## Supplementary Data 2 for "Mining folded proteomes in the era of accurate structure prediction": Q8TB03.txt

```
# Job: human_uncharacterised_proteome
# Query: Q8TB03
# No:  Chain   Z    rmsd lali nres  %id PDB  Description
   1:  n6zf-A 44.2  0.0  281   319  100   MOLECULE: UNCHARACTERIZED PROTEIN CXORF38;                           
   2:  fy3g-A 11.2  6.0  132   900   11   MOLECULE: TRANSCRIPTIONAL PROTEIN SWT1;                              
   3:  whw7-A  8.4  4.2   75  1400   13   MOLECULE: DYSTONIN;                                                  
   4:  upe3-A  8.1  5.3  129  1143    3   MOLECULE: CONDENSIN-2 COMPLEX SUBUNIT G2;                            
   5:  cw2y-A  8.0 10.9   81  1400   10   MOLECULE: NESPRIN-2;                                                 
   6:  xnb8-A  8.0  3.8   87   968   13   MOLECULE: ALANINE--TRNA LIGASE, CYTOPLASMIC;                         
   7:  no5s-A  7.8  2.3   71  1698   21   MOLECULE: CULLIN-7;                                                  
   8:  rna5-A  7.8 13.6   86  1400   13   MOLECULE: PLECTIN;                                                   
   9:  j9za-A  7.8  4.2   96   749    5   MOLECULE: NUCLEOLAR COMPLEX PROTEIN 2 HOMOLOG;                       
  10:  k3st-A  7.8  8.7   71  1400   18   MOLECULE: DYSTONIN;                                                  
  11:  p7vk-A  7.7 10.7  132  1400    5   MOLECULE: MICROTUBULE-ACTIN CROSS-LINKING FACTOR 1, ISOFORM          
  12:  p4hu-A  7.7  7.1   87  1400    8   MOLECULE: MICROTUBULE-ACTIN CROSS-LINKING FACTOR 1, ISOFORM          
  13:  xhw6-A  7.6  3.1   95  1271    9   MOLECULE: DIACYLGLYCEROL KINASE KAPPA;                               
  14:  w3nc-A  7.6  4.2  161  1208   10   MOLECULE: E3 UBIQUITIN-PROTEIN LIGASE DZIP3;                         
  15:  d9nm-A  7.5  2.5   68  1400   10   MOLECULE: NESPRIN-2;                                                 
  16:  ass0-A  7.4  4.5   75  1400   13   MOLECULE: DYSTONIN;                                                  
  17:  g6sk-A  7.4  5.7  135  2376    6   MOLECULE: CCR4-NOT TRANSCRIPTION COMPLEX SUBUNIT 1;                  
  18:  xt5e-A  7.4  5.8   79  1400    9   MOLECULE: NESPRIN-1;                                                 
  19:  y2qh-A  7.4  3.4   98  1214    6   MOLECULE: DIACYLGLYCEROL KINASE DELTA;                               
  20:  p7ep-A  7.3  5.8  104  1400   11   MOLECULE: DYNEIN HEAVY CHAIN 14, AXONEMAL;                           
  21:  oz8q-A  7.3  7.6   72   964   10   MOLECULE: SYNDETIN;                                                  
  22:  kg4v-A  7.3 11.9   81  1400   11   MOLECULE: SPECTRIN BETA CHAIN, NON-ERYTHROCYTIC 5;                   
  23:  mv8r-A  7.3  9.7   85  1400   13   MOLECULE: NESPRIN-2;                                                 
  24:  sph4-A  7.3  7.8   75  2364   11   MOLECULE: SPECTRIN BETA CHAIN, NON-ERYTHROCYTIC 1;                   
  25:  d6eg-A  7.2  9.9   80  1313   11   MOLECULE: MITOGEN-ACTIVATED PROTEIN KINASE KINASE KINASE 15          
  26:  li4a-A  7.2  3.7   80  1274   15   MOLECULE: SPECTRIN BETA CHAIN, NON-ERYTHROCYTIC 5;                   
  27:  rjt4-A  7.2  5.0   75  1400   15   MOLECULE: NESPRIN-1;                                                 
  28:  uya5-A  7.2  3.4   76  1400    4   MOLECULE: KALIRIN;                                                   
  29:  zbv6-A  7.2 13.7   92  1400    9   MOLECULE: CYTOPLASMIC DYNEIN 1 HEAVY CHAIN 1;                        
  30:  uw2o-A  7.2 17.0   99   746    8   MOLECULE: EXOCYST COMPLEX COMPONENT 3-LIKE PROTEIN;                  
  31:  kks6-A  7.1  5.0  124   547    7   MOLECULE: ACYL-COENZYME A OXIDASE-LIKE PROTEIN;                      
  32:  q0xo-A  7.1  3.4   95  1400   18   MOLECULE: LYSOSOMAL-TRAFFICKING REGULATOR;                           
  33:  nxd1-A  7.1 10.4   75  1400   16   MOLECULE: NESPRIN-1;                                                 
  34:  rp4f-A  7.1 13.4   87  1400    8   MOLECULE: NESPRIN-2;                                                 
  35:  f4gl-A  7.1 10.0   87  1400   11   MOLECULE: NESPRIN-2;                                                 
  36:  m4gm-A  7.1 12.5   74  1400   15   MOLECULE: NESPRIN-1;                                                 
  37:  x6qs-A  7.1  5.4   79  1849    9   MOLECULE: TATA-BINDING PROTEIN-ASSOCIATED FACTOR 172;                
  38:  gt4q-A  7.0  4.2  110  1059    7   MOLECULE: ACYL-COA DEHYDROGENASE FAMILY MEMBER 10;                   
  39:  i8ga-A  7.0  9.2   78  1400   14   MOLECULE: NESPRIN-1;                                                 
  40:  mj1h-A  7.0  2.4   68  2517    9   MOLECULE: CULLIN-9;                                                  
  41:  df0k-A  7.0  8.6   85  1400   14   MOLECULE: NESPRIN-1;                                                 
  42:  uqa7-A  7.0  4.1   98  1141    7   MOLECULE: STEROL REGULATORY ELEMENT-BINDING PROTEIN 2;               
  43:  spp8-A  7.0  4.9   99  1317   15   MOLECULE: KINESIN-LIKE PROTEIN KIF16B;                               
  44:  rju7-A  7.0  8.9  113  1400   11   MOLECULE: DYSTONIN;                                                  
  45:  etc4-A  7.0  7.8   82   925   12   MOLECULE: PROTO-ONCOGENE DBL;                                        
  46:  kv6q-A  7.0 13.1   93  1400    9   MOLECULE: UTROPHIN;                                                  
  47:  nj0r-A  7.0  6.2  102  1400   13   MOLECULE: NESPRIN-2;                                                 
  48:  e4ap-A  7.0 10.0   83  1400   10   MOLECULE: NESPRIN-2;                                                 
  49:  x7ev-A  7.0  5.8  111  1400    5   MOLECULE: MIDASIN;                                                   
  50:  ecm7-A  7.0  4.8  108  1400    6   MOLECULE: MIDASIN;                                                   
  51:  ff5z-A  7.0  3.5  101  1400    4   MOLECULE: PROBABLE E3 UBIQUITIN-PROTEIN LIGASE HERC1;                
  52:  x1tz-A  6.9 11.5   94  1400   14   MOLECULE: SPECTRIN BETA CHAIN, NON-ERYTHROCYTIC 5;                   
  53:  pf1x-A  6.9 11.5   77   972    9   MOLECULE: RUN DOMAIN BECLIN-1-INTERACTING AND CYSTEINE-RICH          
  54:  b9ql-A  6.9  2.4   68  1397   16   MOLECULE: NESPRIN-1;                                                 
  55:  a5va-A  6.9  5.8   77  1400   13   MOLECULE: DYSTONIN;                                                  
  56:  er9c-A  6.9 11.3  100  1400   11   MOLECULE: NESPRIN-2;                                                 
  57:  vr2i-A  6.9  3.6   98  1749   13   MOLECULE: E3 UBIQUITIN-PROTEIN LIGASE UBR1;                          
  58:  tt0w-A  6.9  9.3   71  1400   10   MOLECULE: MICROTUBULE-ACTIN CROSS-LINKING FACTOR 1, ISOFORM          
  59:  tv2m-A  6.9  8.0   83  1400   14   MOLECULE: NESPRIN-1;                                                 
  60:  f6sh-A  6.9  3.0   67  1017   12   MOLECULE: ADHESION G-PROTEIN COUPLED RECEPTOR G2;                    
  61:  bw2u-A  6.9  5.5   99  1400    7   MOLECULE: CILIA- AND FLAGELLA-ASSOCIATED PROTEIN 54;                 
  62:  kt8r-A  6.9  7.6   99  1400   10   MOLECULE: NESPRIN-2;                                                 
  63:  ywm5-A  6.9  3.4  102   225    8   MOLECULE: MOB-LIKE PROTEIN PHOCEIN;                                  
  64:  ku6z-A  6.9  2.3   64  1400   11   MOLECULE: UTROPHIN;                                                  
  65:  r9hc-A  6.9 16.0   87  1400    9   MOLECULE: E3 UBIQUITIN-PROTEIN LIGASE UBR4;                          
  66:  glf4-A  6.9  4.4  103  1297   10   MOLECULE: RRP12-LIKE PROTEIN;                                        
  67:  kzb8-A  6.9  4.5   92  2168    9   MOLECULE: BROMODOMAIN ADJACENT TO ZINC FINGER DOMAIN PROTEI          
  68:  zim6-A  6.9  2.2   65  1845   17   MOLECULE: PROTEASOME ADAPTER AND SCAFFOLD PROTEIN ECM29;             
  69:  f5io-A  6.8  8.0   75  2137   12   MOLECULE: SPECTRIN BETA CHAIN, ERYTHROCYTIC;                         
  70:  po1p-A  6.8 12.4   81  1400    9   MOLECULE: MICROTUBULE-ACTIN CROSS-LINKING FACTOR 1, ISOFORM          
  71:  g9xt-A  6.8  6.6   79  1400   11   MOLECULE: NESPRIN-1;                                                 
  72:  zg0f-A  6.8  3.1   75  1400   11   MOLECULE: DYNEIN HEAVY CHAIN 7, AXONEMAL;                            
  73:  cm9p-A  6.8  9.4   78  1400   14   MOLECULE: NESPRIN-1;                                                 
  74:  ssq5-A  6.8  9.4   82  1400    7   MOLECULE: MICROTUBULE-ACTIN CROSS-LINKING FACTOR 1, ISOFORM          
  75:  fg8k-A  6.8  4.1   78  1400   10   MOLECULE: DYNEIN HEAVY CHAIN 7, AXONEMAL;                            
  76:  up7m-A  6.8 14.6   90  1400    9   MOLECULE: UTROPHIN;                                                  
  77:  rk2y-A  6.8  5.6   72   333    8   MOLECULE: EP300-INTERACTING INHIBITOR OF DIFFERENTIATION 3;          
  78:  x6jp-A  6.8  4.7   78  1400    8   MOLECULE: DESMOPLAKIN;                                               
  79:  key0-A  6.8  4.7   72  1400   10   MOLECULE: MICROTUBULE-ACTIN CROSS-LINKING FACTOR 1, ISOFORM          
  80:  h1xt-A  6.8 13.0   94   492    5   MOLECULE: TARGET OF MYB PROTEIN 1;                                   
  81:  q8po-A  6.8  2.5   68  1400   13   MOLECULE: NESPRIN-2;                                                 
  82:  qtl6-A  6.8  4.5   90  1400    9   MOLECULE: DYSTONIN;                                                  
  83:  xba4-A  6.8  4.4  108  1400    5   MOLECULE: MIDASIN;                                                   
  84:  goz4-A  6.8  3.2   81  1849    9   MOLECULE: BREFELDIN A-INHIBITED GUANINE NUCLEOTIDE-EXCHANGE          
  85:  s3va-A  6.8  7.4   92  1400   12   MOLECULE: DYSTONIN;                                                  
  86:  bh0a-A  6.8  8.5  100   399   10   MOLECULE: C-TYPE LECTIN DOMAIN FAMILY 4 MEMBER M;                    
  87:  dy0i-A  6.7  8.0   77  1400   12   MOLECULE: SPECTRIN BETA CHAIN, NON-ERYTHROCYTIC 5;                   
  88:  s1ay-A  6.7  8.4   73  1400   14   MOLECULE: NESPRIN-1;                                                 
  89:  cde6-A  6.7 10.9   83   724    8   MOLECULE: NAD(+) HYDROLASE SARM1;                                    
  90:  ar0a-A  6.7  3.8   99  1918    7   MOLECULE: NFX1-TYPE ZINC FINGER-CONTAINING PROTEIN 1;                
  91:  ipw4-A  6.7  7.3   85  1400   11   MOLECULE: NESPRIN-2;                                                 
  92:  yej2-A  6.7  6.1  133  1328    7   MOLECULE: MYB-BINDING PROTEIN 1A;                                    
  93:  fea6-A  6.7  2.9   72  1400   11   MOLECULE: DYNEIN HEAVY CHAIN 12, AXONEMAL;                           
  94:  mfs1-A  6.7 12.7   92  1400    9   MOLECULE: UTROPHIN;                                                  
  95:  huc6-A  6.7  4.0   98  1859    8   MOLECULE: GOLGI-SPECIFIC BREFELDIN A-RESISTANCE GUANINE NUC          
  96:  q7vc-A  6.7 11.0   75  1400    9   MOLECULE: NESPRIN-2;                                                 
  97:  y7gy-A  6.7  6.5   99  2549    5   MOLECULE: SERINE/THREONINE-PROTEIN KINASE MTOR;                      
  98:  b0pi-A  6.7 11.8   87   575   13   MOLECULE: BAG FAMILY MOLECULAR CHAPERONE REGULATOR 3;                
  99:  o2da-A  6.6  3.3   73  1400    5   MOLECULE: CYTOPLASMIC DYNEIN 2 HEAVY CHAIN 1;                        
 100:  ki5n-A  6.6  7.0  115  1400    6   MOLECULE: DYSTROPHIN;                                                
 101:  lgv4-A  6.6  9.0   78  1400   12   MOLECULE: DYSTROPHIN;                                                
 102:  qt4v-A  6.6 13.9   92  1400   10   MOLECULE: CYTOPLASMIC DYNEIN 1 HEAVY CHAIN 1;                        
 103:  l5xh-A  6.6  5.3  108  2458    7   MOLECULE: ACETYL-COA CARBOXYLASE 2;                                  
 104:  wu9t-A  6.6  2.3   68  1400   13   MOLECULE: LAMININ SUBUNIT ALPHA-2;                                   
 105:  m3qi-A  6.6  8.5   81  1400   16   MOLECULE: NESPRIN-1;                                                 
 106:  gbe4-A  6.6  4.1   84  1400   10   MOLECULE: E3 UBIQUITIN-PROTEIN LIGASE UBR4;                          
 107:  xn8p-A  6.6  2.4   68   190   16   MOLECULE: PROTEIN LZIC;                                              
 108:  qa3y-A  6.6 16.1   87  1400    7   MOLECULE: UTROPHIN;                                                  
 109:  oht4-A  6.6 13.9   79  1400   10   MOLECULE: DYSTROPHIN;                                                
 110:  dqw7-A  6.6 21.1   91  1400    7   MOLECULE: DYNEIN HEAVY CHAIN 11, AXONEMAL;                           
 111:  m4fg-A  6.6  4.0  104   602    8   MOLECULE: ZINC FINGER MYND DOMAIN-CONTAINING PROTEIN 11;             
 112:  vy1i-A  6.6  9.8   79  1400    8   MOLECULE: DYSTROPHIN;                                                
 113:  cup8-A  6.6  9.0   79  1400   15   MOLECULE: SPECTRIN BETA CHAIN, NON-ERYTHROCYTIC 5;                   
 114:  vy4n-A  6.6  4.4   92  2047   11   MOLECULE: DEDICATOR OF CYTOKINESIS PROTEIN 6;                        
 115:  ivk0-A  6.6  5.5   99  1400    7   MOLECULE: MIDASIN;                                                   
 116:  zw6d-A  6.6  4.8  118  1400    6   MOLECULE: CILIA- AND FLAGELLA-ASSOCIATED PROTEIN 54;                 
 117:  p8nn-A  6.6  9.1  134  1396    4   MOLECULE: MIDASIN;                                                   
 118:  l3gt-A  6.6 22.6   98   346   12   MOLECULE: TUBULIN-SPECIFIC CHAPERONE C;                              
 119:  cc7g-A  6.6  4.5   91  1400   12   MOLECULE: CILIOGENESIS AND PLANAR POLARITY EFFECTOR 1;               
 120:  sqg6-A  6.6  3.5   89  1905    8   MOLECULE: BROMODOMAIN ADJACENT TO ZINC FINGER DOMAIN PROTEI          
 121:  ch8e-A  6.6  4.8  110  1400    5   MOLECULE: MIDASIN;                                                   
 122:  rn2f-A  6.6  4.6  107  1400    5   MOLECULE: MIDASIN;                                                   
 123:  sof5-A  6.6  9.4   95  1400    4   MOLECULE: MIDASIN;                                                   
 124:  a8pk-A  6.6 13.0   82  1400   10   MOLECULE: DYNEIN HEAVY CHAIN 9, AXONEMAL;                            
 125:  t8kn-A  6.6  3.0   82  2677   15   MOLECULE: PROBABLE HELICASE SENATAXIN;                               
 126:  lhl9-A  6.6  4.6   92   832    8   MOLECULE: HISTONE ACETYLTRANSFERASE KAT2B;                           
 127:  mt2h-A  6.5  3.8  109  1037   15   MOLECULE: IMPORTIN-8;                                                
 128:  oq5g-A  6.5  7.7  124  1400   10   MOLECULE: DYSTONIN;                                                  
 129:  jag6-A  6.5  3.4   79  1400    6   MOLECULE: KALIRIN;                                                   
 130:  wn1t-A  6.5  9.5   80  1400   11   MOLECULE: DYNEIN HEAVY CHAIN 1, AXONEMAL;                            
 131:  zoe8-A  6.5  6.6   77  1400   17   MOLECULE: UTROPHIN;                                                  
 132:  knx9-A  6.5 13.0   92  1400   11   MOLECULE: NESPRIN-1;                                                 
 133:  hc8x-A  6.5  7.6   80  1285   13   MOLECULE: NESPRIN-2;                                                 
 134:  do3y-A  6.5  2.8   81  1400   14   MOLECULE: SPECTRIN BETA CHAIN, NON-ERYTHROCYTIC 5;                   
 135:  u0hi-A  6.5  4.8   72  1400   10   MOLECULE: MICROTUBULE-ACTIN CROSS-LINKING FACTOR 1, ISOFORM          
 136:  aw0m-A  6.5  8.1   73  1400   14   MOLECULE: NESPRIN-1;                                                 
 137:  k8ke-A  6.5 15.6   91  1400   13   MOLECULE: DYSTONIN;                                                  
 138:  h5eu-A  6.5  5.1  125  1125   10   MOLECULE: EXPORTIN-6;                                                
 139:  t0pn-A  6.5  3.5   83   800   10   MOLECULE: NUCLEOLAR COMPLEX PROTEIN 3 HOMOLOG;                       
 140:  abd1-A  6.5  2.2   68  1400   13   MOLECULE: NESPRIN-1;                                                 
 141:  w5no-A  6.5  3.5  102   807    8   MOLECULE: AP-5 COMPLEX SUBUNIT ZETA-1;                               
 142:  ab6y-A  6.5  3.6   96  2671    5   MOLECULE: INOSITOL 1,4,5-TRISPHOSPHATE RECEPTOR TYPE 3;              
 143:  lw9s-A  6.5  7.9   76  1400   13   MOLECULE: UTROPHIN;                                                  
 144:  dn9o-A  6.5  3.1   79   696   10   MOLECULE: SEC14 DOMAIN AND SPECTRIN REPEAT-CONTAINING PROTE          
 145:  r3dp-A  6.5  9.4   82  1400   12   MOLECULE: NESPRIN-1;                                                 
 146:  v6jp-A  6.5  6.0  100  1400   11   MOLECULE: DNA-DEPENDENT PROTEIN KINASE CATALYTIC SUBUNIT;            
 147:  vr5m-A  6.5  3.5   76  1400   12   MOLECULE: DYNEIN HEAVY CHAIN 1, AXONEMAL;                            
 148:  ghp0-A  6.5 20.0   90  1400    9   MOLECULE: MICROTUBULE-ACTIN CROSS-LINKING FACTOR 1, ISOFORM          
 149:  ka6w-A  6.5  3.7  106   432    7   MOLECULE: SHORT/BRANCHED CHAIN SPECIFIC ACYL-COA DEHYDROGEN          
 150:  n9pe-A  6.5  6.2   79  1400   10   MOLECULE: DYNEIN HEAVY CHAIN 7, AXONEMAL;                            
 151:  fvn7-A  6.5  4.1   86  1400    9   MOLECULE: E3 UBIQUITIN-PROTEIN LIGASE UBR4;                          
 152:  jei3-A  6.5  4.9  102   741    5   MOLECULE: MITOFUSIN-1;                                               
 153:  r0zs-A  6.5  2.3   67  1400   19   MOLECULE: DYSTONIN;                                                  
 154:  lt6b-A  6.5  3.3   71  1400   11   MOLECULE: DYNEIN HEAVY CHAIN 2, AXONEMAL;                            
 155:  d1mc-A  6.5 13.1   78  1400   14   MOLECULE: NESPRIN-1;                                                 
 156:  tj4x-A  6.5  8.1  125  1400   11   MOLECULE: DNA-DEPENDENT PROTEIN KINASE CATALYTIC SUBUNIT;            
 157:  e3ko-A  6.5  4.7   94  1821    7   MOLECULE: PH-INTERACTING PROTEIN;                                    
 158:  n7wy-A  6.5  6.6  127  1400    4   MOLECULE: MIDASIN;                                                   
 159:  dv0t-A  6.5  2.5   66  1400    9   MOLECULE: DYNEIN HEAVY CHAIN 5, AXONEMAL;                            
 160:  qi6q-A  6.5  3.2   69  1400   17   MOLECULE: ZINC FINGER PROTEIN 292;                                   
 161:  dmf9-A  6.5  3.9  102  1749   10   MOLECULE: NUCLEOPORIN NUP188;                                        
 162:  ai9y-A  6.4  7.9   88  1400   10   MOLECULE: MICROTUBULE-ACTIN CROSS-LINKING FACTOR 1, ISOFORM          
 163:  uet2-A  6.4 17.2   87   901    5   MOLECULE: ALPHA-ACTININ-3;                                           
 164:  p2xz-A  6.4  5.6   96  2319   10   MOLECULE: A-KINASE ANCHOR PROTEIN 6;                                 
 165:  v2yu-A  6.4  3.8   88  1400    7   MOLECULE: E3 UBIQUITIN-PROTEIN LIGASE RNF213;                        
 166:  el2b-A  6.4  3.8  109  2286    9   MOLECULE: DNA POLYMERASE EPSILON CATALYTIC SUBUNIT A;                
 167:  gdm8-A  6.4  3.9  101  1400    7   MOLECULE: DYSTROPHIN;                                                
 168:  mq0w-A  6.4  2.1   65  1400   12   MOLECULE: DYNEIN HEAVY CHAIN 12, AXONEMAL;                           
 169:  fsz2-A  6.4 12.6   88  1400   10   MOLECULE: NESPRIN-2;                                                 
 170:  z3df-A  6.4  4.8  122  1400   12   MOLECULE: HUNTINGTIN;                                                
 171:  vzv1-A  6.4 10.7   79  1400   14   MOLECULE: MICROTUBULE-ACTIN CROSS-LINKING FACTOR 1, ISOFORM          
 172:  ww5w-A  6.4  3.7  108  1346   10   MOLECULE: UBIQUITIN CARBOXYL-TERMINAL HYDROLASE 34;                  
 173:  r1jq-A  6.4  3.6   86  1400    5   MOLECULE: KALIRIN;                                                   
 174:  xdx6-A  6.4  7.1   81  1400   17   MOLECULE: DESMOPLAKIN;                                               
 175:  x4ch-A  6.4  3.8   77   513    9   MOLECULE: T-SNARE DOMAIN-CONTAINING PROTEIN 1;                       
 176:  ned5-A  6.4  9.3   75  1400   11   MOLECULE: MICROTUBULE-ACTIN CROSS-LINKING FACTOR 1, ISOFORM          
 177:  pu2u-A  6.4  3.2   79  1400   13   MOLECULE: SPECTRIN BETA CHAIN, NON-ERYTHROCYTIC 5;                   
 178:  ckq2-A  6.4  7.8  126  1400   12   MOLECULE: DNA-DEPENDENT PROTEIN KINASE CATALYTIC SUBUNIT;            
 179:  ido0-A  6.4  6.7   95  1288    5   MOLECULE: MITOGEN-ACTIVATED PROTEIN KINASE KINASE KINASE 6;          
 180:  zhh5-A  6.4  3.7   84  1400   13   MOLECULE: SPECTRIN BETA CHAIN, NON-ERYTHROCYTIC 5;                   
 181:  v7yh-A  6.4  3.8  100  1400    6   MOLECULE: POLYCYSTIC KIDNEY DISEASE PROTEIN 1-LIKE 1;                
 182:  zm1j-A  6.4 15.0   99   507    8   MOLECULE: TOM1-LIKE PROTEIN 2;                                       
 183:  eq5o-A  6.4  5.6   80  1400    9   MOLECULE: DYSTROPHIN;                                                
 184:  fcu2-A  6.4  2.5   68  1400   15   MOLECULE: DYNEIN HEAVY CHAIN 6, AXONEMAL;                            
 185:  ie4w-A  6.4 14.4   99  2472    9   MOLECULE: SPECTRIN ALPHA CHAIN, NON-ERYTHROCYTIC 1;                  
 186:  k9pk-A  6.4  5.3  108   435   10   MOLECULE: TEKTIN-4;                                                  
 187:  nlc5-A  6.4  6.3  124  1273    8   MOLECULE: RAS-SPECIFIC GUANINE NUCLEOTIDE-RELEASING FACTOR           
 188:  pd3y-A  6.4 15.2  115  2140   12   MOLECULE: DEDICATOR OF CYTOKINESIS PROTEIN 7;                        
 189:  do9s-A  6.4  3.1   77  1400    4   MOLECULE: SERINE-PROTEIN KINASE ATM;                                 
 190:  g1ru-A  6.4 13.1   88  1400   15   MOLECULE: NESPRIN-1;                                                 
 191:  rxr3-A  6.4  3.9   98  2298    8   MOLECULE: PROTEIN DOPEY-2;                                           
 192:  z1fo-A  6.4  4.4   86  1278   12   MOLECULE: CYTOPLASMIC FMR1-INTERACTING PROTEIN 2;                    
 193:  y0vf-A  6.4  3.4   87  2472   10   MOLECULE: TELOMERE-ASSOCIATED PROTEIN RIF1;                          
 194:  edo9-A  6.3  3.7  106   430    5   MOLECULE: LONG-CHAIN SPECIFIC ACYL-COA DEHYDROGENASE, MITOC          
 195:  g4un-A  6.3  7.2   73  1400    7   MOLECULE: DYSTONIN;                                                  
 196:  kh0s-A  6.3  9.3   94  1400   14   MOLECULE: DYSTONIN;                                                  
 197:  h4cy-A  6.3  4.3  101  1172    5   MOLECULE: LAMININ SUBUNIT BETA-3;                                    
 198:  x2js-A  6.3  3.9   96  1400    7   MOLECULE: E3 UBIQUITIN-PROTEIN LIGASE MYCBP2;                        
 199:  www4-A  6.3  3.8   90   152    3   MOLECULE: PROTEOLIPID PROTEIN 2;                                     
 200:  mro4-A  6.3  9.0   83  1400   17   MOLECULE: UTROPHIN;                                                  
 201:  xzb1-A  6.3  2.1   67  1388   12   MOLECULE: MICROTUBULE-ACTIN CROSS-LINKING FACTOR 1, ISOFORM          
 202:  im0t-A  6.3 10.2   77  1400    9   MOLECULE: SPECTRIN BETA CHAIN, NON-ERYTHROCYTIC 5;                   
 203:  zli5-A  6.3  7.3   94  1285   12   MOLECULE: DYSTROPHIN;                                                
 204:  f5xp-A  6.3  4.7   71  1400   11   MOLECULE: DYSTROPHIN;                                                
 205:  jr8q-A  6.3  4.6  109   621    7   MOLECULE: COMPLEX I ASSEMBLY FACTOR ACAD9, MITOCHONDRIAL;            
 206:  njd6-A  6.3  7.8  101  1400   13   MOLECULE: MICROTUBULE-ACTIN CROSS-LINKING FACTOR 1, ISOFORM          
 207:  u6im-A  6.3 11.7   97  1400    8   MOLECULE: DYSTROPHIN;                                                
 208:  q7tm-A  6.3  2.4   67   753   10   MOLECULE: CCR4-NOT TRANSCRIPTION COMPLEX SUBUNIT 3;                  
 209:  k3tf-A  6.3 13.1   99   547   11   MOLECULE: PROTEIN BHLHB9;                                            
 210:  by1i-A  6.3  3.0   71  1395    8   MOLECULE: G-PROTEIN COUPLED RECEPTOR-ASSOCIATED SORTING PRO          
 211:  cto0-A  6.3  5.3  100  1400   14   MOLECULE: NEUROBEACHIN-LIKE PROTEIN 2;                               
 212:  sno2-A  6.3 12.6  105  1400    6   MOLECULE: NESPRIN-1;                                                 
 213:  pgn3-A  6.3  8.2   89  1374    4   MOLECULE: MITOGEN-ACTIVATED PROTEIN KINASE KINASE KINASE 5;          
 214:  iq6g-A  6.3  4.1   91   919   11   MOLECULE: PERIODIC TRYPTOPHAN PROTEIN 2 HOMOLOG;                     
 215:  lh1n-A  6.3  2.9   76  1400    7   MOLECULE: BACULOVIRAL IAP REPEAT-CONTAINING PROTEIN 6;               
 216:  aqz7-A  6.3  3.4   87   853    6   MOLECULE: UNCHARACTERIZED PROTEIN C1ORF112;                          
 217:  za0p-A  6.3  3.2   78  1164   10   MOLECULE: HAMARTIN;                                                  
 218:  hvh9-A  6.3  4.3   84  1400   11   MOLECULE: SMALL SUBUNIT PROCESSOME COMPONENT 20 HOMOLOG;             
 219:  zqz8-A  6.3  4.4  111  1393    7   MOLECULE: PROTEIN STRAWBERRY NOTCH HOMOLOG 1;                        
 220:  t8bf-A  6.3  3.5  101  1400   11   MOLECULE: UBIQUITIN CARBOXYL-TERMINAL HYDROLASE 34;                  
 221:  jhi2-A  6.3  4.0  100  1755   11   MOLECULE: E3 UBIQUITIN-PROTEIN LIGASE UBR2;                          
 222:  gkk0-A  6.3  4.7  109  1400   10   MOLECULE: TRANSFORMATION/TRANSCRIPTION DOMAIN-ASSOCIATED PR          
 223:  wc3z-A  6.2 10.3   84  1400   15   MOLECULE: NESPRIN-1;                                                 
 224:  bf6h-A  6.2  7.6   96  1400   11   MOLECULE: SPECTRIN BETA CHAIN, NON-ERYTHROCYTIC 5;                   
 225:  q7yo-A  6.2  3.7   85  1221    6   MOLECULE: ADHESION G-PROTEIN COUPLED RECEPTOR G6;                    
 226:  rmk9-A  6.2  2.8   69   738    6   MOLECULE: CONSERVED OLIGOMERIC GOLGI COMPLEX SUBUNIT 2;              
 227:  h6ob-A  6.2  9.2   92   836   14   MOLECULE: PROTEIN AKNAD1;                                            
 228:  qsb9-A  6.2 11.7   87  1400    6   MOLECULE: MICROTUBULE-ACTIN CROSS-LINKING FACTOR 1, ISOFORM          
 229:  fp8o-A  6.2  3.8   70   558    9   MOLECULE: ARMADILLO REPEAT-CONTAINING X-LINKED PROTEIN 5;            
 230:  oc9i-A  6.2 16.1   88  1400   10   MOLECULE: MICROTUBULE-ACTIN CROSS-LINKING FACTOR 1, ISOFORM          
 231:  kd8b-A  6.2  2.8   70  1400    7   MOLECULE: DYNEIN HEAVY CHAIN 1, AXONEMAL;                            
 232:  c3jq-A  6.2  9.5   92  1400   13   MOLECULE: PLECTIN;                                                   
 233:  qxt6-A  6.2  6.7   96   715    9   MOLECULE: PALMITOYLTRANSFERASE ZDHHC5;                               
 234:  fb7c-A  6.2 13.5   91  1400   14   MOLECULE: NESPRIN-2;                                                 
 235:  sf7a-A  6.2 10.1   72  1400   13   MOLECULE: NESPRIN-1;                                                 
 236:  ihv4-A  6.2  5.8   85  1400    7   MOLECULE: DYNEIN HEAVY CHAIN 11, AXONEMAL;                           
 237:  b8js-A  6.2  5.7   97  1314   11   MOLECULE: SYNERGIN GAMMA;                                            
 238:  cj4a-A  6.2  9.7   83  1400    4   MOLECULE: UTROPHIN;                                                  
 239:  v7df-A  6.2  5.5   73  1400    8   MOLECULE: MICROTUBULE-ACTIN CROSS-LINKING FACTOR 1, ISOFORM          
 240:  eud7-A  6.2  3.9   75  1720    9   MOLECULE: TOG ARRAY REGULATOR OF AXONEMAL MICROTUBULES PROT          
 241:  h5bq-A  6.2  5.1   92   819    7   MOLECULE: PROTEIN IWS1 HOMOLOG;                                      
 242:  p0ue-A  6.2 13.1   84  1400    7   MOLECULE: NESPRIN-1;                                                 
 243:  e4lm-A  6.2 10.0   90  1400   12   MOLECULE: NESPRIN-1;                                                 
 244:  gsb7-A  6.2 15.3   91   911    5   MOLECULE: ALPHA-ACTININ-4;                                           
 245:  dd8g-A  6.2  8.4   77  1400   14   MOLECULE: DYSTROPHIN;                                                
 246:  nn9y-A  6.2  4.7   89  1494   10   MOLECULE: RAL GTPASE-ACTIVATING PROTEIN SUBUNIT BETA;                
 247:  w1zy-A  6.2  3.2   79  1400    8   MOLECULE: CYTOPLASMIC DYNEIN 2 HEAVY CHAIN 1;                        
 248:  s4nn-A  6.2 11.3   93  1036   10   MOLECULE: SERINE/THREONINE-PROTEIN KINASE ULK2;                      
 249:  rm8k-A  6.2  5.0  116  1216   12   MOLECULE: RAB11-BINDING PROTEIN RELCH;                               
 250:  ydh0-A  6.2  8.3   81  1400    7   MOLECULE: TRIPLE FUNCTIONAL DOMAIN PROTEIN;                          
 251:  rje8-A  6.2  3.4   97  1220    8   MOLECULE: DIACYLGLYCEROL KINASE ETA;                                 
 252:  v0lm-A  6.2  5.0  127  1237   11   MOLECULE: RAS-SPECIFIC GUANINE NUCLEOTIDE-RELEASING FACTOR           
 253:  nk2j-A  6.2  5.9  115  2120    7   MOLECULE: SEPARIN;                                                   
 254:  q3vh-A  6.2  2.5   67   975   12   MOLECULE: NESPRIN-3;                                                 
 255:  a1fc-A  6.2  3.7   97  1585    5   MOLECULE: MAESTRO HEAT-LIKE REPEAT-CONTAINING PROTEIN FAMIL          
 256:  rl9r-A  6.2 10.3   89   796   15   MOLECULE: YY1-ASSOCIATED PROTEIN 1;                                  
 257:  knw9-A  6.2  3.1   85  1151   12   MOLECULE: EXPORTIN-4;                                                
 258:  hqi5-A  6.2  5.2   98  1400    5   MOLECULE: MIDASIN;                                                   
 259:  l3vc-A  6.2  5.2  108  1400    5   MOLECULE: MIDASIN;                                                   
 260:  f4zb-A  6.2  4.7  116   975    9   MOLECULE: IMPORTIN-11;                                               
 261:  id5v-A  6.1  6.5  119   791    8   MOLECULE: ATR-INTERACTING PROTEIN;                                   
 262:  g8us-A  6.1  9.2   80  1400   11   MOLECULE: DYSTONIN;                                                  
 263:  ope1-A  6.1 13.0   86   385    8   MOLECULE: NON-STRUCTURAL MAINTENANCE OF CHROMOSOMES ELEMENT          
 264:  s2kl-A  6.1  9.8   81  1400   10   MOLECULE: DYNEIN HEAVY CHAIN 12, AXONEMAL;                           
 265:  rk8a-A  6.1  3.5   76  1400    7   MOLECULE: DYNEIN HEAVY CHAIN 14, AXONEMAL;                           
 266:  u5pv-A  6.1  3.1   72  1400    4   MOLECULE: SERINE/THREONINE-PROTEIN KINASE SMG1;                      
 267:  z6gn-A  6.1 10.3   71  1400   10   MOLECULE: DYNEIN HEAVY CHAIN 3, AXONEMAL;                            
 268:  td0e-A  6.1  4.3   88   989    6   MOLECULE: ZINC FINGER SWIM DOMAIN-CONTAINING PROTEIN 4;              
 269:  c2sv-A  6.1  9.8  125  1400    8   MOLECULE: MIDASIN;                                                   
 270:  wq0y-A  6.1  9.2   76  1400    8   MOLECULE: NESPRIN-1;                                                 
 271:  rl1n-A  6.1  8.7   81  1400    9   MOLECULE: SPECTRIN BETA CHAIN, NON-ERYTHROCYTIC 5;                   
 272:  fkx5-A  6.1  9.7   77  1400   10   MOLECULE: DYNEIN HEAVY CHAIN 8, AXONEMAL;                            
 273:  u4sq-A  6.1  4.3  109   876    6   MOLECULE: IMPORTIN SUBUNIT BETA-1;                                   
 274:  zc1n-A  6.1  9.7   77   482    8   MOLECULE: ACETYLCHOLINE RECEPTOR SUBUNIT ALPHA;                      
 275:  m5bi-A  6.1  3.6   96   852   13   MOLECULE: METASTASIS-ASSOCIATED IN COLON CANCER PROTEIN 1;           
 276:  eeh1-A  6.1  3.2   87  1354   17   MOLECULE: NEUROBEACHIN-LIKE PROTEIN 2;                               
 277:  yx2m-A  6.1  5.1   90  1400   11   MOLECULE: NESPRIN-2;                                                 
 278:  psq5-A  6.1  3.7  105  1400   10   MOLECULE: UBIQUITIN CARBOXYL-TERMINAL HYDROLASE 34;                  
 279:  mhm9-A  6.1  4.9   89  1450   15   MOLECULE: COILED-COIL DOMAIN-CONTAINING PROTEIN 141;                 
 280:  e6ky-A  6.1 11.6   89  1400   16   MOLECULE: DYSTONIN;                                                  
 281:  wa4w-A  6.1  4.1  110  1400    5   MOLECULE: NIPPED-B-LIKE PROTEIN;                                     
 282:  d1am-A  6.1  2.6   68  1400    9   MOLECULE: DYSTROPHIN;                                                
 283:  g8fa-A  6.1 10.0   71  1400    8   MOLECULE: DYSTONIN;                                                  
 284:  p6sk-A  6.1  4.1   94  1400   10   MOLECULE: CILIOGENESIS AND PLANAR POLARITY EFFECTOR 1;               
 285:  ld3h-A  6.1  3.7   88   643    6   MOLECULE: E3 UBIQUITIN-PROTEIN LIGASE AMFR;                          
 286:  im6b-A  6.1  5.6   94   698    7   MOLECULE: NUCLEOPORIN GLE1;                                          
 287:  hgi5-A  6.1  7.1  110  1400    8   MOLECULE: MIDASIN;                                                   
 288:  jhh8-A  6.1  3.4   80   800    6   MOLECULE: LEUKOCYTE RECEPTOR CLUSTER MEMBER 8;                       
 289:  d7al-A  6.1  3.6   85  1400    5   MOLECULE: INOSITOL 1,4,5-TRISPHOSPHATE RECEPTOR TYPE 2;              
 290:  vz1n-A  6.1  4.1   90   447   12   MOLECULE: BAG FAMILY MOLECULAR CHAPERONE REGULATOR 5;                
 291:  cs7b-A  6.1  7.0   90  1400    8   MOLECULE: E3 UBIQUITIN-PROTEIN LIGASE UBR4;                          
 292:  kgg2-A  6.1  5.8   82  1400   10   MOLECULE: MIDASIN;                                                   
 293:  qa8t-A  6.1  3.4   83  1400   11   MOLECULE: DYNEIN HEAVY CHAIN 8, AXONEMAL;                            
 294:  ryn2-A  6.1  4.9  140   787    8   MOLECULE: E3 SUMO-PROTEIN LIGASE KIAA1586;                           
 295:  zpw9-A  6.1 10.4   78  1400   12   MOLECULE: PLECTIN;                                                   
 296:  m9qk-A  6.1  4.9  112  1722   11   MOLECULE: FORMIN-2;                                                  
 297:  cwn6-A  6.1  9.0   92   776    8   MOLECULE: CULLIN-1;                                                  
 298:  qe5d-A  6.0  3.7   98   216    2   MOLECULE: MOB KINASE ACTIVATOR 1B;                                   
 299:  wob8-A  6.0  3.3   90  1187   12   MOLECULE: BAI1-ASSOCIATED PROTEIN 3;                                 
 300:  u8dm-A  6.0  6.8   93  1400   14   MOLECULE: MICROTUBULE-ACTIN CROSS-LINKING FACTOR 1, ISOFORM          
 301:  kx1b-A  6.0  3.7   90   580    4   MOLECULE: RAP GUANINE NUCLEOTIDE EXCHANGE FACTOR 5;                  
 302:  vnj6-A  6.0  7.9   88  1400    7   MOLECULE: DYSTROPHIN;                                                
 303:  mb7k-A  6.0  5.4   93  1400    8   MOLECULE: MIDASIN;                                                   
 304:  be5b-A  6.0  3.2   77  1088   14   MOLECULE: RAN-BINDING PROTEIN 17;                                    
 305:  ys1i-A  6.0 10.6  102   985   12   MOLECULE: ALANINE--TRNA LIGASE, MITOCHONDRIAL;                       
 306:  wz6g-A  6.0  7.4   84  1400   11   MOLECULE: DYSTONIN;                                                  
 307:  jio4-A  6.0  9.5   75  1400   13   MOLECULE: MICROTUBULE-ACTIN CROSS-LINKING FACTOR 1, ISOFORM          
 308:  hu2q-A  6.0  8.1  107  1577    7   MOLECULE: DYNAMIN-BINDING PROTEIN;                                   
 309:  xm0n-A  6.0  4.3   78  1400    6   MOLECULE: CYTOPLASMIC DYNEIN 1 HEAVY CHAIN 1;                        
 310:  j5xu-A  6.0  4.7   93  1647    8   MOLECULE: TRANSCRIPTION ACTIVATOR BRG1;                              
 311:  jr7f-A  6.0  4.2  102  1400   16   MOLECULE: LYSOSOMAL-TRAFFICKING REGULATOR;                           
 312:  b6ok-A  6.0  2.4   66   894   11   MOLECULE: ALPHA-ACTININ-2;                                           
 313:  htv3-A  6.0  5.6  106   170    7   MOLECULE: TRANSMEMBRANE PROTEIN 217;                                 
 314:  pvq8-A  6.0 10.1   94  1400   13   MOLECULE: DYSTONIN;                                                  
 315:  wp0v-A  6.0  7.1  105  1872    4   MOLECULE: TRANSCRIPTION INITIATION FACTOR TFIID SUBUNIT 1;           
 316:  clh2-A  6.0  8.9   75  1370   13   MOLECULE: DYSTONIN;                                                  
 317:  tk1v-A  6.0  8.9  111  1400   11   MOLECULE: DYSTONIN;                                                  
 318:  t4vv-A  6.0  4.7   88   745    7   MOLECULE: CULLIN-2;                                                  
 319:  vd4n-A  6.0  4.4   90  1400    6   MOLECULE: POLYCYSTIN-1;                                              
 320:  nte7-A  6.0  2.2   69   813   12   MOLECULE: SORTING NEXIN-29;                                          
 321:  mf7c-A  6.0  2.7   65  1400    9   MOLECULE: CYTOPLASMIC DYNEIN 1 HEAVY CHAIN 1;                        
 322:  y6cf-A  6.0 11.8   95  1400    8   MOLECULE: DYSTONIN;                                                  
 323:  k9fc-A  6.0  3.2   78  1400    9   MOLECULE: DYNEIN HEAVY CHAIN 11, AXONEMAL;                           
 324:  sh6c-A  6.0  9.1   80  1400   13   MOLECULE: MICROTUBULE-ACTIN CROSS-LINKING FACTOR 1, ISOFORM          
 325:  vis4-A  6.0  3.8   95  1400    8   MOLECULE: E3 UBIQUITIN-PROTEIN LIGASE RNF213;                        
 326:  fra0-A  6.0  5.3   88   376   11   MOLECULE: 26S PROTEASOME NON-ATPASE REGULATORY SUBUNIT 13;           
 327:  na1c-A  6.0  5.2   87  1400    6   MOLECULE: DYNEIN HEAVY CHAIN 14, AXONEMAL;                           
 328:  lv9y-A  6.0  9.8   99   651    2   MOLECULE: BROMODOMAIN-CONTAINING PROTEIN 7;                          
 329:  l9so-A  6.0  3.9  116   873    9   MOLECULE: SERINE/THREONINE-PROTEIN PHOSPHATASE 6 REGULATORY          
 330:  cu4r-A  6.0 16.5  104  1193   15   MOLECULE: PROTEIN DIAPHANOUS HOMOLOG 3;                              
 331:  wpo8-A  6.0  3.9   88  1400    9   MOLECULE: LYSOSOMAL-TRAFFICKING REGULATOR;                           
 332:  kl8h-A  6.0  4.2   87   995   17   MOLECULE: INTEGRATOR COMPLEX SUBUNIT 8;                              
 333:  n2zm-A  6.0  5.2   79   679    4   MOLECULE: STRESS-70 PROTEIN, MITOCHONDRIAL;                          
 334:  w4nk-A  6.0  8.1  114   929    5   MOLECULE: TESTIS-EXPRESSED PROTEIN 10;                               
 335:  q4hd-A  6.0  4.9   85  1400   12   MOLECULE: POLYCYSTIC KIDNEY DISEASE PROTEIN 1-LIKE 1;                
 336:  k0js-A  6.0  2.9   85  1090   15   MOLECULE: PROTEIN UNC-13 HOMOLOG D;                                  
 337:  f1fu-A  6.0  2.6   63   259   13   MOLECULE: VESICLE TRANSPORT PROTEIN USE1;                            
 338:  p6ur-A  6.0  2.3   65   727    8   MOLECULE: TELOMERE REPEATS-BINDING BOUQUET FORMATION PROTEI          
 339:  mim9-A  6.0  4.8  109   657    9   MOLECULE: TRANSMEMBRANE PROTEIN 232;                                 
 340:  f6nf-A  6.0  3.3   82  1785    9   MOLECULE: BREFELDIN A-INHIBITED GUANINE NUCLEOTIDE-EXCHANGE          
 341:  f3vw-A  6.0  5.0   91  1400   10   MOLECULE: TESTIS-EXPRESSED PROTEIN 15;                               
 342:  e3hk-A  6.0  7.5   86   355    6   MOLECULE: SYNTAXIN-5;                                                
 343:  vr4g-A  6.0  3.8   87  1200    9   MOLECULE: UNCHARACTERIZED PROTEIN KIAA1755;                          
 344:  s0bo-A  6.0  5.1  103   534    3   MOLECULE: 26S PROTEASOME NON-ATPASE REGULATORY SUBUNIT 3;            
 345:  eas3-A  6.0 11.1   90  1400    3   MOLECULE: LYSOSOMAL-TRAFFICKING REGULATOR;                           
 346:  ss6s-A  6.0  3.0   78  1400    8   MOLECULE: DYNEIN HEAVY CHAIN 8, AXONEMAL;                            
 347:  j0qj-A  6.0  3.9  107  1400    9   MOLECULE: TRANSFORMATION/TRANSCRIPTION DOMAIN-ASSOCIATED PR          
 348:  q8ou-A  6.0  4.0  104  1230   12   MOLECULE: CULLIN-ASSOCIATED NEDD8-DISSOCIATED PROTEIN 1;             
 349:  n0hb-A  6.0  3.2   83  1870    7   MOLECULE: DEDICATOR OF CYTOKINESIS PROTEIN 5;                        
 350:  ogm4-A  5.9  9.0   74  1400    7   MOLECULE: TRIPLE FUNCTIONAL DOMAIN PROTEIN;                          
 351:  w4ig-A  5.9 13.4   95  2564    8   MOLECULE: SPECTRIN BETA CHAIN, NON-ERYTHROCYTIC 4;                   
 352:  ugi8-A  5.9  9.1   95   787   14   MOLECULE: SIGNAL TRANSDUCER AND ACTIVATOR OF TRANSCRIPTION           
 353:  v2ay-A  5.9  3.5   79   558   10   MOLECULE: FANCONI ANEMIA GROUP C PROTEIN;                            
 354:  uk5g-A  5.9  6.1   82  1400    6   MOLECULE: CYTOPLASMIC DYNEIN 1 HEAVY CHAIN 1;                        
 355:  ty1w-A  5.9 17.5   95  1400    9   MOLECULE: MICROTUBULE-ACTIN CROSS-LINKING FACTOR 1, ISOFORM          
 356:  z9jt-A  5.9  9.9  111  1400   12   MOLECULE: NESPRIN-2;                                                 
 357:  k4kz-A  5.9  8.8   82   476    9   MOLECULE: TOM1-LIKE PROTEIN 1;                                       
 358:  az5x-A  5.9  4.2  102   226   10   MOLECULE: TRANSMEMBRANE PROTEIN 98;                                  
 359:  mq6z-A  5.9  2.9   79   782    8   MOLECULE: VACUOLAR PROTEIN SORTING-ASSOCIATED PROTEIN 51 HO          
 360:  r4ou-A  5.9  9.8   79  1400    9   MOLECULE: DYNEIN HEAVY CHAIN 5, AXONEMAL;                            
 361:  u3pi-A  5.9  8.9   84  1400   12   MOLECULE: NESPRIN-1;                                                 
 362:  oxr2-A  5.9  2.5   67  1400   12   MOLECULE: DYNEIN HEAVY CHAIN DOMAIN-CONTAINING PROTEIN 1;            
 363:  ump1-A  5.9  9.5   96  1400   15   MOLECULE: MICROTUBULE-ACTIN CROSS-LINKING FACTOR 1, ISOFORM          
 364:  qx0u-A  5.9 12.6   87  1439   16   MOLECULE: MICROTUBULE ORGANIZATION PROTEIN AKNA;                     
 365:  zd0e-A  5.9  4.5  122   667    8   MOLECULE: GAMMA-TUBULIN COMPLEX COMPONENT 4;                         
 366:  aem9-A  5.9  5.6   84  1400   11   MOLECULE: CYTOPLASMIC DYNEIN 1 HEAVY CHAIN 1;                        
 367:  hag1-A  5.9  2.8   80  1400   10   MOLECULE: SMALL SUBUNIT PROCESSOME COMPONENT 20 HOMOLOG;             
 368:  tqh8-A  5.9  7.7  100  1328   11   MOLECULE: DNA-DEPENDENT PROTEIN KINASE CATALYTIC SUBUNIT;            
 369:  mfb5-A  5.9  2.9   72  1400   11   MOLECULE: DYNEIN HEAVY CHAIN 7, AXONEMAL;                            
 370:  nt4h-A  5.9  9.2   89   663    7   MOLECULE: GLUTAMATE-RICH PROTEIN 6;                                  
 371:  am1b-A  5.9 10.7   91  1400    8   MOLECULE: NESPRIN-1;                                                 
 372:  x7by-A  5.9  6.8   94  2320    7   MOLECULE: BROMODOMAIN AND WD REPEAT-CONTAINING PROTEIN 1;            
 373:  sw1u-A  5.9  3.7   99  2069    7   MOLECULE: DEDICATOR OF CYTOKINESIS PROTEIN 9;                        
 374:  x5aw-A  5.9  9.5   82  1400   10   MOLECULE: NESPRIN-2;                                                 
 375:  c3aj-A  5.9 12.1   80  1400    9   MOLECULE: NESPRIN-2;                                                 
 376:  bl4l-A  5.9  2.6   67  1400    6   MOLECULE: DESMOPLAKIN;                                               
 377:  y6ei-A  5.9  2.6   72   287    7   MOLECULE: SYNTAXIN-11;                                               
 378:  ns3e-A  5.9  9.7   83  1400    8   MOLECULE: NESPRIN-2;                                                 
 379:  yeh6-A  5.9  5.3  111  1105    9   MOLECULE: RAN-BINDING PROTEIN 6;                                     
 380:  ai8g-A  5.9  6.2   72  1400   11   MOLECULE: NESPRIN-1;                                                 
 381:  p0yv-A  5.9  9.7   82  1400   11   MOLECULE: NESPRIN-1;                                                 
 382:  nu3m-A  5.9  5.0  112  2071    8   MOLECULE: HEAT REPEAT-CONTAINING PROTEIN 5B;                         
 383:  xmc1-A  5.9  3.6   86   746    8   MOLECULE: WD REPEAT-CONTAINING AND PLANAR CELL POLARITY EFF          
 384:  vx5t-A  5.9  2.9   80  1400   18   MOLECULE: PROTEIN UNC-80 HOMOLOG;                                    
 385:  f9vw-A  5.9  3.8   97   216    5   MOLECULE: MOB KINASE ACTIVATOR 3B;                                   
 386:  ge3f-A  5.9  3.9   87  2156   14   MOLECULE: OXYGEN-REGULATED PROTEIN 1;                                
 387:  dib9-A  5.9  3.2   83  1400    7   MOLECULE: DYNEIN HEAVY CHAIN 2, AXONEMAL;                            
 388:  gdf1-A  5.9  6.0  156   694    6   MOLECULE: E3 SUMO-PROTEIN LIGASE ZBED1;                              
 389:  mdy1-A  5.9  4.1   89  2145    8   MOLECULE: MEDIATOR OF RNA POLYMERASE II TRANSCRIPTION SUBUN          
 390:  kp4x-A  5.9 10.4   96   694   11   MOLECULE: PROTEIN SMAUG HOMOLOG 2;                                   
 391:  nrf2-A  5.9  3.5   88  1400    9   MOLECULE: E3 UBIQUITIN-PROTEIN LIGASE UBR4;                          
 392:  duk7-A  5.9  3.9   90  1225    6   MOLECULE: COHESIN SUBUNIT SA-3;                                      
 393:  g0qu-A  5.9  9.5  109   665    3   MOLECULE: TETRATRICOPEPTIDE REPEAT PROTEIN 30B;                      
 394:  cz0v-A  5.9  3.6   97   237    3   MOLECULE: MOB KINASE ACTIVATOR 2;                                    
 395:  tfr6-A  5.9  4.8   99  1400    4   MOLECULE: MIDASIN;                                                   
 396:  vxr3-A  5.9  3.6   90   689    9   MOLECULE: ARMADILLO-LIKE HELICAL DOMAIN-CONTAINING PROTEIN           
 397:  v9vm-A  5.9  3.4   72  1400   11   MOLECULE: LYSOSOMAL-TRAFFICKING REGULATOR;                           
 398:  pgj8-A  5.9  3.5   97  1765   11   MOLECULE: RANBP2-LIKE AND GRIP DOMAIN-CONTAINING PROTEIN 8;          
 399:  fh9j-A  5.9  9.4  124   847   10   MOLECULE: SIGNAL TRANSDUCER AND ACTIVATOR OF TRANSCRIPTION           
 400:  fr7i-A  5.9  4.3   92   919    9   MOLECULE: UNCHARACTERIZED PROTEIN;                                   
 401:  b4pn-A  5.8  3.4   96   216    2   MOLECULE: MOB KINASE ACTIVATOR 1A;                                   
 402:  s2rq-A  5.8  8.1   71  1400   13   MOLECULE: SPECTRIN BETA CHAIN, NON-ERYTHROCYTIC 5;                   
 403:  zj9u-A  5.8  4.2   69   454    6   MOLECULE: 5-HYDROXYTRYPTAMINE RECEPTOR 3D;                           
 404:  ok1f-A  5.8  3.6   81  1204   15   MOLECULE: EXPORTIN-5;                                                
 405:  twe0-A  5.8  5.7   80  1400    8   MOLECULE: NESPRIN-2;                                                 
 406:  qvg4-A  5.8  3.5   83   551    8   MOLECULE: CLEAVAGE AND POLYADENYLATION SPECIFICITY FACTOR S          
 407:  i3xv-A  5.8  2.8   73   597    7   MOLECULE: U3 SMALL NUCLEOLAR RNA-ASSOCIATED PROTEIN 6 HOMOL          
 408:  pw9n-A  5.8  2.9   70  1400    7   MOLECULE: DYNEIN HEAVY CHAIN 1, AXONEMAL;                            
 409:  hqp4-A  5.8  6.4  102  1433    6   MOLECULE: INOSITOL HEXAKISPHOSPHATE AND DIPHOSPHOINOSITOL-           
 410:  xhd9-A  5.8  8.8   79  1400   16   MOLECULE: MICROTUBULE-ACTIN CROSS-LINKING FACTOR 1, ISOFORM          
 411:  gqn3-A  5.8 12.0   90  1400    9   MOLECULE: NESPRIN-1;                                                 
 412:  ti2o-A  5.8  9.2   96   723   10   MOLECULE: ADP-RIBOSYLATION FACTOR-BINDING PROTEIN GGA3;              
 413:  x7fn-A  5.8  3.4   75  1756    7   MOLECULE: PERIPLAKIN;                                                
 414:  to0g-A  5.8  8.3  103  1213    7   MOLECULE: PROTEIN FURRY HOMOLOG-LIKE;                                
 415:  t2qq-A  5.8  2.3   68  1400   13   MOLECULE: PLECTIN;                                                   
 416:  e7jo-A  5.8  3.8   73  1400   11   MOLECULE: DYNEIN HEAVY CHAIN 3, AXONEMAL;                            
 417:  so8x-A  5.8  5.5  106   287   10   MOLECULE: PROTEIN ROGDI HOMOLOG;                                     
 418:  dbo3-A  5.8  3.0   73   732   18   MOLECULE: NEPHROCYSTIN-1;                                            
 419:  jf8l-A  5.8 11.6   76  1400    4   MOLECULE: UTROPHIN;                                                  
 420:  gl8u-A  5.8 14.2   89  1400   17   MOLECULE: NESPRIN-1;                                                 
 421:  ufe7-A  5.8  4.3   79   443   11   MOLECULE: MAGNESIUM TRANSPORTER MRS2 HOMOLOG, MITOCHONDRIAL          
 422:  ut8a-A  5.8 14.3   79  1400    5   MOLECULE: CYTOPLASMIC DYNEIN 1 HEAVY CHAIN 1;                        
 423:  jt0f-A  5.8  6.7  109  1400   14   MOLECULE: DESMOPLAKIN;                                               
 424:  sy1f-A  5.8 13.5   89  1400    9   MOLECULE: DYNEIN HEAVY CHAIN 2, AXONEMAL;                            
 425:  ccf1-A  5.8  4.3   91   548    9   MOLECULE: GENERAL TRANSCRIPTION FACTOR IIH SUBUNIT 1;                
 426:  rag0-A  5.8  4.4  100  1400    8   MOLECULE: NESPRIN-1;                                                 
 427:  eo1d-A  5.8  9.5   77  1233    6   MOLECULE: UTROPHIN;                                                  
 428:  pyn2-A  5.8  5.6   90  1400    9   MOLECULE: DYSTONIN;                                                  
 429:  qkv8-A  5.8  3.8   85   819    7   MOLECULE: NUCLEAR PORE COMPLEX PROTEIN NUP93;                        
 430:  o4zm-A  5.8  5.0   78  1400    6   MOLECULE: DYNEIN HEAVY CHAIN 9, AXONEMAL;                            
 431:  ab6x-A  5.8  2.2   62  1067    8   MOLECULE: ZINC FINGER MIZ DOMAIN-CONTAINING PROTEIN 1;               
 432:  m0gb-A  5.8  6.7   91  2012    8   MOLECULE: NUCLEAR PORE COMPLEX PROTEIN NUP205;                       
 433:  td6z-A  5.8  2.6   66  1400    9   MOLECULE: HUNTINGTIN;                                                
 434:  o3ot-A  5.8  4.9  102  1400    6   MOLECULE: PIEZO-TYPE MECHANOSENSITIVE ION CHANNEL COMPONENT          
 435:  g2zi-A  5.8  4.5  114  1041    7   MOLECULE: IMPORTIN-9;                                                
 436:  r5ok-A  5.8  4.6  107  1591    9   MOLECULE: PROTEIN UNC-13 HOMOLOG B;                                  
 437:  eq6z-A  5.8  3.3   77  1400    9   MOLECULE: LIPOPOLYSACCHARIDE-RESPONSIVE AND BEIGE-LIKE ANCH          
 438:  xp6k-A  5.8  3.6   75   690    9   MOLECULE: RAS GUANYL-RELEASING PROTEIN 3;                            
 439:  l6qz-A  5.8  4.8  100  1400    5   MOLECULE: PIEZO-TYPE MECHANOSENSITIVE ION CHANNEL COMPONENT          
 440:  n7by-A  5.8  5.0  104  1400   13   MOLECULE: DNA-DEPENDENT PROTEIN KINASE CATALYTIC SUBUNIT;            
 441:  oba1-A  5.8  3.7   85  1400    5   MOLECULE: INOSITOL 1,4,5-TRISPHOSPHATE RECEPTOR TYPE 2;              
 442:  uw4i-A  5.8  3.5  102  1400   11   MOLECULE: UBIQUITIN CARBOXYL-TERMINAL HYDROLASE 34;                  
 443:  keg6-A  5.8  3.4   70   422    7   MOLECULE: 26S PROTEASOME NON-ATPASE REGULATORY SUBUNIT 11;           
 444:  ien0-A  5.8  4.4   97  1400   10   MOLECULE: TRANSFORMATION/TRANSCRIPTION DOMAIN-ASSOCIATED PR          
 445:  jjq0-A  5.8  9.2  105  1249   11   MOLECULE: INVERTED FORMIN-2;                                         
 446:  n7lm-A  5.8  3.6   93  1556    8   MOLECULE: BROMODOMAIN ADJACENT TO ZINC FINGER DOMAIN PROTEI          
 447:  gr9m-A  5.8  4.8  105   567    3   MOLECULE: LIPASE MATURATION FACTOR 1;                                
 448:  hgn7-A  5.8  8.4   90  1400   16   MOLECULE: DYSTONIN;                                                  
 449:  ola6-A  5.8  4.8  100  1400    5   MOLECULE: PIEZO-TYPE MECHANOSENSITIVE ION CHANNEL COMPONENT          
 450:  n3qs-A  5.8  3.5   96   821    9   MOLECULE: BRCA1-ASSOCIATED ATM ACTIVATOR 1;                          
 451:  k1et-A  5.8  6.5   97  1400    6   MOLECULE: PIEZO-TYPE MECHANOSENSITIVE ION CHANNEL COMPONENT          
 452:  t6tc-A  5.7  3.6   93   216    5   MOLECULE: MOB KINASE ACTIVATOR 3C;                                   
 453:  fj5e-A  5.7  3.6   94   217    5   MOLECULE: MOB KINASE ACTIVATOR 3A;                                   
 454:  zfu4-A  5.7  3.8  110   426    8   MOLECULE: ISOVALERYL-COA DEHYDROGENASE, MITOCHONDRIAL;               
 455:  j5bh-A  5.7  8.9   79  1400    8   MOLECULE: TRIPLE FUNCTIONAL DOMAIN PROTEIN;                          
 456:  nd2x-A  5.7  3.5   70   646   10   MOLECULE: HEAT SHOCK COGNATE 71 KDA PROTEIN;                         
 457:  pk6f-A  5.7  3.9  103   719    8   MOLECULE: MAESTRO HEAT-LIKE REPEAT-CONTAINING PROTEIN FAMIL          
 458:  z1am-A  5.7  9.4   81  1400   10   MOLECULE: DYNEIN HEAVY CHAIN 5, AXONEMAL;                            
 459:  awk2-A  5.7  7.4   75  1400    4   MOLECULE: DYNEIN HEAVY CHAIN 9, AXONEMAL;                            
 460:  wnf4-A  5.7  8.9   86  1400    5   MOLECULE: DYSTONIN;                                                  
 461:  x6rs-A  5.7  3.6   89  1050    8   MOLECULE: TRANSCRIPTION INTERMEDIARY FACTOR 1-ALPHA;                 
 462:  ly5g-A  5.7  7.3   75  1400    8   MOLECULE: DYNEIN HEAVY CHAIN 17, AXONEMAL;                           
 463:  lbj3-A  5.7 13.9   82   792    5   MOLECULE: RAD50-INTERACTING PROTEIN 1;                               
 464:  g6kc-A  5.7  4.7  102   170    3   MOLECULE: TRANSLOCATOR PROTEIN 2;                                    
 465:  l6do-A  5.7  3.9  103   796   10   MOLECULE: NUCLEAR GTPASE SLIP-GC;                                    
 466:  q3tl-A  5.7  5.1   70  1400    9   MOLECULE: DYNEIN HEAVY CHAIN 6, AXONEMAL;                            
 467:  k1fi-A  5.7  2.9   76  1400   13   MOLECULE: DYNEIN HEAVY CHAIN 6, AXONEMAL;                            
 468:  g0cp-A  5.7  7.4  108  1400    6   MOLECULE: SERINE/THREONINE-PROTEIN KINASE SMG1;                      
 469:  ss1q-A  5.7  4.1   86  1400    8   MOLECULE: E3 UBIQUITIN-PROTEIN LIGASE UBR4;                          
 470:  v1qc-A  5.7  8.1   76  1400    8   MOLECULE: TRIPLE FUNCTIONAL DOMAIN PROTEIN;                          
 471:  gyq7-A  5.7 10.4  123  1400    4   MOLECULE: ATP-BINDING CASSETTE SUB-FAMILY A MEMBER 13;               
 472:  fzi3-A  5.7  3.1   86  1280   12   MOLECULE: ADHESION G-PROTEIN COUPLED RECEPTOR G4;                    
 473:  ao9h-A  5.7  4.9  107  1744    7   MOLECULE: COMPLEMENT C4-A;                                           
 474:  rc6s-A  5.7 12.7   77  1400   10   MOLECULE: DYSTONIN;                                                  
 475:  kh3v-A  5.7  9.0   82  1114   11   MOLECULE: PROBABLE GUANINE NUCLEOTIDE EXCHANGE FACTOR MCF2L          
 476:  nrk6-A  5.7  3.7   82   875   12   MOLECULE: UBIQUITIN-PROTEIN LIGASE E3A;                              
 477:  ex6a-A  5.7  4.5  100  1400    9   MOLECULE: DYNEIN HEAVY CHAIN 14, AXONEMAL;                           
 478:  rvc6-A  5.7  4.1   93  1400   10   MOLECULE: HISTONE-LYSINE N-METHYLTRANSFERASE 2A;                     
 479:  lze8-A  5.7  3.2   82  1249   11   MOLECULE: TRIPEPTIDYL-PEPTIDASE 2;                                   
 480:  rnl9-A  5.7  4.3   89  1215    8   MOLECULE: ZINC FINGER SWIM DOMAIN-CONTAINING PROTEIN 6;              
 481:  t2jc-A  5.7  8.0   74  1400    8   MOLECULE: NESPRIN-2;                                                 
 482:  l3nu-A  5.7  7.4   79   529   10   MOLECULE: NEURONAL ACETYLCHOLINE RECEPTOR SUBUNIT ALPHA-2;           
 483:  u0cz-A  5.7  4.5  111  1094    9   MOLECULE: TRANSPORT AND GOLGI ORGANIZATION PROTEIN 6 HOMOLO          
 484:  x3oe-A  5.7  9.0   82  1400   10   MOLECULE: DYNEIN HEAVY CHAIN 8, AXONEMAL;                            
 485:  dd8v-A  5.7  8.4   99  1826    5   MOLECULE: TRANSCRIPTION INITIATION FACTOR TFIID SUBUNIT 1-L          
 486:  gw0l-A  5.7  3.5   88  2144    7   MOLECULE: HEAT REPEAT-CONTAINING PROTEIN 1;                          
 487:  rz1g-A  5.7  4.3  106  1366    8   MOLECULE: PROTEIN STRAWBERRY NOTCH HOMOLOG 2;                        
 488:  b4kb-A  5.7  3.0   76   953    9   MOLECULE: COATOMER SUBUNIT BETA;                                     
 489:  of4e-A  5.7  5.9   85  1078    9   MOLECULE: DISHEVELED-ASSOCIATED ACTIVATOR OF MORPHOGENESIS           
 490:  fj9l-A  5.7 14.3   80  1400    6   MOLECULE: DYNEIN HEAVY CHAIN 10, AXONEMAL;                           
 491:  b6ur-A  5.7  4.4  103  1689    7   MOLECULE: PROTEIN POLYBROMO-1;                                       
 492:  hty0-A  5.7  4.2  107  1236    8   MOLECULE: CULLIN-ASSOCIATED NEDD8-DISSOCIATED PROTEIN 2;             
 493:  xk3z-A  5.7  4.8  105  1400    6   MOLECULE: SMALL SUBUNIT PROCESSOME COMPONENT 20 HOMOLOG;             
 494:  jtr3-A  5.7  8.5  102  1400    6   MOLECULE: MIDASIN;                                                   
 495:  xy8f-A  5.7  6.6   96  1400    6   MOLECULE: PIEZO-TYPE MECHANOSENSITIVE ION CHANNEL COMPONENT          
 496:  lhr0-A  5.7  7.4   92  1400   11   MOLECULE: ADHESION G-PROTEIN COUPLED RECEPTOR G4;                    
 497:  t0no-A  5.7  5.6  115  1801    7   MOLECULE: FOCADHESIN;                                                
 498:  bk8i-A  5.7  2.9   85  1400    9   MOLECULE: PROTEIN FURRY HOMOLOG-LIKE;                                
 499:  i0og-A  5.7  4.0   90   950    8   MOLECULE: SERINE/THREONINE-PROTEIN PHOSPHATASE 4 REGULATORY          
 500:  r1zm-A  5.7  4.7  103   524    9   MOLECULE: SERINE/THREONINE-PROTEIN PHOSPHATASE 2A 56 KDA RE          
 501:  fpf8-A  5.7  3.5   82  1400    5   MOLECULE: E3 UBIQUITIN-PROTEIN LIGASE HUWE1;                         
 502:  szq0-A  5.7  4.8  102   360    6   MOLECULE: CYCLIN-D1-BINDING PROTEIN 1;                               
 503:  d6ru-A  5.6  4.8   94  1941   14   MOLECULE: WD REPEAT-CONTAINING PROTEIN 81;                           
 504:  s4dr-A  5.6  5.3  106  2346    7   MOLECULE: ACETYL-COA CARBOXYLASE 1;                                  
 505:  v1kf-A  5.6  2.6   81  1204    5   MOLECULE: INTEGRATOR COMPLEX SUBUNIT 2;                              
 506:  hqd4-A  5.6  3.2   74  1400    5   MOLECULE: POLYCYSTIN-1;                                              
 507:  znh8-A  5.6  9.7   80  1400    8   MOLECULE: RYANODINE RECEPTOR 3;                                      
 508:  le5h-A  5.6 12.7   89  1400   10   MOLECULE: SPECTRIN BETA CHAIN, NON-ERYTHROCYTIC 5;                   
 509:  xxd0-A  5.6  6.6   81   641    9   MOLECULE: HEAT SHOCK 70 KDA PROTEIN 1B;                              
 510:  bf1t-A  5.6  5.8   79  1400    8   MOLECULE: NESPRIN-2;                                                 
 511:  ux5d-A  5.6  5.3   91   886    7   MOLECULE: ADHESION G PROTEIN-COUPLED RECEPTOR E1;                    
 512:  w1vf-A  5.6  8.8   97  1058    7   MOLECULE: BROMODOMAIN-CONTAINING PROTEIN 1;                          
 513:  abl2-A  5.6  4.3   91  2177    7   MOLECULE: MEDIATOR OF RNA POLYMERASE II TRANSCRIPTION SUBUN          
 514:  d9lz-A  5.6  9.0   78  1400   10   MOLECULE: DYNEIN HEAVY CHAIN 5, AXONEMAL;                            
 515:  t4jm-A  5.6  8.7   75  1400   12   MOLECULE: NESPRIN-1;                                                 
 516:  e9wc-A  5.6  9.0   75  1400    8   MOLECULE: NESPRIN-1;                                                 
 517:  lt7x-A  5.6 14.4   80  1400    9   MOLECULE: SACSIN;                                                    
 518:  g3ov-A  5.6  9.3   79  1400    8   MOLECULE: DYNEIN HEAVY CHAIN 5, AXONEMAL;                            
 519:  bq3z-A  5.6  3.3   79  1400    9   MOLECULE: DYNEIN HEAVY CHAIN 11, AXONEMAL;                           
 520:  p7nd-A  5.6  2.8   88   759   11   MOLECULE: PROTEIN ZYG-11 HOMOLOG A;                                  
 521:  wmb3-A  5.6  3.3   91  1231    9   MOLECULE: COHESIN SUBUNIT SA-2;                                      
 522:  v5cc-A  5.6  4.9  130  1318    6   MOLECULE: MAESTRO HEAT-LIKE REPEAT FAMILY MEMBER 5;                  
 523:  tg9s-A  5.6  9.4   78   450   13   MOLECULE: NEURONAL ACETYLCHOLINE RECEPTOR SUBUNIT ALPHA-10;          
 524:  oe3z-A  5.6  4.4  100  1400   12   MOLECULE: PROBABLE E3 UBIQUITIN-PROTEIN LIGASE HECTD4;               
 525:  i8vp-A  5.6  2.1   68  1400   10   MOLECULE: CILIA- AND FLAGELLA-ASSOCIATED PROTEIN 54;                 
 526:  lm3y-A  5.6  4.9  105  1362    5   MOLECULE: BROMODOMAIN-CONTAINING PROTEIN 4;                          
 527:  im1z-A  5.6 10.2  117   970    4   MOLECULE: GEM-INTERACTING PROTEIN;                                   
 528:  dp9u-A  5.6 10.2   98  1400    8   MOLECULE: DYSTONIN;                                                  
 529:  n2oh-A  5.6 10.0   69  1400   13   MOLECULE: DYSTONIN;                                                  
 530:  x1qm-A  5.6  2.6   67   236   15   MOLECULE: SYNTAXIN-8;                                                
 531:  c3tu-A  5.6  3.9   87  1081    6   MOLECULE: IMPORTIN-4;                                                
 532:  aia9-A  5.6  3.8   83  1400    7   MOLECULE: DYNEIN HEAVY CHAIN 5, AXONEMAL;                            
 533:  bp2n-A  5.6  4.1  103  1400    8   MOLECULE: RYANODINE RECEPTOR 1;                                      
 534:  l7hv-A  5.6 14.8   82   301   10   MOLECULE: CARDIOLIPIN SYNTHASE (CMP-FORMING);                        
 535:  b1yf-A  5.6  4.1   84   973    5   MOLECULE: VACUOLAR PROTEIN SORTING-ASSOCIATED PROTEIN 18 HO          
 536:  ncp3-A  5.6  4.1   91  1758   16   MOLECULE: RANBP2-LIKE AND GRIP DOMAIN-CONTAINING PROTEIN 4;          
 537:  pkg2-A  5.6  4.2   99  1873   11   MOLECULE: RAL GTPASE-ACTIVATING PROTEIN SUBUNIT ALPHA-2;             
 538:  ls4t-A  5.6  8.6   77  1400   10   MOLECULE: NESPRIN-1;                                                 
 539:  j0hx-A  5.6  3.1   91  1400    8   MOLECULE: E3 UBIQUITIN-PROTEIN LIGASE MYCBP2;                        
 540:  kwd1-A  5.6  5.8  107   962    8   MOLECULE: INTEGRATOR COMPLEX SUBUNIT 7;                              
 541:  ad8s-A  5.6  3.5   80  1130    8   MOLECULE: PROLINE-, GLUTAMIC ACID- AND LEUCINE-RICH PROTEIN          
 542:  wc2m-A  5.6  2.8   63  1400   14   MOLECULE: LYSOSOMAL-TRAFFICKING REGULATOR;                           
 543:  v1li-A  5.6  3.4   86   579    7   MOLECULE: PROTEIN INSCUTEABLE HOMOLOG;                               
 544:  s4xb-A  5.6  6.1  112  1400    8   MOLECULE: E3 UBIQUITIN-PROTEIN LIGASE UBR4;                          
 545:  ih9i-A  5.6  5.6   95  1400    5   MOLECULE: CILIA- AND FLAGELLA-ASSOCIATED PROTEIN 54;                 
 546:  x7jq-A  5.6  3.5   90  1400    9   MOLECULE: SMALL SUBUNIT PROCESSOME COMPONENT 20 HOMOLOG;             
 547:  vaw4-A  5.6 12.3   79   175    9   MOLECULE: RECEPTOR ACTIVITY-MODIFYING PROTEIN 2;                     
 548:  qd0a-A  5.6  8.7   85  1400    6   MOLECULE: SERINE-PROTEIN KINASE ATM;                                 
 549:  pu7l-A  5.6  3.0   81  2243    9   MOLECULE: DNAJ HOMOLOG SUBFAMILY C MEMBER 13;                        
 550:  n8lo-A  5.6  6.3   89  1483    8   MOLECULE: TYROSINE-PROTEIN KINASE BAZ1B;                             
 551:  l6he-A  5.6  5.0  118  1400    3   MOLECULE: CILIOGENESIS AND PLANAR POLARITY EFFECTOR 1;               
 552:  tqz0-A  5.6  4.9   78   768    5   MOLECULE: RAL GUANINE NUCLEOTIDE DISSOCIATION STIMULATOR-LI          
 553:  jyh8-A  5.6  4.3  111  1400   13   MOLECULE: HUNTINGTIN;                                                
 554:  tu2t-A  5.6  4.0  107  1400    5   MOLECULE: UBIQUITIN CARBOXYL-TERMINAL HYDROLASE 34;                  
 555:  h9ov-A  5.6  5.4   87  1400    8   MOLECULE: CILIA- AND FLAGELLA-ASSOCIATED PROTEIN 46;                 
 556:  bcw5-A  5.6  3.8   83  1239    6   MOLECULE: NEUROFIBROMIN;                                             
 557:  wzj5-A  5.6  6.3   82  1400    7   MOLECULE: ADHESION G-PROTEIN COUPLED RECEPTOR G4;                    
 558:  d3dz-A  5.6  3.4   87  1400    7   MOLECULE: HUNTINGTIN;                                                
 559:  glg7-A  5.6  9.0   89   541    7   MOLECULE: EH DOMAIN-CONTAINING PROTEIN 4;                            
 560:  ntf4-A  5.6  3.2   76  1400    7   MOLECULE: BACULOVIRAL IAP REPEAT-CONTAINING PROTEIN 6;               
 561:  qni5-A  5.6  5.0  115  1400   10   MOLECULE: DNA-DEPENDENT PROTEIN KINASE CATALYTIC SUBUNIT;            
 562:  vtq8-A  5.6 11.8   99   404    6   MOLECULE: CD209 ANTIGEN;                                             
 563:  m6yh-A  5.6  6.3   94  1400    6   MOLECULE: SERINE-PROTEIN KINASE ATM;                                 
 564:  o2ga-A  5.6  7.4   93  1400    2   MOLECULE: DYNEIN HEAVY CHAIN 17, AXONEMAL;                           
 565:  a3wn-A  5.6  5.5  105  1015    9   MOLECULE: CONDENSIN COMPLEX SUBUNIT 3;                               
 566:  l7gb-A  5.6  4.2   92   248    4   MOLECULE: CKLF-LIKE MARVEL TRANSMEMBRANE DOMAIN-CONTAINING           
 567:  xd4a-A  5.6  3.8   88  1400    9   MOLECULE: LYSOSOMAL-TRAFFICKING REGULATOR;                           
 568:  t0tu-A  5.5  3.1   84  2177    4   MOLECULE: BREFELDIN A-INHIBITED GUANINE NUCLEOTIDE-EXCHANGE          
 569:  bti7-A  5.5  6.2   72  1400   13   MOLECULE: UTROPHIN;                                                  
 570:  b9hr-A  5.5  5.3   85  1400    8   MOLECULE: SACSIN;                                                    
 571:  x5hq-A  5.5  3.7   91   222    7   MOLECULE: GLUTATHIONE S-TRANSFERASE A1;                              
 572:  v5hc-A  5.5  8.2   73  1400   14   MOLECULE: NESPRIN-1;                                                 
 573:  w3bh-A  5.5  4.7  121  1071    8   MOLECULE: EXPORTIN-1;                                                
 574:  q3le-A  5.5  5.4   96   620   11   MOLECULE: RAN-BINDING PROTEIN 10;                                    
 575:  zj4s-A  5.5  3.5   93   222    9   MOLECULE: GLUTATHIONE S-TRANSFERASE A5;                              
 576:  kuc7-A  5.5  7.9   87  1560   15   MOLECULE: LYSINE-SPECIFIC DEMETHYLASE 5C;                            
 577:  flm4-A  5.5  2.9   78  1400    3   MOLECULE: KALIRIN;                                                   
 578:  vwl4-A  5.5  4.4   71   591    7   MOLECULE: GUANYLATE-BINDING PROTEIN 2;                               
 579:  k6ht-A  5.5  8.8   85  1400    9   MOLECULE: CYTOPLASMIC DYNEIN 2 HEAVY CHAIN 1;                        
 580:  erp6-A  5.5  4.4  109  1400   10   MOLECULE: E3 UBIQUITIN-PROTEIN LIGASE HERC2;                         
 581:  g1es-A  5.5  3.4   81  1400    9   MOLECULE: E3 UBIQUITIN-PROTEIN LIGASE UBR4;                          
 582:  rth0-A  5.5  7.5   87  1400    8   MOLECULE: CYTOPLASMIC DYNEIN 2 HEAVY CHAIN 1;                        
 583:  k6xp-A  5.5  8.9   70  1400   19   MOLECULE: MICROTUBULE-ACTIN CROSS-LINKING FACTOR 1, ISOFORM          
 584:  xcw3-A  5.5  8.4  108   975    9   MOLECULE: NLR FAMILY MEMBER X1;                                      
 585:  nxp1-A  5.5  4.8   96  1400    7   MOLECULE: NESPRIN-2;                                                 
 586:  fwr3-A  5.5  3.6   77  1400    9   MOLECULE: CYTOPLASMIC DYNEIN 2 HEAVY CHAIN 1;                        
 587:  ycj4-A  5.5  5.6   96   726    6   MOLECULE: BROMODOMAIN-CONTAINING PROTEIN 3;                          
 588:  ib7l-A  5.5  3.1   71   957    4   MOLECULE: DYSTROPHIN-RELATED PROTEIN 2;                              
 589:  nmf0-A  5.5  3.8   81   804    7   MOLECULE: EXOCYST COMPLEX COMPONENT 6;                               
 590:  s6dk-A  5.5  3.4  104  1353    0   MOLECULE: ADENYLATE CYCLASE TYPE 9;                                  
 591:  icj4-A  5.5  8.5  110  1400    5   MOLECULE: SERINE/THREONINE-PROTEIN KINASE SMG1;                      
 592:  kss7-A  5.5  9.0   80  1400    8   MOLECULE: CYTOPLASMIC DYNEIN 1 HEAVY CHAIN 1;                        
 593:  ooz4-A  5.5  9.1   76   493   11   MOLECULE: ACETYLCHOLINE RECEPTOR SUBUNIT EPSILON;                    
 594:  zd3i-A  5.5  3.3   62  1400   18   MOLECULE: VACUOLAR PROTEIN SORTING-ASSOCIATED PROTEIN 13A;           
 595:  n3gp-A  5.5  3.5   81  1400    9   MOLECULE: E3 UBIQUITIN-PROTEIN LIGASE UBR4;                          
 596:  pir7-A  5.5  3.5   81  1400    7   MOLECULE: DYNEIN HEAVY CHAIN 8, AXONEMAL;                            
 597:  rtu9-A  5.5  4.1   91  1147   10   MOLECULE: STEROL REGULATORY ELEMENT-BINDING PROTEIN 1;               
 598:  cu8a-A  5.5  5.9  100  1016   12   MOLECULE: PROTEIN SMG5;                                              
 599:  z7kt-A  5.5 10.0  111   804    5   MOLECULE: SET AND MYND DOMAIN-CONTAINING PROTEIN 4;                  
 600:  p7aq-A  5.5 10.6  107   794    6   MOLECULE: SIGNAL TRANSDUCER AND ACTIVATOR OF TRANSCRIPTION           
 601:  dss2-A  5.5 16.4  108  1143    6   MOLECULE: FH2 DOMAIN-CONTAINING PROTEIN 1;                           
 602:  tw5v-A  5.5  2.5   66   406   12   MOLECULE: COP9 SIGNALOSOME COMPLEX SUBUNIT 4;                        
 603:  anc0-A  5.5  9.1   75  1400   11   MOLECULE: NESPRIN-1;                                                 
 604:  ey0l-A  5.5  3.8   81   735    6   MOLECULE: EXOCYST COMPLEX COMPONENT 7;                               
 605:  fs0x-A  5.5  3.2   73  2610   10   MOLECULE: E3 UBIQUITIN-PROTEIN LIGASE HECTD1;                        
 606:  csd8-A  5.5 11.4   70  1294   10   MOLECULE: CLIP-ASSOCIATING PROTEIN 2;                                
 607:  b0ek-A  5.5  3.0   86  1400   10   MOLECULE: PROTEIN FURRY HOMOLOG;                                     
 608:  m0gz-A  5.5  2.5   67   212    7   MOLECULE: GOLGI SNAP RECEPTOR COMPLEX MEMBER 2;                      
 609:  n0gy-A  5.5  8.0   93  2102    9   MOLECULE: PHOSPHATIDYLINOSITOL 4-KINASE ALPHA;                       
 610:  bg8s-A  5.5  3.1   76  1400    8   MOLECULE: E3 UBIQUITIN-PROTEIN LIGASE UBR4;                          
 611:  buf2-A  5.5 12.1  122  1037    5   MOLECULE: HUNTINGTIN-INTERACTING PROTEIN 1;                          
 612:  ir6d-A  5.5  4.0   99  1030    7   MOLECULE: MMS19 NUCLEOTIDE EXCISION REPAIR PROTEIN HOMOLOG;          
 613:  p7fn-A  5.5  2.9   67  2371    9   MOLECULE: NEUROBLASTOMA-AMPLIFIED SEQUENCE;                          
 614:  rj6b-A  5.5  2.4   62   301   10   MOLECULE: ENVOPLAKIN-LIKE PROTEIN;                                   
 615:  k6id-A  5.5  4.5  107  1433    4   MOLECULE: UNCHARACTERIZED PROTEIN;                                   
 616:  dn1h-A  5.5  3.2   85  2620   14   MOLECULE: UBIQUITIN CARBOXYL-TERMINAL HYDROLASE 24;                  
 617:  va5x-A  5.5  4.0  102   602   10   MOLECULE: SERINE/THREONINE-PROTEIN PHOSPHATASE 2A 56 KDA RE          
 618:  m7xh-A  5.5  3.4   89  1400    8   MOLECULE: DNA-DEPENDENT PROTEIN KINASE CATALYTIC SUBUNIT;            
 619:  bkg3-A  5.5  4.2  116   962    9   MOLECULE: EXPORTIN-T;                                                
 620:  n4ab-A  5.5  4.8  102  1400   11   MOLECULE: E3 UBIQUITIN-PROTEIN LIGASE HERC2;                         
 621:  nig9-A  5.5  3.3   91  1966   14   MOLECULE: DEDICATOR OF CYTOKINESIS PROTEIN 4;                        
 622:  ngf3-A  5.5  4.3  103  1400   13   MOLECULE: TRANSFORMATION/TRANSCRIPTION DOMAIN-ASSOCIATED PR          
 623:  k4xk-A  5.5  7.7  108  1077   12   MOLECULE: ADENYLATE CYCLASE TYPE 4;                                  
 624:  lam6-A  5.4  5.8  113  1168   11   MOLECULE: ADENYLATE CYCLASE TYPE 6;                                  
 625:  m1hj-A  5.4  6.2  119   892    5   MOLECULE: ALPHA-ACTININ-1;                                           
 626:  usb7-A  5.4  3.6   88  1087   13   MOLECULE: EXPORTIN-7;                                                
 627:  sbu1-A  5.4 13.8   71   504    7   MOLECULE: ZINC FINGER PROTEIN 596;                                   
 628:  zjd4-A  5.4  6.5   98  1484    3   MOLECULE: CAT EYE SYNDROME CRITICAL REGION PROTEIN 2;                
 629:  m3uk-A  5.4 14.0   87   967    8   MOLECULE: PROTEIN MOONRAKER;                                         
 630:  ugb5-A  5.4  3.4   72   502   11   MOLECULE: NEURONAL ACETYLCHOLINE RECEPTOR SUBUNIT ALPHA-7;           
 631:  t4cl-A  5.4  3.9  104  1044    5   MOLECULE: OUTER DYNEIN ARM-DOCKING COMPLEX SUBUNIT 2;                
 632:  c7bc-A  5.4  5.4  124   660    5   MOLECULE: PEROXISOMAL ACYL-COENZYME A OXIDASE 1;                     
 633:  zw8r-A  5.4  4.2   93  1400   10   MOLECULE: HISTONE-LYSINE N-METHYLTRANSFERASE 2A;                     
 634:  ked4-A  5.4  3.6   85   613   11   MOLECULE: MAU2 CHROMATID COHESION FACTOR HOMOLOG;                    
 635:  uce7-A  5.4  3.1   55   299    9   MOLECULE: TRANSCRIPTION ELONGATION FACTOR A PROTEIN 2;               
 636:  nh2d-A  5.4  5.8   92   838    9   MOLECULE: G-PROTEIN COUPLED RECEPTOR-ASSOCIATED SORTING PRO          
 637:  iz9a-A  5.4  5.1   89   780    4   MOLECULE: CULLIN-5;                                                  
 638:  yl7u-A  5.4  3.9   76  1400   11   MOLECULE: DYNEIN HEAVY CHAIN 12, AXONEMAL;                           
 639:  ji1q-A  5.4 10.3  117  1400   13   MOLECULE: INOSITOL 1,4,5-TRISPHOSPHATE RECEPTOR TYPE 1;              
 640:  utj7-A  5.4  4.2   84  1400   12   MOLECULE: HISTONE-LYSINE N-METHYLTRANSFERASE 2B;                     
 641:  mgv2-A  5.4  3.5   83  1584    6   MOLECULE: ADHESION G PROTEIN-COUPLED RECEPTOR B1;                    
 642:  fb2w-A  5.4  9.8   88   998   14   MOLECULE: KINESIN-LIKE PROTEIN KIF19;                                
 643:  isw3-A  5.4  7.8   89  1539   16   MOLECULE: LYSINE-SPECIFIC DEMETHYLASE 5D;                            
 644:  eca6-A  5.4  7.4   75  1400    7   MOLECULE: DYNEIN HEAVY CHAIN 11, AXONEMAL;                           
 645:  jv5v-A  5.4  3.6   82  1400   10   MOLECULE: E3 UBIQUITIN-PROTEIN LIGASE UBR4;                          
 646:  o9gh-A  5.4  6.5  104  2033   14   MOLECULE: ENVOPLAKIN;                                                
 647:  hth2-A  5.4  5.7   89  1096   10   MOLECULE: LYSINE-SPECIFIC DEMETHYLASE PHF2;                          
 648:  pnv4-A  5.4  4.2   88   867    8   MOLECULE: NUCLEAR BODY PROTEIN SP140;                                
 649:  b8pc-A  5.4  3.6   83   825   11   MOLECULE: BREAST CANCER ANTI-ESTROGEN RESISTANCE PROTEIN 3;          
 650:  aze7-A  5.4 11.2  102   770   13   MOLECULE: SIGNAL TRANSDUCER AND ACTIVATOR OF TRANSCRIPTION           
 651:  pg8r-A  5.4 10.8  118   485   12   MOLECULE: TEKTIN-5;                                                  
 652:  b2jy-A  5.4 10.9   75  1400    7   MOLECULE: MICROTUBULE-ACTIN CROSS-LINKING FACTOR 1, ISOFORM          
 653:  cgh9-A  5.4  4.3  102  1391    8   MOLECULE: NUCLEAR PORE COMPLEX PROTEIN NUP155;                       
 654:  r9by-A  5.4  5.7   80  2419    8   MOLECULE: SPECTRIN ALPHA CHAIN, ERYTHROCYTIC 1;                      
 655:  zo5j-A  5.4  5.8   87  1400    3   MOLECULE: DYNEIN HEAVY CHAIN 11, AXONEMAL;                           
 656:  zkr4-A  5.4  4.5   84   475   15   MOLECULE: ATAXIN-10;                                                 
 657:  yd8f-A  5.4 11.4   79  1137   11   MOLECULE: GUANINE NUCLEOTIDE EXCHANGE FACTOR DBS;                    
 658:  kmd4-A  5.4 10.9  129   426    5   MOLECULE: PANNEXIN-1;                                                
 659:  g1sn-A  5.4  3.6   75  1400   11   MOLECULE: DYNEIN HEAVY CHAIN 6, AXONEMAL;                            
 660:  qx8h-A  5.4  3.9   83  1270    7   MOLECULE: RYANODINE RECEPTOR 3;                                      
 661:  n7ns-A  5.4  3.6   76  1332    9   MOLECULE: ELONGATOR COMPLEX PROTEIN 1;                               
 662:  oh0d-A  5.4  8.6   72  1400    4   MOLECULE: WD REPEAT-CONTAINING PROTEIN 87;                           
 663:  pjd4-A  5.4  5.3   84   908    7   MOLECULE: 26S PROTEASOME NON-ATPASE REGULATORY SUBUNIT 2;            
 664:  ik9i-A  5.4  4.2   93  1400   10   MOLECULE: HISTONE-LYSINE N-METHYLTRANSFERASE 2A;                     
 665:  tq8h-A  5.4  7.0  106   543   12   MOLECULE: PROTEIN PAT1 HOMOLOG 2;                                    
 666:  cmb1-A  5.4  4.8   95  1400    6   MOLECULE: MIDASIN;                                                   
 667:  hd0j-A  5.4  4.4  101  1400    9   MOLECULE: DNA-DEPENDENT PROTEIN KINASE CATALYTIC SUBUNIT;            
 668:  qyv0-A  5.4  9.5   93  1400    1   MOLECULE: DYNEIN HEAVY CHAIN 11, AXONEMAL;                           
 669:  w4yx-A  5.4 23.0   99   530    9   MOLECULE: PC4 AND SFRS1-INTERACTING PROTEIN;                         
 670:  wk0r-A  5.4  4.6   87   506    9   MOLECULE: INTERFERON-RELATED DEVELOPMENTAL REGULATOR 2;              
 671:  r0ue-A  5.4  4.9   67  1400   12   MOLECULE: RYANODINE RECEPTOR 3;                                      
 672:  jyo8-A  5.4  4.0   79   732    9   MOLECULE: GUANYLATE CYCLASE SOLUBLE SUBUNIT ALPHA-2;                 
 673:  fr3p-A  5.4  6.8   95   743    5   MOLECULE: PROTEIN FAM160B2;                                          
 674:  j4nb-A  5.4  5.6   84  1493   11   MOLECULE: PLECKSTRIN HOMOLOGY DOMAIN-CONTAINING FAMILY H ME          
 675:  qhq5-A  5.4  3.2   84   837    6   MOLECULE: HISTONE ACETYLTRANSFERASE KAT2A;                           
 676:  cf3r-A  5.4  5.9   82  1400    6   MOLECULE: ADHESION G-PROTEIN COUPLED RECEPTOR V1;                    
 677:  xa6s-A  5.4  4.1   92  1400    9   MOLECULE: MIDASIN;                                                   
 678:  z6nk-A  5.4  5.0  109   907    9   MOLECULE: EUKARYOTIC TRANSLATION INITIATION FACTOR 4 GAMMA           
 679:  ma6i-A  5.4  4.4   86  1400    2   MOLECULE: E3 UBIQUITIN-PROTEIN LIGASE HUWE1;                         
 680:  q4vr-A  5.4  4.2   72  2527    7   MOLECULE: LEUCINE-RICH REPEAT SERINE/THREONINE-PROTEIN KINA          
 681:  ig1d-A  5.4  4.1  110  1038    5   MOLECULE: IMPORTIN-7;                                                
 682:  rsc3-A  5.4  3.4   81  1400   10   MOLECULE: PROTEIN FURRY HOMOLOG;                                     
 683:  az3q-A  5.4  3.6  102  1400    4   MOLECULE: PROBABLE E3 UBIQUITIN-PROTEIN LIGASE HERC1;                
 684:  pb9l-A  5.4  3.2   86  1765   13   MOLECULE: RANBP2-LIKE AND GRIP DOMAIN-CONTAINING PROTEIN 5/          
 685:  sz9h-A  5.4  7.2  102  1400    7   MOLECULE: DYNEIN HEAVY CHAIN 3, AXONEMAL;                            
 686:  n3bo-A  5.4  3.8   75  1400    9   MOLECULE: DYNEIN HEAVY CHAIN 2, AXONEMAL;                            
 687:  ur0e-A  5.4  4.2   98  2635    9   MOLECULE: PROTEIN UNC-79 HOMOLOG;                                    
 688:  n4yk-A  5.4  2.8   68   249   12   MOLECULE: SYNTAXIN-10;                                               
 689:  jy9x-A  5.4  4.5   99  1337    8   MOLECULE: SISTER CHROMATID COHESION PROTEIN PDS5 HOMOLOG A;          
 690:  g1it-A  5.4  3.6   68  1321    6   MOLECULE: ADHESION G PROTEIN-COUPLED RECEPTOR A3;                    
 691:  r7vc-A  5.4  4.7   93  1802   10   MOLECULE: BROMODOMAIN AND WD REPEAT-CONTAINING PROTEIN 3;            
 692:  t7mk-A  5.4  3.6   98  1400    6   MOLECULE: UBIQUITIN CARBOXYL-TERMINAL HYDROLASE 34;                  
 693:  qwl5-A  5.4  3.3   80   350   13   MOLECULE: 26S PROTEASOME NON-ATPASE REGULATORY SUBUNIT 8;            
 694:  d1xu-A  5.4  5.6   96   801    5   MOLECULE: BROMODOMAIN-CONTAINING PROTEIN 2;                          
 695:  a3vf-A  5.4  4.1   95  1400    6   MOLECULE: PIEZO-TYPE MECHANOSENSITIVE ION CHANNEL COMPONENT          
 696:  ya4z-A  5.4  2.8   64  1053   13   MOLECULE: PROTEIN CLEC16A;                                           
 697:  hp2d-A  5.4  4.5   97  1400    4   MOLECULE: SERINE/THREONINE-PROTEIN KINASE SMG1;                      
 698:  sah2-A  5.4  6.7   89  1538    9   MOLECULE: CLIP-ASSOCIATING PROTEIN 1;                                
 699:  ul1z-A  5.4  2.9   72  1400    8   MOLECULE: SERINE/THREONINE-PROTEIN KINASE SMG1;                      
 700:  sx5v-A  5.4  3.5   82   641    5   MOLECULE: HEAT SHOCK 70 KDA PROTEIN 1-LIKE;                          
 701:  hn9w-A  5.4  3.4   90  1498   11   MOLECULE: CONDENSIN-2 COMPLEX SUBUNIT D3;                            
 702:  pfl2-A  5.4  5.9  125  2226    9   MOLECULE: ROTATIN;                                                   
 703:  i1aj-A  5.4  4.8  102  2521    7   MOLECULE: PIEZO-TYPE MECHANOSENSITIVE ION CHANNEL COMPONENT          
 704:  o2hw-A  5.4  3.6   94  1400    7   MOLECULE: TRANSFORMATION/TRANSCRIPTION DOMAIN-ASSOCIATED PR          
 705:  vb3a-A  5.4  6.1  112  1156   13   MOLECULE: NUCLEAR PORE COMPLEX PROTEIN NUP133;                       
 706:  rni1-A  5.4  3.0   71  1400   10   MOLECULE: PROTEIN FURRY HOMOLOG-LIKE;                                
 707:  rc1l-A  5.4  3.4   87  1296   10   MOLECULE: CALCIUM-DEPENDENT SECRETION ACTIVATOR 2;                   
 708:  ewh6-A  5.4  4.6   97  1400    8   MOLECULE: E3 UBIQUITIN-PROTEIN LIGASE HERC2;                         
 709:  ucu2-A  5.3  3.8  106   438   11   MOLECULE: GLUTARYL-COA DEHYDROGENASE, MITOCHONDRIAL;                 
 710:  c3hy-A  5.3  6.3   92  1400    7   MOLECULE: CYTOPLASMIC DYNEIN 2 HEAVY CHAIN 1;                        
 711:  md8w-A  5.3  3.2   88   963    8   MOLECULE: IMPORTIN-13;                                               
 712:  g5zo-A  5.3  5.2  100  1885    5   MOLECULE: C3 AND PZP-LIKE ALPHA-2-MACROGLOBULIN DOMAIN-CONT          
 713:  z2pd-A  5.3  2.5   68  1400    4   MOLECULE: DYNEIN HEAVY CHAIN 9, AXONEMAL;                            
 714:  sg5p-A  5.3  3.2   80  1706    5   MOLECULE: PROBABLE ATP-DEPENDENT RNA HELICASE DDX60-LIKE;            
 715:  kv3a-A  5.3  2.8   80  1400   11   MOLECULE: SMALL SUBUNIT PROCESSOME COMPONENT 20 HOMOLOG;             
 716:  x3pj-A  5.3  3.8  104  1400    6   MOLECULE: PROBABLE E3 UBIQUITIN-PROTEIN LIGASE HERC1;                
 717:  oe4o-A  5.3  4.0   96  1400    7   MOLECULE: E3 UBIQUITIN-PROTEIN LIGASE MYCBP2;                        
 718:  g5ob-A  5.3  4.2   95  1400    7   MOLECULE: POLYCYSTIC KIDNEY DISEASE PROTEIN 1-LIKE 1;                
 719:  vr9p-A  5.3 13.8   89  1400    6   MOLECULE: SACSIN;                                                    
 720:  jzk5-A  5.3  2.5   82  1314   15   MOLECULE: E3 UBIQUITIN-PROTEIN LIGASE RNF123;                        
 721:  w7hr-A  5.3  4.6   81  1400   12   MOLECULE: WD REPEAT AND FYVE DOMAIN-CONTAINING PROTEIN 3;            
 722:  fx4i-A  5.3  3.3   93  1400    8   MOLECULE: CADHERIN EGF LAG SEVEN-PASS G-TYPE RECEPTOR 2;             
 723:  as2d-A  5.3  3.3   79   754   11   MOLECULE: PHOSPHOINOSITIDE 3-KINASE REGULATORY SUBUNIT 6;            
 724:  vu1r-A  5.3 12.3   80  1798    9   MOLECULE: MICROTUBULE-ASSOCIATED SERINE/THREONINE-PROTEIN K          
 725:  o8ex-A  5.3  8.7   85   639   11   MOLECULE: ADP-RIBOSYLATION FACTOR-BINDING PROTEIN GGA1;              
 726:  vr5v-A  5.3  8.2  102   505    9   MOLECULE: PROTEIN FAM114A2;                                          
 727:  xf1p-A  5.3  8.6   76  1400   11   MOLECULE: DYNEIN HEAVY CHAIN 8, AXONEMAL;                            
 728:  l1jc-A  5.3  3.8   85   725    9   MOLECULE: EXOCYST COMPLEX COMPONENT 8;                               
 729:  zx0x-A  5.3  3.9   89   182    7   MOLECULE: CKLF-LIKE MARVEL TRANSMEMBRANE DOMAIN-CONTAINING           
 730:  vm0w-A  5.3 13.3   77  1400    3   MOLECULE: SACSIN;                                                    
 731:  hp7n-A  5.3  3.4   85  1621    7   MOLECULE: PROBABLE METHYLTRANSFERASE TARBP1;                         
 732:  f6ym-A  5.3  6.3   87  2214   10   MOLECULE: PROTEIN UNC-13 HOMOLOG C;                                  
 733:  ivl2-A  5.3  3.6   93  1243    9   MOLECULE: INOSITOL HEXAKISPHOSPHATE AND DIPHOSPHOINOSITOL-           
 734:  p2kr-A  5.3  4.8   85   999    9   MOLECULE: HYPOXIA UP-REGULATED PROTEIN 1;                            
 735:  k6iv-A  5.3 12.7   84  1278    4   MOLECULE: E3 UBIQUITIN-PROTEIN LIGASE MYCBP2;                        
 736:  dbs0-A  5.3  3.6   72   704    6   MOLECULE: NEUROLYSIN, MITOCHONDRIAL;                                 
 737:  kgq7-A  5.3  4.7  105   598    8   MOLECULE: CBP80/20-DEPENDENT TRANSLATION INITIATION FACTOR;          
 738:  g0cs-A  5.3  4.5   87  1400    3   MOLECULE: RYANODINE RECEPTOR 3;                                      
 739:  r5km-A  5.3  9.6   98  1400   16   MOLECULE: INOSITOL 1,4,5-TRISPHOSPHATE RECEPTOR TYPE 1;              
 740:  yj4b-A  5.3  4.9  118   971    8   MOLECULE: EXPORTIN-2;                                                
 741:  js6o-A  5.3  2.7   67  1400   12   MOLECULE: DYNEIN HEAVY CHAIN 3, AXONEMAL;                            
 742:  gu7a-A  5.3  3.2   82  1400    5   MOLECULE: RYANODINE RECEPTOR 3;                                      
 743:  a8ga-A  5.3  3.3   74   880   14   MOLECULE: PHOSPHOINOSITIDE 3-KINASE REGULATORY SUBUNIT 5;            
 744:  net5-A  5.3  4.4  112  1400    4   MOLECULE: RYANODINE RECEPTOR 3;                                      
 745:  i6zc-A  5.3  5.0   85   302    7   MOLECULE: KRUEPPEL-LIKE FACTOR 7;                                    
 746:  tb2n-A  5.3  5.9   77  1400    9   MOLECULE: DESMOPLAKIN;                                               
 747:  fco1-A  5.3  3.2   88  1400    8   MOLECULE: NIPPED-B-LIKE PROTEIN;                                     
 748:  r0hc-A  5.3  6.5  112  1068    7   MOLECULE: HUNTINGTIN-INTERACTING PROTEIN 1-RELATED PROTEIN;          
 749:  l6uu-A  5.3 11.9   85  2032    9   MOLECULE: CYTOSKELETON-ASSOCIATED PROTEIN 5;                         
 750:  z7ur-A  5.3 10.1   75  1400    8   MOLECULE: E3 UBIQUITIN-PROTEIN LIGASE MYCBP2;                        
 751:  e5jg-A  5.3  3.0   76   302   13   MOLECULE: SYNTAXIN-17;                                               
 752:  vdg4-A  5.3 12.3   79   235   11   MOLECULE: IRON-SULFUR CLUSTER CO-CHAPERONE PROTEIN HSCB;             
 753:  g5kc-A  5.3  3.5   75  1400   11   MOLECULE: TPR AND ANKYRIN REPEAT-CONTAINING PROTEIN 1;               
 754:  p4ds-A  5.3  3.4   75  1400   11   MOLECULE: TPR AND ANKYRIN REPEAT-CONTAINING PROTEIN 1;               
 755:  dej9-A  5.3  3.1   82  1400    6   MOLECULE: RYANODINE RECEPTOR 2;                                      
 756:  xy4k-A  5.3  8.3   81   535    6   MOLECULE: EH DOMAIN-CONTAINING PROTEIN 3;                            
 757:  u4qa-A  5.3  3.0   64   723   14   MOLECULE: VACUOLAR PROTEIN SORTING-ASSOCIATED PROTEIN 52 HO          
 758:  ct6f-A  5.3  3.1   58   636    9   MOLECULE: NUCLEOLAR PROTEIN 9;                                       
 759:  dek8-A  5.3  5.6  116  1599    5   MOLECULE: EUKARYOTIC TRANSLATION INITIATION FACTOR 4 GAMMA           
 760:  i1hq-A  5.3  3.1   81  1400   10   MOLECULE: RYANODINE RECEPTOR 2;                                      
 761:  r5zy-A  5.3  4.0   99  1400   11   MOLECULE: TRANSFORMATION/TRANSCRIPTION DOMAIN-ASSOCIATED PR          
 762:  vb3n-A  5.3  7.6  104  1400   10   MOLECULE: HISTONE-LYSINE N-METHYLTRANSFERASE 2B;                     
 763:  tka6-A  5.3 11.1   89   596    6   MOLECULE: PROTON CHANNEL OTOP3;                                      
 764:  wvw9-A  5.3  4.3  109  1434    6   MOLECULE: ANKYRIN AND ARMADILLO REPEAT-CONTAINING PROTEIN;           
 765:  woe6-A  5.3  4.5   91  1358    8   MOLECULE: INOSITOL 1,4,5-TRISPHOSPHATE RECEPTOR TYPE 1;              
 766:  g9qt-A  5.3 13.2   98  1703    5   MOLECULE: PROTEIN UNC-13 HOMOLOG A;                                  
 767:  y9iq-A  5.3  3.1   78   923   12   MOLECULE: TRANSPORTIN-3;                                             
 768:  e0mh-A  5.3  3.6   83   607    7   MOLECULE: RAP1 GTPASE-GDP DISSOCIATION STIMULATOR 1;                 
 769:  qet6-A  5.3  3.5   82  1400    9   MOLECULE: E3 UBIQUITIN-PROTEIN LIGASE UBR4;                          
 770:  v1wa-A  5.3  7.0  105   297    8   MOLECULE: TRANSMEMBRANE PROTEIN 178A;                                
 771:  h5ze-A  5.3  2.9   79  1400    9   MOLECULE: E3 UBIQUITIN-PROTEIN LIGASE MYCBP2;                        
 772:  o8pw-A  5.3 10.4   98   652    6   MOLECULE: PHOSPHATIDYLINOSITOL-BINDING CLATHRIN ASSEMBLY PR          
 773:  ijf3-A  5.3  7.5   96  1320   16   MOLECULE: TETRATRICOPEPTIDE REPEAT PROTEIN 21A;                      
 774:  f3ri-A  5.3  3.5   89  2253    9   MOLECULE: POLYCYSTIC KIDNEY DISEASE AND RECEPTOR FOR EGG JE          
 775:  uwr3-A  5.3  4.6   78   788    9   MOLECULE: PROTEIN HID1;                                              
 776:  i7bv-A  5.3  3.7   79  1400   10   MOLECULE: SACSIN;                                                    
 777:  l4vu-A  5.3  9.0   94  1227    6   MOLECULE: CODANIN-1;                                                 
 778:  f6xw-A  5.3  6.8   91  2414    8   MOLECULE: HISTONE ACETYLTRANSFERASE P300;                            
 779:  sti8-A  5.3  3.8   80   940    8   MOLECULE: TESTIS-EXPRESSED PROTEIN 11;                               
 780:  swc6-A  5.3  3.3   84  1393   13   MOLECULE: RNA POLYMERASE II-ASSOCIATED PROTEIN 1;                    
 781:  kcq9-A  5.3  6.4   92  1400    9   MOLECULE: DYNEIN HEAVY CHAIN 3, AXONEMAL;                            
 782:  kt5d-A  5.3  6.2   98  1400    6   MOLECULE: E3 UBIQUITIN-PROTEIN LIGASE MYCBP2;                        
 783:  m6mq-A  5.3  3.8   77  1400    9   MOLECULE: DYNEIN HEAVY CHAIN 2, AXONEMAL;                            
 784:  yg3o-A  5.3  4.0  110  1400    7   MOLECULE: SERINE/THREONINE-PROTEIN KINASE SMG1;                      
 785:  hh4r-A  5.3  3.7   77  1400   14   MOLECULE: DYNEIN HEAVY CHAIN 10, AXONEMAL;                           
 786:  w9qr-A  5.3  8.9   84  1400   11   MOLECULE: TPR AND ANKYRIN REPEAT-CONTAINING PROTEIN 1;               
 787:  vx8f-A  5.3  3.5   80  1400   10   MOLECULE: E3 UBIQUITIN-PROTEIN LIGASE UBR4;                          
 788:  u5kv-A  5.3  5.2  102   796    9   MOLECULE: VACUOLAR PROTEIN SORTING-ASSOCIATED PROTEIN 35;            
 789:  bs1k-A  5.3  3.7   77  1400    4   MOLECULE: TPR AND ANKYRIN REPEAT-CONTAINING PROTEIN 1;               
 790:  s4ea-A  5.3  5.5  111  1400    8   MOLECULE: SERINE-PROTEIN KINASE ATM;                                 
 791:  pvs9-A  5.3  3.6   78  1428   10   MOLECULE: VACUOLAR PROTEIN SORTING-ASSOCIATED PROTEIN 8 HOM          
 792:  s1nn-A  5.2  4.2   97  1400    8   MOLECULE: CILIA- AND FLAGELLA-ASSOCIATED PROTEIN 54;                 
 793:  dv9q-A  5.2  8.5   86  1400    9   MOLECULE: DYNEIN HEAVY CHAIN 5, AXONEMAL;                            
 794:  kg7u-A  5.2  7.2   87  1400   10   MOLECULE: DYNEIN HEAVY CHAIN 10, AXONEMAL;                           
 795:  u7za-A  5.2  4.5  123  1400    9   MOLECULE: RYANODINE RECEPTOR 2;                                      
 796:  jc7v-A  5.2  5.2  114   868    9   MOLECULE: PROGRAMMED CELL DEATH 6-INTERACTING PROTEIN;               
 797:  up2y-A  5.2  4.0   88  1185    7   MOLECULE: ZINC FINGER SWIM DOMAIN-CONTAINING PROTEIN 5;              
 798:  eyg9-A  5.2  9.6   79   505   10   MOLECULE: NEURONAL ACETYLCHOLINE RECEPTOR SUBUNIT ALPHA-3;           
 799:  aeh6-A  5.2  8.8   79  1400   10   MOLECULE: CYTOPLASMIC DYNEIN 2 HEAVY CHAIN 1;                        
 800:  q5ao-A  5.2  3.7   71   835    8   MOLECULE: ADHESION G PROTEIN-COUPLED RECEPTOR E5;                    
 801:  l1yu-A  5.2  5.6   96   222    6   MOLECULE: GLUTATHIONE S-TRANSFERASE A4;                              
 802:  so0m-A  5.2  2.9   79  1164    8   MOLECULE: NUCLEAR EXOSOME REGULATOR NRDE2;                           
 803:  mxk5-A  5.2 10.1   86  1309    8   MOLECULE: MICROTUBULE-ASSOCIATED SERINE/THREONINE-PROTEIN K          
 804:  i9it-A  5.2  3.6   77   925    8   MOLECULE: CENTROSOMAL PROTEIN OF 104 KDA;                            
 805:  me8z-A  5.2  8.6   75   512   12   MOLECULE: GAMMA-AMINOBUTYRIC ACID RECEPTOR SUBUNIT BETA-2;           
 806:  hy3l-A  5.2  3.5   78   542    8   MOLECULE: PROTEIN LIN-9 HOMOLOG;                                     
 807:  k6br-A  5.2  3.5   88  1758   16   MOLECULE: RANBP2-LIKE AND GRIP DOMAIN-CONTAINING PROTEIN 3;          
 808:  n1vb-A  5.2  2.7   62  1400   11   MOLECULE: WD REPEAT AND FYVE DOMAIN-CONTAINING PROTEIN 3;            
 809:  uoa1-A  5.2  3.3   74  1400    4   MOLECULE: SERINE/THREONINE-PROTEIN KINASE SMG1;                      
 810:  k1ow-A  5.2  4.5  100  1400    9   MOLECULE: HISTONE-LYSINE N-METHYLTRANSFERASE 2A;                     
 811:  n2pz-A  5.2  3.9   91   563   10   MOLECULE: BETA-CATENIN-LIKE PROTEIN 1;                               
 812:  y5yn-A  5.2  7.9  104   665    3   MOLECULE: TETRATRICOPEPTIDE REPEAT PROTEIN 30A;                      
 813:  r0he-A  5.2  4.1   90   792   10   MOLECULE: KINESIN-ASSOCIATED PROTEIN 3;                              
 814:  rop9-A  5.2  5.5  100   766   10   MOLECULE: PROTEIN ZER-1 HOMOLOG;                                     
 815:  vjv9-A  5.2  4.3   88  1315    8   MOLECULE: HISTONE-LYSINE N-METHYLTRANSFERASE 2B;                     
 816:  nss8-A  5.2  3.9   84  1400   12   MOLECULE: CILIOGENESIS AND PLANAR POLARITY EFFECTOR 1;               
 817:  clm9-A  5.2  3.9  106  1400    8   MOLECULE: TRANSFORMATION/TRANSCRIPTION DOMAIN-ASSOCIATED PR          
 818:  l0bf-A  5.2  3.5   97   729   13   MOLECULE: NEUROCHONDRIN;                                             
 819:  ms2c-A  5.2  8.6   99  1400    6   MOLECULE: SERINE/THREONINE-PROTEIN KINASE SMG1;                      
 820:  u4vw-A  5.2 10.3   83  1400    8   MOLECULE: DYNEIN HEAVY CHAIN 10, AXONEMAL;                           
 821:  bym0-A  5.2  6.3   95  1400    6   MOLECULE: MIDASIN;                                                   
 822:  il6s-A  5.2  9.0  107  1256    7   MOLECULE: SERINE-PROTEIN KINASE ATM;                                 
 823:  eea9-A  5.2  4.4   84  1400    5   MOLECULE: WD REPEAT-CONTAINING PROTEIN 87;                           
 824:  i7by-A  5.2  4.3  101   385    3   MOLECULE: MEIOSIS-SPECIFIC PROTEIN MEI4;                             
 825:  w6lu-A  5.2  4.0   75  2623    8   MOLECULE: MICROTUBULE-ASSOCIATED SERINE/THREONINE-PROTEIN K          
 826:  p7hp-A  5.2  3.1   80   722   11   MOLECULE: NCK-INTERACTING PROTEIN WITH SH3 DOMAIN;                   
 827:  jld5-A  5.2  6.3   70  1400    9   MOLECULE: MICROTUBULE-ACTIN CROSS-LINKING FACTOR 1, ISOFORM          
 828:  vte2-A  5.2 10.3  119   506    6   MOLECULE: NOSTRIN;                                                   
 829:  kq5k-A  5.2  8.5   74   441    8   MOLECULE: 5-HYDROXYTRYPTAMINE RECEPTOR 3B;                           
 830:  r9vk-A  5.2  3.6  115  1524    6   MOLECULE: UNHEALTHY RIBOSOME BIOGENESIS PROTEIN 2 HOMOLOG;           
 831:  raw1-A  5.2  5.8   97  1400    9   MOLECULE: HISTONE-LYSINE N-METHYLTRANSFERASE 2A;                     
 832:  l9fk-A  5.2  6.9  106  1017    8   MOLECULE: FANCONI-ASSOCIATED NUCLEASE 1;                             
 833:  scy8-A  5.2  3.2   92  1400   11   MOLECULE: CADHERIN EGF LAG SEVEN-PASS G-TYPE RECEPTOR 1;             
 834:  pvd8-A  5.2  3.5   99  1400    5   MOLECULE: E3 UBIQUITIN-PROTEIN LIGASE HUWE1;                         
 835:  mgc3-A  5.2  3.1   62  1400   13   MOLECULE: SERINE-PROTEIN KINASE ATM;                                 
 836:  cy4q-A  5.2  3.8   82  2266    2   MOLECULE: LITTLE ELONGATION COMPLEX SUBUNIT 1;                       
 837:  d3vy-A  5.2  4.3  111  2554    8   MOLECULE: PROBABLE UBIQUITIN CARBOXYL-TERMINAL HYDROLASE FA          
 838:  i7he-A  5.2  3.2   78  1400    6   MOLECULE: MIDASIN;                                                   
 839:  xla8-A  5.2  7.2   95  1400    8   MOLECULE: HISTONE-LYSINE N-METHYLTRANSFERASE 2B;                     
 840:  myu5-A  5.2  5.1  106   897    6   MOLECULE: TRANSPORTIN-2;                                             
 841:  gwy4-A  5.2  9.0  100  1400   14   MOLECULE: TRANSFORMATION/TRANSCRIPTION DOMAIN-ASSOCIATED PR          
 842:  bd6g-A  5.2 11.2  128  2644    9   MOLECULE: SERINE/THREONINE-PROTEIN KINASE ATR;                       
 843:  u3kg-A  5.2  7.3   80  1400    8   MOLECULE: PROTEIN UNC-80 HOMOLOG;                                    
 844:  nvx5-A  5.2  3.9   92   601    7   MOLECULE: SERINE/THREONINE-PROTEIN PHOSPHATASE 2A 65 KDA RE          
 845:  pzn6-A  5.2  4.1  104  1205    9   MOLECULE: BROMODOMAIN AND PHD FINGER-CONTAINING PROTEIN 3;           
 846:  uq0r-A  5.2 11.1   97  1060    9   MOLECULE: HISTONE LYSINE DEMETHYLASE PHF8;                           
 847:  sdm5-A  5.2  6.2  101   755    4   MOLECULE: ANAPHASE-PROMOTING COMPLEX SUBUNIT 5;                      
 848:  yof6-A  5.2  9.2   97  1400   10   MOLECULE: ZINC FINGER ZZ-TYPE AND EF-HAND DOMAIN-CONTAINING          
 849:  n1kz-A  5.2  4.5   98  1400    9   MOLECULE: HISTONE-LYSINE N-METHYLTRANSFERASE 2A;                     
 850:  t9ip-A  5.2  4.3   87  1400    7   MOLECULE: E3 UBIQUITIN-PROTEIN LIGASE UBR4;                          
 851:  iro0-A  5.2  4.2   71   963   14   MOLECULE: RAS-INTERACTING PROTEIN 1;                                 
 852:  m3vv-A  5.2  4.1   93  1400    8   MOLECULE: PROBABLE E3 UBIQUITIN-PROTEIN LIGASE HECTD4;               
 853:  i2hn-A  5.2 20.0  102   913    5   MOLECULE: ANOCTAMIN-5;                                               
 854:  px9v-A  5.2  3.9   87  1400    7   MOLECULE: E3 SUMO-PROTEIN LIGASE RANBP2;                             
 855:  e5qh-A  5.2  3.3   79  1400   10   MOLECULE: NESPRIN-2;                                                 
 856:  jd2v-A  5.2  4.3   93   937    1   MOLECULE: AP-2 COMPLEX SUBUNIT BETA;                                 
 857:  vab6-A  5.2  3.5   88  1011    7   MOLECULE: RAP GUANINE NUCLEOTIDE EXCHANGE FACTOR 4;                  
 858:  nu4t-A  5.2  8.1   96  1400    9   MOLECULE: POLYCYSTIC KIDNEY DISEASE PROTEIN 1-LIKE 1;                
 859:  rns2-A  5.2  5.1  111  1648   13   MOLECULE: KINESIN-LIKE PROTEIN KIF14;                                
 860:  zv9h-A  5.2  6.0  103  1186    6   MOLECULE: PROTEIN KINASE C-BINDING PROTEIN 1;                        
 861:  jxj3-A  5.2  3.5   98  1400    9   MOLECULE: DNA-DEPENDENT PROTEIN KINASE CATALYTIC SUBUNIT;            
 862:  mfj8-A  5.2  4.0   96  1400    7   MOLECULE: LYSOSOMAL-TRAFFICKING REGULATOR;                           
 863:  vri4-A  5.2 10.4   91   773   11   MOLECULE: C-MAF-INDUCING PROTEIN;                                    
 864:  tn1s-A  5.2  5.6   85  1807    6   MOLECULE: TUBERIN;                                                   
 865:  mw1a-A  5.1  5.0  103  1400    5   MOLECULE: RYANODINE RECEPTOR 3;                                      
 866:  vyn9-A  5.1  3.2   65  1617    8   MOLECULE: ATP-BINDING CASSETTE SUB-FAMILY A MEMBER 6;                
 867:  xgv8-A  5.1  4.2   93  1216    9   MOLECULE: TRIPARTITE MOTIF-CONTAINING PROTEIN 66;                    
 868:  zx2h-A  5.1  5.3  117  1137    9   MOLECULE: PROTEIN SMG7;                                              
 869:  vey6-A  5.1  3.1   80  1383    9   MOLECULE: E3 UBIQUITIN-PROTEIN LIGASE UBR4;                          
 870:  g8vg-A  5.1  5.9   88   276   14   MOLECULE: SYNTAXIN-12;                                               
 871:  wb1k-A  5.1  7.8   80  1400    9   MOLECULE: DYNEIN HEAVY CHAIN DOMAIN-CONTAINING PROTEIN 1;            
 872:  ms2a-A  5.1 11.4   86   673    7   MOLECULE: RAS GUANYL-RELEASING PROTEIN 4;                            
 873:  xsk8-A  5.1  3.1   88  1400    9   MOLECULE: ZINC FINGER ZZ-TYPE AND EF-HAND DOMAIN-CONTAINING          
 874:  t3pe-A  5.1  4.6  123  1400    9   MOLECULE: RYANODINE RECEPTOR 2;                                      
 875:  sd2r-A  5.1  9.6   83   294    8   MOLECULE: SYNTAXIN-19;                                               
 876:  zq0c-A  5.1  4.6  108  1315    6   MOLECULE: SERINE/THREONINE-PROTEIN KINASE 36;                        
 877:  hv8i-A  5.1  6.2   87  1400    3   MOLECULE: DYNEIN HEAVY CHAIN 11, AXONEMAL;                           
 878:  mwv1-A  5.1 11.1   91  1400    7   MOLECULE: DYNEIN HEAVY CHAIN 1, AXONEMAL;                            
 879:  kn1r-A  5.1  4.9   71  1400   14   MOLECULE: MICROTUBULE-ACTIN CROSS-LINKING FACTOR 1, ISOFORM          
 880:  q9hm-A  5.1  3.5   78   839    9   MOLECULE: HEAT SHOCK 70 KDA PROTEIN 4L;                              
 881:  tn4k-A  5.1  4.7  115  1075   10   MOLECULE: RAS-ASSOCIATING AND DILUTE DOMAIN-CONTAINING PROT          
 882:  wbz1-A  5.1 11.0  112  1019    5   MOLECULE: SERINE/THREONINE-PROTEIN KINASE 31;                        
 883:  vu3m-A  5.1 10.5  115   558    3   MOLECULE: MARVEL DOMAIN-CONTAINING PROTEIN 2;                        
 884:  zlf1-A  5.1  3.6   82   913   12   MOLECULE: CULLIN-4B;                                                 
 885:  hn8g-A  5.1  7.8   81  1400    9   MOLECULE: CYTOPLASMIC DYNEIN 2 HEAVY CHAIN 1;                        
 886:  f4pn-A  5.1  3.5   97  1173    6   MOLECULE: RNA POLYMERASE-ASSOCIATED PROTEIN CTR9 HOMOLOG;            
 887:  k1qx-A  5.1  2.7   65  1400   23   MOLECULE: DYNEIN HEAVY CHAIN 17, AXONEMAL;                           
 888:  yi6b-A  5.1  7.0   84   211    5   MOLECULE: BAG FAMILY MOLECULAR CHAPERONE REGULATOR 2;                
 889:  xm3b-A  5.1  4.4   70   633    9   MOLECULE: GUANYLATE-BINDING PROTEIN 6;                               
 890:  j8mu-A  5.1  8.5   82  1400    7   MOLECULE: TRIPLE FUNCTIONAL DOMAIN PROTEIN;                          
 891:  oq3m-A  5.1  3.3   81   508    6   MOLECULE: TELO2-INTERACTING PROTEIN 2;                               
 892:  o3bk-A  5.1  4.1  103  1400    7   MOLECULE: RYANODINE RECEPTOR 1;                                      
 893:  a5us-A  5.1 10.1   87  1657    7   MOLECULE: RAS GTPASE-ACTIVATING-LIKE PROTEIN IQGAP1;                 
 894:  mpl3-A  5.1  5.4  110  1077    8   MOLECULE: UBIQUITIN CARBOXYL-TERMINAL HYDROLASE 28;                  
 895:  tv6i-A  5.1  4.0   73   963    7   MOLECULE: VPS35 ENDOSOMAL PROTEIN-SORTING FACTOR-LIKE;               
 896:  a0xb-A  5.1  3.1   90  1173   13   MOLECULE: WASH COMPLEX SUBUNIT 4;                                    
 897:  fa2t-A  5.1  4.8   97   488    8   MOLECULE: TRANSMEMBRANE PROTEIN 39A;                                 
 898:  b4gf-A  5.1  4.7  120  1400    9   MOLECULE: BACULOVIRAL IAP REPEAT-CONTAINING PROTEIN 6;               
 899:  ibf5-A  5.1  9.5  101   851   10   MOLECULE: SIGNAL TRANSDUCER AND ACTIVATOR OF TRANSCRIPTION           
 900:  kvo6-A  5.1  5.0  132   857    8   MOLECULE: NUCLEOLAR PROTEIN 14;                                      
 901:  k5ry-A  5.1  7.6   93   775    9   MOLECULE: HERMANSKY-PUDLAK SYNDROME 6 PROTEIN;                       
 902:  as1n-A  5.1  9.9   73  1400   18   MOLECULE: MICROTUBULE-ACTIN CROSS-LINKING FACTOR 1, ISOFORM          
 903:  x8us-A  5.1  8.6  106   686    5   MOLECULE: XK-RELATED PROTEIN 5;                                      
 904:  gqp5-A  5.1  4.3   89  1512   10   MOLECULE: MITOGEN-ACTIVATED PROTEIN KINASE KINASE KINASE 1;          
 905:  zey4-A  5.1  5.3   78  1400   10   MOLECULE: NESPRIN-2;                                                 
 906:  p4og-A  5.1  3.5   84   268    2   MOLECULE: ACYL-COA-BINDING DOMAIN-CONTAINING PROTEIN 4;              
 907:  ni2e-A  5.1  2.3   67   255   10   MOLECULE: SYNTAXIN-6;                                                
 908:  myn2-A  5.1  4.6  101   650   12   MOLECULE: AMYLOID-LIKE PROTEIN 1;                                    
 909:  cxz2-A  5.1  4.1   64  1400    5   MOLECULE: RYANODINE RECEPTOR 2;                                      
 910:  daf1-A  5.1  3.7   96  1400    2   MOLECULE: WD REPEAT AND FYVE DOMAIN-CONTAINING PROTEIN 3;            
 911:  qmt9-A  5.1  3.3   71   417    7   MOLECULE: GLYCINE RECEPTOR ALPHA 4 (PSEUDOGENE);                     
 912:  up0m-A  5.1  5.4  104  1663    4   MOLECULE: COMPLEMENT C3;                                             
 913:  smi2-A  5.1  6.3  103  1101   11   MOLECULE: PROTEIN DIAPHANOUS HOMOLOG 2;                              
 914:  g1bz-A  5.1  6.0  120  1211   13   MOLECULE: DELPHILIN;                                                 
 915:  lsz3-A  5.1  6.9   93  1400   10   MOLECULE: HISTONE-LYSINE N-METHYLTRANSFERASE 2B;                     
 916:  gs6q-A  5.1 13.7   91  1400    4   MOLECULE: DYNEIN HEAVY CHAIN 5, AXONEMAL;                            
 917:  n9me-A  5.1  4.4   86   977    6   MOLECULE: AP-2 COMPLEX SUBUNIT ALPHA-1;                              
 918:  o2as-A  5.1  3.5   96  1275    9   MOLECULE: SERINE/THREONINE-PROTEIN KINASE ULK4;                      
 919:  erm5-A  5.1  4.1  114  2465    5   MOLECULE: PROTEIN DOPEY-1;                                           
 920:  od9h-A  5.1  3.8   97   867    9   MOLECULE: ARMADILLO REPEAT-CONTAINING PROTEIN 2;                     
 921:  rn6k-A  5.1  2.9   71  1400   10   MOLECULE: LYSOSOMAL-TRAFFICKING REGULATOR;                           
 922:  k2js-A  5.1  3.5   78  1400    6   MOLECULE: LIPOPOLYSACCHARIDE-RESPONSIVE AND BEIGE-LIKE ANCH          
 923:  npb1-A  5.1  5.0  100  1499    5   MOLECULE: RAP GUANINE NUCLEOTIDE EXCHANGE FACTOR 2;                  
 924:  qb0d-A  5.1  3.1   81  1400    6   MOLECULE: RYANODINE RECEPTOR 1;                                      
 925:  azu6-A  5.1  5.0   83   654    7   MOLECULE: ENDOPLASMIC RETICULUM CHAPERONE BIP;                       
 926:  h6gv-A  5.1  6.4   81  1400    9   MOLECULE: CILIA- AND FLAGELLA-ASSOCIATED PROTEIN 46;                 
 927:  zsl3-A  5.1 11.5   90  1570    9   MOLECULE: MICROTUBULE-ASSOCIATED SERINE/THREONINE-PROTEIN K          
 928:  uaw9-A  5.1  8.3  105   381    7   MOLECULE: GUANINE NUCLEOTIDE-BINDING PROTEIN SUBUNIT ALPHA-          
 929:  hz1y-A  5.1  3.3   79  1400   11   MOLECULE: E3 UBIQUITIN-PROTEIN LIGASE HUWE1;                         
 930:  on3c-A  5.1  2.9   65  1068   17   MOLECULE: DISHEVELED-ASSOCIATED ACTIVATOR OF MORPHOGENESIS           
 931:  nau7-A  5.1  2.9   82  1400    9   MOLECULE: WD REPEAT AND FYVE DOMAIN-CONTAINING PROTEIN 3;            
 932:  y9qq-A  5.1  4.8  105  1585    5   MOLECULE: EUKARYOTIC TRANSLATION INITIATION FACTOR 4 GAMMA           
 933:  o3hg-A  5.1  3.6   77  1400    5   MOLECULE: DNA-DEPENDENT PROTEIN KINASE CATALYTIC SUBUNIT;            
 934:  af8h-A  5.1  7.8  104   413    8   MOLECULE: PALMITOYLTRANSFERASE ZDHHC6;                               
 935:  ok5p-A  5.1  3.8   84  1400   19   MOLECULE: LYSOSOMAL-TRAFFICKING REGULATOR;                           
 936:  ma9y-A  5.1  3.7   83  1400    8   MOLECULE: E3 UBIQUITIN-PROTEIN LIGASE UBR4;                          
 937:  eh1x-A  5.1  3.7   87   294    7   MOLECULE: UPF0600 PROTEIN C5ORF51;                                   
 938:  tpv8-A  5.1  6.8   97   241    8   MOLECULE: GLUTATHIONE S-TRANSFERASE OMEGA-1;                         
 939:  kyk9-A  5.1 12.2  115  1503   10   MOLECULE: EF-HAND CALCIUM-BINDING DOMAIN-CONTAINING PROTEIN          
 940:  o7fa-A  5.1  3.6   83  1400   11   MOLECULE: CILIOGENESIS AND PLANAR POLARITY EFFECTOR 1;               
 941:  pzm2-A  5.1  3.1   73  1400   14   MOLECULE: DYNEIN HEAVY CHAIN 6, AXONEMAL;                            
 942:  w6mj-A  5.1 10.4   99  1400    9   MOLECULE: POLYCYSTIC KIDNEY DISEASE PROTEIN 1-LIKE 1;                
 943:  ra3l-A  5.1  9.9  130   675    8   MOLECULE: RHO GUANINE NUCLEOTIDE EXCHANGE FACTOR 37;                 
 944:  ni8m-A  5.1  8.8   97  1393    8   MOLECULE: RAB3 GTPASE-ACTIVATING PROTEIN NON-CATALYTIC SUBU          
 945:  cex6-A  5.1  3.6   92   493   11   MOLECULE: TRANSMEMBRANE AND COILED-COIL DOMAIN-CONTAINING P          
 946:  c8qn-A  5.1  7.4   93   941    8   MOLECULE: LYSINE-SPECIFIC DEMETHYLASE 7A;                            
 947:  sqj2-A  5.1  5.6   92  1601    8   MOLECULE: RAP GUANINE NUCLEOTIDE EXCHANGE FACTOR 6;                  
 948:  q7bi-A  5.1  4.2  104   871    9   MOLECULE: COATOMER SUBUNIT GAMMA-2;                                  
 949:  org4-A  5.1  3.9   92  1028   14   MOLECULE: FORMIN-LIKE PROTEIN 3;                                     
 950:  aie1-A  5.1  7.7   95   583   11   MOLECULE: MITOCHONDRIAL RIBONUCLEASE P CATALYTIC SUBUNIT;            
 951:  oj8i-A  5.1  3.7   90   963    6   MOLECULE: INTEGRATOR COMPLEX SUBUNIT 4;                              
 952:  qd2e-A  5.1 10.9   74  1914   12   MOLECULE: ZINC FINGER PROTEIN RLF;                                   
 953:  nhv9-A  5.1  3.3   65   150    8   MOLECULE: CYTOCHROME C OXIDASE SUBUNIT 5A, MITOCHONDRIAL;            
 954:  w9na-A  5.0  4.3   90  1006    7   MOLECULE: TRANSMEMBRANE CHANNEL-LIKE PROTEIN 5;                      
 955:  x7bw-A  5.0  4.1   85   837    7   MOLECULE: TUFTELIN-INTERACTING PROTEIN 11;                           
 956:  l6yd-A  5.0  3.5   77   379    9   MOLECULE: PLECKSTRIN HOMOLOGY DOMAIN-CONTAINING FAMILY G ME          
 957:  oth8-A  5.0  9.3   53   614   17   MOLECULE: NUCLEAR RECEPTOR COACTIVATOR 4;                            
 958:  ngd6-A  5.0  4.1   78   696   13   MOLECULE: XENOTROPIC AND POLYTROPIC RETROVIRUS RECEPTOR 1;           
 959:  lbp0-A  5.0  7.2   90  2103    8   MOLECULE: UNCHARACTERIZED PROTEIN KIAA2026;                          
 960:  n7mc-A  5.0 11.4  116  1054    3   MOLECULE: CCAAT/ENHANCER-BINDING PROTEIN ZETA;                       
 961:  ut2c-A  5.0  3.1   63  1400    3   MOLECULE: SACSIN;                                                    
 962:  f0ko-A  5.0 11.3   77   549   10   MOLECULE: TBC1 DOMAIN FAMILY MEMBER 3D;                              
 963:  mtp5-A  5.0  9.4   79   498   11   MOLECULE: NEURONAL ACETYLCHOLINE RECEPTOR SUBUNIT BETA-4;            
 964:  qc7n-A  5.0  4.5  105  1400    2   MOLECULE: KICSTOR COMPLEX PROTEIN SZT2;                              
 965:  ey3d-A  5.0  6.8  103  1458    6   MOLECULE: ATPASE FAMILY AAA DOMAIN-CONTAINING PROTEIN 2B;            
 966:  ya3r-A  5.0  5.6   76   929    9   MOLECULE: SCY1-LIKE PROTEIN 2;                                       
 967:  ch8r-A  5.0  3.1   79   516    9   MOLECULE: NUCLEOLAR COMPLEX PROTEIN 4 HOMOLOG;                       
 968:  ivv5-A  5.0  6.5   91  1400    8   MOLECULE: DYNEIN HEAVY CHAIN 2, AXONEMAL;                            
 969:  d8dq-A  5.0  3.4   87  1128   10   MOLECULE: NCK-ASSOCIATED PROTEIN 1;                                  
 970:  ava5-A  5.0  5.2   78  1400   12   MOLECULE: NESPRIN-2;                                                 
 971:  e2oj-A  5.0  9.0   86   288    8   MOLECULE: SYNTAXIN-1B;                                               
 972:  x0nw-A  5.0  5.4  110   898   14   MOLECULE: KINESIN-LIKE PROTEIN KIF18A;                               
 973:  rk2x-A  5.0  2.9   88  1181    9   MOLECULE: HEAT REPEAT-CONTAINING PROTEIN 6;                          
 974:  igz4-A  5.0  4.9  106   929    7   MOLECULE: DUAL SERINE/THREONINE AND TYROSINE PROTEIN KINASE          
 975:  t6qt-A  5.0  3.7   82   811    7   MOLECULE: EXOCYST COMPLEX COMPONENT 6B;                              
 976:  ef9w-A  5.0  3.3   79  1400   11   MOLECULE: WD REPEAT- AND FYVE DOMAIN-CONTAINING PROTEIN 4;           
 977:  qxe6-A  5.0 13.7   78  1400    6   MOLECULE: MICROTUBULE-ACTIN CROSS-LINKING FACTOR 1, ISOFORM          
 978:  mea7-A  5.0 13.2   93  1400   12   MOLECULE: NESPRIN-1;                                                 
 979:  xo1h-A  5.0  7.2   89  1259    6   MOLECULE: TRANSFORMATION/TRANSCRIPTION DOMAIN-ASSOCIATED PR          
 980:  uy1e-A  5.0  4.4   82   608    5   MOLECULE: MITOCHONDRIAL IMPORT RECEPTOR SUBUNIT TOM70;               
 981:  ps2r-A  5.0  7.4   67   620   13   MOLECULE: PROTEIN REGULATOR OF CYTOKINESIS 1;                        
 982:  yto4-A  5.0  4.1   87  1400    5   MOLECULE: E3 UBIQUITIN-PROTEIN LIGASE MYCBP2;                        
 983:  mq6j-A  5.0  2.8   71  1400   10   MOLECULE: DYNEIN HEAVY CHAIN 8, AXONEMAL;                            
 984:  e8wi-A  5.0  4.0   96   623    5   MOLECULE: GLYCEROPHOSPHODIESTER PHOSPHODIESTERASE DOMAIN-CO          
 985:  krc2-A  5.0  8.1   95  1400    2   MOLECULE: DYNEIN HEAVY CHAIN 11, AXONEMAL;                           
 986:  aor9-A  5.0  5.9   81   779    9   MOLECULE: PLECKSTRIN HOMOLOGY DOMAIN-CONTAINING FAMILY A ME          
 987:  qkm9-A  5.0  9.2   76   501   14   MOLECULE: ACETYLCHOLINE RECEPTOR SUBUNIT BETA;                       
 988:  i1el-A  5.0  3.8   90  1400    9   MOLECULE: DNA-DEPENDENT PROTEIN KINASE CATALYTIC SUBUNIT;            
 989:  spu7-A  5.0  2.8   68  1159    6   MOLECULE: WASH COMPLEX SUBUNIT 5;                                    
 990:  ikf8-A  5.0  9.8  105   750   10   MOLECULE: COILED-COIL DOMAIN-CONTAINING PROTEIN 142;                 
 991:  lx0h-A  5.0  2.4   70  1400   10   MOLECULE: TRIPLE FUNCTIONAL DOMAIN PROTEIN;                          
 992:  nf8q-A  5.0  3.8   83   520   10   MOLECULE: TETRATRICOPEPTIDE REPEAT PROTEIN 6;                        
 993:  pgg3-A  5.0  3.8   94  1058   10   MOLECULE: GEM-ASSOCIATED PROTEIN 4;                                  
 994:  a8km-A  5.0  3.5   63   564    6   MOLECULE: PROBABLE CYSTEINE--TRNA LIGASE, MITOCHONDRIAL;             
 995:  e8oy-A  5.0  6.5  112   418    7   MOLECULE: SOLUTE CARRIER FAMILY 25 MEMBER 46;                        
 996:  gj5u-A  5.0  3.2   82  1400    5   MOLECULE: RYANODINE RECEPTOR 3;                                      
 997:  vrw1-A  5.0  3.9   97  1137    9   MOLECULE: AP-4 COMPLEX SUBUNIT EPSILON-1;                            
 998:  pr5k-A  5.0  7.3  121  2030   10   MOLECULE: DEDICATOR OF CYTOKINESIS PROTEIN 3;                        
 999:  afo3-A  5.0  6.0  104  1400    7   MOLECULE: E3 UBIQUITIN-PROTEIN LIGASE HUWE1;                         
1000:  yi7l-A  5.0 16.1  104  2422   11   MOLECULE: INTERFERON-INDUCED VERY LARGE GTPASE 1;                    
1001:  q4ig-A  5.0  5.5  127  1400   10   MOLECULE: RYANODINE RECEPTOR 1;                                      
1002:  ym1b-A  5.0  9.3   77  1400    9   MOLECULE: DYNEIN HEAVY CHAIN 10, AXONEMAL;                           
1003:  m1kp-A  5.0 11.2   80   924   11   MOLECULE: EXOCYST COMPLEX COMPONENT 2;                               
1004:  wk0n-A  5.0  4.2  103  2671    4   MOLECULE: EIF-2-ALPHA KINASE ACTIVATOR GCN1;                         
1005:  bv3r-A  5.0  4.1   87   843   14   MOLECULE: TETRATRICOPEPTIDE REPEAT PROTEIN 27;                       
1006:  qko3-A  5.0  4.0   80  1342    5   MOLECULE: HUNTINGTIN;                                                
1007:  sv4p-A  5.0  7.4   70  1052    4   MOLECULE: F-BOX/WD REPEAT-CONTAINING PROTEIN 10;                     
1008:  hn0h-A  5.0  4.5   99  1400    8   MOLECULE: TRANSFORMATION/TRANSCRIPTION DOMAIN-ASSOCIATED PR          
1009:  cy7z-A  5.0  5.1  127  1173    9   MOLECULE: SMC5-SMC6 COMPLEX LOCALIZATION FACTOR PROTEIN 2;           
1010:  lpv9-A  5.0  7.2   95   350    8   MOLECULE: GUANINE NUCLEOTIDE-BINDING PROTEIN G(T) SUBUNIT A          
1011:  g3rp-A  5.0 11.1   84   541   10   MOLECULE: ATLASTIN-3;                                                
1012:  zre9-A  5.0  3.8   87  1400   10   MOLECULE: NEUROBEACHIN-LIKE PROTEIN 2;                               
1013:  c4fm-A  5.0  7.5   94  1400    6   MOLECULE: DYNEIN HEAVY CHAIN DOMAIN-CONTAINING PROTEIN 1;            
1014:  r9da-A  5.0  9.7   84  1400    6   MOLECULE: E3 UBIQUITIN-PROTEIN LIGASE RNF213;                        
1015:  p0li-A  5.0  6.9   98  1400    6   MOLECULE: DYNEIN HEAVY CHAIN 2, AXONEMAL;                            
1016:  mv1j-A  5.0  3.1   80  1400    6   MOLECULE: RYANODINE RECEPTOR 1;                                      
1017:  c4sy-A  5.0  4.5  103   504   12   MOLECULE: 26S PROTEASOME NON-ATPASE REGULATORY SUBUNIT 5;            
1018:  vhy7-A  5.0  3.3   78  1400    8   MOLECULE: POLYCYSTIN-1;                                              
1019:  t9mn-A  5.0  4.2   66   533   21   MOLECULE: ZINC FINGER PROTEIN 846;                                   
1020:  fyy3-A  5.0  3.9   91  1400   11   MOLECULE: NEUROBEACHIN-LIKE PROTEIN 2;                               
1021:  js2f-A  5.0  3.1   77   662   10   MOLECULE: RAP GUANINE NUCLEOTIDE EXCHANGE FACTOR-LIKE 1;             
1022:  k7dr-A  5.0  8.3   92  1400    9   MOLECULE: HISTONE-LYSINE N-METHYLTRANSFERASE 2B;                     
1023:  x1ms-A  5.0  4.0   85   266    8   MOLECULE: ANKYRIN REPEAT DOMAIN-CONTAINING PROTEIN 45;               
1024:  d0di-A  5.0  6.7  103   377    6   MOLECULE: GUANINE NUCLEOTIDE-BINDING PROTEIN SUBUNIT ALPHA-          
1025:  xwp3-A  5.0 10.7   86   651    9   MOLECULE: RNA POLYMERASE I-SPECIFIC TRANSCRIPTION INITIATIO          
1026:  m2yw-A  5.0  3.6   95  1400    7   MOLECULE: NEUROFIBROMIN;                                             
1027:  chy7-A  5.0  3.2   80   905   11   MOLECULE: PROTEIN CIP2A;                                             
1028:  mmn8-A  5.0  4.4   88   152    2   MOLECULE: CHEMOKINE-LIKE FACTOR;                                     
1029:  c6zd-A  5.0  3.0   72  1400   10   MOLECULE: DNA-DEPENDENT PROTEIN KINASE CATALYTIC SUBUNIT;            
1030:  dx6o-A  5.0  7.2   94  1199    7   MOLECULE: TRANSCRIPTION INITIATION FACTOR TFIID SUBUNIT 2;           
1031:  f7ng-A  5.0  4.1  104   917   13   MOLECULE: PAX3- AND PAX7-BINDING PROTEIN 1;                          
1032:  xct3-A  5.0  5.5   96   354    5   MOLECULE: GUANINE NUCLEOTIDE-BINDING PROTEIN G(T) SUBUNIT A          
1033:  wor4-A  5.0  7.2  103  1079    6   MOLECULE: ADHESION G-PROTEIN COUPLED RECEPTOR F3;                    
1034:  hm8x-A  5.0  6.9   98  1400    3   MOLECULE: DYNEIN HEAVY CHAIN 5, AXONEMAL;                            
1035:  o1au-A  5.0  3.9   90  1400    7   MOLECULE: PROTEIN FURRY HOMOLOG;                                     
1036:  akw5-A  5.0  4.0   99  1274   10   MOLECULE: MEIOSIS INHIBITOR PROTEIN 1;                               
1037:  o3ue-A  5.0  3.8   96  1400   13   MOLECULE: DNA-DEPENDENT PROTEIN KINASE CATALYTIC SUBUNIT;            
1038:  uw4w-A  5.0  9.1  102  1400    6   MOLECULE: DYNEIN HEAVY CHAIN 12, AXONEMAL;                           
1039:  ljj8-A  5.0  4.6   99  1400   11   MOLECULE: POLYCYSTIN-1;                                              
1040:  zue5-A  5.0  3.5   63   483    8   MOLECULE: PROTEIN MROH8;                                             
1041:  yz6r-A  4.9  3.4   96   253   11   MOLECULE: PROTEIN C1ORF43;                                           
1042:  uuw5-A  4.9  4.2  104   225   11   MOLECULE: SINGLE-PASS MEMBRANE AND COILED-COIL DOMAIN-CONTA          
1043:  y3he-A  4.9  3.9   77   190    5   MOLECULE: HIGH AFFINITY COPPER UPTAKE PROTEIN 1;                     
1044:  u3yn-A  4.9  4.1   84  1400    8   MOLECULE: DYNEIN HEAVY CHAIN 9, AXONEMAL;                            
1045:  y1xs-A  4.9  3.9  111  1400    8   MOLECULE: NEUROFIBROMIN;                                             
1046:  b6bk-A  4.9 10.3  122   452    7   MOLECULE: PUTATIVE TRIPARTITE MOTIF-CONTAINING PROTEIN 49B;          
1047:  x7tm-A  4.9  3.4   86  1127   10   MOLECULE: NCK-ASSOCIATED PROTEIN 1-LIKE;                             
1048:  k3iy-A  4.9  4.0  103  1400    7   MOLECULE: RYANODINE RECEPTOR 1;                                      
1049:  boz3-A  4.9 14.4   99  2302    6   MOLECULE: 1-PHOSPHATIDYLINOSITOL 4,5-BISPHOSPHATE PHOSPHODI          
1050:  t7rf-A  4.9  4.0   79  1400   11   MOLECULE: DYNEIN HEAVY CHAIN DOMAIN-CONTAINING PROTEIN 1;            
1051:  qsi1-A  4.9  3.4   94  1400    3   MOLECULE: WD REPEAT- AND FYVE DOMAIN-CONTAINING PROTEIN 4;           
1052:  oli1-A  4.9  3.5   81  1258   12   MOLECULE: COHESIN SUBUNIT SA-1;                                      
1053:  hv7d-A  4.9  3.5   88   199    8   MOLECULE: HEMATOPOIETIC PROSTAGLANDIN D SYNTHASE;                    
1054:  cn9n-A  4.9  3.9   81  1400   11   MOLECULE: DYSTROPHIN;                                                
1055:  rsr5-A  4.9  4.0   93  1400    8   MOLECULE: RYANODINE RECEPTOR 1;                                      
1056:  f6re-A  4.9  4.0   91   605    8   MOLECULE: GLYCEROPHOSPHODIESTER PHOSPHODIESTERASE DOMAIN-CO          
1057:  re4w-A  4.9 12.2   79   892    9   MOLECULE: NACHT, LRR AND PYD DOMAINS-CONTAINING PROTEIN 6;           
1058:  xe2c-A  4.9  3.7   79  1400   13   MOLECULE: PROTEIN FURRY HOMOLOG;                                     
1059:  lg6p-A  4.9 15.1   75   359   12   MOLECULE: HSP70-BINDING PROTEIN 1;                                   
1060:  ups5-A  4.9  6.2   72  1400   11   MOLECULE: NESPRIN-2;                                                 
1061:  fk4i-A  4.9  3.9   94   510    9   MOLECULE: CCR4-NOT TRANSCRIPTION COMPLEX SUBUNIT 11;                 
1062:  gf8e-A  4.9  8.3  108  1400   13   MOLECULE: CADHERIN EGF LAG SEVEN-PASS G-TYPE RECEPTOR 3;             
1063:  gr5e-A  4.9  9.2   77  1400   14   MOLECULE: DYSTONIN;                                                  
1064:  c9zz-A  4.9  7.9   89   683    7   MOLECULE: CYTOSKELETON-ASSOCIATED PROTEIN 2;                         
1065:  bx3i-A  4.9  6.0   88  1012    9   MOLECULE: AXONEMAL DYNEIN LIGHT CHAIN DOMAIN-CONTAINING PRO          
1066:  suf8-A  4.9  5.0   98   770    7   MOLECULE: AMYLOID-BETA PRECURSOR PROTEIN;                            
1067:  di9u-A  4.9  5.8  117  1400    8   MOLECULE: NEUROFIBROMIN;                                             
1068:  dh8f-A  4.9  4.5   84  1400   12   MOLECULE: DYNEIN HEAVY CHAIN 9, AXONEMAL;                            
1069:  z3ef-A  4.9  7.5   89  1400    3   MOLECULE: TRANSMEMBRANE PROTEIN KIAA1109;                            
1070:  ftm7-A  4.9  3.8   76  1400    7   MOLECULE: THYROGLOBULIN;                                             
1071:  wvn0-A  4.9  4.0  109  1400    6   MOLECULE: RYANODINE RECEPTOR 3;                                      
1072:  jq4c-A  4.9  3.9   86  1530    9   MOLECULE: SYNAPTONEMAL COMPLEX PROTEIN 2;                            
1073:  h1kx-A  4.9  9.6   76  1400    9   MOLECULE: PLECTIN;                                                   
1074:  fzk2-A  4.9  4.6  118  1400    8   MOLECULE: NEUROFIBROMIN;                                             
1075:  u6pg-A  4.9  3.6   97  1400    6   MOLECULE: INOSITOL 1,4,5-TRISPHOSPHATE RECEPTOR TYPE 2;              
1076:  vuh2-A  4.9  9.9   92  1400   15   MOLECULE: LAMININ SUBUNIT ALPHA-2;                                   
1077:  o6ns-A  4.9 10.3   68   610    4   MOLECULE: ECTO-NOX DISULFIDE-THIOL EXCHANGER 2;                      
1078:  ve3c-A  4.9  5.3   87   369    9   MOLECULE: CDK2-ASSOCIATED AND CULLIN DOMAIN-CONTAINING PROT          
1079:  v3tz-A  4.9  3.4   83  1400    8   MOLECULE: E3 UBIQUITIN-PROTEIN LIGASE HUWE1;                         
1080:  hiw2-A  4.9  4.7   80  1400    6   MOLECULE: SERINE/THREONINE-PROTEIN KINASE SMG1;                      
1081:  wr4d-A  4.9  4.4  111  1080    8   MOLECULE: ADENYLATE CYCLASE TYPE 7;                                  
1082:  x0pz-A  4.9  3.4   71   809    3   MOLECULE: WASP HOMOLOG-ASSOCIATED PROTEIN WITH ACTIN, MEMBR          
1083:  v6pl-A  4.9  8.7  100  1271    9   MOLECULE: PLECKSTRIN HOMOLOGY DOMAIN-CONTAINING FAMILY G ME          
1084:  fbk1-A  4.9  4.2  106   576   10   MOLECULE: SH2 DOMAIN-CONTAINING PROTEIN 3A;                          
1085:  vu4u-A  4.9  3.5   83   855    7   MOLECULE: PRE-MRNA-SPLICING FACTOR SYF1;                             
1086:  se9b-A  4.9  7.9  101   808    7   MOLECULE: TRANSDUCIN BETA-LIKE PROTEIN 3;                            
1087:  say4-A  4.9  9.1   74   210    9   MOLECULE: TBC1 DOMAIN FAMILY MEMBER 28;                              
1088:  mx3h-A  4.9  4.8   69   558   13   MOLECULE: SPATS2-LIKE PROTEIN;                                       
1089:  l3ai-A  4.9  8.2   94  1590   12   MOLECULE: PROBABLE GLOBAL TRANSCRIPTION ACTIVATOR SNF2L2;            
1090:  zn5t-A  4.9  4.9   78   732    6   MOLECULE: X-RAY REPAIR CROSS-COMPLEMENTING PROTEIN 5;                
1091:  qe7j-A  4.9  5.7   70   327    7   MOLECULE: GOLGI TO ER TRAFFIC PROTEIN 4 HOMOLOG;                     
1092:  gk0r-A  4.9  4.3   98  1766    9   MOLECULE: E3 UBIQUITIN-PROTEIN LIGASE LISTERIN;                      
1093:  ktb7-A  4.9  4.6   95  1301    8   MOLECULE: INOSITOL 1,4,5-TRISPHOSPHATE RECEPTOR TYPE 2;              
1094:  h2mp-A  4.9  3.7   91   707    9   MOLECULE: TRANSMEMBRANE PROTEIN 260;                                 
1095:  dta3-A  4.9  4.3  112  2040   10   MOLECULE: HEAT REPEAT-CONTAINING PROTEIN 5A;                         
1096:  y8em-A  4.9  3.8   81  1043   12   MOLECULE: INTEGRATOR COMPLEX SUBUNIT 3;                              
1097:  b3ul-A  4.9  3.3   77  1400    8   MOLECULE: NEUROBEACHIN;                                              
1098:  dt0n-A  4.9  3.3   91   541    7   MOLECULE: FORMIMIDOYLTRANSFERASE-CYCLODEAMINASE;                     
1099:  zif7-A  4.9  3.5   86   972    7   MOLECULE: FTS AND HOOK-INTERACTING PROTEIN;                          
1100:  o0vz-A  4.9  4.7   97   471   11   MOLECULE: MIXED LINEAGE KINASE DOMAIN-LIKE PROTEIN;                  
1101:  bx8y-A  4.9  3.9   80  1400    6   MOLECULE: RYANODINE RECEPTOR 1;                                      
1102:  ixo7-A  4.9  2.3   53  1400    4   MOLECULE: SMALL SUBUNIT PROCESSOME COMPONENT 20 HOMOLOG;             
1103:  h4zc-A  4.9  5.3   83  1400    7   MOLECULE: DYNEIN HEAVY CHAIN 17, AXONEMAL;                           
1104:  z0tz-A  4.9  5.6  113  1400   10   MOLECULE: DYNEIN HEAVY CHAIN DOMAIN-CONTAINING PROTEIN 1;            
1105:  kj6r-A  4.9  3.9   88   497    6   MOLECULE: SERINE/THREONINE-PROTEIN PHOSPHATASE 2A 56 KDA RE          
1106:  wb0f-A  4.9 84.9  177  1400   10   MOLECULE: DYNEIN HEAVY CHAIN 5, AXONEMAL;                            
1107:  uz3n-A  4.9 12.5   96  1400   10   MOLECULE: RYANODINE RECEPTOR 3;                                      
1108:  j5jo-A  4.9  4.7   77  2443    8   MOLECULE: SPATACSIN;                                                 
1109:  lr9t-A  4.9  8.7   92  1400    9   MOLECULE: DYNEIN HEAVY CHAIN 7, AXONEMAL;                            
1110:  dx8j-A  4.9  4.3   90  1400   10   MOLECULE: PROBABLE E3 UBIQUITIN-PROTEIN LIGASE HECTD4;               
1111:  cf2w-A  4.9  4.9  127  1400   10   MOLECULE: PROTEIN UNC-80 HOMOLOG;                                    
1112:  a4lf-A  4.9 12.9  106   631    9   MOLECULE: RING FINGER PROTEIN 112;                                   
1113:  hyu3-A  4.9  3.9   99   898    4   MOLECULE: TRANSPORTIN-1;                                             
1114:  lvy6-A  4.9  5.1   72   282    1   MOLECULE: PUTATIVE SLC9B1-LIKE PROTEIN SLC9B1P1;                     
1115:  tht8-A  4.9  6.2  106   234    3   MOLECULE: STARD3 N-TERMINAL-LIKE PROTEIN;                            
1116:  n2pm-A  4.9  9.0   98  1400    5   MOLECULE: CILIA- AND FLAGELLA-ASSOCIATED PROTEIN 54;                 
1117:  ua8b-A  4.9  4.2   76  1451    7   MOLECULE: FANCONI ANEMIA GROUP D2 PROTEIN;                           
1118:  l6yl-A  4.9  3.4   79  1400    6   MOLECULE: RYANODINE RECEPTOR 2;                                      
1119:  xh4y-A  4.9  9.5  102  1258   18   MOLECULE: ATP-BINDING CASSETTE SUB-FAMILY A MEMBER 13;               
1120:  od7e-A  4.9  2.9   73  1400   12   MOLECULE: DYNEIN HEAVY CHAIN 10, AXONEMAL;                           
1121:  k5ra-A  4.9 10.0  103   520   11   MOLECULE: SYNEMBRYN-B;                                               
1122:  h5zl-A  4.9  4.3  102  1400   10   MOLECULE: PROTEIN UNC-80 HOMOLOG;                                    
1123:  bmq3-A  4.9  4.1  108  1400   10   MOLECULE: SMALL SUBUNIT PROCESSOME COMPONENT 20 HOMOLOG;             
1124:  n8xm-A  4.8  5.9   96   222    7   MOLECULE: CYTOCHROME B561 DOMAIN-CONTAINING PROTEIN 2;               
1125:  n1cv-A  4.8  3.1   87  1400    8   MOLECULE: INOSITOL 1,4,5-TRISPHOSPHATE RECEPTOR TYPE 1;              
1126:  r4zf-A  4.8  3.9   73  1400   16   MOLECULE: DYNEIN HEAVY CHAIN 17, AXONEMAL;                           
1127:  tuz2-A  4.8 12.9   93   810    9   MOLECULE: ECOTROPIC VIRAL INTEGRATION SITE 5 PROTEIN HOMOLO          
1128:  y8kf-A  4.8  3.8  104   941    9   MOLECULE: CILIA- AND FLAGELLA-ASSOCIATED PROTEIN 69;                 
1129:  p5md-A  4.8  6.5   91  1400    9   MOLECULE: SERINE/THREONINE-PROTEIN KINASE SMG1;                      
1130:  h0nw-A  4.8  9.3  115   859    6   MOLECULE: ACTIVE BREAKPOINT CLUSTER REGION-RELATED PROTEIN;          
1131:  kkh3-A  4.8  3.8   76  1400   16   MOLECULE: DYNEIN HEAVY CHAIN 10, AXONEMAL;                           
1132:  v5df-A  4.8  5.3  110   757    7   MOLECULE: MITOFUSIN-2;                                               
1133:  h6jo-A  4.8  8.8   92   459    3   MOLECULE: XK-RELATED PROTEIN 3;                                      
1134:  kcu8-A  4.8  5.2  115  1274   10   MOLECULE: DENN DOMAIN-CONTAINING PROTEIN 5B;                         
1135:  r3yt-A  4.8 10.4   64   643    5   MOLECULE: ECTO-NOX DISULFIDE-THIOL EXCHANGER 1;                      
1136:  zm9o-A  4.8  4.0  109  1089   10   MOLECULE: TELO2-INTERACTING PROTEIN 1 HOMOLOG;                       
1137:  b9fy-A  4.8 10.1  127   729    7   MOLECULE: SERINE/THREONINE-PROTEIN KINASE TBK1;                      
1138:  cm1r-A  4.8  5.1  100   530    6   MOLECULE: PROTEIN FAM126B;                                           
1139:  lam1-A  4.8  2.8   69   833   13   MOLECULE: VENTRICULAR ZONE-EXPRESSED PH DOMAIN-CONTAINING P          
1140:  yv5m-A  4.8  8.1   86  1400    7   MOLECULE: INOSITOL 1,4,5-TRISPHOSPHATE RECEPTOR TYPE 2;              
1141:  a9bh-A  4.8  3.2   86   977    9   MOLECULE: VACUOLAR PROTEIN SORTING-ASSOCIATED PROTEIN 54;            
1142:  w2wa-A  4.8 15.0   90  1379    4   MOLECULE: SACSIN;                                                    
1143:  mui1-A  4.8  9.3  107   704    7   MOLECULE: HEAT SHOCK PROTEIN 75 KDA, MITOCHONDRIAL;                  
1144:  cy8n-A  4.8  3.8   87  2186   13   MOLECULE: DEDICATOR OF CYTOKINESIS PROTEIN 10;                       
1145:  pk4a-A  4.8  4.9  121   655    9   MOLECULE: VERY LONG-CHAIN SPECIFIC ACYL-COA DEHYDROGENASE,           
1146:  hv2x-A  4.8  3.7   85   797    5   MOLECULE: RAS GUANYL-RELEASING PROTEIN 1;                            
1147:  fii7-A  4.8  3.4   62  1400   15   MOLECULE: VACUOLAR PROTEIN SORTING-ASSOCIATED PROTEIN 13C;           
1148:  ib4z-A  4.8 11.5   78   704    6   MOLECULE: MRNA (2'-O-METHYLADENOSINE-N(6)-)-METHYLTRANSFERA          
1149:  h4ic-A  4.8  4.6   99   407    9   MOLECULE: [PYRUVATE DEHYDROGENASE (ACETYL-TRANSFERRING)] KI          
1150:  a3hm-A  4.8  3.1   89  1400   12   MOLECULE: INOSITOL 1,4,5-TRISPHOSPHATE RECEPTOR TYPE 2;              
1151:  gen6-A  4.8  9.1   91   907    9   MOLECULE: CLATHRIN COAT ASSEMBLY PROTEIN AP180;                      
1152:  dr8j-A  4.8  4.5   95   443   12   MOLECULE: COP9 SIGNALOSOME COMPLEX SUBUNIT 2;                        
1153:  eu7b-A  4.8  4.4   97  1400   13   MOLECULE: PROBABLE E3 UBIQUITIN-PROTEIN LIGASE HECTD4;               
1154:  r1rn-A  4.8  3.6   95   182    3   MOLECULE: PLASMOLIPIN;                                               
1155:  k0jm-A  4.8 11.0  128   716    5   MOLECULE: INHIBITOR OF NUCLEAR FACTOR KAPPA-B KINASE SUBUNI          
1156:  p0ti-A  4.8  2.5   66  1400    6   MOLECULE: DYNEIN HEAVY CHAIN 14, AXONEMAL;                           
1157:  qt9p-A  4.8  9.5  127   522    5   MOLECULE: OCCLUDIN;                                                  
1158:  jy9a-A  4.8  7.5  124   205    1   MOLECULE: PUTATIVE GAP JUNCTION EPSILON-1 PROTEIN;                   
1159:  x0in-A  4.8  4.2  108  1158   11   MOLECULE: PUTATIVE HERC2-LIKE PROTEIN 3;                             
1160:  s0xi-A  4.8  4.0   90  1235    7   MOLECULE: BROMODOMAIN-CONTAINING PROTEIN 8;                          
1161:  p8bs-A  4.8  4.0   74   803   12   MOLECULE: RAS GTPASE-ACTIVATING PROTEIN 4B;                          
1162:  qjr1-A  4.8  4.0   73  1400   12   MOLECULE: CYTOPLASMIC DYNEIN 2 HEAVY CHAIN 1;                        
1163:  b3ga-A  4.8 10.9  122  1261    8   MOLECULE: RHO GTPASE-ACTIVATING PROTEIN 29;                          
1164:  n6ws-A  4.8 10.4   73   226    3   MOLECULE: SIGNAL PEPTIDASE COMPLEX SUBUNIT 2;                        
1165:  xff5-A  4.8  6.1  104   523    9   MOLECULE: PROTEIN TWEETY HOMOLOG 3;                                  
1166:  e0xr-A  4.8  3.9   81  1385   10   MOLECULE: SMALL SUBUNIT PROCESSOME COMPONENT 20 HOMOLOG;             
1167:  taf1-A  4.8  8.7  132  1400    9   MOLECULE: MIDASIN;                                                   
1168:  dtl2-A  4.8  6.7   86  1400   10   MOLECULE: DYNEIN HEAVY CHAIN 1, AXONEMAL;                            
1169:  yll4-A  4.8  3.4   80  1400    6   MOLECULE: WD REPEAT- AND FYVE DOMAIN-CONTAINING PROTEIN 4;           
1170:  lyd8-A  4.8  3.7   81  1400    9   MOLECULE: PROTEIN FURRY HOMOLOG-LIKE;                                
1171:  r7hp-A  4.8  3.9   66  1400    9   MOLECULE: NEUROFIBROMIN;                                             
1172:  h3aj-A  4.8  4.3  111  2555    9   MOLECULE: PROBABLE UBIQUITIN CARBOXYL-TERMINAL HYDROLASE FA          
1173:  h1fy-A  4.8  5.2  105   947    9   MOLECULE: BROMODOMAIN TESTIS-SPECIFIC PROTEIN;                       
1174:  np9a-A  4.8  5.4   98   914   11   MOLECULE: EUKARYOTIC TRANSLATION INITIATION FACTOR 3 SUBUNI          
1175:  lz7x-A  4.8  3.9  101   785    7   MOLECULE: AP-1 COMPLEX SUBUNIT GAMMA-LIKE 2;                         
1176:  so2z-A  4.8  4.0   83  1400   10   MOLECULE: DNA-DEPENDENT PROTEIN KINASE CATALYTIC SUBUNIT;            
1177:  m4cc-A  4.8  3.2   68   348    4   MOLECULE: RADIAL SPOKE HEAD 14 HOMOLOG;                              
1178:  qsc0-A  4.8  4.4   97   175   11   MOLECULE: CKLF-LIKE MARVEL TRANSMEMBRANE DOMAIN-CONTAINING           
1179:  s8ue-A  4.8  3.1   69   706    7   MOLECULE: INTEGRATOR COMPLEX SUBUNIT 13;                             
1180:  ef6f-A  4.8 13.2   81  1522    7   MOLECULE: ADHESION G PROTEIN-COUPLED RECEPTOR B3;                    
1181:  d2rn-A  4.8  2.9   61   528   10   MOLECULE: NEGATIVE ELONGATION FACTOR A;                              
1182:  egp4-A  4.8 19.6  127  1519    9   MOLECULE: RHO GUANINE NUCLEOTIDE EXCHANGE FACTOR 40;                 
1183:  w7cz-A  4.8  7.8   92  1132    7   MOLECULE: LARGE PROLINE-RICH PROTEIN BAG6;                           
1184:  oc1p-A  4.8  8.0   93  1400   10   MOLECULE: TESTIS-EXPRESSED PROTEIN 15;                               
1185:  v8iw-A  4.8  2.8   72  1400   10   MOLECULE: E3 UBIQUITIN-PROTEIN LIGASE HUWE1;                         
1186:  la2m-A  4.8  6.8   92  1224    9   MOLECULE: DYNEIN HEAVY CHAIN 7, AXONEMAL;                            
1187:  l3wb-A  4.8  3.1   66   100    5   MOLECULE: PUTATIVE PROTEIN BCL8;                                     
1188:  kq7d-A  4.8  6.5   94   534    5   MOLECULE: ACYL-COA-BINDING DOMAIN-CONTAINING PROTEIN 5;              
1189:  hg3t-A  4.8  4.0   99   221   12   MOLECULE: LEUKEMIA-ASSOCIATED PROTEIN 7;                             
1190:  oi5r-A  4.8  4.8   74   450   15   MOLECULE: TATA BOX-BINDING PROTEIN-ASSOCIATED FACTOR RNA PO          
1191:  t1af-A  4.8  2.8   71   248    6   MOLECULE: PACRG-LIKE PROTEIN;                                        
1192:  gcf4-A  4.8  3.8  106  1367    8   MOLECULE: RYANODINE RECEPTOR 2;                                      
1193:  ppi6-A  4.8  8.4   89  1400    7   MOLECULE: DYNEIN HEAVY CHAIN 7, AXONEMAL;                            
1194:  ktd4-A  4.8  3.9   92   963    9   MOLECULE: SQUAMOUS CELL CARCINOMA ANTIGEN RECOGNIZED BY T-C          
1195:  qj5w-A  4.8  6.8   90  1400    8   MOLECULE: DYNEIN HEAVY CHAIN 7, AXONEMAL;                            
1196:  b2yy-A  4.8 11.0   74   556    7   MOLECULE: JERKY PROTEIN HOMOLOG;                                     
1197:  i0xo-A  4.8  4.0  100  1400    7   MOLECULE: PROBABLE E3 UBIQUITIN-PROTEIN LIGASE HERC1;                
1198:  px0x-A  4.8  3.7   83  1275   11   MOLECULE: UNCHARACTERIZED PROTEIN KIAA0825;                          
1199:  k4bl-A  4.8  3.3   77  1243    8   MOLECULE: PROTEIN MMS22-LIKE;                                        
1200:  ryz4-A  4.8  3.7   74  1400   12   MOLECULE: TRANSFORMATION/TRANSCRIPTION DOMAIN-ASSOCIATED PR          
1201:  s8bj-A  4.8  3.1   81   673    4   MOLECULE: ARMADILLO REPEAT-CONTAINING PROTEIN 8;                     
1202:  xq5o-A  4.8 22.6   76   343    7   MOLECULE: ION CHANNEL TACAN;                                         
1203:  iw6x-A  4.8  2.6   71   695    3   MOLECULE: ADHESION G PROTEIN-COUPLED RECEPTOR F4;                    
1204:  ta1l-A  4.8  4.7   93  1400    8   MOLECULE: PROBABLE E3 UBIQUITIN-PROTEIN LIGASE HECTD4;               
1205:  xr3z-A  4.8  3.7   80  1400   15   MOLECULE: E3 UBIQUITIN-PROTEIN LIGASE RNF213;                        
1206:  zz2y-A  4.8  3.8   77  1400    8   MOLECULE: ADHESION G-PROTEIN COUPLED RECEPTOR V1;                    
1207:  sy3t-A  4.8  5.7   90  1775    9   MOLECULE: STEREOCILIN;                                               
1208:  nt2i-A  4.8  8.5   97   307    5   MOLECULE: MYELOID-ASSOCIATED DIFFERENTIATION MARKER-LIKE PR          
1209:  k0yh-A  4.8 11.4  113  1100    6   MOLECULE: FORMIN-LIKE PROTEIN 1;                                     
1210:  fh2r-A  4.8  5.3   98  1400    8   MOLECULE: WD REPEAT AND FYVE DOMAIN-CONTAINING PROTEIN 3;            
1211:  zl9b-A  4.8  5.0   95   725    5   MOLECULE: AMINOPEPTIDASE RNPEPL1;                                    
1212:  xk8s-A  4.8  3.9  100  2236    4   MOLECULE: AT-RICH INTERACTIVE DOMAIN-CONTAINING PROTEIN 1B;          
1213:  ruc6-A  4.8  3.8   96   718    9   MOLECULE: PROTEIN SMAUG HOMOLOG 1;                                   
1214:  po0x-A  4.8  4.1   96  1400    9   MOLECULE: INOSITOL 1,4,5-TRISPHOSPHATE RECEPTOR TYPE 1;              
1215:  yg1c-A  4.8  3.3   82  1400   11   MOLECULE: UBIQUITIN CARBOXYL-TERMINAL HYDROLASE 34;                  
1216:  idx0-A  4.7  3.4   86  1127   10   MOLECULE: E3 UBIQUITIN-PROTEIN LIGASE TRIM33;                        
1217:  d0jk-A  4.7  7.8   74   183    5   MOLECULE: ER MEMBRANE PROTEIN COMPLEX SUBUNIT 4;                     
1218:  vs5j-A  4.7  3.7   92  1830   15   MOLECULE: DEDICATOR OF CYTOKINESIS PROTEIN 2;                        
1219:  lw5t-A  4.7  5.6   83  1400   10   MOLECULE: DYNEIN HEAVY CHAIN 9, AXONEMAL;                            
1220:  c7zf-A  4.7  9.7   70   549    9   MOLECULE: TBC1 DOMAIN FAMILY MEMBER 3G;                              
1221:  x5bf-A  4.7 15.9   76   517    7   MOLECULE: TBC1 DOMAIN FAMILY MEMBER 22A;                             
1222:  ral1-A  4.7  8.8   79   478    8   MOLECULE: 5-HYDROXYTRYPTAMINE RECEPTOR 3A;                           
1223:  i0xb-A  4.7  8.3   81  1191   11   MOLECULE: PURATROPHIN-1;                                             
1224:  bzy4-A  4.7  6.4   70  1400   11   MOLECULE: DYNEIN HEAVY CHAIN 6, AXONEMAL;                            
1225:  w7sc-A  4.7  4.4   71   592    7   MOLECULE: GUANYLATE-BINDING PROTEIN 1;                               
1226:  ske9-A  4.7  5.3   93   953   11   MOLECULE: ALS2 C-TERMINAL-LIKE PROTEIN;                              
1227:  e1je-A  4.7  5.0   98   412    6   MOLECULE: [3-METHYL-2-OXOBUTANOATE DEHYDROGENASE [LIPOAMIDE          
1228:  qnv0-A  4.7 10.3   91  1909    7   MOLECULE: DENN DOMAIN-CONTAINING PROTEIN 4C;                         
1229:  h1yk-A  4.7  3.1   71   467    8   MOLECULE: GAMMA-AMINOBUTYRIC ACID RECEPTOR SUBUNIT RHO-3;            
1230:  u5ys-A  4.7  7.1   85  1400   11   MOLECULE: DYNEIN HEAVY CHAIN 11, AXONEMAL;                           
1231:  by2q-A  4.7 11.9  127   834   12   MOLECULE: PROMININ-2;                                                
1232:  wt7v-A  4.7  3.6   91   304    4   MOLECULE: KATNB1-LIKE PROTEIN 1;                                     
1233:  sg2g-A  4.7  6.4  105  1400    9   MOLECULE: RYANODINE RECEPTOR 2;                                      
1234:  s6ty-A  4.7  3.8   87   380   14   MOLECULE: TETRATRICOPEPTIDE REPEAT PROTEIN 19, MITOCHONDRIA          
1235:  c2ok-A  4.7  3.0   69   757    6   MOLECULE: ACTIVATING SIGNAL COINTEGRATOR 1 COMPLEX SUBUNIT           
1236:  jfc2-A  4.7  5.9   85  1400    6   MOLECULE: DYNEIN HEAVY CHAIN 17, AXONEMAL;                           
1237:  vog3-A  4.7  5.4  117  1251    4   MOLECULE: ADENYLATE CYCLASE TYPE 8;                                  
1238:  gk3a-A  4.7  2.9   52   359    8   MOLECULE: SRC KINASE-ASSOCIATED PHOSPHOPROTEIN 1;                    
1239:  ncn9-A  4.7  7.6   67  1226   10   MOLECULE: CYTOSOLIC CARBOXYPEPTIDASE 1;                              
1240:  u2mg-A  4.7  5.0  105   894    6   MOLECULE: MICROSOMAL TRIGLYCERIDE TRANSFER PROTEIN LARGE SU          
1241:  oa4j-A  4.7  3.0   79  1400   10   MOLECULE: WD REPEAT- AND FYVE DOMAIN-CONTAINING PROTEIN 4;           
1242:  r9dd-A  4.7  3.4   86  1400    9   MOLECULE: ZINC FINGER ZZ-TYPE AND EF-HAND DOMAIN-CONTAINING          
1243:  f2si-A  4.7 12.1  117   822    6   MOLECULE: TYROSINE-PROTEIN KINASE FER;                               
1244:  t0hw-A  4.7  4.7   94  1400    6   MOLECULE: RYANODINE RECEPTOR 3;                                      
1245:  ad7n-A  4.7 10.0  121   565    7   MOLECULE: BRIDGING INTEGRATOR 2;                                     
1246:  ugh0-A  4.7  4.3   83   708   11   MOLECULE: EXOCYST COMPLEX COMPONENT 5;                               
1247:  al1a-A  4.7 10.0  110  1192    6   MOLECULE: TUBULIN-SPECIFIC CHAPERONE D;                              
1248:  n9mi-A  4.7 14.7   61   636   10   MOLECULE: TNFAIP3-INTERACTING PROTEIN 1;                             
1249:  tn2f-A  4.7  3.4   90  1400   14   MOLECULE: E3 UBIQUITIN-PROTEIN LIGASE HUWE1;                         
1250:  kw8r-A  4.7  2.7   68   232   12   MOLECULE: VESICLE TRANSPORT THROUGH INTERACTION WITH T-SNAR          
1251:  rj2w-A  4.7  3.2   86  1855   13   MOLECULE: UNCONVENTIONAL MYOSIN-VA;                                  
1252:  epw3-A  4.7  3.5   69   717    3   MOLECULE: CLEAVAGE STIMULATION FACTOR SUBUNIT 3;                     
1253:  b3md-A  4.7  3.3   82  1400    7   MOLECULE: E3 UBIQUITIN-PROTEIN LIGASE UBR4;                          
1254:  pf7t-A  4.7  3.1   72  1400   18   MOLECULE: ATP-BINDING CASSETTE SUB-FAMILY A MEMBER 13;               
1255:  hog8-A  4.7  3.2   77  1400    8   MOLECULE: RYANODINE RECEPTOR 2;                                      
1256:  xrq9-A  4.7  3.9   68  1400    7   MOLECULE: TRANSFORMATION/TRANSCRIPTION DOMAIN-ASSOCIATED PR          
1257:  yh5b-A  4.7  3.9   74  1544   11   MOLECULE: LYSINE-SPECIFIC DEMETHYLASE 5B;                            
1258:  l3pu-A  4.7 10.9   71   709   13   MOLECULE: UV-STIMULATED SCAFFOLD PROTEIN A;                          
1259:  vol3-A  4.7  9.7   79   468   10   MOLECULE: NEURONAL ACETYLCHOLINE RECEPTOR SUBUNIT ALPHA-5;           
1260:  nqr2-A  4.7  9.3   85   543    6   MOLECULE: EH DOMAIN-CONTAINING PROTEIN 2;                            
1261:  r7uy-A  4.7 11.8   97   617   14   MOLECULE: VACUOLAR PROTEIN SORTING-ASSOCIATED PROTEIN 33B;           
1262:  hfh6-A  4.7  3.4   85  1057    8   MOLECULE: PROBABLE E3 UBIQUITIN-PROTEIN LIGASE HERC4;                
1263:  lzy8-A  4.7  2.6   70   217    7   MOLECULE: VESICLE TRANSPORT THROUGH INTERACTION WITH T-SNAR          
1264:  wp2s-A  4.7  5.7   66  1555    8   MOLECULE: PRE-MRNA CLEAVAGE COMPLEX 2 PROTEIN PCF11;                 
1265:  nl3n-A  4.7  9.9   90  1262    3   MOLECULE: DYNEIN HEAVY CHAIN 17, AXONEMAL;                           
1266:  in9f-A  4.7  4.2   64  1088    5   MOLECULE: SERINE/THREONINE-PROTEIN KINASE LATS2;                     
1267:  rzv4-A  4.7  4.3  110  1835    6   MOLECULE: AT-RICH INTERACTIVE DOMAIN-CONTAINING PROTEIN 2;           
1268:  q2vj-A  4.7  3.0   85   449    9   MOLECULE: REQUIRED FOR MEIOTIC NUCLEAR DIVISION PROTEIN 1 H          
1269:  ryi2-A  4.7  2.7   68   235   12   MOLECULE: REGULATOR OF G-PROTEIN SIGNALING 9-BINDING PROTEI          
1270:  yfm2-A  4.7  2.4   62  1593    5   MOLECULE: THO COMPLEX SUBUNIT 2;                                     
1271:  yjo6-A  4.7  3.7   80  1400    5   MOLECULE: E3 UBIQUITIN-PROTEIN LIGASE HERC2;                         
1272:  opj2-A  4.7  3.6   92  1812    2   MOLECULE: PROTEIN VIRILIZER HOMOLOG;                                 
1273:  lqc8-A  4.7  4.8  116  1485    6   MOLECULE: RNA HELICASE AQUARIUS;                                     
1274:  iiy1-A  4.7  3.4   91  1400   11   MOLECULE: E3 UBIQUITIN-PROTEIN LIGASE HERC2;                         
1275:  p6bk-A  4.7  5.4  127  1257    4   MOLECULE: BACULOVIRAL IAP REPEAT-CONTAINING PROTEIN 6;               
1276:  vl8l-A  4.7  5.4  110  1610   11   MOLECULE: ADENYLATE CYCLASE TYPE 10;                                 
1277:  ky9o-A  4.7 12.1  110  2209   11   MOLECULE: KINETOCHORE-ASSOCIATED PROTEIN 1;                          
1278:  uo1e-A  4.7  5.6  119   290    8   MOLECULE: CILIA- AND FLAGELLA-ASSOCIATED PROTEIN 298;                
1279:  alw1-A  4.7  8.4   97  1982    7   MOLECULE: CASP8-ASSOCIATED PROTEIN 2;                                
1280:  cgk8-A  4.7  4.1   97  1400    9   MOLECULE: CILIOGENESIS AND PLANAR POLARITY EFFECTOR 1;               
1281:  gid2-A  4.7  3.9   87  1042    9   MOLECULE: UBIQUITIN CARBOXYL-TERMINAL HYDROLASE 38;                  
1282:  iab4-A  4.7  3.6   84  1400   11   MOLECULE: SERINE-PROTEIN KINASE ATM;                                 
1283:  sn5a-A  4.7  3.8   79  1400    9   MOLECULE: WD REPEAT AND FYVE DOMAIN-CONTAINING PROTEIN 3;            
1284:  qjq6-A  4.7 12.6   76  1025    3   MOLECULE: INTERFERON-INDUCED HELICASE C DOMAIN-CONTAINING P          
1285:  dxy4-A  4.7  3.9   86  1400    7   MOLECULE: E3 UBIQUITIN-PROTEIN LIGASE RNF213;                        
1286:  w8lm-A  4.7 10.8  103   861    9   MOLECULE: INTEGRATOR COMPLEX SUBUNIT 6-LIKE;                         
1287:  ll3u-A  4.7  3.4   88   878   10   MOLECULE: AP-5 COMPLEX SUBUNIT BETA-1;                               
1288:  wm0s-A  4.7  6.9   94  1316    6   MOLECULE: DYNEIN HEAVY CHAIN 3, AXONEMAL;                            
1289:  vjs8-A  4.7  3.8   71   313    7   MOLECULE: PROTEIN MFI;                                               
1290:  dlq7-A  4.7  3.4   73  1400    8   MOLECULE: ZINC FINGER PROTEIN 292;                                   
1291:  hsi0-A  4.7  4.4   75   564    8   MOLECULE: EUKARYOTIC TRANSLATION INITIATION FACTOR 3 SUBUNI          
1292:  vq0g-A  4.7  6.1   76  1213    8   MOLECULE: PROTEIN FURRY HOMOLOG;                                     
1293:  fb7l-A  4.7  2.8   58  1400   16   MOLECULE: PROTEIN FURRY HOMOLOG;                                     
1294:  vhp7-A  4.7  2.9   61   153   13   MOLECULE: PUTATIVE UNCHARACTERIZED PROTEIN ENCODED BY LINC0          
1295:  ys2d-A  4.7  3.7   76  1018    3   MOLECULE: UBIQUITIN CARBOXYL-TERMINAL HYDROLASE 35;                  
1296:  raf6-A  4.7  3.8  101  2036    6   MOLECULE: RAL GTPASE-ACTIVATING PROTEIN SUBUNIT ALPHA-1;             
1297:  t8rl-A  4.7  2.9   65  1400    9   MOLECULE: LIPOPOLYSACCHARIDE-RESPONSIVE AND BEIGE-LIKE ANCH          
1298:  qh7h-A  4.7  2.3   53  1400    9   MOLECULE: DYNEIN HEAVY CHAIN 11, AXONEMAL;                           
1299:  vom9-A  4.7  5.1   94  1400    6   MOLECULE: HISTONE-LYSINE N-METHYLTRANSFERASE 2A;                     
1300:  mf8p-A  4.7 21.2   90  1364   10   MOLECULE: PLECKSTRIN HOMOLOGY DOMAIN-CONTAINING FAMILY H ME          
1301:  fyy6-A  4.7 10.4   67    88    7   MOLECULE: LYR MOTIF-CONTAINING PROTEIN 2;                            
1302:  bgc4-A  4.7  5.2  103  1401    9   MOLECULE: CONDENSIN COMPLEX SUBUNIT 1;                               
1303:  n0fk-A  4.7  4.9  104   822    6   MOLECULE: GENERAL TRANSCRIPTION FACTOR 3C POLYPEPTIDE 4;             
1304:  i6ed-A  4.7  5.9   72  1258   11   MOLECULE: PHOSPHATIDYLINOSITOL 3,4,5-TRISPHOSPHATE 5-PHOSPH          
1305:  hi4i-A  4.7  7.3  122  1400   11   MOLECULE: E3 UBIQUITIN-PROTEIN LIGASE HUWE1;                         
1306:  b0ep-A  4.7  7.9  101  1394   13   MOLECULE: LEUCINE-RICH PPR MOTIF-CONTAINING PROTEIN, MITOCH          
1307:  on7v-A  4.7  5.5   91  1400    5   MOLECULE: PROBABLE E3 UBIQUITIN-PROTEIN LIGASE HECTD4;               
1308:  wh6e-A  4.6  4.0   87   486    8   MOLECULE: SERINE/THREONINE-PROTEIN PHOSPHATASE 2A 56 KDA RE          
1309:  smf9-A  4.6  4.1   79  1400   11   MOLECULE: RYANODINE RECEPTOR 2;                                      
1310:  eeg9-A  4.6  5.6   92   228    7   MOLECULE: GLUCOSE-INDUCED DEGRADATION PROTEIN 8 HOMOLOG;             
1311:  afs1-A  4.6  9.8  106   822   11   MOLECULE: TYROSINE-PROTEIN KINASE FES/FPS;                           
1312:  ldr3-A  4.6 21.4   74   777    9   MOLECULE: CANCER-ASSOCIATED GENE 1 PROTEIN;                          
1313:  aci2-A  4.6  9.5   53   442    2   MOLECULE: TRIPARTITE MOTIF-CONTAINING PROTEIN 14;                    
1314:  x5mr-A  4.6  3.8   84   874    8   MOLECULE: COATOMER SUBUNIT GAMMA-1;                                  
1315:  p9xm-A  4.6 10.1  113  1136    3   MOLECULE: RHO GTPASE-ACTIVATING PROTEIN 45;                          
1316:  p2mh-A  4.6  6.3  105   585    5   MOLECULE: AMYLOID PROTEIN-BINDING PROTEIN 2;                         
1317:  ymy6-A  4.6  2.4   49   320    8   MOLECULE: BARTTIN;                                                   
1318:  ok6r-A  4.6  5.7  109  1261    7   MOLECULE: ADENYLATE CYCLASE TYPE 5;                                  
1319:  civ0-A  4.6  9.7  113  1001   11   MOLECULE: ANKYRIN REPEAT DOMAIN-CONTAINING PROTEIN 35;               
1320:  ww2q-A  4.6  3.4   82   839    9   MOLECULE: CONSERVED OLIGOMERIC GOLGI COMPLEX SUBUNIT 5;              
1321:  c8ua-A  4.6 12.4   83  1338   10   MOLECULE: ADHESION G PROTEIN-COUPLED RECEPTOR A2;                    
1322:  x0na-A  4.6 12.1   81  1943   16   MOLECULE: SICKLE TAIL PROTEIN HOMOLOG;                               
1323:  i2pk-A  4.6  9.6   77   432    9   MOLECULE: NEURONAL PENTRAXIN-1;                                      
1324:  d7jb-A  4.6  4.2  103  1400    3   MOLECULE: KICSTOR COMPLEX PROTEIN SZT2;                              
1325:  b1xq-A  4.6  4.0   86   399   10   MOLECULE: PCI DOMAIN-CONTAINING PROTEIN 2;                           
1326:  ici9-A  4.6 11.3   84   549    8   MOLECULE: TBC1 DOMAIN FAMILY MEMBER 3L;                              
1327:  e3ma-A  4.6  3.8   99  1400    5   MOLECULE: WD REPEAT- AND FYVE DOMAIN-CONTAINING PROTEIN 4;           
1328:  e9zb-A  4.6 11.9   92   654   12   MOLECULE: TUMOR NECROSIS FACTOR ALPHA-INDUCED PROTEIN 2;             
1329:  c6tn-A  4.6  5.1   85   846   11   MOLECULE: DISKS LARGE-ASSOCIATED PROTEIN 5;                          
1330:  qv9e-A  4.6 10.6  119   452    4   MOLECULE: TRIPARTITE MOTIF-CONTAINING PROTEIN 51;                    
1331:  nmo4-A  4.6  4.3   97  1323    5   MOLECULE: MAESTRO HEAT-LIKE REPEAT-CONTAINING PROTEIN FAMIL          
1332:  qdh3-A  4.6  3.0   50   135    8   MOLECULE: PROSTATE AND BREAST CANCER OVEREXPRESSED GENE 1 P          
1333:  x1cd-A  4.6  5.4   83   261   14   MOLECULE: SYNTAXIN-7;                                                
1334:  g4ch-A  4.6 18.2   80  1631    4   MOLECULE: RAS GTPASE-ACTIVATING-LIKE PROTEIN IQGAP3;                 
1335:  nu4o-A  4.6  2.8   73   144    7   MOLECULE: PROTEIN MIX23;                                             
1336:  lxx8-A  4.6  5.5  104   145    2   MOLECULE: TRANSMEMBRANE PROTEIN 216;                                 
1337:  w5rl-A  4.6  4.6   85   733    9   MOLECULE: HYPERMETHYLATED IN CANCER 1 PROTEIN;                       
1338:  zmg1-A  4.6  2.3   61   108    8   MOLECULE: TUBULIN-SPECIFIC CHAPERONE A;                              
1339:  fni8-A  4.6 10.7  119  1400    8   MOLECULE: INOSITOL 1,4,5-TRISPHOSPHATE RECEPTOR TYPE 1;              
1340:  b6dl-A  4.6  4.3   93  1400    8   MOLECULE: RYANODINE RECEPTOR 1;                                      
1341:  u2ak-A  4.6  9.6   70   549    9   MOLECULE: TBC1 DOMAIN FAMILY MEMBER 3E;                              
1342:  hq1b-A  4.6  4.7   84  1330   12   MOLECULE: NEPHROCYSTIN-3;                                            
1343:  c0ak-A  4.6  8.8   80  1400   11   MOLECULE: KALIRIN;                                                   
1344:  qou2-A  4.6  9.5   78   502   12   MOLECULE: NEURONAL ACETYLCHOLINE RECEPTOR SUBUNIT BETA-2;            
1345:  nb3i-A  4.6  3.4   82  1400    6   MOLECULE: RYANODINE RECEPTOR 2;                                      
1346:  pk2j-A  4.6  3.6   86  1400    8   MOLECULE: E3 UBIQUITIN-PROTEIN LIGASE UBR4;                          
1347:  as7p-A  4.6  9.9   97   613    9   MOLECULE: ADP-RIBOSYLATION FACTOR-BINDING PROTEIN GGA2;              
1348:  elp7-A  4.6  6.0   84  1726    4   MOLECULE: TRANSCRIPTION ELONGATION FACTOR SPT6;                      
1349:  zpp5-A  4.6  8.7   72   260    4   MOLECULE: COILED-COIL DOMAIN-CONTAINING PROTEIN 127;                 
1350:  fa8v-A  4.6  8.5  113  1400   11   MOLECULE: DYSTONIN;                                                  
1351:  o9zj-A  4.6  7.5   68   295    9   MOLECULE: TRANSMEMBRANE PROTEIN 71;                                  
1352:  ac3y-A  4.6 12.2   82   558    7   MOLECULE: ATLASTIN-1;                                                
1353:  rr3s-A  4.6  4.4   84   980    8   MOLECULE: CONSERVED OLIGOMERIC GOLGI COMPLEX SUBUNIT 1;              
1354:  vqe3-A  4.6  5.2   87   914    7   MOLECULE: PROTEIN ECT2;                                              
1355:  cr6d-A  4.6  4.4  109   763    8   MOLECULE: AMYLOID-LIKE PROTEIN 2;                                    
1356:  t3bc-A  4.6 16.3   81  1302    4   MOLECULE: ASTROTACTIN-1;                                             
1357:  pfi5-A  4.6  3.4   90  1400   10   MOLECULE: WD REPEAT- AND FYVE DOMAIN-CONTAINING PROTEIN 4;           
1358:  dh7m-A  4.6  3.3   81  1591    7   MOLECULE: T-LYMPHOMA INVASION AND METASTASIS-INDUCING PROTE          
1359:  l0lh-A  4.6  7.4  114   865    7   MOLECULE: NEUROBLASTOMA BREAKPOINT FAMILY MEMBER 11;                 
1360:  gm1h-A  4.6  3.5   81  1400    7   MOLECULE: DYNEIN HEAVY CHAIN 8, AXONEMAL;                            
1361:  i6iv-A  4.6 13.7   97   376    6   MOLECULE: PUTATIVE C-MANNOSYLTRANSFERASE DPY19L2P2;                  
1362:  du6n-A  4.6 15.5   86  1353   12   MOLECULE: CALCIUM-DEPENDENT SECRETION ACTIVATOR 1;                   
1363:  p4jd-A  4.6  9.1   66   549   12   MOLECULE: TBC1 DOMAIN FAMILY MEMBER 3H;                              
1364:  vl4y-A  4.6  3.1   73   116    7   MOLECULE: TRANSMEMBRANE PROTEIN 262;                                 
1365:  v5ts-A  4.6  2.8   73  1400   18   MOLECULE: DYNEIN HEAVY CHAIN 7, AXONEMAL;                            
1366:  db3h-A  4.6  3.8   76  1447   11   MOLECULE: SISTER CHROMATID COHESION PROTEIN PDS5 HOMOLOG B;          
1367:  sim8-A  4.6  4.6   66   537    5   MOLECULE: SODIUM/HYDROGEN EXCHANGER 9B2;                             
1368:  nx5e-A  4.6  3.3   68  1400    4   MOLECULE: UNCONVENTIONAL MYOSIN-XV;                                  
1369:  fh4l-A  4.6  4.6   92  1400    7   MOLECULE: HISTONE-LYSINE N-METHYLTRANSFERASE ASH1L;                  
1370:  pu2v-A  4.6  3.2   80  1400    8   MOLECULE: POLYCYSTIC KIDNEY DISEASE PROTEIN 1-LIKE 1;                
1371:  u0px-A  4.6  4.8   95  1400    8   MOLECULE: NIPPED-B-LIKE PROTEIN;                                     
1372:  h8es-A  4.6  8.1  110  1196    8   MOLECULE: PROBABLE CATION-TRANSPORTING ATPASE 13A4;                  
1373:  xvy3-A  4.6  3.5   81   525    4   MOLECULE: SIGNAL TRANSDUCING ADAPTER MOLECULE 2;                     
1374:  sj9m-A  4.6  3.9   89  1328    9   MOLECULE: FANCONI ANEMIA GROUP I PROTEIN;                            
1375:  ka5o-A  4.6  8.1   77   622   12   MOLECULE: KINESIN LIGHT CHAIN 2;                                     
1376:  rj1y-A  4.6  5.2   85  1190    9   MOLECULE: WINGS APART-LIKE PROTEIN HOMOLOG;                          
1377:  vp8j-A  4.6  3.5   83  1178   12   MOLECULE: ZINC FINGER CCHC DOMAIN-CONTAINING PROTEIN 2;              
1378:  sdx1-A  4.6  3.4   79   501   11   MOLECULE: ARMADILLO REPEAT-CONTAINING PROTEIN 6;                     
1379:  ezs4-A  4.6  3.8   73   617    3   MOLECULE: V-TYPE PROTON ATPASE CATALYTIC SUBUNIT A;                  
1380:  p5aq-A  4.6  6.9   90   803   12   MOLECULE: RHO GUANINE NUCLEOTIDE EXCHANGE FACTOR 7;                  
1381:  xja7-A  4.6  6.6   97  1400    3   MOLECULE: DYNEIN HEAVY CHAIN 17, AXONEMAL;                           
1382:  gd2f-A  4.6  6.9   98  1400    3   MOLECULE: DYNEIN HEAVY CHAIN 5, AXONEMAL;                            
1383:  kud3-A  4.6  3.6   76  1400    9   MOLECULE: WD REPEAT AND FYVE DOMAIN-CONTAINING PROTEIN 3;            
1384:  ncy3-A  4.6  5.5  124  1192    5   MOLECULE: PLAKOPHILIN-4;                                             
1385:  whv7-A  4.6  3.2   73   655    7   MOLECULE: NACHT, LRR AND PYD DOMAINS-CONTAINING PROTEIN 10;          
1386:  zlv9-A  4.6  3.9   93  1400    6   MOLECULE: PROTEIN FURRY HOMOLOG;                                     
1387:  ddl6-A  4.6  3.0   72  1019    1   MOLECULE: TOG ARRAY REGULATOR OF AXONEMAL MICROTUBULES PROT          
1388:  b6qp-A  4.6  3.5   77  1400    6   MOLECULE: E3 UBIQUITIN-PROTEIN LIGASE MYCBP2;                        
1389:  o6rl-A  4.6  9.3  102  1292    6   MOLECULE: DYNEIN HEAVY CHAIN 12, AXONEMAL;                           
1390:  e5pg-A  4.6  3.9   98  2290    6   MOLECULE: ARMADILLO REPEAT-CONTAINING X-LINKED PROTEIN 4;            
1391:  cw9k-A  4.6 16.5   73   764   10   MOLECULE: FAST KINASE DOMAIN-CONTAINING PROTEIN 5, MITOCHON          
1392:  i2oo-A  4.6  4.3   95  1400    9   MOLECULE: WD REPEAT AND FYVE DOMAIN-CONTAINING PROTEIN 3;            
1393:  h6pu-A  4.6  4.6   97   578    7   MOLECULE: TRANSMEMBRANE PROTEIN 121B;                                
1394:  e4je-A  4.6  7.6  101  1837    8   MOLECULE: ZINC FINGER SWIM DOMAIN-CONTAINING PROTEIN 8;              
1395:  o4rp-A  4.6  3.7   64   102   13   MOLECULE: ALPHA-HEMOGLOBIN-STABILIZING PROTEIN;                      
1396:  yx7o-A  4.6 12.5   79  1732    8   MOLECULE: POLYCYSTIC KIDNEY DISEASE PROTEIN 1-LIKE 3;                
1397:  p5et-A  4.6  4.7   99   655    9   MOLECULE: KATANIN P80 WD40 REPEAT-CONTAINING SUBUNIT B1;             
1398:  i6nv-A  4.6  4.1  109  1843    8   MOLECULE: PROTEASOME ACTIVATOR COMPLEX SUBUNIT 4;                    
1399:  e7jk-A  4.6  4.3  100  2694    8   MOLECULE: NEUROBEACHIN-LIKE PROTEIN 1;                               
1400:  qvp4-A  4.6 13.2   81   723    7   MOLECULE: PEROXISOMAL BIFUNCTIONAL ENZYME;                           
1401:  vdq0-A  4.6 12.9  108  1865    7   MOLECULE: DEDICATOR OF CYTOKINESIS PROTEIN 1;                        
1402:  gy7x-A  4.6  4.0   96   968    7   MOLECULE: CATENIN DELTA-1;                                           
1403:  ehh7-A  4.6  6.3   97  1400    4   MOLECULE: DYNEIN HEAVY CHAIN 9, AXONEMAL;                            
1404:  ub4n-A  4.6  5.3  114  1400   11   MOLECULE: BACULOVIRAL IAP REPEAT-CONTAINING PROTEIN 6;               
1405:  zjy7-A  4.6  3.9   82  1400   10   MOLECULE: RYANODINE RECEPTOR 3;                                      
1406:  k3of-A  4.6  3.8  112  1400   12   MOLECULE: PROTEIN UNC-80 HOMOLOG;                                    
1407:  ax1z-A  4.6  4.5  101   822    8   MOLECULE: AP-1 COMPLEX SUBUNIT GAMMA-1;                              
1408:  iid8-A  4.6  6.7  114  1400    7   MOLECULE: E3 UBIQUITIN-PROTEIN LIGASE MYCBP2;                        
1409:  we5u-A  4.5  9.2  115   421    9   MOLECULE: MEDIUM-CHAIN SPECIFIC ACYL-COA DEHYDROGENASE,              
1410:  x1ux-A  4.5 12.0   95  1516    8   MOLECULE: IPORIN;                                                    
1411:  uq9f-A  4.5  7.6   81   315   10   MOLECULE: ALPHA- AND GAMMA-ADAPTIN-BINDING PROTEIN P34;              
1412:  il7i-A  4.5  9.0   78   412    8   MOLECULE: CHRNA7-FAM7A FUSION PROTEIN;                               
1413:  j3qd-A  4.5  3.0   81   779   12   MOLECULE: CENTROMERE/KINETOCHORE PROTEIN ZW10 HOMOLOG;               
1414:  asj0-A  4.5  2.5   65  1400   12   MOLECULE: RYANODINE RECEPTOR 3;                                      
1415:  z5rz-A  4.5  8.4   73   977   10   MOLECULE: ZINC FINGER CCCH DOMAIN-CONTAINING PROTEIN 7B;             
1416:  y1rb-A  4.5  6.7   62  1400   11   MOLECULE: LAMININ SUBUNIT ALPHA-3;                                   
1417:  f4sw-A  4.5  3.4   82  1400    9   MOLECULE: KALIRIN;                                                   
1418:  xhg4-A  4.5  3.0   83   594    8   MOLECULE: GLOMULIN;                                                  
1419:  rq8f-A  4.5  6.1   90  1400    9   MOLECULE: CYTOPLASMIC DYNEIN 2 HEAVY CHAIN 1;                        
1420:  c3qv-A  4.5 16.0   77   860   12   MOLECULE: NUCLEOLAR MIF4G DOMAIN-CONTAINING PROTEIN 1;               
1421:  fll6-A  4.5  9.4   61   593   11   MOLECULE: ARYLSULFATASE D;                                           
1422:  pu8q-A  4.5  2.7   66   160    6   MOLECULE: TRANSMEMBRANE PROTEIN 220;                                 
1423:  hi9v-A  4.5  4.6   72  1400    7   MOLECULE: THYROGLOBULIN;                                             
1424:  drf3-A  4.5  9.9   73   409   10   MOLECULE: EXOCYST COMPLEX COMPONENT 3-LIKE PROTEIN 2;                
1425:  p9ij-A  4.5  5.4   72   250    7   MOLECULE: GOLGI SNAP RECEPTOR COMPLEX MEMBER 1;                      
1426:  ba9z-A  4.5  4.6   96  1277   10   MOLECULE: ABNORMAL SPINDLE-LIKE MICROCEPHALY-ASSOCIATED PRO          
1427:  gym8-A  4.5  8.4  120   283    7   MOLECULE: GAP JUNCTION BETA-1 PROTEIN;                               
1428:  c8xs-A  4.5  6.4  111  2542    4   MOLECULE: TALIN-2;                                                   
1429:  fwr4-A  4.5  5.2   80   261    3   MOLECULE: CYTOCHROME C OXIDASE SUBUNIT 3;                            
1430:  ss0c-A  4.5  2.4   58   198   12   MOLECULE: ARMADILLO REPEAT-CONTAINING PROTEIN 7;                     
1431:  dni2-A  4.5  7.8   66   545    9   MOLECULE: SPERMATOGENESIS-ASSOCIATED SERINE-RICH PROTEIN 2;          
1432:  t3gq-A  4.5  4.0  108   866   12   MOLECULE: SPHINGOMYELIN PHOSPHODIESTERASE 4;                         
1433:  tto0-A  4.5  3.2   85   453    8   MOLECULE: ARMADILLO REPEAT-CONTAINING X-LINKED PROTEIN 1;            
1434:  t4dt-A  4.5  3.5   88  1400   11   MOLECULE: ZINC FINGER ZZ-TYPE AND EF-HAND DOMAIN-CONTAINING          
1435:  s8ad-A  4.5 12.2   74  1400    9   MOLECULE: LAMININ SUBUNIT ALPHA-3;                                   
1436:  s6yf-A  4.5  8.1   73   288    7   MOLECULE: SYNTAXIN-2;                                                
1437:  hp3b-A  4.5  3.5   79   931   11   MOLECULE: PROTEIN UNC-45 HOMOLOG B;                                  
1438:  hxy4-A  4.5  3.6   98  1400    4   MOLECULE: WD REPEAT- AND FYVE DOMAIN-CONTAINING PROTEIN 4;           
1439:  ks5u-A  4.5  9.0   77   923    6   MOLECULE: KINASE SUPPRESSOR OF RAS 1;                                
1440:  od3i-A  4.5  4.2   64   132    8   MOLECULE: PUTATIVE UNCHARACTERIZED PROTEIN DKFZP434L187;             
1441:  ok5w-A  4.5 11.5   97   784   12   MOLECULE: RABENOSYN-5;                                               
1442:  kni9-A  4.5  3.1   87  1400    8   MOLECULE: INOSITOL 1,4,5-TRISPHOSPHATE RECEPTOR TYPE 1;              
1443:  agc8-A  4.5  8.3  106  1400    6   MOLECULE: PROTEIN FURRY HOMOLOG-LIKE;                                
1444:  a5yo-A  4.5  3.5   77   341   12   MOLECULE: CALCIUM-BINDING PROTEIN 39;                                
1445:  t0qv-A  4.5  4.1   84  1400    8   MOLECULE: DYNEIN HEAVY CHAIN 9, AXONEMAL;                            
1446:  oqx9-A  4.5  3.4   78   469    8   MOLECULE: TETRATRICOPEPTIDE REPEAT PROTEIN 38;                       
1447:  xo7f-A  4.5  5.2   58  1454   10   MOLECULE: MEDIATOR OF RNA POLYMERASE II TRANSCRIPTION SUBUN          
1448:  ba2v-A  4.5  5.1   76   200    7   MOLECULE: CATION CHANNEL SPERM-ASSOCIATED PROTEIN SUBUNIT Z          
1449:  pf7n-A  4.5 17.3   95  1164   11   MOLECULE: FH1/FH2 DOMAIN-CONTAINING PROTEIN 1;                       
1450:  h7uh-A  4.5  3.8   97  1208   11   MOLECULE: PROTEIN TIMELESS HOMOLOG;                                  
1451:  vnk1-A  4.5  4.8   82   858    7   MOLECULE: HEAT SHOCK PROTEIN 105 KDA;                                
1452:  kl3y-A  4.5  5.9   91  1942   14   MOLECULE: PROBABLE HELICASE WITH ZINC FINGER DOMAIN;                 
1453:  lqm7-A  4.5  3.3   65  1400   12   MOLECULE: PROTEIN FURRY HOMOLOG-LIKE;                                
1454:  a0uy-A  4.5  3.2   86   343    8   MOLECULE: ARMADILLO REPEAT-CONTAINING PROTEIN 10;                    
1455:  dzh8-A  4.5  9.7   94  1400   16   MOLECULE: SACSIN;                                                    
1456:  e6pq-A  4.5  4.5  126   747   10   MOLECULE: PLAKOPHILIN-1;                                             
1457:  ys0x-A  4.5 10.0  114  1594    5   MOLECULE: RB1-INDUCIBLE COILED-COIL PROTEIN 1;                       
1458:  kn5q-A  4.5  5.4   91   770    3   MOLECULE: PROTEIN PAT1 HOMOLOG 1;                                    
1459:  erj2-A  4.5  4.4   99   173    6   MOLECULE: CKLF-LIKE MARVEL TRANSMEMBRANE DOMAIN-CONTAINING           
1460:  rjk2-A  4.5  5.2   92  1419    5   MOLECULE: TELOMERASE-BINDING PROTEIN EST1A;                          
1461:  n4jz-A  4.5  3.2   91  1312   12   MOLECULE: CADHERIN EGF LAG SEVEN-PASS G-TYPE RECEPTOR 3;             
1462:  t8pg-A  4.5  4.3  124   927    9   MOLECULE: NON-LYSOSOMAL GLUCOSYLCERAMIDASE;                          
1463:  f4ec-A  4.5  3.5   94  1083   11   MOLECULE: UBIQUITIN-PROTEIN LIGASE E3C;                              
1464:  q2bc-A  4.5 25.4  100   221   14   MOLECULE: TRANSCRIPTION FACTOR HES-4;                                
1465:  ea2q-A  4.5  4.7   96  1390    8   MOLECULE: ATPASE FAMILY AAA DOMAIN-CONTAINING PROTEIN 2;             
1466:  pe0c-A  4.5  3.9   89   580    7   MOLECULE: NUCLEAR BODY PROTEIN SP140-LIKE PROTEIN;                   
1467:  oy4w-A  4.5  4.8   70   515    1   MOLECULE: SODIUM/HYDROGEN EXCHANGER 9B1;                             
1468:  j5pi-A  4.5 26.1   96   280   11   MOLECULE: TRANSCRIPTION FACTOR HES-1;                                
1469:  vr4e-A  4.5  3.8   78   152    5   MOLECULE: PUTATIVE RRN3-LIKE PROTEIN RRN3P1;                         
1470:  k9op-A  4.5  4.5  104  1400    9   MOLECULE: CILIA- AND FLAGELLA-ASSOCIATED PROTEIN 46;                 
1471:  y3gr-A  4.5  9.2   99  1400    4   MOLECULE: DYNEIN HEAVY CHAIN 7, AXONEMAL;                            
1472:  fu2t-A  4.5  4.7   93   440    8   MOLECULE: ARMADILLO-LIKE HELICAL DOMAIN CONTAINING PROTEIN           
1473:  mo9o-A  4.5  4.4   72   451   11   MOLECULE: INTERFERON-RELATED DEVELOPMENTAL REGULATOR 1;              
1474:  n1at-A  4.5  6.7   86  1236    8   MOLECULE: DMX-LIKE PROTEIN 2;                                        
1475:  dag7-A  4.5  9.2  103  1400    6   MOLECULE: DYNEIN HEAVY CHAIN 12, AXONEMAL;                           
1476:  na5a-A  4.5 10.5   80  1400    8   MOLECULE: PROTEIN FURRY HOMOLOG;                                     
1477:  qpx2-A  4.5  5.3  106  1400    4   MOLECULE: NIPPED-B-LIKE PROTEIN;                                     
1478:  xns7-A  4.5 10.9   87   583    8   MOLECULE: ATLASTIN-2;                                                
1479:  oet1-A  4.5 11.3  103  1400    9   MOLECULE: NEUROBEACHIN-LIKE PROTEIN 2;                               
1480:  l3df-A  4.5  4.0   67  1400   15   MOLECULE: DYNEIN HEAVY CHAIN DOMAIN-CONTAINING PROTEIN 1;            
1481:  gq0k-A  4.5  4.8   79  1400    6   MOLECULE: CADHERIN EGF LAG SEVEN-PASS G-TYPE RECEPTOR 1;             
1482:  hjz3-A  4.5 11.0   82  1400    9   MOLECULE: CADHERIN EGF LAG SEVEN-PASS G-TYPE RECEPTOR 1;             
1483:  x1aa-A  4.5  3.0   60  1400    3   MOLECULE: UNCHARACTERIZED PROTEIN;                                   
1484:  e8ii-A  4.5  8.8   94  1316   11   MOLECULE: TETRATRICOPEPTIDE REPEAT PROTEIN 21B;                      
1485:  btp1-A  4.5  4.1   99   589    3   MOLECULE: SERINE/THREONINE-PROTEIN PHOSPHATASE 2A 65 KDA RE          
1486:  tw0b-A  4.5 14.1   95  1992    6   MOLECULE: E3 UBIQUITIN-PROTEIN LIGASE TRIP12;                        
1487:  j3li-A  4.5 17.3   98  1288    5   MOLECULE: SH3 DOMAIN AND TETRATRICOPEPTIDE REPEAT-CONTAININ          
1488:  q7fh-A  4.5  4.0   89  1400    8   MOLECULE: CILIA- AND FLAGELLA-ASSOCIATED PROTEIN 46;                 
1489:  k2fd-A  4.5  2.6   60  1400   12   MOLECULE: PROBABLE E3 UBIQUITIN-PROTEIN LIGASE HECTD4;               
1490:  ceq5-A  4.5  3.9   86   797   13   MOLECULE: ADHESION G-PROTEIN COUPLED RECEPTOR G7;                    
1491:  t3zq-A  4.5  5.1   76   504    8   MOLECULE: SIGNAL RECOGNITION PARTICLE 54 KDA PROTEIN;                
1492:  vmc8-A  4.5 12.6   97  1315    7   MOLECULE: CILIA- AND FLAGELLA-ASSOCIATED PROTEIN 46;                 
1493:  pwf0-A  4.5 20.3   95  1400    6   MOLECULE: DYNEIN HEAVY CHAIN 17, AXONEMAL;                           
1494:  u0oc-A  4.5  3.7  100  1097    5   MOLECULE: IMPORTIN-5;                                                
1495:  kj6v-A  4.5 15.7   92   345   13   MOLECULE: BAG FAMILY MOLECULAR CHAPERONE REGULATOR 1;                
1496:  gg7h-A  4.5  4.4   88   538   10   MOLECULE: IMPORTIN SUBUNIT ALPHA-5;                                  
1497:  cm8b-A  4.4  7.9   95   622    7   MOLECULE: PALMITOYLTRANSFERASE ZDHHC13;                              
1498:  lj8p-A  4.4  6.9  111   841   13   MOLECULE: NEUROBLASTOMA BREAKPOINT FAMILY MEMBER 10;                 
1499:  s2ze-A  4.4  7.6   84   109    5   MOLECULE: MITOCHONDRIAL PYRUVATE CARRIER 1;                          
1500:  f2pf-A  4.4  5.0   83  1400    5   MOLECULE: DYNEIN HEAVY CHAIN 17, AXONEMAL;                           
1501:  nj8t-A  4.4  7.4   87   941    7   MOLECULE: PRE-MRNA-PROCESSING FACTOR 6;                              
1502:  pv4m-A  4.4  6.0   89   860    8   MOLECULE: LEUCINE-RICH REPEAT AND DEATH DOMAIN-CONTAINING P          
1503:  y7sd-A  4.4  5.5   84  1400   10   MOLECULE: PROBABLE E3 UBIQUITIN-PROTEIN LIGASE HECTD4;               
1504:  sd4y-A  4.4  8.9   97  1129   12   MOLECULE: HERMANSKY-PUDLAK SYNDROME 5 PROTEIN;                       
1505:  chq5-A  4.4  3.7   69   290    6   MOLECULE: PUTATIVE NEUROPEPTIDE Y RECEPTOR TYPE 6;                   
1506:  fp7p-A  4.4  5.7  112  1721    9   MOLECULE: INTERSECTIN-1;                                             
1507:  gwp1-A  4.4  8.5  120   226    4   MOLECULE: GAP JUNCTION BETA-2 PROTEIN;                               
1508:  la4q-A  4.4 10.9   73   262    8   MOLECULE: RIBOSOME-RECYCLING FACTOR, MITOCHONDRIAL;                  
1509:  kmb1-A  4.4  9.8   54   627    6   MOLECULE: COILED-COIL DOMAIN-CONTAINING PROTEIN 22;                  
1510:  ckc3-A  4.4  5.6   88  1686    5   MOLECULE: PHOSPHATIDYLINOSITOL 4-PHOSPHATE 3-KINASE C2 DOMA          
1511:  quv0-A  4.4  5.6   76   872   11   MOLECULE: ARMADILLO REPEAT-CONTAINING PROTEIN 3;                     
1512:  pvb2-A  4.4  4.6   90   137    9   MOLECULE: PROTEIN LTO1 HOMOLOG;                                      
1513:  zm0n-A  4.4  4.8   61   414   10   MOLECULE: STAGA COMPLEX 65 SUBUNIT GAMMA;                            
1514:  mr4l-A  4.4  7.7   60   709    8   MOLECULE: CAPRIN-1;                                                  
1515:  bf6b-A  4.4  5.0   81   759    7   MOLECULE: CULLIN-4A;                                                 
1516:  vc6x-A  4.4  7.4   74   473    8   MOLECULE: RUN DOMAIN-CONTAINING PROTEIN 3B;                          
1517:  v0ia-A  4.4  3.2   79   722   10   MOLECULE: EXOCYST COMPLEX COMPONENT 3-LIKE PROTEIN 4;                
1518:  bh1g-A  4.4  9.4   59   446    8   MOLECULE: COILED-COIL DOMAIN-CONTAINING PROTEIN 112;                 
1519:  g7qh-A  4.4  3.9   77   903    9   MOLECULE: PROBABLE LEUCINE--TRNA LIGASE, MITOCHONDRIAL;              
1520:  kp8e-A  4.4  6.9  100  1647    6   MOLECULE: MAP KINASE-ACTIVATING DEATH DOMAIN PROTEIN;                
1521:  wgt5-A  4.4 11.3   96   607    6   MOLECULE: DOLICHYL-DIPHOSPHOOLIGOSACCHARIDE--PROTEIN                 
1522:  lj6w-A  4.4  7.9  120  1400    4   MOLECULE: WD REPEAT AND FYVE DOMAIN-CONTAINING PROTEIN 3;            
1523:  uut4-A  4.4  7.6  102   334    7   MOLECULE: HEAT SHOCK FACTOR 2-BINDING PROTEIN;                       
1524:  q8wb-A  4.4  6.3   84  2351   10   MOLECULE: PROTEIN FAM186A;                                           
1525:  jz2q-A  4.4  3.8   90  2190    7   MOLECULE: INTEGRATOR COMPLEX SUBUNIT 1;                              
1526:  qfh2-A  4.4  5.5  118  1400   10   MOLECULE: NIPPED-B-LIKE PROTEIN;                                     
1527:  pn6n-A  4.4 14.6   77   388    6   MOLECULE: DNAJ HOMOLOG SUBFAMILY C MEMBER 28;                        
1528:  s1eq-A  4.4  5.8  113  1697   11   MOLECULE: INTERSECTIN-2;                                             
1529:  wnx6-A  4.4  9.5   84  1463    5   MOLECULE: PROTEIN SCAF11;                                            
1530:  b6lj-A  4.4  7.7   82   854   16   MOLECULE: DISRUPTED IN SCHIZOPHRENIA 1 PROTEIN;                      
1531:  o5qk-A  4.4  5.7  106  1279    5   MOLECULE: RHO GUANINE NUCLEOTIDE EXCHANGE FACTOR 10-LIKE PR          
1532:  t2rb-A  4.4 16.8   64   159    9   MOLECULE: DEVELOPMENTAL PLURIPOTENCY-ASSOCIATED PROTEIN 3;           
1533:  nwt5-A  4.4  9.8   77   458    9   MOLECULE: NEURONAL ACETYLCHOLINE RECEPTOR SUBUNIT BETA-3;            
1534:  xu8y-A  4.4  5.1  127  1641    2   MOLECULE: MAESTRO HEAT-LIKE REPEAT-CONTAINING PROTEIN FAMIL          
1535:  am6n-A  4.4  8.2   97   837    7   MOLECULE: TELOMERE LENGTH REGULATION PROTEIN TEL2 HOMOLOG;           
1536:  mnf4-A  4.4  3.2   88  1258    3   MOLECULE: PROTEIN UNC-80 HOMOLOG;                                    
1537:  a9wa-A  4.4  4.4   87  1400    9   MOLECULE: PROTEIN FURRY HOMOLOG-LIKE;                                
1538:  r5wd-A  4.4  8.8   89   606    6   MOLECULE: PROTEIN SCAI;                                              
1539:  q7ap-A  4.4  7.6  111  1400   10   MOLECULE: NIPPED-B-LIKE PROTEIN;                                     
1540:  fz2y-A  4.4  3.4   90  1400    8   MOLECULE: ZINC FINGER ZZ-TYPE AND EF-HAND DOMAIN-CONTAINING          
1541:  ja9u-A  4.4  3.9   87  1400    9   MOLECULE: LIPOPOLYSACCHARIDE-RESPONSIVE AND BEIGE-LIKE ANCH          
1542:  dam5-A  4.4  8.5   89   814    4   MOLECULE: PROBABLE G-PROTEIN COUPLED RECEPTOR 156;                   
1543:  pwu7-A  4.4  3.5   92  1306   11   MOLECULE: ADHESION G-PROTEIN COUPLED RECEPTOR V1;                    
1544:  y1xk-A  4.4  4.6   78  1400   13   MOLECULE: DYNEIN HEAVY CHAIN 6, AXONEMAL;                            
1545:  u8rq-A  4.4 16.1   80  1400   11   MOLECULE: LAMININ SUBUNIT ALPHA-1;                                   
1546:  o8rr-A  4.4  2.9   64  1251    6   MOLECULE: DNA REPAIR PROTEIN REV1;                                   
1547:  ias0-A  4.4 10.8  114   318    8   MOLECULE: FIBRONECTIN TYPE III DOMAIN-CONTAINING PROTEIN 11          
1548:  m6xh-A  4.4 10.2  118   810   10   MOLECULE: F-BAR DOMAIN ONLY PROTEIN 2;                               
1549:  x6ya-A  4.4  3.3   71  1400   11   MOLECULE: DYNEIN HEAVY CHAIN 14, AXONEMAL;                           
1550:  b1cj-A  4.4  8.3  112  1111    7   MOLECULE: NEUROBLASTOMA BREAKPOINT FAMILY MEMBER 9;                  
1551:  wyf2-A  4.4  4.6   85  1663    9   MOLECULE: GLUTAMINE-RICH PROTEIN 2;                                  
1552:  ma0w-A  4.4  2.5   52   472   12   MOLECULE: CATION CHANNEL SPERM-ASSOCIATED PROTEIN 4;                 
1553:  n5wj-A  4.4  3.9   86  1214    3   MOLECULE: CADHERIN EGF LAG SEVEN-PASS G-TYPE RECEPTOR 1;             
1554:  lk2o-A  4.4  3.3   85   782    8   MOLECULE: CALCIUM-INDEPENDENT PHOSPHOLIPASE A2-GAMMA;                
1555:  gv0z-A  4.4  9.7  115  2541    7   MOLECULE: TALIN-1;                                                   
1556:  o6bq-A  4.4  7.8  119  1214    8   MOLECULE: NEUROBLASTOMA BREAKPOINT FAMILY MEMBER 1;                  
1557:  y7sb-A  4.4  3.7   79  1422    4   MOLECULE: FH1/FH2 DOMAIN-CONTAINING PROTEIN 3;                       
1558:  k0uo-A  4.4  6.0  100   973    7   MOLECULE: SHORT TRANSIENT RECEPTOR POTENTIAL CHANNEL 5;              
1559:  c8ix-A  4.4  3.8  108  1400   11   MOLECULE: E3 UBIQUITIN-PROTEIN LIGASE UBR5;                          
1560:  qqe7-A  4.4  4.8   74  1400    9   MOLECULE: DYNEIN HEAVY CHAIN 3, AXONEMAL;                            
1561:  rz6e-A  4.4  9.1  118  1400   10   MOLECULE: ATP-BINDING CASSETTE SUB-FAMILY A MEMBER 13;               
1562:  ev8j-A  4.4  5.8   86   757    6   MOLECULE: CENTROSOMAL PROTEIN OF 68 KDA;                             
1563:  w5pg-A  4.4  3.3   59  1339    5   MOLECULE: ASTROTACTIN-2;                                             
1564:  g0xe-A  4.4  4.4  103  1400   10   MOLECULE: WD REPEAT- AND FYVE DOMAIN-CONTAINING PROTEIN 4;           
1565:  pn7o-A  4.4  4.4  114  1400   10   MOLECULE: E3 UBIQUITIN-PROTEIN LIGASE HERC2;                         
1566:  fcy4-A  4.4 11.7  121   515    7   MOLECULE: GAP JUNCTION ALPHA-9 PROTEIN;                              
1567:  h5cy-A  4.4  3.6   72   221    8   MOLECULE: VACUOLAR PROTEIN SORTING-ASSOCIATED PROTEIN 28 HO          
1568:  zmp7-A  4.4  5.5   95  1400    9   MOLECULE: CILIA- AND FLAGELLA-ASSOCIATED PROTEIN 54;                 
1569:  iw2s-A  4.4  5.0   77   770   12   MOLECULE: CONSERVED OLIGOMERIC GOLGI COMPLEX SUBUNIT 7;              
1570:  kbm7-A  4.4 13.5  110   705    6   MOLECULE: TETRATRICOPEPTIDE REPEAT PROTEIN 12;                       
1571:  l6vk-A  4.4  6.1   94  1400    9   MOLECULE: PROBABLE E3 UBIQUITIN-PROTEIN LIGASE HECTD4;               
1572:  r7qy-A  4.4  3.9   90   687   11   MOLECULE: PROTEIN SDA1 HOMOLOG;                                      
1573:  msb1-A  4.4  7.7   93   354    6   MOLECULE: GUANINE NUCLEOTIDE-BINDING PROTEIN G(O) SUBUNIT A          
1574:  zwr9-A  4.4  5.7  102  1400   10   MOLECULE: NEUROFIBROMIN;                                             
1575:  bbp7-A  4.4  4.6   96   782    8   MOLECULE: PROTEIN VAC14 HOMOLOG;                                     
1576:  ycv2-A  4.4  3.9   90  1274   10   MOLECULE: SYMPLEKIN;                                                 
1577:  lgx9-A  4.4  4.0   88   894    8   MOLECULE: EXOCYST COMPLEX COMPONENT 1;                               
1578:  gor7-A  4.4  2.9   73  1400   12   MOLECULE: DYNEIN HEAVY CHAIN 3, AXONEMAL;                            
1579:  t3bk-A  4.4  4.0   79   609    9   MOLECULE: RAS GUANYL-RELEASING PROTEIN 2;                            
1580:  wbw1-A  4.4 12.0   77   678    3   MOLECULE: PROBABLE ATP-DEPENDENT RNA HELICASE DHX58;                 
1581:  o3aw-A  4.4  4.3   92  1400    5   MOLECULE: NEUROBEACHIN;                                              
1582:  wug3-A  4.4  3.4   74  2539    9   MOLECULE: ZINC FINGER FYVE DOMAIN-CONTAINING PROTEIN 26;             
1583:  htq4-A  4.4  6.7   82  1400   10   MOLECULE: DYNEIN HEAVY CHAIN 1, AXONEMAL;                            
1584:  e5vi-A  4.4  8.2   83   297   12   MOLECULE: SYNTAXIN-4;                                                
1585:  qg1o-A  4.4  4.9   77   768    6   MOLECULE: CULLIN-3;                                                  
1586:  oa5l-A  4.4  5.1   91   340    7   MOLECULE: PUTATIVE RRN3-LIKE PROTEIN RRN3P2;                         
1587:  w7aj-A  4.4  5.3  104   655   13   MOLECULE: FYVE, RHOGEF AND PH DOMAIN-CONTAINING PROTEIN 2;           
1588:  acm8-A  4.4  8.5   96   826    5   MOLECULE: DOLICHYL-DIPHOSPHOOLIGOSACCHARIDE--PROTEIN                 
1589:  k7nu-A  4.4  3.6   86   939    3   MOLECULE: AP-2 COMPLEX SUBUNIT ALPHA-2;                              
1590:  fl1w-A  4.4  4.6   98   536    9   MOLECULE: IMPORTIN SUBUNIT ALPHA-7;                                  
1591:  lks2-A  4.4  8.8   86   860   17   MOLECULE: TRANSFORMING GROWTH FACTOR-BETA RECEPTOR-ASSOCIAT          
1592:  x2at-A  4.4  4.6   88  1400    9   MOLECULE: RYANODINE RECEPTOR 3;                                      
1593:  b3jr-A  4.4  6.2  109  1400    4   MOLECULE: WD REPEAT- AND FYVE DOMAIN-CONTAINING PROTEIN 4;           
1594:  d4ae-A  4.4  5.9  101   247   10   MOLECULE: TRANSMEMBRANE PROTEIN 69;                                  
1595:  cbw3-A  4.4  6.7   82  1400    9   MOLECULE: DYNEIN HEAVY CHAIN 1, AXONEMAL;                            
1596:  k6ba-A  4.4  5.2   97   576    7   MOLECULE: RING FINGER AND SPRY DOMAIN-CONTAINING PROTEIN 1;          
1597:  rex9-A  4.4  3.0   60  1400   12   MOLECULE: WD REPEAT AND FYVE DOMAIN-CONTAINING PROTEIN 3;            
1598:  n9ha-A  4.4  4.6   93   866    8   MOLECULE: N-ALPHA-ACETYLTRANSFERASE 15, NATA AUXILIARY SUBU          
1599:  li5y-A  4.4  3.3   82  1400   11   MOLECULE: UBIQUITIN CARBOXYL-TERMINAL HYDROLASE 34;                  
1600:  f5zd-A  4.4  5.5  124  1400    9   MOLECULE: SERINE-PROTEIN KINASE ATM;                                 
1601:  dhx1-A  4.4  4.8  103   747    8   MOLECULE: PROTEIN O-MANNOSYL-TRANSFERASE 1;                          
1602:  hn3v-A  4.4  3.5   94   322    9   MOLECULE: MYELOID-ASSOCIATED DIFFERENTIATION MARKER;                 
1603:  di3d-A  4.4  3.8   84   657    7   MOLECULE: THO COMPLEX SUBUNIT 1;                                     
1604:  wux7-A  4.4  3.7   78  1400    9   MOLECULE: NEUROBEACHIN-LIKE PROTEIN 2;                               
1605:  i9xv-A  4.4  3.4   76  1400    7   MOLECULE: E3 UBIQUITIN-PROTEIN LIGASE MYCBP2;                        
1606:  ne3c-A  4.4  3.9   88  1717   15   MOLECULE: PROTEIN MON2 HOMOLOG;                                      
1607:  lur1-A  4.4  4.2   78  1674   13   MOLECULE: MAESTRO HEAT-LIKE REPEAT-CONTAINING PROTEIN FAMIL          
1608:  vhu7-A  4.4  9.2   96  1400    7   MOLECULE: DYNEIN HEAVY CHAIN 11, AXONEMAL;                           
1609:  k6rn-A  4.4 17.2   93  1342    5   MOLECULE: WD REPEAT-CONTAINING PROTEIN 19;                           
1610:  pm0f-A  4.4  3.7   64   858    6   MOLECULE: POTASSIUM VOLTAGE-GATED CHANNEL SUBFAMILY B MEMBE          
1611:  e9xp-A  4.4 15.3  106   621    5   MOLECULE: KIF-BINDING PROTEIN;                                       
1612:  zu4n-A  4.4  3.6   83   665    8   MOLECULE: RNA POLYMERASE II-ASSOCIATED PROTEIN 3;                    
1613:  ww5z-A  4.3  8.6   77  1400    4   MOLECULE: E3 SUMO-PROTEIN LIGASE RANBP2;                             
1614:  mym3-A  4.3  8.7  122   294    7   MOLECULE: GAP JUNCTION DELTA-3 PROTEIN;                              
1615:  t0yr-A  4.3 12.6   88  1400    3   MOLECULE: E3 UBIQUITIN-PROTEIN LIGASE RNF213;                        
1616:  ze1y-A  4.3  4.0   97   989   11   MOLECULE: MEDIATOR OF RNA POLYMERASE II TRANSCRIPTION SUBUN          
1617:  cn3b-A  4.3  4.8   88   913    8   MOLECULE: EUKARYOTIC TRANSLATION INITIATION FACTOR 3 SUBUNI          
1618:  ksn9-A  4.3  5.0   99   411    9   MOLECULE: [PYRUVATE DEHYDROGENASE (ACETYL-TRANSFERRING)] KI          
1619:  m7wh-A  4.3  6.4   66   926   12   MOLECULE: SPERM-ASSOCIATED ANTIGEN 1;                                
1620:  lvb1-A  4.3  5.2   58   709   10   MOLECULE: ATP-BINDING CASSETTE SUB-FAMILY F MEMBER 3;                
1621:  zrs5-A  4.3  3.0   53   590    6   MOLECULE: ARYLSULFATASE F;                                           
1622:  q0ds-A  4.3  7.9   63  2137    6   MOLECULE: PECANEX-LIKE PROTEIN 2;                                    
1623:  mwz6-A  4.3  3.5   82  1400    4   MOLECULE: CADHERIN EGF LAG SEVEN-PASS G-TYPE RECEPTOR 1;             
1624:  exu5-A  4.3  2.9   56  1400   14   MOLECULE: HISTONE-LYSINE N-METHYLTRANSFERASE 2D;                     
1625:  i0qm-A  4.3 11.6  101  1400    6   MOLECULE: E3 UBIQUITIN-PROTEIN LIGASE MYCBP2;                        
1626:  nk3m-A  4.3  6.3  110   671    9   MOLECULE: HEPATOMA-DERIVED GROWTH FACTOR-RELATED PROTEIN 2;          
1627:  gcm6-A  4.3  8.1   95   617    4   MOLECULE: E3 UBIQUITIN-PROTEIN LIGASE SYNOVIOLIN;                    
1628:  p0ma-A  4.3  8.2   82   860    7   MOLECULE: ROD CGMP-SPECIFIC 3',5'-CYCLIC PHOSPHODIESTERASE           
1629:  ckb7-A  4.3  9.9   88  2058    8   MOLECULE: UNCONVENTIONAL MYOSIN-X;                                   
1630:  dhy1-A  4.3 21.9  100   790    8   MOLECULE: NUCLEAR CAP-BINDING PROTEIN SUBUNIT 1;                     
1631:  ms8i-A  4.3  3.9   83  1400    7   MOLECULE: NEUROBEACHIN;                                              
1632:  wud9-A  4.3  5.2   97   914    8   MOLECULE: LA-RELATED PROTEIN 1B;                                     
1633:  l1qe-A  4.3  5.4  109   596    7   MOLECULE: NEUROEPITHELIAL CELL-TRANSFORMING GENE 1 PROTEIN;          
1634:  lf4i-A  4.3  5.1   93   664    5   MOLECULE: E3 UBIQUITIN-PROTEIN LIGASE RNF139;                        
1635:  iho9-A  4.3  7.3  128  1400   10   MOLECULE: E3 UBIQUITIN-PROTEIN LIGASE HERC2;                         
1636:  lb4r-A  4.3  8.4   75  1400    4   MOLECULE: DYNEIN HEAVY CHAIN DOMAIN-CONTAINING PROTEIN 1;            
1637:  rm7r-A  4.3  3.3   71   517    8   MOLECULE: ACETYLCHOLINE RECEPTOR SUBUNIT DELTA;                      
1638:  y3ke-A  4.3  8.5  122   756    5   MOLECULE: INHIBITOR OF NUCLEAR FACTOR KAPPA-B KINASE SUBUNI          
1639:  gwl8-A  4.3 16.6   89  1400    4   MOLECULE: NESPRIN-1;                                                 
1640:  wxw3-A  4.3 12.5   90  1683    8   MOLECULE: E3 UBIQUITIN-PROTEIN LIGASE SHPRH;                         
1641:  zl1b-A  4.3  4.4  104   961   14   MOLECULE: FYVE, RHOGEF AND PH DOMAIN-CONTAINING PROTEIN 1;           
1642:  wup5-A  4.3 10.5   81   289    6   MOLECULE: SYNTAXIN-3;                                                
1643:  daf3-A  4.3  4.5  123   907    7   MOLECULE: GAMMA-TUBULIN COMPLEX COMPONENT 3;                         
1644:  f5bv-A  4.3  4.4   77   747   12   MOLECULE: KINESIN-LIKE PROTEIN KIF3B;                                
1645:  ii0k-A  4.3  7.1   96   381    5   MOLECULE: PENTRAXIN-RELATED PROTEIN PTX3;                            
1646:  o8dm-A  4.3  8.9   73   573    5   MOLECULE: MAESTRO HEAT-LIKE REPEAT-CONTAINING PROTEIN FAMIL          
1647:  cl2v-A  4.3  4.5   69   364    3   MOLECULE: GDP-FUCOSE TRANSPORTER 1;                                  
1648:  hpl3-A  4.3 10.2   53   485   23   MOLECULE: NOELIN;                                                    
1649:  l3xq-A  4.3  4.1   94   846    6   MOLECULE: PATCHED DOMAIN-CONTAINING PROTEIN 4;                       
1650:  j3dh-A  4.3  3.0   57   546    7   MOLECULE: ELONGIN-A3;                                                
1651:  jp1i-A  4.3  4.0  100   323   10   MOLECULE: CYFIP-RELATED RAC1 INTERACTOR A;                           
1652:  gnq7-A  4.3  8.8   75   456    5   MOLECULE: GAMMA-AMINOBUTYRIC ACID RECEPTOR SUBUNIT ALPHA-1;          
1653:  tu5r-A  4.3  4.1   91   745    9   MOLECULE: EXOCYST COMPLEX COMPONENT 3;                               
1654:  t9uc-A  4.3  4.3   59   199   15   MOLECULE: PROTEIN ZNRD2;                                             
1655:  cka1-A  4.3 15.8   72   503    7   MOLECULE: LEM DOMAIN-CONTAINING PROTEIN 2;                           
1656:  n4oq-A  4.3  4.3   79   914    8   MOLECULE: RAL GUANINE NUCLEOTIDE DISSOCIATION STIMULATOR;            
1657:  mee9-A  4.3  5.9   60   634   12   MOLECULE: RING FINGER PROTEIN 207;                                   
1658:  g9is-A  4.3 10.3   97   239    5   MOLECULE: DIABLO HOMOLOG, MITOCHONDRIAL;                             
1659:  uff5-A  4.3  9.7   91  2390   11   MOLECULE: SPECTRIN BETA CHAIN, NON-ERYTHROCYTIC 2;                   
1660:  da1p-A  4.3  5.0  134   555    5   MOLECULE: GLYPICAN-6;                                                
1661:  o6ha-A  4.3 14.7  104  1003    3   MOLECULE: ANOCTAMIN-2;                                               
1662:  ak9w-A  4.3  4.0   90  1400    9   MOLECULE: RYANODINE RECEPTOR 2;                                      
1663:  wz6f-A  4.3  5.1  100   615    8   MOLECULE: NEDD8 ULTIMATE BUSTER 1;                                   
1664:  sud6-A  4.3 20.4  105  1400    4   MOLECULE: E3 UBIQUITIN-PROTEIN LIGASE MYCBP2;                        
1665:  d2rz-A  4.3  5.4   94   437   10   MOLECULE: ELONGATION FACTOR 1-GAMMA;                                 
1666:  i6bl-A  4.3 12.7   89  1400   10   MOLECULE: DYNEIN HEAVY CHAIN 2, AXONEMAL;                            
1667:  lu5d-A  4.3 19.2   92   471    3   MOLECULE: CLEAVAGE AND POLYADENYLATION SPECIFICITY FACTOR S          
1668:  vl0u-A  4.3  5.4  107   490    8   MOLECULE: TEKTIN-3;                                                  
1669:  kkh7-A  4.3  3.6   85   992    6   MOLECULE: DISKS LARGE-ASSOCIATED PROTEIN 4;                          
1670:  xfy6-A  4.3  8.3   54   303   13   MOLECULE: E3 UBIQUITIN-PROTEIN LIGASE CHIP;                          
1671:  f2sb-A  4.3  9.1  121  1410    9   MOLECULE: RIBOSOME-BINDING PROTEIN 1;                                
1672:  dtc8-A  4.3 10.5   84   550    4   MOLECULE: STEROL O-ACYLTRANSFERASE 1;                                
1673:  dt4r-A  4.3  2.0   52   348   12   MOLECULE: TRANSCRIPTION ELONGATION FACTOR A PROTEIN 3;               
1674:  lg2g-A  4.3 10.4  128   605    6   MOLECULE: FORMIN-BINDING PROTEIN 1-LIKE;                             
1675:  l7ei-A  4.3  8.2  101   647    2   MOLECULE: ZINC TRANSPORTER ZIP4;                                     
1676:  ss9z-A  4.3  3.1   93  1400    8   MOLECULE: E3 UBIQUITIN-PROTEIN LIGASE MYCBP2;                        
1677:  b3hz-A  4.3  6.4  108   869   12   MOLECULE: PUTATIVE NEUROBLASTOMA BREAKPOINT FAMILY MEMBER 8          
1678:  b0fq-A  4.3  8.4   88   812   11   MOLECULE: SYNAPTONEMAL COMPLEX PROTEIN 2-LIKE;                       
1679:  fi1l-A  4.3  6.0  112  1045   10   MOLECULE: FERM, ARHGEF AND PLECKSTRIN DOMAIN-CONTAINING PRO          
1680:  m8br-A  4.3  3.9   85  1094    4   MOLECULE: AP-3 COMPLEX SUBUNIT BETA-1;                               
1681:  g0na-A  4.3  4.7   69  1400   13   MOLECULE: HISTONE-LYSINE N-METHYLTRANSFERASE 2D;                     
1682:  ws6e-A  4.3  3.4   72   502   10   MOLECULE: NEURONAL ACETYLCHOLINE RECEPTOR SUBUNIT ALPHA-7;           
1683:  oe4u-A  4.3 14.3   76   276    7   MOLECULE: GOLGI APPARATUS MEMBRANE PROTEIN TVP23 HOMOLOG C;          
1684:  wb9x-A  4.3 13.6   64   505    9   MOLECULE: TBC1 DOMAIN FAMILY MEMBER 22B;                             
1685:  tgx9-A  4.3  5.5   68  1400    9   MOLECULE: TRANSMEMBRANE PROTEIN KIAA1109;                            
1686:  vw5l-A  4.3 11.7  121   677    4   MOLECULE: PANNEXIN-2;                                                
1687:  xsx0-A  4.3  2.6   62   668    5   MOLECULE: BESTROPHIN-3;                                              
1688:  ri8m-A  4.3  5.4  104   221    4   MOLECULE: TRANSMEMBRANE PROTEIN 225B;                                
1689:  zy5g-A  4.3  7.6   98  1400    8   MOLECULE: DYNEIN HEAVY CHAIN 10, AXONEMAL;                           
1690:  rih9-A  4.3  8.9   60   530   10   MOLECULE: LEUCINE-RICH REPEAT-CONTAINING PROTEIN 27;                 
1691:  b5mk-A  4.3  3.2   77  1701    9   MOLECULE: T-LYMPHOMA INVASION AND METASTASIS-INDUCING PROTE          
1692:  jt0l-A  4.3 12.3   83  1584    8   MOLECULE: CENTROSOMAL PROTEIN OF 170 KDA;                            
1693:  f5qi-A  4.3  9.9   83   549    8   MOLECULE: TBC1 DOMAIN FAMILY MEMBER 3F;                              
1694:  obb5-A  4.3  3.5   85   447   12   MOLECULE: TETRATRICOPEPTIDE REPEAT PROTEIN 23;                       
1695:  mi1m-A  4.3  3.4   74   941    7   MOLECULE: VACUOLAR PROTEIN SORTING-ASSOCIATED PROTEIN 11 HO          
1696:  zkj9-A  4.3 16.0  105   389    7   MOLECULE: 26S PROTEASOME NON-ATPASE REGULATORY SUBUNIT 6;            
1697:  j0iq-A  4.3  3.9   84  1400    7   MOLECULE: CADHERIN EGF LAG SEVEN-PASS G-TYPE RECEPTOR 2;             
1698:  pxf2-A  4.3  7.0   84  1400   10   MOLECULE: DYNEIN HEAVY CHAIN 10, AXONEMAL;                           
1699:  s3pj-A  4.3 13.3   69  1194   12   MOLECULE: ATP-DEPENDENT RNA HELICASE DHX30;                          
1700:  ewg7-A  4.3  4.7   95  1400    7   MOLECULE: CILIOGENESIS AND PLANAR POLARITY EFFECTOR 1;               
1701:  w3gm-A  4.3  6.7   81  1400    7   MOLECULE: DYNEIN HEAVY CHAIN 9, AXONEMAL;                            
1702:  dyj1-A  4.3  4.6   75    98    5   MOLECULE: NADH-UBIQUINONE OXIDOREDUCTASE CHAIN 4L;                   
1703:  iur5-A  4.3  3.1   77  1400    5   MOLECULE: BACULOVIRAL IAP REPEAT-CONTAINING PROTEIN 6;               
1704:  w4th-A  4.3 10.5   80  1400    6   MOLECULE: ATP-BINDING CASSETTE SUB-FAMILY A MEMBER 13;               
1705:  dk6y-A  4.3  4.2   90  1400   12   MOLECULE: NEUROBEACHIN;                                              
1706:  nuq1-A  4.3  8.4   82  1400   10   MOLECULE: DYNEIN HEAVY CHAIN 17, AXONEMAL;                           
1707:  p9nq-A  4.3  5.8  103  1104   13   MOLECULE: ANKYRIN REPEAT AND BTB/POZ DOMAIN-CONTAINING PROT          
1708:  q4yv-A  4.3  3.5   80  1054   13   MOLECULE: FERM, ARHGEF AND PLECKSTRIN DOMAIN-CONTAINING PRO          
1709:  u6og-A  4.3  3.8   85  1400   12   MOLECULE: APOLIPOPROTEIN B-100;                                      
1710:  nkm1-A  4.3  3.4   90   176    4   MOLECULE: PROTEIN MAL2;                                              
1711:  df0t-A  4.3  8.3   74   950    7   MOLECULE: KINASE SUPPRESSOR OF RAS 2;                                
1712:  iqv3-A  4.3  8.0   97  1400    6   MOLECULE: DYNEIN HEAVY CHAIN 3, AXONEMAL;                            
1713:  djl5-A  4.3  3.4   71  1849    8   MOLECULE: MYOTUBULARIN-RELATED PROTEIN 13;                           
1714:  wzd6-A  4.3  8.4  130  1400    5   MOLECULE: RYANODINE RECEPTOR 2;                                      
1715:  l9ie-A  4.3  3.2   57  1400   11   MOLECULE: BACULOVIRAL IAP REPEAT-CONTAINING PROTEIN 6;               
1716:  cwk3-A  4.3  4.1   94   705    7   MOLECULE: DOLICHYL-DIPHOSPHOOLIGOSACCHARIDE--PROTEIN                 
1717:  n0fg-A  4.3  6.3  109   539    6   MOLECULE: GLYCEROPHOSPHOINOSITOL INOSITOLPHOSPHODIESTERASE           
1718:  q4pw-A  4.3  2.4   53   351    6   MOLECULE: TRANSCRIPTION ELONGATION FACTOR A N-TERMINAL AND           
1719:  phy1-A  4.3  4.2  100   873    9   MOLECULE: SERINE/THREONINE-PROTEIN PHOSPHATASE 4 REGULATORY          
1720:  j4kr-A  4.3 14.7  104  1861    5   MOLECULE: PROTEIN TANC1;                                             
1721:  ya0i-A  4.3  4.5   97   248    8   MOLECULE: 14-3-3 PROTEIN SIGMA;                                      
1722:  vxw5-A  4.3  3.4   89  1400    8   MOLECULE: E3 UBIQUITIN-PROTEIN LIGASE HERC2;                         
1723:  v6di-A  4.3  4.6   70  1400    3   MOLECULE: SACSIN;                                                    
1724:  yox9-A  4.3  5.6   97  1304    6   MOLECULE: SPLICING FACTOR 3B SUBUNIT 1;                              
1725:  dtg3-A  4.3  4.9   83  2488    5   MOLECULE: NEURON NAVIGATOR 2;                                        
1726:  goq6-A  4.3  4.7  103  1400   10   MOLECULE: SERINE-PROTEIN KINASE ATM;                                 
1727:  s1mr-A  4.3  9.4   67   552   15   MOLECULE: BRAIN-SPECIFIC ANGIOGENESIS INHIBITOR 1-ASSOCIATE          
1728:  s2ga-A  4.3  3.8  108  2564    6   MOLECULE: HISTONE-LYSINE N-METHYLTRANSFERASE SETD2;                  
1729:  ob5m-A  4.3  3.9   73   662   11   MOLECULE: PROTEIN ASSOCIATED WITH UVRAG AS AUTOPHAGY ENHANC          
1730:  ils1-A  4.3  4.8  101  1400    5   MOLECULE: PROTEIN FURRY HOMOLOG-LIKE;                                
1731:  g3rx-A  4.3  5.3   85  1532    6   MOLECULE: GLYCOGEN DEBRANCHING ENZYME;                               
1732:  roc7-A  4.3  6.6   77   474    9   MOLECULE: CALCITONIN RECEPTOR;                                       
1733:  gro5-A  4.3  4.6   98  1400    8   MOLECULE: PROTEIN FURRY HOMOLOG;                                     
1734:  hml8-A  4.3  6.0  106   875    7   MOLECULE: GATOR COMPLEX PROTEIN MIOS;                                
1735:  cp7l-A  4.3  7.3   93  1172    6   MOLECULE: SERINE/THREONINE-PROTEIN KINASE NEK10;                     
1736:  f9mu-A  4.3  4.8  105   962   10   MOLECULE: GENERAL VESICULAR TRANSPORT FACTOR P115;                   
1737:  e4tl-A  4.3  4.3  103  1400    8   MOLECULE: E3 UBIQUITIN-PROTEIN LIGASE HUWE1;                         
1738:  v4ob-A  4.3  3.1   69   599   12   MOLECULE: ANAPHASE-PROMOTING COMPLEX SUBUNIT 7;                      
1739:  yh2n-A  4.3 14.4   94  1336    6   MOLECULE: LYSINE-SPECIFIC DEMETHYLASE 2B;                            
1740:  mae4-A  4.3  3.7   99   808   10   MOLECULE: N-TERMINAL KINASE-LIKE PROTEIN;                            
1741:  tek2-A  4.3  4.0   73   803   12   MOLECULE: RAS GTPASE-ACTIVATING PROTEIN 4;                           
1742:  cn1f-A  4.2  4.4  104   297    4   MOLECULE: PHOSPHATIDYLINOSITOL N-ACETYLGLUCOSAMINYLTRANSFER          
1743:  w6us-A  4.2  9.9   79   504    3   MOLECULE: KINESIN LIGHT CHAIN 3;                                     
1744:  wc9x-A  4.2  4.5   77   750    9   MOLECULE: SIGNAL TRANSDUCER AND ACTIVATOR OF TRANSCRIPTION           
1745:  n9mv-A  4.2  3.6   94  1119    6   MOLECULE: ADENYLATE CYCLASE TYPE 1;                                  
1746:  os3e-A  4.2  7.3   89   330   12   MOLECULE: AH RECEPTOR-INTERACTING PROTEIN;                           
1747:  qdg0-A  4.2  2.6   65   183    8   MOLECULE: PROTEIN FAM180B;                                           
1748:  gbv6-A  4.2 10.7   78  2024   14   MOLECULE: PERICENTRIOLAR MATERIAL 1 PROTEIN;                         
1749:  y7mf-A  4.2  3.9   81  1400    5   MOLECULE: DYNEIN HEAVY CHAIN 12, AXONEMAL;                           
1750:  u1qa-A  4.2  9.0  108   780    5   MOLECULE: ACYL-COA DEHYDROGENASE FAMILY MEMBER 11;                   
1751:  x3oo-A  4.2  4.2   52   188    8   MOLECULE: PHOSPHATIDYLINOSITOL N-ACETYLGLUCOSAMINYLTRANSFER          
1752:  m4vg-A  4.2 10.1   91  1400   10   MOLECULE: INOSITOL 1,4,5-TRISPHOSPHATE RECEPTOR TYPE 2;              
1753:  lrr9-A  4.2 22.8   96  1400    9   MOLECULE: CADHERIN EGF LAG SEVEN-PASS G-TYPE RECEPTOR 3;             
1754:  wwn2-A  4.2 12.7   80   874   18   MOLECULE: ADHESION G-PROTEIN COUPLED RECEPTOR D1;                    
1755:  q3lr-A  4.2 13.7   68   794   13   MOLECULE: EVI5-LIKE PROTEIN;                                         
1756:  fe6p-A  4.2  3.7   81   118    4   MOLECULE: TRANSMEMBRANE PROTEIN 243;                                 
1757:  amg5-A  4.2  7.5   98  1400    8   MOLECULE: DYNEIN HEAVY CHAIN 10, AXONEMAL;                           
1758:  j3xc-A  4.2  3.0   78  1400    8   MOLECULE: DYNEIN HEAVY CHAIN 8, AXONEMAL;                            
1759:  vxe5-A  4.2  7.7   86   643    8   MOLECULE: HEAT SHOCK 70 KDA PROTEIN 6;                               
1760:  v8ma-A  4.2  3.4   72   822    8   MOLECULE: ANAPHASE-PROMOTING COMPLEX SUBUNIT 2;                      
1761:  f1ho-A  4.2  4.9   75   748    8   MOLECULE: CYSTEINE--TRNA LIGASE, CYTOPLASMIC;                        
1762:  gx3e-A  4.2  7.3   56  1400   14   MOLECULE: HISTONE-LYSINE N-METHYLTRANSFERASE 2D;                     
1763:  gli8-A  4.2  8.8   76   511   12   MOLECULE: DEP DOMAIN-CONTAINING PROTEIN 7;                           
1764:  wxi5-A  4.2  4.1   72   793   18   MOLECULE: KINESIN-LIKE PROTEIN KIF3C;                                
1765:  rnw8-A  4.2  6.8  109  1444    5   MOLECULE: PROTEIN SHORTAGE IN CHIASMATA 1 ORTHOLOG;                  
1766:  pyk9-A  4.2 10.6   69   293    9   MOLECULE: CEP170-LIKE PROTEIN;                                       
1767:  df3u-A  4.2  8.1   96  1400    8   MOLECULE: HISTONE-LYSINE N-METHYLTRANSFERASE 2B;                     
1768:  bs9j-A  4.2  4.2   86   979    7   MOLECULE: DISKS LARGE-ASSOCIATED PROTEIN 3;                          
1769:  kf2f-A  4.2  7.9   73   211    4   MOLECULE: RECEPTOR EXPRESSION-ENHANCING PROTEIN 6;                   
1770:  bvp8-A  4.2  6.3  105   689    4   MOLECULE: TRANSMEMBRANE PROTEIN 214;                                 
1771:  jco7-A  4.2  9.6   80   325    8   MOLECULE: SYNTAXIN-16;                                               
1772:  g9qi-A  4.2  3.9   97   944    9   MOLECULE: PROTEIN UNC-45 HOMOLOG A;                                  
1773:  q3fy-A  4.2  9.5   92  1048   16   MOLECULE: PLECKSTRIN HOMOLOGY DOMAIN-CONTAINING FAMILY A ME          
1774:  zzn5-A  4.2  4.6   76   300    9   MOLECULE: ANKYRIN REPEAT DOMAIN-CONTAINING PROTEIN 54;               
1775:  fz0h-A  4.2 10.8   81  1585    2   MOLECULE: ADHESION G PROTEIN-COUPLED RECEPTOR B2;                    
1776:  ma5g-A  4.2  3.9   86  2481    6   MOLECULE: TETRATRICOPEPTIDE REPEAT PROTEIN 28;                       
1777:  zt7y-A  4.2 15.1   81   655    6   MOLECULE: BROAD SUBSTRATE SPECIFICITY ATP-BINDING CASSETTE           
1778:  n4jt-A  4.2  3.8   76  1400    8   MOLECULE: RYANODINE RECEPTOR 2;                                      
1779:  cnb6-A  4.2  3.0   60   236   13   MOLECULE: ZBED6 C-TERMINAL-LIKE PROTEIN;                             
1780:  vw6f-A  4.2 10.3   72   666   11   MOLECULE: TRANSMEMBRANE PROTEIN 201;                                 
1781:  ii1r-A  4.2 10.2   98  1400   11   MOLECULE: FIBROUS SHEATH-INTERACTING PROTEIN 2;                      
1782:  gmf0-A  4.2 10.2   61   173    7   MOLECULE: TRANSCRIPTION FACTOR HES-2;                                
1783:  b7hl-A  4.2 11.1   75   196    5   MOLECULE: PROTEIN TEX261;                                            
1784:  r6wz-A  4.2  3.2   74   657    7   MOLECULE: CONSERVED OLIGOMERIC GOLGI COMPLEX SUBUNIT 6;              
1785:  sq0p-A  4.2 16.4   97   765    6   MOLECULE: PROTEIN FAM160B1;                                          
1786:  nun4-A  4.2  5.8  105   521    7   MOLECULE: HYCCIN;                                                    
1787:  alm7-A  4.2  3.7   75  1204    9   MOLECULE: NIPPED-B-LIKE PROTEIN;                                     
1788:  v6so-A  4.2  3.4   80  1400   11   MOLECULE: UBIQUITIN CARBOXYL-TERMINAL HYDROLASE 34;                  
1789:  ckj1-A  4.2  4.8  126   911    8   MOLECULE: INTER-ALPHA-TRYPSIN INHIBITOR HEAVY CHAIN H1;              
1790:  bh9o-A  4.2  8.0  122   349    5   MOLECULE: GERM CELL-SPECIFIC GENE 1 PROTEIN;                         
1791:  n6ak-A  4.2  3.3   60   509   15   MOLECULE: SPERM-ASSOCIATED ANTIGEN 6;                                
1792:  py6l-A  4.2  3.3   81  1400    9   MOLECULE: E3 UBIQUITIN-PROTEIN LIGASE HUWE1;                         
1793:  ptj9-A  4.2  9.0  108   984    5   MOLECULE: SERINE/THREONINE-PROTEIN KINASE N2;                        
1794:  gcm2-A  4.2  5.5  125  1400   11   MOLECULE: RYANODINE RECEPTOR 3;                                      
1795:  q8vf-A  4.2  3.7   74  1400    5   MOLECULE: DYNEIN HEAVY CHAIN 11, AXONEMAL;                           
1796:  bla0-A  4.2  5.4   92   390    7   MOLECULE: HOMEOBOX PROTEIN MEIS1;                                    
1797:  kyg0-A  4.2  4.8  101  1400    5   MOLECULE: RYANODINE RECEPTOR 3;                                      
1798:  o2gb-A  4.2  3.6   72  1201    8   MOLECULE: LYSOSOMAL-TRAFFICKING REGULATOR;                           
1799:  k9jb-A  4.2 13.4   79   296    4   MOLECULE: CALCIUM SIGNAL-MODULATING CYCLOPHILIN LIGAND;              
1800:  e3lr-A  4.2  3.3   92  1400   10   MOLECULE: CADHERIN EGF LAG SEVEN-PASS G-TYPE RECEPTOR 2;             
1801:  jvn9-A  4.2  7.1   83  1400   12   MOLECULE: DYNEIN HEAVY CHAIN 10, AXONEMAL;                           
1802:  whg1-A  4.2  6.9   93   663    4   MOLECULE: RING FINGER PROTEIN 145;                                   
1803:  ki6z-A  4.2 12.7   82  1400    6   MOLECULE: E3 UBIQUITIN-PROTEIN LIGASE HERC2;                         
1804:  rs4l-A  4.2  4.8  100   848    8   MOLECULE: CROOKED NECK-LIKE PROTEIN 1;                               
1805:  qq7x-A  4.2  5.3   98   632    8   MOLECULE: ARMADILLO REPEAT-CONTAINING X-LINKED PROTEIN 2;            
1806:  y7ay-A  4.2  8.2   60    83    5   MOLECULE: SMALL INTEGRAL MEMBRANE PROTEIN 10;                        
1807:  p2us-A  4.2 10.1   69  1336   12   MOLECULE: PERICENTRIN;                                               
1808:  q1wf-A  4.2  2.7   67   689   16   MOLECULE: THIMET OLIGOPEPTIDASE;                                     
1809:  e4cm-A  4.2 11.1   72  1400   11   MOLECULE: DYNEIN HEAVY CHAIN 11, AXONEMAL;                           
1810:  bg6f-A  4.2  9.2   62    91    8   MOLECULE: LYR MOTIF-CONTAINING PROTEIN 4;                            
1811:  ebk6-A  4.2  6.4   95   634    5   MOLECULE: NUCLEOLAR GTP-BINDING PROTEIN 1;                           
1812:  ouy3-A  4.2  3.8   89  1400    6   MOLECULE: NEUROBEACHIN-LIKE PROTEIN 2;                               
1813:  wm9x-A  4.2  4.1   79  1198    8   MOLECULE: DENN DOMAIN-CONTAINING PROTEIN 3;                          
1814:  r3fc-A  4.2  5.3  102   710    6   MOLECULE: FAST KINASE DOMAIN-CONTAINING PROTEIN 2, MITOCHON          
1815:  d1jq-A  4.2  4.4  102   368   11   MOLECULE: NUCLEASE EXOG, MITOCHONDRIAL;                              
1816:  uyb5-A  4.2  9.9  106   664    7   MOLECULE: DCC-INTERACTING PROTEIN 13-BETA;                           
1817:  bry3-A  4.2  2.9   57   551   14   MOLECULE: PUTATIVE TYROSINE-PROTEIN PHOSPHATASE TPTE;                
1818:  sic2-A  4.2  7.9  106  1492    5   MOLECULE: ATP-BINDING CASSETTE SUB-FAMILY C MEMBER 10;               
1819:  lb7c-A  4.2  3.2   57  1400   11   MOLECULE: PROTEIN UNC-80 HOMOLOG;                                    
1820:  z8yx-A  4.2  8.0   82  1400   10   MOLECULE: DYNEIN HEAVY CHAIN DOMAIN-CONTAINING PROTEIN 1;            
1821:  g7ib-A  4.2  3.7   76  1400    8   MOLECULE: E3 UBIQUITIN-PROTEIN LIGASE RNF213;                        
1822:  bpv7-A  4.2  3.4   85  1089   11   MOLECULE: ANKYRIN REPEAT AND IBR DOMAIN-CONTAINING PROTEIN           
1823:  er0v-A  4.2  3.9   85   847   12   MOLECULE: FAST KINASE DOMAIN-CONTAINING PROTEIN 1, MITOCHON          
1824:  el0o-A  4.2  8.0  118   311    9   MOLECULE: JNK1/MAPK8-ASSOCIATED MEMBRANE PROTEIN;                    
1825:  v0jm-A  4.2  4.9  105  1400   10   MOLECULE: E3 UBIQUITIN-PROTEIN LIGASE UBR4;                          
1826:  ev1q-A  4.2 14.4   88  1278    3   MOLECULE: NPC INTRACELLULAR CHOLESTEROL TRANSPORTER 1;               
1827:  e8ko-A  4.2  6.9   83  1400    7   MOLECULE: DYNEIN HEAVY CHAIN 3, AXONEMAL;                            
1828:  lv7n-A  4.2  9.7   91   643    8   MOLECULE: TRANSMEMBRANE PROTEIN 62;                                  
1829:  tg4e-A  4.2  5.4   98  1400    9   MOLECULE: BACULOVIRAL IAP REPEAT-CONTAINING PROTEIN 6;               
1830:  w2ob-A  4.2  6.5  106   603    8   MOLECULE: NADH-UBIQUINONE OXIDOREDUCTASE CHAIN 5;                    
1831:  m5bp-A  4.2  4.5   87   974   14   MOLECULE: EXOCYST COMPLEX COMPONENT 4;                               
1832:  tno1-A  4.2  9.4   97  1400    9   MOLECULE: ZINC FINGER ZZ-TYPE AND EF-HAND DOMAIN-CONTAINING          
1833:  g1pr-A  4.2  9.7   77   475    9   MOLECULE: CAAX PRENYL PROTEASE 1 HOMOLOG;                            
1834:  uc9u-A  4.2  7.8   86   518   14   MOLECULE: SERINE INCORPORATOR 4;                                     
1835:  q0iy-A  4.2  9.8  117   229    3   MOLECULE: TRANSMEMBRANE PROTEIN 217;                                 
1836:  o9zo-A  4.2  5.6  104   662    5   MOLECULE: A-KINASE ANCHOR PROTEIN 10, MITOCHONDRIAL;                 
1837:  ghz0-A  4.2 10.9   74   456   12   MOLECULE: 5-HYDROXYTRYPTAMINE RECEPTOR 3E;                           
1838:  qh8n-A  4.2  4.1   86  1748   10   MOLECULE: RANBP2-LIKE AND GRIP DOMAIN-CONTAINING PROTEIN 1;          
1839:  fi2c-A  4.2  5.3  106  1400    8   MOLECULE: RYANODINE RECEPTOR 3;                                      
1840:  r8no-A  4.2  7.2  105   710   10   MOLECULE: EPHEXIN-1;                                                 
1841:  axh1-A  4.2  6.5   78  1400   10   MOLECULE: DYNEIN HEAVY CHAIN 1, AXONEMAL;                            
1842:  x0gy-A  4.2  3.7   56  1273    9   MOLECULE: WD REPEAT-CONTAINING PROTEIN 87;                           
1843:  vwn7-A  4.2  7.1   84  1400   11   MOLECULE: DYNEIN HEAVY CHAIN 17, AXONEMAL;                           
1844:  l9ij-A  4.2  4.3   97   255    9   MOLECULE: 14-3-3 PROTEIN EPSILON;                                    
1845:  ifp1-A  4.2  3.6   84  1082    6   MOLECULE: AP-3 COMPLEX SUBUNIT BETA-2;                               
1846:  kt9c-A  4.2  8.7   87   745    8   MOLECULE: ATP-BINDING CASSETTE SUB-FAMILY D MEMBER 1;                
1847:  v5gl-A  4.2  8.0   72   208    8   MOLECULE: FAS-ASSOCIATED DEATH DOMAIN PROTEIN;                       
1848:  pmt0-A  4.2  5.2  105  1153   10   MOLECULE: AP-3 COMPLEX SUBUNIT DELTA-1;                              
1849:  ixj4-A  4.2  5.5   92   908    5   MOLECULE: PRE-MRNA-SPLICING FACTOR CWC22 HOMOLOG;                    
1850:  f9mm-A  4.2  7.0   84  1400   11   MOLECULE: DYNEIN HEAVY CHAIN 6, AXONEMAL;                            
1851:  pd4u-A  4.2  3.9   88  1708    6   MOLECULE: RAPAMYCIN-INSENSITIVE COMPANION OF MTOR;                   
1852:  qjy4-A  4.2  5.4   76   491    5   MOLECULE: RAB5 GDP/GTP EXCHANGE FACTOR;                              
1853:  dgh8-A  4.1  4.3   67   655    6   MOLECULE: TUMOR NECROSIS FACTOR RECEPTOR SUPERFAMILY MEMBER          
1854:  zv3f-A  4.1  6.8   91   169    5   MOLECULE: TRANSLOCATOR PROTEIN;                                      
1855:  fco5-A  4.1  3.9  106   415    6   MOLECULE: ISOBUTYRYL-COA DEHYDROGENASE, MITOCHONDRIAL;               
1856:  kwt0-A  4.1  2.8   50   217    4   MOLECULE: GRPE PROTEIN HOMOLOG 1, MITOCHONDRIAL;                     
1857:  au0g-A  4.1  7.0   83   725   12   MOLECULE: CONSORTIN;                                                 
1858:  ec0o-A  4.1  3.9   78  1504    4   MOLECULE: NISCHARIN;                                                 
1859:  jws6-A  4.1  2.8   65  1400    6   MOLECULE: NEUROBEACHIN;                                              
1860:  qq7o-A  4.1 17.5   83   928    8   MOLECULE: TBC1 DOMAIN FAMILY MEMBER 2A;                              
1861:  y5aw-A  4.1  3.4   93   739   10   MOLECULE: AP-4 COMPLEX SUBUNIT BETA-1;                               
1862:  kv3l-A  4.1  2.6   69  1040   13   MOLECULE: PROTEIN FAM160A1;                                          
1863:  g2kc-A  4.1  6.7   91  1076   10   MOLECULE: HORMONE-SENSITIVE LIPASE;                                  
1864:  b2kb-A  4.1  4.4   90  1026    6   MOLECULE: HEAT REPEAT-CONTAINING PROTEIN 4;                          
1865:  oy9m-A  4.1  3.6   85  1400    7   MOLECULE: E3 UBIQUITIN-PROTEIN LIGASE UBR4;                          
1866:  kh9r-A  4.1  2.9   50    76   10   MOLECULE: KDM5C ADJACENT TRANSCRIPT;                                 
1867:  ti9l-A  4.1 10.8   74   453    4   MOLECULE: GAMMA-AMINOBUTYRIC ACID RECEPTOR SUBUNIT ALPHA-6;          
1868:  iva0-A  4.1  3.5   81   700   10   MOLECULE: PENTATRICOPEPTIDE REPEAT-CONTAINING PROTEIN 1,             
1869:  vc5r-A  4.1 10.7  118   430    8   MOLECULE: TEKTIN-2;                                                  
1870:  v9mu-A  4.1  3.6   81  1400    9   MOLECULE: DYNEIN HEAVY CHAIN 5, AXONEMAL;                            
1871:  cj2g-A  4.1  3.1   78   744    9   MOLECULE: PROTEIN ZYG-11 HOMOLOG B;                                  
1872:  v8xy-A  4.1  6.5   94  1400   14   MOLECULE: DYNEIN HEAVY CHAIN DOMAIN-CONTAINING PROTEIN 1;            
1873:  sp6c-A  4.1  5.3   73   357    5   MOLECULE: PROTEIN FAM118A;                                           
1874:  s7jn-A  4.1  2.6   50   872    6   MOLECULE: CILIA- AND FLAGELLA-ASSOCIATED PROTEIN 58;                 
1875:  mv1g-A  4.1  6.8   77   942    8   MOLECULE: SERINE/THREONINE-PROTEIN KINASE N1;                        
1876:  g7de-A  4.1  1.7   49   196    8   MOLECULE: CHARGED MULTIVESICULAR BODY PROTEIN 1A;                    
1877:  c0rw-A  4.1  4.4  116  2335    9   MOLECULE: PRE-MRNA-PROCESSING-SPLICING FACTOR 8;                     
1878:  l5hh-A  4.1  6.8   95  1817    6   MOLECULE: NUCLEAR PORE COMPLEX PROTEIN NUP98-NUP96;                  
1879:  et1t-A  4.1  4.3   69   363    6   MOLECULE: REPLICATION FACTOR C SUBUNIT 4;                            
1880:  thh9-A  4.1 14.7  100  1722    5   MOLECULE: LEUCINE-RICH REPEAT AND IQ DOMAIN-CONTAINING PROT          
1881:  s9po-A  4.1  2.9   81   828   11   MOLECULE: CONSERVED OLIGOMERIC GOLGI COMPLEX SUBUNIT 3;              
1882:  ju8q-A  4.1  7.9   68   227    9   MOLECULE: E3 UBIQUITIN-PROTEIN LIGASE RNF186;                        
1883:  tk4b-A  4.1 13.8   97  2241    8   MOLECULE: GON-4-LIKE PROTEIN;                                        
1884:  u7xo-A  4.1  3.9   78  1400   15   MOLECULE: PROBABLE E3 UBIQUITIN-PROTEIN LIGASE HERC1;                
1885:  j7xr-A  4.1  3.5   80   479    6   MOLECULE: GAMMA-AMINOBUTYRIC ACID RECEPTOR SUBUNIT RHO-1;            
1886:  jgy1-A  4.1  9.8  127   777   10   MOLECULE: RHO GUANINE NUCLEOTIDE EXCHANGE FACTOR 38;                 
1887:  fp9k-A  4.1 10.0  100   516    8   MOLECULE: IMPORTIN SUBUNIT ALPHA-8;                                  
1888:  mfr8-A  4.1  9.7   54   866    7   MOLECULE: FIBRINOGEN ALPHA CHAIN;                                    
1889:  h9xj-A  4.1  3.1   76   213    7   MOLECULE: GOLGI APPARATUS MEMBRANE PROTEIN TVP23 HOMOLOG A;          
1890:  zhv0-A  4.1  4.4   71   595    6   MOLECULE: GUANYLATE-BINDING PROTEIN 3;                               
1891:  akh3-A  4.1  3.4   72   143    6   MOLECULE: PROBABLE LOW AFFINITY COPPER UPTAKE PROTEIN 2;             
1892:  yht2-A  4.1  6.3   73   683    5   MOLECULE: DIXIN;                                                     
1893:  mk4q-A  4.1  4.8   84  2116    7   MOLECULE: UNCONVENTIONAL MYOSIN-VIIB;                                
1894:  t5mm-A  4.1 11.5  127   418    9   MOLECULE: TEKTIN-1;                                                  
1895:  rbg4-A  4.1 10.0   84   771    5   MOLECULE: POST-GPI ATTACHMENT TO PROTEINS FACTOR 6;                  
1896:  odg5-A  4.1  3.8   86  1400    6   MOLECULE: NEUROFIBROMIN;                                             
1897:  z0gk-A  4.1 10.1  120   745    4   MOLECULE: INHIBITOR OF NUCLEAR FACTOR KAPPA-B KINASE SUBUNI          
1898:  h7zg-A  4.1  4.9  107   933    9   MOLECULE: ANOCTAMIN-7;                                               
1899:  u7qw-A  4.1  2.9   47   396   11   MOLECULE: METALLOPHOSPHOESTERASE 1;                                  
1900:  djb6-A  4.1  6.9   71   968    3   MOLECULE: POLYCYSTIN-2;                                              
1901:  bhk8-A  4.1  4.2   95   750    3   MOLECULE: PROTEIN O-MANNOSYL-TRANSFERASE 2;                          
1902:  o2qq-A  4.1 11.9   61   881   11   MOLECULE: FANCONI ANEMIA CORE COMPLEX-ASSOCIATED PROTEIN 10          
1903:  yfw4-A  4.1  4.0   92   931    4   MOLECULE: SHORT TRANSIENT RECEPTOR POTENTIAL CHANNEL 6;              
1904:  i8dw-A  4.1  8.6   81   578    5   MOLECULE: PROBABLE ARGININE--TRNA LIGASE, MITOCHONDRIAL;             
1905:  c7qy-A  4.1  7.9   98   887    9   MOLECULE: INTEGRATOR COMPLEX SUBUNIT 6;                              
1906:  evo0-A  4.1  6.6   64  1406   13   MOLECULE: PROTEIN FAM135B;                                           
1907:  nwo6-A  4.1  3.2   54   135    6   MOLECULE: PUTATIVE UNCHARACTERIZED PROTEIN SLC66A1L;                 
1908:  lt9a-A  4.1  8.2   99  2146    6   MOLECULE: YLP MOTIF-CONTAINING PROTEIN 1;                            
1909:  fh7t-A  4.1  7.8  100   505    7   MOLECULE: ALPHA-KETOGLUTARATE-DEPENDENT DIOXYGENASE FTO;             
1910:  whk1-A  4.1  4.6   99  1400   12   MOLECULE: INOSITOL 1,4,5-TRISPHOSPHATE RECEPTOR TYPE 1;              
1911:  csp1-A  4.1  3.9   79   886   14   MOLECULE: VAM6/VPS39-LIKE PROTEIN;                                   
1912:  g6tr-A  4.1  5.3   84  1042   10   MOLECULE: EXOSOME RNA HELICASE MTR4;                                 
1913:  u7yc-A  4.1  5.8   80   619    9   MOLECULE: KINESIN LIGHT CHAIN 4;                                     
1914:  hr3n-A  4.1  7.8   94  2303    9   MOLECULE: ADENOMATOUS POLYPOSIS COLI PROTEIN 2;                      
1915:  zrm4-A  4.1 11.3  118   773   11   MOLECULE: DC-STAMP DOMAIN-CONTAINING PROTEIN 2;                      
1916:  ie0t-A  4.1  3.0   50   288    8   MOLECULE: OTU DOMAIN-CONTAINING PROTEIN 6A;                          
1917:  gkj0-A  4.1  7.2   67  1400   10   MOLECULE: LAMININ SUBUNIT ALPHA-5;                                   
1918:  s6qu-A  4.1  3.4   81   776   10   MOLECULE: RHO GUANINE NUCLEOTIDE EXCHANGE FACTOR 6;                  
1919:  ghj6-A  4.1  5.5   78  1400    8   MOLECULE: DMX-LIKE PROTEIN 1;                                        
1920:  e2kt-A  4.1  4.4   83   521   12   MOLECULE: IMPORTIN SUBUNIT ALPHA-4;                                  
1921:  ug7d-A  4.1  8.0   78   767    9   MOLECULE: AMP DEAMINASE 3;                                           
1922:  fl7i-A  4.1  3.6   74   346    8   MOLECULE: ANNEXIN A1;                                                
1923:  kbz2-A  4.1  3.1   75   205    5   MOLECULE: GOLGI APPARATUS MEMBRANE PROTEIN TVP23 HOMOLOG B;          
1924:  yt6z-A  4.1  4.6   97   198    9   MOLECULE: TRANSMEMBRANE PROTEIN 17;                                  
1925:  h9qe-A  4.1 12.1   76   758    9   MOLECULE: MICOS COMPLEX SUBUNIT MIC60;                               
1926:  ac5m-A  4.1  8.4   75   474   12   MOLECULE: GAMMA-AMINOBUTYRIC ACID RECEPTOR SUBUNIT BETA-1;           
1927:  h4ka-A  4.1  2.3   50   839   12   MOLECULE: AUTOPHAGY-RELATED PROTEIN 9A;                              
1928:  ij2l-A  4.1  8.8  115  1068    6   MOLECULE: RHO FAMILY-INTERACTING CELL POLARIZATION REGULATO          
1929:  dy6m-A  4.1  9.2   95  1017   13   MOLECULE: FORMIN-BINDING PROTEIN 4;                                  
1930:  l5op-A  4.1  5.9   76  1137    3   MOLECULE: DNA MISMATCH REPAIR PROTEIN MSH3;                          
1931:  d1kc-A  4.1 17.4   83   785    2   MOLECULE: UBIQUITIN CARBOXYL-TERMINAL HYDROLASE 1;                   
1932:  jay5-A  4.1  8.9   85  1690   12   MOLECULE: LYSINE-SPECIFIC DEMETHYLASE 5A;                            
1933:  vkr9-A  4.1 12.5   90  1922   10   MOLECULE: ENDORIBONUCLEASE DICER;                                    
1934:  t1ek-A  4.1  6.4   91  1400    4   MOLECULE: POLYCYSTIN-1;                                              
1935:  zz6r-A  4.1  3.3   77   524    9   MOLECULE: APOPTOSIS INHIBITOR 5;                                     
1936:  wqz0-A  4.1  3.3   94  1400   12   MOLECULE: CADHERIN EGF LAG SEVEN-PASS G-TYPE RECEPTOR 3;             
1937:  u5ay-A  4.1 10.0   88  1400    7   MOLECULE: LIPOPOLYSACCHARIDE-RESPONSIVE AND BEIGE-LIKE ANCH          
1938:  cr2x-A  4.1 10.1   88   689   10   MOLECULE: SP110 NUCLEAR BODY PROTEIN;                                
1939:  ibe6-A  4.1  4.4   91   611    4   MOLECULE: LEUKOTRIENE A-4 HYDROLASE;                                 
1940:  wfe9-A  4.1  3.6   60  1888    5   MOLECULE: E3 UBIQUITIN-PROTEIN LIGASE UBR3;                          
1941:  wb8j-A  4.1  4.0   92   536    8   MOLECULE: IMPORTIN SUBUNIT ALPHA-6;                                  
1942:  bo3w-A  4.1 13.7   95   274   15   MOLECULE: COILED-COIL DOMAIN-CONTAINING PROTEIN 28A;                 
1943:  m6tj-A  4.1  8.5   88  1400   11   MOLECULE: ATP-BINDING CASSETTE SUB-FAMILY A MEMBER 13;               
1944:  s6xo-A  4.1  5.1   92  1400   14   MOLECULE: NIPPED-B-LIKE PROTEIN;                                     
1945:  vgs1-A  4.1  4.3   91   680    7   MOLECULE: SERINE/THREONINE KINASE-LIKE DOMAIN-CONTAINING PR          
1946:  wsi8-A  4.1  6.2   69   351    6   MOLECULE: PROTEIN FAM118B;                                           
1947:  new9-A  4.1  6.5   86  1400    7   MOLECULE: CYTOPLASMIC DYNEIN 1 HEAVY CHAIN 1;                        
1948:  f7gh-A  4.1 13.4   76   910   13   MOLECULE: ADHESION G-PROTEIN COUPLED RECEPTOR F1;                    
1949:  met1-A  4.1 10.3   93   919    5   MOLECULE: TRPM8 CHANNEL-ASSOCIATED FACTOR 2;                         
1950:  jl0b-A  4.1  3.4   89   361    3   MOLECULE: TETRATRICOPEPTIDE REPEAT PROTEIN 23-LIKE;                  
1951:  p1kf-A  4.1  4.6   89   735   10   MOLECULE: MUSKELIN;                                                  
1952:  kmx6-A  4.1  3.2   72   695    4   MOLECULE: FOLLICLE-STIMULATING HORMONE RECEPTOR;                     
1953:  f8lz-A  4.1  3.3   94  1400   12   MOLECULE: CADHERIN EGF LAG SEVEN-PASS G-TYPE RECEPTOR 3;             
1954:  i2mz-A  4.1  2.5   53   398    4   MOLECULE: CATION CHANNEL SPERM-ASSOCIATED PROTEIN 3;                 
1955:  f0oi-A  4.1  5.2   93   781    5   MOLECULE: INTRON LARGE COMPLEX COMPONENT GCFC2;                      
1956:  xn7j-A  4.1  5.6  105  1400    8   MOLECULE: UBIQUITIN CARBOXYL-TERMINAL HYDROLASE 34;                  
1957:  m8hk-A  4.1  3.0   83  1742   11   MOLECULE: UNCONVENTIONAL MYOSIN-VC;                                  
1958:  kd2u-A  4.1  9.1   76   106    4   MOLECULE: PAT COMPLEX SUBUNIT ASTERIX;                               
1959:  xv8n-A  4.1  8.9  100   359    5   MOLECULE: GUANINE NUCLEOTIDE-BINDING PROTEIN SUBUNIT ALPHA-          
1960:  hi3d-A  4.1  3.7   64  1400    5   MOLECULE: E3 UBIQUITIN-PROTEIN LIGASE HERC2;                         
1961:  stt0-A  4.1  7.4   81  1400    5   MOLECULE: NEUROFIBROMIN;                                             
1962:  x9gs-A  4.1 13.1   77   430    6   MOLECULE: PROBABLE PROTEIN PHOSPHATASE 1N;                           
1963:  pv7m-A  4.1  3.4   61   479   15   MOLECULE: POLYADENYLATE-BINDING PROTEIN-INTERACTING PROTEIN          
1964:  wmy6-A  4.1  8.3  111  1946    2   MOLECULE: MYOSIN-15;                                                 
1965:  ru6s-A  4.1 13.4   88   899    8   MOLECULE: CNK3/IPCEF1 FUSION PROTEIN;                                
1966:  w9rr-A  4.1  3.2   94  1400   12   MOLECULE: CADHERIN EGF LAG SEVEN-PASS G-TYPE RECEPTOR 3;             
1967:  hs0e-A  4.1  6.4  101  1369    5   MOLECULE: RHO GUANINE NUCLEOTIDE EXCHANGE FACTOR 10;                 
1968:  ydv3-A  4.1  4.1   82   696    9   MOLECULE: RHO-RELATED BTB DOMAIN-CONTAINING PROTEIN 1;               
1969:  vj5p-A  4.1  9.0   99   381    7   MOLECULE: GUANINE NUCLEOTIDE-BINDING PROTEIN G(OLF) SUBUNIT          
1970:  n5oc-A  4.1  3.2   69   665   10   MOLECULE: COILED-COIL DOMAIN-CONTAINING PROTEIN 138;                 
1971:  ws5j-A  4.1  5.9   73  1358    3   MOLECULE: RETROTRANSPOSON-LIKE PROTEIN 1;                            
1972:  j3ya-A  4.1 10.0   84   773    7   MOLECULE: 4'-PHOSPHOPANTETHEINE PHOSPHATASE;                         
1973:  e4aw-A  4.1  3.9   83   669   17   MOLECULE: DYMECLIN;                                                  
1974:  fp0h-A  4.1  3.3   82  1400    7   MOLECULE: TRANSFORMATION/TRANSCRIPTION DOMAIN-ASSOCIATED PR          
1975:  m3cv-A  4.1  3.6   78  1400    9   MOLECULE: HUNTINGTIN;                                                
1976:  uqc2-A  4.1  3.7   84  1400   10   MOLECULE: RYANODINE RECEPTOR 1;                                      
1977:  mzq4-A  4.1  4.5  109  1482    5   MOLECULE: PREGNANCY ZONE PROTEIN;                                    
1978:  s6cb-A  4.1  3.5   80  1953   10   MOLECULE: THYROID ADENOMA-ASSOCIATED PROTEIN;                        
1979:  m7io-A  4.1  3.7   77   821    4   MOLECULE: PROTEIN EFR3 HOMOLOG A;                                    
1980:  wop2-A  4.1  4.7   83  1141    5   MOLECULE: CGMP-INHIBITED 3',5'-CYCLIC PHOSPHODIESTERASE A;           
1981:  nji0-A  4.1  3.6   79  1400    4   MOLECULE: HUNTINGTIN;                                                
1982:  tcu5-A  4.1  3.5   64   995    8   MOLECULE: KN MOTIF AND ANKYRIN REPEAT DOMAIN-CONTAINING PRO          
1983:  ygv1-A  4.0  4.1   88   409    8   MOLECULE: PALMITOYLTRANSFERASE ZDHHC23;                              
1984:  i2rb-A  4.0  6.8  136   579    4   MOLECULE: GLYPICAN-2;                                                
1985:  jz5n-A  4.0  3.9   73   319    3   MOLECULE: ANNEXIN A4;                                                
1986:  c9oz-A  4.0  6.5   98   165    5   MOLECULE: PROTEIN NKG7;                                              
1987:  b4bt-A  4.0 10.3  122  1400    7   MOLECULE: LAMININ SUBUNIT ALPHA-1;                                   
1988:  b3mg-A  4.0  4.7   87   669    7   MOLECULE: PRE-MRNA-PROCESSING FACTOR 39;                             
1989:  hm7j-A  4.0  3.0   79   951   11   MOLECULE: WD REPEAT-CONTAINING PROTEIN 36;                           
1990:  ejg8-A  4.0 13.0  108  1035    3   MOLECULE: POTASSIUM-TRANSPORTING ATPASE ALPHA CHAIN 1;               
1991:  fie3-A  4.0  9.3   52   551    8   MOLECULE: E3 UBIQUITIN-PROTEIN LIGASE TRIM8;                         
1992:  j5dk-A  4.0  5.0  117  1066   10   MOLECULE: UBIQUITIN CONJUGATION FACTOR E4 A;                         
1993:  gky3-A  4.0  3.8   85  1400   14   MOLECULE: DYNEIN HEAVY CHAIN 17, AXONEMAL;                           
1994:  qc6o-A  4.0  4.6   84  1259   12   MOLECULE: PROTEIN ITPRID2;                                           
1995:  xv1y-A  4.0 12.8   84   862   17   MOLECULE: TRANSCRIPTION INITIATION FACTOR TFIID SUBUNIT 4B;          
1996:  dse7-A  4.0  3.4   95  1824    6   MOLECULE: AFADIN;                                                    
1997:  wyb7-A  4.0 11.0   85  1400   11   MOLECULE: TESTIS-EXPRESSED PROTEIN 15;                               
1998:  avc0-A  4.0  3.6   66   154    8   MOLECULE: RIBONUCLEASE P PROTEIN SUBUNIT P21;                        
1999:  ku4q-A  4.0  2.9   51   223   10   MOLECULE: DNA REPLICATION COMPLEX GINS PROTEIN SLD5;                 
2000:  wzg6-A  4.0  9.4   67   304    6   MOLECULE: HAIRY/ENHANCER-OF-SPLIT RELATED WITH YRPW MOTIF P          
2001:  p5ho-A  4.0  4.0  116   611    9   MOLECULE: RHO-RELATED BTB DOMAIN-CONTAINING PROTEIN 3;               
2002:  isn3-A  4.0  2.8   65  1400    9   MOLECULE: LIPOPOLYSACCHARIDE-RESPONSIVE AND BEIGE-LIKE ANCH          
2003:  zj7c-A  4.0  9.9   55   425   20   MOLECULE: E3 UBIQUITIN-PROTEIN LIGASE TRIM31;                        
2004:  u4rw-A  4.0  4.5   74  1014    4   MOLECULE: ENDOGENOUS RETROVIRUS GROUP K MEMBER 10 POL PROTE          
2005:  ai1u-A  4.0  5.6  101  1636   11   MOLECULE: TYROSINE-PROTEIN PHOSPHATASE NON-RECEPTOR TYPE 23          
2006:  o2gi-A  4.0  5.2   90   597    3   MOLECULE: CELL DIVISION CYCLE PROTEIN 23 HOMOLOG;                    
2007:  u4dl-A  4.0  7.9   54   205    9   MOLECULE: PROTEIN MIS12 HOMOLOG;                                     
2008:  ayz7-A  4.0  7.3   70   236    3   MOLECULE: SERTA DOMAIN-CONTAINING PROTEIN 1;                         
2009:  pce2-A  4.0 13.1   65   854    6   MOLECULE: A-KINASE ANCHOR PROTEIN 4;                                 
2010:  at6o-A  4.0  1.9   50  1307   16   MOLECULE: A-KINASE ANCHOR PROTEIN 9;                                 
2011:  v2rd-A  4.0 13.2   56   699    5   MOLECULE: KINESIN-LIKE PROTEIN KIF3A;                                
2012:  o5vt-A  4.0  3.9   70   969    6   MOLECULE: ENDOGENOUS RETROVIRUS GROUP K MEMBER 11 POL PROTE          
2013:  ahw7-A  4.0  7.4   82   589    6   MOLECULE: ZINC FINGER PROTEIN 806;                                   
2014:  y9fx-A  4.0 11.0  120   903    8   MOLECULE: ARF-GAP WITH SH3 DOMAIN, ANK REPEAT AND PH DOMAIN          
2015:  vuy0-A  4.0 11.7   72   986   11   MOLECULE: CENTROSOMAL PROTEIN OF 120 KDA;                            
2016:  z7ul-A  4.0  9.6   54   868    6   MOLECULE: E3 UBIQUITIN-PROTEIN LIGASE TRIM71;                        
2017:  o8af-A  4.0  8.9   73   522    7   MOLECULE: PUTATIVE ZINC FINGER PROTEIN 286B;                         
2018:  rr7v-A  4.0  4.2   93   689    9   MOLECULE: PENTATRICOPEPTIDE REPEAT DOMAIN-CONTAINING PROTEI          
2019:  g4yr-A  4.0 13.3   72  1431   10   MOLECULE: CASKIN-1;                                                  
2020:  wt0b-A  4.0 12.6  121   470    6   MOLECULE: DENDRITIC CELL-SPECIFIC TRANSMEMBRANE PROTEIN;             
2021:  xo0c-A  4.0  5.1  111  1400    8   MOLECULE: ZINC FINGER ZZ-TYPE AND EF-HAND DOMAIN-CONTAINING          
2022:  hr1a-A  4.0  7.5  111   543    6   MOLECULE: GAP JUNCTION ALPHA-10 PROTEIN;                             
2023:  gdg7-A  4.0  3.0   80  1400    8   MOLECULE: RYANODINE RECEPTOR 1;                                      
2024:  tq8j-A  4.0  3.5   90   262    6   MOLECULE: PUTATIVE INACTIVE PHOSPHATIDYLINOSITOL 4-KINASE A          
2025:  ox2d-A  4.0  9.7   77   250   12   MOLECULE: TBC1 DOMAIN FAMILY MEMBER 26;                              
2026:  mm8e-A  4.0 10.1   77   592    6   MOLECULE: TESTIS-SPECIFIC SERINE KINASE SUBSTRATE;                   
2027:  kuz9-A  4.0  8.8   82   586    9   MOLECULE: GUANYLATE-BINDING PROTEIN 5;                               
2028:  v0kn-A  4.0 12.2   79   971    5   MOLECULE: ZINC FINGER CCCH DOMAIN-CONTAINING PROTEIN 7A;             
2029:  mdx2-A  4.0  7.0   90  2442    6   MOLECULE: CREB-BINDING PROTEIN;                                      
2030:  h0qu-A  4.0  9.8   59   638   10   MOLECULE: E3 UBIQUITIN-PROTEIN LIGASE TRIM47;                        
2031:  nh0r-A  4.0  4.7   66  1400    6   MOLECULE: VACUOLAR PROTEIN SORTING-ASSOCIATED PROTEIN 13D;           
2032:  a7ks-A  4.0 17.1   80   745   14   MOLECULE: CYTOSKELETON-ASSOCIATED PROTEIN 2-LIKE;                    
2033:  j2mn-A  4.0  9.3   66   317    5   MOLECULE: ANKYRIN REPEAT DOMAIN-CONTAINING PROTEIN 9;                
2034:  li8t-A  4.0  4.7  100  1432    8   MOLECULE: OVOSTATIN HOMOLOG 2;                                       
2035:  tuh3-A  4.0  8.6  106  1400    7   MOLECULE: E3 UBIQUITIN-PROTEIN LIGASE RNF213;                        
2036:  lv5g-A  4.0  3.7   78  1385    6   MOLECULE: PLECKSTRIN HOMOLOGY DOMAIN-CONTAINING FAMILY G ME          
2037:  is2c-A  4.0  9.8   83  1154   11   MOLECULE: COILED-COIL DOMAIN-CONTAINING PROTEIN 136;                 
2038:  b6zd-A  4.0  3.7   66    97    8   MOLECULE: PYRIN DOMAIN-CONTAINING PROTEIN 2;                         
2039:  a1jx-A  4.0  3.4   64   355   11   MOLECULE: ZINC FINGER PROTEIN 781;                                   
2040:  mx6g-A  4.0  8.7  105  1400    6   MOLECULE: DYNEIN HEAVY CHAIN 12, AXONEMAL;                           
2041:  f6cx-A  4.0  8.5   84  1400    6   MOLECULE: FIBROUS SHEATH-INTERACTING PROTEIN 2;                      
2042:  f0za-A  4.0  8.5  101  1400    8   MOLECULE: PROBABLE E3 UBIQUITIN-PROTEIN LIGASE HERC1;                
2043:  urn0-A  4.0  9.0   66   197   12   MOLECULE: PROTEIN HIKESHI;                                           
2044:  o0ph-A  4.0  8.1   73   446    8   MOLECULE: RUN DOMAIN-CONTAINING PROTEIN 3A;                          
2045:  u2dy-A  4.0 12.8   97  1400    9   MOLECULE: E3 SUMO-PROTEIN LIGASE RANBP2;                             
2046:  hix5-A  4.0 11.0   63   150   11   MOLECULE: PUTATIVE STAG3-LIKE PROTEIN 4;                             
2047:  g4sa-A  4.0  8.8   81   290    7   MOLECULE: TRANSLIN-ASSOCIATED PROTEIN X;                             
2048:  j6cm-A  4.0  4.2   76   954    5   MOLECULE: ENDOGENOUS RETROVIRUS GROUP K MEMBER 25 POL PROTE          
2049:  x4pn-A  4.0  4.9   70  1400    9   MOLECULE: VACUOLAR PROTEIN SORTING-ASSOCIATED PROTEIN 13D;           
2050:  n8fw-A  4.0 12.7   94  1400   12   MOLECULE: NESPRIN-2;                                                 
2051:  u1vi-A  4.0  5.2   72   113    7   MOLECULE: DOLICHYL-DIPHOSPHOOLIGOSACCHARIDE--PROTEIN                 
2052:  e0la-A  4.0  3.8   80   333   10   MOLECULE: NADH DEHYDROGENASE (UBIQUINONE) COMPLEX I, ASSEMB          
2053:  rr3l-A  4.0  8.4  112   725   15   MOLECULE: FYVE, RHOGEF AND PH DOMAIN-CONTAINING PROTEIN 3;           
2054:  u1mh-A  4.0  5.4  119  1352    8   MOLECULE: PIEZO-TYPE MECHANOSENSITIVE ION CHANNEL COMPONENT          
2055:  s5ya-A  4.0  5.1  119   653    8   MOLECULE: MANNOSYL-OLIGOSACCHARIDE 1,2-ALPHA-MANNOSIDASE IA          
2056:  yp2j-A  4.0  3.5   74   374    9   MOLECULE: EUKARYOTIC TRANSLATION INITIATION FACTOR 3 SUBUNI          
2057:  vne6-A  4.0  9.4  128  1356    6   MOLECULE: TRANSMEMBRANE PROTEIN 94;                                  
2058:  pk9h-A  4.0  4.3   99   246   12   MOLECULE: 14-3-3 PROTEIN ETA;                                        
2059:  k3ph-A  4.0  6.5   72  1400    8   MOLECULE: PROTEIN UNC-80 HOMOLOG;                                    
2060:  gb4d-A  4.0  7.7  108   682    8   MOLECULE: TETRATRICOPEPTIDE REPEAT PROTEIN 39B;                      
2061:  da8k-A  4.0  3.2   65   380   17   MOLECULE: UNCHARACTERIZED PROTEIN C8ORF76;                           
2062:  s8is-A  4.0  6.1   83  1060    8   MOLECULE: PROTEIN TRANSPORT PROTEIN SEC16B;                          
2063:  fs6i-A  4.0 10.6   66   991    6   MOLECULE: NACHT, LRR AND PYD DOMAINS-CONTAINING PROTEIN 9;           
2064:  eip1-A  4.0  4.2   83  1564    8   MOLECULE: TETRATRICOPEPTIDE REPEAT PROTEIN 37;                       
2065:  jho8-A  4.0  4.5   98   949    4   MOLECULE: AP-1 COMPLEX SUBUNIT BETA-1;                               
2066:  ng8r-A  4.0  2.8   71   437   13   MOLECULE: BYSTIN;                                                    
2067:  ej6q-A  4.0  4.0   90   835    8   MOLECULE: TRANSCRIPTION INTERMEDIARY FACTOR 1-BETA;                  
2068:  lw2b-A  4.0  3.5   91   855    7   MOLECULE: DYNEIN ASSEMBLY FACTOR 5, AXONEMAL;                        
2069:  vb0l-A  4.0  2.4   49  1233   10   MOLECULE: GLUTAMATE RECEPTOR IONOTROPIC, NMDA 2C;                    
2070:  o3yk-A  4.0 23.1   89   851   11   MOLECULE: KN MOTIF AND ANKYRIN REPEAT DOMAIN-CONTAINING PRO          
2071:  oda9-A  4.0  3.2   84  1238    7   MOLECULE: RYANODINE RECEPTOR 1;                                      
2072:  bw4u-A  4.0  4.9   99  1275    4   MOLECULE: LINE-1 RETROTRANSPOSABLE ELEMENT ORF2 PROTEIN;             
2073:  h0te-A  4.0  7.7  105   355    5   MOLECULE: GUANINE NUCLEOTIDE-BINDING PROTEIN G(I) SUBUNIT A          
2074:  nl0k-A  4.0  7.8   66   508   11   MOLECULE: UTP--GLUCOSE-1-PHOSPHATE URIDYLYLTRANSFERASE;              
2075:  e3xl-A  4.0  3.2   74   966   11   MOLECULE: SERINE/THREONINE-PROTEIN PHOSPHATASE 6 REGULATORY          
2076:  c2io-A  4.0  4.1   87  1400   10   MOLECULE: BACULOVIRAL IAP REPEAT-CONTAINING PROTEIN 6;               
2077:  o0te-A  4.0 13.3   82   555   11   MOLECULE: CONNECTOR ENHANCER OF KINASE SUPPRESSOR OF RAS 3;          
2078:  jc3t-A  4.0 11.5   94   628   10   MOLECULE: F-BOX ONLY PROTEIN 21;                                     
2079:  mpy0-A  4.0  8.7  111  1292    5   MOLECULE: (E3-INDEPENDENT) E2 UBIQUITIN-CONJUGATING ENZYME;          
2080:  aqh9-A  4.0  4.5   83  1272    8   MOLECULE: PROTEIN DIAPHANOUS HOMOLOG 1;                              
2081:  vl4e-A  4.0  4.3   69   147   10   MOLECULE: SENTAN;                                                    
2082:  gf6k-A  4.0  4.0   80  1264   13   MOLECULE: VALINE--TRNA LIGASE;                                       
2083:  h3ev-A  4.0  8.3  125   382    5   MOLECULE: GAP JUNCTION ALPHA-1 PROTEIN;                              
2084:  emr7-A  4.0 11.6   92  1400    8   MOLECULE: TPR AND ANKYRIN REPEAT-CONTAINING PROTEIN 1;               
2085:  sbd0-A  4.0  5.6  105  1400    8   MOLECULE: UBIQUITIN CARBOXYL-TERMINAL HYDROLASE 34;                  
2086:  q7wx-A  4.0  4.1   87   797    9   MOLECULE: PLAKOPHILIN-3;                                             
2087:  yf2c-A  4.0  5.8   72  1207    8   MOLECULE: E3 UBIQUITIN-PROTEIN LIGASE RNF213;                        
2088:  oi9r-A  4.0  5.0   97  1259    5   MOLECULE: TRAFFICKING PROTEIN PARTICLE COMPLEX SUBUNIT 10;           
2089:  nxj6-A  4.0  3.3   81   536   14   MOLECULE: FANCONI ANEMIA GROUP E PROTEIN;                            
2090:  on8c-A  4.0  3.5   84   531   12   MOLECULE: SYNEMBRYN-A;                                               
2091:  lqv4-A  4.0 14.8  100   573    8   MOLECULE: KINESIN LIGHT CHAIN 1;                                     
2092:  ikk0-A  4.0  6.6  103  1346   11   MOLECULE: ADHESION G PROTEIN-COUPLED RECEPTOR F5;                    
2093:  k7gj-A  4.0  9.4   82  1400   18   MOLECULE: SACSIN;                                                    
2094:  hty1-A  4.0 16.9   90   590    8   MOLECULE: NEGATIVE ELONGATION FACTOR C/D;                            
2095:  ki2l-A  4.0  9.6  102  1400   10   MOLECULE: NIPPED-B-LIKE PROTEIN;                                     
2096:  dc8r-A  4.0  4.0   80   567   10   MOLECULE: GERANYLGERANYL TRANSFERASE TYPE-2 SUBUNIT ALPHA;           
2097:  yi4g-A  4.0  3.6   76  1400    8   MOLECULE: DNA-DEPENDENT PROTEIN KINASE CATALYTIC SUBUNIT;            
2098:  t1sw-A  4.0  3.5   72   662   15   MOLECULE: FAST KINASE DOMAIN-CONTAINING PROTEIN 3, MITOCHON          
2099:  bi1g-A  4.0  2.6   57  1400    7   MOLECULE: ADENOMATOUS POLYPOSIS COLI PROTEIN;                        
2100:  wmw9-A  4.0  4.0   92  1400   11   MOLECULE: NEUROBEACHIN;                                              
2101:  xdx2-A  4.0  2.5   47  1400   15   MOLECULE: VACUOLAR PROTEIN SORTING-ASSOCIATED PROTEIN 13C;           
2102:  bi6h-A  4.0  5.0   75   519    8   MOLECULE: T-COMPLEX PROTEIN 11-LIKE PROTEIN 2;                       
2103:  lp1g-A  4.0  3.5   91   569    9   MOLECULE: TETRATRICOPEPTIDE REPEAT PROTEIN 22;                       
2104:  n7sq-A  4.0  5.2   98  1400   10   MOLECULE: ADENOMATOUS POLYPOSIS COLI PROTEIN;                        
2105:  xih1-A  4.0  4.6   94  1040    6   MOLECULE: ALPHA-MANNOSIDASE 2C1;                                     
2106:  i4sq-A  4.0  4.2   94  1400   13   MOLECULE: CILIA- AND FLAGELLA-ASSOCIATED PROTEIN 46;                 
2107:  p3zi-A  4.0  3.8   81   280   12   MOLECULE: GEM-ASSOCIATED PROTEIN 2;                                  
2108:  v2mk-A  4.0  5.1  111  1144    9   MOLECULE: ALPHA-MANNOSIDASE 2;                                       
2109:  we9g-A  4.0  4.3  105   833   12   MOLECULE: SERINE/THREONINE-PROTEIN PHOSPHATASE 4 REGULATORY          
2110:  jn2a-A  4.0  4.3   77  1165    6   MOLECULE: TRANSIENT RECEPTOR POTENTIAL CATION CHANNEL SUBFA          
2111:  f4ro-A  4.0  3.2   60  1400   15   MOLECULE: VACUOLAR PROTEIN SORTING-ASSOCIATED PROTEIN 13C;           
2112:  n5vk-A  4.0  3.3   51   115    4   MOLECULE: TRANSMEMBRANE PROTEIN 218;                                 
2113:  wqe2-A  4.0  3.0   80   299   11   MOLECULE: CCR4-NOT TRANSCRIPTION COMPLEX SUBUNIT 9;                  
2114:  c1re-A  4.0 10.9   93  1606    9   MOLECULE: PHOSPHATIDYLINOSITOL 3,4,5-TRISPHOSPHATE-DEPENDEN          
2115:  key4-A  4.0  6.5   53   385    0   MOLECULE: TRANSMEMBRANE PROTEIN 271;                                 
2116:  eol9-A  3.9  5.3  132  1400    5   MOLECULE: PROTEIN UNC-80 HOMOLOG;                                    
2117:  z8zr-A  3.9  3.0   69   849   10   MOLECULE: COILED-COIL DOMAIN-CONTAINING PROTEIN 87;                  
2118:  bq8x-A  3.9  7.9   98   444   14   MOLECULE: PROTEIN KINASE C AND CASEIN KINASE SUBSTRATE IN N          
2119:  h0jb-A  3.9  2.6   51   144    4   MOLECULE: MEDIATOR OF RNA POLYMERASE II TRANSCRIPTION SUBUN          
2120:  qne2-A  3.9  7.1   74  1091    7   MOLECULE: STRUCTURAL MAINTENANCE OF CHROMOSOMES PROTEIN 6;           
2121:  dzp4-A  3.9 13.6   78   648    6   MOLECULE: PUMILIO HOMOLOG 3;                                         
2122:  mav0-A  3.9 12.4  108   608   10   MOLECULE: PROTEIN DENND6A;                                           
2123:  mc3v-A  3.9 12.4   91   456   11   MOLECULE: 26S PROTEASOME NON-ATPASE REGULATORY SUBUNIT 12;           
2124:  fsh6-A  3.9  3.6   85   598    7   MOLECULE: IQ CALMODULIN-BINDING MOTIF-CONTAINING PROTEIN 1;          
2125:  w9id-A  3.9  7.0   88   739    9   MOLECULE: POLYCOMB PROTEIN SUZ12;                                    
2126:  qv8h-A  3.9  5.4  109   912   10   MOLECULE: RHO GUANINE NUCLEOTIDE EXCHANGE FACTOR 1;                  
2127:  uex8-A  3.9  3.7   76  1025    3   MOLECULE: LEUCYL-CYSTINYL AMINOPEPTIDASE;                            
2128:  c8cm-A  3.9  3.6   91   248    7   MOLECULE: PROTEIN MAESTRO;                                           
2129:  wlc2-A  3.9  8.5   76   447    8   MOLECULE: TRANSDUCIN BETA-LIKE PROTEIN 2;                            
2130:  d3lu-A  3.9  2.3   50   135    8   MOLECULE: MEDIATOR OF RNA POLYMERASE II TRANSCRIPTION SUBUN          
2131:  m3tn-A  3.9  8.9   75   492    5   MOLECULE: GAMMA-AMINOBUTYRIC ACID RECEPTOR SUBUNIT ALPHA-3;          
2132:  zgp5-A  3.9  3.8   78  1461    5   MOLECULE: REGULATION OF NUCLEAR PRE-MRNA DOMAIN-CONTAINING           
2133:  mx9n-A  3.9  9.1   89   879    8   MOLECULE: NUCLEAR AUTOANTIGEN SP-100;                                
2134:  id1a-A  3.9  7.7   69   243    7   MOLECULE: TRANSMEMBRANE PROTEIN 109;                                 
2135:  ry3i-A  3.9  7.2   78  2108   12   MOLECULE: KINESIN-LIKE PROTEIN KIF26B;                               
2136:  dyx1-A  3.9  7.7   91  1400   13   MOLECULE: ADENOMATOUS POLYPOSIS COLI PROTEIN;                        
2137:  alj9-A  3.9  4.4   93   138    9   MOLECULE: PROTEIN FAM136A;                                           
2138:  em1r-A  3.9  9.3   81   522   12   MOLECULE: STEROL O-ACYLTRANSFERASE 2;                                
2139:  yc7s-A  3.9  2.9   72   631   11   MOLECULE: FAST KINASE DOMAIN-CONTAINING PROTEIN 4;                   
2140:  kde2-A  3.9  3.8   89   744   11   MOLECULE: CCR4-NOT TRANSCRIPTION COMPLEX SUBUNIT 10;                 
2141:  zr9n-A  3.9  4.8   97  1772    6   MOLECULE: PUTATIVE STEREOCILIN-LIKE PROTEIN;                         
2142:  mb6r-A  3.9 10.7   81  1141   11   MOLECULE: TETRATRICOPEPTIDE REPEAT PROTEIN 17;                       
2143:  khw4-A  3.9  6.3   77   762   10   MOLECULE: CENTROSOMAL PROTEIN OF 85 KDA;                             
2144:  zrg8-A  3.9  2.8   76  1400    7   MOLECULE: E3 UBIQUITIN-PROTEIN LIGASE RNF213;                        
2145:  po5d-A  3.9  7.3   71   640    4   MOLECULE: RNA POLYMERASE II ELONGATION FACTOR ELL2;                  
2146:  ub8p-A  3.9  6.0   96  2061    3   MOLECULE: MYOFERLIN;                                                 
2147:  tth3-A  3.9 16.4   76   631    9   MOLECULE: GOLGIN SUBFAMILY A MEMBER 8A;                              
2148:  ln9c-A  3.9  4.9   70  1400   11   MOLECULE: PERICENTRIN;                                               
2149:  ymz3-A  3.9  8.4   64   575   14   MOLECULE: ALPHA-(1,6)-FUCOSYLTRANSFERASE;                            
2150:  f6my-A  3.9  5.6  111   902    9   MOLECULE: GAMMA-TUBULIN COMPLEX COMPONENT 2;                         
2151:  lr2g-A  3.9  9.0  131   695    5   MOLECULE: AMPHIPHYSIN;                                               
2152:  v8iy-A  3.9 18.9   79  1589    6   MOLECULE: CENTROSOMAL PROTEIN OF 170 KDA PROTEIN B;                  
2153:  n5qg-A  3.9  2.9   76  1400    7   MOLECULE: E3 UBIQUITIN-PROTEIN LIGASE RNF213;                        
2154:  r6bn-A  3.9  2.8   76  1400    7   MOLECULE: E3 UBIQUITIN-PROTEIN LIGASE RNF213;                        
2155:  t9ms-A  3.9  8.5  119   593    9   MOLECULE: MYC BOX-DEPENDENT-INTERACTING PROTEIN 1;                   
2156:  ej2v-A  3.9 12.9   91   599   10   MOLECULE: SPERMATOGENESIS-ASSOCIATED PROTEIN 7;                      
2157:  bgp8-A  3.9  3.0   55  2339    7   MOLECULE: VOLTAGE-DEPENDENT N-TYPE CALCIUM CHANNEL SUBUNIT           
2158:  nna6-A  3.9  5.6  111  1400   13   MOLECULE: E3 UBIQUITIN-PROTEIN LIGASE HUWE1;                         
2159:  f7qw-A  3.9  3.5   85  1024    6   MOLECULE: E3 ISG15--PROTEIN LIGASE HERC5;                            
2160:  cf4g-A  3.9  9.6   88  1400    7   MOLECULE: CADHERIN EGF LAG SEVEN-PASS G-TYPE RECEPTOR 2;             
2161:  swo4-A  3.9  3.4   62   216    6   MOLECULE: DDB1- AND CUL4-ASSOCIATED FACTOR 16;                       
2162:  vgs8-A  3.9  4.1  106   832    8   MOLECULE: PROTEIN PPP4R3C;                                           
2163:  c8fy-A  3.9  3.2   76   174    8   MOLECULE: EUKARYOTIC TRANSLATION ELONGATION FACTOR 1 EPSILO          
2164:  ht9w-A  3.9  5.8   98   795    8   MOLECULE: PHOSPHOLIPASE A-2-ACTIVATING PROTEIN;                      
2165:  gai1-A  3.9  3.7   64   911    8   MOLECULE: POTASSIUM VOLTAGE-GATED CHANNEL SUBFAMILY B MEMBE          
2166:  fe3v-A  3.9  2.7   57   339    4   MOLECULE: PUTATIVE ANNEXIN A2-LIKE PROTEIN;                          
2167:  e1rd-A  3.9  7.6   98  1400    9   MOLECULE: DYNEIN HEAVY CHAIN 10, AXONEMAL;                           
2168:  st7r-A  3.9  7.9  110  1400    8   MOLECULE: CENTROMERE-ASSOCIATED PROTEIN E;                           
2169:  pac2-A  3.9 11.3  133  1400    8   MOLECULE: LAMININ SUBUNIT ALPHA-5;                                   
2170:  p4na-A  3.9  9.1   76   517   11   MOLECULE: ACETYLCHOLINE RECEPTOR SUBUNIT GAMMA;                      
2171:  b2lk-A  3.9 24.5   81  1060   11   MOLECULE: RNA-BINDING PROTEIN 27;                                    
2172:  nj8s-A  3.9  4.8   96  2098    7   MOLECULE: 1-PHOSPHATIDYLINOSITOL 3-PHOSPHATE 5-KINASE;               
2173:  c4ow-A  3.9 12.8   93  1400    5   MOLECULE: PROBABLE E3 UBIQUITIN-PROTEIN LIGASE HERC1;                
2174:  zgf3-A  3.9  9.1   80  1400    3   MOLECULE: POLYCYSTIC KIDNEY DISEASE PROTEIN 1-LIKE 1;                
2175:  v3ve-A  3.9  6.8  110  1400    8   MOLECULE: OBSCURIN;                                                  
2176:  j0vu-A  3.9 12.3   78   593    6   MOLECULE: TRANSCRIPTIONAL REPRESSOR P66-BETA;                        
2177:  rcl2-A  3.9  3.7   89   183    3   MOLECULE: CKLF-LIKE MARVEL TRANSMEMBRANE DOMAIN-CONTAINING           
2178:  q5nt-A  3.9  3.3   69   292    6   MOLECULE: TETRATRICOPEPTIDE REPEAT PROTEIN 1;                        
2179:  owp7-A  3.9  4.2   69   320    9   MOLECULE: ANNEXIN A5;                                                
2180:  yxa7-A  3.9  6.4   58   268   14   MOLECULE: CENTROMERE PROTEIN Q;                                      
2181:  od2c-A  3.9  3.5   83  1447    8   MOLECULE: ADHESION G PROTEIN-COUPLED RECEPTOR L3;                    
2182:  urt6-A  3.9  2.8   56   757    5   MOLECULE: POTASSIUM VOLTAGE-GATED CHANNEL SUBFAMILY C MEMBE          
2183:  aug7-A  3.9  2.8   61   351    7   MOLECULE: TRANSLATION INITIATION FACTOR EIF-2B SUBUNIT BETA          
2184:  t7an-A  3.9  6.5   70   140    4   MOLECULE: TRANSMEMBRANE PROTEIN 18;                                  
2185:  ba2y-A  3.9  3.5   83   935    7   MOLECULE: ARMADILLO REPEAT-CONTAINING PROTEIN 5;                     
2186:  am4a-A  3.9  3.8   89  2271   13   MOLECULE: NUCLEOLAR PRE-RIBOSOMAL-ASSOCIATED PROTEIN 1;              
2187:  ge8i-A  3.9  7.5   81   189    5   MOLECULE: CANCER/TESTIS ANTIGEN FAMILY 45 MEMBER A8;                 
2188:  lg5j-A  3.9  3.2   89  1400    6   MOLECULE: POLYCYSTIN-1;                                              
2189:  p2ai-A  3.9  2.3   68  1148   12   MOLECULE: SMALL G PROTEIN SIGNALING MODULATOR 1;                     
2190:  cu1l-A  3.9  5.8   95   708    9   MOLECULE: RUN AND FYVE DOMAIN-CONTAINING PROTEIN 1;                  
2191:  fvq7-A  3.9 11.2  116  1400    8   MOLECULE: OBSCURIN;                                                  
2192:  e9hy-A  3.9  3.0   68  1400   12   MOLECULE: TESTIS-EXPRESSED PROTEIN 15;                               
2193:  xn4z-A  3.9  2.5   67   228   13   MOLECULE: TRANSLIN;                                                  
2194:  nh7k-A  3.9  8.1  129   672   10   MOLECULE: DIACYLGLYCEROL LIPASE-BETA;                                
2195:  hiv4-A  3.9 11.2  102   521    3   MOLECULE: IMPORTIN SUBUNIT ALPHA-3;                                  
2196:  i4pe-A  3.9  5.8   81   189    6   MOLECULE: CANCER/TESTIS ANTIGEN FAMILY 45 MEMBER A5;                 
2197:  fdp7-A  3.9  2.8   76  1400    7   MOLECULE: E3 UBIQUITIN-PROTEIN LIGASE RNF213;                        
2198:  p0wz-A  3.9  4.9  107  1400   10   MOLECULE: LYSOSOMAL-TRAFFICKING REGULATOR;                           
2199:  n7zq-A  3.9  4.6   97  1400    3   MOLECULE: PROTEIN UNC-80 HOMOLOG;                                    
2200:  te1r-A  3.9  6.3   78   570    6   MOLECULE: VACUOLAR PROTEIN SORTING-ASSOCIATED PROTEIN 45;            
2201:  jb8f-A  3.9  5.4   71   432   11   MOLECULE: TRANSCRIPTIONAL ADAPTER 3;                                 
2202:  yfc7-A  3.9  5.8  105   877    8   MOLECULE: MEDIATOR OF RNA POLYMERASE II TRANSCRIPTION SUBUN          
2203:  zd1a-A  3.9  8.0   90  1430   11   MOLECULE: 3'-5' RNA HELICASE YTHDC2;                                 
2204:  a5po-A  3.9  2.0   48   117    6   MOLECULE: MEDIATOR OF RNA POLYMERASE II TRANSCRIPTION SUBUN          
2205:  zvi6-A  3.9  5.8  120  1024    8   MOLECULE: GAMMA-TUBULIN COMPLEX COMPONENT 5;                         
2206:  si8j-A  3.9  9.3   85  1400   11   MOLECULE: E3 UBIQUITIN-PROTEIN LIGASE HERC2;                         
2207:  yie4-A  3.9  7.1   85   251   18   MOLECULE: BRI3-BINDING PROTEIN;                                      
2208:  yd2q-A  3.9  3.3   79   379    4   MOLECULE: ARMADILLO REPEAT-CONTAINING X-LINKED PROTEIN 3;            
2209:  ilu5-A  3.9  8.3   75   249    4   MOLECULE: MIT DOMAIN-CONTAINING PROTEIN 1;                           
2210:  whf7-A  3.9  4.2   77   754    8   MOLECULE: RELAXIN RECEPTOR 2;                                        
2211:  bz4s-A  3.9  9.2   62   645   15   MOLECULE: SURP AND G-PATCH DOMAIN-CONTAINING PROTEIN 1;              
2212:  w9pc-A  3.9  5.1   96  1400   10   MOLECULE: ABNORMAL SPINDLE-LIKE MICROCEPHALY-ASSOCIATED PRO          
2213:  t5yr-A  3.9  8.7  103  1242   12   MOLECULE: VON WILLEBRAND FACTOR A DOMAIN-CONTAINING PROTEIN          
2214:  y4au-A  3.9  8.4   97   941    4   MOLECULE: CGMP-DEPENDENT 3',5'-CYCLIC PHOSPHODIESTERASE;             
2215:  dfo5-A  3.9  5.1   99  1400    7   MOLECULE: CILIA- AND FLAGELLA-ASSOCIATED PROTEIN 46;                 
2216:  x6ek-A  3.9  5.2   67   493   12   MOLECULE: MALONYL-COA DECARBOXYLASE, MITOCHONDRIAL;                  
2217:  v2mr-A  3.9  7.0   76   888    4   MOLECULE: PATCHED DOMAIN-CONTAINING PROTEIN 1;                       
2218:  hum6-A  3.9  3.9   97   790   11   MOLECULE: TRANSIENT RECEPTOR POTENTIAL CATION CHANNEL SUBFA          
2219:  h0wf-A  3.9 10.5  106  1400    7   MOLECULE: WD REPEAT AND FYVE DOMAIN-CONTAINING PROTEIN 3;            
2220:  zys8-A  3.9  8.9   90  1400    1   MOLECULE: DYNEIN HEAVY CHAIN 2, AXONEMAL;                            
2221:  f3tj-A  3.9  4.8   90   886    6   MOLECULE: GENERAL TRANSCRIPTION FACTOR 3C POLYPEPTIDE 3;             
2222:  akb6-A  3.9  6.6  113   949    6   MOLECULE: GENERAL TRANSCRIPTION FACTOR II-I REPEAT DOMAIN-C          
2223:  w6ok-A  3.9  4.2   80  1052    9   MOLECULE: FOCAL ADHESION KINASE 1;                                   
2224:  zsy5-A  3.9  3.0   75  1400    9   MOLECULE: BACULOVIRAL IAP REPEAT-CONTAINING PROTEIN 6;               
2225:  p2qj-A  3.9  4.1  100  1474    8   MOLECULE: ALPHA-2-MACROGLOBULIN;                                     
2226:  z9eh-A  3.9  2.7   57   339    4   MOLECULE: ANNEXIN A2;                                                
2227:  xhp4-A  3.9  3.1   81   580    6   MOLECULE: NEGATIVE ELONGATION FACTOR B;                              
2228:  v8af-A  3.9  2.7   52   753   15   MOLECULE: ELONGIN-A2;                                                
2229:  r1wc-A  3.9 13.2   77   548    3   MOLECULE: 5'-NUCLEOTIDASE DOMAIN-CONTAINING PROTEIN 3;               
2230:  c0rb-A  3.9  4.7  101  1400    6   MOLECULE: DNA POLYMERASE ZETA CATALYTIC SUBUNIT;                     
2231:  ldx0-A  3.9  3.5   59   332    7   MOLECULE: HOMEOBOX PROTEIN SIX3;                                     
2232:  o8so-A  3.9  3.6   69   747   12   MOLECULE: ZINC FINGER AND BTB DOMAIN-CONTAINING PROTEIN 47;          
2233:  zwo5-A  3.9  6.0   91   916    9   MOLECULE: PROTEIN O-GLCNACASE;                                       
2234:  bt8t-A  3.9  4.0   62   148   10   MOLECULE: RECEPTOR ACTIVITY-MODIFYING PROTEIN 1;                     
2235:  m4oc-A  3.9  9.4  121   358    6   MOLECULE: GAP JUNCTION ALPHA-5 PROTEIN;                              
2236:  k7ia-A  3.9  3.7   81  1400    9   MOLECULE: RYANODINE RECEPTOR 1;                                      
2237:  qfo6-A  3.9 10.0  115   796    9   MOLECULE: VOLUME-REGULATED ANION CHANNEL SUBUNIT LRRC8E;             
2238:  a7vw-A  3.9  4.3   92   529   11   MOLECULE: IMPORTIN SUBUNIT ALPHA-1;                                  
2239:  fid0-A  3.9  2.3   44   590    9   MOLECULE: SYNAPTOTAGMIN-3;                                           
2240:  rg6u-A  3.9  9.1   65   208    8   MOLECULE: TRANSMEMBRANE PROTEIN 199;                                 
2241:  r0xw-A  3.9  2.9   47   384   17   MOLECULE: POTASSIUM CHANNEL SUBFAMILY K MEMBER 18;                   
2242:  uma1-A  3.9  8.7   96  1400    5   MOLECULE: DYNEIN HEAVY CHAIN 5, AXONEMAL;                            
2243:  rz8g-A  3.9 12.7  100   675    4   MOLECULE: PROBABLE C-MANNOSYLTRANSFERASE DPY19L1;                    
2244:  da3f-A  3.9  4.6  102   245    9   MOLECULE: 14-3-3 PROTEIN THETA;                                      
2245:  eo6y-A  3.9  9.1   92  1400   12   MOLECULE: SERINE-PROTEIN KINASE ATM;                                 
2246:  vcr6-A  3.9  8.7   88   445    8   MOLECULE: ALKYLGLYCEROL MONOOXYGENASE;                               
2247:  gl8s-A  3.9 12.2  102  1243    5   MOLECULE: PLASMA MEMBRANE CALCIUM-TRANSPORTING ATPASE 2;             
2248:  e5ae-A  3.9  4.2   85  1400    7   MOLECULE: LYSOSOMAL-TRAFFICKING REGULATOR;                           
2249:  p0nx-A  3.9  2.4   51   546   14   MOLECULE: ELONGIN-A3 MEMBER B;                                       
2250:  vsw1-A  3.9  8.4   82   925    6   MOLECULE: NUCLEAR PORE COMPLEX PROTEIN NUP107;                       
2251:  f3fz-A  3.9  3.8   57   781   16   MOLECULE: HOMEOBOX PROTEIN SIX4;                                     
2252:  ot3o-A  3.9  4.5  100   622    8   MOLECULE: UNCHARACTERIZED PROTEIN C12ORF56;                          
2253:  ivs4-A  3.9  5.4   53   252    8   MOLECULE: RECEPTOR EXPRESSION-ENHANCING PROTEIN 2;                   
2254:  o8hz-A  3.9  3.4   87  1272    9   MOLECULE: REGULATOR OF NONSENSE TRANSCRIPTS 2;                       
2255:  ax3f-A  3.8  8.6  107   872    6   MOLECULE: METABOTROPIC GLUTAMATE RECEPTOR 2;                         
2256:  fwz7-A  3.8  3.0   57   513   12   MOLECULE: WD40 REPEAT-CONTAINING PROTEIN SMU1;                       
2257:  w3qg-A  3.8  5.3  104   245    9   MOLECULE: UNCHARACTERIZED PROTEIN C12ORF60;                          
2258:  to3e-A  3.8  4.0   93  1400    8   MOLECULE: SERINE/THREONINE-PROTEIN KINASE SMG1;                      
2259:  xo6l-A  3.8  4.0   85   612   11   MOLECULE: CONSERVED OLIGOMERIC GOLGI COMPLEX SUBUNIT 8;              
2260:  uss0-A  3.8  9.7   49   348   10   MOLECULE: TRIPARTITE MOTIF-CONTAINING PROTEIN 16-LIKE PROTE          
2261:  gg2u-A  3.8  4.1   88  1253   10   MOLECULE: CYTOPLASMIC FMR1-INTERACTING PROTEIN 1;                    
2262:  p2ei-A  3.8  6.0  105   218    9   MOLECULE: CLAUDIN-5;                                                 
2263:  ys3u-A  3.8  4.7   46   347    9   MOLECULE: BOMBESIN RECEPTOR-ACTIVATED PROTEIN C6ORF89;               
2264:  wt0t-A  3.8  3.4   86  1400    9   MOLECULE: PROBABLE E3 UBIQUITIN-PROTEIN LIGASE HERC1;                
2265:  o9pt-A  3.8  9.9   60    68   10   MOLECULE: SMALL INTEGRAL MEMBRANE PROTEIN 10-LIKE PROTEIN 1          
2266:  ysh4-A  3.8  3.8   84  1400    4   MOLECULE: KALIRIN;                                                   
2267:  aq1e-A  3.8  2.5   73   412   10   MOLECULE: ZINC-ACTIVATED LIGAND-GATED ION CHANNEL;                   
2268:  wi4c-A  3.8  3.7   59   630    3   MOLECULE: POTASSIUM VOLTAGE-GATED CHANNEL SUBFAMILY D MEMBE          
2269:  h2zj-A  3.8 10.2   86   335    6   MOLECULE: SYNTAXIN-18;                                               
2270:  rhk5-A  3.8  3.7   76   593    9   MOLECULE: METHIONINE--TRNA LIGASE, MITOCHONDRIAL;                    
2271:  zv7z-A  3.8  7.7   61   421   13   MOLECULE: UPF0415 PROTEIN C7ORF25;                                   
2272:  z0py-A  3.8 13.1  110   818    9   MOLECULE: LISH DOMAIN-CONTAINING PROTEIN ARMC9;                      
2273:  j0ag-A  3.8  4.4   76   956    7   MOLECULE: ENDOGENOUS RETROVIRUS GROUP K MEMBER 6 POL PROTEI          
2274:  pge1-A  3.8  3.1   50    78    8   MOLECULE: SMALL INTEGRAL MEMBRANE PROTEIN 10-LIKE PROTEIN 2          
2275:  i3zt-A  3.8  6.5   71   812    6   MOLECULE: ENDOGENOUS RETROVIRUS GROUP K MEMBER 18 POL PROTE          
2276:  ju8y-A  3.8  5.3  100   904    5   MOLECULE: SARCOMA ANTIGEN 1;                                         
2277:  j7zf-A  3.8 11.2   58   166   14   MOLECULE: TESTIS-EXPRESSED PROTEIN 51;                               
2278:  upl1-A  3.8  5.2   51   530   12   MOLECULE: GLUCOCORTICOID MODULATORY ELEMENT-BINDING PROTEIN          
2279:  w5my-A  3.8  3.0   86   674    6   MOLECULE: NUCLEOPORIN NDC1;                                          
2280:  mc2y-A  3.8  3.5   82  1712    9   MOLECULE: PROBABLE ATP-DEPENDENT RNA HELICASE DDX60;                 
2281:  u0li-A  3.8 11.0  127   946    4   MOLECULE: RIPOR FAMILY MEMBER 3;                                     
2282:  mm0m-A  3.8  3.8   86   811    9   MOLECULE: RING FINGER PROTEIN 10;                                    
2283:  q8cb-A  3.8  7.0   69   125   13   MOLECULE: SUCCINATE DEHYDROGENASE ASSEMBLY FACTOR 3, MITOCH          
2284:  vg9f-A  3.8  6.6   64   382    9   MOLECULE: PROTEIN PHOSPHATASE 1A;                                    
2285:  yt4w-A  3.8 15.3   66   508    8   MOLECULE: PROTEIN FAM227B;                                           
2286:  wl8w-A  3.8  2.7   55   531    5   MOLECULE: TRANSMEMBRANE PROTEIN 266;                                 
2287:  oj2x-A  3.8  3.0   57   575    4   MOLECULE: POTASSIUM VOLTAGE-GATED CHANNEL SUBFAMILY A MEMBE          
2288:  zu6t-A  3.8  4.6   67  1400   22   MOLECULE: CARDIOMYOPATHY-ASSOCIATED PROTEIN 5;                       
2289:  zm4o-A  3.8  3.5   64   641    6   MOLECULE: WW DOMAIN-BINDING PROTEIN 11;                              
2290:  lkj0-A  3.8  6.1  130   525    7   MOLECULE: CHROMAFFIN GRANULE AMINE TRANSPORTER;                      
2291:  w0qa-A  3.8 13.6  132   450    4   MOLECULE: PROTEIN TWEETY HOMOLOG 1;                                  
2292:  ye3r-A  3.8  4.6  107  2579    4   MOLECULE: ECTOPIC P GRANULES PROTEIN 5 HOMOLOG;                      
2293:  g9zt-A  3.8  3.2   62   600    6   MOLECULE: PROLINE DEHYDROGENASE 1, MITOCHONDRIAL;                    
2294:  mlf4-A  3.8  8.5   67   420    9   MOLECULE: PROTEIN DISULFIDE ISOMERASE CRELD1;                        
2295:  od0o-A  3.8 10.9   70   128    7   MOLECULE: NADH DEHYDROGENASE [UBIQUINONE] 1 ALPHA SUBCOMPLE          
2296:  xb4b-A  3.8 11.2   84  1400   10   MOLECULE: ATP-BINDING CASSETTE SUB-FAMILY A MEMBER 13;               
2297:  on8a-A  3.8  3.8   65   805    5   MOLECULE: POLYCYSTIC KIDNEY DISEASE 2-LIKE 1 PROTEIN;                
2298:  v5zr-A  3.8  3.8   52   583   13   MOLECULE: STERYL-SULFATASE;                                          
2299:  q5as-A  3.8  5.0   69  1322   22   MOLECULE: BRCA2-INTERACTING TRANSCRIPTIONAL REPRESSOR EMSY;          
2300:  cz9y-A  3.8 11.3   78   993    5   MOLECULE: DNA-BINDING PROTEIN SMUBP-2;                               
2301:  ivu5-A  3.8 11.3   66   578    5   MOLECULE: HYALURONAN SYNTHASE 1;                                     
2302:  crk5-A  3.8 11.2  116  1006    8   MOLECULE: ARF-GAP WITH SH3 DOMAIN, ANK REPEAT AND PH DOMAIN          
2303:  oqz6-A  3.8  5.2  111  1819    5   MOLECULE: GAMMA-TUBULIN COMPLEX COMPONENT 6;                         
2304:  yi4z-A  3.8  4.6   87   570    8   MOLECULE: PROTEIN HEATR9;                                            
2305:  edr3-A  3.8  2.9   56   596   11   MOLECULE: VACUOLAR PROTEIN SORTING-ASSOCIATED PROTEIN 33A;           
2306:  ns1z-A  3.8  3.4   72   716   13   MOLECULE: DYNEIN INTERMEDIATE CHAIN CFAP94, AXONEMAL;                
2307:  f6cc-A  3.8 11.6   87  1400   10   MOLECULE: DYNEIN HEAVY CHAIN 3, AXONEMAL;                            
2308:  e7op-A  3.8  3.8   61   141    7   MOLECULE: PUTATIVE INACTIVE DEOXYURIDINE 5'-TRIPHOSPHATE             
2309:  uol3-A  3.8  5.0   98  1264    7   MOLECULE: REGULATOR OF G-PROTEIN SIGNALING 22;                       
2310:  kw2l-A  3.8  4.8   66   731    0   MOLECULE: PRE-B-CELL LEUKEMIA TRANSCRIPTION FACTOR-INTERACT          
2311:  xe2l-A  3.8  2.9   54   225    9   MOLECULE: GRPE PROTEIN HOMOLOG 2, MITOCHONDRIAL;                     
2312:  ff9f-A  3.8  6.8  103   813   17   MOLECULE: CALPAIN-7;                                                 
2313:  b3hk-A  3.8  3.4   68   606   12   MOLECULE: RUN AND FYVE DOMAIN-CONTAINING PROTEIN 2;                  
2314:  r4cy-A  3.8  3.7   80   672    8   MOLECULE: OUTER DYNEIN ARM-DOCKING COMPLEX SUBUNIT 4;                
2315:  hkv0-A  3.8  2.4   62   247    6   MOLECULE: E3 SUMO-PROTEIN LIGASE NSE2;                               
2316:  gyt4-A  3.8  6.3   62   697    6   MOLECULE: ZINC FINGER AND BTB DOMAIN-CONTAINING PROTEIN 24;          
2317:  n5sf-A  3.8  3.8   82  1400    7   MOLECULE: BACULOVIRAL IAP REPEAT-CONTAINING PROTEIN 6;               
2318:  t8ff-A  3.8  4.6  100   234    3   MOLECULE: SYNAPTOGYRIN-4;                                            
2319:  mkn9-A  3.8  2.6   55   673    9   MOLECULE: ANNEXIN A6;                                                
2320:  mag7-A  3.8  4.4  100   230   13   MOLECULE: ARMADILLO-LIKE HELICAL DOMAIN-CONTAINING PROTEIN           
2321:  qa8p-A  3.8  4.0   92   292    9   MOLECULE: FAT STORAGE-INDUCING TRANSMEMBRANE PROTEIN 1;              
2322:  wrh5-A  3.8 11.7   94   562    4   MOLECULE: PROTON CHANNEL OTOP2;                                      
2323:  px8d-A  3.8  3.8  103   474   11   MOLECULE: PROTEIN SAAL1;                                             
2324:  yor9-A  3.8  6.4   77   721    6   MOLECULE: TRANSLATION INITIATION FACTOR EIF-2B SUBUNIT EPSI          
2325:  eer0-A  3.8  4.5   63   132    3   MOLECULE: PUTATIVE MEMBRANE-SPANNING 4-DOMAINS SUBFAMILY A           
2326:  o2yp-A  3.8  3.6   75  1400   11   MOLECULE: E3 UBIQUITIN-PROTEIN LIGASE HERC2;                         
2327:  pzq5-A  3.8  9.6   65   573    8   MOLECULE: GLUCOCORTICOID MODULATORY ELEMENT-BINDING PROTEIN          
2328:  xe8x-A  3.8  9.2   74   288    9   MOLECULE: SYNTAXIN-1A;                                               
2329:  oc4v-A  3.8  2.6   66   549   12   MOLECULE: FAS-ACTIVATED SERINE/THREONINE KINASE;                     
2330:  fkn8-A  3.8  4.2   82  1006    6   MOLECULE: PLECKSTRIN HOMOLOGY DOMAIN-CONTAINING FAMILY G ME          
2331:  ev2i-A  3.8  7.7   75  1400   11   MOLECULE: DYNEIN HEAVY CHAIN 5, AXONEMAL;                            
2332:  r5kx-A  3.8  7.2   92  1496    7   MOLECULE: DENN DOMAIN-CONTAINING PROTEIN 4B;                         
2333:  lt2t-A  3.8  3.0   75   312    5   MOLECULE: REGULATION OF NUCLEAR PRE-MRNA DOMAIN-CONTAINING           
2334:  fe3j-A  3.8  9.0   78  1791    6   MOLECULE: SODIUM CHANNEL PROTEIN TYPE 11 SUBUNIT ALPHA;              
2335:  y9mr-A  3.8  8.3   76   436   11   MOLECULE: HOMEOBOX PROTEIN PKNOX1;                                   
2336:  u6to-A  3.8  4.5  102   351    8   MOLECULE: TRANSMEMBRANE PROTEIN 236;                                 
2337:  tk9f-A  3.8  3.6  108   943    8   MOLECULE: WD REPEAT-CONTAINING PROTEIN 3;                            
2338:  txy0-A  3.8  8.1   87  1400    8   MOLECULE: DMX-LIKE PROTEIN 2;                                        
2339:  pmn7-A  3.8  3.8   71  2627    7   MOLECULE: TELOMERASE PROTEIN COMPONENT 1;                            
2340:  qb3m-A  3.8 11.3   72  1084    7   MOLECULE: L-FUCOSE KINASE;                                           
2341:  bt0a-A  3.8  4.3  115   354    4   MOLECULE: UBIQUITIN-CONJUGATING ENZYME E2 Z;                         
2342:  q1lj-A  3.8  3.6   78   308    6   MOLECULE: COATOMER SUBUNIT EPSILON;                                  
2343:  zvy3-A  3.8  7.4  113   904    8   MOLECULE: EPITHELIAL CELL-TRANSFORMING SEQUENCE 2 ONCOGENE-          
2344:  r7jq-A  3.8  8.7   84   477    8   MOLECULE: HOMEOBOX PROTEIN MEIS2;                                    
2345:  d2xg-A  3.8  8.6   73  1166   14   MOLECULE: FOLLICULIN-INTERACTING PROTEIN 1;                          
2346:  bau3-A  3.8 11.2   68  1079    9   MOLECULE: DNA ANNEALING HELICASE AND ENDONUCLEASE ZRANB3;            
2347:  ryv9-A  3.8  4.2   65  2435    3   MOLECULE: ATP-BINDING CASSETTE SUB-FAMILY A MEMBER 2;                
2348:  ao7n-A  3.8 11.4   88   823    8   MOLECULE: ADHESION G PROTEIN-COUPLED RECEPTOR E2;                    
2349:  c5xt-A  3.8  8.4  120  1132    6   MOLECULE: TELOMERASE REVERSE TRANSCRIPTASE;                          
2350:  db7b-A  3.8 10.6   83   481   11   MOLECULE: RAS-GEF DOMAIN-CONTAINING FAMILY MEMBER 1A;                
2351:  owl4-A  3.8 10.7  112  1180    8   MOLECULE: POLYAMINE-TRANSPORTING ATPASE 13A2;                        
2352:  b2rr-A  3.8  3.6   77  1400   10   MOLECULE: E3 UBIQUITIN-PROTEIN LIGASE HUWE1;                         
2353:  xr5d-A  3.8  2.7   59   729    7   MOLECULE: RAN-BINDING PROTEIN 9;                                     
2354:  m8cx-A  3.8 13.9   79  1423   18   MOLECULE: PROTEIN PHOSPHATASE SLINGSHOT HOMOLOG 2;                   
2355:  ul5i-A  3.8 16.9   82  1352    9   MOLECULE: KN MOTIF AND ANKYRIN REPEAT DOMAIN-CONTAINING PRO          
2356:  d5zd-A  3.8  4.4   71  1400    7   MOLECULE: CYTOPLASMIC DYNEIN 1 HEAVY CHAIN 1;                        
2357:  h9la-A  3.8  5.1   76   554    4   MOLECULE: GAMMA-AMINOBUTYRIC ACID RECEPTOR SUBUNIT ALPHA-4;          
2358:  sfw4-A  3.8  5.8   69   560    3   MOLECULE: SOLUTE CARRIER FAMILY 49 MEMBER A3;                        
2359:  st7s-A  3.8  4.5   99   292    6   MOLECULE: TUMOR NECROSIS FACTOR ALPHA-INDUCED PROTEIN 8-LIK          
2360:  z3yh-A  3.8 10.6   78  1023   17   MOLECULE: 2-OXOGLUTARATE DEHYDROGENASE, MITOCHONDRIAL;               
2361:  r7nd-A  3.8  4.6  100   491    7   MOLECULE: COP9 SIGNALOSOME COMPLEX SUBUNIT 1;                        
2362:  gu8u-A  3.8 18.7  109   988    5   MOLECULE: POTASSIUM VOLTAGE-GATED CHANNEL SUBFAMILY H MEMBE          
2363:  n5up-A  3.8  4.7  120  1400    7   MOLECULE: DMX-LIKE PROTEIN 2;                                        
2364:  p1gt-A  3.8  5.2   91  1400   11   MOLECULE: TRANSFORMATION/TRANSCRIPTION DOMAIN-ASSOCIATED PR          
2365:  k9gp-A  3.8  3.5   79  1212    6   MOLECULE: DERMATAN-SULFATE EPIMERASE-LIKE PROTEIN;                   
2366:  ff3v-A  3.8  5.3   80  1400   10   MOLECULE: TRIPLE FUNCTIONAL DOMAIN PROTEIN;                          
2367:  pey4-A  3.8 10.7   94  1423   11   MOLECULE: GUANINE NUCLEOTIDE EXCHANGE FACTOR SUBUNIT RIC1;           
2368:  wa3d-A  3.8  5.3   77   983    5   MOLECULE: GPI ETHANOLAMINE PHOSPHATE TRANSFERASE 2;                  
2369:  rh8n-A  3.8  5.3  102  1225    5   MOLECULE: CATENIN DELTA-2;                                           
2370:  nhs5-A  3.8  3.8   63   626   14   MOLECULE: SOLUTE CARRIER FAMILY 13 MEMBER 4;                         
2371:  kgl6-A  3.8  2.9   46   277    7   MOLECULE: F-ACTIN-CAPPING PROTEIN SUBUNIT BETA;                      
2372:  b5qr-A  3.8  4.8   75   141    8   MOLECULE: NUCLEAR NUCLEIC ACID-BINDING PROTEIN C1D;                  
2373:  cdp0-A  3.8  4.1   73  1357    8   MOLECULE: PERILIPIN-4;                                               
2374:  ei6w-A  3.8  4.4   93   650    8   MOLECULE: AMINOPEPTIDASE B;                                          
2375:  xcd2-A  3.8  4.5   79  1749   10   MOLECULE: INTRAFLAGELLAR TRANSPORT PROTEIN 172 HOMOLOG;              
2376:  cf3a-A  3.8  4.1   72  1070    7   MOLECULE: PHOSPHATIDYLINOSITOL 4,5-BISPHOSPHATE 3-KINASE CA          
2377:  l2gb-A  3.8  5.1   86   316    6   MOLECULE: LYS-63-SPECIFIC DEUBIQUITINASE BRCC36;                     
2378:  zv5y-A  3.8  5.0   76  1036    4   MOLECULE: NACHT, LRR AND PYD DOMAINS-CONTAINING PROTEIN 3;           
2379:  w9ti-A  3.8  4.3   86  1054    5   MOLECULE: DISKS LARGE-ASSOCIATED PROTEIN 2;                          
2380:  t8ck-A  3.7  6.1   88   316    5   MOLECULE: PROTEIN LIFEGUARD 2;                                       
2381:  vq8c-A  3.7  5.7  131   780    7   MOLECULE: PROTEIN PHOSPHATASE 1 REGULATORY SUBUNIT 21;               
2382:  aw5z-A  3.7  4.8  109   786    7   MOLECULE: SPERMATOGENESIS-ASSOCIATED PROTEIN 20;                     
2383:  m5ci-A  3.7 10.1  119   387    9   MOLECULE: SORTING NEXIN-7;                                           
2384:  c6ya-A  3.7  4.8  153   979    5   MOLECULE: ZINC FINGER BED DOMAIN-CONTAINING PROTEIN 6;               
2385:  r8qv-A  3.7 10.7   56   623    4   MOLECULE: ATP-BINDING CASSETTE SUB-FAMILY F MEMBER 2;                
2386:  f5cb-A  3.7  8.9   62  1400   10   MOLECULE: SERINE/ARGININE REPETITIVE MATRIX PROTEIN 2;               
2387:  k2bk-A  3.7 11.1   64  1493    9   MOLECULE: DNA EXCISION REPAIR PROTEIN ERCC-6;                        
2388:  ffb4-A  3.7 10.5  111  1400    9   MOLECULE: CENTROMERE-ASSOCIATED PROTEIN E;                           
2389:  i8eo-A  3.7  3.2   72   192    3   MOLECULE: TRANSMEMBRANE PROTEIN 11, MITOCHONDRIAL;                   
2390:  cw0y-A  3.7  8.1   78   718    5   MOLECULE: NF-KAPPA-B INHIBITOR ZETA;                                 
2391:  rky7-A  3.7 19.3   83   859    7   MOLECULE: RAB EFFECTOR MYRIP;                                        
2392:  j5lk-A  3.7 10.3  110  1129    7   MOLECULE: ARF-GAP WITH SH3 DOMAIN, ANK REPEAT AND PH DOMAIN          
2393:  mdr9-A  3.7  3.7   82   411   10   MOLECULE: UNCHARACTERIZED PROTEIN KIAA0513;                          
2394:  jtp9-A  3.7 17.6  107  1649    3   MOLECULE: PHD AND RING FINGER DOMAIN-CONTAINING PROTEIN 1;           
2395:  czi2-A  3.7  7.6  110  1400    7   MOLECULE: OBSCURIN;                                                  
2396:  a4oj-A  3.7  3.5   64   174    6   MOLECULE: GUIDED ENTRY OF TAIL-ANCHORED PROTEINS FACTOR 1;           
2397:  dwx3-A  3.7  6.1  110   515    5   MOLECULE: Y+L AMINO ACID TRANSPORTER 2;                              
2398:  v3lx-A  3.7  5.3   85   249    9   MOLECULE: PROTEASOME ACTIVATOR COMPLEX SUBUNIT 1;                    
2399:  i7km-A  3.7  3.4   71   506   13   MOLECULE: GAMMA-AMINOBUTYRIC ACID RECEPTOR SUBUNIT EPSILON;          
2400:  sh3h-A  3.7  3.7   83  1507    7   MOLECULE: DDB1- AND CUL4-ASSOCIATED FACTOR 1;                        
2401:  qnu9-A  3.7  6.8  136   580    8   MOLECULE: GLYPICAN-3;                                                
2402:  ecb9-A  3.7  5.3  123   700    7   MOLECULE: PEROXISOMAL ACYL-COENZYME A OXIDASE 3;                     
2403:  hr7x-A  3.7  8.9   81   680    9   MOLECULE: FORKHEAD BOX PROTEIN P4;                                   
2404:  s4lk-A  3.7  2.5   47   359   11   MOLECULE: SRC KINASE-ASSOCIATED PHOSPHOPROTEIN 2;                    
2405:  qde3-A  3.7 13.9  121   459    4   MOLECULE: SLIT-ROBO RHO GTPASE-ACTIVATING PROTEIN 2C;                
2406:  s7ua-A  3.7 10.0  117  1223    3   MOLECULE: RHO FAMILY-INTERACTING CELL POLARIZATION REGULATO          
2407:  gkh7-A  3.7  3.5   94   716    6   MOLECULE: PROBABLE C-MANNOSYLTRANSFERASE DPY19L3;                    
2408:  jux8-A  3.7  7.0  128  1150    7   MOLECULE: ALPHA-MANNOSIDASE 2X;                                      
2409:  ak0z-A  3.7  3.6   85   977    9   MOLECULE: DISKS LARGE-ASSOCIATED PROTEIN 1;                          
2410:  nk0q-A  3.7  3.3   65  1184   15   MOLECULE: VON WILLEBRAND FACTOR A DOMAIN-CONTAINING PROTEIN          
2411:  gi5j-A  3.7 14.7   95   923   11   MOLECULE: RAP GUANINE NUCLEOTIDE EXCHANGE FACTOR 3;                  
2412:  rc9o-A  3.7  4.5   69   520    4   MOLECULE: LYSOPHOSPHOLIPID ACYLTRANSFERASE 2;                        
2413:  uhw9-A  3.7  6.7   56   293   11   MOLECULE: DEUBIQUITINASE OTUD6B;                                     
2414:  tj6b-A  3.7  9.1   91  1323    7   MOLECULE: CADHERIN EGF LAG SEVEN-PASS G-TYPE RECEPTOR 2;             
2415:  q5vv-A  3.7  8.5  116   222   11   MOLECULE: CHARGED MULTIVESICULAR BODY PROTEIN 3;                     
2416:  c0iy-A  3.7  6.2   81   320    9   MOLECULE: AMINOACYL TRNA SYNTHASE COMPLEX-INTERACTING MULTI          
2417:  c5bj-A  3.7  3.0   74  1400    8   MOLECULE: RYANODINE RECEPTOR 1;                                      
2418:  rcz3-A  3.7  5.0   77  1330   13   MOLECULE: DNA POLYMERASE ZETA CATALYTIC SUBUNIT;                     
2419:  h5lu-A  3.7  7.5   93   518    9   MOLECULE: U3 SMALL NUCLEOLAR RNA-ASSOCIATED PROTEIN 15 HOMO          
2420:  uaq5-A  3.7  6.7   86  1400    6   MOLECULE: FIBROUS SHEATH-INTERACTING PROTEIN 2;                      
2421:  l0ci-A  3.7  4.4   96  1589    9   MOLECULE: STERILE ALPHA MOTIF DOMAIN-CONTAINING PROTEIN 9;           
2422:  cij7-A  3.7  4.1  122  1403    5   MOLECULE: BACULOVIRAL IAP REPEAT-CONTAINING PROTEIN 1;               
2423:  lbl2-A  3.7  5.1   81   788    6   MOLECULE: MEDIATOR OF RNA POLYMERASE II TRANSCRIPTION SUBUN          
2424:  v2yw-A  3.7 10.7  103   505    9   MOLECULE: ANNEXIN A11;                                               
2425:  biz6-A  3.7  5.8   92   576    7   MOLECULE: EPSIN-1;                                                   
2426:  xqq0-A  3.7  4.7   92   153    7   MOLECULE: MYELIN AND LYMPHOCYTE PROTEIN;                             
2427:  unc8-A  3.7  3.6   61   108    7   MOLECULE: TRANSMEMBRANE PROTEIN 265;                                 
2428:  w0bn-A  3.7  3.4   58  1400   14   MOLECULE: ADENOMATOUS POLYPOSIS COLI PROTEIN;                        
2429:  yk3f-A  3.7  5.7   85   327    4   MOLECULE: ANNEXIN A8-LIKE PROTEIN 1;                                 
2430:  tz3w-A  3.7  3.9   48    92   13   MOLECULE: DOLICHOL-PHOSPHATE MANNOSYLTRANSFERASE SUBUNIT 3;          
2431:  r6ju-A  3.7  4.4   77   919    9   MOLECULE: PUROMYCIN-SENSITIVE AMINOPEPTIDASE;                        
2432:  py2c-A  3.7  3.7   66  1325    6   MOLECULE: ZINC FINGER MYM-TYPE PROTEIN 6;                            
2433:  z2ud-A  3.7  2.4   53   379    9   MOLECULE: ANOMALOUS HOMEOBOX PROTEIN;                                
2434:  ut9x-A  3.7  5.7   87   583    9   MOLECULE: RAS-SPECIFIC GUANINE NUCLEOTIDE-RELEASING FACTOR           
2435:  yxd3-A  3.7  3.4   71   393    7   MOLECULE: E3 UBIQUITIN-PROTEIN TRANSFERASE RMND5B;                   
2436:  obi4-A  3.7  3.5   66   122    8   MOLECULE: LYR MOTIF-CONTAINING PROTEIN 1;                            
2437:  g2wu-A  3.7  2.6   54   683   13   MOLECULE: THO COMPLEX SUBUNIT 5 HOMOLOG;                             
2438:  lh6u-A  3.7  7.0   54   257    7   MOLECULE: RECEPTOR EXPRESSION-ENHANCING PROTEIN 4;                   
2439:  xd1e-A  3.7  3.1   53   310    9   MOLECULE: RETROTRANSPOSON GAG-LIKE PROTEIN 4;                        
2440:  a1jl-A  3.7  5.2   87   872    6   MOLECULE: POTASSIUM VOLTAGE-GATED CHANNEL SUBFAMILY KQT MEM          
2441:  rbd4-A  3.7  4.8   97   862    3   MOLECULE: SHORT TRANSIENT RECEPTOR POTENTIAL CHANNEL 7;              
2442:  ew6k-A  3.7 14.2   96   461   14   MOLECULE: RIBOSOMAL RNA PROCESSING PROTEIN 1 HOMOLOG A;              
2443:  cu7s-A  3.7  5.6  109  1944    6   MOLECULE: ANAPHASE-PROMOTING COMPLEX SUBUNIT 1;                      
2444:  jia4-A  3.7  6.4   97   520   10   MOLECULE: ALPHA-1B ADRENERGIC RECEPTOR;                              
2445:  vv8g-A  3.7  5.3   75   465    5   MOLECULE: GAMMA-AMINOBUTYRIC ACID RECEPTOR SUBUNIT GAMMA-1;          
2446:  sz2g-A  3.7  8.2  100  1400    9   MOLECULE: DYNEIN HEAVY CHAIN 10, AXONEMAL;                           
2447:  k2vn-A  3.7  8.3   66   132    6   MOLECULE: INTERFERON-INDUCED TRANSMEMBRANE PROTEIN 2;                
2448:  wcf1-A  3.7 11.1   72   440    7   MOLECULE: GAMMA-AMINOBUTYRIC ACID RECEPTOR SUBUNIT PI;               
2449:  ryp3-A  3.7  8.8   52   749   12   MOLECULE: FIBRONECTIN TYPE III AND SPRY DOMAIN-CONTAINING P          
2450:  vi4m-A  3.7  3.4   82   785    7   MOLECULE: CONSERVED OLIGOMERIC GOLGI COMPLEX SUBUNIT 4;              
2451:  e5xy-A  3.7  9.0   76   173    7   MOLECULE: TRANSMEMBRANE PROTEIN 208;                                 
2452:  pa1l-A  3.7  7.6  101  1353    6   MOLECULE: DYNEIN HEAVY CHAIN DOMAIN-CONTAINING PROTEIN 1;            
2453:  qxo1-A  3.7  3.7   99  2099    6   MOLECULE: DEDICATOR OF CYTOKINESIS PROTEIN 8;                        
2454:  cu4g-A  3.7  3.5   69   146    9   MOLECULE: HEME TRANSPORTER HRG1;                                     
2455:  zc9j-A  3.7  3.9   86  2266    3   MOLECULE: PROTEIN ELYS;                                              
2456:  l8fp-A  3.7  5.6  106   273    9   MOLECULE: TRANSMEMBRANE PROTEIN 202;                                 
2457:  tl4l-A  3.7 11.3  111   452    9   MOLECULE: TRIPARTITE MOTIF-CONTAINING PROTEIN 49;                    
2458:  ea9r-A  3.7 12.3   87  1400    5   MOLECULE: PROTEIN UNC-80 HOMOLOG;                                    
2459:  v0ur-A  3.7 11.8  125   305    6   MOLECULE: TETRASPANIN-12;                                            
2460:  ivm3-A  3.7  4.5   61   208    7   MOLECULE: CILIARY-ASSOCIATED CALCIUM-BINDING COILED-COIL PR          
2461:  rr0a-A  3.7  3.1   80  1400    8   MOLECULE: RYANODINE RECEPTOR 1;                                      
2462:  i9lx-A  3.7  7.9   67  1093    6   MOLECULE: PROTEIN AF-17;                                             
2463:  onx4-A  3.7 10.8   69   356    6   MOLECULE: SERTA DOMAIN-CONTAINING PROTEIN 4;                         
2464:  ri4a-A  3.7  5.3   87   872    2   MOLECULE: POTASSIUM VOLTAGE-GATED CHANNEL SUBFAMILY KQT MEM          
2465:  qi2m-A  3.7  3.3   63   622   14   MOLECULE: FANCONI ANEMIA GROUP G PROTEIN;                            
2466:  d8rf-A  3.7  4.2   80   462    9   MOLECULE: TRANSCRIPTION INITIATION FACTOR TFIID SUBUNIT 7-L          
2467:  t3va-A  3.7 16.0   97  1684    6   MOLECULE: INACTIVE UBIQUITIN CARBOXYL-TERMINAL HYDROLASE 54          
2468:  jbe5-A  3.7 13.1   79   101    6   MOLECULE: PUTATIVE UNCHARACTERIZED PROTEIN ENCODED BY LINC0          
2469:  r5rf-A  3.7  8.1  116   279    9   MOLECULE: GAP JUNCTION GAMMA-3 PROTEIN;                              
2470:  sg0l-A  3.7  7.3  107   503    6   MOLECULE: AROMATASE;                                                 
2471:  lv9a-A  3.7  3.9   85  1400    7   MOLECULE: BACULOVIRAL IAP REPEAT-CONTAINING PROTEIN 6;               
2472:  nc3x-A  3.7  9.2  106  1246    7   MOLECULE: CYTOPLASMIC DYNEIN 1 HEAVY CHAIN 1;                        
2473:  to4q-A  3.7  6.4   65   609    9   MOLECULE: RHOTEKIN-2;                                                
2474:  rg1d-A  3.7 11.1  119   415    8   MOLECULE: PRKCA-BINDING PROTEIN;                                     
2475:  phd0-A  3.7  5.2   59  1227   10   MOLECULE: RNA-BINDING PROTEIN 20;                                    
2476:  rua2-A  3.7  5.0   86   415    9   MOLECULE: PUTATIVE SERINE/THREONINE-PROTEIN PHOSPHATASE 4 R          
2477:  ao1c-A  3.7 11.9   84   468   12   MOLECULE: SECRETOGRANIN-3;                                           
2478:  j1xg-A  3.7  9.7   79   627   10   MOLECULE: NEURONAL ACETYLCHOLINE RECEPTOR SUBUNIT ALPHA-4;           
2479:  efe0-A  3.7  5.0   98   444    1   MOLECULE: MEMBRANE TRANSPORT PROTEIN XK;                             
2480:  vd3m-A  3.7  9.5   92   931    7   MOLECULE: GPI ETHANOLAMINE PHOSPHATE TRANSFERASE 1;                  
2481:  zp9k-A  3.7 11.7   91   601   16   MOLECULE: HMG DOMAIN-CONTAINING PROTEIN 4;                           
2482:  rfv0-A  3.7  9.2  108   289   10   MOLECULE: PROTEIN FAM92A;                                            
2483:  k0lk-A  3.7 10.3   73   157    3   MOLECULE: TRANSMEMBRANE PROTEIN 50A;                                 
2484:  xzs5-A  3.7  3.8   68  1332    9   MOLECULE: PRO-INTERLEUKIN-16;                                        
2485:  ql6d-A  3.7  8.8   75  1400    9   MOLECULE: PLECTIN;                                                   
2486:  bdp8-A  3.7  2.9   64   839    8   MOLECULE: VACUOLAR PROTEIN SORTING-ASSOCIATED PROTEIN 16 HO          
2487:  w2bl-A  3.7  3.7   77  1530   14   MOLECULE: UNCONVENTIONAL MYOSIN-XVB;                                 
2488:  ne7e-A  3.7  5.2   83   665    4   MOLECULE: ATPASE WRNIP1;                                             
2489:  ymm9-A  3.7 11.0   86  1400    5   MOLECULE: E3 UBIQUITIN-PROTEIN LIGASE RNF213;                        
2490:  tg8p-A  3.7 14.6   99   467   10   MOLECULE: SERINE/THREONINE-PROTEIN PHOSPHATASE 2A 56 KDA RE          
2491:  gya8-A  3.7 10.3   96   208    8   MOLECULE: SODIUM/POTASSIUM-TRANSPORTING ATPASE SUBUNIT               
2492:  hbi6-A  3.7  8.3   97   354    4   MOLECULE: GUANINE NUCLEOTIDE-BINDING PROTEIN G(I) SUBUNIT A          
2493:  qbk8-A  3.7  3.6   77   720    5   MOLECULE: ENGULFMENT AND CELL MOTILITY PROTEIN 3;                    
2494:  up1y-A  3.7  9.8   65    90    9   MOLECULE: ELECTRON TRANSFER FLAVOPROTEIN REGULATORY FACTOR           
2495:  o9je-A  3.7  5.3  104   766   17   MOLECULE: FYVE, RHOGEF AND PH DOMAIN-CONTAINING PROTEIN 4;           
2496:  dg5o-A  3.7  4.5   81  1400   14   MOLECULE: FIBROUS SHEATH-INTERACTING PROTEIN 2;                      
2497:  thy1-A  3.7  8.3   93   354    8   MOLECULE: GUANINE NUCLEOTIDE-BINDING PROTEIN G(T) SUBUNIT A          
2498:  uim8-A  3.7  4.3   90  1400   10   MOLECULE: RYANODINE RECEPTOR 1;                                      
2499:  y8gr-A  3.7  7.0   74   956    8   MOLECULE: ENDOGENOUS RETROVIRUS GROUP K MEMBER 8 POL PROTEI          
2500:  hqj9-A  3.7  4.2   99  1400   11   MOLECULE: UBIQUITIN CARBOXYL-TERMINAL HYDROLASE 34;                  
2501:  jc3s-A  3.7  7.3   94  1230    7   MOLECULE: DNA-DIRECTED RNA POLYMERASE, MITOCHONDRIAL;                
2502:  oki1-A  3.7  8.7   94   354    4   MOLECULE: GUANINE NUCLEOTIDE-BINDING PROTEIN G(I) SUBUNIT A          
2503:  l9jj-A  3.7  4.2   87  1400    9   MOLECULE: PROBABLE E3 UBIQUITIN-PROTEIN LIGASE HERC1;                
2504:  al4t-A  3.7  6.6   99  1130    3   MOLECULE: TYROSINE-PROTEIN KINASE ABL1;                              
2505:  ev8w-A  3.7  7.8  101   613    9   MOLECULE: TETRATRICOPEPTIDE REPEAT PROTEIN 39A;                      
2506:  ycc1-A  3.7  8.4   87   708    3   MOLECULE: ADHESION G-PROTEIN COUPLED RECEPTOR F2;                    
2507:  afb1-A  3.7  4.7   86   870    6   MOLECULE: INTEGRAL MEMBRANE PROTEIN GPR155;                          
2508:  zdg3-A  3.7  4.9   67   297   13   MOLECULE: TRANSLATIONAL ACTIVATOR OF CYTOCHROME C OXIDASE 1          
2509:  vbl4-A  3.7  3.3   68   544    7   MOLECULE: ATYPICAL KINASE COQ8B, MITOCHONDRIAL;                      
2510:  pix5-A  3.7  8.7   91  1503    7   MOLECULE: ATP-BINDING CASSETTE SUB-FAMILY C MEMBER 6;                
2511:  nix0-A  3.7  8.6   78  1008   10   MOLECULE: ATP-DEPENDENT DNA/RNA HELICASE DHX36;                      
2512:  eg2t-A  3.7  9.1  102  2220    7   MOLECULE: CALCINEURIN-BINDING PROTEIN CABIN-1;                       
2513:  ah1d-A  3.7  3.4   75   153    5   MOLECULE: ORM1-LIKE PROTEIN 1;                                       
2514:  dw7j-A  3.7  6.1   82   325   12   MOLECULE: UDP-N-ACETYLGLUCOSAMINE TRANSPORTER;                       
2515:  xk4y-A  3.7  6.0   73  1361   11   MOLECULE: ZINC FINGER ZZ-TYPE AND EF-HAND DOMAIN-CONTAINING          
2516:  e2wp-A  3.7 12.5   91  1177    5   MOLECULE: SODIUM/HYDROGEN EXCHANGER 10;                              
2517:  b9fb-A  3.7  4.9  105  1107   14   MOLECULE: DNA POLYMERASE DELTA CATALYTIC SUBUNIT;                    
2518:  b2mr-A  3.7  4.7   56   376   13   MOLECULE: TRANSCRIPTION INITIATION FACTOR IIA SUBUNIT 1;             
2519:  ap5z-A  3.7  4.0   58   246   10   MOLECULE: HOMEOBOX PROTEIN SIX6;                                     
2520:  l7pd-A  3.7  2.8   56  1400   20   MOLECULE: VACUOLAR PROTEIN SORTING-ASSOCIATED PROTEIN 13A;           
2521:  yvo3-A  3.7 11.9   83   501   10   MOLECULE: 7-ALPHA-HYDROXYCHOLEST-4-EN-3-ONE 12-ALPHA-HYDROX          
2522:  a8pv-A  3.7  6.3   54   201    7   MOLECULE: RECEPTOR EXPRESSION-ENHANCING PROTEIN 1;                   
2523:  vma2-A  3.7  4.5   77  1400    5   MOLECULE: THYROGLOBULIN;                                             
2524:  e9ia-A  3.7 12.8  128   270    6   MOLECULE: GAP JUNCTION BETA-3 PROTEIN;                               
2525:  v3uv-A  3.7  4.2   72   858    6   MOLECULE: TETRATRICOPEPTIDE REPEAT PROTEIN 7A;                       
2526:  w2cz-A  3.7  8.2   96  1400    6   MOLECULE: DYNEIN HEAVY CHAIN 7, AXONEMAL;                            
2527:  pe6q-A  3.7  5.9   76   459    9   MOLECULE: ZINC FINGER AND BTB DOMAIN-CONTAINING PROTEIN 12;          
2528:  wak5-A  3.7 13.0   69  1868   13   MOLECULE: MYOTUBULARIN-RELATED PROTEIN 5;                            
2529:  u7yn-A  3.7  7.2  114  1251    8   MOLECULE: CYCLIC NUCLEOTIDE-GATED CATION CHANNEL BETA-1;             
2530:  la8y-A  3.7  4.0   66   534    8   MOLECULE: PROTEIN TWEETY HOMOLOG 2;                                  
2531:  vdh3-A  3.7  3.3   65   791    9   MOLECULE: IQ AND UBIQUITIN-LIKE DOMAIN-CONTAINING PROTEIN;           
2532:  zw9k-A  3.7  4.1   86  1024    3   MOLECULE: NLR FAMILY CARD DOMAIN-CONTAINING PROTEIN 4;               
2533:  h3jc-A  3.7  2.7   55  1147    4   MOLECULE: SR-RELATED AND CTD-ASSOCIATED FACTOR 4;                    
2534:  uz5g-A  3.7 10.4   94  1400    6   MOLECULE: DYNEIN HEAVY CHAIN 7, AXONEMAL;                            
2535:  xb9u-A  3.7 11.6   87   632    5   MOLECULE: GAMMA-AMINOBUTYRIC ACID RECEPTOR SUBUNIT THETA;            
2536:  p9yc-A  3.6 11.0   93   267    9   MOLECULE: PALMITOYLTRANSFERASE ZDHHC12;                              
2537:  m0jn-A  3.6  3.7   80  1386   10   MOLECULE: PLECKSTRIN HOMOLOGY DOMAIN-CONTAINING FAMILY G ME          
2538:  r5ju-A  3.6  9.3   63  1336    3   MOLECULE: GLUTAMATE RECEPTOR IONOTROPIC, NMDA 2D;                    
2539:  afe7-A  3.6 14.2   93   541    3   MOLECULE: SOLUTE CARRIER FAMILY 22 MEMBER 10;                        
2540:  ir2x-A  3.6  6.9   98   904    3   MOLECULE: MICAL-LIKE PROTEIN 2;                                      
2541:  i4kn-A  3.6  3.9   74   431    5   MOLECULE: EVOLUTIONARILY CONSERVED SIGNALING INTERMEDIATE I          
2542:  xw7k-A  3.6  3.6   85  1400   11   MOLECULE: PROBABLE E3 UBIQUITIN-PROTEIN LIGASE HECTD4;               
2543:  klp1-A  3.6  7.9   96  1400    8   MOLECULE: A-KINASE ANCHOR PROTEIN 9;                                 
2544:  qnc5-A  3.6  5.0   75   260    8   MOLECULE: UROPLAKIN-1B;                                              
2545:  yh0u-A  3.6  2.6   50   900   14   MOLECULE: DNA POLYMERASE NU;                                         
2546:  sr2i-A  3.6  6.5   67   433   13   MOLECULE: LEGUMAIN;                                                  
2547:  ojg1-A  3.6  2.9   85   469   12   MOLECULE: PROTEIN RUFY3;                                             
2548:  n7vg-A  3.6  3.4   84  1848    8   MOLECULE: UNCONVENTIONAL MYOSIN-VB;                                  
2549:  bnh7-A  3.6  3.4   70   860    9   MOLECULE: TETRATRICOPEPTIDE REPEAT PROTEIN 13;                       
2550:  yp3u-A  3.6  2.6   65   447    9   MOLECULE: 5-HYDROXYTRYPTAMINE RECEPTOR 3C;                           
2551:  s1ww-A  3.6  5.2   74   766    8   MOLECULE: ATP-BINDING CASSETTE SUB-FAMILY B MEMBER 9;                
2552:  o2qr-A  3.6  3.5   54   647    4   MOLECULE: ACID-SENSING ION CHANNEL 4;                                
2553:  fl2k-A  3.6  8.7   91  1692    4   MOLECULE: PROTEIN TOPAZ1;                                            
2554:  c6gs-A  3.6  4.7   79  1279    5   MOLECULE: STEROL REGULATORY ELEMENT-BINDING PROTEIN CLEAVAG          
2555:  tl2o-A  3.6  4.0   94  1400    7   MOLECULE: POLYCYSTIN-1;                                              
2556:  avf6-A  3.6  2.3   65  1006   12   MOLECULE: SMALL G PROTEIN SIGNALING MODULATOR 2;                     
2557:  mwl1-A  3.6  9.0   99  1218    8   MOLECULE: PROBABLE CATION-TRANSPORTING ATPASE 13A5;                  
2558:  t9bq-A  3.6  4.5   97   770    7   MOLECULE: ENDOTHELIN-CONVERTING ENZYME 1;                            
2559:  bh7u-A  3.6  6.4   95  1214    5   MOLECULE: PEREGRIN;                                                  
2560:  nw2u-A  3.6  8.2   85   539    8   MOLECULE: PROTEIN FAM189A1;                                          
2561:  ik5k-A  3.6  3.8   49  1250   12   MOLECULE: RAS-ASSOCIATED AND PLECKSTRIN HOMOLOGY DOMAINS-CO          
2562:  ayp8-A  3.6  4.3   97   157    2   MOLECULE: EPITHELIAL MEMBRANE PROTEIN 1;                             
2563:  i8jv-A  3.6  3.2   81   340    7   MOLECULE: ARMADILLO REPEAT-CONTAINING PROTEIN 12;                    
2564:  rzd1-A  3.6  5.9  104  1400    9   MOLECULE: OBSCURIN;                                                  
2565:  sr6z-A  3.6  6.5   74   504    5   MOLECULE: PROTEIN-CYSTEINE N-PALMITOYLTRANSFERASE HHAT-LIKE          
2566:  r8qe-A  3.6  3.4   89   615   11   MOLECULE: MENIN;                                                     
2567:  df7u-A  3.6  4.5  113  1399   10   MOLECULE: E3 UBIQUITIN-PROTEIN LIGASE UBR5;                          
2568:  fc1s-A  3.6  5.7   72   916    8   MOLECULE: OXYSTEROL-BINDING PROTEIN 2;                               
2569:  po5p-A  3.6  4.9  115   706    3   MOLECULE: E3 UBIQUITIN-PROTEIN LIGASE DCST1;                         
2570:  ev2f-A  3.6  3.4   91   210    5   MOLECULE: GLUTATHIONE S-TRANSFERASE P;                               
2571:  be7f-A  3.6  3.2   86  1400    5   MOLECULE: RYANODINE RECEPTOR 1;                                      
2572:  lg3k-A  3.6 10.4  125   601    6   MOLECULE: CDC42-INTERACTING PROTEIN 4;                               
2573:  j1cf-A  3.6 10.4   59   783   14   MOLECULE: TRIPARTITE MOTIF-CONTAINING PROTEIN 67;                    
2574:  d1ez-A  3.6 11.4   84   580    2   MOLECULE: MUCOLIPIN-1;                                               
2575:  qva6-A  3.6 12.4  101   645    7   MOLECULE: SERINE/THREONINE-PROTEIN KINASE NEK11;                     
2576:  t3xk-A  3.6  8.2   99  1400    8   MOLECULE: FIBROUS SHEATH-INTERACTING PROTEIN 2;                      
2577:  mu6q-A  3.6  5.2   85  1134    6   MOLECULE: VINCULIN;                                                  
2578:  u2jz-A  3.6 12.8   59  1069    8   MOLECULE: RAB GTPASE-ACTIVATING PROTEIN 1;                           
2579:  kmv1-A  3.6  2.8   52   908    8   MOLECULE: GLUTAMATE RECEPTOR IONOTROPIC, KAINATE 2;                  
2580:  cg9x-A  3.6  3.7   88   592    6   MOLECULE: PUTATIVE PHOSPHATIDYLINOSITOL 4-KINASE ALPHA-LIKE          
2581:  izc9-A  3.6  3.8   91   218   12   MOLECULE: GLUTATHIONE S-TRANSFERASE MU 2;                            
2582:  jn4c-A  3.6  3.5   79  1400    4   MOLECULE: TRIPLE FUNCTIONAL DOMAIN PROTEIN;                          
2583:  y7rd-A  3.6  7.4   91   152    9   MOLECULE: PROSTAGLANDIN E SYNTHASE;                                  
2584:  q5to-A  3.6  3.8   91   218   13   MOLECULE: GLUTATHIONE S-TRANSFERASE MU 4;                            
2585:  r2vv-A  3.6  4.4   69  1182    7   MOLECULE: TYROSINE-PROTEIN KINASE ABL2;                              
2586:  frc4-A  3.6  3.9   78   282    4   MOLECULE: ARMADILLO REPEAT-CONTAINING PROTEIN 1;                     
2587:  gb2x-A  3.6  5.2  110   710   11   MOLECULE: SOLUTE CARRIER ORGANIC ANION TRANSPORTER FAMILY M          
2588:  g2jj-A  3.6  4.3   87  1367    6   MOLECULE: INSULIN-LIKE GROWTH FACTOR 1 RECEPTOR;                     
2589:  lx5b-A  3.6  5.2   65   633   11   MOLECULE: TRANSCRIPTIONAL REPRESSOR P66-ALPHA;                       
2590:  lmz6-A  3.6  5.0  136   572    4   MOLECULE: GLYPICAN-5;                                                
2591:  b4al-A  3.6  2.1   59  1400    3   MOLECULE: RYANODINE RECEPTOR 3;                                      
2592:  xi1e-A  3.6  7.1  104   211    8   MOLECULE: CLAUDIN-1;                                                 
2593:  krp5-A  3.6  4.1   74   292    8   MOLECULE: ZINC FINGERS AND HOMEOBOXES PROTEIN 1, ISOFORM 2;          
2594:  vz2h-A  3.6  9.8   79   951    6   MOLECULE: COILED-COIL DOMAIN-CONTAINING PROTEIN 15;                  
2595:  c0il-A  3.6  4.5   83   300    4   MOLECULE: TUMOR NECROSIS FACTOR RECEPTOR SUPERFAMILY MEMBER          
2596:  f2vw-A  3.6  7.2  106   224    7   MOLECULE: CLAUDIN-17;                                                
2597:  v7ga-A  3.6  2.3   66  1478   14   MOLECULE: FYVE AND COILED-COIL DOMAIN-CONTAINING PROTEIN 1;          
2598:  qkz5-A  3.6  9.8  123  1071    6   MOLECULE: SLIT-ROBO RHO GTPASE-ACTIVATING PROTEIN 2;                 
2599:  rgv1-A  3.6  2.8   51    89    6   MOLECULE: PROTEIN FAM25C;                                            
2600:  odh2-A  3.6  4.3  120  1313    4   MOLECULE: INTER-ALPHA-TRYPSIN INHIBITOR HEAVY CHAIN H6;              
2601:  woj3-A  3.6  2.2   49    89    6   MOLECULE: PROTEIN FAM25G;                                            
2602:  yu4y-A  3.6  2.5   69   228    9   MOLECULE: VESICLE TRANSPORT PROTEIN SEC20;                           
2603:  bxl6-A  3.6  4.2   83   323   10   MOLECULE: ANNEXIN A3;                                                
2604:  gfx1-A  3.6  3.1   89  1400   12   MOLECULE: INOSITOL 1,4,5-TRISPHOSPHATE RECEPTOR TYPE 2;              
2605:  tq8q-A  3.6  2.5   50   112    6   MOLECULE: PUTATIVE UNCHARACTERIZED PROTEIN ENCODED BY LINC0          
2606:  gnu2-A  3.6  3.4   90   758    3   MOLECULE: PROBABLE C-MANNOSYLTRANSFERASE DPY19L2;                    
2607:  op1w-A  3.6  8.3   57   852   11   MOLECULE: LON PROTEASE HOMOLOG 2, PEROXISOMAL;                       
2608:  hfs9-A  3.6  3.7   83   265   10   MOLECULE: SYNAPTOPORIN;                                              
2609:  uj3d-A  3.6  5.9   78   189    4   MOLECULE: CANCER/TESTIS ANTIGEN FAMILY 45 MEMBER A2;                 
2610:  l7xy-A  3.6  7.1   92  1400    7   MOLECULE: LAMININ SUBUNIT ALPHA-2;                                   
2611:  j5pj-A  3.6  8.4   74   328    1   MOLECULE: RING FINGER PROTEIN 175;                                   
2612:  t7bq-A  3.6  4.5   83  2459    8   MOLECULE: POLYCYSTIC KIDNEY DISEASE PROTEIN 1-LIKE 2;                
2613:  jsv9-A  3.6 13.5   65   491    9   MOLECULE: ZINC FINGER PROTEIN 655;                                   
2614:  xwp6-A  3.6  2.9   49    81    4   MOLECULE: V-TYPE PROTON ATPASE SUBUNIT E 1;                          
2615:  mvb2-A  3.6  3.3   65   690    2   MOLECULE: SODIUM-DEPENDENT PHOSPHATE TRANSPORT PROTEIN 2B;           
2616:  gkn7-A  3.6  3.3   62   460   18   MOLECULE: CENTROSOMAL PROTEIN CEP57L1;                               
2617:  qz6l-A  3.6  4.4   67   113   10   MOLECULE: TRANSMEMBRANE PROTEIN 256;                                 
2618:  c3gc-A  3.6  6.5   90  1400    8   MOLECULE: DYNEIN HEAVY CHAIN 2, AXONEMAL;                            
2619:  rp9d-A  3.6  8.3   95   221    5   MOLECULE: TETRASPANIN-2;                                             
2620:  ll3q-A  3.6  9.9  102   492    7   MOLECULE: METAL CATION SYMPORTER ZIP14;                              
2621:  ywl1-A  3.6 11.4   72   656   10   MOLECULE: NUCLEAR PORE COMPLEX PROTEIN NUP85;                        
2622:  pra4-A  3.6 18.7   71   904    7   MOLECULE: UNCHARACTERIZED PROTEIN C3ORF20;                           
2623:  j6xo-A  3.6  3.4   79   153    3   MOLECULE: MAL-LIKE PROTEIN;                                          
2624:  kpw8-A  3.6 10.7   90  1400    8   MOLECULE: E3 SUMO-PROTEIN LIGASE RANBP2;                             
2625:  b7jm-A  3.6  2.7   51    89    6   MOLECULE: PROTEIN FAM25A;                                            
2626:  e7vm-A  3.6  3.8   74  1910    7   MOLECULE: TRESLIN;                                                   
2627:  ttg8-A  3.6  3.7   87   340    6   MOLECULE: HCG1642624, ISOFORM CRA_A;                                 
2628:  g0cv-A  3.6  3.5   76   449   14   MOLECULE: UNCHARACTERIZED PROTEIN C7ORF26;                           
2629:  q7oa-A  3.6  4.8  119   720    5   MOLECULE: ENGULFMENT AND CELL MOTILITY PROTEIN 2;                    
2630:  nvo8-A  3.6  3.4   54   553   11   MOLECULE: RHODOPSIN KINASE GRK7;                                     
2631:  tj6q-A  3.6  5.3   92  1871    9   MOLECULE: PROTEIN RRP5 HOMOLOG;                                      
2632:  mtv5-A  3.6  9.0   74   392    3   MOLECULE: FASCICULATION AND ELONGATION PROTEIN ZETA-1;               
2633:  a3ta-A  3.6  9.1   60  1189    8   MOLECULE: PHOSPHATIDYLINOSITOL 3,4,5-TRISPHOSPHATE 5-PHOSPH          
2634:  l9op-A  3.6 15.8   65  1514    8   MOLECULE: MITOGEN-ACTIVATED PROTEIN KINASE-BINDING PROTEIN           
2635:  t4yw-A  3.6  9.6   75   854    8   MOLECULE: PROTEIN MONO-ADP-RIBOSYLTRANSFERASE PARP9;                 
2636:  h0ui-A  3.6  4.1   90   582    7   MOLECULE: TETRATRICOPEPTIDE REPEAT PROTEIN 24;                       
2637:  ltj2-A  3.6  4.3   98  1400   12   MOLECULE: PROTEIN PRUNE HOMOLOG 2;                                   
2638:  fp7r-A  3.6  3.9   87   777   10   MOLECULE: RAL GUANINE NUCLEOTIDE DISSOCIATION STIMULATOR-LI          
2639:  ft5d-A  3.6  4.2  104  1400   10   MOLECULE: PROTEIN FURRY HOMOLOG-LIKE;                                
2640:  i8zv-A  3.6  7.0   96  1400    4   MOLECULE: DYNEIN HEAVY CHAIN 2, AXONEMAL;                            
2641:  xv4d-A  3.6  3.3   73   406    8   MOLECULE: CHOLINEPHOSPHOTRANSFERASE 1;                               
2642:  dik0-A  3.6  8.0   76   115    3   MOLECULE: NADH-UBIQUINONE OXIDOREDUCTASE CHAIN 3;                    
2643:  lxk2-A  3.6  3.8   85  1400    9   MOLECULE: ATP-BINDING CASSETTE SUB-FAMILY A MEMBER 13;               
2644:  y8xz-A  3.6  9.1   63   166   14   MOLECULE: TRANSCRIPTION FACTOR HES-5;                                
2645:  qn8p-A  3.6  5.4  138   556    7   MOLECULE: GLYPICAN-4;                                                
2646:  a0zv-A  3.6  6.1  107  1121    9   MOLECULE: PLECKSTRIN HOMOLOGY DOMAIN-CONTAINING FAMILY A ME          
2647:  fg3n-A  3.6  8.9  117   499    5   MOLECULE: COILED-COIL DOMAIN-CONTAINING PROTEIN 105;                 
2648:  wwi1-A  3.6  3.6   71   236    7   MOLECULE: CHLORIDE INTRACELLULAR CHANNEL PROTEIN 3;                  
2649:  dp4m-A  3.6  9.3  107  1462    7   MOLECULE: FYVE, RHOGEF AND PH DOMAIN-CONTAINING PROTEIN 5;           
2650:  ont3-A  3.6  7.7   56   102    9   MOLECULE: PUTATIVE UNCHARACTERIZED PROTEIN C6ORF50;                  
2651:  m2kz-A  3.6  5.1  129  1171    5   MOLECULE: ZINC FINGER BED DOMAIN-CONTAINING PROTEIN 4;               
2652:  j6wo-A  3.6  3.7   82  1164    5   MOLECULE: PHOSPHOLIPID-TRANSPORTING ATPASE IA;                       
2653:  k9fb-A  3.6  4.6   79   160    5   MOLECULE: VESICLE TRANSPORT PROTEIN SFT2B;                           
2654:  mi7t-A  3.6  5.3   97   545    8   MOLECULE: AUTOIMMUNE REGULATOR;                                      
2655:  bs3u-A  3.6  3.3   74   781    9   MOLECULE: CATENIN BETA-1;                                            
2656:  sdh4-A  3.6  8.7   98   355    6   MOLECULE: GUANINE NUCLEOTIDE-BINDING PROTEIN G(Z) SUBUNIT A          
2657:  csg2-A  3.6 14.3  101   412    3   MOLECULE: 43 KDA RECEPTOR-ASSOCIATED PROTEIN OF THE SYNAPSE          
2658:  eu4h-A  3.6  3.6  103   483   13   MOLECULE: V-TYPE PROTON ATPASE SUBUNIT H;                            
2659:  zmq3-A  3.6  8.9   84  1400    6   MOLECULE: E3 UBIQUITIN-PROTEIN LIGASE RNF213;                        
2660:  ga4l-A  3.6 20.7  103  1107    8   MOLECULE: POTASSIUM VOLTAGE-GATED CHANNEL SUBFAMILY H MEMBE          
2661:  g8cm-A  3.6  3.8   87  1200    7   MOLECULE: NACHT, LRR AND PYD DOMAINS-CONTAINING PROTEIN 5;           
2662:  v2mu-A  3.6 12.3   76   890    9   MOLECULE: WOLFRAMIN;                                                 
2663:  hl2z-A  3.6  5.4   80   189    3   MOLECULE: CANCER/TESTIS ANTIGEN FAMILY 45 MEMBER A6;                 
2664:  g5wk-A  3.6  5.1   80   620    6   MOLECULE: MEMBRALIN;                                                 
2665:  a1qg-A  3.6  3.2   64   627   16   MOLECULE: SIGNAL RECOGNITION PARTICLE SUBUNIT SRP68;                 
2666:  tty1-A  3.6  4.5   89   870    6   MOLECULE: BREAST CANCER ANTI-ESTROGEN RESISTANCE PROTEIN 1;          
2667:  frt9-A  3.6  8.4   95  1400    2   MOLECULE: DYNEIN HEAVY CHAIN 11, AXONEMAL;                           
2668:  u2ti-A  3.6  3.8   84   557    6   MOLECULE: E3 UBIQUITIN-PROTEIN LIGASE ARIH1;                         
2669:  sj6s-A  3.6  3.1   64  1400    8   MOLECULE: RYANODINE RECEPTOR 1;                                      
2670:  p6gz-A  3.6  3.7   60  1030    5   MOLECULE: PROTEIN PHOSPHATASE 1 REGULATORY SUBUNIT 12A;              
2671:  sz4u-A  3.6  3.2   55  1400    7   MOLECULE: ATP-BINDING CASSETTE SUB-FAMILY A MEMBER 13;               
2672:  lnl0-A  3.6  4.0   90   854    4   MOLECULE: GAMMA-SECRETASE-ACTIVATING PROTEIN;                        
2673:  jkw5-A  3.6  6.4   80   550   13   MOLECULE: COILED-COIL DOMAIN-CONTAINING PROTEIN 60;                  
2674:  vv7b-A  3.6  7.1   61   688    7   MOLECULE: BETA-ADRENERGIC RECEPTOR KINASE 2;                         
2675:  fh0o-A  3.6  4.7   96   622    4   MOLECULE: TAF6-LIKE RNA POLYMERASE II P300/CBP-ASSOCIATED F          
2676:  lvf0-A  3.6  3.7   77  1400    6   MOLECULE: APOLIPOPROTEIN B-100;                                      
2677:  l0cb-A  3.6  4.9   51   281    6   MOLECULE: KINETOCHORE-ASSOCIATED PROTEIN NSL1 HOMOLOG;               
2678:  v7jx-A  3.6  3.3   83   461    7   MOLECULE: NUCLEOTIDE EXCHANGE FACTOR SIL1;                           
2679:  hqj8-A  3.6  5.3   78   504   12   MOLECULE: DNAJ HOMOLOG SUBFAMILY C MEMBER 3;                         
2680:  mfo0-A  3.6  3.7   89  1061   11   MOLECULE: NACHT, LRR AND PYD DOMAINS-CONTAINING PROTEIN 12;          
2681:  oq6l-A  3.6 10.1   88  1756    9   MOLECULE: RANBP2-LIKE AND GRIP DOMAIN-CONTAINING PROTEIN 2;          
2682:  qe7w-A  3.6  4.4   92   758   10   MOLECULE: RIBOSOMAL RNA PROCESSING PROTEIN 1 HOMOLOG B;              
2683:  gt7h-A  3.6 10.3   77  1347   19   MOLECULE: UBINUCLEIN-2;                                              
2684:  rs9w-A  3.6  4.8   68   166    9   MOLECULE: INTERFERON GAMMA;                                          
2685:  nnn5-A  3.6  8.4   78   584    3   MOLECULE: ZINC FINGER AND BTB DOMAIN-CONTAINING PROTEIN 7A;          
2686:  pu5l-A  3.6  5.3   77   810    3   MOLECULE: VOLUME-REGULATED ANION CHANNEL SUBUNIT LRRC8A;             
2687:  ejk1-A  3.6  4.5   64   959    6   MOLECULE: ENDOGENOUS RETROVIRUS GROUP K MEMBER 19 POL PROTE          
2688:  vxq3-A  3.6  8.7   94  1400    9   MOLECULE: CADHERIN EGF LAG SEVEN-PASS G-TYPE RECEPTOR 1;             
2689:  z4kg-A  3.6 16.1   99  1162    6   MOLECULE: LYSINE-SPECIFIC DEMETHYLASE 2A;                            
2690:  a9qi-A  3.6  8.5   63  1220   11   MOLECULE: PROTEIN TRANSPORT PROTEIN SEC31A;                          
2691:  oo4z-A  3.6  4.8   81   915    9   MOLECULE: PROTEIN O-MANNOSYL-TRANSFERASE TMTC3;                      
2692:  enm2-A  3.6 10.3  111  1042   10   MOLECULE: SARCOPLASMIC/ENDOPLASMIC RETICULUM CALCIUM ATPASE          
2693:  ysd4-A  3.6  5.7  104   576    9   MOLECULE: G PROTEIN-COUPLED RECEPTOR KINASE 6;                       
2694:  j7xb-A  3.6  5.6   97  1480    7   MOLECULE: CYSTIC FIBROSIS TRANSMEMBRANE CONDUCTANCE REGULAT          
2695:  r5fm-A  3.6  3.2   73   153   10   MOLECULE: ORM1-LIKE PROTEIN 3;                                       
2696:  f7sy-A  3.6  3.8   60   982   10   MOLECULE: PROTEIN PHOSPHATASE 1 REGULATORY SUBUNIT 12B;              
2697:  wze3-A  3.6 12.8  108  1335    8   MOLECULE: REGULATORY-ASSOCIATED PROTEIN OF MTOR;                     
2698:  kt3h-A  3.6  4.9   79   245    8   MOLECULE: TLC DOMAIN-CONTAINING PROTEIN 5;                           
2699:  y9fe-A  3.6 14.9   80   341    3   MOLECULE: PUTATIVE MAGE DOMAIN-CONTAINING PROTEIN MAGEA13P;          
2700:  zh6v-A  3.6  6.7   67  1047    9   MOLECULE: PROBABLE PHOSPHOLIPID-TRANSPORTING ATPASE IIA;             
2701:  k4xn-A  3.6  3.7   68   904    6   MOLECULE: DNA REPLICATION LICENSING FACTOR MCM2;                     
2702:  z9fi-A  3.6  4.9  101  1400    7   MOLECULE: RYANODINE RECEPTOR 2;                                      
2703:  gp7m-A  3.6 15.4   79   566    8   MOLECULE: RAS AND RAB INTERACTOR-LIKE PROTEIN;                       
2704:  ere3-A  3.6  3.6   90   745    7   MOLECULE: JUNCTION PLAKOGLOBIN;                                      
2705:  vu7t-A  3.6  9.8  100  1238   11   MOLECULE: ERYTHROID DIFFERENTIATION-RELATED FACTOR 1;                
2706:  xhi2-A  3.6 13.9  125   858    6   MOLECULE: VOLUME-REGULATED ANION CHANNEL SUBUNIT LRRC8D;             
2707:  d8rr-A  3.6  6.8   74   609    9   MOLECULE: ALPHA-FETOPROTEIN;                                         
2708:  lw3f-A  3.6 11.5   83   925    4   MOLECULE: ANTIVIRAL INNATE IMMUNE RESPONSE RECEPTOR RIG-I;           
2709:  f5as-A  3.6  4.4   73   677   12   MOLECULE: WD AND TETRATRICOPEPTIDE REPEATS PROTEIN 1;                
2710:  mg7i-A  3.6  9.2   91  1531    8   MOLECULE: MULTIDRUG RESISTANCE-ASSOCIATED PROTEIN 1;                 
2711:  w7gs-A  3.6  3.8   97   234    6   MOLECULE: CKLF-LIKE MARVEL TRANSMEMBRANE DOMAIN-CONTAINING           
2712:  xyz4-A  3.6  3.7   71  1400    8   MOLECULE: FIBROUS SHEATH-INTERACTING PROTEIN 2;                      
2713:  qa3j-A  3.6  3.5   75   153    9   MOLECULE: ORM1-LIKE PROTEIN 2;                                       
2714:  hjo5-A  3.6  7.7   79  1040    9   MOLECULE: NUCLEOTIDE-BINDING OLIGOMERIZATION DOMAIN-CONTAIN          
2715:  eir6-A  3.6  3.1   67   752    6   MOLECULE: COILED-COIL DOMAIN-CONTAINING PROTEIN 157;                 
2716:  she2-A  3.6  5.1   80   482    5   MOLECULE: INTERFERON-INDUCED PROTEIN WITH TETRATRICOPEPTIDE          
2717:  k7ya-A  3.6  6.1   88  1215    2   MOLECULE: PROBABLE G-PROTEIN COUPLED RECEPTOR 158;                   
2718:  d1lx-A  3.5  4.3   68   174    3   MOLECULE: NADH-UBIQUINONE OXIDOREDUCTASE CHAIN 6;                    
2719:  avi7-A  3.5  7.5   53   200   11   MOLECULE: MEDIATOR OF RNA POLYMERASE II TRANSCRIPTION SUBUN          
2720:  twp3-A  3.5  9.2   55   407    5   MOLECULE: E3 UBIQUITIN-PROTEIN LIGASE TRIM13;                        
2721:  l8yu-A  3.5  4.0   75   956    7   MOLECULE: ENDOGENOUS RETROVIRUS GROUP K MEMBER 113 POL PROT          
2722:  cr8t-A  3.5 10.0   55   396   11   MOLECULE: ACTIVITY-REGULATED CYTOSKELETON-ASSOCIATED PROTEI          
2723:  xrh7-A  3.5  2.5   53   233    2   MOLECULE: MEDIATOR OF RNA POLYMERASE II TRANSCRIPTION SUBUN          
2724:  z5bs-A  3.5 11.8   72  1400   10   MOLECULE: CILIA- AND FLAGELLA-ASSOCIATED PROTEIN 46;                 
2725:  l1ev-A  3.5  3.0   80  1400   11   MOLECULE: PROBABLE E3 UBIQUITIN-PROTEIN LIGASE HECTD4;               
2726:  bx0y-A  3.5  4.4   88   585   10   MOLECULE: PROTEIN DENND6B;                                           
2727:  km2f-A  3.5 10.4  119   803    6   MOLECULE: VOLUME-REGULATED ANION CHANNEL SUBUNIT LRRC8B;             
2728:  n3or-A  3.5  3.2   74   330    9   MOLECULE: PUTATIVE PROTEIN N-METHYLTRANSFERASE FAM86B2;              
2729:  kgv8-A  3.5  3.4   76  1224    9   MOLECULE: COATOMER SUBUNIT ALPHA;                                    
2730:  tw0w-A  3.5  4.8   71  1017    6   MOLECULE: PROTEIN HIRA;                                              
2731:  pnj2-A  3.5 12.8   99  1012    9   MOLECULE: ISOLEUCINE--TRNA LIGASE, MITOCHONDRIAL;                    
2732:  r8aq-A  3.5  4.3   72  1400   10   MOLECULE: DYNEIN HEAVY CHAIN 3, AXONEMAL;                            
2733:  t9qz-A  3.5  8.9   80   858    6   MOLECULE: CONE CGMP-SPECIFIC 3',5'-CYCLIC PHOSPHODIESTERASE          
2734:  s1ug-A  3.5  3.8   91   218   15   MOLECULE: GLUTATHIONE S-TRANSFERASE MU 1;                            
2735:  ha2u-A  3.5  8.1   55  1146   16   MOLECULE: ANKYRIN REPEAT DOMAIN-CONTAINING PROTEIN 24;               
2736:  b1gh-A  3.5  3.8   65   852   12   MOLECULE: PROTEIN SHROOM1;                                           
2737:  gei4-A  3.5  7.3   97  1400    6   MOLECULE: DYNEIN HEAVY CHAIN 5, AXONEMAL;                            
2738:  i6rp-A  3.5  5.4   85  1400    9   MOLECULE: DYNEIN HEAVY CHAIN DOMAIN-CONTAINING PROTEIN 1;            
2739:  wn0z-A  3.5 10.8  114   834    8   MOLECULE: ARF-GAP WITH COILED-COIL, ANK REPEAT AND PH DOMAI          
2740:  ul9s-A  3.5 10.6   75  1400   20   MOLECULE: DYSTONIN;                                                  
2741:  oz6q-A  3.5 12.2   66  1670   12   MOLECULE: PROTEIN TASOR;                                             
2742:  ds2a-A  3.5  4.1   98  1400   12   MOLECULE: E3 UBIQUITIN-PROTEIN LIGASE MYCBP2;                        
2743:  gi6e-A  3.5  8.2   70   213    7   MOLECULE: TRANSMEMBRANE PROTEIN 186;                                 
2744:  ot1s-A  3.5  3.8   83   316   10   MOLECULE: ANNEXIN A13;                                               
2745:  cmw7-A  3.5 11.5  133   449    6   MOLECULE: CLUSTERIN;                                                 
2746:  vm8v-A  3.5 12.2   86   307    5   MOLECULE: VACUOLAR PROTEIN SORTING-ASSOCIATED PROTEIN VTA1           
2747:  f8dg-A  3.5  9.5   55   597    9   MOLECULE: SERINE/ARGININE REPETITIVE MATRIX PROTEIN 3;               
2748:  ldk3-A  3.5  3.5   71  1043   13   MOLECULE: ZINC FINGER AND SCAN DOMAIN-CONTAINING PROTEIN 20          
2749:  pu5f-A  3.5  9.0   96   327    7   MOLECULE: INACTIVE PEPTIDYL-PROLYL CIS-TRANS ISOMERASE FKBP          
2750:  oli9-A  3.5  2.8   70   497   10   MOLECULE: GLYCINE RECEPTOR SUBUNIT BETA;                             
2751:  sgr6-A  3.5  5.6   84   862   11   MOLECULE: AXIN-1;                                                    
2752:  tx3r-A  3.5  8.8  111   331    5   MOLECULE: GERM CELL-SPECIFIC GENE 1-LIKE PROTEIN;                    
2753:  kxq8-A  3.5  2.6   53   808    8   MOLECULE: TBC1 DOMAIN FAMILY MEMBER 10B;                             
2754:  yu3v-A  3.5  2.9   53   346   11   MOLECULE: ENKURIN DOMAIN-CONTAINING PROTEIN 1;                       
2755:  w9fd-A  3.5 10.8  112   525   10   MOLECULE: AP-4 COMPLEX ACCESSORY SUBUNIT TEPSIN;                     
2756:  wt0l-A  3.5  3.5   66  1426    8   MOLECULE: NEPHROCYSTIN-4;                                            
2757:  xy6t-A  3.5 18.4   65  1400   14   MOLECULE: HYDROCEPHALUS-INDUCING PROTEIN HOMOLOG;                    
2758:  ruk6-A  3.5 10.4   68  1710    4   MOLECULE: CENTROSOMAL PROTEIN OF 152 KDA;                            
2759:  kr1q-A  3.5  6.3  113   841   11   MOLECULE: RHO GUANINE NUCLEOTIDE EXCHANGE FACTOR 15;                 
2760:  fvr4-A  3.5  3.4   92   222    7   MOLECULE: GLUTATHIONE S-TRANSFERASE A2;                              
2761:  e9gb-A  3.5  2.6   54   685   11   MOLECULE: STROMAL INTERACTION MOLECULE 1;                            
2762:  qan8-A  3.5 10.2   99   365   10   MOLECULE: ZINC FINGER MYND DOMAIN-CONTAINING PROTEIN 12;             
2763:  bf7l-A  3.5  9.2   69  1116    7   MOLECULE: ELKS/RAB6-INTERACTING/CAST FAMILY MEMBER 1;                
2764:  msk7-A  3.5  8.1  119   567    5   MOLECULE: NUCLEOLUS AND NEURAL PROGENITOR PROTEIN;                   
2765:  po6d-A  3.5  3.7   82   669    4   MOLECULE: PROTEIN FEM-1 HOMOLOG A;                                   
2766:  b9un-A  3.5 13.3   65  1400   12   MOLECULE: BREAST CANCER TYPE 2 SUSCEPTIBILITY PROTEIN;               
2767:  gz4m-A  3.5  4.3   93   463   15   MOLECULE: 2-OXOGLUTARATE AND IRON-DEPENDENT OXYGENASE JMJD4          
2768:  vws2-A  3.5  8.5   88   824   10   MOLECULE: INTRAFLAGELLAR TRANSPORT PROTEIN 88 HOMOLOG;               
2769:  fpl2-A  3.5  5.1  108  1705    6   MOLECULE: RHO GUANINE NUCLEOTIDE EXCHANGE FACTOR 28;                 
2770:  cl8t-A  3.5  4.3   86   377    7   MOLECULE: PROSTAGLANDIN E SYNTHASE 2;                                
2771:  h0tp-A  3.5 13.0   79  1363   13   MOLECULE: VASCULAR ENDOTHELIAL GROWTH FACTOR RECEPTOR 3;             
2772:  we0w-A  3.5  7.2  102   211    6   MOLECULE: CLAUDIN-7;                                                 
2773:  bx6z-A  3.5 10.7   90   334   11   MOLECULE: OSTEOPETROSIS-ASSOCIATED TRANSMEMBRANE PROTEIN 1;          
2774:  wx1j-A  3.5  2.7   48   509   13   MOLECULE: HISTIDINE--TRNA LIGASE, CYTOPLASMIC;                       
2775:  n2cg-A  3.5  4.3   72  1004   10   MOLECULE: HERMANSKY-PUDLAK SYNDROME 3 PROTEIN;                       
2776:  lsn8-A  3.5  8.8  123   396    3   MOLECULE: GAP JUNCTION GAMMA-1 PROTEIN;                              
2777:  zy3j-A  3.5 11.7   85  1050    7   MOLECULE: ANKYRIN REPEAT DOMAIN-CONTAINING PROTEIN 27;               
2778:  gyt5-A  3.5  3.4   83  1368    4   MOLECULE: MEDIATOR OF RNA POLYMERASE II TRANSCRIPTION SUBUN          
2779:  ott7-A  3.5  4.4   74   597    5   MOLECULE: PUTATIVE HEAT SHOCK PROTEIN HSP 90-BETA-3;                 
2780:  lx9z-A  3.5  8.8   88   257    9   MOLECULE: REGULATOR OF G-PROTEIN SIGNALING 7-BINDING PROTEI          
2781:  ag8l-A  3.5  9.4   80   349   11   MOLECULE: TRANSCRIPTION INITIATION FACTOR TFIID SUBUNIT 7;           
2782:  vo4i-A  3.5  2.2   46   268   15   MOLECULE: MEDIATOR OF RNA POLYMERASE II TRANSCRIPTION SUBUN          
2783:  vd1q-A  3.5  4.4   99   832   11   MOLECULE: VACUOLAR PROTEIN SORTING-ASSOCIATED PROTEIN 53 HO          
2784:  ds3t-A  3.5  4.9   97  1400    5   MOLECULE: RYANODINE RECEPTOR 2;                                      
2785:  gl3v-A  3.5  4.4  114   395    8   MOLECULE: ENDOPHILIN-B2;                                             
2786:  b1zj-A  3.5  3.9   71   572    6   MOLECULE: ALPHA-1D ADRENERGIC RECEPTOR;                              
2787:  dlq1-A  3.5  8.2  107   185    8   MOLECULE: TRANSMEMBRANE PROTEIN 140;                                 
2788:  g5ip-A  3.5  2.5   50   276    6   MOLECULE: UNCHARACTERIZED PROTEIN C4ORF50;                           
2789:  a0li-A  3.5  1.9   48   238   17   MOLECULE: SURVIVAL OF MOTOR NEURON-RELATED-SPLICING FACTOR           
2790:  io0t-A  3.5  5.4   87   530    6   MOLECULE: AARF DOMAIN-CONTAINING PROTEIN KINASE 1;                   
2791:  ocy4-A  3.5  8.5   92  1400    7   MOLECULE: DYNEIN HEAVY CHAIN 6, AXONEMAL;                            
2792:  q4yj-A  3.5  4.0   50   510    6   MOLECULE: ECTONUCLEOSIDE TRIPHOSPHATE DIPHOSPHOHYDROLASE 1;          
2793:  fmt9-A  3.5  2.6   53   508    4   MOLECULE: TBC1 DOMAIN FAMILY MEMBER 10A;                             
2794:  zjw9-A  3.5  7.9  108   486   10   MOLECULE: PROTEIN KINASE C AND CASEIN KINASE SUBSTRATE IN N          
2795:  paz5-A  3.5  4.0   66   523   12   MOLECULE: SOLUTE CARRIER FAMILY 35 MEMBER F5;                        
2796:  cv8b-A  3.5 15.7  100  1217    4   MOLECULE: STRUCTURAL MAINTENANCE OF CHROMOSOMES PROTEIN 3;           
2797:  a9zx-A  3.5 10.7  124   271    2   MOLECULE: SOLUTE CARRIER FAMILY 66 MEMBER 2;                         
2798:  ozd9-A  3.5  9.8   91   780    3   MOLECULE: CATION CHANNEL SPERM-ASSOCIATED PROTEIN 1;                 
2799:  y0kc-A  3.5  9.5   60   565    7   MOLECULE: TYROSINE-PROTEIN PHOSPHATASE NON-RECEPTOR TYPE 5;          
2800:  h7lb-A  3.5  4.9  107   507    8   MOLECULE: DOLICHYL PYROPHOSPHATE MAN9GLCNAC2                         
2801:  y8rv-A  3.5 11.5   85  2080    2   MOLECULE: DYSFERLIN;                                                 
2802:  epj9-A  3.5  4.4   51   147   10   MOLECULE: PUTATIVE UNCHARACTERIZED PROTEIN ADARB2-AS1;               
2803:  u9jv-A  3.5  3.7   92  1055   10   MOLECULE: UBIQUITIN CARBOXYL-TERMINAL HYDROLASE 25;                  
2804:  f5mz-A  3.5 11.1   58   465    9   MOLECULE: SERINE/THREONINE-PROTEIN KINASE 38;                        
2805:  flu2-A  3.5  8.8   74  1400    9   MOLECULE: NUCLEOSOME-REMODELING FACTOR SUBUNIT BPTF;                 
2806:  kba8-A  3.5  6.1   78   761    6   MOLECULE: BMP/RETINOIC ACID-INDUCIBLE NEURAL-SPECIFIC PROTE          
2807:  yr0a-A  3.5  4.6   99   719    8   MOLECULE: NUCLEOLAR PROTEIN 11;                                      
2808:  cjq7-A  3.5  3.2   69   396    3   MOLECULE: E3 UBIQUITIN-PROTEIN TRANSFERASE MAEA;                     
2809:  z4bk-A  3.5 14.1   78   757    9   MOLECULE: PROGESTERONE-INDUCED-BLOCKING FACTOR 1;                    
2810:  o3nv-A  3.5  3.7   92   218   12   MOLECULE: GLUTATHIONE S-TRANSFERASE MU 5;                            
2811:  k7lr-A  3.5  5.7  132   758    6   MOLECULE: VITAMIN K-DEPENDENT GAMMA-CARBOXYLASE;                     
2812:  ms4z-A  3.5  4.9   98   436    9   MOLECULE: [PYRUVATE DEHYDROGENASE (ACETYL-TRANSFERRING)] KI          
2813:  q2eh-A  3.5  5.1  109  1400    8   MOLECULE: BACULOVIRAL IAP REPEAT-CONTAINING PROTEIN 6;               
2814:  lfh8-A  3.5  3.7   73  1462   11   MOLECULE: DNA POLYMERASE ALPHA CATALYTIC SUBUNIT;                    
2815:  iz4l-A  3.5  4.7   94  1400    9   MOLECULE: ATP-BINDING CASSETTE SUB-FAMILY A MEMBER 13;               
2816:  yqz3-A  3.5  4.0   55   669    9   MOLECULE: AMILORIDE-SENSITIVE SODIUM CHANNEL SUBUNIT ALPHA;          
2817:  w4xi-A  3.5 13.5   62  1001    6   MOLECULE: E3 UBIQUITIN-PROTEIN LIGASE BRE1B;                         
2818:  ms6w-A  3.5 11.8   91  1690   10   MOLECULE: TRINUCLEOTIDE REPEAT-CONTAINING GENE 6C PROTEIN;           
2819:  wps2-A  3.5 10.2   54   875   19   MOLECULE: ARF-GAP WITH GTPASE, ANK REPEAT AND PH DOMAIN-CON          
2820:  imh3-A  3.5  3.1   49   438    4   MOLECULE: RING FINGER PROTEIN 150;                                   
2821:  h1dr-A  3.5  9.2   68   462    6   MOLECULE: GAMMA-AMINOBUTYRIC ACID RECEPTOR SUBUNIT ALPHA-5;          
2822:  wg5p-A  3.5 10.6   87  1400    9   MOLECULE: FIBROUS SHEATH-INTERACTING PROTEIN 2;                      
2823:  mvj3-A  3.5  8.1   58   387    7   MOLECULE: 17-BETA-HYDROXYSTEROID DEHYDROGENASE TYPE 2;               
2824:  i3ck-A  3.5  5.4   85   887   13   MOLECULE: TUBULIN POLYGLUTAMYLASE TTLL7;                             
2825:  vw6h-A  3.5  8.1   89  1400   20   MOLECULE: SACSIN;                                                    
2826:  dav8-A  3.5  2.7   66   184   14   MOLECULE: PUTATIVE UNCHARACTERIZED PROTEIN CELF2-AS1;                
2827:  dw0j-A  3.5  9.0   50   551   12   MOLECULE: CHLORIDE CHANNEL CLIC-LIKE PROTEIN 1;                      
2828:  nh4m-A  3.5  3.4   63  2000    6   MOLECULE: SODIUM CHANNEL PROTEIN TYPE 3 SUBUNIT ALPHA;               
2829:  uie5-A  3.5  3.3   65   875   14   MOLECULE: METAL TRANSPORTER CNNM2;                                   
2830:  fs1c-A  3.5  4.2   76  1307    5   MOLECULE: CYTOPLASMIC DYNEIN 2 HEAVY CHAIN 1;                        
2831:  rr6g-A  3.5  6.6   98   540    8   MOLECULE: PROBABLE G-PROTEIN COUPLED RECEPTOR 75;                    
2832:  t1qx-A  3.5  8.1  112   225    8   MOLECULE: TRANSMEMBRANE PROTEIN 225;                                 
2833:  a3qy-A  3.5 12.7  112   843   11   MOLECULE: TETRATRICOPEPTIDE REPEAT PROTEIN 7B;                       
2834:  uzf1-A  3.5  1.9   44   259    9   MOLECULE: RIBOSOMAL RNA PROCESSING PROTEIN 36 HOMOLOG;               
2835:  kkt9-A  3.5  4.1   73   467    3   MOLECULE: GAMMA-AMINOBUTYRIC ACID RECEPTOR SUBUNIT GAMMA-3;          
2836:  rp8j-A  3.5  8.7   82  2353    2   MOLECULE: VOLTAGE-DEPENDENT T-TYPE CALCIUM CHANNEL SUBUNIT           
2837:  zs1p-A  3.5  3.3   61   711    7   MOLECULE: ORIGIN RECOGNITION COMPLEX SUBUNIT 3;                      
2838:  gx4n-A  3.5  4.0   77   953    8   MOLECULE: 26S PROTEASOME NON-ATPASE REGULATORY SUBUNIT 1;            
2839:  o7es-A  3.5  9.8   82  1400    4   MOLECULE: NUCLEOSOME-REMODELING FACTOR SUBUNIT BPTF;                 
2840:  od7g-A  3.5  4.9   66   297    3   MOLECULE: ER MEMBRANE PROTEIN COMPLEX SUBUNIT 2;                     
2841:  h8du-A  3.5 17.0   74   470   12   MOLECULE: REGULATOR OF MICROTUBULE DYNAMICS PROTEIN 3;               
2842:  ml6y-A  3.5  9.7   67   323    1   MOLECULE: SPHINGOLIPID DELTA(4)-DESATURASE DES1;                     
2843:  yat7-A  3.5  3.9   72   384    6   MOLECULE: ARYL-HYDROCARBON-INTERACTING PROTEIN-LIKE 1;               
2844:  q9me-A  3.5  5.5  106   916    5   MOLECULE: DNA REPAIR ENDONUCLEASE XPF;                               
2845:  x9ip-A  3.5  4.6   99  1400   10   MOLECULE: HUNTINGTIN;                                                
2846:  qf6r-A  3.5  3.6   68   305   15   MOLECULE: PEROXISOME ASSEMBLY PROTEIN 26;                            
2847:  io2t-A  3.5  3.7   76   940   16   MOLECULE: SERINE/THREONINE-PROTEIN PHOSPHATASE 1 REGULATORY          
2848:  c8nz-A  3.5 10.6   84  1544   11   MOLECULE: RHO GUANINE NUCLEOTIDE EXCHANGE FACTOR 12;                 
2849:  x2mb-A  3.5  4.1   88   781    8   MOLECULE: DEATH DOMAIN-CONTAINING PROTEIN 1;                         
2850:  ioc0-A  3.5  5.0   99   173    5   MOLECULE: LENS FIBER MEMBRANE INTRINSIC PROTEIN;                     
2851:  tl0j-A  3.5  2.1   50   184    4   MOLECULE: U3 SMALL NUCLEOLAR RIBONUCLEOPROTEIN PROTEIN IMP3          
2852:  ec1c-A  3.5 13.1  104  1445    9   MOLECULE: PHOSPHATIDYLINOSITOL 4-PHOSPHATE 3-KINASE C2 DOMA          
2853:  i2pa-A  3.5 11.1   91   710    3   MOLECULE: INTEGRATOR COMPLEX SUBUNIT 10;                             
2854:  c5xj-A  3.5 12.5   84  1400   10   MOLECULE: SACSIN;                                                    
2855:  ov1u-A  3.5  5.0   92  1244    2   MOLECULE: ALPHA-PROTEIN KINASE 1;                                    
2856:  y3pl-A  3.5  4.0   62  1400    5   MOLECULE: CYTOPLASMIC DYNEIN 1 HEAVY CHAIN 1;                        
2857:  mo9q-A  3.5  9.3  101  1188    3   MOLECULE: PHOSPHOLIPID-TRANSPORTING ATPASE IB;                       
2858:  ov8k-A  3.5  4.3   84   164    8   MOLECULE: INTERLEUKIN-31;                                            
2859:  e0hb-A  3.5  4.4   65   148    8   MOLECULE: RECEPTOR ACTIVITY-MODIFYING PROTEIN 3;                     
2860:  ey1q-A  3.5  3.7   97   226    8   MOLECULE: TRANSMEMBRANE PROTEIN 204;                                 
2861:  yv6u-A  3.5  3.0   57   689    4   MOLECULE: BETA-ADRENERGIC RECEPTOR KINASE 1;                         
2862:  pay7-A  3.5 12.6   88   947    3   MOLECULE: MYCBP-ASSOCIATED PROTEIN;                                  
2863:  i1fw-A  3.5 11.3   83   752   11   MOLECULE: TWO PORE CALCIUM CHANNEL PROTEIN 2;                        
2864:  bz6o-A  3.5  9.8   79   586    6   MOLECULE: DNA-BINDING PROTEIN RFX8;                                  
2865:  ap6e-A  3.5  3.3   78  1400    8   MOLECULE: HUNTINGTIN;                                                
2866:  riz3-A  3.5  3.9   72  1311    8   MOLECULE: CYCLIN-G-ASSOCIATED KINASE;                                
2867:  i7br-A  3.5 14.9   95   478    5   MOLECULE: INTERFERON-INDUCED PROTEIN WITH TETRATRICOPEPTIDE          
2868:  n0cc-A  3.5  6.2   87   153   15   MOLECULE: INTERLEUKIN-2;                                             
2869:  l7mg-A  3.5  4.7   88   793    6   MOLECULE: SHORT TRANSIENT RECEPTOR POTENTIAL CHANNEL 1;              
2870:  w4ro-A  3.5  3.3   73   887   10   MOLECULE: PHOSPHATIDYLINOSITOL 3-KINASE CATALYTIC SUBUNIT T          
2871:  e9bu-A  3.5  3.1   66   436    6   MOLECULE: AMSH-LIKE PROTEASE;                                        
2872:  qq0a-A  3.5 18.8   94   677   17   MOLECULE: WD REPEAT-CONTAINING PROTEIN 43;                           
2873:  aqp3-A  3.5  4.5   85  1400    7   MOLECULE: SACSIN;                                                    
2874:  isx9-A  3.5  8.0   78  1459    6   MOLECULE: ADHESION G PROTEIN-COUPLED RECEPTOR L2;                    
2875:  j6kk-A  3.5 13.0   85   824    7   MOLECULE: CELL DIVISION CYCLE PROTEIN 27 HOMOLOG;                    
2876:  iq8d-A  3.5 11.4   70  1400    7   MOLECULE: DNA POLYMERASE ZETA CATALYTIC SUBUNIT;                     
2877:  e1cv-A  3.5  2.7   56  1169    5   MOLECULE: RABANKYRIN-5;                                              
2878:  tgw6-A  3.5  3.7   61   666    7   MOLECULE: FRIZZLED-3;                                                
2879:  db6b-A  3.5  5.3   96   845    5   MOLECULE: PROTO-ONCOGENE VAV;                                        
2880:  c3dq-A  3.5  3.6   64  1023    9   MOLECULE: PROTEIN FAM13A;                                            
2881:  g8lh-A  3.5  8.8   68   114    7   MOLECULE: TRANSMEMBRANE PROTEIN 14DP;                                
2882:  pmu3-A  3.5  4.7   66   959    5   MOLECULE: LON PROTEASE HOMOLOG, MITOCHONDRIAL;                       
2883:  ql4c-A  3.5 20.4   85   649    5   MOLECULE: SODIUM/NUCLEOSIDE COTRANSPORTER 1;                         
2884:  dji7-A  3.4 13.8   91   720    2   MOLECULE: CONNECTOR ENHANCER OF KINASE SUPPRESSOR OF RAS 1;          
2885:  y4pc-A  3.4  6.1  106   761   11   MOLECULE: ARF GTPASE-ACTIVATING PROTEIN GIT1;                        
2886:  rw9w-A  3.4  4.7  112  1989    3   MOLECULE: ZINC FINGER C3H1 DOMAIN-CONTAINING PROTEIN;                
2887:  c2sw-A  3.4  2.6   54   746   11   MOLECULE: STROMAL INTERACTION MOLECULE 2;                            
2888:  vk8z-A  3.4 11.4   79  1556   10   MOLECULE: CHROMATIN-REMODELING ATPASE INO80;                         
2889:  kpo5-A  3.4  3.7   87  1400    5   MOLECULE: E3 UBIQUITIN-PROTEIN LIGASE UBR5;                          
2890:  zau2-A  3.4 11.4   85   446    4   MOLECULE: TUBULIN ALPHA CHAIN-LIKE 3;                                
2891:  mq3v-A  3.4  3.7   98   583    3   MOLECULE: TETRATRICOPEPTIDE REPEAT PROTEIN 39C;                      
2892:  uc0g-A  3.4  4.3   73  1958    7   MOLECULE: RHO GTPASE-ACTIVATING PROTEIN 21;                          
2893:  n4cv-A  3.4  9.9  114   304    6   MOLECULE: CBY1-INTERACTING BAR DOMAIN-CONTAINING PROTEIN 2;          
2894:  zpx5-A  3.4  7.3   63   139   10   MOLECULE: PROTEIN FAM216B;                                           
2895:  t3ht-A  3.4  5.4   75  1400   12   MOLECULE: PLECTIN;                                                   
2896:  abw8-A  3.4  8.8   71   185    1   MOLECULE: TRANSLOCON-ASSOCIATED PROTEIN SUBUNIT GAMMA;               
2897:  wg1s-A  3.4  7.5   63   242    3   MOLECULE: HAIRY AND ENHANCER OF SPLIT-RELATED PROTEIN HELT;          
2898:  lp0x-A  3.4  7.2  111  1623    6   MOLECULE: RING FINGER PROTEIN 17;                                    
2899:  tgp4-A  3.4  8.1   63   747    6   MOLECULE: OXYSTEROL-BINDING PROTEIN-RELATED PROTEIN 11;              
2900:  xa8t-A  3.4  5.9  114   735   11   MOLECULE: TRANSCRIPTION FACTOR RFX4;                                 
2901:  o4ld-A  3.4  4.1   86  1400    9   MOLECULE: RYANODINE RECEPTOR 3;                                      
2902:  yxc8-A  3.4  9.6   66   509   15   MOLECULE: DNA PRIMASE LARGE SUBUNIT;                                 
2903:  rra5-A  3.4  6.9   83  1873    6   MOLECULE: ANKYRIN REPEAT DOMAIN-CONTAINING PROTEIN 31;               
2904:  krk9-A  3.4  3.5   71   391   10   MOLECULE: E3 UBIQUITIN-PROTEIN TRANSFERASE RMND5A;                   
2905:  w6cf-A  3.4  8.8   78  1179    4   MOLECULE: PROTEIN FAM83H;                                            
2906:  wlz1-A  3.4 10.5   54   723    9   MOLECULE: TRIPARTITE MOTIF-CONTAINING PROTEIN 42;                    
2907:  kv4s-A  3.4  3.9   87   245    7   MOLECULE: 14-3-3 PROTEIN ZETA/DELTA;                                 
2908:  qp6r-A  3.4  5.0   99   186    5   MOLECULE: TUMOR NECROSIS FACTOR ALPHA-INDUCED PROTEIN 8-LIK          
2909:  rml7-A  3.4  3.1   76   326    7   MOLECULE: REGULATION OF NUCLEAR PRE-MRNA DOMAIN-CONTAINING           
2910:  v2ki-A  3.4  3.7   85   189    5   MOLECULE: TUMOR PROTEIN P53-INDUCIBLE PROTEIN 11;                    
2911:  kkp1-A  3.4  7.9   61   777   11   MOLECULE: HEPATOCYTE GROWTH FACTOR-REGULATED TYROSINE KINAS          
2912:  ohr8-A  3.4  7.7   79   473   10   MOLECULE: MAP KINASE-ACTIVATED PROTEIN KINASE 5;                     
2913:  h0jz-A  3.4 11.6   91   356    2   MOLECULE: REPLICATION FACTOR C SUBUNIT 3;                            
2914:  o8zo-A  3.4  3.5   60   529    5   MOLECULE: POTASSIUM VOLTAGE-GATED CHANNEL SUBFAMILY A MEMBE          
2915:  g2ep-A  3.4 22.1   97  1185   12   MOLECULE: OVOSTATIN HOMOLOG 1;                                       
2916:  dmb4-A  3.4  3.6   81  1400   10   MOLECULE: LIPOPOLYSACCHARIDE-RESPONSIVE AND BEIGE-LIKE ANCH          
2917:  w4qn-A  3.4  8.6  113   364    8   MOLECULE: IST1 HOMOLOG;                                              
2918:  ma5m-A  3.4 14.8   91  1093    5   MOLECULE: ELECTRONEUTRAL SODIUM BICARBONATE EXCHANGER 1;             
2919:  m7da-A  3.4  9.9  115   253    9   MOLECULE: BRIDGING INTEGRATOR 3;                                     
2920:  kas4-A  3.4  6.3   77   895    6   MOLECULE: RAS AND RAB INTERACTOR 2;                                  
2921:  wqx2-A  3.4  6.3   62   659   13   MOLECULE: PROTEIN PHOSPHATASE SLINGSHOT HOMOLOG 3;                   
2922:  dtu0-A  3.4 13.7   81   518   12   MOLECULE: INTEGRATOR COMPLEX SUBUNIT 14;                             
2923:  anb6-A  3.4  4.9  146  1325    8   MOLECULE: SCAN DOMAIN-CONTAINING PROTEIN 3;                          
2924:  pfb4-A  3.4  2.2   48    81    6   MOLECULE: NEURONATIN;                                                
2925:  l3pq-A  3.4  7.3   94   424   13   MOLECULE: PROTEIN KINASE C AND CASEIN KINASE SUBSTRATE IN N          
2926:  s8jc-A  3.4  4.8  104   212    8   MOLECULE: PROGRAMMED CELL DEATH PROTEIN 10;                          
2927:  xd7b-A  3.4  3.4   71   473   13   MOLECULE: GAMMA-AMINOBUTYRIC ACID RECEPTOR SUBUNIT BETA-3;           
2928:  xvv1-A  3.4  9.9   79  1216    6   MOLECULE: SPOC DOMAIN-CONTAINING PROTEIN 1;                          
2929:  e3ji-A  3.4 14.9   88  1454   10   MOLECULE: ALPHA-2-MACROGLOBULIN-LIKE PROTEIN 1;                      
2930:  plc6-A  3.4 11.1   77   612    6   MOLECULE: PROTON CHANNEL OTOP1;                                      
2931:  ss3z-A  3.4  6.6   62   330   11   MOLECULE: CYCLIN N-TERMINAL DOMAIN-CONTAINING PROTEIN 1;             
2932:  onf3-A  3.4 10.7   81   816   10   MOLECULE: TWO PORE CALCIUM CHANNEL PROTEIN 1;                        
2933:  y8tq-A  3.4  2.5   49   171    4   MOLECULE: PROTEIN FAM209B;                                           
2934:  rbl2-A  3.4  3.4   80   915    6   MOLECULE: METABOTROPIC GLUTAMATE RECEPTOR 7;                         
2935:  zrm9-A  3.4  1.5   48   485   17   MOLECULE: E3 UBIQUITIN-PROTEIN LIGASE RNF8;                          
2936:  e7lp-A  3.4  2.7   45    59   13   MOLECULE: SMALL INTEGRAL MEMBRANE PROTEIN 30;                        
2937:  o8mn-A  3.4  3.5   68  1042    7   MOLECULE: DIACYLGLYCEROL LIPASE-ALPHA;                               
2938:  pck5-A  3.4  5.4   88   461    6   MOLECULE: PHOSPHATIDATE CYTIDYLYLTRANSFERASE 1;                      
2939:  jiy0-A  3.4  6.0   99  1224    8   MOLECULE: WD REPEAT-CONTAINING PROTEIN 11;                           
2940:  m7cr-A  3.4  3.8   94  1332    9   MOLECULE: SON OF SEVENLESS HOMOLOG 2;                                
2941:  gb5o-A  3.4 11.2  125  1453   11   MOLECULE: LEUCINE-RICH REPEAT-CONTAINING PROTEIN 9;                  
2942:  d4bc-A  3.4  8.4  116   181    7   MOLECULE: TRANSMEMBRANE PROTEIN 47;                                  
2943:  eie1-A  3.4  6.4  103   223    6   MOLECULE: TRANSMEMBRANE PROTEIN 235;                                 
2944:  b2aw-A  3.4  3.9   64   151    9   MOLECULE: 40S RIBOSOMAL PROTEIN S13;                                 
2945:  q3sd-A  3.4  6.2   76  1400   11   MOLECULE: POLYCYSTIN-1;                                              
2946:  zc6h-A  3.4  5.6   99   663    9   MOLECULE: POLYUNSATURATED FATTY ACID LIPOXYGENASE ALOX12;            
2947:  g2fn-A  3.4  8.8   66   991   11   MOLECULE: ATP-DEPENDENT DNA HELICASE Q5;                             
2948:  y9rv-A  3.4  3.7   77   159    9   MOLECULE: VESICLE TRANSPORT PROTEIN SFT2A;                           
2949:  ubk3-A  3.4  6.8   64   396   13   MOLECULE: UDP-GALACTOSE TRANSLOCATOR;                                
2950:  u6nw-A  3.4  8.2   74   327    4   MOLECULE: RING FINGER PROTEIN 121;                                   
2951:  xtz2-A  3.4  9.5   78   479   10   MOLECULE: NEURONAL ACETYLCHOLINE RECEPTOR SUBUNIT ALPHA-9;           
2952:  fc8p-A  3.4 10.8   67  1357   10   MOLECULE: KINECTIN;                                                  
2953:  cul9-A  3.4  8.0   93   247    6   MOLECULE: CHLORIDE INTRACELLULAR CHANNEL PROTEIN 2;                  
2954:  m1kw-A  3.4  3.6   95   222    8   MOLECULE: GLUTATHIONE S-TRANSFERASE A3;                              
2955:  q0xf-A  3.4  9.5   79  1227    8   MOLECULE: DMX-LIKE PROTEIN 1;                                        
2956:  xe4p-A  3.4 14.3   83   963    7   MOLECULE: ADHESION G-PROTEIN COUPLED RECEPTOR D2;                    
2957:  b7lo-A  3.4  8.7   84   220    7   MOLECULE: PROTEIN DGCR6L;                                            
2958:  j7rx-A  3.4  7.2   75   360    4   MOLECULE: BLOOD VESSEL EPICARDIAL SUBSTANCE;                         
2959:  qbt7-A  3.4  6.2   63   712   10   MOLECULE: CAMP-SPECIFIC 3',5'-CYCLIC PHOSPHODIESTERASE 4C;           
2960:  c0wn-A  3.4 10.5   45   715    7   MOLECULE: COILED-COIL DOMAIN-CONTAINING PROTEIN 170;                 
2961:  d8wf-A  3.4  5.5   95   225   11   MOLECULE: GLUTATHIONE S-TRANSFERASE MU 3;                            
2962:  h1tc-A  3.4 10.9   82   273    6   MOLECULE: VOLTAGE-GATED HYDROGEN CHANNEL 1;                          
2963:  s3qk-A  3.4 18.9   78  1134   15   MOLECULE: UBINUCLEIN-1;                                              
2964:  v6mb-A  3.4  3.7   75  1400   11   MOLECULE: LAMININ SUBUNIT ALPHA-5;                                   
2965:  fcv9-A  3.4  9.1  110   814    8   MOLECULE: RHO GTPASE-ACTIVATING PROTEIN 26;                          
2966:  cmh3-A  3.4  4.2  100   489   10   MOLECULE: PROTEIN LMBR1L;                                            
2967:  h2xu-A  3.4  6.4   91   152    4   MOLECULE: MICROSOMAL GLUTATHIONE S-TRANSFERASE 3;                    
2968:  qbj7-A  3.4  3.2   71  1271    4   MOLECULE: SR-RELATED AND CTD-ASSOCIATED FACTOR 8;                    
2969:  jwx0-A  3.4  5.1   73  1112    7   MOLECULE: CYTOSOLIC CARBOXYPEPTIDASE 4;                              
2970:  ivx3-A  3.4  3.5   88   817   10   MOLECULE: PROTEIN EFR3 HOMOLOG B;                                    
2971:  jne1-A  3.4  5.3  108   236    6   MOLECULE: LHFPL TETRASPAN SUBFAMILY MEMBER 3 PROTEIN;                
2972:  d1na-A  3.4 10.0   84  1262    7   MOLECULE: ISOLEUCINE--TRNA LIGASE, CYTOPLASMIC;                      
2973:  e8yb-A  3.4  4.1   98   220    4   MOLECULE: CLAUDIN-6;                                                 
2974:  brq8-A  3.4 12.6   63   289    8   MOLECULE: E3 UBIQUITIN-PROTEIN LIGASE MARCHF1;                       
2975:  l3wg-A  3.4 13.3   67   691    7   MOLECULE: SOLUTE CARRIER FAMILY 28 MEMBER 3;                         
2976:  aa8o-A  3.4 11.3   58   464    3   MOLECULE: SERINE/THREONINE-PROTEIN KINASE 38-LIKE;                   
2977:  rv1p-A  3.4  3.3   83   757   10   MOLECULE: PROTEIN LINES HOMOLOG 1;                                   
2978:  nbe8-A  3.4  6.6  119   419    5   MOLECULE: FARNESYL PYROPHOSPHATE SYNTHASE;                           
2979:  as1q-A  3.4  9.7   79   566    3   MOLECULE: MUCOLIPIN-2;                                               
2980:  rh0u-A  3.4  3.0   88  1400   10   MOLECULE: PROBABLE E3 UBIQUITIN-PROTEIN LIGASE HERC1;                
2981:  d2eo-A  3.4  6.8   90   172    3   MOLECULE: NADH DEHYDROGENASE [UBIQUINONE] 1 BETA SUBCOMPLEX          
2982:  f7nc-A  3.4 10.4  122  1227    5   MOLECULE: DYNEIN HEAVY CHAIN 2, AXONEMAL;                            
2983:  rj2v-A  3.4  4.1   93   368   12   MOLECULE: F-BOX ONLY PROTEIN 28;                                     
2984:  h9eg-A  3.4  5.8  104   878    8   MOLECULE: GUANINE NUCLEOTIDE EXCHANGE FACTOR VAV2;                   
2985:  i7yb-A  3.4  2.6   65   593   12   MOLECULE: EPIDERMAL GROWTH FACTOR RECEPTOR KINASE SUBSTRATE          
2986:  jt9i-A  3.4  4.3  107   445    8   MOLECULE: EUKARYOTIC TRANSLATION INITIATION FACTOR 3 SUBUNI          
2987:  jnh0-A  3.4  8.2   93   194    5   MOLECULE: TRANSMEMBRANE PROTEIN 212;                                 
2988:  k2lc-A  3.4 13.7   90  1085   14   MOLECULE: TRANSCRIPTION INITIATION FACTOR TFIID SUBUNIT 4;           
2989:  pd5i-A  3.4  3.5   78  1297    4   MOLECULE: TRIPLE FUNCTIONAL DOMAIN PROTEIN;                          
2990:  v4tn-A  3.4 16.4   85   355   11   MOLECULE: F-BOX ONLY PROTEIN 32;                                     
2991:  knj2-A  3.4  9.3  113   786    7   MOLECULE: RHO GTPASE-ACTIVATING PROTEIN 10;                          
2992:  sob1-A  3.4  3.6   85  1050    7   MOLECULE: PROBABLE E3 UBIQUITIN-PROTEIN LIGASE HERC3;                
2993:  pk7q-A  3.4  5.4  100   219    5   MOLECULE: TRANSMEMBRANE PROTEIN 125;                                 
2994:  w5kk-A  3.4 13.2   69  2346    6   MOLECULE: MYOMEGALIN;                                                
2995:  n3td-A  3.4  6.3  100   219    6   MOLECULE: TRANSMEMBRANE PROTEIN 179B;                                
2996:  yur8-A  3.4  2.3   44    95    7   MOLECULE: FXYD DOMAIN-CONTAINING ION TRANSPORT REGULATOR 6;          
2997:  k7cw-A  3.4  8.0   90   812   11   MOLECULE: SUN DOMAIN-CONTAINING PROTEIN 1;                           
2998:  erp2-A  3.4  8.7   64   882    6   MOLECULE: PROTEIN PML;                                               
2999:  vwl6-A  3.4  7.2   88   235   11   MOLECULE: SECRETORY CARRIER-ASSOCIATED MEMBRANE PROTEIN 5;           
3000:  im6k-A  3.4 10.7   61   383    5   MOLECULE: ENDOPLASMIC RETICULUM-GOLGI INTERMEDIATE COMPARTM          
3001:  y1vi-A  3.4  8.6   68   282   12   MOLECULE: ACYL-COA-BINDING DOMAIN-CONTAINING PROTEIN 6;              
3002:  xwp0-A  3.4  7.3   92  1400    8   MOLECULE: DYNEIN HEAVY CHAIN 10, AXONEMAL;                           
3003:  p5jx-A  3.4  3.7   92   727    9   MOLECULE: ENGULFMENT AND CELL MOTILITY PROTEIN 1;                    
3004:  vd4p-A  3.4  4.1   81   761   10   MOLECULE: PLECKSTRIN HOMOLOGY DOMAIN-CONTAINING FAMILY M ME          
3005:  jwb4-A  3.4  6.8   65   410    5   MOLECULE: SOLUTE CARRIER FAMILY 35 MEMBER E1;                        
3006:  pon2-A  3.4  3.3   63   101    8   MOLECULE: GAMMA-SECRETASE SUBUNIT PEN-2;                             
3007:  ndw6-A  3.4  8.2   78  1203   12   MOLECULE: NITRIC OXIDE SYNTHASE, ENDOTHELIAL;                        
3008:  yps9-A  3.4  3.3   74  2002    9   MOLECULE: [F-ACTIN]-MONOOXYGENASE MICAL3;                            
3009:  c6ws-A  3.4  3.9   67  1400    9   MOLECULE: NUCLEOSOME-REMODELING FACTOR SUBUNIT BPTF;                 
3010:  cd4g-A  3.4 12.5   70   458    4   MOLECULE: NUCLEAR TRANSCRIPTION FACTOR Y SUBUNIT GAMMA;              
3011:  m4td-A  3.4  4.1   68   946   12   MOLECULE: SORTING NEXIN-14;                                          
3012:  or9a-A  3.4  2.2   49  1265   14   MOLECULE: 1-PHOSPHATIDYLINOSITOL 4,5-BISPHOSPHATE PHOSPHODI          
3013:  d6qh-A  3.4  3.6   56  1400    4   MOLECULE: HISTONE-LYSINE N-METHYLTRANSFERASE 2C;                     
3014:  iwn0-A  3.4  5.3  109   526    6   MOLECULE: RHO GUANINE NUCLEOTIDE EXCHANGE FACTOR 3;                  
3015:  zc5y-A  3.4 13.1   66  1218   14   MOLECULE: BREAST CANCER TYPE 2 SUSCEPTIBILITY PROTEIN;               
3016:  dbq5-A  3.4  3.6   83  1302   10   MOLECULE: UBIQUITIN CONJUGATION FACTOR E4 B;                         
3017:  rl9n-A  3.4  3.0   57   635    4   MOLECULE: POTASSIUM VOLTAGE-GATED CHANNEL SUBFAMILY C MEMBE          
3018:  va8c-A  3.4  4.4   71   212    6   MOLECULE: BCL-2-RELATED OVARIAN KILLER PROTEIN;                      
3019:  t3ly-A  3.4  3.3   72   229    3   MOLECULE: COILED-COIL DOMAIN-CONTAINING PROTEIN 134;                 
3020:  pau1-A  3.4  3.9   87  1400    7   MOLECULE: RYANODINE RECEPTOR 1;                                      
3021:  s5fi-A  3.4  3.9   62   622    6   MOLECULE: PROBABLE E3 UBIQUITIN-PROTEIN LIGASE DTX2;                 
3022:  zs7e-A  3.4  6.8   69  1183   10   MOLECULE: SRC KINASE SIGNALING INHIBITOR 1;                          
3023:  vg4s-A  3.4  3.9   95  1584    5   MOLECULE: STERILE ALPHA MOTIF DOMAIN-CONTAINING PROTEIN 9-L          
3024:  sc2c-A  3.4  4.2   84  1400    8   MOLECULE: PROBABLE E3 UBIQUITIN-PROTEIN LIGASE HECTD4;               
3025:  vfg1-A  3.4  6.1   81   712    6   MOLECULE: TRANSMEMBRANE CHANNEL-LIKE PROTEIN 4;                      
3026:  p8yp-A  3.4  2.9   60   327    8   MOLECULE: ANNEXIN A8;                                                
3027:  erd6-A  3.4  3.6   92   677   11   MOLECULE: OPIOID GROWTH FACTOR RECEPTOR;                             
3028:  dkh8-A  3.4  6.3   66   818    3   MOLECULE: ACTIN FILAMENT-ASSOCIATED PROTEIN 1-LIKE 2;                
3029:  lr9v-A  3.4 11.9   94   609    9   MOLECULE: KELCH-LIKE PROTEIN 20;                                     
3030:  rhm8-A  3.4  3.8   71   690    7   MOLECULE: ADHESION G PROTEIN-COUPLED RECEPTOR L4;                    
3031:  dns9-A  3.4  4.5   98   222    8   MOLECULE: MIF4G DOMAIN-CONTAINING PROTEIN;                           
3032:  hd4v-A  3.4  5.7   76  2048   13   MOLECULE: FANCONI ANEMIA GROUP M PROTEIN;                            
3033:  n2hb-A  3.4 10.5  110   341   10   MOLECULE: ARFAPTIN-2;                                                
3034:  n7lg-A  3.4 12.6   81   816   11   MOLECULE: PHOSPHATIDYLINOSITOL 4-KINASE BETA;                        
3035:  kfb5-A  3.4  4.5   95  1400    5   MOLECULE: NEUROBEACHIN-LIKE PROTEIN 2;                               
3036:  niw7-A  3.4  3.5   82   962   10   MOLECULE: ARMADILLO REPEAT PROTEIN DELETED IN VELO-CARDIO-F          
3037:  fq0j-A  3.4 12.6   76   450    9   MOLECULE: REPULSIVE GUIDANCE MOLECULE A;                             
3038:  kus8-A  3.4  5.4   79   735    5   MOLECULE: TRAFFICKING PROTEIN PARTICLE COMPLEX SUBUNIT 12;           
3039:  wl9v-A  3.4 20.4   99   875    4   MOLECULE: KELCH-LIKE PROTEIN 29;                                     
3040:  qdi6-A  3.4  3.4   54  1400    4   MOLECULE: WD REPEAT-CONTAINING PROTEIN 87;                           
3041:  gmp9-A  3.4  5.8   68   683    6   MOLECULE: SYNAPTIC VESICLE GLYCOPROTEIN 2B;                          
3042:  cpi5-A  3.4  3.6   68   539   12   MOLECULE: ZINC FINGER AND BTB DOMAIN-CONTAINING PROTEIN 7B;          
3043:  fm5e-A  3.4  3.6   64  1266    5   MOLECULE: UNCHARACTERIZED PROTEIN;                                   
3044:  n9po-A  3.4 15.3   73  1462    1   MOLECULE: INTRAFLAGELLAR TRANSPORT PROTEIN 140 HOMOLOG;              
3045:  zs5t-A  3.4  5.7   87   786    9   MOLECULE: CAS SCAFFOLDING PROTEIN FAMILY MEMBER 4;                   
3046:  quj0-A  3.4 30.7   97   598   10   MOLECULE: EF-HAND AND COILED-COIL DOMAIN-CONTAINING PROTEIN          
3047:  d4kd-A  3.4  6.9   96   241    7   MOLECULE: GLUTATHIONE TRANSFERASE;                                   
3048:  gey6-A  3.4 22.9  133   279   10   MOLECULE: CALCIUM-ACTIVATED POTASSIUM CHANNEL SUBUNIT BETA-          
3049:  awm0-A  3.4 11.7   64   521    5   MOLECULE: ACIDIC AMINO ACID DECARBOXYLASE GADL1;                     
3050:  r5pn-A  3.4  9.4  105   478    8   MOLECULE: NOELIN-3;                                                  
3051:  mwt3-A  3.4  7.9   80  1058   10   MOLECULE: SMC5-SMC6 COMPLEX LOCALIZATION FACTOR PROTEIN 1;           
3052:  vp6n-A  3.4  2.8   56   491   11   MOLECULE: KATANIN P60 ATPASE-CONTAINING SUBUNIT A1;                  
3053:  o1xv-A  3.4 11.4   79   336    6   MOLECULE: MELANOMA-ASSOCIATED ANTIGEN B17;                           
3054:  ah8i-A  3.4  3.7   87  1400    7   MOLECULE: BACULOVIRAL IAP REPEAT-CONTAINING PROTEIN 6;               
3055:  mzp8-A  3.4  5.9   81   197   10   MOLECULE: CASPASE RECRUITMENT DOMAIN-CONTAINING PROTEIN 16;          
3056:  i9fy-A  3.4  3.4   69   724    9   MOLECULE: PHOSPHATIDYLINOSITOL 3-KINASE REGULATORY SUBUNIT           
3057:  w9kt-A  3.4  3.2   70  1400    7   MOLECULE: RYANODINE RECEPTOR 2;                                      
3058:  bwr7-A  3.4  3.7   76  1400   11   MOLECULE: ZINC FINGER ZZ-TYPE AND EF-HAND DOMAIN-CONTAINING          
3059:  fgf0-A  3.4  8.9  121   771    8   MOLECULE: PROBABLE CATIONIC AMINO ACID TRANSPORTER;                  
3060:  y1rz-A  3.4  9.2   72   523   11   MOLECULE: TRANSLATION INITIATION FACTOR EIF-2B SUBUNIT DELT          
3061:  p8vy-A  3.4 18.2   74   492    7   MOLECULE: RNA-BINDING PROTEIN NOVA-2;                                
3062:  h3ab-A  3.4  4.8   97  1400    5   MOLECULE: CILIA- AND FLAGELLA-ASSOCIATED PROTEIN 54;                 
3063:  j6jr-A  3.4  5.6  107  1361    8   MOLECULE: RHO GUANINE NUCLEOTIDE EXCHANGE FACTOR 18;                 
3064:  uh5z-A  3.4  5.4   76   196    8   MOLECULE: PROTEIN RER1;                                              
3065:  bet3-A  3.4  5.1   63   515    8   MOLECULE: GERM CELL-LESS PROTEIN-LIKE 1;                             
3066:  l4bm-A  3.4 15.4  101   857    8   MOLECULE: DUAL SPECIFICITY PROTEIN KINASE TTK;                       
3067:  oi0x-A  3.4  4.1   79  1187    0   MOLECULE: NON-RECEPTOR TYROSINE-PROTEIN KINASE TYK2;                 
3068:  dk4t-A  3.4  3.5   89   742   13   MOLECULE: PROTEIN-ASSOCIATING WITH THE CARBOXYL-TERMINAL DO          
3069:  q0ye-A  3.4 11.2  102  1400    5   MOLECULE: WD REPEAT-CONTAINING PROTEIN 87;                           
3070:  y8ix-A  3.4 11.3   84   188    1   MOLECULE: TRANSMEMBRANE PROTEIN 160;                                 
3071:  yy3h-A  3.4  4.5   58   247   10   MOLECULE: TRANSMEMBRANE PROTEIN 33;                                  
3072:  ne9k-A  3.4  3.5   54   180    9   MOLECULE: REGULATOR OF G-PROTEIN SIGNALING 8;                        
3073:  u7ss-A  3.4  3.7   63   477    8   MOLECULE: POTASSIUM VOLTAGE-GATED CHANNEL SUBFAMILY S MEMBE          
3074:  j7fg-A  3.4  3.5   64  1072   14   MOLECULE: E3 UBIQUITIN-PROTEIN LIGASE RNF31;                         
3075:  mu4b-A  3.4  5.5  111   990    5   MOLECULE: AMINOPEPTIDASE Q;                                          
3076:  bvb0-A  3.4  9.1   76  1230    5   MOLECULE: POTASSIUM CHANNEL SUBFAMILY T MEMBER 1;                    
3077:  xgg5-A  3.4  6.7   92  1006    9   MOLECULE: UNCONVENTIONAL MYOSIN-ID;                                  
3078:  fds7-A  3.4  7.7   63   982    6   MOLECULE: E3 UBIQUITIN-PROTEIN LIGASE CBL-B;                         
3079:  lkx9-A  3.4  3.5   73   854    5   MOLECULE: VACUOLAR PROTEIN SORTING-ASSOCIATED PROTEIN 41 HO          
3080:  x6sk-A  3.4  5.6   79  1863    8   MOLECULE: C-MYC PROMOTER-BINDING PROTEIN;                            
3081:  y5ho-A  3.4 18.6   92  2039    5   MOLECULE: PHD FINGER PROTEIN 3;                                      
3082:  zxw0-A  3.4  4.3   72  1124   11   MOLECULE: TYROSINE-PROTEIN KINASE JAK3;                              
3083:  hf4h-A  3.4  6.8   85  1096    8   MOLECULE: LA-RELATED PROTEIN 1;                                      
3084:  z2hj-A  3.4 14.3   86   972    2   MOLECULE: N-ALPHA-ACETYLTRANSFERASE 25, NATB AUXILIARY SUBU          
3085:  und2-A  3.4 18.8   95   937    7   MOLECULE: MORC FAMILY CW-TYPE ZINC FINGER PROTEIN 4;                 
3086:  ink8-A  3.4  3.3   70   677    6   MOLECULE: TRANSCRIPTION INITIATION FACTOR TFIID SUBUNIT 6;           
3087:  cpa1-A  3.4  8.3   76   371    8   MOLECULE: 40-KDA HUNTINGTIN-ASSOCIATED PROTEIN;                      
3088:  ysk5-A  3.3  8.6  101  2223    9   MOLECULE: VOLTAGE-DEPENDENT T-TYPE CALCIUM CHANNEL SUBUNIT           
3089:  t3xz-A  3.3  7.0   65   904    9   MOLECULE: DISKS LARGE HOMOLOG 1;                                     
3090:  qrs6-A  3.3  9.0   55   201   11   MOLECULE: CHARGED MULTIVESICULAR BODY PROTEIN 6;                     
3091:  mzf3-A  3.3  3.7   77  1219    6   MOLECULE: PLECKSTRIN HOMOLOGY DOMAIN-CONTAINING FAMILY G ME          
3092:  jc0r-A  3.3 18.0   74   507    8   MOLECULE: PROBABLE E3 UBIQUITIN-PROTEIN LIGASE MAKORIN-3;            
3093:  z0wp-A  3.3  9.9   54   486   15   MOLECULE: E3 UBIQUITIN-PROTEIN LIGASE TRIM58;                        
3094:  kaa6-A  3.3  3.7   65   512    9   MOLECULE: SOLUTE CARRIER FAMILY 2, FACILITATED GLUCOSE TRAN          
3095:  z0vn-A  3.3 12.0  126  1400    6   MOLECULE: LAMININ SUBUNIT ALPHA-1;                                   
3096:  ykf3-A  3.3  5.0  103  1400    7   MOLECULE: A-KINASE ANCHOR PROTEIN 13;                                
3097:  d6jd-A  3.3  4.2   90   836    4   MOLECULE: PROTEIN O-MANNOSYL-TRANSFERASE TMTC2;                      
3098:  w9vy-A  3.3  4.0   68  1400    9   MOLECULE: SACSIN;                                                    
3099:  zp6l-A  3.3 10.1   73   560   11   MOLECULE: MUELLERIAN-INHIBITING FACTOR;                              
3100:  ekk7-A  3.3  6.7  101  1575    9   MOLECULE: LAMININ SUBUNIT GAMMA-3;                                   
3101:  i8gf-A  3.3  3.8   61  1149   16   MOLECULE: POTASSIUM CHANNEL SUBFAMILY U MEMBER 1;                    
3102:  f8ez-A  3.3  3.4   73   209    8   MOLECULE: COP9 SIGNALOSOME COMPLEX SUBUNIT 8;                        
3103:  w2hf-A  3.3  9.4   52   744   10   MOLECULE: TRIPARTITE MOTIF-CONTAINING PROTEIN 2;                     
3104:  jn8d-A  3.3  3.4   66  1050    8   MOLECULE: MITOTIC CHECKPOINT SERINE/THREONINE-PROTEIN KINAS          
3105:  qko5-A  3.3 10.3   55   577    9   MOLECULE: TYPE 2 DNA TOPOISOMERASE 6 SUBUNIT B-LIKE;                 
3106:  mhz1-A  3.3  3.9   86   173   10   MOLECULE: MARVEL DOMAIN-CONTAINING PROTEIN 1;                        
3107:  jgb5-A  3.3  9.4   78  1412    6   MOLECULE: FORKHEAD-ASSOCIATED DOMAIN-CONTAINING PROTEIN 1;           
3108:  lx1n-A  3.3  8.3   85   133    7   MOLECULE: TRANSMEMBRANE PROTEIN 60;                                  
3109:  cjk6-A  3.3  6.2  105   475    8   MOLECULE: ANKYRIN REPEAT, SAM AND BASIC LEUCINE ZIPPER DOMA          
3110:  t5kh-A  3.3  5.0   53   493   11   MOLECULE: CYSTEINE SULFINIC ACID DECARBOXYLASE;                      
3111:  vav1-A  3.3  9.5   69   542    9   MOLECULE: TELOMERIC REPEAT-BINDING FACTOR 2;                         
3112:  rgg0-A  3.3  4.2  127  1400    9   MOLECULE: HUNTINGTIN;                                                
3113:  jj3y-A  3.3  3.3   68  1400   13   MOLECULE: ATP-BINDING CASSETTE SUB-FAMILY A MEMBER 13;               
3114:  gbh1-A  3.3  5.5  125   459    5   MOLECULE: PROTON-COUPLED FOLATE TRANSPORTER;                         
3115:  q4rq-A  3.3  6.4   59   950    7   MOLECULE: OXYSTEROL-BINDING PROTEIN-RELATED PROTEIN 1;               
3116:  wb3j-A  3.3  5.0   87   607    7   MOLECULE: ENTH DOMAIN-CONTAINING PROTEIN 1;                          
3117:  bm2n-A  3.3  8.0   71   893    8   MOLECULE: TBC DOMAIN-CONTAINING PROTEIN KINASE-LIKE PROTEIN          
3118:  hgo1-A  3.3  5.3   83   273    7   MOLECULE: DNAJ HOMOLOG SUBFAMILY C MEMBER 27;                        
3119:  k9on-A  3.3  4.6   64   334   11   MOLECULE: COP9 SIGNALOSOME COMPLEX SUBUNIT 5;                        
3120:  e9du-A  3.3  9.4   72   464    8   MOLECULE: GLYCINE RECEPTOR SUBUNIT ALPHA-3;                          
3121:  u7ug-A  3.3  5.9   73   158    3   MOLECULE: TRANSMEMBRANE PROTEIN 50B;                                 
3122:  a3kh-A  3.3  7.2   70   142    9   MOLECULE: NEURITIN;                                                  
3123:  w9dk-A  3.3  4.1   57   286   14   MOLECULE: F-ACTIN-CAPPING PROTEIN SUBUNIT ALPHA-2;                   
3124:  ve1q-A  3.3  3.2   55   122    7   MOLECULE: INTERFERON ALPHA-INDUCIBLE PROTEIN 27, MITOCHONDR          
3125:  k9lp-A  3.3  6.2   63  1101    2   MOLECULE: ATP-CITRATE SYNTHASE;                                      
3126:  ndg1-A  3.3 11.0   89   531    9   MOLECULE: ZINC FINGER CCCH-TYPE WITH G PATCH DOMAIN-CONTAIN          
3127:  m8xt-A  3.3  4.1   76   621    7   MOLECULE: RNA POLYMERASE II ELONGATION FACTOR ELL;                   
3128:  ne2h-A  3.3  3.0   69   581    6   MOLECULE: FRIZZLED-10;                                               
3129:  nuk1-A  3.3 10.8  120   740    5   MOLECULE: ARF-GAP WITH COILED-COIL, ANK REPEAT AND PH DOMAI          
3130:  rd7h-A  3.3  3.8   65  2157   14   MOLECULE: UNCONVENTIONAL MYOSIN-IXB;                                 
3131:  gnm6-A  3.3  7.5   67   479   12   MOLECULE: PROTEIN PHOSPHATASE 1B;                                    
3132:  oat6-A  3.3  3.5   49    68   10   MOLECULE: UNCHARACTERIZED PROTEIN;                                   
3133:  ron0-A  3.3  4.6  130   514    8   MOLECULE: SYNAPTIC VESICULAR AMINE TRANSPORTER;                      
3134:  c3op-A  3.3 11.2   76   859    7   MOLECULE: FANCONI ANEMIA GROUP B PROTEIN;                            
3135:  ux7t-A  3.3  3.5   82   368   11   MOLECULE: TRANSMEMBRANE PROTEIN 26;                                  
3136:  ar4q-A  3.3 12.6   80   701    9   MOLECULE: SULFATE ANION TRANSPORTER 1;                               
3137:  p6eb-A  3.3  2.9   48   807   13   MOLECULE: ZINC FINGER PROTEIN 594;                                   
3138:  c2yn-A  3.3 11.0   73  1202    4   MOLECULE: CASKIN-2;                                                  
3139:  rd1b-A  3.3  2.0   50    97   20   MOLECULE: COILED-COIL DOMAIN-CONTAINING PROTEIN 167;                 
3140:  f5ix-A  3.3  4.6   72   131    6   MOLECULE: LEPTIN RECEPTOR OVERLAPPING TRANSCRIPT-LIKE 1;             
3141:  zc2m-A  3.3  6.6   63   913    8   MOLECULE: PUTATIVE TYROSINE-PROTEIN PHOSPHATASE AUXILIN;             
3142:  o6lu-A  3.3  5.8   91   632    7   MOLECULE: EPSIN-3;                                                   
3143:  ap0i-A  3.3  2.2   45   538    9   MOLECULE: KATANIN P60 ATPASE-CONTAINING SUBUNIT A-LIKE 2;            
3144:  ibr8-A  3.3  6.3  115  1430   11   MOLECULE: FYVE, RHOGEF AND PH DOMAIN-CONTAINING PROTEIN 6;           
3145:  x1nx-A  3.3  7.0   81  1400    7   MOLECULE: DYNEIN HEAVY CHAIN 9, AXONEMAL;                            
3146:  h9nj-A  3.3  5.6   53   399    8   MOLECULE: P2X PURINOCEPTOR 1;                                        
3147:  od7r-A  3.3 11.5   90  1050   14   MOLECULE: SERINE/THREONINE-PROTEIN KINASE ULK1;                      
3148:  nrr0-A  3.3  3.6   60   459   10   MOLECULE: PEPTIDYL-PROLYL CIS-TRANS ISOMERASE FKBP4;                 
3149:  hb7w-A  3.3  4.9  102  1400    7   MOLECULE: A-KINASE ANCHOR PROTEIN 13;                                
3150:  fm4f-A  3.3  4.4   60   485    7   MOLECULE: BCL-2-LIKE PROTEIN 13;                                     
3151:  l2un-A  3.3 11.2   99   466    7   MOLECULE: RAS-GEF DOMAIN-CONTAINING FAMILY MEMBER 1C;                
3152:  zru8-A  3.3 10.3   85  1912    7   MOLECULE: CHROMODOMAIN-HELICASE-DNA-BINDING PROTEIN 4;               
3153:  hqs3-A  3.3  8.2  104  1271    5   MOLECULE: DYNEIN HEAVY CHAIN 10, AXONEMAL;                           
3154:  u9nr-A  3.3  7.8  104   219    6   MOLECULE: CLAUDIN-20;                                                
3155:  ba6j-A  3.3  3.1   75   330    8   MOLECULE: PROTEIN-LYSINE N-METHYLTRANSFERASE EEF2KMT;                
3156:  ihx6-A  3.3 10.6   49   452   12   MOLECULE: TRIPARTITE MOTIF-CONTAINING 51G, PSEUDOGENE;               
3157:  o4pn-A  3.3  6.0   52   466    4   MOLECULE: RETICULOPHAGY REGULATOR 3;                                 
3158:  jx0n-A  3.3  5.3   64   343   11   MOLECULE: SINGLE-PASS MEMBRANE AND COILED-COIL DOMAIN-CONTA          
3159:  vb1e-A  3.3  4.1   70  2005   10   MOLECULE: SODIUM CHANNEL PROTEIN TYPE 2 SUBUNIT ALPHA;               
3160:  l3gd-A  3.3 10.5   99   657    7   MOLECULE: REGULATOR OF MON1-CCZ1 COMPLEX;                            
3161:  g7ak-A  3.3 10.7   70   828    7   MOLECULE: USP6 N-TERMINAL-LIKE PROTEIN;                              
3162:  ivv4-A  3.3  3.9   72   772    6   MOLECULE: SERINE/THREONINE-PROTEIN KINASE TOUSLED-LIKE 2;            
3163:  mf9x-A  3.3  8.2   93   147    4   MOLECULE: MICROSOMAL GLUTATHIONE S-TRANSFERASE 2;                    
3164:  oij9-A  3.3 11.4   61   482    2   MOLECULE: CLASS E BASIC HELIX-LOOP-HELIX PROTEIN 41;                 
3165:  k3yz-A  3.3  3.6   78  1257    6   MOLECULE: PROTEIN BROAD-MINDED;                                      
3166:  ipe8-A  3.3 17.6   75   592    7   MOLECULE: EYES ABSENT HOMOLOG 1;                                     
3167:  w3fv-A  3.3 10.8   76   452    5   MOLECULE: GLYCINE RECEPTOR SUBUNIT ALPHA-2;                          
3168:  ywm0-A  3.3  3.8   62   538    3   MOLECULE: POTASSIUM CHANNEL SUBFAMILY K MEMBER 10;                   
3169:  rde3-A  3.3 13.1   67   343   10   MOLECULE: INTERFERON-INDUCIBLE PROTEIN AIM2;                         
3170:  py7h-A  3.3 11.9   89   450    7   MOLECULE: TUBULIN BETA-3 CHAIN;                                      
3171:  gvf0-A  3.3  7.6  111  1213    6   MOLECULE: A-KINASE ANCHOR PROTEIN 13;                                
3172:  tbj3-A  3.3  6.9   95  1400    3   MOLECULE: DYNEIN HEAVY CHAIN 1, AXONEMAL;                            
3173:  bg5t-A  3.3  4.1   78   512    6   MOLECULE: DIFFERENTIALLY EXPRESSED IN FDCP 8 HOMOLOG;                
3174:  pt8k-A  3.3  5.1  105  1746   10   MOLECULE: INACTIVE TYROSINE-PROTEIN KINASE PEAK1;                    
3175:  kyn7-A  3.3  9.7   80  1430    8   MOLECULE: DEATH-ASSOCIATED PROTEIN KINASE 1;                         
3176:  oq6r-A  3.3  7.3   98  1400   12   MOLECULE: ADHESION G-PROTEIN COUPLED RECEPTOR V1;                    
3177:  vq7i-A  3.3  5.9   85   140   11   MOLECULE: ERGOSTEROL BIOSYNTHETIC PROTEIN 28 HOMOLOG;                
3178:  j3xu-A  3.3 15.3   85   500   11   MOLECULE: CENTROSOMAL PROTEIN OF 57 KDA;                             
3179:  gmj6-A  3.3  6.4   79  1246    4   MOLECULE: NUCLEOSOME-REMODELING FACTOR SUBUNIT BPTF;                 
3180:  rg5r-A  3.3  9.6   62   585   16   MOLECULE: EUKARYOTIC TRANSLATION INITIATION FACTOR 2A;               
3181:  g2gm-A  3.3  5.6   68   257   13   MOLECULE: OUTER DENSE FIBER PROTEIN 4;                               
3182:  hv5t-A  3.3  4.4   67   919   18   MOLECULE: PROBABLE 2-OXOGLUTARATE DEHYDROGENASE E1 COMPONEN          
3183:  raf8-A  3.3 10.1   54   553    9   MOLECULE: SYNTAXIN-BINDING PROTEIN 4;                                
3184:  o5hx-A  3.3  2.6   55   530   11   MOLECULE: CATION CHANNEL SPERM-ASSOCIATED PROTEIN 2;                 
3185:  hqo1-A  3.3  5.8  111   709   12   MOLECULE: RHO GUANINE NUCLEOTIDE EXCHANGE FACTOR 16;                 
3186:  fe3s-A  3.3  3.4   70  1400   13   MOLECULE: PROBABLE E3 UBIQUITIN-PROTEIN LIGASE HERC1;                
3187:  ivn0-A  3.3  5.4   49   407    2   MOLECULE: ARYLACETAMIDE DEACETYLASE-LIKE 3;                          
3188:  czv2-A  3.3  6.7   53   553    8   MOLECULE: ATP SYNTHASE SUBUNIT ALPHA, MITOCHONDRIAL;                 
3189:  di6f-A  3.3  4.3   73   505    5   MOLECULE: RNA-SPLICING LIGASE RTCB HOMOLOG;                          
3190:  crv7-A  3.3  9.5  110   294   11   MOLECULE: TRANSMEMBRANE PROTEIN 178B;                                
3191:  pju5-A  3.3  8.4   59  2000    7   MOLECULE: CHROMODOMAIN-HELICASE-DNA-BINDING PROTEIN 3;               
3192:  s2ab-A  3.3  4.9   93  1447   10   MOLECULE: PROTEIN PATCHED HOMOLOG 1;                                 
3193:  b0ef-A  3.3  4.4   69   131    4   MOLECULE: LEPTIN RECEPTOR GENE-RELATED PROTEIN;                      
3194:  bfs0-A  3.3  4.2   75   162    5   MOLECULE: TRANSMEMBRANE PROTEIN 138;                                 
3195:  v2ww-A  3.3  2.8   75  1400    7   MOLECULE: E3 UBIQUITIN-PROTEIN LIGASE RNF213;                        
3196:  iof8-A  3.3 11.6  110   946    5   MOLECULE: RHO GTPASE-ACTIVATING PROTEIN 4;                           
3197:  exc1-A  3.3  5.4   71   239   10   MOLECULE: CALCIUM LOAD-ACTIVATED CALCIUM CHANNEL;                    
3198:  mw2h-A  3.3  4.2   76   239    3   MOLECULE: TETRATRICOPEPTIDE REPEAT PROTEIN 9B;                       
3199:  m4nb-A  3.3  2.7   50   953    0   MOLECULE: COILED-COIL DOMAIN-CONTAINING PROTEIN 14;                  
3200:  kza5-A  3.3  8.9   74  1434   11   MOLECULE: NITRIC OXIDE SYNTHASE, BRAIN;                              
3201:  x0cx-A  3.3  5.1   69   512    7   MOLECULE: TIGGER TRANSPOSABLE ELEMENT-DERIVED PROTEIN 4;             
3202:  dk3j-A  3.3  8.4   65   501    6   MOLECULE: SPLICING FACTOR 3A SUBUNIT 3;                              
3203:  av8m-A  3.3 10.2   80  1400    8   MOLECULE: OTOGELIN;                                                  
3204:  g9nv-A  3.3 11.9  134   482    7   MOLECULE: ISLET CELL AUTOANTIGEN 1-LIKE PROTEIN;                     
3205:  q6eu-A  3.3  2.3   50   160   12   MOLECULE: PROTRANSFORMING GROWTH FACTOR ALPHA;                       
3206:  o7dg-A  3.3 21.8   70  1168    4   MOLECULE: TBC1 DOMAIN FAMILY MEMBER 1;                               
3207:  rar4-A  3.3  5.4   84   895    5   MOLECULE: CATENIN ALPHA-3;                                           
3208:  mpn8-A  3.3  1.4   44   450   16   MOLECULE: TRIPARTITE MOTIF-CONTAINING PROTEIN 77;                    
3209:  s5do-A  3.3  9.1   94   150    3   MOLECULE: LEUKOTRIENE C4 SYNTHASE;                                   
3210:  r7wu-A  3.3  6.6  112  1659    6   MOLECULE: PHOSPHATIDYLINOSITOL 3,4,5-TRISPHOSPHATE-DEPENDEN          
3211:  ny2y-A  3.3 11.7   75   534   11   MOLECULE: LYSOPHOSPHATIDYLCHOLINE ACYLTRANSFERASE 1;                 
3212:  rz1b-A  3.3  8.1  100   329    8   MOLECULE: SECRETORY CARRIER-ASSOCIATED MEMBRANE PROTEIN 2;           
3213:  eu6q-A  3.3  3.4   72   486    7   MOLECULE: HEXOSAMINIDASE D;                                          
3214:  r3te-A  3.3  3.4   75   845    7   MOLECULE: PROTEIN ARGININE N-METHYLTRANSFERASE 9;                    
3215:  fpi4-A  3.3  3.7  100  1077    9   MOLECULE: RAP GUANINE NUCLEOTIDE EXCHANGE FACTOR 1;                  
3216:  nqv3-A  3.3 10.4   63   186    3   MOLECULE: PUTATIVE TRANSCRIPTIONAL REGULATOR ENCODED BY LIN          
3217:  x2pk-A  3.3  6.8   93   574    2   MOLECULE: SORTING NEXIN-33;                                          
3218:  r6ur-A  3.3  3.4   70   927    7   MOLECULE: SODIUM/CALCIUM EXCHANGER 3;                                
3219:  vud8-A  3.3 12.6  108   407    7   MOLECULE: T-COMPLEX PROTEIN 11 X-LINKED PROTEIN 2;                   
3220:  n4ji-A  3.3  4.2   70  1400    7   MOLECULE: THYROGLOBULIN;                                             
3221:  d0fq-A  3.3 11.6  112  1400    6   MOLECULE: KALIRIN;                                                   
3222:  bo1b-A  3.3  6.1  109   977    4   MOLECULE: SHORT TRANSIENT RECEPTOR POTENTIAL CHANNEL 4;              
3223:  ly9k-A  3.3 14.4   97   553    4   MOLECULE: SOLUTE CARRIER FAMILY 22 MEMBER 12;                        
3224:  zuj3-A  3.3 15.8  100   585    2   MOLECULE: SUPPRESSOR OF TUMORIGENICITY 7 PROTEIN;                    
3225:  h0wr-A  3.3  3.5   54   531    7   MOLECULE: ACID-SENSING ION CHANNEL 3;                                
3226:  ae7z-A  3.3  9.7   54   574   15   MOLECULE: E3 UBIQUITIN-PROTEIN LIGASE TRIM23;                        
3227:  en2j-A  3.3  9.3   94   709   10   MOLECULE: TRANSMEMBRANE AND COILED-COIL DOMAINS PROTEIN 2;           
3228:  b9jr-A  3.3  7.4   78  1761    8   MOLECULE: LAMININ SUBUNIT BETA-4;                                    
3229:  pi3j-A  3.3  2.0   50   198    6   MOLECULE: ANGIOPOIETIN-LIKE PROTEIN 8;                               
3230:  ci0g-A  3.3 10.3   51   468   18   MOLECULE: PROBABLE E3 UBIQUITIN-PROTEIN LIGASE TRIML1;               
3231:  c2xh-A  3.3  8.2   64   939   14   MOLECULE: MORC FAMILY CW-TYPE ZINC FINGER PROTEIN 3;                 
3232:  jjb4-A  3.3 15.4  102   864    7   MOLECULE: N-ALPHA-ACETYLTRANSFERASE 16, NATA AUXILIARY SUBU          
3233:  c9kl-A  3.3  7.7   65   418    3   MOLECULE: PUTATIVE HEAT SHOCK PROTEIN HSP 90-ALPHA A4;               
3234:  xn2p-A  3.3 13.7   68  1400   10   MOLECULE: DYSTONIN;                                                  
3235:  tu4h-A  3.3  3.3   69   715   16   MOLECULE: BARDET-BIEDL SYNDROME 7 PROTEIN;                           
3236:  a0dh-A  3.3  6.3  118  1400    6   MOLECULE: DMX-LIKE PROTEIN 1;                                        
3237:  zgv4-A  3.3 12.8   70  1400    9   MOLECULE: NUCLEOSOME-REMODELING FACTOR SUBUNIT BPTF;                 
3238:  z7ec-A  3.3  3.9   81   189    4   MOLECULE: CANCER/TESTIS ANTIGEN FAMILY 45 MEMBER A10;                
3239:  weq5-A  3.3  5.2  147  1169    7   MOLECULE: ZINC FINGER PROTEIN 862;                                   
3240:  zht9-A  3.3  5.4  100   228    8   MOLECULE: CLAUDIN-15;                                                
3241:  phx0-A  3.3  5.5  101  1139    7   MOLECULE: SOLUTE CARRIER FAMILY 12 MEMBER 5;                         
3242:  ojh9-A  3.3  5.4   66  1362    6   MOLECULE: MUCIN-5B;                                                  
3243:  y0yf-A  3.3  3.1   66   424    6   MOLECULE: STAM-BINDING PROTEIN;                                      
3244:  s6hm-A  3.3 14.3  109  1290    5   MOLECULE: DYNEIN HEAVY CHAIN 8, AXONEMAL;                            
3245:  uz4a-A  3.3  4.1   45   850    9   MOLECULE: PROTEIN MONOGLYCYLASE TTLL8;                               
3246:  km9a-A  3.3  3.3   71  1186    3   MOLECULE: PUMILIO HOMOLOG 1;                                         
3247:  t4lo-A  3.3 16.4  109  1378    7   MOLECULE: TONSOKU-LIKE PROTEIN;                                      
3248:  psf4-A  3.3  5.0  110   395    9   MOLECULE: XK-RELATED PROTEIN 8;                                      
3249:  vg9z-A  3.3  4.7   74   906   11   MOLECULE: CATENIN ALPHA-1;                                           
3250:  lz3p-A  3.3  4.4   90   362    6   MOLECULE: VERY-LONG-CHAIN (3R)-3-HYDROXYACYL-COA DEHYDRATAS          
3251:  j1yc-A  3.3  5.2   97   627    5   MOLECULE: PROTEIN FEM-1 HOMOLOG B;                                   
3252:  q1dp-A  3.3  6.7  102   838   10   MOLECULE: P PROTEIN;                                                 
3253:  yz0o-A  3.3 10.0   83   359    5   MOLECULE: GUANINE NUCLEOTIDE-BINDING PROTEIN G(Q) SUBUNIT A          
3254:  hes1-A  3.3  4.5  106   967    9   MOLECULE: AMINOPEPTIDASE N;                                          
3255:  r5tq-A  3.3  6.4   94   258    9   MOLECULE: UROPLAKIN-1A;                                              
3256:  s5uj-A  3.3  3.8   80   571    5   MOLECULE: KELCH-LIKE PROTEIN 28;                                     
3257:  x5hr-A  3.3  4.9   83  1400    7   MOLECULE: DYNEIN HEAVY CHAIN 11, AXONEMAL;                           
3258:  oj4b-A  3.3  4.0  106  1400    9   MOLECULE: PROBABLE E3 UBIQUITIN-PROTEIN LIGASE HECTD4;               
3259:  vu6v-A  3.3 13.3   86  1400    8   MOLECULE: SACSIN;                                                    
3260:  k4jz-A  3.3  3.2   54   519    7   MOLECULE: SERINE/THREONINE-PROTEIN KINASE RIO3;                      
3261:  ajn1-A  3.3  3.4   73  1640    4   MOLECULE: CLATHRIN HEAVY CHAIN 2;                                    
3262:  rdt5-A  3.3  6.4   77  1049   14   MOLECULE: PROTEIN PHOSPHATASE SLINGSHOT HOMOLOG 1;                   
3263:  b5zu-A  3.3 12.4   83   261    5   MOLECULE: ENDOPLASMIC RETICULUM RESIDENT PROTEIN 29;                 
3264:  c3au-A  3.3 13.2  100   246    7   MOLECULE: TRANSMEMBRANE AND UBIQUITIN-LIKE DOMAIN-CONTAININ          
3265:  ix6a-A  3.3  6.7   80   793    8   MOLECULE: PLECKSTRIN HOMOLOGY DOMAIN-CONTAINING FAMILY H ME          
3266:  l6hs-A  3.3 11.2   66  1114    9   MOLECULE: FOLLICULIN-INTERACTING PROTEIN 2;                          
3267:  hom3-A  3.3  5.6   75   625    9   MOLECULE: CLATHRIN INTERACTOR 1;                                     
3268:  qy4j-A  3.3  5.5   79   189    3   MOLECULE: CANCER/TESTIS ANTIGEN FAMILY 45 MEMBER A3;                 
3269:  jt1e-A  3.3  4.4   83   619    6   MOLECULE: GUANYLATE CYCLASE SOLUBLE SUBUNIT BETA-1;                  
3270:  g5nw-A  3.3 14.9   85   725    5   MOLECULE: N-ALPHA-ACETYLTRANSFERASE 35, NATC AUXILIARY SUBU          
3271:  a5gi-A  3.3  6.0   87  1400    8   MOLECULE: DYNEIN HEAVY CHAIN 3, AXONEMAL;                            
3272:  mp2c-A  3.3  5.7   80   747    4   MOLECULE: WD REPEAT-CONTAINING PROTEIN 91;                           
3273:  hib6-A  3.3  4.0   72  1239   11   MOLECULE: ZINC FINGER AND BTB DOMAIN-CONTAINING PROTEIN 40;          
3274:  yaz8-A  3.3  8.5   57   755    9   MOLECULE: PROTEIN MTSS 1;                                            
3275:  t3oe-A  3.3 13.0   75  1816    7   MOLECULE: KINESIN-LIKE PROTEIN KIF1B;                                
3276:  nu7h-A  3.3  4.1   61   126    8   MOLECULE: UBIQUINOL-CYTOCHROME-C REDUCTASE COMPLEX ASSEMBLY          
3277:  zf7x-A  3.3  3.6   76   739    8   MOLECULE: HOMEOBOX PROTEIN SIX5;                                     
3278:  uzd3-A  3.3  3.5   52   690    4   MOLECULE: BILE ACYL-COA SYNTHETASE;                                  
3279:  ld9d-A  3.3 12.0   74  1400    7   MOLECULE: DYNEIN HEAVY CHAIN DOMAIN-CONTAINING PROTEIN 1;            
3280:  q6ky-A  3.3  5.1   93   404    8   MOLECULE: SAC3 DOMAIN-CONTAINING PROTEIN 1;                          
3281:  c7ns-A  3.3  4.3  120   942    8   MOLECULE: INTER-ALPHA-TRYPSIN INHIBITOR HEAVY CHAIN H5;              
3282:  tgb2-A  3.3 12.2   98  1312    8   MOLECULE: DNA REPAIR PROTEIN RAD50;                                  
3283:  ldr6-A  3.3 11.8   63  1278   13   MOLECULE: DYNACTIN SUBUNIT 1;                                        
3284:  h8gi-A  3.3 17.5   84  1232    1   MOLECULE: ANION EXCHANGE PROTEIN 3;                                  
3285:  bjb4-A  3.3  5.6   87   299    3   MOLECULE: TASTE RECEPTOR TYPE 2 MEMBER 45;                           
3286:  ajg2-A  3.3 10.6   79   437    3   MOLECULE: RGM DOMAIN FAMILY MEMBER B;                                
3287:  kue9-A  3.3  8.6   82   554    6   MOLECULE: INTRAFLAGELLAR TRANSPORT PROTEIN 56;                       
3288:  gqm2-A  3.3  6.8   87  1400    5   MOLECULE: DYNEIN HEAVY CHAIN 7, AXONEMAL;                            
3289:  jd8s-A  3.3  2.4   51   546   14   MOLECULE: ELONGIN-A3 MEMBER D;                                       
3290:  se4t-A  3.3 11.1   69   839   10   MOLECULE: TASTE RECEPTOR TYPE 1 MEMBER 2;                            
3291:  hbf4-A  3.3  5.6   67   136    4   MOLECULE: KERATINOCYTE-ASSOCIATED PROTEIN 2;                         
3292:  ieb8-A  3.3  3.7   79   589    8   MOLECULE: KELCH-LIKE PROTEIN 25;                                     
3293:  f1du-A  3.3  5.5   93  1029   11   MOLECULE: U2 SNRNP-ASSOCIATED SURP MOTIF-CONTAINING PROTEIN          
3294:  xpm3-A  3.3 17.1   94   512    9   MOLECULE: ACID-SENSING ION CHANNEL 2;                                
3295:  ykk4-A  3.3  8.2   86   928    7   MOLECULE: DNA-BINDING PROTEIN RFX6;                                  
3296:  la1c-A  3.3  5.4   97  1065    6   MOLECULE: NLR FAMILY CARD DOMAIN-CONTAINING PROTEIN 3;               
3297:  jwq1-A  3.3 12.9   75   519    8   MOLECULE: POTASSIUM VOLTAGE-GATED CHANNEL SUBFAMILY G MEMBE          
3298:  dfp2-A  3.3  4.7   76  1066   11   MOLECULE: RIBOSOMAL PROTEIN S6 KINASE DELTA-1;                       
3299:  gr1f-A  3.3  5.2   69   355    4   MOLECULE: GUANINE NUCLEOTIDE-BINDING PROTEIN SUBUNIT ALPHA-          
3300:  ql7f-A  3.2  4.3   77   257    5   MOLECULE: TLC DOMAIN-CONTAINING PROTEIN 3A;                          
3301:  xqe5-A  3.2 13.5   97   577    6   MOLECULE: CLEAVAGE STIMULATION FACTOR SUBUNIT 2;                     
3302:  rc5m-A  3.2  9.0  112   412    6   MOLECULE: SHORT-CHAIN SPECIFIC ACYL-COA DEHYDROGENASE, MITO          
3303:  vwq0-A  3.2 12.3  122   511    9   MOLECULE: BRAIN-SPECIFIC ANGIOGENESIS INHIBITOR 1-ASSOCIATE          
3304:  j6hx-A  3.2  2.9   56   466    5   MOLECULE: POTASSIUM VOLTAGE-GATED CHANNEL SUBFAMILY G MEMBE          
3305:  yh9v-A  3.2  6.1   92  1406    8   MOLECULE: INACTIVE TYROSINE-PROTEIN KINASE PRAG1;                    
3306:  l3ex-A  3.2  7.8   70   512    6   MOLECULE: SERINE/THREONINE-PROTEIN PHOSPHATASE 2B CATALYTIC          
3307:  eu2o-A  3.2  3.9   98   233    3   MOLECULE: SYNAPTOGYRIN-1;                                            
3308:  qm3y-A  3.2  5.7  121   456    4   MOLECULE: EQUILIBRATIVE NUCLEOSIDE TRANSPORTER 1;                    
3309:  dhp5-A  3.2  4.7  121   742    7   MOLECULE: SYNAPTIC VESICLE GLYCOPROTEIN 2A;                          
3310:  bxb9-A  3.2  6.4   88  1857    5   MOLECULE: FER-1-LIKE PROTEIN 6;                                      
3311:  jw3b-A  3.2  8.8   80  1954    6   MOLECULE: CHROMODOMAIN-HELICASE-DNA-BINDING PROTEIN 5;               
3312:  k9jd-A  3.2  3.8   88   339    7   MOLECULE: IMMUNOGLOBULIN-BINDING PROTEIN 1;                          
3313:  ksd4-A  3.2  9.0   58   703    7   MOLECULE: USHER SYNDROME TYPE-1C PROTEIN-BINDING PROTEIN 1;          
3314:  c9iz-A  3.2 21.2   67  1400   18   MOLECULE: HYDROCEPHALUS-INDUCING PROTEIN HOMOLOG;                    
3315:  c0dm-A  3.2 11.6   65   624    6   MOLECULE: POLYCYSTIC KIDNEY DISEASE 2-LIKE 2 PROTEIN;                
3316:  qs1j-A  3.2 10.9  111   526   10   MOLECULE: FELINE LEUKEMIA VIRUS SUBGROUP C RECEPTOR-RELATED          
3317:  vc1r-A  3.2 10.6   73   235    8   MOLECULE: TRANSMEMBRANE PROTEIN 249;                                 
3318:  j9tu-A  3.2  4.4   87   791    6   MOLECULE: MAJOR FACILITATOR SUPERFAMILY DOMAIN-CONTAINING P          
3319:  p6he-A  3.2  5.2   60   139   10   MOLECULE: PUTATIVE TRANSLATIONALLY-CONTROLLED TUMOR PROTEIN          
3320:  era2-A  3.2 10.8  104   509    4   MOLECULE: T-COMPLEX PROTEIN 11-LIKE PROTEIN 1;                       
3321:  tp7o-A  3.2  7.7  101   291    8   MOLECULE: TRANSMEMBRANE PROTEIN 221;                                 
3322:  pd4o-A  3.2  2.5   47   387    4   MOLECULE: SHARPIN;                                                   
3323:  it1x-A  3.2  5.2  123   727    6   MOLECULE: SYNAPTIC VESICLE GLYCOPROTEIN 2C;                          
3324:  eh2t-A  3.2 11.0  139  1400    6   MOLECULE: LAMININ SUBUNIT ALPHA-1;                                   
3325:  xf2t-A  3.2 11.0   97   178   10   MOLECULE: TRANSMEMBRANE PROTEIN 196;                                 
3326:  z9nn-A  3.2  3.4   78   218    8   MOLECULE: EUKARYOTIC TRANSLATION INITIATION FACTOR 3 SUBUNI          
3327:  xst3-A  3.2  7.6   93   239    5   MOLECULE: MEMBRANE-SPANNING 4-DOMAINS SUBFAMILY A MEMBER 4A          
3328:  oi7p-A  3.2  6.5   91   409    8   MOLECULE: FAILED AXON CONNECTIONS HOMOLOG;                           
3329:  kyq1-A  3.2  2.6   58   499    7   MOLECULE: POTASSIUM CHANNEL SUBFAMILY K MEMBER 5;                    
3330:  rn7v-A  3.2  9.0   68   856   13   MOLECULE: V-TYPE PROTON ATPASE 116 KDA SUBUNIT A2;                   
3331:  gck3-A  3.2  4.4   92   417    7   MOLECULE: COBALAMIN BINDING INTRINSIC FACTOR;                        
3332:  m2aj-A  3.2  3.0   47   117    2   MOLECULE: TESTIS-SPECIFIC XK-RELATED PROTEIN, Y-LINKED 2;            
3333:  iwy6-A  3.2 12.1   72   183    4   MOLECULE: SAYSVFN DOMAIN-CONTAINING PROTEIN 1;                       
3334:  dg0z-A  3.2 10.8   93   307   10   MOLECULE: VESICLE-TRAFFICKING PROTEIN SEC22A;                        
3335:  hd0f-A  3.2  6.0   77   189    4   MOLECULE: CANCER/TESTIS ANTIGEN FAMILY 45 MEMBER A1;                 
3336:  h0jx-A  3.2  4.9   76   643    8   MOLECULE: MELANOMA-ASSOCIATED ANTIGEN C3;                            
3337:  arx2-A  3.2  5.2  122   492    6   MOLECULE: PUTATIVE TRANSPORTER SVOPL;                                
3338:  cv7v-A  3.2 11.4  128   439    5   MOLECULE: GAP JUNCTION GAMMA-2 PROTEIN;                              
3339:  yo9r-A  3.2  4.6   86   975    2   MOLECULE: CHROMOSOME TRANSMISSION FIDELITY PROTEIN 18 HOMOL          
3340:  gj3h-A  3.2  2.9   47   706   11   MOLECULE: GAMMA-ADDUCIN;                                             
3341:  ta1z-A  3.2  3.2   65   104   11   MOLECULE: COMPLEX III ASSEMBLY FACTOR LYRM7;                         
3342:  q2zq-A  3.2  1.8   45   449   16   MOLECULE: PUTATIVE TRIPARTITE MOTIF-CONTAINING PROTEIN 64B;          
3343:  vd5e-A  3.2  1.9   49   191    8   MOLECULE: CALCIUM-ACTIVATED POTASSIUM CHANNEL SUBUNIT BETA-          
3344:  q1ts-A  3.2 10.8   76   783    7   MOLECULE: POLYRIBONUCLEOTIDE NUCLEOTIDYLTRANSFERASE 1, MITO          
3345:  z1gw-A  3.2  3.7   74   345    4   MOLECULE: ANNEXIN A9;                                                
3346:  uko2-A  3.2  3.9   71  1400    1   MOLECULE: NUCLEOSOME-REMODELING FACTOR SUBUNIT BPTF;                 
3347:  ej9r-A  3.2  9.7   90  1400   11   MOLECULE: LAMININ SUBUNIT ALPHA-2;                                   
3348:  b1jr-A  3.2 10.2   65   462   15   MOLECULE: NUCLEAR FACTOR INTERLEUKIN-3-REGULATED PROTEIN;            
3349:  al0j-A  3.2  6.3  102   785    5   MOLECULE: PROTEIN PHTF2;                                             
3350:  n4cx-A  3.2  7.0  105   253    4   MOLECULE: TETRASPANIN-11;                                            
3351:  a5qo-A  3.2  6.1   71  1390   18   MOLECULE: DNA-DIRECTED RNA POLYMERASE III SUBUNIT RPC1;              
3352:  ku3u-A  3.2  5.6   91   852    7   MOLECULE: KINESIN-LIKE PROTEIN KIF18B;                               
3353:  f3bd-A  3.2  9.3  111  1119   10   MOLECULE: PUTATIVE SODIUM-COUPLED NEUTRAL AMINO ACID TRANSP          
3354:  ce7b-A  3.2  4.0   75   771   11   MOLECULE: PH AND SEC7 DOMAIN-CONTAINING PROTEIN 2;                   
3355:  rg6i-A  3.2  7.3   98   244    6   MOLECULE: GLUTATHIONE S-TRANSFERASE THETA-2B;                        
3356:  t6sx-A  3.2  9.9   53   178    6   MOLECULE: MEDIATOR OF RNA POLYMERASE II TRANSCRIPTION SUBUN          
3357:  c0rd-A  3.2  3.6   70   635    7   MOLECULE: TYROSINE-PROTEIN KINASE SYK;                               
3358:  hlk0-A  3.2 10.1  127   865    7   MOLECULE: PROMININ-1;                                                
3359:  t8dc-A  3.2  5.6  107  1522    8   MOLECULE: RHO GUANINE NUCLEOTIDE EXCHANGE FACTOR 11;                 
3360:  t7so-A  3.2  5.3  106   216    6   MOLECULE: TRANSMEMBRANE PROTEIN 80;                                  
3361:  rho0-A  3.2 11.1   68  1400    4   MOLECULE: CENTROMERE-ASSOCIATED PROTEIN E;                           
3362:  mh4z-A  3.2  7.5   65   752   12   MOLECULE: CMT1A DUPLICATED REGION TRANSCRIPT 1 PROTEIN;              
3363:  rn9o-A  3.2 11.8   69   770    4   MOLECULE: TETRATRICOPEPTIDE REPEAT PROTEIN 14;                       
3364:  e6dw-A  3.2  3.0   55    87    5   MOLECULE: BLADDER CANCER-ASSOCIATED PROTEIN;                         
3365:  z6zd-A  3.2  6.3   99   584    5   MOLECULE: MITOCHONDRIAL SODIUM/CALCIUM EXCHANGER PROTEIN;            
3366:  gsy9-A  3.2 12.5   77  1116    6   MOLECULE: PLECKSTRIN HOMOLOGY DOMAIN-CONTAINING FAMILY A ME          
3367:  xiz3-A  3.2  2.9   60   657    5   MOLECULE: PROTEIN FAM200B;                                           
3368:  rq6u-A  3.2  3.9   79   159    5   MOLECULE: TYPE-1 ANGIOTENSIN II RECEPTOR-ASSOCIATED PROTEIN          
3369:  y4nx-A  3.2  5.2   65   374    9   MOLECULE: GUANINE NUCLEOTIDE-BINDING PROTEIN SUBUNIT ALPHA-          
3370:  q6mk-A  3.2  6.4   90  1400    2   MOLECULE: DYNEIN HEAVY CHAIN 8, AXONEMAL;                            
3371:  yg8i-A  3.2  4.9   83   671    6   MOLECULE: SIGNAL RECOGNITION PARTICLE SUBUNIT SRP72;                 
3372:  lbl5-A  3.2  2.9   54   526   11   MOLECULE: TBC1 DOMAIN FAMILY MEMBER 19;                              
3373:  s3vk-A  3.2  5.0   96   402    8   MOLECULE: PROTEIN PRENYLTRANSFERASE ALPHA SUBUNIT REPEAT-CO          
3374:  lrx0-A  3.2  3.4   94  1384    4   MOLECULE: WD REPEAT- AND FYVE DOMAIN-CONTAINING PROTEIN 4;           
3375:  tks7-A  3.2 13.8   82   967    6   MOLECULE: KINESIN-LIKE PROTEIN KIF28P;                               
3376:  n8zv-A  3.2  8.5   95   682    6   MOLECULE: GLUTAMINE--FRUCTOSE-6-PHOSPHATE AMINOTRANSFERASE           
3377:  b8du-A  3.2  7.3   90  1400    2   MOLECULE: DYNEIN HEAVY CHAIN 1, AXONEMAL;                            
3378:  whw5-A  3.2  5.7  112   247    4   MOLECULE: LHFPL TETRASPAN SUBFAMILY MEMBER 4 PROTEIN;                
3379:  wjl2-A  3.2  3.3   59   136    8   MOLECULE: TRANSMEMBRANE PROTEIN 203;                                 
3380:  uzy6-A  3.2  3.7   87   247    5   MOLECULE: MANNOSE-P-DOLICHOL UTILIZATION DEFECT 1 PROTEIN;           
3381:  h4hn-A  3.2  4.0   64   185    8   MOLECULE: DNA REPLICATION COMPLEX GINS PROTEIN PSF2;                 
3382:  ll1x-A  3.2 16.4   76   346    7   MOLECULE: MELANOMA-ASSOCIATED ANTIGEN B4;                            
3383:  dxf6-A  3.2 11.6   75   172    8   MOLECULE: CALCIUM CHANNEL FLOWER HOMOLOG;                            
3384:  o4jn-A  3.2 11.0   95   575    5   MOLECULE: SUPPRESSOR OF TUMORIGENICITY 7 PROTEIN-LIKE;               
3385:  zxw1-A  3.2  2.3   48   376   10   MOLECULE: E3 UBIQUITIN-PROTEIN LIGASE RNF133;                        
3386:  kmm5-A  3.2  3.9   51   597    8   MOLECULE: CENTROSOMAL PROTEIN OF 70 KDA;                             
3387:  vaa5-A  3.2  2.9   54   123    9   MOLECULE: 60S RIBOSOMAL PROTEIN L35;                                 
3388:  pe0n-A  3.2  3.6   98   291    7   MOLECULE: LYSOSOMAL AMINO ACID TRANSPORTER 1 HOMOLOG;                
3389:  q1ys-A  3.2 10.1   91   244   10   MOLECULE: HIGH AFFINITY IMMUNOGLOBULIN EPSILON RECEPTOR SUB          
3390:  x2eu-A  3.2  3.9   85   881   20   MOLECULE: SERINE/THREONINE-PROTEIN PHOSPHATASE 6 REGULATORY          
3391:  zs1j-A  3.2  6.4   81   828   14   MOLECULE: PROTEIN ELFN1;                                             
3392:  g0fy-A  3.2  7.1  124   560    5   MOLECULE: VESICULAR GLUTAMATE TRANSPORTER 1;                         
3393:  cgy5-A  3.2 10.1  123  1301    7   MOLECULE: CENTROMERE-ASSOCIATED PROTEIN E;                           
3394:  x6hk-A  3.2 13.1   84  1523   12   MOLECULE: EH DOMAIN-BINDING PROTEIN 1-LIKE PROTEIN 1;                
3395:  h3db-A  3.2 21.5   97  1400   10   MOLECULE: LAMININ SUBUNIT ALPHA-5;                                   
3396:  r3qs-A  3.2  3.4   66   873    5   MOLECULE: TETRATRICOPEPTIDE REPEAT PROTEIN 16;                       
3397:  swt6-A  3.2  6.3  123   681    8   MOLECULE: PEROXISOMAL ACYL-COENZYME A OXIDASE 2;                     
3398:  sn9l-A  3.2  7.2   93  1400   11   MOLECULE: DYNEIN HEAVY CHAIN DOMAIN-CONTAINING PROTEIN 1;            
3399:  lk7a-A  3.2  8.1   54   132    6   MOLECULE: INTERFERON-INDUCED TRANSMEMBRANE PROTEIN 5;                
3400:  sz6x-A  3.2 10.6   56   586    5   MOLECULE: CLATHRIN HEAVY CHAIN LINKER DOMAIN-CONTAINING PRO          
3401:  i0rn-A  3.2  4.7   95  1657    7   MOLECULE: ALSIN;                                                     
3402:  a8ht-A  3.2  9.8   99   309    3   MOLECULE: OLFACTORY RECEPTOR 4C6;                                    
3403:  g7pc-A  3.2  1.9   47   250    6   MOLECULE: OUTER DENSE FIBER PROTEIN 1;                               
3404:  bdr7-A  3.2 12.3   75   196    7   MOLECULE: 60S RIBOSOMAL PROTEIN L19;                                 
3405:  zq9x-A  3.2  3.4   81  1386    9   MOLECULE: KALIRIN;                                                   
3406:  pp0a-A  3.2  8.8   77   527    9   MOLECULE: ZINC FINGER IMPRINTED 2;                                   
3407:  rpw2-A  3.2  6.8   75   402    9   MOLECULE: ZINC FINGER CCHC DOMAIN-CONTAINING PROTEIN 12;             
3408:  dnv0-A  3.2  5.5  129   954    5   MOLECULE: ZINC FINGER PROTEIN 618;                                   
3409:  ew8q-A  3.2  4.8   45   763   11   MOLECULE: TRIFUNCTIONAL ENZYME SUBUNIT ALPHA, MITOCHONDRIAL          
3410:  p2pe-A  3.2 18.7   83   529   13   MOLECULE: DEP DOMAIN-CONTAINING PROTEIN 1B;                          
3411:  ney1-A  3.2  8.3   85   995    7   MOLECULE: S1 RNA-BINDING DOMAIN-CONTAINING PROTEIN 1;                
3412:  fq8r-A  3.2  4.5   77   351   12   MOLECULE: ROD OUTER SEGMENT MEMBRANE PROTEIN 1;                      
3413:  cbz1-A  3.2  2.2   52   433   17   MOLECULE: TUBULIN EPSILON AND DELTA COMPLEX PROTEIN 2;               
3414:  c9qq-A  3.2  7.3   55   433    4   MOLECULE: PROTEIN FAM98B;                                            
3415:  ewz6-A  3.2  7.6   96   916    9   MOLECULE: CALCIUM HOMEOSTASIS ENDOPLASMIC RETICULUM PROTEIN          
3416:  qj9a-A  3.2  4.3   73  1400    5   MOLECULE: FIBROUS SHEATH-INTERACTING PROTEIN 2;                      
3417:  czv4-A  3.2  5.1   62  1400    6   MOLECULE: PDZ DOMAIN-CONTAINING PROTEIN 2;                           
3418:  j8bv-A  3.2  4.1   78  1056    9   MOLECULE: PLECKSTRIN HOMOLOGY DOMAIN-CONTAINING FAMILY M ME          
3419:  e1ko-A  3.2  2.9   60   324    7   MOLECULE: TRANSMEMBRANE PROTEIN 171;                                 
3420:  wg9k-A  3.2  2.3   50  1505   10   MOLECULE: HOMEOBOX PROTEIN CUT-LIKE 1;                               
3421:  v5ka-A  3.2  5.5   71   394    3   MOLECULE: PHOSPHORYLATED ADAPTER RNA EXPORT PROTEIN;                 
3422:  c3ff-A  3.2  4.3   62   840   11   MOLECULE: KN MOTIF AND ANKYRIN REPEAT DOMAIN-CONTAINING PRO          
3423:  eow7-A  3.2  4.5   91   271    7   MOLECULE: TRANSMEMBRANE PROTEIN 192;                                 
3424:  unr4-A  3.2 10.1   55   636   16   MOLECULE: PROTEIN BCAP;                                              
3425:  zfu2-A  3.2  5.6   89   759   11   MOLECULE: ARF GTPASE-ACTIVATING PROTEIN GIT2;                        
3426:  vd1o-A  3.2  3.3   68   900    6   MOLECULE: METHIONINE--TRNA LIGASE, CYTOPLASMIC;                      
3427:  q7ma-A  3.2  7.5  106   485    9   MOLECULE: ZINC FINGER SWIM DOMAIN-CONTAINING PROTEIN 1;              
3428:  sr7m-A  3.2  6.1  105  1400   11   MOLECULE: OBSCURIN;                                                  
3429:  b4uf-A  3.2  7.9   79   518    9   MOLECULE: RECEPTOR-INTERACTING SERINE/THREONINE-PROTEIN KIN          
3430:  ubx8-A  3.2 12.4  121   483    4   MOLECULE: ISLET CELL AUTOANTIGEN 1;                                  
3431:  k9sa-A  3.2 14.5   95   552    4   MOLECULE: STEROID TRANSMEMBRANE TRANSPORTER SLC22A24;                
3432:  wj8b-A  3.2  8.8  100   308   11   MOLECULE: TESTIS-SPECIFIC Y-ENCODED PROTEIN 2;                       
3433:  flf8-A  3.2  3.2   57    78   11   MOLECULE: LYR MOTIF-CONTAINING PROTEIN 9;                            
3434:  z4sa-A  3.2 10.3  108   387    6   MOLECULE: PROBABLE E3 UBIQUITIN-PROTEIN LIGASE TRIML2;               
3435:  n7ug-A  3.2  3.5   84  1022    8   MOLECULE: PROBABLE E3 UBIQUITIN-PROTEIN LIGASE HERC6;                
3436:  htn6-A  3.2  3.6   70   641    9   MOLECULE: HEAT SHOCK 70 KDA PROTEIN 1A;                              
3437:  bd3e-A  3.2 13.1  121   747    4   MOLECULE: PROTEIN MTSS 2;                                            
3438:  fke3-A  3.2  5.5   69   137    9   MOLECULE: RESPIRASOME COMPLEX ASSEMBLY FACTOR 1;                     
3439:  kw7m-A  3.2  4.2   65  1400    9   MOLECULE: UNCHARACTERIZED PROTEIN;                                   
3440:  ibj7-A  3.2  5.0   92   201    3   MOLECULE: TRANSMEMBRANE 4 L6 FAMILY MEMBER 18;                       
3441:  nzs2-A  3.2  4.2  102  1400    9   MOLECULE: E3 UBIQUITIN-PROTEIN LIGASE HERC2;                         
3442:  ki4f-A  3.2  7.7   92   727    7   MOLECULE: RHO-RELATED BTB DOMAIN-CONTAINING PROTEIN 2;               
3443:  jl0u-A  3.2  7.4  107   292   10   MOLECULE: CLAUDIN-23;                                                
3444:  sx4q-A  3.2  9.2   75  1093    7   MOLECULE: NACHT, LRR AND PYD DOMAINS-CONTAINING PROTEIN 14;          
3445:  nmu1-A  3.2 11.8   86   315   12   MOLECULE: EUKARYOTIC TRANSLATION INITIATION FACTOR 2 SUBUNI          
3446:  dh2v-A  3.2  4.6   91  1297   12   MOLECULE: INSULIN RECEPTOR-RELATED PROTEIN;                          
3447:  bqc4-A  3.2  9.2  102   723    9   MOLECULE: EPIDERMAL GROWTH FACTOR RECEPTOR KINASE SUBSTRATE          
3448:  aah4-A  3.2  5.4   74   162    8   MOLECULE: INTERLEUKIN-15;                                            
3449:  n9zp-A  3.2  8.3  101   819    8   MOLECULE: AMINOPEPTIDASE O;                                          
3450:  qpl7-A  3.2  5.0  116   941    9   MOLECULE: ENDOPLASMIC RETICULUM AMINOPEPTIDASE 1;                    
3451:  ilg2-A  3.2 14.3  114   599    3   MOLECULE: AFAMIN;                                                    
3452:  k5qw-A  3.2  3.7   55   284   13   MOLECULE: HOMEOBOX PROTEIN SIX1;                                     
3453:  dx0w-A  3.2 15.0  103   295    5   MOLECULE: ALPHA-SOLUBLE NSF ATTACHMENT PROTEIN;                      
3454:  e1af-A  3.2  3.1   50   136    6   MOLECULE: MITOCHONDRIAL PYRUVATE CARRIER 1-LIKE PROTEIN;             
3455:  t2ra-A  3.2 10.1   65   811    6   MOLECULE: ENDOTHELIN-CONVERTING ENZYME 2;                            
3456:  ajv0-A  3.2  3.9   54   509    9   MOLECULE: MELANOMA ANTIGEN PREFERENTIALLY EXPRESSED IN TUMO          
3457:  p0lw-A  3.2  3.6   57  1198    9   MOLECULE: REGULATOR OF G-PROTEIN SIGNALING 3;                        
3458:  gv4y-A  3.2  4.3   67   367   12   MOLECULE: F-BOX ONLY PROTEIN 25;                                     
3459:  sgb3-A  3.2  6.1   72   307    8   MOLECULE: COILED-COIL DOMAIN-CONTAINING PROTEIN 24;                  
3460:  u9qm-A  3.2 10.2   94   207    3   MOLECULE: SODIUM/POTASSIUM-TRANSPORTING ATPASE SUBUNIT               
3461:  aa8p-A  3.2  9.0   59   256   12   MOLECULE: ENKURIN;                                                   
3462:  h1sp-A  3.2  2.9   52   883   10   MOLECULE: GLUTAMATE RECEPTOR 2;                                      
3463:  oy7h-A  3.2  7.3   60  1616    8   MOLECULE: DNA (CYTOSINE-5)-METHYLTRANSFERASE 1;                      
3464:  d8mb-A  3.2  3.0   50   310   10   MOLECULE: 26S PROTEASOME NON-ATPASE REGULATORY SUBUNIT 14;           
3465:  gee0-A  3.2  4.8   99   837    8   MOLECULE: STRIATIN-INTERACTING PROTEIN 1;                            
3466:  zug9-A  3.2  6.6   83   492   11   MOLECULE: PYRIN AND HIN DOMAIN-CONTAINING PROTEIN 1;                 
3467:  sxo0-A  3.2  3.4   50  1400    2   MOLECULE: ZINC FINGER HOMEOBOX PROTEIN 3;                            
3468:  wjl4-A  3.2 12.6   71   404    8   MOLECULE: SORTING NEXIN-5;                                           
3469:  c5qw-A  3.2  8.2   98  1400   12   MOLECULE: E3 UBIQUITIN-PROTEIN LIGASE MYCBP2;                        
3470:  ks2s-A  3.2 12.4   78   513    6   MOLECULE: POTASSIUM VOLTAGE-GATED CHANNEL SUBFAMILY G MEMBE          
3471:  da6q-A  3.2  6.9  101   220    7   MOLECULE: CLAUDIN-22;                                                
3472:  jde5-A  3.2  2.5   48   538    8   MOLECULE: MITOCHONDRIA-EATING PROTEIN;                               
3473:  rr2n-A  3.2  4.0   72   209    6   MOLECULE: REGULATOR OF G-PROTEIN SIGNALING 1;                        
3474:  jx1k-A  3.2  6.0   65   540    8   MOLECULE: SIGNAL TRANSDUCING ADAPTER MOLECULE 1;                     
3475:  l5tk-A  3.2  9.9   84   555    4   MOLECULE: TRANSMEMBRANE PROTEIN 87B;                                 
3476:  rrt6-A  3.2  2.6   47   400    6   MOLECULE: TBC1 DOMAIN FAMILY MEMBER 13;                              
3477:  zc9f-A  3.2  5.7   97   679    6   MOLECULE: MEMBRANE-SPANNING 4-DOMAINS SUBFAMILY A MEMBER 14          
3478:  nky9-A  3.2 12.5   75   674    9   MOLECULE: FIDGETIN-LIKE PROTEIN 1;                                   
3479:  pz5r-A  3.2  4.4   65  1181   11   MOLECULE: WD REPEAT-CONTAINING PROTEIN 35;                           
3480:  j9sr-A  3.2  9.8   75   609   11   MOLECULE: ALBUMIN;                                                   
3481:  ju0f-A  3.2  5.6   90  1508    8   MOLECULE: GEM-ASSOCIATED PROTEIN 5;                                  
3482:  kqt3-A  3.2  3.8   65   557    9   MOLECULE: HEPATOCYTE NUCLEAR FACTOR 1-BETA;                          
3483:  wp5k-A  3.2  6.4  104   847    6   MOLECULE: GUANINE NUCLEOTIDE EXCHANGE FACTOR VAV3;                   
3484:  n8mx-A  3.2  2.2   52   196    4   MOLECULE: DNA REPLICATION COMPLEX GINS PROTEIN PSF1;                 
3485:  d8od-A  3.2  4.9   88  1400    7   MOLECULE: MUCIN-5B;                                                  
3486:  ro6i-A  3.2  9.1   77  1474    5   MOLECULE: ADHESION G PROTEIN-COUPLED RECEPTOR L1;                    
3487:  tu3u-A  3.2  3.5   64   448    5   MOLECULE: PRESENILIN-2;                                              
3488:  oeb7-A  3.2 12.8   63   541    5   MOLECULE: SORTING NEXIN-27;                                          
3489:  v3ic-A  3.2  4.2  116   960    5   MOLECULE: ENDOPLASMIC RETICULUM AMINOPEPTIDASE 2;                    
3490:  kr8p-A  3.2  2.7   53   406   11   MOLECULE: NIPA-LIKE PROTEIN 3;                                       
3491:  et3l-A  3.2  6.9   94  1224    5   MOLECULE: DYNEIN HEAVY CHAIN 5, AXONEMAL;                            
3492:  z4hi-A  3.2 11.3   81   132   11   MOLECULE: VESICLE TRANSPORT PROTEIN GOT1A;                           
3493:  t9pm-A  3.2 11.6   53   210    2   MOLECULE: A-KINASE-INTERACTING PROTEIN 1;                            
3494:  sv0a-A  3.2  9.9   72  1176   13   MOLECULE: LEUCINE--TRNA LIGASE, CYTOPLASMIC;                         
3495:  awb3-A  3.2  6.8   95  1241    5   MOLECULE: PLASMA MEMBRANE CALCIUM-TRANSPORTING ATPASE 4;             
3496:  s4rd-A  3.2 10.3   79   878   10   MOLECULE: MULTIPLE C2 AND TRANSMEMBRANE DOMAIN-CONTAINING P          
3497:  c4en-A  3.2 12.2   90   534    9   MOLECULE: UDP-GLUCURONOSYLTRANSFERASE 1A4;                           
3498:  hnk7-A  3.1  4.7   99   530    7   MOLECULE: EQUILIBRATIVE NUCLEOSIDE TRANSPORTER 4;                    
3499:  wj4q-A  3.1  7.4   76  1400    4   MOLECULE: NEUROBEACHIN;                                              
3500:  fjy9-A  3.1  9.5   99   734    5   MOLECULE: ALPHA-CATULIN;                                             
3501:  td2a-A  3.1 11.4   66   358    6   MOLECULE: DNAJ HOMOLOG SUBFAMILY B MEMBER 11;                        
3502:  l9au-A  3.1 12.7   67   223   10   MOLECULE: DNAJ HOMOLOG SUBFAMILY B MEMBER 9;                         
3503:  rg2j-A  3.1 15.1   99   552    6   MOLECULE: COILED-COIL DOMAIN-CONTAINING PROTEIN 173;                 
3504:  s1tr-A  3.1  1.8   49  1193    4   MOLECULE: LAMININ SUBUNIT GAMMA-2;                                   
3505:  s3zz-A  3.1  3.4   65   607    3   MOLECULE: EPM2A-INTERACTING PROTEIN 1;                               
3506:  ak2z-A  3.1  5.7   46   478    7   MOLECULE: TFIIA-ALPHA AND BETA-LIKE FACTOR;                          
3507:  t4yl-A  3.1  3.8   78   961    3   MOLECULE: GAMMA-AMINOBUTYRIC ACID TYPE B RECEPTOR SUBUNIT 1          
3508:  mq5n-A  3.1  5.2   92   335   11   MOLECULE: RHO GUANINE NUCLEOTIDE EXCHANGE FACTOR 39;                 
3509:  uqg9-A  3.1  4.6   78   834    8   MOLECULE: SODIUM/HYDROGEN EXCHANGER 3;                               
3510:  kph3-A  3.1  6.1   82  1103    9   MOLECULE: KINESIN-LIKE PROTEIN KIF1C;                                
3511:  glc5-A  3.1  3.5   72   315   14   MOLECULE: LEUCINE-RICH REPEAT-CONTAINING PROTEIN 75B;                
3512:  ie5n-A  3.1  3.3   71   505   10   MOLECULE: KELCH-LIKE PROTEIN 42;                                     
3513:  lyh7-A  3.1  6.3  105   232    7   MOLECULE: CLARIN-1;                                                  
3514:  kr0j-A  3.1  6.5   89  1400    7   MOLECULE: DYNEIN HEAVY CHAIN 6, AXONEMAL;                            
3515:  km0n-A  3.1  3.5   74   142    4   MOLECULE: NINJURIN-2;                                                
3516:  lcj3-A  3.1  4.5   72   667   10   MOLECULE: PROTEIN OS-9;                                              
3517:  t3jv-A  3.1 14.2   98   606    8   MOLECULE: LYSOSOMAL COBALAMIN TRANSPORTER ABCD4;                     
3518:  ont6-A  3.1  9.9   67   739   10   MOLECULE: GLYCINE--TRNA LIGASE;                                      
3519:  n3xh-A  3.1  5.0   87  1524    6   MOLECULE: PROTEIN DISPATCHED HOMOLOG 1;                              
3520:  axy5-A  3.1  7.0   98   167    5   MOLECULE: CLAUDIN DOMAIN-CONTAINING PROTEIN 2;                       
3521:  x5da-A  3.1  8.9  113   258    4   MOLECULE: SYNAPTOSOMAL-ASSOCIATED PROTEIN 29;                        
3522:  a9qq-A  3.1  3.7   81   879    9   MOLECULE: METABOTROPIC GLUTAMATE RECEPTOR 3;                         
3523:  q4tp-A  3.1  6.2   64  1720    8   MOLECULE: DNA-DIRECTED RNA POLYMERASE I SUBUNIT RPA1;                
3524:  i5wd-A  3.1  6.5  102   230    8   MOLECULE: CLAUDIN-2;                                                 
3525:  xp0k-A  3.1  2.9   56  1400   13   MOLECULE: HISTONE-LYSINE N-METHYLTRANSFERASE 2D;                     
3526:  t3qa-A  3.1  4.0   70   340    6   MOLECULE: REPLICATION FACTOR C SUBUNIT 5;                            
3527:  xi6h-A  3.1  3.9   98   229   11   MOLECULE: TRANSMEMBRANE 4 L6 FAMILY MEMBER 20;                       
3528:  liq3-A  3.1  9.3   80   358    9   MOLECULE: UPF0575 PROTEIN C19ORF67;                                  
3529:  h7ok-A  3.1  9.7   86   159    6   MOLECULE: SUCCINATE DEHYDROGENASE [UBIQUINONE] CYTOCHROME B          
3530:  fcn2-A  3.1 10.9   59   291    7   MOLECULE: E3 UBIQUITIN-PROTEIN LIGASE MARCHF8;                       
3531:  bu1q-A  3.1  8.8   98   428    9   MOLECULE: HISTONE-LYSINE N-METHYLTRANSFERASE SMYD3;                  
3532:  oy3b-A  3.1  8.4   93   627    6   MOLECULE: UNCHARACTERIZED PROTEIN ZSWIM9;                            
3533:  ffp0-A  3.1  5.7   60  1012   12   MOLECULE: CENTRIOLAR COILED-COIL PROTEIN OF 110 KDA;                 
3534:  hj0k-A  3.1  3.3   68   271   13   MOLECULE: AQUAPORIN-11;                                              
3535:  xj0d-A  3.1  1.4   44   193    7   MOLECULE: UNCHARACTERIZED PROTEIN C2ORF80;                           
3536:  gs3v-A  3.1 16.3   93   675    9   MOLECULE: PUTATIVE EXONUCLEASE GOR;                                  
3537:  cx6d-A  3.1  8.1   87  1616   10   MOLECULE: PROTEIN SHROOM2;                                           
3538:  dpf1-A  3.1  8.1   77  1275   13   MOLECULE: LAMININ SUBUNIT ALPHA-1;                                   
3539:  z7op-A  3.1  9.7   79  1048   13   MOLECULE: HISTONE DEACETYLASE COMPLEX SUBUNIT SAP130;                
3540:  z7em-A  3.1  5.2   89   504    6   MOLECULE: ENDOSOMAL/LYSOSOMAL POTASSIUM CHANNEL TMEM175;             
3541:  pv1y-A  3.1  8.1  114  1043   12   MOLECULE: V(D)J RECOMBINATION-ACTIVATING PROTEIN 1;                  
3542:  o0ga-A  3.1  3.4   71   197    4   MOLECULE: SODIUM/POTASSIUM-TRANSPORTING ATPASE SUBUNIT               
3543:  x9ye-A  3.1 11.9  102   544   11   MOLECULE: PROLYL 4-HYDROXYLASE SUBUNIT ALPHA-3;                      
3544:  n8yh-A  3.1 11.7   89   551    9   MOLECULE: PALMDELPHIN;                                               
3545:  nou7-A  3.1  9.1   64   258    8   MOLECULE: AXONEMAL DYNEIN LIGHT INTERMEDIATE POLYPEPTIDE 1;          
3546:  c0bl-A  3.1  4.3   82   285    7   MOLECULE: PRE-MRNA-SPLICING FACTOR ISY1 HOMOLOG;                     
3547:  ob8i-A  3.1 13.7   69  2511   12   MOLECULE: FATTY ACID SYNTHASE;                                       
3548:  b6vk-A  3.1  6.4   98   444    6   MOLECULE: RING FINGER AND TRANSMEMBRANE DOMAIN-CONTAINING P          
3549:  pno0-A  3.1  4.6   73   452    5   MOLECULE: GAMMA-AMINOBUTYRIC ACID RECEPTOR SUBUNIT DELTA;            
3550:  ija4-A  3.1  4.9   74   716    8   MOLECULE: UNCHARACTERIZED PROTEIN KIAA1958;                          
3551:  hro9-A  3.1  3.3   65   775   12   MOLECULE: METAL TRANSPORTER CNNM4;                                   
3552:  n3fs-A  3.1  6.5   83   639    7   MOLECULE: EYES ABSENT HOMOLOG 4;                                     
3553:  g3st-A  3.1  4.6   55   730   11   MOLECULE: CYCLIN-T2;                                                 
3554:  vb2d-A  3.1  7.5   99   295    7   MOLECULE: PROTEIN ORAI-3;                                            
3555:  g9nn-A  3.1  8.5  102  1120   11   MOLECULE: ELONGATION FACTOR-LIKE GTPASE 1;                           
3556:  ryw4-A  3.1  3.6   99  2073    4   MOLECULE: DEDICATOR OF CYTOKINESIS PROTEIN 11;                       
3557:  deh4-A  3.1  7.2   94  1512   12   MOLECULE: BIFUNCTIONAL GLUTAMATE/PROLINE--TRNA LIGASE;               
3558:  phj8-A  3.1  8.5  120   321    7   MOLECULE: GAP JUNCTION DELTA-2 PROTEIN;                              
3559:  mvn8-A  3.1  2.5   48   147   10   MOLECULE: MEMBRANE-SPANNING 4-DOMAINS SUBFAMILY A MEMBER 6E          
3560:  uv1r-A  3.1 11.4   95   464    6   MOLECULE: NADH DEHYDROGENASE [UBIQUINONE] FLAVOPROTEIN 1,            
3561:  s3ay-A  3.1  1.8   45   449   16   MOLECULE: TRIPARTITE MOTIF-CONTAINING PROTEIN 64;                    
3562:  zg5f-A  3.1  4.1   66   509    3   MOLECULE: CYTOCHROME P450 4X1;                                       
3563:  uyx0-A  3.1  8.9   52   548    6   MOLECULE: TRIPARTITE MOTIF-CONTAINING PROTEIN 55;                    
3564:  pny6-A  3.1  2.4   47   290    4   MOLECULE: TP53-TARGET GENE 5 PROTEIN;                                
3565:  r9px-A  3.1  8.0  103   337    3   MOLECULE: PALMITOYLTRANSFERASE ZDHHC15;                              
3566:  r3yz-A  3.1  5.2   90  1198    9   MOLECULE: HOMEODOMAIN-INTERACTING PROTEIN KINASE 2;                  
3567:  rel2-A  3.1  5.3   49   199    6   MOLECULE: CHARGED MULTIVESICULAR BODY PROTEIN 1B;                    
3568:  gw9s-A  3.1  4.2   66  1124    8   MOLECULE: SODIUM/HYDROGEN EXCHANGER 11;                              
3569:  scx0-A  3.1  5.0   87   523    7   MOLECULE: UDP-GLUCURONOSYLTRANSFERASE 3A2;                           
3570:  pe1r-A  3.1  2.9   58   301   10   MOLECULE: TRANSCRIPTION ELONGATION FACTOR A PROTEIN 1;               
3571:  ns8w-A  3.1  3.7   96   216    2   MOLECULE: MALEYLACETOACETATE ISOMERASE;                              
3572:  i5ds-A  3.1  7.6  104   228   10   MOLECULE: CLAUDIN-10;                                                
3573:  mm3s-A  3.1  3.6   67   581    6   MOLECULE: SODIUM/HYDROGEN EXCHANGER 8;                               
3574:  c5zn-A  3.1 11.7   75   573    9   MOLECULE: BICD FAMILY-LIKE CARGO ADAPTER 1;                          
3575:  bt6q-A  3.1  4.3   81  1400    4   MOLECULE: RYANODINE RECEPTOR 1;                                      
3576:  nnn9-A  3.1  3.0   47  1400   11   MOLECULE: XIN ACTIN-BINDING REPEAT-CONTAINING PROTEIN 2;             
3577:  ai1b-A  3.1  5.0  103  1400    7   MOLECULE: A-KINASE ANCHOR PROTEIN 13;                                
3578:  f7cw-A  3.1  7.5   73   679    3   MOLECULE: PROTEIN ASTEROID HOMOLOG 1;                                
3579:  ng0b-A  3.1 11.1  114   334    6   MOLECULE: PROLINE-SERINE-THREONINE PHOSPHATASE-INTERACTING           
3580:  iyl9-A  3.1  4.0   82   860   12   MOLECULE: SH2 DOMAIN-CONTAINING PROTEIN 3C;                          
3581:  hxb4-A  3.1 10.2   57   133    7   MOLECULE: INTERFERON-INDUCED TRANSMEMBRANE PROTEIN 3;                
3582:  ijj8-A  3.1  3.6   65   600   11   MOLECULE: MEDIATOR OF RNA POLYMERASE II TRANSCRIPTION SUBUN          
3583:  xgn2-A  3.1  3.3   68   201    7   MOLECULE: REQUIRED FOR EXCISION 1-B DOMAIN-CONTAINING PROTE          
3584:  b3vq-A  3.1  5.9   95   263   11   MOLECULE: METAXIN-2;                                                 
3585:  ub3l-A  3.1  5.5  111  1204   10   MOLECULE: ENDOPLASMIC RETICULUM TRANSMEMBRANE HELIX TRANSLO          
3586:  ork6-A  3.1  5.3  110   809    5   MOLECULE: CYCLIC NUCLEOTIDE-GATED CATION CHANNEL BETA-3;             
3587:  h6bf-A  3.1 14.8   69   185   12   MOLECULE: BIORIENTATION OF CHROMOSOMES IN CELL DIVISION PRO          
3588:  i7ei-A  3.1  3.2   80  1400    9   MOLECULE: RYANODINE RECEPTOR 2;                                      
3589:  lzz2-A  3.1  5.5  105  1133   10   MOLECULE: ROQUIN-1;                                                  
3590:  i3vk-A  3.1  8.5   78   426   13   MOLECULE: HEMOJUVELIN;                                               
3591:  kxg6-A  3.1  8.3   95  1400    8   MOLECULE: DYNEIN HEAVY CHAIN 17, AXONEMAL;                           
3592:  w2lw-A  3.1  4.5  109  1445    6   MOLECULE: CD109 ANTIGEN;                                             
3593:  xx9m-A  3.1 18.5   98  1221   10   MOLECULE: RNA EXONUCLEASE 1 HOMOLOG;                                 
3594:  buu1-A  3.1 12.8  116   874    3   MOLECULE: RHO GTPASE-ACTIVATING PROTEIN 42;                          
3595:  fs8a-A  3.1  7.2   79   379   10   MOLECULE: STIMULATOR OF INTERFERON GENES PROTEIN;                    
3596:  dke2-A  3.1  4.0   69   876   16   MOLECULE: EXONUCLEASE MUT-7 HOMOLOG;                                 
3597:  sb6b-A  3.1  9.7   49   498    4   MOLECULE: E3 UBIQUITIN-PROTEIN LIGASE TRIM22;                        
3598:  ya3f-A  3.1  7.7  103  1400   12   MOLECULE: ATP-BINDING CASSETTE SUB-FAMILY A MEMBER 13;               
3599:  xiz4-A  3.1  6.4  100   239    7   MOLECULE: CLAUDIN-14;                                                
3600:  t9dc-A  3.1 13.3   68   790    7   MOLECULE: GATOR COMPLEX PROTEIN WDR24;                               
3601:  rk3h-A  3.1 13.4   84  2016    8   MOLECULE: SODIUM CHANNEL PROTEIN TYPE 5 SUBUNIT ALPHA;               
3602:  wx2l-A  3.1 11.7   81  1357    6   MOLECULE: ANKYRIN-2;                                                 
3603:  ya0t-A  3.1  6.9   78   653   10   MOLECULE: FIDGETIN-LIKE PROTEIN 2;                                   
3604:  lwu4-A  3.1  5.5   56   514   11   MOLECULE: SERINE--TRNA LIGASE, CYTOPLASMIC;                          
3605:  lui8-A  3.1  3.0   56   593   11   MOLECULE: ZINC FINGER PROTEIN 284;                                   
3606:  oag1-A  3.1  9.5   78   693    4   MOLECULE: TBC1 DOMAIN FAMILY MEMBER 14;                              
3607:  s6lf-A  3.1 17.1   78   687    8   MOLECULE: POZ-, AT HOOK-, AND ZINC FINGER-CONTAINING PROTEI          
3608:  ph8r-A  3.1  7.9  106   183    9   MOLECULE: PROTEIN JAGUNAL HOMOLOG 1;                                 
3609:  a3cu-A  3.1  8.5   55   270    9   MOLECULE: MEDIATOR OF RNA POLYMERASE II TRANSCRIPTION SUBUN          
3610:  bw0v-A  3.1  3.0   57   653    5   MOLECULE: POTASSIUM VOLTAGE-GATED CHANNEL SUBFAMILY A MEMBE          
3611:  keo7-A  3.1  3.1   57   655    4   MOLECULE: POTASSIUM VOLTAGE-GATED CHANNEL SUBFAMILY D MEMBE          
3612:  wz0q-A  3.1  8.7   96   472    9   MOLECULE: INTERFERON-INDUCED PROTEIN WITH TETRATRICOPEPTIDE          
3613:  inu8-A  3.1 13.5   58  1193   16   MOLECULE: SPERM-ASSOCIATED ANTIGEN 5;                                
3614:  j8fm-A  3.1  4.7   89   167    3   MOLECULE: TRANSMEMBRANE PROTEIN 35A;                                 
3615:  n6wl-A  3.1  9.3   61   377    5   MOLECULE: ENDOPLASMIC RETICULUM-GOLGI INTERMEDIATE COMPARTM          
3616:  i4ya-A  3.1  4.8  104   794   11   MOLECULE: E3 UFM1-PROTEIN LIGASE 1;                                  
3617:  h0si-A  3.1  9.4   90   329    4   MOLECULE: UBIQUITIN CARBOXYL-TERMINAL HYDROLASE ISOZYME L5;          
3618:  pz5n-A  3.1 10.3   84   472   15   MOLECULE: HOMEOBOX PROTEIN PKNOX2;                                   
3619:  d4qz-A  3.1 10.6  107   586    8   MOLECULE: MAJOR FACILITATOR SUPERFAMILY DOMAIN-CONTAINING P          
3620:  fbt0-A  3.1  6.5   75   604    8   MOLECULE: PROTEIN CBFA2T1;                                           
3621:  bik5-A  3.1  3.8   61   448    5   MOLECULE: PUTATIVE ZINC FINGER PROTEIN 487;                          
3622:  n3ye-A  3.1  7.9   55  2240    4   MOLECULE: DEATH-INDUCER OBLITERATOR 1;                               
3623:  bts3-A  3.1  8.1  103   338    6   MOLECULE: SECRETORY CARRIER-ASSOCIATED MEMBRANE PROTEIN 1;           
3624:  k4ds-A  3.1  3.3   48  1801    6   MOLECULE: INAD-LIKE PROTEIN;                                         
3625:  zq0d-A  3.1  4.1   65   431    6   MOLECULE: CASPASE RECRUITMENT DOMAIN-CONTAINING PROTEIN 8;           
3626:  m7oj-A  3.1  6.2   93   555    2   MOLECULE: GPI TRANSAMIDASE COMPONENT PIG-S;                          
3627:  rq9f-A  3.1  7.8   88   235    3   MOLECULE: TRANSMEMBRANE PROTEIN 176A;                                
3628:  twa1-A  3.1  6.0   52    78    8   MOLECULE: SMALL INTEGRAL MEMBRANE PROTEIN 10-LIKE PROTEIN 2          
3629:  ly9d-A  3.1 10.9   92  1400    4   MOLECULE: DMX-LIKE PROTEIN 1;                                        
3630:  r8yz-A  3.1  3.2   76  1597    9   MOLECULE: RHO GUANINE NUCLEOTIDE EXCHANGE FACTOR 5;                  
3631:  aty1-A  3.1  5.1   85   239    9   MOLECULE: PROTEASOME ACTIVATOR COMPLEX SUBUNIT 2;                    
3632:  ilm3-A  3.1  3.3   82   691    5   MOLECULE: F-BOX/LRR-REPEAT PROTEIN 5;                                
3633:  lml0-A  3.1  5.9  113   219    6   MOLECULE: LHFPL TETRASPAN SUBFAMILY MEMBER 5 PROTEIN;                
3634:  aam8-A  3.1  5.5   90   279    7   MOLECULE: APOLIPOPROTEIN L DOMAIN-CONTAINING PROTEIN 1;              
3635:  osb9-A  3.1  4.2   84   152   10   MOLECULE: NINJURIN-1;                                                
3636:  zry2-A  3.1  7.1   96  2057    5   MOLECULE: FER-1-LIKE PROTEIN 5;                                      
3637:  x0ld-A  3.1  6.2  108  1400    8   MOLECULE: E3 UBIQUITIN-PROTEIN LIGASE HERC2;                         
3638:  ae0u-A  3.1 10.0   77  1469    8   MOLECULE: SNRNA-ACTIVATING PROTEIN COMPLEX SUBUNIT 4;                
3639:  rp8t-A  3.1  2.5   47   562    4   MOLECULE: SYNAPTOTAGMIN-LIKE PROTEIN 1;                              
3640:  w0kj-A  3.1  4.7   92   555    3   MOLECULE: FELINE LEUKEMIA VIRUS SUBGROUP C RECEPTOR-RELATED          
3641:  zw3k-A  3.1  3.3   65   663   11   MOLECULE: RHO GTPASE-ACTIVATING PROTEIN 18;                          
3642:  hwa4-A  3.1  6.4  111  1400    7   MOLECULE: DYNEIN HEAVY CHAIN 14, AXONEMAL;                           
3643:  re1n-A  3.1  8.9  113   709    4   MOLECULE: DCC-INTERACTING PROTEIN 13-ALPHA;                          
3644:  vdt6-A  3.1  4.3   80  1326    6   MOLECULE: COILED-COIL DOMAIN-CONTAINING PROTEIN 171;                 
3645:  g0go-A  3.1  4.5  107   756    7   MOLECULE: CENTROMERE PROTEIN I;                                      
3646:  ng4t-A  3.1  5.6   99  1325    6   MOLECULE: TPR AND ANKYRIN REPEAT-CONTAINING PROTEIN 1;               
3647:  wlh3-A  3.1 15.1   78   707    8   MOLECULE: METAL TRANSPORTER CNNM3;                                   
3648:  ug8e-A  3.1  5.7   82  1620    5   MOLECULE: ALK TYROSINE KINASE RECEPTOR;                              
3649:  q3yf-A  3.1  4.2   69  1400   12   MOLECULE: MUCIN-5AC;                                                 
3650:  bk4b-A  3.1 10.0   74   847    5   MOLECULE: PRE-RRNA 2'-O-RIBOSE RNA METHYLTRANSFERASE FTSJ3;          
3651:  kb1v-A  3.1  2.3   50   529    6   MOLECULE: NUCLEOLAR PROTEIN 58;                                      
3652:  y8vk-A  3.1  5.6   73   295   14   MOLECULE: CYCLIN-G1;                                                 
3653:  f8xd-A  3.1  9.2   63   518    5   MOLECULE: MOTILE SPERM DOMAIN-CONTAINING PROTEIN 2;                  
3654:  zy8t-A  3.1  3.3   76   953    9   MOLECULE: CATENIN ALPHA-2;                                           
3655:  aw7n-A  3.1  6.3  106   516    6   MOLECULE: RHO GUANINE NUCLEOTIDE EXCHANGE FACTOR 9;                  
3656:  g1qr-A  3.1  3.3   78   429    5   MOLECULE: INTEGRAL MEMBRANE PROTEIN GPR137C;                         
3657:  ums8-A  3.1  7.3  100   347    6   MOLECULE: SECRETORY CARRIER-ASSOCIATED MEMBRANE PROTEIN 3;           
3658:  m0xm-A  3.1  4.6   79   626    8   MOLECULE: DUAL SPECIFICITY TESTIS-SPECIFIC PROTEIN KINASE 1          
3659:  ry3v-A  3.1  5.7   95   228    6   MOLECULE: LHFPL TETRASPAN SUBFAMILY MEMBER 2 PROTEIN;                
3660:  d7xv-A  3.1 32.1   72  1400    6   MOLECULE: DYNEIN HEAVY CHAIN 14, AXONEMAL;                           
3661:  yeo2-A  3.1  4.4   82   522    7   MOLECULE: ANKYRIN REPEAT AND DEATH DOMAIN-CONTAINING PROTEI          
3662:  ep4c-A  3.1  9.1   80  1140    6   MOLECULE: TBC1 DOMAIN FAMILY MEMBER 8;                               
3663:  k1ew-A  3.1  4.2   86   388    8   MOLECULE: PENTATRICOPEPTIDE REPEAT-CONTAINING PROTEIN 2,             
3664:  kyk8-A  3.1 15.6   55   146    9   MOLECULE: MEDIATOR OF RNA POLYMERASE II TRANSCRIPTION SUBUN          
3665:  i7hu-A  3.1  3.5  102  1068   12   MOLECULE: UBIQUITIN-PROTEIN LIGASE E3B;                              
3666:  gp8j-A  3.1  5.0  114   395    4   MOLECULE: PROSTAGLANDIN D2 RECEPTOR 2;                               
3667:  yki3-A  3.1  7.0   88   445    6   MOLECULE: PEPTIDE CHAIN RELEASE FACTOR 1, MITOCHONDRIAL;             
3668:  wwk9-A  3.1  4.2   63  1400    5   MOLECULE: CYTOPLASMIC DYNEIN 1 HEAVY CHAIN 1;                        
3669:  hxd1-A  3.1  5.7   84   631    6   MOLECULE: DOLICHYL-DIPHOSPHOOLIGOSACCHARIDE--PROTEIN                 
3670:  n2va-A  3.1 12.7   76  1400    8   MOLECULE: DYNEIN HEAVY CHAIN 8, AXONEMAL;                            
3671:  aun2-A  3.1 14.4   71   266    6   MOLECULE: SOLUTE CARRIER FAMILY 35 MEMBER E2A;                       
3672:  a9bs-A  3.1 11.8   78  1117    5   MOLECULE: ENDOGENOUS RETROVIRUS GROUP K MEMBER 9 POL PROTEI          
3673:  am9f-A  3.1 16.7  106   454    9   MOLECULE: NOELIN-2;                                                  
3674:  t4ul-A  3.1  7.8   64  1194    8   MOLECULE: METABOTROPIC GLUTAMATE RECEPTOR 1;                         
3675:  okz4-A  3.1  5.0  116   641    6   MOLECULE: MANNOSYL-OLIGOSACCHARIDE 1,2-ALPHA-MANNOSIDASE IB          
3676:  nio5-A  3.1 15.0   64  2015   11   MOLECULE: LEUCINE-RICH REPEAT SERINE/THREONINE-PROTEIN KINA          
3677:  w9wy-A  3.1  5.1   69   506    6   MOLECULE: HIPPOCAMPUS ABUNDANT TRANSCRIPT-LIKE PROTEIN 1;            
3678:  e4mm-A  3.1 11.1   83  1121    6   MOLECULE: CILIA- AND FLAGELLA-ASSOCIATED PROTEIN 70;                 
3679:  ia5r-A  3.1  4.0   81   706    9   MOLECULE: B-CELL LYMPHOMA 6 PROTEIN;                                 
3680:  np3c-A  3.1  6.0  103   886   11   MOLECULE: CAMP-SPECIFIC 3',5'-CYCLIC PHOSPHODIESTERASE 4A;           
3681:  k9ph-A  3.1  4.3   67   538    7   MOLECULE: 60 KDA SS-A/RO RIBONUCLEOPROTEIN;                          
3682:  cbk0-A  3.1  4.2   82  1089    5   MOLECULE: GPI ETHANOLAMINE PHOSPHATE TRANSFERASE 3;                  
3683:  uy7z-A  3.1  5.5   90   323    4   MOLECULE: LEUKOCYTE SURFACE ANTIGEN CD47;                            
3684:  vpf8-A  3.1  3.9   77   589    5   MOLECULE: TAF5-LIKE RNA POLYMERASE II P300/CBP-ASSOCIATED F          
3685:  nf6u-A  3.1  5.4   60   503   12   MOLECULE: T-COMPLEX PROTEIN 11 HOMOLOG;                              
3686:  gw1e-A  3.1 12.9   91  1400   11   MOLECULE: SACSIN;                                                    
3687:  d6po-A  3.1  6.4  107   524    8   MOLECULE: CYTOCHROME P450 4F12;                                      
3688:  jh1v-A  3.1  6.0   79   440    5   MOLECULE: SECRETIN RECEPTOR;                                         
3689:  n0ry-A  3.1  4.1   82  1555   10   MOLECULE: UDP-GLUCOSE:GLYCOPROTEIN GLUCOSYLTRANSFERASE 1;            
3690:  ptp6-A  3.1  6.5   95  1220    4   MOLECULE: PLASMA MEMBRANE CALCIUM-TRANSPORTING ATPASE 3;             
3691:  l1vm-A  3.1  5.4   66   556    3   MOLECULE: SOLUTE CARRIER FAMILY 22 MEMBER 3;                         
3692:  x2ye-A  3.1  4.7   64    99    3   MOLECULE: TRANSMEMBRANE PROTEIN 14A;                                 
3693:  p6kg-A  3.1  4.9   63   977   11   MOLECULE: SERINE/THREONINE-PROTEIN KINASE/ENDORIBONUCLEASE           
3694:  qpg5-A  3.1 14.4   75  1400    8   MOLECULE: FIBROUS SHEATH-INTERACTING PROTEIN 2;                      
3695:  zvo2-A  3.1  5.5   67   728    6   MOLECULE: PHOSPHATIDYLINOSITOL 3-KINASE REGULATORY SUBUNIT           
3696:  y4ac-A  3.1  6.5   88   626    7   MOLECULE: PEX5-RELATED PROTEIN;                                      
3697:  zow8-A  3.1  5.0   71  1682   10   MOLECULE: SODIUM CHANNEL PROTEIN TYPE 7 SUBUNIT ALPHA;               
3698:  oqn4-A  3.1 10.7  108   253    7   MOLECULE: TETRASPANIN-3;                                             
3699:  p5hd-A  3.1 15.0   69   515    7   MOLECULE: FATTY ACYL-COA REDUCTASE 1;                                
3700:  yq2x-A  3.1 20.1   78   436    5   MOLECULE: NUCLEOLAR PROTEIN 4-LIKE;                                  
3701:  q4cm-A  3.1  8.9   63   843    8   MOLECULE: AXIN-2;                                                    
3702:  ncu6-A  3.1  4.1   67   338    6   MOLECULE: POU DOMAIN, CLASS 4, TRANSCRIPTION FACTOR 3;               
3703:  vr1s-A  3.1  4.6   85  1085   11   MOLECULE: MITOTIC CHECKPOINT SERINE/THREONINE-PROTEIN KINAS          
3704:  e0xu-A  3.1 15.1  101   298    6   MOLECULE: BETA-SOLUBLE NSF ATTACHMENT PROTEIN;                       
3705:  cs3k-A  3.1  3.4   80   134    6   MOLECULE: PUTATIVE STAG3-LIKE PROTEIN 2;                             
3706:  zxj6-A  3.1  3.4   71   543    8   MOLECULE: STRESS-INDUCED-PHOSPHOPROTEIN 1;                           
3707:  y4hg-A  3.1 10.3   73   291    4   MOLECULE: TRANSCRIPTION INITIATION FACTOR IIE SUBUNIT BETA;          
3708:  jyb4-A  3.1  5.1   56   376    7   MOLECULE: ZINC TRANSPORTER 7;                                        
3709:  nkb2-A  3.1 17.8   72   428   10   MOLECULE: 5'-NUCLEOTIDASE DOMAIN-CONTAINING PROTEIN 4;               
3710:  wn9c-A  3.1  3.4   80   134    6   MOLECULE: STAG3-LIKE PROTEIN 3;                                      
3711:  fg9n-A  3.1  5.2   80  1182    9   MOLECULE: IQ MOTIF AND SEC7 DOMAIN-CONTAINING PROTEIN 3;             
3712:  n9ql-A  3.1  4.7   80   544    8   MOLECULE: COILED-COIL DOMAIN-CONTAINING PROTEIN 82;                  
3713:  x9hy-A  3.1  3.3   88  1019    8   MOLECULE: INTEGRATOR COMPLEX SUBUNIT 5;                              
3714:  nz7i-A  3.1  4.8   60   755   10   MOLECULE: SENTRIN-SPECIFIC PROTEASE 5;                               
3715:  sw2w-A  3.1  5.6  103   390   11   MOLECULE: PROTEIN HGH1 HOMOLOG;                                      
3716:  jv2h-A  3.1  5.2   84   441   11   MOLECULE: DAMAGE-CONTROL PHOSPHATASE ARMT1;                          
3717:  iq0h-A  3.1  3.9   64   529   13   MOLECULE: UDP-GLUCURONOSYLTRANSFERASE 2B11;                          
3718:  du2s-A  3.1 16.3   75   425    9   MOLECULE: PUTATIVE E3 UBIQUITIN-PROTEIN LIGASE UBR7;                 
3719:  f7dw-A  3.1 10.0   77   802   12   MOLECULE: CHONDROITIN SULFATE SYNTHASE 1;                            
3720:  qo4i-A  3.1 18.3   83   527    8   MOLECULE: PROBABLE RIBONUCLEASE ZC3H12D;                             
3721:  zbz3-A  3.1  4.1   83   800   11   MOLECULE: TRANSCRIPTION INITIATION FACTOR TFIID SUBUNIT 5;           
3722:  a7vl-A  3.1 12.4   90   217   10   MOLECULE: TRANSMEMBRANE PROTEIN 253;                                 
3723:  l9ck-A  3.1  5.7   96   587    4   MOLECULE: RAN GTPASE-ACTIVATING PROTEIN 1;                           
3724:  rdn2-A  3.1  7.9   80   585    6   MOLECULE: GLUTAMATE DECARBOXYLASE 2;                                 
3725:  ad5f-A  3.1  3.7   77   642   10   MOLECULE: KELCH-LIKE PROTEIN 17;                                     
3726:  vm7f-A  3.1  3.6   70   623   13   MOLECULE: KELCH REPEAT AND BTB DOMAIN-CONTAINING PROTEIN 12          
3727:  bzs6-A  3.1 22.6  117  1581    7   MOLECULE: ATP-BINDING CASSETTE SUB-FAMILY C MEMBER 8;                
3728:  ov2f-A  3.1  7.4   63  1268    6   MOLECULE: PROTEIN TRANSPORT PROTEIN SEC24B;                          
3729:  qz8b-A  3.1  4.3   71   882    6   MOLECULE: PROTEIN O-MANNOSYL-TRANSFERASE TMTC1;                      
3730:  xn8f-A  3.1  3.4   70   344   17   MOLECULE: LEUCINE-RICH REPEAT-CONTAINING PROTEIN 75A;                
3731:  l6yv-A  3.1  3.7   82  1400    9   MOLECULE: DYNEIN HEAVY CHAIN 2, AXONEMAL;                            
3732:  sr4e-A  3.0  5.4  106  1212    4   MOLECULE: METABOTROPIC GLUTAMATE RECEPTOR 5;                         
3733:  vr7l-A  3.0 15.0   64   480    8   MOLECULE: DNAJ HOMOLOG SUBFAMILY A MEMBER 3, MITOCHONDRIAL;          
3734:  p5cx-A  3.0  8.9  103   696    8   MOLECULE: ZINC FINGER SWIM DOMAIN-CONTAINING PROTEIN 3;              
3735:  bna3-A  3.0  4.0   88   347    6   MOLECULE: NADH-UBIQUINONE OXIDOREDUCTASE CHAIN 2;                    
3736:  xv4n-A  3.0  6.4   60   554    8   MOLECULE: DNAJ HOMOLOG SUBFAMILY C MEMBER 1;                         
3737:  oc6l-A  3.0 10.2   84  1162   10   MOLECULE: TRANSCRIPTION TERMINATION FACTOR 2;                        
3738:  sgl8-A  3.0 10.4   83    95    7   MOLECULE: PUTATIVE UNCHARACTERIZED PROTEIN ENCODED BY LINC0          
3739:  j4ir-A  3.0  7.9   91   303    3   MOLECULE: VESICLE-TRAFFICKING PROTEIN SEC22C;                        
3740:  ho0g-A  3.0  2.7   50   741    6   MOLECULE: 2-5A-DEPENDENT RIBONUCLEASE;                               
3741:  n3bn-A  3.0  9.1   68  1400   12   MOLECULE: BREAST CANCER TYPE 2 SUSCEPTIBILITY PROTEIN;               
3742:  dxh9-A  3.0  9.5  101   223    8   MOLECULE: PUTATIVE SYNAPTOGYRIN-2 LIKE PROTEIN;                      
3743:  lel8-A  3.0  2.8   56    88    7   MOLECULE: ACYL-COA-BINDING DOMAIN-CONTAINING PROTEIN 7;              
3744:  v4da-A  3.0  6.4   93   514    9   MOLECULE: 1,25-DIHYDROXYVITAMIN D(3) 24-HYDROXYLASE, MITOCH          
3745:  dx4h-A  3.0  4.8   78   202    4   MOLECULE: SOLUTE CARRIER FAMILY 66 MEMBER 3;                         
3746:  qhz6-A  3.0  9.4   54   530    9   MOLECULE: FSD1-LIKE PROTEIN;                                         
3747:  i4rr-A  3.0  4.4  119  1400    9   MOLECULE: PROTEIN FURRY HOMOLOG-LIKE;                                
3748:  gri9-A  3.0 11.0   75  2155    9   MOLECULE: ALPHA-TECTORIN;                                            
3749:  kjh1-A  3.0  5.5  118   566    8   MOLECULE: OSTEOCLAST STIMULATORY TRANSMEMBRANE PROTEIN;              
3750:  qim9-A  3.0  8.1   67   218    6   MOLECULE: PUTATIVE INACTIVE CATHEPSIN L-LIKE PROTEIN CTSL3P          
3751:  t1ii-A  3.0  9.6   95   650    5   MOLECULE: TRNA-DIHYDROURIDINE(47) SYNTHASE [NAD(P)(+)]-LIKE          
3752:  b3fi-A  3.0  8.0   44  1571   11   MOLECULE: DISCO-INTERACTING PROTEIN 2 HOMOLOG A;                     
3753:  twk6-A  3.0 10.8  115   258    5   MOLECULE: E3 UBIQUITIN LIGASE TRIM40;                                
3754:  a5cr-A  3.0  4.7   81   653    1   MOLECULE: TRANSMEMBRANE AND COILED-COIL DOMAINS PROTEIN 1;           
3755:  lr1v-A  3.0  7.8  103   226    4   MOLECULE: CLARIN-3;                                                  
3756:  d0hi-A  3.0  7.2   73   356   10   MOLECULE: KINETOCHORE-ASSOCIATED PROTEIN DSN1 HOMOLOG;               
3757:  kr3s-A  3.0  9.6   97  1333    6   MOLECULE: SON OF SEVENLESS HOMOLOG 1;                                
3758:  ugr0-A  3.0  5.1  104   986    8   MOLECULE: RHO GUANINE NUCLEOTIDE EXCHANGE FACTOR 2;                  
3759:  zc9v-A  3.0  5.1   77  1374    6   MOLECULE: RIBONUCLEASE 3;                                            
3760:  iv8r-A  3.0 12.7   70   269    6   MOLECULE: UNCHARACTERIZED PROTEIN C12ORF71;                          
3761:  x1yx-A  3.0  3.0   57   495    4   MOLECULE: POTASSIUM VOLTAGE-GATED CHANNEL SUBFAMILY A MEMBE          
3762:  u9wl-A  3.0 11.3  102   507    4   MOLECULE: ZINC TRANSPORTER 1;                                        
3763:  xen4-A  3.0  3.8   97   710    7   MOLECULE: RAL GUANINE NUCLEOTIDE DISSOCIATION STIMULATOR-LI          
3764:  b3kz-A  3.0  3.6   57  1400    4   MOLECULE: MUCIN-19;                                                  
3765:  q6yq-A  3.0  7.6  103   261    4   MOLECULE: GAP JUNCTION BETA-6 PROTEIN;                               
3766:  ad0r-A  3.0 13.2   95   198    6   MOLECULE: PROTEIN RD3-LIKE;                                          
3767:  cdc6-A  3.0  8.1   91  1400    7   MOLECULE: DYNEIN HEAVY CHAIN 6, AXONEMAL;                            
3768:  k4uf-A  3.0  7.7  101  1318    9   MOLECULE: PUTATIVE TETRATRICOPEPTIDE REPEAT PROTEIN 41;              
3769:  ou3c-A  3.0 12.1   76   704    4   MOLECULE: MYOTUBULARIN-RELATED PROTEIN 8;                            
3770:  zo1a-A  3.0 10.6   65   449    9   MOLECULE: DYNEIN REGULATORY COMPLEX PROTEIN 10;                      
3771:  vx7d-A  3.0 11.7   67   349   13   MOLECULE: PROTEIN FAM98C;                                            
3772:  m0hc-A  3.0  2.7   50   418   12   MOLECULE: INHIBITOR OF GROWTH PROTEIN 3;                             
3773:  scw6-A  3.0  3.6   70   241    4   MOLECULE: CELL DIVISION CYCLE-ASSOCIATED PROTEIN 4;                  
3774:  gf3p-A  3.0 10.3   67  1437   13   MOLECULE: MYOMESIN-3;                                                
3775:  tx9m-A  3.0  4.4   77   342    4   MOLECULE: SORTING NEXIN-15;                                          
3776:  tis0-A  3.0  3.7   60  1400    5   MOLECULE: MUCIN-19;                                                  
3777:  dm7p-A  3.0 14.9   93   550    2   MOLECULE: SOLUTE CARRIER FAMILY 22 MEMBER 11;                        
3778:  gy1p-A  3.0  4.2   48   447    4   MOLECULE: F-BOX ONLY PROTEIN 5;                                      
3779:  ro3k-A  3.0  3.9   60  1213    7   MOLECULE: VON WILLEBRAND FACTOR;                                     
3780:  x4bj-A  3.0 14.1   76   542    5   MOLECULE: CHONDROITIN SULFATE N-ACETYLGALACTOSAMINYLTRANSFE          
3781:  uvh9-A  3.0  8.5   71   498    1   MOLECULE: POTE ANKYRIN DOMAIN FAMILY MEMBER A;                       
3782:  ue2x-A  3.0  4.1   99  1822    7   MOLECULE: SPERM FLAGELLAR PROTEIN 2;                                 
3783:  ee0f-A  3.0  7.0  113   320   11   MOLECULE: TETRASPANIN-32;                                            
3784:  ld5b-A  3.0  5.1   95   524    8   MOLECULE: METALLOENDOPEPTIDASE OMA1, MITOCHONDRIAL;                  
3785:  aa6o-A  3.0  6.7   89  1400    6   MOLECULE: DYNEIN HEAVY CHAIN DOMAIN-CONTAINING PROTEIN 1;            
3786:  lt0q-A  3.0  5.0  103  1400    7   MOLECULE: A-KINASE ANCHOR PROTEIN 13;                                
3787:  q8tq-A  3.0  3.6   57  1009    7   MOLECULE: DNA LIGASE 3;                                              
3788:  kan2-A  3.0  5.2   65   130    5   MOLECULE: SERUM AMYLOID A-4 PROTEIN;                                 
3789:  jc4e-A  3.0  3.9   57   357   11   MOLECULE: EUKARYOTIC TRANSLATION INITIATION FACTOR 3 SUBUNI          
3790:  x2xl-A  3.0 10.5   62  1248   19   MOLECULE: APOPTOTIC PROTEASE-ACTIVATING FACTOR 1;                    
3791:  h4he-A  3.0  5.2   84  1039   15   MOLECULE: FERM DOMAIN-CONTAINING PROTEIN 4A;                         
3792:  m8nj-A  3.0 11.3   65   172    8   MOLECULE: BIORIENTATION OF CHROMOSOMES IN CELL DIVISION PRO          
3793:  mr5g-A  3.0  3.5   69   675    6   MOLECULE: SODIUM/MYO-INOSITOL COTRANSPORTER 2;                       
3794:  rtj0-A  3.0 13.6   85   476    6   MOLECULE: PROTEIN TRANSPORT PROTEIN SEC61 SUBUNIT ALPHA ISO          
3795:  y6ol-A  3.0  6.1  131   494    5   MOLECULE: SUGAR PHOSPHATE EXCHANGER 3;                               
3796:  au3g-A  3.0  5.0  103  1400    5   MOLECULE: KICSTOR COMPLEX PROTEIN SZT2;                              
3797:  e9gj-A  3.0  5.4   98   504   10   MOLECULE: SODIUM-COUPLED NEUTRAL AMINO ACID TRANSPORTER 3;           
3798:  zjq9-A  3.0  3.9   63   346    5   MOLECULE: CALCIUM HOMEOSTASIS MODULATOR PROTEIN 1;                   
3799:  fbl0-A  3.0  4.2   66   521    9   MOLECULE: CHOLESTEROL SIDE-CHAIN CLEAVAGE ENZYME, MITOCHOND          
3800:  hd8e-A  3.0  7.6  110   906   10   MOLECULE: GLUTAMATE RECEPTOR 1;                                      
3801:  da5q-A  3.0  4.8   93   580    4   MOLECULE: RHO GUANINE NUCLEOTIDE EXCHANGE FACTOR 25;                 
3802:  kcs6-A  3.0  4.4   63   438    8   MOLECULE: COILED-COIL DOMAIN-CONTAINING PROTEIN 78;                  
3803:  g0hq-A  3.0  4.0   80  1400   13   MOLECULE: E3 UBIQUITIN-PROTEIN LIGASE UBR5;                          
3804:  vc1m-A  3.0  3.8   66   430    9   MOLECULE: POTASSIUM CHANNEL SUBFAMILY K MEMBER 12;                   
3805:  qw6d-A  3.0  9.4  109   802    6   MOLECULE: OLIGOPHRENIN-1;                                            
3806:  f1zh-A  3.0 10.1   94   923    4   MOLECULE: HEXOKINASE-3;                                              
3807:  dew3-A  3.0  5.9   84  1400    5   MOLECULE: OTOGELIN;                                                  
3808:  kr6i-A  3.0  6.1  102   485    3   MOLECULE: PALMITOYLTRANSFERASE ZDHHC1;                               
3809:  xf8r-A  3.0  5.6   76   605   12   MOLECULE: F-BOX/WD REPEAT-CONTAINING PROTEIN 1A;                     
3810:  d3cx-A  3.0  4.9   69   240    6   MOLECULE: MEMBRANE-SPANNING 4-DOMAINS SUBFAMILY A MEMBER 15          
3811:  h5wu-A  3.0  3.9   78   421    5   MOLECULE: ANKYRIN REPEAT AND SOCS BOX PROTEIN 6;                     
3812:  uv6l-A  3.0  7.2  101   261    5   MOLECULE: CLAUDIN-18;                                                
3813:  ld1k-A  3.0  5.2   96  1435    6   MOLECULE: CAPPING PROTEIN, ARP2/3 AND MYOSIN-I LINKER PROTE          
3814:  wvl8-A  3.0  4.8   96  1400    4   MOLECULE: KICSTOR COMPLEX PROTEIN SZT2;                              
3815:  mcc6-A  3.0  7.1  106   691    8   MOLECULE: TBC1 DOMAIN FAMILY MEMBER 15;                              
3816:  opn9-A  3.0  6.6   91  1634    3   MOLECULE: PHOSPHATIDYLINOSITOL 4-PHOSPHATE 3-KINASE C2 DOMA          
3817:  z3bt-A  3.0  2.8   42   416   14   MOLECULE: COTRANSCRIPTIONAL REGULATOR FAM172A;                       
3818:  qk5a-A  3.0  5.0   94   262   14   MOLECULE: ACYL-COENZYME A DIPHOSPHATASE FITM2;                       
3819:  uug8-A  3.0  5.3  109   518    5   MOLECULE: MAJOR FACILITATOR SUPERFAMILY DOMAIN-CONTAINING P          
3820:  l8ly-A  3.0  4.3   49    61   12   MOLECULE: CAMPATH-1 ANTIGEN;                                         
3821:  wj9x-A  3.0  4.0   53    72    4   MOLECULE: PROTEIN KISH-A;                                            
3822:  xrb8-A  3.0  3.7   72   403   10   MOLECULE: RILP-LIKE PROTEIN 1;                                       
3823:  yy8k-A  3.0 10.2   60   710    7   MOLECULE: E3 UBIQUITIN-PROTEIN LIGASE TRIM9;                         
3824:  v3mc-A  3.0  3.9   59   304   10   MOLECULE: NON-STRUCTURAL MAINTENANCE OF CHROMOSOMES ELEMENT          
3825:  i6tn-A  3.0  9.6   74  1693    7   MOLECULE: 1-PHOSPHATIDYLINOSITOL 4,5-BISPHOSPHATE PHOSPHODI          
3826:  rw9e-A  3.0  3.4   56  1249    5   MOLECULE: FANCONI ANEMIA GROUP J PROTEIN;                            
3827:  yg6g-A  3.0  9.5   54   667   11   MOLECULE: E3 UBIQUITIN-PROTEIN LIGASE MIDLINE-1;                     
3828:  m6lt-A  3.0 15.4   75   399    7   MOLECULE: CLOCK-INTERACTING PACEMAKER;                               
3829:  yfh3-A  3.0  5.7   89  1400    8   MOLECULE: FIBROUS SHEATH-INTERACTING PROTEIN 2;                      
3830:  a8mn-A  3.0  5.4   47    75    2   MOLECULE: SMALL INTEGRAL MEMBRANE PROTEIN 7;                         
3831:  cgd0-A  3.0  8.1   97   632    2   MOLECULE: PALMITOYLTRANSFERASE ZDHHC17;                              
3832:  n2yg-A  3.0  5.6  100  1400    4   MOLECULE: WD REPEAT-CONTAINING PROTEIN 87;                           
3833:  oy0x-A  3.0 14.6   68   471    7   MOLECULE: TIGGER TRANSPOSABLE ELEMENT-DERIVED PROTEIN 3;             
3834:  haq9-A  3.0 18.7   80   784    6   MOLECULE: TRANSCRIPTION FACTOR E4F1;                                 
3835:  z3mj-A  3.0  3.6   49    82    8   MOLECULE: IMMEDIATE EARLY RESPONSE 3-INTERACTING PROTEIN 1;          
3836:  wsq5-A  3.0  3.5   81   318    7   MOLECULE: TASTE RECEPTOR TYPE 2 MEMBER 7;                            
3837:  oa8s-A  3.0 17.8   72  1298   10   MOLECULE: TBC1 DOMAIN FAMILY MEMBER 4;                               
3838:  a2xw-A  3.0  9.3   52   728   23   MOLECULE: E3 UBIQUITIN-PROTEIN LIGASE TRIM36;                        
3839:  s9eq-A  3.0  9.6   60   258    8   MOLECULE: VACUOLAR-SORTING PROTEIN SNF8;                             
3840:  u4gi-A  3.0  3.8   79  1738    4   MOLECULE: SODIUM LEAK CHANNEL NON-SELECTIVE PROTEIN;                 
3841:  fom5-A  3.0  4.2   86   617    3   MOLECULE: PROTEIN FEM-1 HOMOLOG C;                                   
3842:  d1va-A  3.0  4.7   79   358    8   MOLECULE: PUTATIVE HOMEOBOX PROTEIN MEIS3-LIKE 2;                    
3843:  xd0e-A  3.0  5.3   95  1020    5   MOLECULE: SODIUM/POTASSIUM-TRANSPORTING ATPASE SUBUNIT ALPH          
3844:  qge3-A  3.0  9.9   86   254    5   MOLECULE: PROTEIN ORAI-2;                                            
3845:  dv4w-A  3.0  3.8   91  1076    5   MOLECULE: REGULATOR OF G-PROTEIN SIGNALING PROTEIN-LIKE;             
3846:  gz9c-A  3.0 11.6   68  1710   18   MOLECULE: CHROMODOMAIN-HELICASE-DNA-BINDING PROTEIN 1;               
3847:  xs3e-A  3.0  8.4   54   137    7   MOLECULE: PHOSPHOINOSITIDE-INTERACTING PROTEIN;                      
3848:  oe1q-A  3.0  4.1   70  1518   10   MOLECULE: WD REPEAT-CONTAINING PROTEIN 62;                           
3849:  l4dd-A  3.0 13.0   89   795    9   MOLECULE: TBC1 DOMAIN FAMILY MEMBER 5;                               
3850:  b0mf-A  3.0 10.0  113   437    7   MOLECULE: SORTING NEXIN-30;                                          
3851:  udt8-A  3.0  3.0   50   126    6   MOLECULE: PUTATIVE UNCHARACTERIZED PROTEIN PRO1933;                  
3852:  zn6n-A  3.0 13.5   89   563    7   MOLECULE: SOLUTE CARRIER FAMILY 22 MEMBER 6;                         
3853:  mje7-A  3.0  4.4  102   660    7   MOLECULE: ARGININE--TRNA LIGASE, CYTOPLASMIC;                        
3854:  do4z-A  3.0 10.2   68   245    9   MOLECULE: TRANSMEMBRANE PROTEIN 269;                                 
3855:  cm6d-A  3.0 10.5   62   290    2   MOLECULE: ENDOPLASMIC RETICULUM-GOLGI INTERMEDIATE COMPARTM          
3856:  sa6n-A  3.0 11.9   82   633   10   MOLECULE: GLUTATHIONE S-TRANSFERASE C-TERMINAL DOMAIN-CONTA          
3857:  m5cu-A  3.0  8.5  102   301    7   MOLECULE: CALCIUM RELEASE-ACTIVATED CALCIUM CHANNEL PROTEIN          
3858:  y9ae-A  3.0  7.1   56   133    4   MOLECULE: PUTATIVE DISPANIN SUBFAMILY A MEMBER 2D;                   
3859:  ew1z-A  3.0  4.9   83   355    4   MOLECULE: TETRASPANIN-10;                                            
3860:  y1pn-A  3.0  4.0   80   767    6   MOLECULE: PATCHED DOMAIN-CONTAINING PROTEIN 3;                       
3861:  sjv5-A  3.0  4.3   51    83    4   MOLECULE: UNCHARACTERIZED PROTEIN;                                   
3862:  t9xl-A  3.0 14.9  111   977    7   MOLECULE: INOSITOL POLYPHOSPHATE-4-PHOSPHATASE TYPE I A;             
3863:  f4jq-A  3.0  6.6   87  1400    2   MOLECULE: DYNEIN HEAVY CHAIN 8, AXONEMAL;                            
3864:  jih0-A  3.0  5.0   88   299    8   MOLECULE: PEROXISOMAL BIOGENESIS FACTOR 19;                          
3865:  mph5-A  3.0  5.4  101   200    4   MOLECULE: TRANSMEMBRANE PROTEIN 211;                                 
3866:  o3an-A  3.0  4.6  105   643    5   MOLECULE: SOLUTE CARRIER ORGANIC ANION TRANSPORTER FAMILY M          
3867:  kk5j-A  3.0 10.8   95   445    9   MOLECULE: STAR-RELATED LIPID TRANSFER PROTEIN 3;                     
3868:  gk2q-A  3.0  6.1   87   557    9   MOLECULE: RAS-SPECIFIC GUANINE NUCLEOTIDE-RELEASING FACTOR           
3869:  w1jv-A  3.0  4.1   92   368   11   MOLECULE: ENDOPHILIN-A2;                                             
3870:  wp3h-A  3.0  5.4   84  1663    8   MOLECULE: CORTACTIN-BINDING PROTEIN 2;                               
3871:  ny5n-A  3.0 11.5   73   558    7   MOLECULE: GLUTAMATE DEHYDROGENASE 2, MITOCHONDRIAL;                  
3872:  j0hc-A  3.0  5.7  148   949    8   MOLECULE: GENERAL TRANSCRIPTION FACTOR II-I REPEAT DOMAIN-C          
3873:  xp3m-A  3.0  3.9   71  1118    7   MOLECULE: UBIQUITIN CARBOXYL-TERMINAL HYDROLASE 8;                   
3874:  ht8r-A  3.0  9.3   57   917   14   MOLECULE: SMOOTHELIN;                                                
3875:  eri4-A  3.0  2.1   49   740    8   MOLECULE: DYNEIN REGULATORY COMPLEX PROTEIN 1;                       
3876:  c2pk-A  3.0  5.7   92   254   12   MOLECULE: PROTEASOME ACTIVATOR COMPLEX SUBUNIT 3;                    
3877:  sv0d-A  3.0  6.0   71   519   10   MOLECULE: BARDET-BIEDL SYNDROME 4 PROTEIN;                           
3878:  u1lc-A  3.0  6.4   90  1400    6   MOLECULE: WD REPEAT-CONTAINING PROTEIN 87;                           
3879:  kiy4-A  3.0  7.5   93   208    6   MOLECULE: SODIUM/POTASSIUM-TRANSPORTING ATPASE SUBUNIT               
3880:  rqm5-A  3.0 13.7   93   370    4   MOLECULE: PEPTIDYL-PROLYL CIS-TRANS ISOMERASE D;                     
3881:  cc0a-A  3.0  8.0   75   315    8   MOLECULE: NEUROGUIDIN;                                               
3882:  mu9u-A  3.0  6.9   71   581    7   MOLECULE: ACTIVATING SIGNAL COINTEGRATOR 1;                          
3883:  e3tt-A  3.0  5.0   78   904    6   MOLECULE: KAT8 REGULATORY NSL COMPLEX SUBUNIT 3;                     
3884:  xwm9-A  3.0  7.3   55   106   11   MOLECULE: PUTATIVE PROTEIN LRRC37A5P;                                
3885:  il0t-A  3.0 11.8   91   473   12   MOLECULE: SERINE INCORPORATOR 3;                                     
3886:  cbz4-A  3.0 16.8   90  1836    2   MOLECULE: SODIUM CHANNEL PROTEIN TYPE 4 SUBUNIT ALPHA;               
3887:  aa2t-A  3.0 23.8   76   581   11   MOLECULE: SERINE/THREONINE-PROTEIN KINASE PINK1, MITOCHONDR          
3888:  i1wq-A  3.0  8.9   62   573   13   MOLECULE: SOLUTE CARRIER FAMILY 41 MEMBER 2;                         
3889:  vd0f-A  3.0  3.7   76   684    4   MOLECULE: G-PROTEIN-SIGNALING MODULATOR 2;                           
3890:  pf5z-A  3.0 16.4   75   792   12   MOLECULE: RIBONUCLEOSIDE-DIPHOSPHATE REDUCTASE LARGE SUBUNI          
3891:  haw9-A  3.0  4.1   78   828   14   MOLECULE: DEUBIQUITINASE MYSM1;                                      
3892:  vte0-A  3.0  3.4   80   584    6   MOLECULE: ACTIN-BINDING PROTEIN IPP;                                 
3893:  rqn2-A  3.0  5.2   90   205    3   MOLECULE: V-TYPE PROTON ATPASE 21 KDA PROTEOLIPID SUBUNIT;           
3894:  v4he-A  3.0  3.4   75   163    5   MOLECULE: VITAMIN K EPOXIDE REDUCTASE COMPLEX SUBUNIT 1;             
3895:  m1ba-A  3.0 13.0   84  1675    6   MOLECULE: CLATHRIN HEAVY CHAIN 1;                                    
3896:  m5kq-A  3.0  4.7   94  1130    5   MOLECULE: MHC CLASS II TRANSACTIVATOR;                               
3897:  c1ap-A  3.0  3.6   70   493    6   MOLECULE: SPERMATOGENESIS-DEFECTIVE PROTEIN 39 HOMOLOG;              
3898:  pd3l-A  3.0  9.6   92   318    9   MOLECULE: UBIQUINONE BIOSYNTHESIS PROTEIN COQ9, MITOCHONDRI          
3899:  nzb1-A  3.0  6.2   88  1400    7   MOLECULE: TPR AND ANKYRIN REPEAT-CONTAINING PROTEIN 1;               
3900:  f3vx-A  3.0  9.0   49   649   10   MOLECULE: AMILORIDE-SENSITIVE SODIUM CHANNEL SUBUNIT GAMMA;          
3901:  by8w-A  3.0 15.8   82  1805   12   MOLECULE: KINESIN-LIKE PROTEIN KIF13A;                               
3902:  ec4k-A  3.0  4.4   69   640    6   MOLECULE: GUANYLATE-BINDING PROTEIN 4;                               
3903:  c1pv-A  3.0 20.4  101  1400   17   MOLECULE: MICROTUBULE-ACTIN CROSS-LINKING FACTOR 1, ISOFORM          
3904:  c8jj-A  3.0  3.6   73   442    5   MOLECULE: F-BOX ONLY PROTEIN 39;                                     
3905:  faq3-A  3.0  3.6   90   451    7   MOLECULE: OPIOID GROWTH FACTOR RECEPTOR-LIKE PROTEIN 1;              
3906:  eom8-A  3.0  9.8   68   736    3   MOLECULE: ZINC FINGER CCCH DOMAIN-CONTAINING PROTEIN 14;             
3907:  s4yb-A  3.0  5.3   70   629    3   MOLECULE: HIGH AFFINITY CATIONIC AMINO ACID TRANSPORTER 1;           
3908:  der2-A  3.0 15.5   73   808   10   MOLECULE: ANTIGEN PEPTIDE TRANSPORTER 1;                             
3909:  e8lg-A  3.0  4.5   61   273   10   MOLECULE: TRANSMEMBRANE EPIDIDYMAL PROTEIN 1;                        
3910:  ah7z-A  3.0  4.4   78  1294    6   MOLECULE: VON WILLEBRAND FACTOR A DOMAIN-CONTAINING PROTEIN          
3911:  g6ne-A  3.0  4.3   86  1564    1   MOLECULE: NACHT DOMAIN- AND WD REPEAT-CONTAINING PROTEIN 1;          
3912:  ax6i-A  3.0  8.6   89  1400    7   MOLECULE: FIBROUS SHEATH-INTERACTING PROTEIN 2;                      
3913:  ek8n-A  3.0  4.7   68   320   13   MOLECULE: DUAL OXIDASE MATURATION FACTOR 2;                          
3914:  m0vh-A  3.0  5.9   93   378    9   MOLECULE: BTB/POZ DOMAIN-CONTAINING PROTEIN 8;                       
3915:  lh7y-A  3.0  5.8  112   919   10   MOLECULE: GLUTAMATE RECEPTOR IONOTROPIC, KAINATE 3;                  
3916:  oe0z-A  3.0  3.6   87   207    5   MOLECULE: GRANULOCYTE COLONY-STIMULATING FACTOR;                     
3917:  vfj2-A  3.0 40.5   79   599    6   MOLECULE: NUCLEOPORIN P58/P45;                                       
3918:  sm5l-A  3.0 10.9   81   638   10   MOLECULE: GUANYLATE-BINDING PROTEIN 7;                               
3919:  im3u-A  3.0  4.0   55   393   11   MOLECULE: G PROTEIN-ACTIVATED INWARD RECTIFIER POTASSIUM CH          
3920:  an4g-A  3.0  5.6   84   429    6   MOLECULE: MELANOMA-ASSOCIATED ANTIGEN 11;                            
3921:  vx2i-A  3.0  7.7   91  1386    5   MOLECULE: PUTATIVE ATP-DEPENDENT RNA HELICASE DHX57;                 
3922:  ej5i-A  3.0  4.4   90   410    3   MOLECULE: REGULATOR OF MICROTUBULE DYNAMICS PROTEIN 2;               
3923:  fm0e-A  3.0 20.8   97   526    7   MOLECULE: POTASSIUM VOLTAGE-GATED CHANNEL SUBFAMILY S MEMBE          
3924:  rxb1-A  3.0  4.0   65   681   12   MOLECULE: MINICHROMOSOME MAINTENANCE DOMAIN-CONTAINING PROT          
3925:  lur4-A  3.0  4.3   64   253    2   MOLECULE: DNAJ HOMOLOG SUBFAMILY C MEMBER 8;                         
3926:  y5yi-A  3.0 12.8   95   684    8   MOLECULE: KELCH REPEAT AND BTB DOMAIN-CONTAINING PROTEIN 7;          
3927:  z0qn-A  3.0  4.3   87   686   10   MOLECULE: RHOPHILIN-2;                                               
3928:  kr8h-A  3.0 12.7   87  1266    8   MOLECULE: TBC1 DOMAIN FAMILY MEMBER 9;                               
3929:  jmz6-A  3.0  9.4   59   138    3   MOLECULE: PUTATIVE TRANSMEMBRANE PROTEIN 75;                         
3930:  vd7f-A  3.0  4.2   81   365    4   MOLECULE: 5-HYDROXYTRYPTAMINE RECEPTOR 1E;                           
3931:  rp7w-A  3.0  8.7   74   491    4   MOLECULE: POTASSIUM VOLTAGE-GATED CHANNEL SUBFAMILY S MEMBE          
3932:  i9yw-A  3.0  4.7   84   712   10   MOLECULE: TIR DOMAIN-CONTAINING ADAPTER MOLECULE 1;                  
3933:  co7n-A  3.0  6.2   82  1210    7   MOLECULE: EPIDERMAL GROWTH FACTOR RECEPTOR;                          
3934:  erh3-A  3.0  5.3   82   208   11   MOLECULE: TRANSCRIPTION ELONGATION FACTOR A N-TERMINAL AND           
3935:  j4ay-A  3.0  4.2   71   473    6   MOLECULE: TRNA-DIHYDROURIDINE(16/17) SYNTHASE [NAD(P)(+)]-L          
3936:  wyo2-A  3.0  4.1   58   759    7   MOLECULE: LON PEPTIDASE N-TERMINAL DOMAIN AND RING FINGER P          
3937:  jq8t-A  3.0  3.8   87  1400    7   MOLECULE: PROTEIN FURRY HOMOLOG;                                     
3938:  n0pd-A  3.0  4.3   80   715    6   MOLECULE: EPIDERMAL GROWTH FACTOR RECEPTOR KINASE SUBSTRATE          
3939:  p1tm-A  3.0  6.4   93   585    8   MOLECULE: SWITCH-ASSOCIATED PROTEIN 70;                              
3940:  pr6z-A  3.0  4.6   80  1400    6   MOLECULE: MUCIN-5B;                                                  
3941:  vlj8-A  3.0  7.4   73   979    5   MOLECULE: MHC CLASS II REGULATORY FACTOR RFX1;                       
3942:  n8pj-A  3.0  4.0   70   534    1   MOLECULE: SERINE/THREONINE-PROTEIN KINASE 35;                        
3943:  y4oe-A  3.0  9.0   75   521    7   MOLECULE: VANG-LIKE PROTEIN 2;                                       
3944:  e8nl-A  3.0  7.7   88   479    6   MOLECULE: CASPASE-8;                                                 
3945:  dpr1-A  3.0  4.2   80  1400    4   MOLECULE: VON WILLEBRAND FACTOR;                                     
3946:  kdk7-A  3.0  9.2   66  1400    5   MOLECULE: MUCIN-19;                                                  
3947:  t2cm-A  3.0  6.2  111   260    9   MOLECULE: VOLTAGE-DEPENDENT CALCIUM CHANNEL GAMMA-6 SUBUNIT          
3948:  wcq9-A  3.0  2.9   54  1400    7   MOLECULE: UNCHARACTERIZED PROTEIN;                                   
3949:  xs3x-A  3.0  5.4  102   578    6   MOLECULE: G PROTEIN-COUPLED RECEPTOR KINASE 4;                       
3950:  tvx1-A  3.0 11.5   88  1179    3   MOLECULE: PROTEIN TRANSPORT PROTEIN SEC31B;                          
3951:  fe1a-A  3.0 10.3  101   794    5   MOLECULE: PROTEIN SEL-1 HOMOLOG 1;                                   
3952:  qz5l-A  3.0  4.8   63   782    3   MOLECULE: CLEAVAGE AND POLYADENYLATION SPECIFICITY FACTOR S          
3953:  n0kk-A  2.9  5.4   70  1400    6   MOLECULE: MUCIN-19;                                                  
3954:  z8ms-A  2.9  4.5   91   370    3   MOLECULE: TRANSMEMBRANE 6 SUPERFAMILY MEMBER 1;                      
3955:  g9he-A  2.9 11.0  101   490    3   MOLECULE: METALLOREDUCTASE STEAP2;                                   
3956:  l4kl-A  2.9  7.5   55   255    4   MOLECULE: RECEPTOR EXPRESSION-ENHANCING PROTEIN 3;                   
3957:  mpe5-A  2.9  9.6  104   406   10   MOLECULE: SORTING NEXIN-6;                                           
3958:  h9mc-A  2.9  9.5   68   524    7   MOLECULE: SERINE/THREONINE-PROTEIN PHOSPHATASE 2B CATALYTIC          
3959:  uy2i-A  2.9  4.1   65   503    3   MOLECULE: CYTOCHROME P450 11B1, MITOCHONDRIAL;                       
3960:  u5hk-A  2.9  4.8   56   802   11   MOLECULE: AMILORIDE-SENSITIVE SODIUM CHANNEL SUBUNIT DELTA;          
3961:  pyr6-A  2.9  6.6  105   699    4   MOLECULE: LUTROPIN-CHORIOGONADOTROPIC HORMONE RECEPTOR;              
3962:  bka2-A  2.9 15.5   67   579    9   MOLECULE: FOLLICULIN;                                                
3963:  f7lo-A  2.9 10.0   87   490    7   MOLECULE: LIMB REGION 1 PROTEIN HOMOLOG;                             
3964:  ayz5-A  2.9  2.6   50   554    6   MOLECULE: ZINC FINGER PROTEIN 426;                                   
3965:  rfa9-A  2.9 11.1  122   778    7   MOLECULE: ARF-GAP WITH COILED-COIL, ANK REPEAT AND PH DOMAI          
3966:  lfd9-A  2.9  6.2   55   588    7   MOLECULE: PESCADILLO HOMOLOG;                                        
3967:  qvc7-A  2.9  9.2   52   461   10   MOLECULE: FIBRINOGEN C DOMAIN-CONTAINING PROTEIN 1;                  
3968:  a2rc-A  2.9  5.4   52   471    6   MOLECULE: P2X PURINOCEPTOR 2;                                        
3969:  jyh9-A  2.9 14.3   77  1400   10   MOLECULE: BREAST CANCER TYPE 2 SUSCEPTIBILITY PROTEIN;               
3970:  y0nw-A  2.9  7.5   92   567    4   MOLECULE: SRSF PROTEIN KINASE 3;                                     
3971:  q7cb-A  2.9  3.5   68   507    7   MOLECULE: LARGE NEUTRAL AMINO ACIDS TRANSPORTER SMALL SUBUN          
3972:  er5s-A  2.9 11.9   57   315    7   MOLECULE: RAB EFFECTOR NOC2;                                         
3973:  yck8-A  2.9  3.7   66   187   14   MOLECULE: CENPB DNA-BINDING DOMAIN-CONTAINING PROTEIN 1;             
3974:  cry1-A  2.9  5.4   94   933    6   MOLECULE: DUAL 3',5'-CYCLIC-AMP AND -GMP PHOSPHODIESTERASE           
3975:  z0mm-A  2.9  7.0   93   187   13   MOLECULE: INTERFERON BETA;                                           
3976:  p2sw-A  2.9  8.4   91  1032    3   MOLECULE: ATPASE MORC2;                                              
3977:  qyy5-A  2.9  3.7   51  1032    4   MOLECULE: RETICULON-3;                                               
3978:  n0ji-A  2.9  4.6   77   798    6   MOLECULE: SODIUM/HYDROGEN EXCHANGER 4;                               
3979:  p5qq-A  2.9  6.8   91  1003    7   MOLECULE: HELICASE MOV-10;                                           
3980:  q1bk-A  2.9  7.7   85   422    8   MOLECULE: INHIBITOR OF GROWTH PROTEIN 1;                             
3981:  vc8i-A  2.9  2.9   52   938   10   MOLECULE: GLUTAMATE RECEPTOR IONOTROPIC, NMDA 1;                     
3982:  l3fr-A  2.9  9.7   76   342    7   MOLECULE: TRANSMEMBRANE PROTEIN 59-LIKE;                             
3983:  d6cg-A  2.9 18.9   84  1400   11   MOLECULE: LAMININ SUBUNIT ALPHA-3;                                   
3984:  egk0-A  2.9  3.2   72   176    3   MOLECULE: VITAMIN K EPOXIDE REDUCTASE COMPLEX SUBUNIT 1-LIK          
3985:  qj5r-A  2.9  4.8   85   336   13   MOLECULE: PEROXISOMAL MEMBRANE PROTEIN PEX16;                        
3986:  xp6u-A  2.9  2.3   50   249   12   MOLECULE: INHIBITOR OF GROWTH PROTEIN 4;                             
3987:  ng6y-A  2.9  3.1   74  1400    9   MOLECULE: PROBABLE E3 UBIQUITIN-PROTEIN LIGASE HERC1;                
3988:  y6rp-A  2.9  3.9   86   574    8   MOLECULE: SQUALENE MONOOXYGENASE;                                    
3989:  hm5u-A  2.9 12.2  128  1810   13   MOLECULE: FERM AND PDZ DOMAIN-CONTAINING PROTEIN 3;                  
3990:  l5go-A  2.9  3.0   57   638    7   MOLECULE: POTASSIUM VOLTAGE-GATED CHANNEL SUBFAMILY C MEMBE          
3991:  ccm6-A  2.9  5.0   60   741   13   MOLECULE: ALPHA-1,6-MANNOSYLGLYCOPROTEIN 6-BETA-N-                   
3992:  deq4-A  2.9 10.0  122  1400    6   MOLECULE: DYNEIN HEAVY CHAIN 17, AXONEMAL;                           
3993:  u5mk-A  2.9  4.9   96   479    3   MOLECULE: SOMETHING ABOUT SILENCING PROTEIN 10;                      
3994:  iti0-A  2.9  2.3   48   198    6   MOLECULE: TRANSMEMBRANE PROTEIN 9B;                                  
3995:  n4xb-A  2.9  7.9   94  1400    9   MOLECULE: ATP-BINDING CASSETTE SUB-FAMILY A MEMBER 13;               
3996:  k3eg-A  2.9  3.6   76  1990    8   MOLECULE: PROTEIN TANC2;                                             
3997:  unx6-A  2.9  2.6   45   305   11   MOLECULE: RING FINGER PROTEIN 148;                                   
3998:  to4p-A  2.9 10.7   80   222    8   MOLECULE: CHARGED MULTIVESICULAR BODY PROTEIN 2A;                    
3999:  r4al-A  2.9  6.4   99   676    7   MOLECULE: POLYUNSATURATED FATTY ACID LIPOXYGENASE ALOX15B;           
4000:  nu3z-A  2.9  2.6   50   131    8   MOLECULE: ER MEMBRANE PROTEIN COMPLEX SUBUNIT 5;                     
4001:  gp3q-A  2.9  4.8  101   902    8   MOLECULE: RUN AND SH3 DOMAIN-CONTAINING PROTEIN 1;                   
4002:  ua7b-A  2.9  8.8   86   549    9   MOLECULE: TBC1 DOMAIN FAMILY MEMBER 3;                               
4003:  d4qu-A  2.9  5.7   96   229    4   MOLECULE: SECRETORY CARRIER-ASSOCIATED MEMBRANE PROTEIN 4;           
4004:  pqa4-A  2.9  2.8   52   124    6   MOLECULE: KINOCILIN;                                                 
4005:  sgy5-A  2.9  6.7   99   326    8   MOLECULE: TRANSMEMBRANE PROTEIN 255B;                                
4006:  uvi9-A  2.9 16.5   76  1400   13   MOLECULE: HISTONE-LYSINE N-METHYLTRANSFERASE 2D;                     
4007:  pvc4-A  2.9  3.7   65   889    5   MOLECULE: PHOSPHOFURIN ACIDIC CLUSTER SORTING PROTEIN 2;             
4008:  f3cl-A  2.9  8.6   68  1254   10   MOLECULE: MUCIN-5AC;                                                 
4009:  sf3q-A  2.9  9.1  106   265    5   MOLECULE: PALMITOYLTRANSFERASE ZDHHC21;                              
4010:  ni7m-A  2.9  4.0   68   283    7   MOLECULE: KRUEPPEL-LIKE FACTOR 6;                                    
4011:  qx3r-A  2.9  3.4   74   678    5   MOLECULE: ATP-BINDING CASSETTE SUB-FAMILY G MEMBER 1;                
4012:  b8wk-A  2.9 18.1   80   369   16   MOLECULE: MELANOMA-ASSOCIATED ANTIGEN 10;                            
4013:  o4sz-A  2.9 16.0   72  1031    7   MOLECULE: ZINC FINGER PROTEIN 445;                                   
4014:  cho6-A  2.9  4.3   70   324    7   MOLECULE: CYFIP-RELATED RAC1 INTERACTOR B;                           
4015:  k0wd-A  2.9  4.1   87  1400    9   MOLECULE: LIPOPOLYSACCHARIDE-RESPONSIVE AND BEIGE-LIKE ANCH          
4016:  ofg8-A  2.9  4.4   89  1100    7   MOLECULE: TRANSMEMBRANE CHANNEL-LIKE PROTEIN 3;                      
4017:  io9u-A  2.9  6.6   89  1400    7   MOLECULE: DYNEIN HEAVY CHAIN 6, AXONEMAL;                            
4018:  rps2-A  2.9 10.1  117   452    6   MOLECULE: TRIPARTITE MOTIF-CONTAINING PROTEIN 49C;                   
4019:  msi1-A  2.9 12.9   75   579   16   MOLECULE: THREONYLCARBAMOYLADENOSINE TRNA METHYLTHIOTRANSFE          
4020:  nw3r-A  2.9  3.7   81  2063    4   MOLECULE: RHO GUANINE NUCLEOTIDE EXCHANGE FACTOR 17;                 
4021:  n4ls-A  2.9  4.5  113   648    5   MOLECULE: PROTON MYO-INOSITOL COTRANSPORTER;                         
4022:  pr5r-A  2.9  4.4   92  1400    8   MOLECULE: NEUROBEACHIN;                                              
4023:  e9ar-A  2.9 11.1   84   577    6   MOLECULE: MOESIN;                                                    
4024:  hd5y-A  2.9  5.2   59   656   12   MOLECULE: ANION EXCHANGE TRANSPORTER;                                
4025:  nxh4-A  2.9  5.1   51   561    8   MOLECULE: CENTROMERE PROTEIN T;                                      
4026:  iei8-A  2.9  3.0   64   571   13   MOLECULE: RUN AND FYVE DOMAIN-CONTAINING PROTEIN 4;                  
4027:  cvp2-A  2.9  6.2  102  1037    9   MOLECULE: GUANINE NUCLEOTIDE-BINDING PROTEIN G(S) SUBUNIT A          
4028:  mp3i-A  2.9  4.1   50   726   14   MOLECULE: NHL REPEAT-CONTAINING PROTEIN 2;                           
4029:  mi3u-A  2.9  3.0   64  1287   13   MOLECULE: RHO GTPASE-ACTIVATING PROTEIN 33;                          
4030:  ges0-A  2.9  3.5   64  1491    9   MOLECULE: RHO GTPASE-ACTIVATING PROTEIN 23;                          
4031:  g2vd-A  2.9  2.5   49   726    6   MOLECULE: BETA-ADDUCIN;                                              
4032:  xns0-A  2.9  3.6   81   231   11   MOLECULE: PX DOMAIN-CONTAINING PROTEIN 1;                            
4033:  j5tf-A  2.9 11.9   64   796    8   MOLECULE: KANADAPTIN;                                                
4034:  cz7y-A  2.9  5.0   81  1400    6   MOLECULE: CYTOPLASMIC DYNEIN 2 HEAVY CHAIN 1;                        
4035:  lha2-A  2.9 11.2   74   278    5   MOLECULE: NEURONAL MEMBRANE GLYCOPROTEIN M6-A;                       
4036:  yh4b-A  2.9  5.8   75   261    7   MOLECULE: ER MEMBRANE PROTEIN COMPLEX SUBUNIT 3;                     
4037:  l5mk-A  2.9  6.6   98   202    8   MOLECULE: TRANSMEMBRANE 4 L6 FAMILY MEMBER 4;                        
4038:  p5wp-A  2.9 11.4   85   594    7   MOLECULE: SOLUTE CARRIER FAMILY 22 MEMBER 14;                        
4039:  cgn8-A  2.9  9.8  115  1286    6   MOLECULE: DYNEIN HEAVY CHAIN 9, AXONEMAL;                            
4040:  ztj0-A  2.9  2.4   49   680   14   MOLECULE: PHD FINGER PROTEIN 21A;                                    
4041:  reg0-A  2.9  4.7   68  1473    9   MOLECULE: NACHT, LRR AND PYD DOMAINS-CONTAINING PROTEIN 1;           
4042:  ua8r-A  2.9 10.9  100   947    6   MOLECULE: PROTEIN SOGA3;                                             
4043:  pz0s-A  2.9  2.8   56   436    4   MOLECULE: POTASSIUM VOLTAGE-GATED CHANNEL SUBFAMILY G MEMBE          
4044:  pzs4-A  2.9  5.8   84   197   11   MOLECULE: TRANSMEMBRANE 4 L6 FAMILY MEMBER 5;                        
4045:  l8zn-A  2.9  8.1   89  1400    3   MOLECULE: DYNEIN HEAVY CHAIN 1, AXONEMAL;                            
4046:  tyw3-A  2.9  5.2   63  1724   11   MOLECULE: PROTEIN MONO-ADP-RIBOSYLTRANSFERASE PARP4;                 
4047:  xkh5-A  2.9  4.7   84   349   14   MOLECULE: FK506-BINDING PROTEIN-LIKE;                                
4048:  akl6-A  2.9  4.4  100   343    6   MOLECULE: OLFACTORY RECEPTOR 1E3;                                    
4049:  yz2d-A  2.9  3.0   59  1400   22   MOLECULE: CARDIOMYOPATHY-ASSOCIATED PROTEIN 5;                       
4050:  lz4s-A  2.9  6.4   60   194    7   MOLECULE: 40S RIBOSOMAL PROTEIN S9;                                  
4051:  ttk2-A  2.9  4.9   57   418    4   MOLECULE: INWARD RECTIFIER POTASSIUM CHANNEL 16;                     
4052:  dad7-A  2.9 13.7   72   690   10   MOLECULE: HIGHLY DIVERGENT HOMEOBOX;                                 
4053:  vn0n-A  2.9  2.9   53   350    9   MOLECULE: PROTON-ACTIVATED CHLORIDE CHANNEL;                         
4054:  go4k-A  2.9  7.4  105   209   10   MOLECULE: TRANSMEMBRANE 4 L6 FAMILY MEMBER 19;                       
4055:  tb8w-A  2.9  9.6   68   642    6   MOLECULE: TIGGER TRANSPOSABLE ELEMENT-DERIVED PROTEIN 5;             
4056:  jd7f-A  2.9  6.6  106   663   12   MOLECULE: HEPARAN-ALPHA-GLUCOSAMINIDE N-ACETYLTRANSFERASE;           
4057:  j7di-A  2.9 11.7  115   535    3   MOLECULE: PROLYL 4-HYDROXYLASE SUBUNIT ALPHA-2;                      
4058:  t3ml-A  2.9  9.1   94   443    2   MOLECULE: PROTOHEME IX FARNESYLTRANSFERASE, MITOCHONDRIAL;           
4059:  z4ky-A  2.9  5.3   94  1401   11   MOLECULE: PROTEIN DISPATCHED HOMOLOG 2;                              
4060:  z3oy-A  2.9  6.5   87   241    8   MOLECULE: CHLORIDE INTRACELLULAR CHANNEL PROTEIN 1;                  
4061:  m9cn-A  2.9  8.5   93  1400    3   MOLECULE: DYNEIN HEAVY CHAIN 1, AXONEMAL;                            
4062:  o9ne-A  2.9  5.6   92  1382    5   MOLECULE: EUKARYOTIC TRANSLATION INITIATION FACTOR 3 SUBUNI          
4063:  jm8c-A  2.9  6.2   58   433    7   MOLECULE: INWARD RECTIFIER POTASSIUM CHANNEL 18;                     
4064:  u4gl-A  2.9  7.4  110   918    4   MOLECULE: GLUTAMATE RECEPTOR IONOTROPIC, KAINATE 1;                  
4065:  yn4l-A  2.9  8.8   88  1186   14   MOLECULE: DNA REPAIR PROTEIN COMPLEMENTING XP-G CELLS;               
4066:  zz3s-A  2.9  3.8   68  2649    6   MOLECULE: HELICASE WITH ZINC FINGER DOMAIN 2;                        
4067:  p1cy-A  2.9 12.0   94  1220    4   MOLECULE: VON WILLEBRAND FACTOR A DOMAIN-CONTAINING PROTEIN          
4068:  z0ts-A  2.9  5.9   58   566    5   MOLECULE: TRANSMEMBRANE PROTEIN 151B;                                
4069:  oet0-A  2.9  3.7   76   205    7   MOLECULE: PUTATIVE STAG3-LIKE PROTEIN 1;                             
4070:  wxi4-A  2.9  4.0  117   516    7   MOLECULE: MONOCARBOXYLATE TRANSPORTER 12;                            
4071:  eo6r-A  2.9  5.3  104   583    8   MOLECULE: TREHALASE;                                                 
4072:  z5ll-A  2.9  5.3   49    90   10   MOLECULE: MITOCHONDRIAL IMPORT INNER MEMBRANE TRANSLOCASE S          
4073:  akm4-A  2.9  3.1   66  1400    8   MOLECULE: BACULOVIRAL IAP REPEAT-CONTAINING PROTEIN 6;               
4074:  l4tf-A  2.9 12.4   84   495    2   MOLECULE: SCAVENGER RECEPTOR CLASS A MEMBER 5;                       
4075:  c7dy-A  2.9  8.0   74   127    4   MOLECULE: MITOCHONDRIAL PYRUVATE CARRIER 2;                          
4076:  mzo0-A  2.9  3.0   53   213    4   MOLECULE: MOTILE SPERM DOMAIN-CONTAINING PROTEIN 1;                  
4077:  cf5e-A  2.9  3.4   68   388    3   MOLECULE: 5-HYDROXYTRYPTAMINE RECEPTOR 4;                            
4078:  xah5-A  2.9  2.6   47    79   13   MOLECULE: SUPPRESSOR OF TUMORIGENICITY 20 PROTEIN;                   
4079:  y3dd-A  2.9  3.9   79   337    5   MOLECULE: G-PROTEIN COUPLED RECEPTOR 26;                             
4080:  k9cv-A  2.9  6.7   82   639    4   MOLECULE: SPLICING FACTOR 1;                                         
4081:  dq3n-A  2.9 11.1   92   387    5   MOLECULE: PARALEMMIN-1;                                              
4082:  ouh7-A  2.9  7.1  104   365    5   MOLECULE: ENDOPHILIN-B1;                                             
4083:  wa9o-A  2.9  2.8   71   402   14   MOLECULE: UPF0764 PROTEIN C16ORF89;                                  
4084:  dcm0-A  2.9 10.5   86   619    2   MOLECULE: CATIONIC AMINO ACID TRANSPORTER 3;                         
4085:  t2ho-A  2.9 11.6   55   160    5   MOLECULE: BCL-2-INTERACTING KILLER;                                  
4086:  ol0n-A  2.9  4.7   85   543    7   MOLECULE: DALR ANTICODON-BINDING DOMAIN-CONTAINING PROTEIN           
4087:  z5yl-A  2.9  9.3   60   561   13   MOLECULE: CYTOSOLIC PURINE 5'-NUCLEOTIDASE;                          
4088:  lo6r-A  2.9  8.5  124   273    5   MOLECULE: GAP JUNCTION BETA-5 PROTEIN;                               
4089:  tv4l-A  2.9 10.3   95   220    6   MOLECULE: PROTEIN DGCR6;                                             
4090:  onw6-A  2.9  5.2   94   190    5   MOLECULE: VOLTAGE-DEPENDENT CALCIUM CHANNEL GAMMA-LIKE SUBU          
4091:  qr0s-A  2.9  5.8   96   155    5   MOLECULE: MICROSOMAL GLUTATHIONE S-TRANSFERASE 1;                    
4092:  d4kp-A  2.9 11.8   72   524    7   MOLECULE: LYSOPHOSPHOLIPID ACYLTRANSFERASE LPCAT4;                   
4093:  rd8x-A  2.9  7.9   81   677   10   MOLECULE: FORKHEAD BOX PROTEIN P1;                                   
4094:  wq6r-A  2.9  5.9   90  1400    8   MOLECULE: TESTIS-EXPRESSED PROTEIN 15;                               
4095:  lvg3-A  2.9 15.0   90   364    9   MOLECULE: PARANEOPLASTIC ANTIGEN MA2;                                
4096:  nis0-A  2.9  3.9   92   805   10   MOLECULE: TRANSMEMBRANE CHANNEL-LIKE PROTEIN 6;                      
4097:  c8nd-A  2.9  9.3   57   452   11   MOLECULE: ZINC FINGER PROTEIN 57 HOMOLOG;                            
4098:  k3jl-A  2.9 10.6   85  1493    7   MOLECULE: PROTEIN SHROOM4;                                           
4099:  zvc1-A  2.9  9.7   70   110    7   MOLECULE: ER MEMBRANE PROTEIN COMPLEX SUBUNIT 6;                     
4100:  jzw5-A  2.9  6.5   88  1400    6   MOLECULE: OTOGELIN;                                                  
4101:  tlv8-A  2.9  5.1  150  1142    6   MOLECULE: ZINC FINGER MYM-TYPE PROTEIN 1;                            
4102:  r9cg-A  2.9  6.0   75   815    8   MOLECULE: SODIUM/HYDROGEN EXCHANGER 1;                               
4103:  y1fh-A  2.9  5.8   89   641    6   MOLECULE: EPSIN-2;                                                   
4104:  eo9d-A  2.9  3.0   57   171    4   MOLECULE: PROTEIN PPP5D1;                                            
4105:  y0ju-A  2.9  5.5   87   525   10   MOLECULE: TIGGER TRANSPOSABLE ELEMENT-DERIVED PROTEIN 2;             
4106:  uea3-A  2.9  7.0   73   165   12   MOLECULE: NEURITIN-LIKE PROTEIN;                                     
4107:  i6vu-A  2.9  4.4   62   450    6   MOLECULE: PROTEIN FAM189A2;                                          
4108:  ro8y-A  2.9  9.6   97   313    4   MOLECULE: SYNAPTOPHYSIN;                                             
4109:  gwu6-A  2.9  9.9   56   411   13   MOLECULE: MITOCHONDRIAL POTASSIUM CHANNEL;                           
4110:  l1qy-A  2.9 12.1   97   335   11   MOLECULE: COILED-COIL DOMAIN-CONTAINING PROTEIN 68;                  
4111:  v6xs-A  2.9  3.2   51   285   16   MOLECULE: VACUOLAR PROTEIN SORTING-ASSOCIATED PROTEIN 37B;           
4112:  b5si-A  2.9 10.9   54   558   13   MOLECULE: NUCLEAR SPECKLE SPLICING REGULATORY PROTEIN 1;             
4113:  b2dz-A  2.9  4.7   78  1400    4   MOLECULE: DYNEIN HEAVY CHAIN 5, AXONEMAL;                            
4114:  v8ke-A  2.9 14.8   95   547    3   MOLECULE: SOLUTE CARRIER FAMILY 22 MEMBER 25;                        
4115:  w4bz-A  2.9  6.9   50   189    8   MOLECULE: TETRATRICOPEPTIDE REPEAT PROTEIN 36;                       
4116:  kad2-A  2.9  3.1   57   647    2   MOLECULE: POTASSIUM VOLTAGE-GATED CHANNEL SUBFAMILY D MEMBE          
4117:  d2hk-A  2.9  3.4   58   494    5   MOLECULE: POTASSIUM VOLTAGE-GATED CHANNEL SUBFAMILY F MEMBE          
4118:  h7im-A  2.9  8.6   47   329    2   MOLECULE: ANKYRIN REPEAT AND SOCS BOX PROTEIN 5;                     
4119:  za7j-A  2.9  4.2  122   881    7   MOLECULE: PLAKOPHILIN-2;                                             
4120:  x0sb-A  2.9  5.0   60   190    8   MOLECULE: UNCHARACTERIZED PROTEIN C17ORF107;                         
4121:  hky8-A  2.9  6.5   91  1575    8   MOLECULE: RAS GTPASE-ACTIVATING-LIKE PROTEIN IQGAP2;                 
4122:  m5ef-A  2.9  9.4  118   881    9   MOLECULE: RHO GTPASE-ACTIVATING PROTEIN 17;                          
4123:  sbb5-A  2.9  5.7  106   184    5   MOLECULE: TUMOR NECROSIS FACTOR ALPHA-INDUCED PROTEIN 8-LIK          
4124:  ao0i-A  2.9  6.0   99   871    5   MOLECULE: RHO GUANINE NUCLEOTIDE EXCHANGE FACTOR 26;                 
4125:  i2dv-A  2.9  7.7   60   263    8   MOLECULE: PROTEASOME SUBUNIT ALPHA TYPE-1;                           
4126:  npb9-A  2.9  6.4   86  1794    7   MOLECULE: FER-1-LIKE PROTEIN 4;                                      
4127:  fd1o-A  2.9  3.9   62   589    6   MOLECULE: ECTODERM-NEURAL CORTEX PROTEIN 1;                          
4128:  qnu4-A  2.9  3.1   47   520   11   MOLECULE: SIGNAL PEPTIDE PEPTIDASE-LIKE 2A;                          
4129:  t5cd-A  2.9 12.8  112  1873    5   MOLECULE: VOLTAGE-DEPENDENT L-TYPE CALCIUM CHANNEL SUBUNIT           
4130:  v3fx-A  2.9  6.0   92   334    9   MOLECULE: BCL-2-LIKE PROTEIN 12;                                     
4131:  t5ot-A  2.9  3.8   70   128    4   MOLECULE: TRANSMEMBRANE PROTEIN 244;                                 
4132:  vo7h-A  2.9  8.2   88   536    3   MOLECULE: PROTO-ONCOGENE TYROSINE-PROTEIN KINASE SRC;                
4133:  gac1-A  2.9  8.4   76   456   11   MOLECULE: POTASSIUM VOLTAGE-GATED CHANNEL SUBFAMILY A MEMBE          
4134:  n1qh-A  2.9  8.5   75   511    9   MOLECULE: POTASSIUM VOLTAGE-GATED CHANNEL SUBFAMILY A MEMBE          
4135:  j8jm-A  2.9  7.9   66   314    8   MOLECULE: SERTA DOMAIN-CONTAINING PROTEIN 2;                         
4136:  q5ql-A  2.9  4.0   72   247    4   MOLECULE: PEROXISOMAL MEMBRANE PROTEIN 11A;                          
4137:  uli9-A  2.9  6.9   73   759    5   MOLECULE: FIDGETIN;                                                  
4138:  ae9j-A  2.9  4.7   57   669    9   MOLECULE: POLYAMINE DEACETYLASE HDAC10;                              
4139:  qbh2-A  2.9  5.7   86   301    6   MOLECULE: POU DOMAIN, CLASS 6, TRANSCRIPTION FACTOR 1;               
4140:  rb8n-A  2.9  4.9   94  1400    9   MOLECULE: RYANODINE RECEPTOR 2;                                      
4141:  bu9r-A  2.9 11.4   93   852    4   MOLECULE: CARBOHYDRATE-RESPONSIVE ELEMENT-BINDING PROTEIN;           
4142:  y6ph-A  2.9  8.2   72  1496    8   MOLECULE: SYNAPTOJANIN-2;                                            
4143:  wr6e-A  2.9 12.1   61   575    5   MOLECULE: CYCLIC NUCLEOTIDE-GATED CATION CHANNEL ALPHA-4;            
4144:  tqw5-A  2.9 11.4   61   906    8   MOLECULE: TRANSMEMBRANE CHANNEL-LIKE PROTEIN 2;                      
4145:  t6mv-A  2.9  5.0   67   864    4   MOLECULE: EPIDERMAL GROWTH FACTOR RECEPTOR SUBSTRATE 15-LIK          
4146:  ljz6-A  2.9  8.8   73   156    4   MOLECULE: ACYL CARRIER PROTEIN, MITOCHONDRIAL;                       
4147:  pp9a-A  2.9  7.3   68  2332    7   MOLECULE: OTOGELIN-LIKE PROTEIN;                                     
4148:  y6cc-A  2.9 13.0   82  1177    2   MOLECULE: PHOSPHOLIPID-TRANSPORTING ATPASE IF;                       
4149:  r1iw-A  2.9  5.8   99   352    5   MOLECULE: ENDOPHILIN-A1;                                             
4150:  jrz2-A  2.9  7.9  110  1400    7   MOLECULE: OBSCURIN;                                                  
4151:  uj1j-A  2.9  4.7   85  1400    7   MOLECULE: ANKYRIN-2;                                                 
4152:  esp8-A  2.9 10.1   80   626    5   MOLECULE: DEOXYNUCLEOSIDE TRIPHOSPHATE TRIPHOSPHOHYDROLASE           
4153:  oii2-A  2.9 11.7   77   808    8   MOLECULE: DNA REPLICATION LICENSING FACTOR MCM3;                     
4154:  i8qq-A  2.9 15.0   86   314    7   MOLECULE: MELANOMA-ASSOCIATED ANTIGEN 12;                            
4155:  hdy6-A  2.9  4.6   79   727    9   MOLECULE: GLYCEROL-3-PHOSPHATE DEHYDROGENASE, MITOCHONDRIAL          
4156:  p6fg-A  2.9  4.4   99   167    3   MOLECULE: MODULATOR OF SMOOTHENED PROTEIN;                           
4157:  zrm3-A  2.9 13.6   98  1251    1   MOLECULE: PHOSPHOLIPID-TRANSPORTING ATPASE IC;                       
4158:  nt0m-A  2.9  4.3  105   630    6   MOLECULE: MANNOSYL-OLIGOSACCHARIDE 1,2-ALPHA-MANNOSIDASE IC          
4159:  gth8-A  2.9 15.8   88   510    9   MOLECULE: ZINC FINGER PROTEIN 75D;                                   
4160:  xpn0-A  2.9  4.6   65  1898   11   MOLECULE: PROTEIN NYNRIN;                                            
4161:  okr4-A  2.9 12.2   93  1060    5   MOLECULE: DNA REPLICATION ATP-DEPENDENT HELICASE/NUCLEASE D          
4162:  ct8h-A  2.9 10.1   60   138   10   MOLECULE: PUTATIVE UNCHARACTERIZED PROTEIN ENCODED BY LINC0          
4163:  u6qk-A  2.9  9.9  102   253   13   MOLECULE: EKC/KEOPS COMPLEX SUBUNIT TP53RK;                          
4164:  dd0o-A  2.9 15.8   68   515    4   MOLECULE: FATTY ACYL-COA REDUCTASE 2;                                
4165:  zre8-A  2.9  5.4   67   159    4   MOLECULE: REGULATOR OF G-PROTEIN SIGNALING 13;                       
4166:  xgg4-A  2.9  4.0   72   593    6   MOLECULE: KELCH-LIKE PROTEIN 2;                                      
4167:  v7aa-A  2.9  7.9   62   821   11   MOLECULE: DNA REPLICATION LICENSING FACTOR MCM6;                     
4168:  f4ka-A  2.9 21.3  108  1400   14   MOLECULE: MICROTUBULE-ACTIN CROSS-LINKING FACTOR 1, ISOFORM          
4169:  rb1n-A  2.9  7.7   61  1400    8   MOLECULE: FIBROUS SHEATH-INTERACTING PROTEIN 2;                      
4170:  fi6b-A  2.9  3.9   83   307    6   MOLECULE: TASTE RECEPTOR TYPE 2 MEMBER 41;                           
4171:  a7rw-A  2.9  8.4   89  1010   10   MOLECULE: 2-OXOGLUTARATE DEHYDROGENASE-LIKE, MITOCHONDRIAL;          
4172:  qr7a-A  2.9 19.7   92  1400   12   MOLECULE: FIBROUS SHEATH-INTERACTING PROTEIN 2;                      
4173:  hsb2-A  2.9  3.1   54  1400    9   MOLECULE: UNCHARACTERIZED PROTEIN;                                   
4174:  cg3c-A  2.9 10.3   91  1400    4   MOLECULE: TESTIS-EXPRESSED PROTEIN 15;                               
4175:  sdp6-A  2.9  3.4   67   680    7   MOLECULE: FERMITIN FAMILY HOMOLOG 2;                                 
4176:  phx6-A  2.9  4.4   94   427    7   MOLECULE: INTERMEDIATE CONDUCTANCE CALCIUM-ACTIVATED POTASS          
4177:  kw4f-A  2.9 10.1   88   694    6   MOLECULE: LAMINA-ASSOCIATED POLYPEPTIDE 2, ISOFORM ALPHA;            
4178:  irr1-A  2.9 10.5   67   994    4   MOLECULE: NACHT, LRR AND PYD DOMAINS-CONTAINING PROTEIN 4;           
4179:  jx1s-A  2.9  7.1  104   765    8   MOLECULE: PALMITOYLTRANSFERASE ZDHHC8;                               
4180:  pw6j-A  2.9  9.8   77   520    6   MOLECULE: 5'-NUCLEOTIDASE DOMAIN-CONTAINING PROTEIN 2;               
4181:  mjo1-A  2.9 14.3   71   519   13   MOLECULE: MEMBRANE-BOUND TRANSCRIPTION FACTOR SITE-2 PROTEA          
4182:  m8fq-A  2.9  7.8   71   913    4   MOLECULE: TYROSINE-PROTEIN PHOSPHATASE NON-RECEPTOR TYPE 3;          
4183:  jfo1-A  2.9  3.3   57   442   11   MOLECULE: TRANSCRIPTION FACTOR AP-2-EPSILON;                         
4184:  p4yq-A  2.9 15.2  107  1436    6   MOLECULE: NUCLEAR PORE COMPLEX PROTEIN NUP160;                       
4185:  ofk5-A  2.8 11.0   75   716    5   MOLECULE: PUTATIVE ZINC FINGER PROTEIN 840;                          
4186:  ijn1-A  2.8  5.1   65  1622    3   MOLECULE: WD REPEAT-CONTAINING PROTEIN 97;                           
4187:  qhn1-A  2.8  8.4   75   793   13   MOLECULE: DNAJ HOMOLOG SUBFAMILY C MEMBER 10;                        
4188:  ty4q-A  2.8 13.9   51   768    4   MOLECULE: ACTIN FILAMENT-ASSOCIATED PROTEIN 1-LIKE 1;                
4189:  nje7-A  2.8  9.2  104  1400    7   MOLECULE: PROBABLE E3 UBIQUITIN-PROTEIN LIGASE HERC1;                
4190:  xqi3-A  2.8 10.0  114   452   11   MOLECULE: TRIPARTITE MOTIF-CONTAINING PROTEIN 49D;                   
4191:  vw6c-A  2.8  3.0   49   204    4   MOLECULE: THO COMPLEX SUBUNIT 7 HOMOLOG;                             
4192:  h7sb-A  2.8  6.3   96  1603    6   MOLECULE: TRANSIENT RECEPTOR POTENTIAL CATION CHANNEL SUBFA          
4193:  dk0m-A  2.8  4.0   87  1401    9   MOLECULE: ENHANCER OF MRNA-DECAPPING PROTEIN 4;                      
4194:  i2du-A  2.8 13.0   87   261    7   MOLECULE: REPLICATION PROTEIN A 30 KDA SUBUNIT;                      
4195:  wg2d-A  2.8 12.5   61  1288    8   MOLECULE: PHOTORECEPTOR CILIUM ACTIN REGULATOR;                      
4196:  e6da-A  2.8  9.1   63   587    0   MOLECULE: PHOSPHATIDYLINOSITOL-3-PHOSPHATASE SAC1;                   
4197:  mu6e-A  2.8  5.9   80   246    9   MOLECULE: E3 UBIQUITIN-PROTEIN LIGASE MARCHF2;                       
4198:  qwa0-A  2.8  3.4   70   428    9   MOLECULE: CHOLECYSTOKININ RECEPTOR TYPE A;                           
4199:  c6qh-A  2.8  5.7   67  1143    6   MOLECULE: DNA HELICASE MCM9;                                         
4200:  hgk8-A  2.8 11.3   67   474    6   MOLECULE: VITAMIN D-BINDING PROTEIN;                                 
4201:  ewh8-A  2.8 10.1   72   854    7   MOLECULE: ROD CGMP-SPECIFIC 3',5'-CYCLIC PHOSPHODIESTERASE           
4202:  zip7-A  2.8  5.7  112   220   10   MOLECULE: LHFPL TETRASPAN SUBFAMILY MEMBER 1 PROTEIN;                
4203:  sxr2-A  2.8  3.0   68   811    9   MOLECULE: DEP DOMAIN-CONTAINING PROTEIN 1A;                          
4204:  t3xj-A  2.8  9.3   58  1400    5   MOLECULE: CUBILIN;                                                   
4205:  pi3p-A  2.8 12.0  113   510    6   MOLECULE: PROTEIN ERGIC-53;                                          
4206:  ed7e-A  2.8 10.8   52  1043   10   MOLECULE: GLUTAMATE RECEPTOR IONOTROPIC, NMDA 3B;                    
4207:  gni1-A  2.8  8.7   74   361    8   MOLECULE: CYCLIN-Y-LIKE PROTEIN 2;                                   
4208:  vjf2-A  2.8  9.8   62   667    6   MOLECULE: TRANSCRIPTION FACTOR 4;                                    
4209:  a9ui-A  2.8  4.4   56   785   11   MOLECULE: B-CELL SCAFFOLD PROTEIN WITH ANKYRIN REPEATS;              
4210:  l8zk-A  2.8  3.6   83   311    1   MOLECULE: VOMERONASAL TYPE-1 RECEPTOR 3;                             
4211:  j6bu-A  2.8  3.7   49  1400    4   MOLECULE: STRIATED MUSCLE PREFERENTIALLY EXPRESSED PROTEIN           
4212:  fsh3-A  2.8  4.0   64  2161    8   MOLECULE: VOLTAGE-DEPENDENT L-TYPE CALCIUM CHANNEL SUBUNIT           
4213:  hjy9-A  2.8 14.5   68  1643   13   MOLECULE: LYSINE-SPECIFIC DEMETHYLASE 6B;                            
4214:  x9ih-A  2.8  6.4   81   154    5   MOLECULE: OCIA DOMAIN-CONTAINING PROTEIN 2;                          
4215:  mv6d-A  2.8  5.0   73   408    5   MOLECULE: ZINC FINGER PROTEIN 764;                                   
4216:  h8in-A  2.8 14.3   99   553    4   MOLECULE: SOLUTE CARRIER FAMILY 22 MEMBER 9;                         
4217:  h6sn-A  2.8  8.2   72   291    1   MOLECULE: POPEYE DOMAIN-CONTAINING PROTEIN 3;                        
4218:  j0dd-A  2.8  6.9   96  1400    8   MOLECULE: DYNEIN HEAVY CHAIN 8, AXONEMAL;                            
4219:  hk3z-A  2.8  4.7   91   341    7   MOLECULE: DNAJ HOMOLOG SUBFAMILY C MEMBER 22;                        
4220:  wz4u-A  2.8  7.4  107   388    9   MOLECULE: PALMITOYLTRANSFERASE ZDHHC18;                              
4221:  e0vs-A  2.8  8.4   53   228    6   MOLECULE: CALCYCLIN-BINDING PROTEIN;                                 
4222:  e1oq-A  2.8  8.3   66   294    8   MOLECULE: UNCHARACTERIZED PROTEIN C8ORF74;                           
4223:  nk7y-A  2.8  4.8  110  1419   11   MOLECULE: FORMIN-1;                                                  
4224:  ckd2-A  2.8  4.6   86   317    6   MOLECULE: LYSOSOMAL-ASSOCIATED TRANSMEMBRANE PROTEIN 4B;             
4225:  b1ll-A  2.8  5.7  106   872   12   MOLECULE: SUMO-INTERACTING MOTIF-CONTAINING PROTEIN 1;               
4226:  ufy2-A  2.8 13.7   94   555   10   MOLECULE: SOLUTE CARRIER FAMILY 22 MEMBER 20;                        
4227:  kvm4-A  2.8 11.2   75  1590    5   MOLECULE: VON WILLEBRAND FACTOR D AND EGF DOMAIN-CONTAINING          
4228:  pr8j-A  2.8  5.5   90  1159    2   MOLECULE: RAD51-ASSOCIATED PROTEIN 2;                                
4229:  bjk8-A  2.8  5.6   84   684    8   MOLECULE: SEC1 FAMILY DOMAIN-CONTAINING PROTEIN 2;                   
4230:  v8ob-A  2.8  8.0   48   391    6   MOLECULE: HOMOCYSTEINE-RESPONSIVE ENDOPLASMIC RETICULUM-RES          
4231:  vum0-A  2.8  4.6   61   336    3   MOLECULE: POTASSIUM CHANNEL SUBFAMILY K MEMBER 1;                    
4232:  xjh6-A  2.8  3.2   59   642    8   MOLECULE: SEC1 FAMILY DOMAIN-CONTAINING PROTEIN 1;                   
4233:  sa7j-A  2.8  4.4   86   369    9   MOLECULE: NUCLEAR PORE COMPLEX-INTERACTING PROTEIN FAMILY M          
4234:  s0kz-A  2.8 10.2  128  1400    7   MOLECULE: LAMININ SUBUNIT ALPHA-5;                                   
4235:  m6cc-A  2.8  3.8   75  1006   11   MOLECULE: E3 UBIQUITIN-PROTEIN LIGASE MIB1;                          
4236:  nru8-A  2.8  4.9   79   488   13   MOLECULE: PALMITOYLTRANSFERASE ZDHHC14;                              
4237:  t0dj-A  2.8  7.9   70   520   11   MOLECULE: CILIA- AND FLAGELLA-ASSOCIATED PROTEIN 157;                
4238:  q3os-A  2.8 10.9   99   889    5   MOLECULE: F-BAR DOMAIN ONLY PROTEIN 1;                               
4239:  cit5-A  2.8 11.4   60   638    3   MOLECULE: NEUROBLASTOMA BREAKPOINT FAMILY MEMBER 6;                  
4240:  eh4u-A  2.8  7.0   74  1400    7   MOLECULE: IGGFC-BINDING PROTEIN;                                     
4241:  lu0r-A  2.8  6.0  111   894   10   MOLECULE: GLUTAMATE RECEPTOR 3;                                      
4242:  kmw6-A  2.8  4.3  103   340   11   MOLECULE: ORGANIC SOLUTE TRANSPORTER SUBUNIT ALPHA;                  
4243:  dep5-A  2.8  3.7   51   362    4   MOLECULE: CYSTEINE AND HISTIDINE-RICH PROTEIN 1;                     
4244:  g8qn-A  2.8  4.5   96   461    9   MOLECULE: ZINC TRANSPORTER 6;                                        
4245:  en1i-A  2.8  5.4   91  1226    8   MOLECULE: PROBABLE CATION-TRANSPORTING ATPASE 13A3;                  
4246:  ss7a-A  2.8  4.0   72  1881    7   MOLECULE: ANKYRIN-1;                                                 
4247:  ldl7-A  2.8 10.8   71  1009    8   MOLECULE: HELICASE-LIKE TRANSCRIPTION FACTOR;                        
4248:  k6pk-A  2.8  7.3   86  1400    5   MOLECULE: TESTIS-EXPRESSED PROTEIN 15;                               
4249:  ll2g-A  2.8 12.3   91   591    8   MOLECULE: SPERIOLIN;                                                 
4250:  xk5z-A  2.8  3.6   47   183    4   MOLECULE: TRANSMEMBRANE PROTEIN 52B;                                 
4251:  tm8c-A  2.8  3.9   91   259    5   MOLECULE: SYNAPTOPHYSIN-LIKE PROTEIN 1;                              
4252:  wf1n-A  2.8 11.6  108  1372    6   MOLECULE: CAPPING PROTEIN, ARP2/3 AND MYOSIN-I LINKER PROTE          
4253:  my1m-A  2.8 10.6   65   493    9   MOLECULE: CALCIUM-BINDING TYROSINE PHOSPHORYLATION-REGULATE          
4254:  hs3g-A  2.8  9.5   90   240    4   MOLECULE: MEMBRANE-SPANNING 4-DOMAINS SUBFAMILY A MEMBER 7;          
4255:  n9kd-A  2.8  6.8   88   210    8   MOLECULE: TETRASPANIN-31;                                            
4256:  qr4x-A  2.8  3.5   84   316   10   MOLECULE: TASTE RECEPTOR TYPE 2 MEMBER 3;                            
4257:  tgk4-A  2.8  5.7   93  1400    6   MOLECULE: ATP-BINDING CASSETTE SUB-FAMILY A MEMBER 13;               
4258:  sbq7-A  2.8  6.0  109   531    7   MOLECULE: HERV-H LTR-ASSOCIATING PROTEIN 1;                          
4259:  o8fr-A  2.8  3.7   71   380    7   MOLECULE: PEPTIDE CHAIN RELEASE FACTOR 1-LIKE, MITOCHONDRIA          
4260:  sfu2-A  2.8 17.6  105   726   10   MOLECULE: TRANSMEMBRANE CHANNEL-LIKE PROTEIN 8;                      
4261:  dcd1-A  2.8  3.4   79   701    8   MOLECULE: SH3 DOMAIN-BINDING PROTEIN 1;                              
4262:  dz1i-A  2.8  8.9   91   703    7   MOLECULE: RING FINGER PROTEIN 214;                                   
4263:  e4cb-A  2.8  6.2   97   527    6   MOLECULE: UDP-GLUCURONOSYLTRANSFERASE 2A1;                           
4264:  yfi8-A  2.8  2.8   49   245    4   MOLECULE: METHYLTRANSFERASE-LIKE PROTEIN 27;                         
4265:  z3gn-A  2.8 13.0   72   410    6   MOLECULE: CYTOCHROME C OXIDASE ASSEMBLY PROTEIN COX15 HOMOL          
4266:  v7lb-A  2.8  8.0   61  1194   20   MOLECULE: LIPRIN-ALPHA-3;                                            
4267:  ty2b-A  2.8  5.3   80   863   10   MOLECULE: MICAL-LIKE PROTEIN 1;                                      
4268:  qu0s-A  2.8  6.0  120   763    7   MOLECULE: 2-LYSOPHOSPHATIDATE PHOSPHATASE PLPPR4;                    
4269:  vx5b-A  2.8  4.4   64   393   11   MOLECULE: POTASSIUM CHANNEL SUBFAMILY K MEMBER 4;                    
4270:  w2td-A  2.8  4.4   52   314    8   MOLECULE: TRANSMEMBRANE PROTEIN 248;                                 
4271:  jb8z-A  2.8  3.6   82   154    2   MOLECULE: TRANSMEMBRANE PROTEIN 35B;                                 
4272:  f7is-A  2.8  3.6   70  1127   11   MOLECULE: CAPRIN-2;                                                  
4273:  avp4-A  2.8  7.9   68   761    6   MOLECULE: ZINC FINGER PROTEIN 287;                                   
4274:  u4sp-A  2.8  6.6  116  1400    8   MOLECULE: E3 UBIQUITIN-PROTEIN LIGASE HERC2;                         
4275:  sd1y-A  2.8  3.2   72   272    1   MOLECULE: SYNAPTOPHYSIN-LIKE PROTEIN 2;                              
4276:  ah8e-A  2.8  4.2   72   454   15   MOLECULE: MITOCHONDRIAL DYNAMICS PROTEIN MID49;                      
4277:  e9mk-A  2.8  4.6   67  1400   12   MOLECULE: DYSTONIN;                                                  
4278:  tp2r-A  2.8  6.0  104   893    8   MOLECULE: ATPASE FAMILY PROTEIN 2 HOMOLOG;                           
4279:  y0wc-A  2.8  9.8   49   477   18   MOLECULE: E3 UBIQUITIN-PROTEIN LIGASE TRIM17;                        
4280:  reo3-A  2.8  3.7   79   841    8   MOLECULE: TASTE RECEPTOR TYPE 1 MEMBER 1;                            
4281:  wys0-A  2.8  3.2   73   312   16   MOLECULE: METAXIN-3;                                                 
4282:  iv5s-A  2.8  4.7   61   494    7   MOLECULE: RHO GTPASE-ACTIVATING PROTEIN 19;                          
4283:  ho9i-A  2.8  5.1   60   433    2   MOLECULE: ATP-SENSITIVE INWARD RECTIFIER POTASSIUM CHANNEL           
4284:  rht2-A  2.8  7.9  119  2325    4   MOLECULE: CENTRIOLIN;                                                
4285:  c9pz-A  2.8  3.1   54   213   13   MOLECULE: PUTATIVE UNCHARACTERIZED PROTEIN MSANTD5;                  
4286:  let4-A  2.8  5.0   67  1400    7   MOLECULE: DYNEIN HEAVY CHAIN 9, AXONEMAL;                            
4287:  hj2j-A  2.8 12.8   61   975    5   MOLECULE: E3 UBIQUITIN-PROTEIN LIGASE BRE1A;                         
4288:  fuy5-A  2.8  4.0  100   836    8   MOLECULE: SHORT TRANSIENT RECEPTOR POTENTIAL CHANNEL 3;              
4289:  rrl9-A  2.8  3.5   91   221    3   MOLECULE: SUGAR TRANSPORTER SWEET1;                                  
4290:  f0es-A  2.8 12.3   72   764   10   MOLECULE: OXYSTEROL-BINDING PROTEIN-RELATED PROTEIN 10;              
4291:  wok9-A  2.8  8.5   54   314    6   MOLECULE: TESTIS-SPECIFIC PROTEIN Y-LINKED 9, PSEUDOGENE;            
4292:  i9ji-A  2.8  3.4   79   423    3   MOLECULE: SERINE INCORPORATOR 5;                                     
4293:  jim0-A  2.8 11.7   78   544    9   MOLECULE: LYSOPHOSPHATIDYLCHOLINE ACYLTRANSFERASE 2;                 
4294:  h5dx-A  2.8  4.0   59   141    2   MOLECULE: PROTEIN STUM HOMOLOG;                                      
4295:  seo1-A  2.8  3.4   49   131    8   MOLECULE: PUTATIVE UNCHARACTERIZED PROTEIN COL25A1-DT;               
4296:  q1kf-A  2.8  7.1  102   533    9   MOLECULE: GLUCOSE-6-PHOSPHATE EXCHANGER SLC37A1;                     
4297:  l2be-A  2.8  4.1   80   790    5   MOLECULE: PLECKSTRIN HOMOLOGY DOMAIN-CONTAINING FAMILY G ME          
4298:  d3iq-A  2.8 11.3   75   457    7   MOLECULE: GLYCINE RECEPTOR SUBUNIT ALPHA-1;                          
4299:  fft9-A  2.8  6.5   90   690    4   MOLECULE: F-BAR AND DOUBLE SH3 DOMAINS PROTEIN 1;                    
4300:  sqk9-A  2.8  4.3  101  1400    8   MOLECULE: DMX-LIKE PROTEIN 1;                                        
4301:  k5iz-A  2.8  3.1   57  1400    5   MOLECULE: CYTOPLASMIC DYNEIN 1 HEAVY CHAIN 1;                        
4302:  k3ll-A  2.8 16.4   91   317    5   MOLECULE: MELANOMA-ASSOCIATED ANTIGEN 4;                             
4303:  h5qj-A  2.8  5.1   58   759    3   MOLECULE: SOLUTE CARRIER FAMILY 26 MEMBER 6;                         
4304:  v4ha-A  2.8  4.8   85   297    4   MOLECULE: TRANSMEMBRANE PROTEIN 169;                                 
4305:  wt7x-A  2.8  5.0   71   286    6   MOLECULE: PLASMA MEMBRANE ASCORBATE-DEPENDENT REDUCTASE CYB          
4306:  ohc9-A  2.8 12.6   64  1400    9   MOLECULE: TPR AND ANKYRIN REPEAT-CONTAINING PROTEIN 1;               
4307:  i2dk-A  2.8  4.0   67  1179   12   MOLECULE: GOLGI APPARATUS PROTEIN 1;                                 
4308:  hz0r-A  2.8  4.5   57  1400    5   MOLECULE: VON WILLEBRAND FACTOR;                                     
4309:  fsq7-A  2.8 10.2  103   477   13   MOLECULE: TRANSMEMBRANE AND COILED-COIL DOMAIN PROTEIN 3;            
4310:  p4ji-A  2.8  3.7   81  1400   11   MOLECULE: PROBABLE E3 UBIQUITIN-PROTEIN LIGASE HERC1;                
4311:  bl7t-A  2.8  2.7   56   522   13   MOLECULE: PHOSPHATIDYLINOSITOL 3,4,5-TRISPHOSPHATE 3-PHOSPH          
4312:  t2za-A  2.8  4.8   74   403   14   MOLECULE: ZINC FINGER CCHC DOMAIN-CONTAINING PROTEIN 18;             
4313:  kc3h-A  2.8 18.9  104  1162    4   MOLECULE: PAIRED AMPHIPATHIC HELIX PROTEIN SIN3B;                    
4314:  urn3-A  2.8 12.6  107   425   12   MOLECULE: TERMINAL NUCLEOTIDYLTRANSFERASE 5B;                        
4315:  yzp2-A  2.8  5.7  134   558    6   MOLECULE: GLYPICAN-1;                                                
4316:  fz0t-A  2.8  2.1   40   491   13   MOLECULE: SYNAPTOTAGMIN-9;                                           
4317:  q9mm-A  2.8  4.6  104   373   12   MOLECULE: XK-RELATED PROTEIN 9;                                      
4318:  vcy5-A  2.8  3.7   90   198    9   MOLECULE: TUMOR NECROSIS FACTOR ALPHA-INDUCED PROTEIN 8;             
4319:  sf8h-A  2.8  3.3   55  1374   11   MOLECULE: XIN ACTIN-BINDING REPEAT-CONTAINING PROTEIN 2;             
4320:  f9kz-A  2.8  9.2   53   964   13   MOLECULE: E3 UBIQUITIN-PROTEIN LIGASE TRIM37;                        
4321:  fz5n-A  2.8  3.9   91   319    8   MOLECULE: TRANSMEMBRANE PROTEIN 121;                                 
4322:  q9qa-A  2.8  3.8   79   926    5   MOLECULE: G-PROTEIN COUPLED RECEPTOR FAMILY C GROUP 6 MEMBE          
4323:  hx9u-A  2.8  3.4   56   481   13   MOLECULE: ZINC FINGER PROTEIN 177;                                   
4324:  kzm4-A  2.8  2.7   49   110    2   MOLECULE: UNCHARACTERIZED PROTEIN ENCODED BY SND1-IT1;               
4325:  cwl5-A  2.8  4.8   54   275    7   MOLECULE: UPF0472 PROTEIN C16ORF72;                                  
4326:  kcm1-A  2.8  4.8   53  1486    2   MOLECULE: HOMEOBOX PROTEIN CUT-LIKE 2;                               
4327:  be4o-A  2.8 13.2   94   445    4   MOLECULE: TUBULIN BETA-2B CHAIN;                                     
4328:  oca7-A  2.8  7.6   56   586    5   MOLECULE: PRE-MRNA-SPLICING FACTOR SLU7;                             
4329:  afm2-A  2.8  4.0   51   606    8   MOLECULE: ZINC FINGER PROTEIN 214;                                   
4330:  wfq3-A  2.8  4.3   64   431   13   MOLECULE: EUKARYOTIC TRANSLATION INITIATION FACTOR 5;                
4331:  hq5n-A  2.8  6.9   82   500    7   MOLECULE: POTASSIUM VOLTAGE-GATED CHANNEL SUBFAMILY V MEMBE          
4332:  so8d-A  2.8 15.3  103   898    9   MOLECULE: SERINE/THREONINE-PROTEIN KINASE TAO3;                      
4333:  ln3t-A  2.8  6.3   84   574    7   MOLECULE: FRIZZLED-7;                                                
4334:  poo7-A  2.8  2.7   57   766   11   MOLECULE: SERINE/THREONINE-PROTEIN KINASE B-RAF;                     
4335:  rk6k-A  2.8 11.6  107   223    5   MOLECULE: TRANSMEMBRANE PROTEIN 114;                                 
4336:  q1vj-A  2.8  5.4   69   229    9   MOLECULE: CYTOCHROME B561 DOMAIN-CONTAINING PROTEIN 1;               
4337:  qca5-A  2.8  6.4   81   425   11   MOLECULE: ZINC FINGER PROTEIN 789;                                   
4338:  me7x-A  2.8  9.8   85  1400    7   MOLECULE: DYNEIN HEAVY CHAIN DOMAIN-CONTAINING PROTEIN 1;            
4339:  cya4-A  2.8  2.7   52   508   12   MOLECULE: ABL INTERACTOR 1;                                          
4340:  s2hv-A  2.8  3.0   49   304   10   MOLECULE: SMALL GLUTAMINE-RICH TETRATRICOPEPTIDE REPEAT-CON          
4341:  vw9t-A  2.8 10.8   54   377    9   MOLECULE: COILED-COIL DOMAIN-CONTAINING PROTEIN 113;                 
4342:  xu6f-A  2.8  3.1   52   658   10   MOLECULE: ZINC FINGER PROTEIN 135;                                   
4343:  i5vl-A  2.8  6.5   97  1400    9   MOLECULE: DYNEIN HEAVY CHAIN DOMAIN-CONTAINING PROTEIN 1;            
4344:  gs4n-A  2.8 10.2   75   549    9   MOLECULE: TBC1 DOMAIN FAMILY MEMBER 3C;                              
4345:  w8sv-A  2.8 22.8   83  1400    8   MOLECULE: HISTONE-LYSINE N-METHYLTRANSFERASE 2C;                     
4346:  hl4r-A  2.8  3.2   61   577   10   MOLECULE: E3 UBIQUITIN-PROTEIN LIGASE MSL2;                          
4347:  vsz0-A  2.8  7.7  114   333    7   MOLECULE: GAP JUNCTION ALPHA-4 PROTEIN;                              
4348:  efa6-A  2.8  9.9  112  1400    5   MOLECULE: DYNEIN HEAVY CHAIN 17, AXONEMAL;                           
4349:  dx9f-A  2.8 10.0   72  1400   11   MOLECULE: TRANSMEMBRANE PROTEIN KIAA1109;                            
4350:  xc9r-A  2.8  4.2  101   401    7   MOLECULE: MARVEL DOMAIN-CONTAINING PROTEIN 3;                        
4351:  sco8-A  2.8  4.4   80  1108    6   MOLECULE: UNCONVENTIONAL MYOSIN-IE;                                  
4352:  voa3-A  2.8  3.4   50   224    8   MOLECULE: TRANSCRIPTION COFACTOR HES-6;                              
4353:  l9rj-A  2.8  6.2   68   616   12   MOLECULE: CLEAVAGE STIMULATION FACTOR SUBUNIT 2 TAU VARIANT          
4354:  xi7q-A  2.8 21.7   92   704   10   MOLECULE: CHLORIDE INTRACELLULAR CHANNEL PROTEIN 6;                  
4355:  of0x-A  2.8  9.8  116   347    8   MOLECULE: ENDOPHILIN-A3;                                             
4356:  wuc4-A  2.8  2.8   55    87    4   MOLECULE: ACYL-COA-BINDING PROTEIN;                                  
4357:  gsb1-A  2.8 10.2   65   496    3   MOLECULE: T-CELL ACTIVATION INHIBITOR, MITOCHONDRIAL;                
4358:  sms8-A  2.8  9.4   77   351   12   MOLECULE: N-TERMINAL EF-HAND CALCIUM-BINDING PROTEIN 1;              
4359:  fn1m-A  2.8 11.3   99   224    7   MOLECULE: SYNAPTOGYRIN-2;                                            
4360:  nbw8-A  2.8 10.1   65   538    9   MOLECULE: SYNCYTIN-1;                                                
4361:  p6pj-A  2.8  8.3   71   760    6   MOLECULE: PHOSPHATIDYLINOSITOL N-ACETYLGLUCOSAMINYLTRANSFER          
4362:  b7fu-A  2.8  1.9   50   632   10   MOLECULE: PUTATIVE GOLGIN SUBFAMILY A MEMBER 8I;                     
4363:  kd7j-A  2.8 11.9   88  2235   10   MOLECULE: PROTEIN KIAA0100;                                          
4364:  elu3-A  2.8  4.5   85   406    7   MOLECULE: ZINC FINGER PROTEIN 793;                                   
4365:  drl0-A  2.8  5.1   81   222    6   MOLECULE: SPERM ACROSOME-ASSOCIATED PROTEIN 9;                       
4366:  du6f-A  2.8  8.3   83   212    7   MOLECULE: ROPPORIN-1B;                                               
4367:  jk5z-A  2.8  5.0   53   552    9   MOLECULE: ZINC FINGER PROTEIN 404;                                   
4368:  vz1s-A  2.8  9.6   54   539   11   MOLECULE: TRIPARTITE MOTIF-CONTAINING PROTEIN 26;                    
4369:  c5zw-A  2.8  4.3   61   597    2   MOLECULE: BROMODOMAIN-CONTAINING PROTEIN 9;                          
4370:  wra5-A  2.8  7.7   84   257   12   MOLECULE: 28S RIBOSOMAL PROTEIN S15, MITOCHONDRIAL;                  
4371:  j9js-A  2.8  3.2   75   473    5   MOLECULE: RAS-GEF DOMAIN-CONTAINING FAMILY MEMBER 1B;                
4372:  cbh8-A  2.8 21.7   83  1330    8   MOLECULE: UNCONVENTIONAL MYOSIN-XV;                                  
4373:  a0sl-A  2.8  3.5   81   908    6   MOLECULE: METABOTROPIC GLUTAMATE RECEPTOR 8;                         
4374:  y5on-A  2.8  9.1  108   365    5   MOLECULE: PALMITOYLTRANSFERASE ZDHHC20;                              
4375:  c0gh-A  2.8  5.1   72   812    7   MOLECULE: SODIUM/HYDROGEN EXCHANGER 2;                               
4376:  zmr7-A  2.8  5.4   66   974    8   MOLECULE: GATOR COMPLEX PROTEIN WDR59;                               
4377:  a7uu-A  2.8  9.5   54   475   19   MOLECULE: E3 UBIQUITIN-PROTEIN LIGASE TRIM21;                        
4378:  vs2s-A  2.8 12.6   61   647   10   MOLECULE: CENTROSOMAL PROTEIN OF 72 KDA;                             
4379:  gf9l-A  2.8  7.2   54    96   17   MOLECULE: ASNSD1 UPSTREAM OPEN READING FRAME PROTEIN;                
4380:  t0yb-A  2.8  2.1   50   210    4   MOLECULE: CALCIUM-ACTIVATED POTASSIUM CHANNEL SUBUNIT BETA-          
4381:  f8zn-A  2.8  4.6   51   315    4   MOLECULE: PDZ DOMAIN-CONTAINING PROTEIN GIPC2;                       
4382:  u2hw-A  2.8  3.4   58   299    7   MOLECULE: F-ACTIN-CAPPING PROTEIN SUBUNIT ALPHA-3;                   
4383:  tjw7-A  2.8 10.8   64  1400   11   MOLECULE: MUCIN-5B;                                                  
4384:  xnw4-A  2.8  5.5   76   443    1   MOLECULE: GLUTAMATE-RICH PROTEIN 1;                                  
4385:  qrm3-A  2.8  3.1   49   552   14   MOLECULE: HARMONIN;                                                  
4386:  xju9-A  2.8 14.7   92   638    5   MOLECULE: NUCLEOLAR PROTEIN 4;                                       
4387:  gm3m-A  2.8  9.3   53  1400   19   MOLECULE: MUCIN-5AC;                                                 
4388:  h2hf-A  2.8  6.0   78  1730    5   MOLECULE: NEBULIN-RELATED-ANCHORING PROTEIN;                         
4389:  c6qd-A  2.8  8.5   56   708   18   MOLECULE: HERMANSKY-PUDLAK SYNDROME 4 PROTEIN;                       
4390:  mp1e-A  2.8  3.3   69  1866   10   MOLECULE: PROTEIN NLRC5;                                             
4391:  ef7l-A  2.8  7.3  100   249    6   MOLECULE: TETRASPANIN-7;                                             
4392:  f9ip-A  2.8  3.8   79  1005    5   MOLECULE: BAND 4.1-LIKE PROTEIN 2;                                   
4393:  fyu9-A  2.8  6.3   71   189    8   MOLECULE: INTERFERON ALPHA-8;                                        
4394:  byh2-A  2.8 10.8   98   270    8   MOLECULE: TRANSMEMBRANE PROTEIN 176B;                                
4395:  qb1k-A  2.8  3.8   95   345    9   MOLECULE: G-PROTEIN COUPLED RECEPTOR FAMILY C GROUP 5 MEMBE          
4396:  t5nj-A  2.8  8.4   86  1578    7   MOLECULE: FERM AND PDZ DOMAIN-CONTAINING PROTEIN 1;                  
4397:  qa4c-A  2.8  4.1   67   736   10   MOLECULE: KREV INTERACTION TRAPPED PROTEIN 1;                        
4398:  kd6z-A  2.8  4.9   84   714    8   MOLECULE: FERM DOMAIN-CONTAINING PROTEIN 7;                          
4399:  sbg9-A  2.8  7.0   67   628   10   MOLECULE: KELCH-LIKE PROTEIN 14;                                     
4400:  k3nb-A  2.8  5.1   80   686    6   MOLECULE: BAND 4.1-LIKE PROTEIN 4A;                                  
4401:  a1ag-A  2.8  4.6   61   423    8   MOLECULE: G PROTEIN-ACTIVATED INWARD RECTIFIER POTASSIUM CH          
4402:  y0oq-A  2.8  5.7   70  1062    7   MOLECULE: NACHT, LRR AND PYD DOMAINS-CONTAINING PROTEIN 2;           
4403:  b5bv-A  2.8  9.7   66   681    5   MOLECULE: SODIUM/GLUCOSE COTRANSPORTER 4;                            
4404:  f7bu-A  2.8  9.2   71   778    4   MOLECULE: TASTIN;                                                    
4405:  qx0m-A  2.8  3.2   74   718    7   MOLECULE: KELCH-LIKE PROTEIN 4;                                      
4406:  x9lf-A  2.8  9.4   96   161    4   MOLECULE: ARACHIDONATE 5-LIPOXYGENASE-ACTIVATING PROTEIN;            
4407:  f1fg-A  2.8  4.7   59   526    7   MOLECULE: CYCLIN-L1;                                                 
4408:  rs2b-A  2.8  3.4   59  1863    5   MOLECULE: BREAST CANCER TYPE 1 SUSCEPTIBILITY PROTEIN;               
4409:  q9te-A  2.8  5.8   82   399    2   MOLECULE: INTEGRAL MEMBRANE PROTEIN GPR137B;                         
4410:  xk1z-A  2.8  4.4  118   204    6   MOLECULE: 5'-DEOXYNUCLEOTIDASE HDDC2;                                
4411:  rpt8-A  2.8  8.5   76  1400    7   MOLECULE: IGGFC-BINDING PROTEIN;                                     
4412:  q6au-A  2.8  3.7   74   581    5   MOLECULE: KELCH-LIKE PROTEIN 38;                                     
4413:  ndo4-A  2.8  6.7   80   802   14   MOLECULE: RHO GUANINE NUCLEOTIDE EXCHANGE FACTOR 19;                 
4414:  p6mx-A  2.8  3.1   58    95    5   MOLECULE: SECRETOGLOBIN FAMILY 1C MEMBER 2;                          
4415:  fkc6-A  2.8  5.4   53   441    6   MOLECULE: P2X PURINOCEPTOR 6;                                        
4416:  sb3v-A  2.8  3.5   73   578   15   MOLECULE: KELCH-LIKE PROTEIN 30;                                     
4417:  e8kv-A  2.8 11.3   77  1400    4   MOLECULE: IGGFC-BINDING PROTEIN;                                     
4418:  qcd3-A  2.8 11.5   68   576    7   MOLECULE: MAGUK P55 SUBFAMILY MEMBER 2;                              
4419:  zk1z-A  2.8  4.3   87   849   11   MOLECULE: SERINE/THREONINE-PROTEIN PHOSPHATASE 4 REGULATORY          
4420:  qog7-A  2.8  8.6   71  1400    7   MOLECULE: E3 UBIQUITIN-PROTEIN LIGASE RNF213;                        
4421:  puq7-A  2.8  9.9   75  1400    3   MOLECULE: IGGFC-BINDING PROTEIN;                                     
4422:  qsf9-A  2.8  4.5   70  1400    4   MOLECULE: MUCIN-2;                                                   
4423:  ijq5-A  2.8  3.7   64   533    9   MOLECULE: PROTEIN MONO-ADP-RIBOSYLTRANSFERASE PARP3;                 
4424:  tiu3-A  2.8  4.7   83   889   11   MOLECULE: POTASSIUM/SODIUM HYPERPOLARIZATION-ACTIVATED CYCL          
4425:  j2ew-A  2.8  3.3   65  1400    8   MOLECULE: APOLIPOPROTEIN B-100;                                      
4426:  ahc6-A  2.8  4.8   69   523    1   MOLECULE: MONOCARBOXYLATE TRANSPORTER 7;                             
4427:  f9tx-A  2.8 13.8   69   518    6   MOLECULE: ZINC FINGER PROTEIN 449;                                   
4428:  f6fd-A  2.8  3.6   92   457    7   MOLECULE: PROTEIN UNC-93 HOMOLOG A;                                  
4429:  oek8-A  2.8  3.7   77  1009    8   MOLECULE: PROTEIN-TYROSINE KINASE 2-BETA;                            
4430:  m1yx-A  2.8 11.0   74   405    4   MOLECULE: CORTICOSTEROID 11-BETA-DEHYDROGENASE ISOZYME 2;            
4431:  bvy7-A  2.8  4.4   77   474    6   MOLECULE: INTERFERON-INDUCED PROTEIN WITH TETRATRICOPEPTIDE          
4432:  sz1a-A  2.8  5.0   88   980   14   MOLECULE: NACHT, LRR AND PYD DOMAINS-CONTAINING PROTEIN 7;           
4433:  w6hz-A  2.8  9.0   64  1210   14   MOLECULE: AF4/FMR2 FAMILY MEMBER 1;                                  
4434:  m8zq-A  2.8 10.8   93   688    4   MOLECULE: PROTEIN SEL-1 HOMOLOG 2;                                   
4435:  wju4-A  2.8  6.4  105   563    4   MOLECULE: RHODOPSIN KINASE GRK1;                                     
4436:  ari2-A  2.8  2.9   52   324   10   MOLECULE: ANNEXIN A10;                                               
4437:  jfg9-A  2.8 13.3   76   882    5   MOLECULE: CHONDROITIN SULFATE SYNTHASE 3;                            
4438:  tq3p-A  2.8 13.1   79   314    4   MOLECULE: REGULATOR OF MICROTUBULE DYNAMICS PROTEIN 1;               
4439:  zt8b-A  2.8  4.7   89   179    9   MOLECULE: GUANOSINE-3',5'-BIS(DIPHOSPHATE) 3'-PYROPHOSPHOHY          
4440:  vj2n-A  2.8  8.3   86  1137    8   MOLECULE: ELECTROGENIC SODIUM BICARBONATE COTRANSPORTER 4;           
4441:  pt3f-A  2.8  7.9   71  1400    1   MOLECULE: MUCIN-19;                                                  
4442:  r2ec-A  2.8  5.2   97   225    6   MOLECULE: CARDIOTROPHIN-LIKE CYTOKINE FACTOR 1;                      
4443:  h5be-A  2.8  4.3   70   246    6   MOLECULE: PHOSDUCIN;                                                 
4444:  faa1-A  2.8  4.0  104   440    8   MOLECULE: ZINC FINGER MYND DOMAIN-CONTAINING PROTEIN 10;             
4445:  ei9c-A  2.8 13.3   66   304    8   MOLECULE: MITOCHONDRIAL GLYCINE TRANSPORTER;                         
4446:  rj1u-A  2.8 35.1  104  1400   13   MOLECULE: PERICENTRIN;                                               
4447:  zag1-A  2.8 11.8   75   625    8   MOLECULE: TRNA (URACIL-5-)-METHYLTRANSFERASE HOMOLOG A;              
4448:  zd7p-A  2.8 10.6   80  1102    9   MOLECULE: WD REPEAT-CONTAINING PROTEIN 72;                           
4449:  wli5-A  2.8  6.8   66   540    3   MOLECULE: SOLUTE CARRIER FAMILY 2, FACILITATED GLUCOSE TRAN          
4450:  t3bv-A  2.8  3.6   90   899    7   MOLECULE: PROLINE-RICH TRANSMEMBRANE PROTEIN 4;                      
4451:  txf2-A  2.7 14.6   63   397    8   MOLECULE: DNAJ HOMOLOG SUBFAMILY A MEMBER 1;                         
4452:  nea3-A  2.7  7.3   83   981    6   MOLECULE: RAB3 GTPASE-ACTIVATING PROTEIN CATALYTIC SUBUNIT;          
4453:  w0cs-A  2.7  8.4   80   672    3   MOLECULE: SHC SH2 DOMAIN-BINDING PROTEIN 1;                          
4454:  p5bn-A  2.7 11.4   75  1255    7   MOLECULE: PERIOD CIRCADIAN PROTEIN HOMOLOG 2;                        
4455:  wxn7-A  2.7  3.9   94  1086    9   MOLECULE: FORMIN-LIKE PROTEIN 2;                                     
4456:  m3ig-A  2.7 10.5   74  1406    8   MOLECULE: UBIQUITIN CARBOXYL-TERMINAL HYDROLASE 6;                   
4457:  czt6-A  2.7  6.3   45   331    2   MOLECULE: UPF0705 PROTEIN C11ORF49;                                  
4458:  m7vl-A  2.7  6.7   89  1674   13   MOLECULE: KINESIN-LIKE PROTEIN KIF21A;                               
4459:  oe9t-A  2.7  9.7   82  1214   10   MOLECULE: TRANSIENT RECEPTOR POTENTIAL CATION CHANNEL SUBFA          
4460:  xw0f-A  2.7 10.3  105   715    3   MOLECULE: FORKHEAD BOX PROTEIN P2;                                   
4461:  j9bx-A  2.7  4.8   62   175    3   MOLECULE: BCL-2-RELATED PROTEIN A1;                                  
4462:  liq9-A  2.7  7.0  119   844   10   MOLECULE: RHO GUANINE NUCLEOTIDE EXCHANGE FACTOR 33;                 
4463:  gz1d-A  2.7 14.5   64   510    6   MOLECULE: OLFACTOMEDIN-4;                                            
4464:  z6me-A  2.7  5.8   82   713    7   MOLECULE: ZINC FINGER AND BTB DOMAIN-CONTAINING PROTEIN 1;           
4465:  cm4m-A  2.7  3.5   84  1400   10   MOLECULE: KICSTOR COMPLEX PROTEIN SZT2;                              
4466:  x2ts-A  2.7  7.6   96   697    4   MOLECULE: TRANSMEMBRANE PROTEIN 168;                                 
4467:  hka9-A  2.7  3.8   71   591    7   MOLECULE: FRIZZLED-9;                                                
4468:  c6jq-A  2.7  7.4   95   475    8   MOLECULE: ADENYLYL CYCLASE-ASSOCIATED PROTEIN 1;                     
4469:  ba9l-A  2.7 10.1   55  1711   20   MOLECULE: SERINE/THREONINE-PROTEIN KINASE MRCK BETA;                 
4470:  dhv7-A  2.7 14.9  125  1099    7   MOLECULE: SLIT-ROBO RHO GTPASE-ACTIVATING PROTEIN 3;                 
4471:  k3ce-A  2.7  5.1   78   473    4   MOLECULE: RAL-GDS-RELATED PROTEIN;                                   
4472:  kp8r-A  2.7 10.5   49   446   18   MOLECULE: TRIPARTITE MOTIF-CONTAINING PROTEIN 43B;                   
4473:  fa5d-A  2.7  3.7   55   375    4   MOLECULE: ATP-SENSITIVE INWARD RECTIFIER POTASSIUM CHANNEL           
4474:  w3ry-A  2.7  9.0   50   744    8   MOLECULE: TRIPARTITE MOTIF-CONTAINING PROTEIN 3;                     
4475:  zmx1-A  2.7 11.2   86   766    8   MOLECULE: SERINE/THREONINE-PROTEIN KINASE DCLK2;                     
4476:  l4vj-A  2.7  3.1   70  1066   11   MOLECULE: PUMILIO HOMOLOG 2;                                         
4477:  j3rp-A  2.7  5.4  111   511    7   MOLECULE: Y+L AMINO ACID TRANSPORTER 1;                              
4478:  u8vd-A  2.7  3.7   90   919    9   MOLECULE: WD REPEAT-CONTAINING PROTEIN 47;                           
4479:  rn8k-A  2.7 10.9   59   194   14   MOLECULE: PROTEIN LKAAEAR1;                                          
4480:  r0po-A  2.7 12.6   89   563    7   MOLECULE: PROTEIN NOXP20;                                            
4481:  uhm9-A  2.7  4.4   63   754    5   MOLECULE: LON PEPTIDASE N-TERMINAL DOMAIN AND RING FINGER P          
4482:  fzy2-A  2.7  3.9   92   241    3   MOLECULE: GLUTATHIONE S-TRANSFERASE THETA-4;                         
4483:  fqy6-A  2.7  3.8   77   455    6   MOLECULE: BLEOMYCIN HYDROLASE;                                       
4484:  swm0-A  2.7 14.3   70   682    6   MOLECULE: TRANSCRIPTION FACTOR 12;                                   
4485:  o3ei-A  2.7  5.6   54   522   13   MOLECULE: PERILIPIN-1;                                               
4486:  esb3-A  2.7  9.8  108   488    6   MOLECULE: METALLOREDUCTASE STEAP3;                                   
4487:  e2kd-A  2.7  6.4  106   220    5   MOLECULE: PUTATIVE CLAUDIN-24;                                       
4488:  m5cn-A  2.7  4.1   88   622   13   MOLECULE: PHOSPHOENOLPYRUVATE CARBOXYKINASE, CYTOSOLIC [GTP          
4489:  hrj9-A  2.7  4.8  113   513    6   MOLECULE: CYTOCHROME C OXIDASE SUBUNIT 1;                            
4490:  ng3r-A  2.7  4.1   65   216    8   MOLECULE: DNA REPLICATION COMPLEX GINS PROTEIN PSF3;                 
4491:  qi1a-A  2.7  5.6   66   360    8   MOLECULE: LETM1 DOMAIN-CONTAINING PROTEIN 1;                         
4492:  wkb2-A  2.7  9.8   98   294    9   MOLECULE: TETRASPANIN-15;                                            
4493:  ahj2-A  2.7  4.8  100   417    5   MOLECULE: SQUALENE SYNTHASE;                                         
4494:  m7ik-A  2.7 11.4   91   506    5   MOLECULE: CYTOCHROME P450 7B1;                                       
4495:  m5aa-A  2.7  3.9   63   503    2   MOLECULE: CYTOCHROME P450 3A43;                                      
4496:  lqr6-A  2.7  8.6   81  1400    9   MOLECULE: DMX-LIKE PROTEIN 2;                                        
4497:  q1mv-A  2.7  8.2  107   377    7   MOLECULE: PALMITOYLTRANSFERASE ZDHHC16;                              
4498:  hih9-A  2.7  9.3   60  1401    8   MOLECULE: KINESIN-LIKE PROTEIN KIF27;                                
4499:  gjf6-A  2.7  9.8   51  1400    6   MOLECULE: ATP-BINDING CASSETTE SUB-FAMILY A MEMBER 13;               
4500:  g5qh-A  2.7  6.8  100   993    7   MOLECULE: SERINE/THREONINE-PROTEIN PHOSPHATASE 6 REGULATORY          
4501:  gzi3-A  2.7  2.3   47   637   13   MOLECULE: PROBABLE POLYPEPTIDE N-ACETYLGALACTOSAMINYLTRANSF          
4502:  vkw5-A  2.7  6.7   66   578    8   MOLECULE: PARANEOPLASTIC ANTIGEN MA6F;                               
4503:  tl0p-A  2.7  6.4  100  1548    4   MOLECULE: DUAL OXIDASE 2;                                            
4504:  nux4-A  2.7  8.8   50   127    4   MOLECULE: EF-HAND CALCIUM-BINDING DOMAIN-CONTAINING PROTEIN          
4505:  bzl4-A  2.7 11.4   99   379    7   MOLECULE: PARALEMMIN-2;                                              
4506:  wbx6-A  2.7  3.4   59   695    7   MOLECULE: POTASSIUM VOLTAGE-GATED CHANNEL SUBFAMILY KQT MEM          
4507:  un2t-A  2.7 16.6   84  1882   12   MOLECULE: KINESIN-LIKE PROTEIN KIF26A;                               
4508:  n6bx-A  2.7  6.1   97  1336    6   MOLECULE: SH3 DOMAIN AND TETRATRICOPEPTIDE REPEAT-CONTAININ          
4509:  ikr8-A  2.7 10.0  106   466    7   MOLECULE: GASTRIC INHIBITORY POLYPEPTIDE RECEPTOR;                   
4510:  q8ga-A  2.7  8.1   81   509   10   MOLECULE: GROUP 3 SECRETORY PHOSPHOLIPASE A2;                        
4511:  s2ss-A  2.7 13.6   65   417    3   MOLECULE: NUCLEAR ENVELOPE INTEGRAL MEMBRANE PROTEIN 2;              
4512:  lx9g-A  2.7 10.1   54   311    6   MOLECULE: MEDIATOR OF RNA POLYMERASE II TRANSCRIPTION SUBUN          
4513:  v9jw-A  2.7  5.3   66   494    9   MOLECULE: ZINC FINGER AND SCAN DOMAIN-CONTAINING PROTEIN 30          
4514:  ssx1-A  2.7  7.3   88  1400    8   MOLECULE: DYNEIN HEAVY CHAIN 2, AXONEMAL;                            
4515:  tc4u-A  2.7  6.8  100  1400    7   MOLECULE: E3 UBIQUITIN-PROTEIN LIGASE HERC2;                         
4516:  f2rb-A  2.7  6.2   97   664    7   MOLECULE: SUCCINATE DEHYDROGENASE [UBIQUINONE] FLAVOPROTEIN          
4517:  h5pc-A  2.7  7.6   53  1041   11   MOLECULE: PRE-MRNA-SPLICING FACTOR ATP-DEPENDENT RNA HELICA          
4518:  kgj7-A  2.7  7.1  102   229    5   MOLECULE: PUTATIVE CLAUDIN-25;                                       
4519:  znb9-A  2.7  4.2   72   547   14   MOLECULE: RHO GTPASE-ACTIVATING PROTEIN 36;                          
4520:  ec8k-A  2.7  3.8   71   138   10   MOLECULE: VESICLE TRANSPORT PROTEIN GOT1B;                           
4521:  wd3i-A  2.7 15.7   95   572    8   MOLECULE: UNCHARACTERIZED PROTEIN FLJ43738;                          
4522:  lup9-A  2.7  6.5  104  1455    6   MOLECULE: FANCONI ANEMIA GROUP A PROTEIN;                            
4523:  id0d-A  2.7 10.5   48   446   19   MOLECULE: TRIPARTITE MOTIF-CONTAINING PROTEIN 43;                    
4524:  izc4-A  2.7  4.2  130  1191    5   MOLECULE: ROQUIN-2;                                                  
4525:  zy8p-A  2.7  9.2  129   392    3   MOLECULE: PANNEXIN-3;                                                
4526:  ibe2-A  2.7  3.7   66  2548   12   MOLECULE: UNCONVENTIONAL MYOSIN-IXA;                                 
4527:  xrj9-A  2.7  5.2  128   594    9   MOLECULE: PROTEIN ZBED8;                                             
4528:  xc4k-A  2.7  8.5   91  1400    3   MOLECULE: DYNEIN HEAVY CHAIN 1, AXONEMAL;                            
4529:  rmj0-A  2.7  9.0   65   458    3   MOLECULE: PROTEIN ADENYLYLTRANSFERASE FICD;                          
4530:  yu2t-A  2.7  4.8   78   202    8   MOLECULE: PUTATIVE UNCHARACTERIZED PROTEIN FLJ45256;                 
4531:  k0py-A  2.7  6.4   87  1139    7   MOLECULE: RAS GTPASE-ACTIVATING PROTEIN NGAP;                        
4532:  d7ad-A  2.7  8.4   63   685    6   MOLECULE: E3 UBIQUITIN-PROTEIN LIGASE RNF6;                          
4533:  mpf5-A  2.7 13.6   92   293    5   MOLECULE: SAGA-ASSOCIATED FACTOR 29;                                 
4534:  fnx9-A  2.7 13.7   96   481    9   MOLECULE: TRIPARTITE MOTIF-CONTAINING PROTEIN 10;                    
4535:  uar1-A  2.7  2.5   46   630   11   MOLECULE: ZINC FINGER PROTEIN 37 HOMOLOG;                            
4536:  n7ah-A  2.7  4.0   67   502    4   MOLECULE: CYTOCHROME P450 3A5;                                       
4537:  f8ur-A  2.7 12.8   85  1400    9   MOLECULE: EPIPLAKIN;                                                 
4538:  rq9d-A  2.7  7.1  113   266    4   MOLECULE: GAP JUNCTION BETA-4 PROTEIN;                               
4539:  cut0-A  2.7  2.5   47   171    4   MOLECULE: PROTEIN FAM209A;                                           
4540:  lta5-A  2.7 11.3   94   832    9   MOLECULE: RECEPTOR-INTERACTING SERINE/THREONINE-PROTEIN KIN          
4541:  ayq6-A  2.7 10.1   81   718    5   MOLECULE: PHOSPHOLIPID PHOSPHATASE-RELATED PROTEIN TYPE 3;           
4542:  kj9b-A  2.7  4.2   59   445    7   MOLECULE: INWARD RECTIFIER POTASSIUM CHANNEL 4;                      
4543:  j3ii-A  2.7 10.8   83   221   12   MOLECULE: IZUMO SPERM-EGG FUSION PROTEIN 2;                          
4544:  v6gc-A  2.7  7.5   59   519   10   MOLECULE: CELL DIVISION CYCLE PROTEIN 20 HOMOLOG B;                  
4545:  x5cs-A  2.7  6.3   62   432   10   MOLECULE: E3 UBIQUITIN-PROTEIN LIGASE RNF135;                        
4546:  vkb1-A  2.7  4.2   75   410    5   MOLECULE: E3 UBIQUITIN-PROTEIN LIGASE MARCHF4;                       
4547:  t7dp-A  2.7 14.8  128   740    9   MOLECULE: F-BAR AND DOUBLE SH3 DOMAINS PROTEIN 2;                    
4548:  yay8-A  2.7  4.1   69   725    1   MOLECULE: SODIUM/HYDROGEN EXCHANGER 7;                               
4549:  tl3r-A  2.7 11.6   97   740   10   MOLECULE: SERINE/THREONINE-PROTEIN KINASE DCLK1;                     
4550:  jj1m-A  2.7 13.9   61   676    2   MOLECULE: UROCANATE HYDRATASE;                                       
4551:  phj5-A  2.7  4.2   96  1400    1   MOLECULE: TRIPLE FUNCTIONAL DOMAIN PROTEIN;                          
4552:  p3ob-A  2.7  8.4   74   327   11   MOLECULE: COP9 SIGNALOSOME COMPLEX SUBUNIT 6;                        
4553:  ksq4-A  2.7  9.1   53   363   17   MOLECULE: HAUS AUGMIN-LIKE COMPLEX SUBUNIT 4;                        
4554:  wvs4-A  2.7 11.5   70   147   11   MOLECULE: ALLOGRAFT INFLAMMATORY FACTOR 1;                           
4555:  skt6-A  2.7  9.2   53   468    8   MOLECULE: E3 UBIQUITIN-PROTEIN LIGASE TRIM11;                        
4556:  ni9z-A  2.7  3.8   87   782    3   MOLECULE: ANOCTAMIN-9;                                               
4557:  vk3l-A  2.7  6.7   90   248    2   MOLECULE: TETRASPANIN-18;                                            
4558:  r6nm-A  2.7  3.0   45   979   11   MOLECULE: RECEPTOR-TYPE TYROSINE-PROTEIN PHOSPHATASE-LIKE N          
4559:  qaw7-A  2.7  8.7  132   461   10   MOLECULE: SOLUTE CARRIER FAMILY 46 MEMBER 3;                         
4560:  v4ne-A  2.7 10.9   59   494    3   MOLECULE: SYNTAPHILIN;                                               
4561:  z6dp-A  2.7  8.6   88  1400   11   MOLECULE: FIBROUS SHEATH-INTERACTING PROTEIN 2;                      
4562:  my3p-A  2.7  6.5   53    97    4   MOLECULE: HIG1 DOMAIN FAMILY MEMBER 1C;                              
4563:  a8mj-A  2.7 10.6   91   725    3   MOLECULE: KINESIN-LIKE PROTEIN KIF2C;                                
4564:  j4hn-A  2.7 14.7   96   557    4   MOLECULE: SOLUTE CARRIER FAMILY 22 MEMBER 5;                         
4565:  ada1-A  2.7  4.6   73   571    4   MOLECULE: PROLINE-RICH PROTEIN 35;                                   
4566:  pp6a-A  2.7 14.5   95   548    3   MOLECULE: SOLUTE CARRIER FAMILY 22 MEMBER 7;                         
4567:  adi9-A  2.7  4.9   79   818   10   MOLECULE: IQ AND AAA DOMAIN-CONTAINING PROTEIN 1-LIKE;               
4568:  fbl7-A  2.7 10.1   74   549   14   MOLECULE: TBC1 DOMAIN FAMILY MEMBER 3B;                              
4569:  xd6w-A  2.7  9.4   65   238    5   MOLECULE: SYNAPSE DIFFERENTIATION-INDUCING GENE PROTEIN 1-L          
4570:  dzk4-A  2.7  8.7   73   390    5   MOLECULE: TUMOR SUSCEPTIBILITY GENE 101 PROTEIN;                     
4571:  ki0b-A  2.7  9.5   53   493    9   MOLECULE: TRIPARTITE MOTIF-CONTAINING PROTEIN 5;                     
4572:  hps1-A  2.7  4.9  146   573    5   MOLECULE: PROTEIN FAM200A;                                           
4573:  g6ib-A  2.7 14.0   93   610    8   MOLECULE: NTPASE KAP FAMILY P-LOOP DOMAIN-CONTAINING PROTEI          
4574:  nej2-A  2.7  8.0   99   308    8   MOLECULE: TESTIS-SPECIFIC Y-ENCODED PROTEIN 1;                       
4575:  z0qz-A  2.7  8.7   58   980   21   MOLECULE: ANKYCORBIN;                                                
4576:  rj4w-A  2.7  2.4   54   568    4   MOLECULE: PROBABLE INACTIVE 1-AMINOCYCLOPROPANE-1-CARBOXYLA          
4577:  ucl7-A  2.7  6.4   97  1359    6   MOLECULE: NPC1-LIKE INTRACELLULAR CHOLESTEROL TRANSPORTER 1          
4578:  kw0n-A  2.7  4.9   51    78   14   MOLECULE: MICOS COMPLEX SUBUNIT MIC10;                               
4579:  oc4o-A  2.7 10.2  116   522    7   MOLECULE: SORTING NEXIN-1;                                           
4580:  pke6-A  2.7  3.4   58  1081    3   MOLECULE: WD REPEAT-CONTAINING PROTEIN 64;                           
4581:  ky5d-A  2.7 10.7   80   149    4   MOLECULE: OLIGOSACCHARYLTRANSFERASE COMPLEX SUBUNIT OSTC;            
4582:  wbt1-A  2.7  8.7  112   622    5   MOLECULE: CILIA- AND FLAGELLA-ASSOCIATED PROTEIN 206;                
4583:  fw9r-A  2.7 15.1   99   723    4   MOLECULE: TRANSMEMBRANE CHANNEL-LIKE PROTEIN 7;                      
4584:  i5rt-A  2.7  4.0   60  1783   12   MOLECULE: DOUBLECORTIN DOMAIN-CONTAINING PROTEIN 1;                  
4585:  v6yz-A  2.7  2.9   65  1019    8   MOLECULE: PLECKSTRIN HOMOLOGY DOMAIN-CONTAINING FAMILY M ME          
4586:  i4al-A  2.7  3.9   77   165    3   MOLECULE: TRANSMEMBRANE PROTEIN 128;                                 
4587:  oxt5-A  2.7 12.0   58   462    5   MOLECULE: GOLGI-ASSOCIATED PDZ AND COILED-COIL MOTIF-CONTAI          
4588:  q6ln-A  2.7  7.9   90  1400    4   MOLECULE: DYNEIN HEAVY CHAIN 12, AXONEMAL;                           
4589:  gv7m-A  2.7  8.1   57  1400   11   MOLECULE: VON WILLEBRAND FACTOR;                                     
4590:  p9ct-A  2.7  9.8   48  1464    8   MOLECULE: NUCLEAR RECEPTOR COACTIVATOR 2;                            
4591:  gb9d-A  2.7  3.8   68  1400   13   MOLECULE: HISTONE-LYSINE N-METHYLTRANSFERASE 2C;                     
4592:  qbl2-A  2.7  3.8  100  1091    2   MOLECULE: ADENYLATE CYCLASE TYPE 2;                                  
4593:  pz9x-A  2.7  6.8   80  1012    9   MOLECULE: PHD FINGER PROTEIN 20;                                     
4594:  m5gd-A  2.7 13.7   74   346    9   MOLECULE: HISTONE PARYLATION FACTOR 1;                               
4595:  yp9c-A  2.7  7.3   72   406   10   MOLECULE: TRYPTOPHAN 2,3-DIOXYGENASE;                                
4596:  fof6-A  2.7 11.2  122   523    8   MOLECULE: DYNEIN REGULATORY COMPLEX SUBUNIT 3;                       
4597:  ze5p-A  2.7  3.1   56   144    5   MOLECULE: PROTEIN CORNICHON HOMOLOG 1;                               
4598:  spx7-A  2.7  3.9   66   531    5   MOLECULE: CYTOCHROME P450 4F22;                                      
4599:  byu8-A  2.7  7.4   76   369   13   MOLECULE: CYCLIN-I2;                                                 
4600:  rk2g-A  2.7  4.0   67   239    6   MOLECULE: TETRASPANIN-9;                                             
4601:  qst2-A  2.7  5.6  104  1039    7   MOLECULE: POTASSIUM-TRANSPORTING ATPASE ALPHA CHAIN 2;               
4602:  c4hz-A  2.7  7.7   84   410    7   MOLECULE: CHLORIDE INTRACELLULAR CHANNEL PROTEIN 5;                  
4603:  vc4t-A  2.7  3.1   50    81    4   MOLECULE: V-TYPE PROTON ATPASE SUBUNIT E 2;                          
4604:  ejm9-A  2.7  4.1   55   282    5   MOLECULE: COMPLEMENT COMPONENT 1 Q SUBCOMPONENT-BINDING PRO          
4605:  ut5a-A  2.7  4.3   78  1634    8   MOLECULE: LEUCINE-RICH REPEAT-CONTAINING PROTEIN 37A3;               
4606:  y1jg-A  2.7  6.4   97   477    6   MOLECULE: BETA-1 ADRENERGIC RECEPTOR;                                
4607:  w4bl-A  2.7 10.5   63  1400   19   MOLECULE: VERY LARGE A-KINASE ANCHOR PROTEIN;                        
4608:  vj4b-A  2.7  3.7   84   246    8   MOLECULE: 14-3-3 PROTEIN BETA/ALPHA;                                 
4609:  gnt3-A  2.7 11.6   95   317   12   MOLECULE: APOLIPOPROTEIN E;                                          
4610:  ja1s-A  2.7  4.2   75   219    5   MOLECULE: LEUKOCYTE SURFACE ANTIGEN CD53;                            
4611:  pl2q-A  2.7  8.5   72   406    7   MOLECULE: ZINC FINGER AND SCAN DOMAIN-CONTAINING PROTEIN 31          
4612:  v1cl-A  2.7  7.8  103   245    7   MOLECULE: TETRASPANIN-6;                                             
4613:  s4wp-A  2.7 10.2   90   122   10   MOLECULE: PREFOLDIN SUBUNIT 1;                                       
4614:  t4gq-A  2.7 10.3   54   266    2   MOLECULE: TRANSMEMBRANE DOMAIN-CONTAINING PROTEIN TMIGD3;            
4615:  p2ue-A  2.7  5.4  118   455    6   MOLECULE: MAJOR FACILITATOR SUPERFAMILY DOMAIN-CONTAINING P          
4616:  v6kz-A  2.7  9.0   94   326    3   MOLECULE: OLFACTORY RECEPTOR 4C5;                                    
4617:  rgt0-A  2.7  6.9  110   223    5   MOLECULE: GAP JUNCTION BETA-7 PROTEIN;                               
4618:  o3ql-A  2.7  7.1   88  1400    7   MOLECULE: DYNEIN HEAVY CHAIN 9, AXONEMAL;                            
4619:  hzd5-A  2.7  5.4   76   531    5   MOLECULE: DNAJ HOMOLOG SUBFAMILY C MEMBER 21;                        
4620:  rfe1-A  2.7 11.2   72   888    8   MOLECULE: 3-HYDROXY-3-METHYLGLUTARYL-COENZYME A REDUCTASE;           
4621:  m9ef-A  2.7  3.1   66   316   12   MOLECULE: SORTING NEXIN-20;                                          
4622:  cd3d-A  2.7  3.7   77   333    8   MOLECULE: CYTOCHROME C OXIDASE ASSEMBLY PROTEIN COX18, MITO          
4623:  sye2-A  2.7  6.8  108  1400    6   MOLECULE: DYNEIN HEAVY CHAIN 9, AXONEMAL;                            
4624:  c0lq-A  2.7  3.4   48   285   10   MOLECULE: V-SET AND TRANSMEMBRANE DOMAIN-CONTAINING PROTEIN          
4625:  az6s-A  2.7  4.0   45   133    9   MOLECULE: HELIX-LOOP-HELIX PROTEIN 1;                                
4626:  mjt6-A  2.7  3.5   61   436    5   MOLECULE: ATP-SENSITIVE INWARD RECTIFIER POTASSIUM CHANNEL           
4627:  jg4c-A  2.7  5.5   95  1024    3   MOLECULE: THYROTROPIN-RELEASING HORMONE-DEGRADING ECTOENZYM          
4628:  lc8d-A  2.7 11.6   50   362    2   MOLECULE: PROTEIN ABHD12B;                                           
4629:  m8bl-A  2.7  6.5   86   408    9   MOLECULE: TRANSMEMBRANE PROTEIN 237;                                 
4630:  rsu7-A  2.7  3.3   69   702    9   MOLECULE: MESOTHELIN-LIKE PROTEIN;                                   
4631:  suc7-A  2.7  4.8   60   277   10   MOLECULE: INOSITOL MONOPHOSPHATASE 1;                                
4632:  tgj6-A  2.7  7.2   72   277    8   MOLECULE: MYELIN PROTEOLIPID PROTEIN;                                
4633:  eih9-A  2.7  7.4  129   509    2   MOLECULE: SOLUTE CARRIER FAMILY 2, FACILITATED GLUCOSE TRAN          
4634:  k1gu-A  2.7  5.2  133   524    4   MOLECULE: SOLUTE CARRIER FAMILY 2, FACILITATED GLUCOSE TRAN          
4635:  f3lu-A  2.7  7.5  109   263    3   MOLECULE: PALMITOYLTRANSFERASE ZDHHC22;                              
4636:  i8oc-A  2.7  2.4   48   496   10   MOLECULE: FIBRONECTIN TYPE III AND SPRY DOMAIN-CONTAINING P          
4637:  ba0a-A  2.7  9.7   51   385   10   MOLECULE: SINGLE-STRANDED DNA-BINDING PROTEIN 4;                     
4638:  pi4y-A  2.7  7.7   80   585    5   MOLECULE: BESTROPHIN-1;                                              
4639:  vy5x-A  2.7  3.8   44    94    9   MOLECULE: PUTATIVE FXYD DOMAIN-CONTAINING ION TRANSPORT REG          
4640:  t7jq-A  2.7  6.8   62  1400    6   MOLECULE: ANKYRIN-3;                                                 
4641:  n7ij-A  2.7  3.9   68   585    4   MOLECULE: FRIZZLED-5;                                                
4642:  xmb7-A  2.7  7.5   84   399    8   MOLECULE: SPHINGOSINE-1-PHOSPHATE PHOSPHATASE 2;                     
4643:  w7ya-A  2.7  9.5   72   775    8   MOLECULE: CHONDROITIN SULFATE SYNTHASE 2;                            
4644:  lo6n-A  2.7  4.9   69   212   12   MOLECULE: ROPPORIN-1A;                                               
4645:  yl8i-A  2.7  4.1   71   594    8   MOLECULE: ACTIN-HISTIDINE N-METHYLTRANSFERASE;                       
4646:  gtt7-A  2.7  9.7   79   404   11   MOLECULE: NESPRIN-4;                                                 
4647:  cv9v-A  2.7  9.3   92   311    2   MOLECULE: OLFACTORY RECEPTOR 4C45;                                   
4648:  ayu2-A  2.7 10.1  128   466    9   MOLECULE: CLUSTERIN-LIKE PROTEIN 1;                                  
4649:  dl2p-A  2.7  9.0   89   773    3   MOLECULE: ATP-DEPENDENT ZINC METALLOPROTEASE YME1L1;                 
4650:  gr0b-A  2.7 10.8   81   490    7   MOLECULE: HISTONE-LYSINE N-METHYLTRANSFERASE SMYD1;                  
4651:  yfj9-A  2.7  6.3   89   984    4   MOLECULE: MORC FAMILY CW-TYPE ZINC FINGER PROTEIN 1;                 
4652:  jcl7-A  2.7  3.4   68  1191   12   MOLECULE: RHO GTPASE-ACTIVATING PROTEIN 20;                          
4653:  m5yx-A  2.7  4.2   73  1400   11   MOLECULE: CENTROSOME-ASSOCIATED PROTEIN 350;                         
4654:  oc7z-A  2.7  5.6   47   443   13   MOLECULE: KH DOMAIN-CONTAINING, RNA-BINDING, SIGNAL TRANSDU          
4655:  w2yo-A  2.7  5.6   86   932    8   MOLECULE: POTASSIUM VOLTAGE-GATED CHANNEL SUBFAMILY KQT MEM          
4656:  e2wj-A  2.7  5.3   56    81    9   MOLECULE: CENTROMERE PROTEIN X;                                      
4657:  vei2-A  2.7 10.6   76   447    5   MOLECULE: F-BOX ONLY PROTEIN 9;                                      
4658:  m1mf-A  2.7  5.4   95   240    8   MOLECULE: GLUTATHIONE S-TRANSFERASE THETA-1;                         
4659:  dt4q-A  2.7  4.0   77  1104   10   MOLECULE: TRANSIENT RECEPTOR POTENTIAL CATION CHANNEL SUBFA          
4660:  gx1w-A  2.7  5.4   66   838    6   MOLECULE: KINESIN-LIKE PROTEIN KIFC2;                                
4661:  e6az-A  2.7  9.7   52   323    4   MOLECULE: ANKYRIN REPEAT AND SOCS BOX PROTEIN 11;                    
4662:  sed5-A  2.7  3.8   80   296   10   MOLECULE: PARKIN COREGULATED GENE PROTEIN;                           
4663:  j4dj-A  2.7 12.5   78   303    0   MOLECULE: OLFACTORY RECEPTOR 4X2;                                    
4664:  i7ye-A  2.7 14.6   84   529    6   MOLECULE: UDP-GLUCURONOSYLTRANSFERASE 2B7;                           
4665:  xab0-A  2.7 19.3   93  1256    4   MOLECULE: N-ACETYLGLUCOSAMINE-1-PHOSPHOTRANSFERASE SUBUNITS          
4666:  q0gc-A  2.7  6.4   73   189    8   MOLECULE: INTERFERON ALPHA-10;                                       
4667:  b4op-A  2.7  8.2   65   541    6   MOLECULE: TESTIS-SPECIFIC CHROMODOMAIN PROTEIN Y 2;                  
4668:  q5oc-A  2.7  5.8  108   809   10   MOLECULE: CAMP-SPECIFIC 3',5'-CYCLIC PHOSPHODIESTERASE 4D;           
4669:  n4go-A  2.7  3.3   40   349   15   MOLECULE: KH DOMAIN-CONTAINING, RNA-BINDING, SIGNAL TRANSDU          
4670:  crb7-A  2.7  6.7   61   204   11   MOLECULE: PARTNER OF Y14 AND MAGO;                                   
4671:  y9dg-A  2.7 10.4   95   729    4   MOLECULE: TRANSIENT RECEPTOR POTENTIAL CATION CHANNEL SUBFA          
4672:  p4wc-A  2.7  6.0   68   532    7   MOLECULE: VESICULAR ACETYLCHOLINE TRANSPORTER;                       
4673:  bhj1-A  2.7  8.2   81  1732    9   MOLECULE: TRANSIENT RECEPTOR POTENTIAL CATION CHANNEL SUBFA          
4674:  qfg4-A  2.7 14.3   74  1400   12   MOLECULE: MUCIN-5AC;                                                 
4675:  js8y-A  2.7 11.1   83   531    5   MOLECULE: T-COMPLEX PROTEIN 1 SUBUNIT ZETA;                          
4676:  rzm3-A  2.7  4.6   71   109    7   MOLECULE: TRANSMEMBRANE PROTEIN 233;                                 
4677:  z1rr-A  2.7 16.8   70  1400    4   MOLECULE: STAR-RELATED LIPID TRANSFER PROTEIN 9;                     
4678:  ol8n-A  2.7  4.3   85   195    5   MOLECULE: CYTOCHROME B-245 LIGHT CHAIN;                              
4679:  ncf4-A  2.7  2.8   53   597    6   MOLECULE: GIGAXONIN;                                                 
4680:  l3ap-A  2.7  5.1   76   583   11   MOLECULE: POLY [ADP-RIBOSE] POLYMERASE 2;                            
4681:  knm6-A  2.7  9.6   69   170    9   MOLECULE: DCTP PYROPHOSPHATASE 1;                                    
4682:  lb8u-A  2.7  7.7   67   525    7   MOLECULE: MITOCHONDRIAL-PROCESSING PEPTIDASE SUBUNIT ALPHA;          
4683:  o6bu-A  2.7 10.4   71   570    4   MOLECULE: PROTEIN MISATO HOMOLOG 1;                                  
4684:  ryj2-A  2.7  4.6   81  1087    5   MOLECULE: BAND 4.1-LIKE PROTEIN 3;                                   
4685:  zc0p-A  2.7 14.7   82  1154    7   MOLECULE: TYROSINE-PROTEIN KINASE JAK1;                              
4686:  yf5s-A  2.7  3.9   59   700    7   MOLECULE: HERMANSKY-PUDLAK SYNDROME 1 PROTEIN;                       
4687:  tvb5-A  2.7  7.3   91  1086    9   MOLECULE: NAD(P) TRANSHYDROGENASE, MITOCHONDRIAL;                    
4688:  e4nv-A  2.7  3.4   60   921    5   MOLECULE: TRPM8 CHANNEL-ASSOCIATED FACTOR 1;                         
4689:  h1tj-A  2.7  4.7   90   199    8   MOLECULE: INTERLEUKIN-11;                                            
4690:  rtz6-A  2.7  6.4   86   582   10   MOLECULE: VESICULAR GLUTAMATE TRANSPORTER 2;                         
4691:  ly6h-A  2.7  6.6   54  1246    4   MOLECULE: HELICASE SKI2W;                                            
4692:  bp3r-A  2.7  3.7   58   802    7   MOLECULE: ALDEHYDE DEHYDROGENASE FAMILY 16 MEMBER A1;                
4693:  gkh2-A  2.7  7.3  101   253    6   MOLECULE: CD151 ANTIGEN;                                             
4694:  c3ir-A  2.7  4.1   81   566    5   MOLECULE: TETRATRICOPEPTIDE REPEAT PROTEIN 34;                       
4695:  kl9h-A  2.7  5.4   72   157    1   MOLECULE: UNCHARACTERIZED PROTEIN UNQ6126/PRO20091;                  
4696:  ob4z-A  2.7  9.8   57   519    9   MOLECULE: TETRATRICOPEPTIDE REPEAT PROTEIN 31;                       
4697:  de3a-A  2.7  3.6   72   671   14   MOLECULE: RECEPTOR-INTERACTING SERINE/THREONINE-PROTEIN KIN          
4698:  wy8k-A  2.7 15.5  100  1400    7   MOLECULE: FIBROUS SHEATH-INTERACTING PROTEIN 2;                      
4699:  z2vp-A  2.7 18.2   99   904    5   MOLECULE: MDM2-BINDING PROTEIN;                                      
4700:  tb8b-A  2.7 12.4   61   375    8   MOLECULE: DNAJ HOMOLOG SUBFAMILY B MEMBER 12;                        
4701:  t5ke-A  2.7  7.3   65   611    6   MOLECULE: ALPHA-1,2-MANNOSYLTRANSFERASE ALG9;                        
4702:  a9ve-A  2.7  4.1   51   683    4   MOLECULE: INOSITOL-TRISPHOSPHATE 3-KINASE C;                         
4703:  ln4u-A  2.7  7.3   94   855    6   MOLECULE: INACTIVE RHOMBOID PROTEIN 1;                               
4704:  nr6w-A  2.7  5.9   94   429    7   MOLECULE: GLUCOSE-6-PHOSPHATE EXCHANGER SLC37A4;                     
4705:  c4th-A  2.7  7.1   66  1400    5   MOLECULE: IGGFC-BINDING PROTEIN;                                     
4706:  nu1u-A  2.7  5.0   62  1113    8   MOLECULE: STAR-RELATED LIPID TRANSFER PROTEIN 13;                    
4707:  ov9h-A  2.7 16.2   90   538    4   MOLECULE: UNCHARACTERIZED PROTEIN C14ORF93;                          
4708:  i3oh-A  2.7 18.6   86  2135   15   MOLECULE: PLEXIN-B1;                                                 
4709:  v0wv-A  2.7  3.4   78   634    6   MOLECULE: KELCH-LIKE PROTEIN 31;                                     
4710:  si8y-A  2.7 11.0   77   697   12   MOLECULE: ZINC FINGER AND SCAN DOMAIN-CONTAINING PROTEIN 32          
4711:  o4ul-A  2.7  6.4   71   524    3   MOLECULE: PROSAPOSIN;                                                
4712:  mtk1-A  2.7 11.7   74   479    9   MOLECULE: POU DOMAIN, CLASS 2, TRANSCRIPTION FACTOR 2;               
4713:  yz3a-A  2.7  7.2  116   463   10   MOLECULE: NADH DEHYDROGENASE [UBIQUINONE] IRON-SULFUR PROTE          
4714:  uf4l-A  2.7 10.0   79   711   11   MOLECULE: UBIQUITIN CARBOXYL-TERMINAL HYDROLASE 51;                  
4715:  gc4a-A  2.7  4.8  135   767    8   MOLECULE: PROTEIN TRANSPORT PROTEIN SEC23B;                          
4716:  k6zk-A  2.7  3.6   81   583   11   MOLECULE: PUTATIVE RHOPHILIN-2-LIKE PROTEIN RHPN2P1;                 
4717:  qe0h-A  2.7  6.8   62   313   15   MOLECULE: SMALL GLUTAMINE-RICH TETRATRICOPEPTIDE REPEAT-CON          
4718:  mza6-A  2.7 20.9   57  1400    7   MOLECULE: XIN ACTIN-BINDING REPEAT-CONTAINING PROTEIN 2;             
4719:  h5nd-A  2.7  4.2   95   217    8   MOLECULE: GROWTH HORMONE VARIANT;                                    
4720:  yj5i-A  2.7  9.1   72   327   11   MOLECULE: ZINC FINGER PROTEIN 444;                                   
4721:  m5cv-A  2.7  5.9   94   662    6   MOLECULE: POLYUNSATURATED FATTY ACID LIPOXYGENASE ALOX15;            
4722:  veh5-A  2.7 21.3   76   314    8   MOLECULE: MELANOMA-ASSOCIATED ANTIGEN 3;                             
4723:  zo5t-A  2.7  3.8   74  1400    4   MOLECULE: E3 UBIQUITIN-PROTEIN LIGASE HUWE1;                         
4724:  l2ib-A  2.7  5.7   77   292    4   MOLECULE: G1/S-SPECIFIC CYCLIN-D3;                                   
4725:  c9ek-A  2.7 11.6   77  1400    3   MOLECULE: IGGFC-BINDING PROTEIN;                                     
4726:  z8ct-A  2.7  4.9   79   900    8   MOLECULE: BAND 4.1-LIKE PROTEIN 4B;                                  
4727:  sjc2-A  2.7  7.7   88   189    1   MOLECULE: CANCER/TESTIS ANTIGEN FAMILY 45 MEMBER A9;                 
4728:  qrz5-A  2.7  5.6  107   187    6   MOLECULE: TRANSMEMBRANE PROTEIN 272;                                 
4729:  p7mx-A  2.7  3.9   80   604   15   MOLECULE: KELCH-LIKE PROTEIN 15;                                     
4730:  woz5-A  2.7  5.7   83   331   17   MOLECULE: COILED-COIL DOMAIN-CONTAINING PROTEIN 189;                 
4731:  rb3h-A  2.7  4.5   81   521    7   MOLECULE: CASPASE-10;                                                
4732:  cs6y-A  2.7  9.6   70  1400    4   MOLECULE: IGGFC-BINDING PROTEIN;                                     
4733:  eu0k-A  2.7 10.7   77  1400    3   MOLECULE: IGGFC-BINDING PROTEIN;                                     
4734:  ej0f-A  2.7  4.3   64   568    9   MOLECULE: NADPH OXIDASE 3;                                           
4735:  v3vl-A  2.7  2.6   68   698    7   MOLECULE: RHO GTPASE-ACTIVATING PROTEIN 22;                          
4736:  m6sh-A  2.7  8.7   83  1865    6   MOLECULE: TRANSIENT RECEPTOR POTENTIAL CATION CHANNEL SUBFA          
4737:  hdj8-A  2.7  8.7   73   885    7   MOLECULE: HIGH AFFINITY CAMP-SPECIFIC AND IBMX-INSENSITIVE           
4738:  v9es-A  2.7  8.6   68   708    9   MOLECULE: RETROTRANSPOSON-DERIVED PROTEIN PEG10;                     
4739:  l5bw-A  2.7 10.7   73   368   12   MOLECULE: ZINC FINGER PROTEIN 24;                                    
4740:  ig8s-A  2.6  6.7  105  2313    3   MOLECULE: VOLTAGE-DEPENDENT R-TYPE CALCIUM CHANNEL SUBUNIT           
4741:  x7fi-A  2.6  7.1   58   433   10   MOLECULE: ZINC FINGER AND SCAN DOMAIN-CONTAINING PROTEIN 4;          
4742:  upg8-A  2.6  7.6   94   492    4   MOLECULE: PROGRESSIVE ANKYLOSIS PROTEIN HOMOLOG;                     
4743:  jp9p-A  2.6  6.0  103   244    7   MOLECULE: CLAUDIN-12;                                                
4744:  a0js-A  2.6  3.1   69   203    7   MOLECULE: UNCHARACTERIZED PROTEIN C1ORF109;                          
4745:  tn6c-A  2.6  3.2   43   257    7   MOLECULE: FOLATE RECEPTOR ALPHA;                                     
4746:  xp0x-A  2.6  7.5   97  1639   12   MOLECULE: RIMS-BINDING PROTEIN 3A;                                   
4747:  hk7t-A  2.6 10.8   60  1115   12   MOLECULE: GLUTAMATE RECEPTOR IONOTROPIC, NMDA 3A;                    
4748:  m1hl-A  2.6  4.4   52   211   12   MOLECULE: RILP-LIKE PROTEIN 2;                                       
4749:  gbq1-A  2.6  4.5   95   243    6   MOLECULE: SARCOSPAN;                                                 
4750:  y9wb-A  2.6  7.0   66   538    8   MOLECULE: DOLICHOL KINASE;                                           
4751:  ozf9-A  2.6  8.2   52   529    8   MOLECULE: ECTONUCLEOSIDE TRIPHOSPHATE DIPHOSPHOHYDROLASE 3;          
4752:  k6se-A  2.6  3.5   82   670   10   MOLECULE: RHOPHILIN-1;                                               
4753:  uf2w-A  2.6 14.3   76   532    8   MOLECULE: CHONDROITIN SULFATE N-ACETYLGALACTOSAMINYLTRANSFE          
4754:  j1qz-A  2.6  5.2   95   384    9   MOLECULE: PROTEIN AAR2 HOMOLOG;                                      
4755:  u5um-A  2.6  4.5   69  1400    9   MOLECULE: FIBROUS SHEATH-INTERACTING PROTEIN 2;                      
4756:  a0bv-A  2.6  3.4   70   281    7   MOLECULE: LEUKOCYTE ANTIGEN CD37;                                    
4757:  vq6g-A  2.6  4.1   82  1024    7   MOLECULE: PH AND SEC7 DOMAIN-CONTAINING PROTEIN 1;                   
4758:  iy4i-A  2.6 16.2   91   871   13   MOLECULE: PRE-MRNA-PROCESSING FACTOR 40 HOMOLOG B;                   
4759:  xb3n-A  2.6  9.0   69   364    4   MOLECULE: POPEYE DOMAIN-CONTAINING PROTEIN 2;                        
4760:  ea4t-A  2.6  2.9   46  2070    4   MOLECULE: MULTIPLE PDZ DOMAIN PROTEIN;                               
4761:  ja9z-A  2.6  3.1   67   407    3   MOLECULE: MYELOID CELL NUCLEAR DIFFERENTIATION ANTIGEN;              
4762:  ev1i-A  2.6  4.4   45   228    4   MOLECULE: EPHRIN-A5;                                                 
4763:  ng6s-A  2.6  5.2   58   443   17   MOLECULE: DYNEIN REGULATORY COMPLEX PROTEIN 9;                       
4764:  lx9d-A  2.6  9.5   79   493    8   MOLECULE: EXTRACELLULAR TYROSINE-PROTEIN KINASE PKDCC;               
4765:  vyn1-A  2.6  2.9   56   465   16   MOLECULE: GDNF FAMILY RECEPTOR ALPHA-1;                              
4766:  qu8m-A  2.6  9.0   56   218    4   MOLECULE: TRANSMEMBRANE PROTEIN LOC653160;                           
4767:  pka5-A  2.6  5.2   53   122   13   MOLECULE: HISTONE H2B TYPE 2-E1;                                     
4768:  ve1a-A  2.6  8.4   54   633    6   MOLECULE: NEUROBLASTOMA BREAKPOINT FAMILY MEMBER 3;                  
4769:  ib4x-A  2.6  3.8   82   202    6   MOLECULE: TRANSMEMBRANE 4 L6 FAMILY MEMBER 1;                        
4770:  leo0-A  2.6  9.6   55  1400    9   MOLECULE: NEUROBLASTOMA BREAKPOINT FAMILY MEMBER 19;                 
4771:  fi2l-A  2.6  4.2   64  1400    6   MOLECULE: DYSTONIN;                                                  
4772:  y4ku-A  2.6  6.6  138   475    9   MOLECULE: EQUILIBRATIVE NUCLEOSIDE TRANSPORTER 3;                    
4773:  nia8-A  2.6  4.8  104  1400    3   MOLECULE: KICSTOR COMPLEX PROTEIN SZT2;                              
4774:  f1pz-A  2.6  5.1   74   152    1   MOLECULE: MEMBRANE-SPANNING 4-DOMAINS SUBFAMILY A MEMBER 13          
4775:  zye3-A  2.6  7.2   94   786   12   MOLECULE: VON WILLEBRAND FACTOR A DOMAIN-CONTAINING PROTEIN          
4776:  t7vn-A  2.6  4.6  109   719    5   MOLECULE: SOLUTE CARRIER ORGANIC ANION TRANSPORTER FAMILY M          
4777:  tio3-A  2.6  6.2   53    79    8   MOLECULE: TRANSMEMBRANE PROTEIN 258;                                 
4778:  dbk3-A  2.6  8.2   54   299    9   MOLECULE: LEUCINE ZIPPER TRANSCRIPTION FACTOR-LIKE PROTEIN           
4779:  lzy2-A  2.6 11.0   56   135    9   MOLECULE: HELIX-LOOP-HELIX PROTEIN 2;                                
4780:  tdi4-A  2.6 12.4   87   379    7   MOLECULE: PROTEIN FARNESYLTRANSFERASE/GERANYLGERANYLTRANSFE          
4781:  b8ss-A  2.6  9.4   76   199    9   MOLECULE: DEATH DOMAIN-CONTAINING PROTEIN CRADD;                     
4782:  xj9r-A  2.6 10.7   78   592    4   MOLECULE: FERRIC-CHELATE REDUCTASE 1;                                
4783:  w3ui-A  2.6 10.0  119  1400    4   MOLECULE: DYNEIN HEAVY CHAIN 10, AXONEMAL;                           
4784:  bn2e-A  2.6  3.8   84   342    4   MOLECULE: OLFACTORY RECEPTOR 51F2;                                   
4785:  pwr7-A  2.6 11.3   89   803    8   MOLECULE: VOLUME-REGULATED ANION CHANNEL SUBUNIT LRRC8C;             
4786:  d0et-A  2.6  7.8   72   362   13   MOLECULE: E3 UBIQUITIN-PROTEIN LIGASE TM129;                         
4787:  oaf8-A  2.6 11.1   69  1256    7   MOLECULE: CENTROSOME AND SPINDLE POLE-ASSOCIATED PROTEIN 1;          
4788:  oyl9-A  2.6 16.4   96  1400    7   MOLECULE: DYNEIN HEAVY CHAIN 2, AXONEMAL;                            
4789:  qny6-A  2.6 10.0   85   711    7   MOLECULE: HYDROPEROXIDE ISOMERASE ALOXE3;                            
4790:  r5sq-A  2.6  5.5  122   736    9   MOLECULE: ORPHAN SODIUM- AND CHLORIDE-DEPENDENT NEUROTRANSM          
4791:  aoh7-A  2.6 13.6   80  1977    5   MOLECULE: VOLTAGE-DEPENDENT L-TYPE CALCIUM CHANNEL SUBUNIT           
4792:  m3vy-A  2.6  7.0   86  1400    6   MOLECULE: DYNEIN HEAVY CHAIN 10, AXONEMAL;                           
4793:  c0gn-A  2.6  2.6   46    94    4   MOLECULE: PUTATIVE UNCHARACTERIZED PROTEIN ENCODED BY LINC0          
4794:  vxa9-A  2.6 17.8   87  1400    7   MOLECULE: PERICENTRIN;                                               
4795:  z0wg-A  2.6  4.5  118  1701    4   MOLECULE: COILED-COIL DOMAIN-CONTAINING PROTEIN 180;                 
4796:  w2po-A  2.6  4.4  103   333    5   MOLECULE: TASTE RECEPTOR TYPE 2 MEMBER 38;                           
4797:  jp3y-A  2.6  2.5   50   240   12   MOLECULE: INHIBITOR OF GROWTH PROTEIN 5;                             
4798:  ab0t-A  2.6  7.0   91  1400    5   MOLECULE: DYNEIN HEAVY CHAIN 3, AXONEMAL;                            
4799:  p1re-A  2.6  2.8   67  1389   10   MOLECULE: TESTIS-EXPRESSED PROTEIN 15;                               
4800:  ndc0-A  2.6 10.1   54  1007    2   MOLECULE: GLUTAMATE RECEPTOR IONOTROPIC, DELTA-2;                    
4801:  p1ny-A  2.6  7.8  105   207    4   MOLECULE: CLAUDIN-11;                                                
4802:  hwg6-A  2.6 10.2   53   755   11   MOLECULE: E3 UBIQUITIN-PROTEIN LIGASE TRIM56;                        
4803:  qwa2-A  2.6  4.4   63   399    8   MOLECULE: PARANEOPLASTIC ANTIGEN-LIKE PROTEIN 6A;                    
4804:  o0sz-A  2.6  6.0   56   131    5   MOLECULE: UNCHARACTERIZED PROTEIN;                                   
4805:  xjz1-A  2.6 13.2   74   386    7   MOLECULE: VACUOLAR PROTEIN-SORTING-ASSOCIATED PROTEIN 36;            
4806:  iql0-A  2.6  6.1   72   452   11   MOLECULE: F-BOX ONLY PROTEIN 47;                                     
4807:  wpd1-A  2.6  8.7   53   442   15   MOLECULE: CYTOKINE RECEPTOR-LIKE FACTOR 3;                           
4808:  ib8n-A  2.6  4.0   79   508   10   MOLECULE: GASDERMIN-C;                                               
4809:  wnk4-A  2.6 11.7   91   377    9   MOLECULE: PALM2 AND AKAP2 FUSION;                                    
4810:  qj8j-A  2.6 12.1  105  1192    6   MOLECULE: PROTEIN WWC2;                                              
4811:  v9qk-A  2.6  5.2   83   936    7   MOLECULE: MUTS PROTEIN HOMOLOG 4;                                    
4812:  u8dx-A  2.6  4.6   92   955    2   MOLECULE: ANOCTAMIN-4;                                               
4813:  nh1n-A  2.6  4.4   95   367    5   MOLECULE: CYSTINOSIN;                                                
4814:  rlp6-A  2.6  4.0   65   204   12   MOLECULE: BCL-2-LIKE PROTEIN 10;                                     
4815:  q6qs-A  2.6  8.5  121   370    4   MOLECULE: GAP JUNCTION DELTA-4 PROTEIN;                              
4816:  ni2o-A  2.6 12.2  126  1085    6   MOLECULE: SLIT-ROBO RHO GTPASE-ACTIVATING PROTEIN 1;                 
4817:  ph7j-A  2.6  9.8  118  1400    6   MOLECULE: DYNEIN HEAVY CHAIN 9, AXONEMAL;                            
4818:  uw9w-A  2.6 15.0   93   551    6   MOLECULE: SOLUTE CARRIER FAMILY 22 MEMBER 4;                         
4819:  z4hx-A  2.6  3.2   59   840    5   MOLECULE: PHOSPHATIDYLINOSITOL-GLYCAN-SPECIFIC PHOSPHOLIPAS          
4820:  vt7h-A  2.6 25.3   87  1099    3   MOLECULE: SODIUM/POTASSIUM/CALCIUM EXCHANGER 1;                      
4821:  qjn0-A  2.6  4.0   69  1033    6   MOLECULE: PDZ DOMAIN-CONTAINING PROTEIN 7;                           
4822:  th9j-A  2.6  5.0   96   420    7   MOLECULE: SODIUM-DEPENDENT PHOSPHATE TRANSPORT PROTEIN 4;            
4823:  t8mo-A  2.6 10.5   67   188    7   MOLECULE: NANOG NEIGHBOR HOMEOBOX;                                   
4824:  fv8g-A  2.6  4.7   87   616    6   MOLECULE: PUTATIVE SAGE1-LIKE PROTEIN;                               
4825:  v5ms-A  2.6  3.3   51   539    4   MOLECULE: PROPIONYL-COA CARBOXYLASE BETA CHAIN, MITOCHONDRI          
4826:  ljc5-A  2.6  8.7   89   375   11   MOLECULE: HOMEOBOX PROTEIN MEIS3;                                    
4827:  bz2p-A  2.6  5.0   53   333    8   MOLECULE: PDZ DOMAIN-CONTAINING PROTEIN GIPC1;                       
4828:  f4zg-A  2.6  9.9   57   168    5   MOLECULE: ATP SYNTHASE SUBUNIT DELTA, MITOCHONDRIAL;                 
4829:  uz1x-A  2.6  6.4   84   934    6   MOLECULE: DNA MISMATCH REPAIR PROTEIN MSH2;                          
4830:  rem1-A  2.6  2.3   53   241    4   MOLECULE: B-CELL RECEPTOR-ASSOCIATED PROTEIN 29;                     
4831:  fvq9-A  2.6 11.9   73   395    5   MOLECULE: 28S RIBOSOMAL PROTEIN S31, MITOCHONDRIAL;                  
4832:  g3nq-A  2.6  7.3   89   459    3   MOLECULE: METALLOREDUCTASE STEAP4;                                   
4833:  f6im-A  2.6  4.4   62   126   13   MOLECULE: PROTEIN C10;                                               
4834:  um4x-A  2.6  5.5   82  1400    5   MOLECULE: DYNEIN HEAVY CHAIN 3, AXONEMAL;                            
4835:  n8nd-A  2.6  3.9   62   236    8   MOLECULE: PROTEIN YIPF6;                                             
4836:  zzx3-A  2.6 13.8  117   529    6   MOLECULE: BRAIN-SPECIFIC ANGIOGENESIS INHIBITOR 1-ASSOCIATE          
4837:  o1tz-A  2.6 11.5  104   839    9   MOLECULE: TRANSIENT RECEPTOR POTENTIAL CATION CHANNEL SUBFA          
4838:  gm8h-A  2.6  4.4   64   350    8   MOLECULE: V-TYPE PROTON ATPASE SUBUNIT D 2;                          
4839:  fe1i-A  2.6 11.1   94   456    5   MOLECULE: MFS-TYPE TRANSPORTER SLC18B1;                              
4840:  oay0-A  2.6  3.6   56   114   13   MOLECULE: PUTATIVE UNCHARACTERIZED PROTEIN UNQ5815/PRO19632          
4841:  mew5-A  2.6  4.3   86   363    8   MOLECULE: PUTATIVE PROTEIN C3P1;                                     
4842:  nv2y-A  2.6  5.0  120   571    8   MOLECULE: SOLUTE CARRIER FAMILY 40 MEMBER 1;                         
4843:  qaf4-A  2.6 14.7   94   551    4   MOLECULE: SOLUTE CARRIER FAMILY 22 MEMBER 13;                        
4844:  jkq4-A  2.6  4.4   71   564   13   MOLECULE: EXCITATORY AMINO ACID TRANSPORTER 4;                       
4845:  nq9x-A  2.6  4.7   97   200   11   MOLECULE: LHFPL TETRASPAN SUBFAMILY MEMBER 6 PROTEIN;                
4846:  gaa8-A  2.6  3.7   82   247    9   MOLECULE: 14-3-3 PROTEIN GAMMA;                                      
4847:  r5ie-A  2.6 10.8   83  1098    7   MOLECULE: TUDOR DOMAIN-CONTAINING PROTEIN 7;                         
4848:  l0do-A  2.6  6.8   94   631   13   MOLECULE: VPS9 DOMAIN-CONTAINING PROTEIN 1;                          
4849:  o5ih-A  2.6 11.1   68   275    9   MOLECULE: MELANOMA-ASSOCIATED ANTIGEN B5;                            
4850:  xvy4-A  2.6  4.9   81  1400    7   MOLECULE: DYNEIN HEAVY CHAIN DOMAIN-CONTAINING PROTEIN 1;            
4851:  yh0k-A  2.6 11.0   73   400    4   MOLECULE: TRANSMEMBRANE PROTEIN 43;                                  
4852:  zh9k-A  2.6  4.5  109   514   10   MOLECULE: MAJOR FACILITATOR SUPERFAMILY DOMAIN-CONTAINING P          
4853:  qvx9-A  2.6  6.5   98   822    7   MOLECULE: EPIDERMAL GROWTH FACTOR RECEPTOR KINASE SUBSTRATE          
4854:  ygj1-A  2.6  2.2   46   154   13   MOLECULE: PTTG1IP FAMILY MEMBER 2;                                   
4855:  v2wt-A  2.6  6.9  105  1371    6   MOLECULE: F-ACTIN-UNCAPPING PROTEIN LRRC16A;                         
4856:  j6aw-A  2.6  4.2   97   699    7   MOLECULE: ENDOPLASMIC RETICULUM MANNOSYL-OLIGOSACCHARIDE 1,          
4857:  cqh5-A  2.6  8.8  105   308    7   MOLECULE: TESTIS-SPECIFIC Y-ENCODED PROTEIN 8;                       
4858:  mcr0-A  2.6  9.5   50   500   12   MOLECULE: E3 UBIQUITIN-PROTEIN LIGASE TRIM4;                         
4859:  mv7j-A  2.6  2.9   58   656   12   MOLECULE: ANKYRIN REPEAT AND SAM DOMAIN-CONTAINING PROTEIN           
4860:  uyr6-A  2.6  3.9   61  1236    3   MOLECULE: CALCIUM-ACTIVATED POTASSIUM CHANNEL SUBUNIT ALPHA          
4861:  tya6-A  2.6 10.6   81   226   12   MOLECULE: ADP-RIBOSYLATION FACTOR-LIKE PROTEIN 6-INTERACTIN          
4862:  vr8w-A  2.6  5.0  115   712    4   MOLECULE: SOLUTE CARRIER ORGANIC ANION TRANSPORTER FAMILY M          
4863:  r8yp-A  2.6  6.5   94   668    5   MOLECULE: PROTEIN FAM189B;                                           
4864:  nez6-A  2.6  6.4  102   193    7   MOLECULE: P53 APOPTOSIS EFFECTOR RELATED TO PMP-22;                  
4865:  dkt6-A  2.6  2.7   48    94    2   MOLECULE: PUTATIVE UNCHARACTERIZED PROTEIN ENCODED BY LINC0          
4866:  kke7-A  2.6 11.2   82  1400    9   MOLECULE: CYTOPLASMIC DYNEIN 2 HEAVY CHAIN 1;                        
4867:  z5hl-A  2.6 10.9  103   297    4   MOLECULE: B-LYMPHOCYTE ANTIGEN CD20;                                 
4868:  g4ih-A  2.6 11.7   94   721   11   MOLECULE: BARDET-BIEDL SYNDROME 2 PROTEIN;                           
4869:  gi8r-A  2.6 12.5   99  1400    9   MOLECULE: LAMININ SUBUNIT ALPHA-5;                                   
4870:  i5kf-A  2.6  7.6  100   204    7   MOLECULE: TETRASPANIN-13;                                            
4871:  kpv9-A  2.6 14.7   90  1400   10   MOLECULE: CHROMODOMAIN-HELICASE-DNA-BINDING PROTEIN 6;               
4872:  t3vc-A  2.6  6.1   56   328    9   MOLECULE: SPERMATOGENESIS- AND OOGENESIS-SPECIFIC BASIC HEL          
4873:  bnw2-A  2.6 11.7   69    92    7   MOLECULE: PROGONADOLIBERIN-1;                                        
4874:  hx1u-A  2.6 11.0  108   233    3   MOLECULE: TRANSMEMBRANE PROTEIN 179;                                 
4875:  hd2p-A  2.6  6.2   55   185    2   MOLECULE: PRORELAXIN H1;                                             
4876:  xyr1-A  2.6  3.8   88   569   15   MOLECULE: SPERMATOGENESIS-ASSOCIATED PROTEIN 16;                     
4877:  y2kh-A  2.6  4.3   67   193    3   MOLECULE: SORTING NEXIN-22;                                          
4878:  hl1s-A  2.6 11.8   50   512    8   MOLECULE: KRUEPPEL-LIKE FACTOR 11;                                   
4879:  co8c-A  2.6  2.7   39   667    5   MOLECULE: SINGLE-MINDED HOMOLOG 2;                                   
4880:  m9ie-A  2.6  8.7   60   799    5   MOLECULE: ZINC FINGER PROTEIN 227;                                   
4881:  kx1t-A  2.6  8.1   95  1857    3   MOLECULE: PERIPHERAL-TYPE BENZODIAZEPINE RECEPTOR-ASSOCIATE          
4882:  zit0-A  2.6 18.9   81  1400    9   MOLECULE: EPIPLAKIN;                                                 
4883:  hrc8-A  2.6  4.8   74  1400   11   MOLECULE: DYNEIN HEAVY CHAIN 2, AXONEMAL;                            
4884:  v5an-A  2.6  5.3   75  1258    9   MOLECULE: SERINE/THREONINE-PROTEIN KINASE NEK1;                      
4885:  nuc2-A  2.6  2.7   50   609    2   MOLECULE: POGO TRANSPOSABLE ELEMENT WITH KRAB DOMAIN;                
4886:  d7nd-A  2.6  5.9   58   102    9   MOLECULE: PROTEIN PAPPAS;                                            
4887:  ldl9-A  2.6 10.3   49   361    8   MOLECULE: SINGLE-STRANDED DNA-BINDING PROTEIN 2;                     
4888:  sr1w-A  2.6  8.6  123  1322    8   MOLECULE: WD REPEAT-CONTAINING PROTEIN 17;                           
4889:  n8im-A  2.6  2.8   43   577    5   MOLECULE: ORIGIN RECOGNITION COMPLEX SUBUNIT 2;                      
4890:  i2mp-A  2.6  2.9   50   351    4   MOLECULE: PUTATIVE NEUROBLASTOMA BREAKPOINT FAMILY MEMBER 5          
4891:  sln9-A  2.6 10.9   87  1905    7   MOLECULE: MICROTUBULE CROSS-LINKING FACTOR 1;                        
4892:  p8rj-A  2.6 13.6   77  1437   16   MOLECULE: PROTEIN CC2D2B;                                            
4893:  p4fq-A  2.6  9.7  116   222    4   MOLECULE: VOLTAGE-DEPENDENT CALCIUM CHANNEL GAMMA-1 SUBUNIT          
4894:  und4-A  2.6  5.6   48    95    4   MOLECULE: MITOCHONDRIAL IMPORT INNER MEMBRANE TRANSLOCASE S          
4895:  hza1-A  2.6 11.6   82   783    7   MOLECULE: RAS AND RAB INTERACTOR 1;                                  
4896:  t1th-A  2.6 10.0   59   555    7   MOLECULE: COILED-COIL DOMAIN-CONTAINING PROTEIN 96;                  
4897:  duo9-A  2.6  6.4   56   894    5   MOLECULE: CWF19-LIKE PROTEIN 2;                                      
4898:  bd1w-A  2.6  8.5   57   153    7   MOLECULE: TAURINE UP-REGULATED 1;                                    
4899:  tdi6-A  2.6  3.2   77  1487    9   MOLECULE: DH DOMAIN-CONTAINING PROTEIN;                              
4900:  dl6e-A  2.6 10.1   55   610    4   MOLECULE: SYNAPTOTAGMIN-LIKE PROTEIN 3;                              
4901:  m3jt-A  2.6  6.6   59   217    8   MOLECULE: UPF0193 PROTEIN EVG1;                                      
4902:  tli9-A  2.6  4.9   69   302    7   MOLECULE: DEOXYHYPUSINE HYDROXYLASE;                                 
4903:  i4bw-A  2.6  6.8   67   590    3   MOLECULE: SUPRABASIN;                                                
4904:  st7p-A  2.6 11.8   82   907    4   MOLECULE: WHIRLIN;                                                   
4905:  ol2h-A  2.6  4.6   62   116    5   MOLECULE: NADH DEHYDROGENASE [UBIQUINONE] 1 ALPHA SUBCOMPLE          
4906:  xjq7-A  2.6  4.8   58   171   10   MOLECULE: KRAB DOMAIN-CONTAINING PROTEIN 4;                          
4907:  vwy5-A  2.6  4.9  119   539    3   MOLECULE: MONOCARBOXYLATE TRANSPORTER 8;                             
4908:  t5rl-A  2.6 15.2  111   534    5   MOLECULE: PROLYL 4-HYDROXYLASE SUBUNIT ALPHA-1;                      
4909:  y9lt-A  2.6  5.0  100   214    7   MOLECULE: MEMBRANE-SPANNING 4-DOMAINS SUBFAMILY A MEMBER 3;          
4910:  iii7-A  2.6 11.0   73   743    8   MOLECULE: ALPHA-N-ACETYLGLUCOSAMINIDASE;                             
4911:  ics7-A  2.6  5.3  100   589    4   MOLECULE: VESICULAR GLUTAMATE TRANSPORTER 3;                         
4912:  qy1z-A  2.6  8.1   72   373   10   MOLECULE: EXONUCLEASE V;                                             
4913:  xs8t-A  2.6  3.5   84   678   10   MOLECULE: ENDOPLASMIC RETICULUM MEMBRANE-ASSOCIATED RNA DEG          
4914:  m7cz-A  2.6  3.0   82  1400   12   MOLECULE: ADHESION G-PROTEIN COUPLED RECEPTOR G4;                    
4915:  y3ot-A  2.6 11.5   77  2506    9   MOLECULE: VOLTAGE-DEPENDENT P/Q-TYPE CALCIUM CHANNEL SUBUNI          
4916:  y3dp-A  2.6  5.1  145   693    6   MOLECULE: ZINC FINGER BED DOMAIN-CONTAINING PROTEIN 5;               
4917:  n8pl-A  2.6  6.4   98   477   10   MOLECULE: D(1B) DOPAMINE RECEPTOR;                                   
4918:  yh8n-A  2.6  4.4   65   265   11   MOLECULE: PUTATIVE SPEEDY PROTEIN E11;                               
4919:  o8rm-A  2.6 10.1   96   264    4   MOLECULE: OCCLUDIN/ELL DOMAIN-CONTAINING PROTEIN 1;                  
4920:  z7sy-A  2.6 10.5   63   482    8   MOLECULE: THYMIDINE PHOSPHORYLASE;                                   
4921:  wfl4-A  2.6  6.8   91  1400    2   MOLECULE: DYNEIN HEAVY CHAIN 8, AXONEMAL;                            
4922:  w4hs-A  2.6  7.5   71   814    8   MOLECULE: KINESIN-LIKE PROTEIN KIF6;                                 
4923:  ej7x-A  2.6 12.1   57  1424   12   MOLECULE: NUCLEAR RECEPTOR COACTIVATOR 3;                            
4924:  z7nd-A  2.6 10.1  102   229    5   MOLECULE: SYNAPTOGYRIN-3;                                            
4925:  quf5-A  2.6  5.7   75  1241   12   MOLECULE: INTRAFLAGELLAR TRANSPORT PROTEIN 122 HOMOLOG;              
4926:  ns1d-A  2.6  3.8   47   207    9   MOLECULE: PROTEIN LIN-7 HOMOLOG B;                                   
4927:  a0sx-A  2.6  5.9   97   593    3   MOLECULE: SYNTAXIN-BINDING PROTEIN 2;                                
4928:  k4jo-A  2.6 11.1   57   400   18   MOLECULE: GOLGIN-45;                                                 
4929:  u7sh-A  2.6 10.3   77   420    8   MOLECULE: DNA PRIMASE SMALL SUBUNIT;                                 
4930:  k2rb-A  2.6  4.8  120   504    8   MOLECULE: PHOSPHATIDYLINOSITOL-GLYCAN BIOSYNTHESIS CLASS W           
4931:  vxn1-A  2.6 12.0   79   553    8   MOLECULE: GLUCAGON-LIKE PEPTIDE 2 RECEPTOR;                          
4932:  iuo9-A  2.6  9.7   83   388    7   MOLECULE: REGULATOR OF G-PROTEIN SIGNALING 20;                       
4933:  uy9d-A  2.6  3.9   71   583   11   MOLECULE: KELCH-LIKE PROTEIN 35;                                     
4934:  m4ot-A  2.6 11.4  114  1280    6   MOLECULE: ATP-DEPENDENT TRANSLOCASE ABCB1;                           
4935:  iv9i-A  2.6  7.5   79  1400   11   MOLECULE: LYSOSOMAL-TRAFFICKING REGULATOR;                           
4936:  drq6-A  2.6  4.6   73   509    8   MOLECULE: ACTIVIN RECEPTOR TYPE-1;                                   
4937:  jwe7-A  2.6  4.8   80  1400    4   MOLECULE: VON WILLEBRAND FACTOR;                                     
4938:  o0au-A  2.6  8.4   69   385    3   MOLECULE: TRANSCRIPTION TERMINATION FACTOR 2, MITOCHONDRIAL          
4939:  bmk9-A  2.6  4.8   88   834    2   MOLECULE: ENHANCER OF FILAMENTATION 1;                               
4940:  vc6h-A  2.6  9.2   99   568    8   MOLECULE: SERINE/THREONINE-PROTEIN KINASE RIO1;                      
4941:  hff9-A  2.6  7.4   82  1400    9   MOLECULE: MUCIN-19;                                                  
4942:  mi0z-A  2.6  7.8   81  2022    6   MOLECULE: TRANSIENT RECEPTOR POTENTIAL CATION CHANNEL SUBFA          
4943:  mnm1-A  2.6  6.2   89   474    9   MOLECULE: MAJOR FACILITATOR SUPERFAMILY DOMAIN-CONTAINING P          
4944:  zw9f-A  2.6  8.3   78   994   10   MOLECULE: ZINC FINGER PROTEIN BASONUCLIN-1;                          
4945:  xbx9-A  2.6  9.7   93  1400    3   MOLECULE: FIBROUS SHEATH-INTERACTING PROTEIN 2;                      
4946:  ny7p-A  2.6  6.4   76  1400    3   MOLECULE: MUCIN-5AC;                                                 
4947:  g7lh-A  2.6  4.6   89   904    7   MOLECULE: ENDOPLASMIC RETICULUM METALLOPEPTIDASE 1;                  
4948:  x8qw-A  2.6  5.4   87   764    5   MOLECULE: TRANSIENT RECEPTOR POTENTIAL CATION CHANNEL SUBFA          
4949:  y2lr-A  2.6 14.4   75  1761    8   MOLECULE: LYSINE-SPECIFIC DEMETHYLASE 3B;                            
4950:  wmn4-A  2.6  9.3  104   392   11   MOLECULE: SPECKLE-TYPE POZ PROTEIN-LIKE;                             
4951:  tcx7-A  2.6 13.8   98   587    5   MOLECULE: KELCH-LIKE PROTEIN 3;                                      
4952:  fo4g-A  2.6 19.3   86   590    5   MOLECULE: ANKYRIN REPEAT DOMAIN-CONTAINING PROTEIN 13A;              
4953:  huo1-A  2.6  4.4   61  2004    7   MOLECULE: HISTONE ACETYLTRANSFERASE KAT6A;                           
4954:  te0l-A  2.6  5.0   72  2439   13   MOLECULE: MUCIN-6;                                                   
4955:  vjl3-A  2.6 11.5  108   400    6   MOLECULE: MU-TYPE OPIOID RECEPTOR;                                   
4956:  vu8f-A  2.6 11.3   79  1400    4   MOLECULE: IGGFC-BINDING PROTEIN;                                     
4957:  z6zn-A  2.6  2.7   49  1124    4   MOLECULE: [F-ACTIN]-MONOOXYGENASE MICAL2;                            
4958:  rg1u-A  2.6 13.0   70   371   10   MOLECULE: VASOPRESSIN V2 RECEPTOR;                                   
4959:  fn5y-A  2.6 10.9   96   760    6   MOLECULE: GENERAL TRANSCRIPTION AND DNA REPAIR FACTOR IIH H          
4960:  e6aw-A  2.6  3.4   82   776   11   MOLECULE: PROBABLE E3 UBIQUITIN-PROTEIN LIGASE HECTD2;               
4961:  szl9-A  2.6  9.0   75  1172    7   MOLECULE: PECANEX-LIKE PROTEIN 4;                                    
4962:  gi7o-A  2.6 12.0   56  1464   11   MOLECULE: GLUTAMATE RECEPTOR IONOTROPIC, NMDA 2A;                    
4963:  ei0j-A  2.6  9.3   85   584   11   MOLECULE: EXTRACELLULAR SERINE/THREONINE PROTEIN KINASE FAM          
4964:  wm2g-A  2.6  9.3   82  1400    6   MOLECULE: ZONADHESIN;                                                
4965:  pr7p-A  2.6  4.6  102   553   12   MOLECULE: PUTATIVE OXIDOREDUCTASE GLYR1;                             
4966:  v4lv-A  2.6 12.6   79   869    6   MOLECULE: MUSCLE, SKELETAL RECEPTOR TYROSINE-PROTEIN KINASE          
4967:  hz1t-A  2.6 16.7   91   463    7   MOLECULE: PARANEOPLASTIC ANTIGEN MA3;                                
4968:  l9zc-A  2.6  6.3   86   459    8   MOLECULE: NADH-UBIQUINONE OXIDOREDUCTASE CHAIN 4;                    
4969:  or1t-A  2.6  9.5   81   415    6   MOLECULE: ALL TRANS-POLYPRENYL-DIPHOSPHATE SYNTHASE PDSS1;           
4970:  i6fp-A  2.6  8.2   54   541    7   MOLECULE: PROTEIN RFT1 HOMOLOG;                                      
4971:  ea4d-A  2.6  6.9   68   323    9   MOLECULE: 28S RIBOSOMAL PROTEIN S35, MITOCHONDRIAL;                  
4972:  c7vl-A  2.6 11.1   60  1400    2   MOLECULE: MUCIN-2;                                                   
4973:  xs3t-A  2.6  7.3  115   707    2   MOLECULE: LIPASE MATURATION FACTOR 2;                                
4974:  zjm3-A  2.6  3.7   79   708   13   MOLECULE: KELCH-LIKE PROTEIN 11;                                     
4975:  s3wc-A  2.6  5.1   55   126    9   MOLECULE: HISTONE H2B TYPE 1-O;                                      
4976:  sui0-A  2.6 13.1   99  1400   16   MOLECULE: MICROTUBULE-ACTIN CROSS-LINKING FACTOR 1, ISOFORM          
4977:  fy1w-A  2.6  2.8   60   674   17   MOLECULE: KELCH REPEAT AND BTB DOMAIN-CONTAINING PROTEIN 6;          
4978:  e3ck-A  2.6  4.9  106  1400    7   MOLECULE: PROBABLE E3 UBIQUITIN-PROTEIN LIGASE HERC1;                
4979:  sst6-A  2.6 15.0   66   557    8   MOLECULE: GLUTAMYL-TRNA(GLN) AMIDOTRANSFERASE SUBUNIT B,             
4980:  vk4t-A  2.6  6.7   90   737   12   MOLECULE: PROTEIN-GLUCOSYLGALACTOSYLHYDROXYLYSINE GLUCOSIDA          
4981:  qg4z-A  2.6  8.8   55   485    7   MOLECULE: WD REPEAT-CONTAINING PROTEIN 13;                           
4982:  z6rs-A  2.6  4.3   50   719   10   MOLECULE: DNA REPLICATION LICENSING FACTOR MCM7;                     
4983:  c3ya-A  2.6  4.5   76   136    4   MOLECULE: CYTOKINE-LIKE PROTEIN 1;                                   
4984:  qh8v-A  2.6  8.4  112   587   11   MOLECULE: NUCLEUS ACCUMBENS-ASSOCIATED PROTEIN 2;                    
4985:  zj9p-A  2.6 11.5   82   974    5   MOLECULE: RHO GTPASE-ACTIVATING PROTEIN 6;                           
4986:  wyg7-A  2.6  6.4   73  1465    7   MOLECULE: COPPER-TRANSPORTING ATPASE 2;                              
4987:  zmd4-A  2.6 11.1   86   588    3   MOLECULE: ANKYRIN REPEAT AND SOCS BOX PROTEIN 15;                    
4988:  k9ml-A  2.6  9.4   60   491    8   MOLECULE: ZINC FINGER AND SCAN DOMAIN-CONTAINING PROTEIN 22          
4989:  gv9l-A  2.6 12.5  104   933    8   MOLECULE: THYROID PEROXIDASE;                                        
4990:  dsv6-A  2.6 13.2   92   133   10   MOLECULE: P53 AND DNA DAMAGE-REGULATED PROTEIN 1;                    
4991:  u9wm-A  2.6  3.4   71  1400    6   MOLECULE: BACULOVIRAL IAP REPEAT-CONTAINING PROTEIN 6;               
4992:  h6mf-A  2.6 11.3   69   169    6   MOLECULE: SORTING NEXIN-24;                                          
4993:  wdl4-A  2.6  7.4   64   306    2   MOLECULE: PUTATIVE SCAN DOMAIN-CONTAINING PROTEIN SCAND2P;           
4994:  tcp0-A  2.6  4.1   76   476    8   MOLECULE: RAB-3A-INTERACTING PROTEIN;                                
4995:  a2mc-A  2.6  5.7   52   673    8   MOLECULE: ZINC FINGER AND BTB DOMAIN-CONTAINING PROTEIN 16;          
4996:  oa8j-A  2.6  8.9   79   595    5   MOLECULE: MERLIN;                                                    
4997:  abr6-A  2.6  4.7   88  1871    9   MOLECULE: PLEXIN-A3;                                                 
4998:  cvo3-A  2.6  8.3   79   445    4   MOLECULE: PHOSPHATIDATE CYTIDYLYLTRANSFERASE 2;                      
4999:  c0ug-A  2.6  4.7   64   167   14   MOLECULE: GOLGIN SUBFAMILY A MEMBER 7B;                              
5000:  mxq6-A  2.6  8.5   69   588    7   MOLECULE: PROBABLE G-PROTEIN COUPLED RECEPTOR 162;                   
5001:  cc1d-A  2.6  3.0   67   203   10   MOLECULE: TRANSLATION MACHINERY-ASSOCIATED PROTEIN 16;               
5002:  cdh2-A  2.6  9.0   83   324    4   MOLECULE: OLFACTORY RECEPTOR 5AS1;                                   
5003:  pdz4-A  2.6  6.0   68   538    3   MOLECULE: SOLUTE CARRIER FAMILY 22 MEMBER 17;                        
5004:  p5zy-A  2.6  6.6   74  1400    8   MOLECULE: MUCIN-5B;                                                  
5005:  e9sf-A  2.6  4.7   74   490    8   MOLECULE: INTERFERON-INDUCED PROTEIN WITH TETRATRICOPEPTIDE          
5006:  bl6y-A  2.6 13.0   79   640   10   MOLECULE: PHOSPHOENOLPYRUVATE CARBOXYKINASE [GTP], MITOCHON          
5007:  hiw1-A  2.6  3.4   72   494    4   MOLECULE: DNAJ HOMOLOG SUBFAMILY C MEMBER 7;                         
5008:  z1bp-A  2.6  3.4   58   600    3   MOLECULE: INTEGRATOR COMPLEX SUBUNIT 11;                             
5009:  k8wx-A  2.6  8.2   75   792    5   MOLECULE: ALPHA-1,6-MANNOSYLGLYCOPROTEIN 6-BETA-N-                   
5010:  n3xp-A  2.6  3.3   63   530    8   MOLECULE: UDP-GLUCURONOSYLTRANSFERASE 2B15;                          
5011:  vk2k-A  2.6  9.7   80  1400    4   MOLECULE: IGGFC-BINDING PROTEIN;                                     
5012:  u3go-A  2.6  8.6   90   511    1   MOLECULE: POTASSIUM VOLTAGE-GATED CHANNEL SUBFAMILY C MEMBE          
5013:  ol1z-A  2.6  4.5   72   309    8   MOLECULE: MITOCHONDRIAL IMPORT RECEPTOR SUBUNIT TOM34;               
5014:  jp1a-A  2.6  4.3   78   971    5   MOLECULE: REVERSION-INDUCING CYSTEINE-RICH PROTEIN WITH KAZ          
5015:  fdx7-A  2.6  4.4   63    96    8   MOLECULE: SECRETOGLOBIN FAMILY 2B MEMBER 2;                          
5016:  l7si-A  2.6  3.2   53   568    9   MOLECULE: KELCH-LIKE PROTEIN 12;                                     
5017:  n5yl-A  2.6  4.0   83   621    2   MOLECULE: KELCH-LIKE PROTEIN 40;                                     
5018:  pvp9-A  2.6  4.1   71  1528   11   MOLECULE: RHO GTPASE-ACTIVATING PROTEIN 7;                           
5019:  w5en-A  2.6  8.5   65   702   11   MOLECULE: DNAJ HOMOLOG SUBFAMILY C MEMBER 14;                        
5020:  uip3-A  2.6  4.8   63   985    6   MOLECULE: RAS AND RAB INTERACTOR 3;                                  
5021:  h1kp-A  2.6  8.4   91  1400   10   MOLECULE: MUCIN-5AC;                                                 
5022:  k7xh-A  2.6 11.4   58   517   14   MOLECULE: ZINC FINGER PROTEIN 215;                                   
5023:  u5ot-A  2.6 13.5   59   434    7   MOLECULE: CCA TRNA NUCLEOTIDYLTRANSFERASE 1, MITOCHONDRIAL;          
5024:  hb5h-A  2.6  7.2   71   541    6   MOLECULE: PROTEIN WNTLESS HOMOLOG;                                   
5025:  b6bf-A  2.6  4.3   56   501    2   MOLECULE: NUCLEAR RECEPTOR-BINDING PROTEIN 2;                        
5026:  az2r-A  2.6 12.5   99   661   11   MOLECULE: WD REPEAT-CONTAINING PROTEIN 26;                           
5027:  m6zv-A  2.6 13.0   65  1503    9   MOLECULE: TRANSIENT RECEPTOR POTENTIAL CATION CHANNEL SUBFA          
5028:  v3eq-A  2.6  3.4   77   474    3   MOLECULE: E3 UBIQUITIN-PROTEIN LIGASE CBL-C;                         
5029:  w9fp-A  2.6  9.3   70   238    7   MOLECULE: CD63 ANTIGEN;                                              
5030:  cl2a-A  2.5  7.4  121   597    7   MOLECULE: PROTEIN UNC-93 HOMOLOG B1;                                 
5031:  k3em-A  2.5 11.9   58  1441   14   MOLECULE: NUCLEAR RECEPTOR COACTIVATOR 1;                            
5032:  t0ck-A  2.5  4.0  102  1400    8   MOLECULE: ABNORMAL SPINDLE-LIKE MICROCEPHALY-ASSOCIATED PRO          
5033:  c1xd-A  2.5  5.2   59   178   12   MOLECULE: PRA1 FAMILY PROTEIN 2;                                     
5034:  or2a-A  2.5  4.4   51   197   10   MOLECULE: PROTEIN LIN-7 HOMOLOG C;                                   
5035:  zsn9-A  2.5  4.4   85   134    8   MOLECULE: PUTATIVE UNCHARACTERIZED PROTEIN C1ORF220;                 
5036:  dr5y-A  2.5  6.1   57   424    5   MOLECULE: ATP-SENSITIVE INWARD RECTIFIER POTASSIUM CHANNEL           
5037:  ko7p-A  2.5  8.9   59   646    5   MOLECULE: A-KINASE ANCHOR PROTEIN 8-LIKE;                            
5038:  pw5r-A  2.5 12.3   86   731   15   MOLECULE: T-CELL ACTIVATION RHO GTPASE-ACTIVATING PROTEIN;           
5039:  ts9l-A  2.5  5.5   54   126    9   MOLECULE: HISTONE H2B TYPE 1-N;                                      
5040:  a1qh-A  2.5  4.5   61   523   16   MOLECULE: MELANOMA-ASSOCIATED ANTIGEN E2;                            
5041:  oat7-A  2.5  9.3   65  1400    5   MOLECULE: IGGFC-BINDING PROTEIN;                                     
5042:  d6jz-A  2.5  5.3   95   200    5   MOLECULE: MEMBRANE-SPANNING 4-DOMAINS SUBFAMILY A MEMBER 5;          
5043:  qfg9-A  2.5  9.0   75   439   13   MOLECULE: TELOMERIC REPEAT-BINDING FACTOR 1;                         
5044:  jom0-A  2.5 14.4   95   555    7   MOLECULE: SOLUTE CARRIER FAMILY 22 MEMBER 2;                         
5045:  qa6f-A  2.5 12.4  105  1642    7   MOLECULE: CHOLESTEROL TRANSPORTER ABCA5;                             
5046:  b7jf-A  2.5  9.9   85   258    6   MOLECULE: E3 UBIQUITIN-PROTEIN LIGASE RNF170;                        
5047:  rj3y-A  2.5  2.7   57   446    7   MOLECULE: CARABIN;                                                   
5048:  pof0-A  2.5 11.4  110   595    9   MOLECULE: SORTING NEXIN-9;                                           
5049:  u9rj-A  2.5  6.3   74   598    9   MOLECULE: DNA POLYMERASE ALPHA SUBUNIT B;                            
5050:  z1rf-A  2.5 16.5   90   702    3   MOLECULE: VERTNIN;                                                   
5051:  fn5z-A  2.5  9.7   87   221    5   MOLECULE: PROTEIN MYOMAKER;                                          
5052:  yt4e-A  2.5 15.7  100  1175    2   MOLECULE: 1-PHOSPHATIDYLINOSITOL 4,5-BISPHOSPHATE PHOSPHODI          
5053:  glt2-A  2.5  7.4   59   355    7   MOLECULE: VACUOLAR PROTEIN SORTING-ASSOCIATED PROTEIN 37C;           
5054:  ox0t-A  2.5  9.1   99   310    4   MOLECULE: OLFACTORY RECEPTOR 4C11;                                   
5055:  b0bw-A  2.5  5.1   86  1935   10   MOLECULE: MYOSIN-7;                                                  
5056:  ei8k-A  2.5  4.1   76   695    4   MOLECULE: G-PROTEIN COUPLED RECEPTOR-ASSOCIATED PROTEIN LMB          
5057:  pfa7-A  2.5  8.1   95   316    7   MOLECULE: HEME OXYGENASE 2;                                          
5058:  ofi9-A  2.5  9.6   83  1400    7   MOLECULE: OTOGELIN;                                                  
5059:  lb2u-A  2.5  9.2   68   797    1   MOLECULE: INTERPHOTORECEPTOR MATRIX PROTEOGLYCAN 1;                  
5060:  pc0q-A  2.5 11.5   62  1400   13   MOLECULE: EPIPLAKIN;                                                 
5061:  or9k-A  2.5  4.8   97   497    7   MOLECULE: PROBABLE SMALL INTESTINE URATE EXPORTER;                   
5062:  din5-A  2.5  6.6   93  1400    9   MOLECULE: DYNEIN HEAVY CHAIN 8, AXONEMAL;                            
5063:  n1nk-A  2.5 13.6  104   206   12   MOLECULE: EMOPAMIL-BINDING PROTEIN-LIKE;                             
5064:  c4ln-A  2.5  4.4   91   309    2   MOLECULE: OLFACTORY RECEPTOR 4C46;                                   
5065:  l1at-A  2.5 18.1   86  1093    6   MOLECULE: PHOSPHORYLASE B KINASE REGULATORY SUBUNIT BETA;            
5066:  yin6-A  2.5  4.2   63   904   10   MOLECULE: INOSITOL 1,4,5-TRIPHOSPHATE RECEPTOR ASSOCIATED 1          
5067:  p4nd-A  2.5  4.4  111   617    7   MOLECULE: SOLUTE CARRIER FAMILY 2, FACILITATED GLUCOSE TRAN          
5068:  hu4t-A  2.5  2.4   45    92    7   MOLECULE: PHOSPHOLEMMAN;                                             
5069:  nj5d-A  2.5  7.1   77   346    1   MOLECULE: MELANOMA-ASSOCIATED ANTIGEN B3;                            
5070:  uyb3-A  2.5  8.1   87   374    8   MOLECULE: PRE-B-CELL LEUKEMIA TRANSCRIPTION FACTOR 4;                
5071:  f8vv-A  2.5  8.1   78  1828    9   MOLECULE: CHROMODOMAIN-HELICASE-DNA-BINDING PROTEIN 2;               
5072:  hyu6-A  2.5 17.4   86   613   14   MOLECULE: RUN DOMAIN-CONTAINING PROTEIN 1;                           
5073:  i3cn-A  2.5  3.7   66   411    8   MOLECULE: GASDERMIN-B;                                               
5074:  zvb7-A  2.5  4.5   69   660   13   MOLECULE: POLYCOMB PROTEIN SCMH1;                                    
5075:  uee9-A  2.5  6.4   93   243    8   MOLECULE: GLUTATHIONE S-TRANSFERASE OMEGA-2;                         
5076:  a2sm-A  2.5  3.4   63   822    8   MOLECULE: DYNEIN REGULATORY COMPLEX PROTEIN 11;                      
5077:  iu4y-A  2.5  2.4   42   197   14   MOLECULE: TLE FAMILY MEMBER 5;                                       
5078:  bt8a-A  2.5  4.3   55   227    5   MOLECULE: CYTOCHROME C OXIDASE SUBUNIT 2;                            
5079:  qh4g-A  2.5  2.3   46   235    4   MOLECULE: MOTILE SPERM DOMAIN-CONTAINING PROTEIN 3;                  
5080:  xwc3-A  2.5 15.0   94   542    5   MOLECULE: SOLUTE CARRIER FAMILY 22 MEMBER 8;                         
5081:  br1w-A  2.5 11.2   87   547    9   MOLECULE: INOSITOL 1,4,5-TRISPHOSPHATE RECEPTOR-INTERACTING          
5082:  mp1q-A  2.5  3.1   64  1047    6   MOLECULE: RAS GTPASE-ACTIVATING PROTEIN 1;                           
5083:  x1vj-A  2.5  5.2   95  1011    4   MOLECULE: RAS PROTEIN ACTIVATOR LIKE-3;                              
5084:  ex0p-A  2.5  4.1   86   222    9   MOLECULE: TETRATRICOPEPTIDE REPEAT PROTEIN 9A;                       
5085:  ov3t-A  2.5  3.5   49   518   12   MOLECULE: PROTEIN FAM98A;                                            
5086:  oaa9-A  2.5 12.1   88   223    6   MOLECULE: CKLF-LIKE MARVEL TRANSMEMBRANE DOMAIN-CONTAINING           
5087:  nar8-A  2.5  3.2   54   579   13   MOLECULE: ZINC FINGER PROTEIN 248;                                   
5088:  n2zw-A  2.5  9.0   98   310    4   MOLECULE: OLFACTORY RECEPTOR 4C16;                                   
5089:  goe5-A  2.5  3.3   52   539    6   MOLECULE: F-BOX/LRR-REPEAT PROTEIN 6;                                
5090:  o7ha-A  2.5 10.0   60  1400   12   MOLECULE: EPIPLAKIN;                                                 
5091:  zf6f-A  2.5  3.3   83   493    5   MOLECULE: E3 UBIQUITIN-PROTEIN LIGASE ARIH2;                         
5092:  frw5-A  2.5  8.0   95  1400    1   MOLECULE: DYNEIN HEAVY CHAIN 7, AXONEMAL;                            
5093:  vq9a-A  2.5  8.1   62  1068   10   MOLECULE: RETINOBLASTOMA-LIKE PROTEIN 1;                             
5094:  ew0e-A  2.5 10.6   56   633   11   MOLECULE: HAUS AUGMIN-LIKE COMPLEX SUBUNIT 5;                        
5095:  l4xd-A  2.5  9.7  112   299    5   MOLECULE: TASTE RECEPTOR TYPE 2 MEMBER 5;                            
5096:  rk1k-A  2.5  4.3   54  1400    9   MOLECULE: OBSCURIN;                                                  
5097:  ey7u-A  2.5  6.2  130   496    5   MOLECULE: SOLUTE CARRIER FAMILY 2, FACILITATED GLUCOSE TRAN          
5098:  bn3g-A  2.5  5.4  104   209    7   MOLECULE: CLAUDIN-4;                                                 
5099:  de2f-A  2.5  4.8   62   521    6   MOLECULE: SERINE/THREONINE-PROTEIN PHOSPHATASE 2B CATALYTIC          
5100:  xe9o-A  2.5  8.6   81  1400   11   MOLECULE: ALSTROM SYNDROME PROTEIN 1;                                
5101:  sw9m-A  2.5  7.5   75   621    5   MOLECULE: EXONUCLEASE 3'-5' DOMAIN-CONTAINING PROTEIN 2;             
5102:  yxx2-A  2.5  4.7   53   240    9   MOLECULE: INSULIN-LIKE GROWTH FACTOR-BINDING PROTEIN 3 RECE          
5103:  k7vo-A  2.5  7.0   77   580    9   MOLECULE: UNCHARACTERIZED AARF DOMAIN-CONTAINING PROTEIN KI          
5104:  jl0q-A  2.5  9.8   54   465   15   MOLECULE: TRIPARTITE MOTIF-CONTAINING PROTEIN 15;                    
5105:  g0ln-A  2.5  6.8   86  1400    9   MOLECULE: CENTROSOME-ASSOCIATED PROTEIN 350;                         
5106:  yke8-A  2.5 10.1   65   182    5   MOLECULE: UNCHARACTERIZED PROTEIN;                                   
5107:  qr9y-A  2.5  6.3  113   407    6   MOLECULE: TRANSMEMBRANE PROTEIN 184B;                                
5108:  pc7p-A  2.5  9.5   49   488   10   MOLECULE: TRIPARTITE MOTIF-CONTAINING PROTEIN 6;                     
5109:  az0s-A  2.5 16.0   70   291    3   MOLECULE: PITUITARY-SPECIFIC POSITIVE TRANSCRIPTION FACTOR           
5110:  x4op-A  2.5  9.3   84   737   10   MOLECULE: DIPEPTIDYL PEPTIDASE 3;                                    
5111:  pqf1-A  2.5  8.4   58   285   14   MOLECULE: G PATCH DOMAIN-CONTAINING PROTEIN 11;                      
5112:  hpd9-A  2.5  3.8   66   234    9   MOLECULE: INTERLEUKIN-32;                                            
5113:  z0kn-A  2.5 13.1   80  1400   11   MOLECULE: ALSTROM SYNDROME PROTEIN 1;                                
5114:  vp4g-A  2.5  4.0   73   795    8   MOLECULE: INACTIVE N-ACETYLATED-ALPHA-LINKED ACIDIC DIPEPTI          
5115:  m8im-A  2.5 15.1   77  1400   12   MOLECULE: EPIPLAKIN;                                                 
5116:  kwj3-A  2.5  5.2   79   779   16   MOLECULE: CAMP AND CAMP-INHIBITED CGMP 3',5'-CYCLIC PHOSPHO          
5117:  g8df-A  2.5  9.5   83   472    6   MOLECULE: TRANSMEMBRANE PROTEIN 8B;                                  
5118:  etc7-A  2.5  8.7   72  1609   13   MOLECULE: LAMININ SUBUNIT GAMMA-1;                                   
5119:  it5y-A  2.5  5.6   52   388   10   MOLECULE: P2X PURINOCEPTOR 4;                                        
5120:  o9pi-A  2.5  6.7   58   837   17   MOLECULE: V-TYPE PROTON ATPASE 116 KDA SUBUNIT A1;                   
5121:  yax0-A  2.5  8.1   73   589   10   MOLECULE: CYSTEINE/SERINE-RICH NUCLEAR PROTEIN 1;                    
5122:  fm5a-A  2.5 13.0   64   268    5   MOLECULE: MESODERM POSTERIOR PROTEIN 1;                              
5123:  g8xa-A  2.5  9.8  117   628    4   MOLECULE: SORTING NEXIN-18;                                          
5124:  lwr0-A  2.5  8.9   99   497    4   MOLECULE: THIAMINE TRANSPORTER 1;                                    
5125:  oqy4-A  2.5  4.1   66   556    9   MOLECULE: PUTATIVE SOLUTE CARRIER FAMILY 22 MEMBER 31;               
5126:  q3vi-A  2.5  6.7   56   471    4   MOLECULE: TRYPTOPHAN--TRNA LIGASE, CYTOPLASMIC;                      
5127:  t6lu-A  2.5  9.6   49   477   12   MOLECULE: TRIPARTITE MOTIF-CONTAINING PROTEIN 72;                    
5128:  x0ho-A  2.5  5.7   95  1095    8   MOLECULE: INACTIVE PHOSPHOLIPASE C-LIKE PROTEIN 1;                   
5129:  al2c-A  2.5  4.8   80   555    6   MOLECULE: TRANSMEMBRANE PROTEIN 87A;                                 
5130:  qpu6-A  2.5  3.6   57   369    9   MOLECULE: PUTATIVE PROTEIN FAM10A5;                                  
5131:  mdh8-A  2.5 25.3   76   815    8   MOLECULE: RAB GTPASE-ACTIVATING PROTEIN 1-LIKE;                      
5132:  kh6b-A  2.5 18.1  104   864    6   MOLECULE: LEUKOCYTE TYROSINE KINASE RECEPTOR;                        
5133:  sny0-A  2.5 13.0   98   577    9   MOLECULE: SOLUTE CARRIER FAMILY 22 MEMBER 16;                        
5134:  d8js-A  2.5  3.7   49   169    6   MOLECULE: PROEPIREGULIN;                                             
5135:  jhx8-A  2.5  4.6   72   346   10   MOLECULE: PERIPHERIN-2;                                              
5136:  g4hp-A  2.5  9.7   60   432   17   MOLECULE: LUC7-LIKE PROTEIN 3;                                       
5137:  tlm5-A  2.5 12.7   81  1234    7   MOLECULE: CHROMOSOME-ASSOCIATED KINESIN KIF4B;                       
5138:  c9ml-A  2.5  3.9   64   265   13   MOLECULE: PUTATIVE SPEEDY PROTEIN E13;                               
5139:  t7kp-A  2.5  8.7   89   373    1   MOLECULE: SORTING NEXIN-21;                                          
5140:  vr1o-A  2.5  7.7   64   222   11   MOLECULE: THAP DOMAIN-CONTAINING PROTEIN 6;                          
5141:  ro3f-A  2.5  6.9   84  1905   12   MOLECULE: VON WILLEBRAND FACTOR A DOMAIN-CONTAINING PROTEIN          
5142:  y5ar-A  2.5  2.0   50   118    8   MOLECULE: UNCHARACTERIZED PROTEIN C17ORF100;                         
5143:  xq6g-A  2.5  4.3   48   902    0   MOLECULE: GLUTAMATE RECEPTOR 4;                                      
5144:  co7s-A  2.5  7.9   48   388   10   MOLECULE: SINGLE-STRANDED DNA-BINDING PROTEIN 3;                     
5145:  g7pf-A  2.5 12.2   83   626    2   MOLECULE: MITOGEN-ACTIVATED PROTEIN KINASE KINASE KINASE 3;          
5146:  ts1m-A  2.5  5.0   71   785    8   MOLECULE: GAMMA-INTERFERON-INDUCIBLE PROTEIN 16;                     
5147:  p2ku-A  2.5  9.3  121   818    4   MOLECULE: RHO GTPASE-ACTIVATING PROTEIN 44;                          
5148:  b3ex-A  2.5 11.6   81   543    4   MOLECULE: SERINE/THREONINE-PROTEIN KINASE CHK2;                      
5149:  qn5s-A  2.5  7.5  106   240    7   MOLECULE: KERATINOCYTE-ASSOCIATED PROTEIN 3;                         
5150:  nj7p-A  2.5 13.5   69  1152    9   MOLECULE: INTEGRIN ALPHA-M;                                          
5151:  wvo7-A  2.5  3.3   58   295   10   MOLECULE: AQUAPORIN-12A;                                             
5152:  ykm1-A  2.5  5.7   74   323    4   MOLECULE: TRANSMEMBRANE PROTEIN 59;                                  
5153:  ug8w-A  2.5  4.1   55   487   15   MOLECULE: ZINC FINGER PROTEIN INTERACTING WITH RIBONUCLEOPR          
5154:  e9mm-A  2.5  7.0   87  1112    6   MOLECULE: CGMP-INHIBITED 3',5'-CYCLIC PHOSPHODIESTERASE B;           
5155:  lf9k-A  2.5  6.2   63   773   10   MOLECULE: MICROPROCESSOR COMPLEX SUBUNIT DGCR8;                      
5156:  xy6w-A  2.5  9.8   82   946    6   MOLECULE: CALCIUM-TRANSPORTING ATPASE TYPE 2C MEMBER 2;              
5157:  fg2o-A  2.5  8.6  101   438    8   MOLECULE: VASOACTIVE INTESTINAL POLYPEPTIDE RECEPTOR 2;              
5158:  xjl5-A  2.5  5.1  102   396    6   MOLECULE: APOLIPOPROTEIN A-IV;                                       
5159:  lej6-A  2.5 10.9   76   436    5   MOLECULE: POU DOMAIN, CLASS 2, TRANSCRIPTION FACTOR 3;               
5160:  z4uu-A  2.5  2.4   50   306   12   MOLECULE: AXIN INTERACTOR, DORSALIZATION-ASSOCIATED PROTEIN          
5161:  fa9k-A  2.5  3.7   48   382    4   MOLECULE: DIENCEPHALON/MESENCEPHALON HOMEOBOX PROTEIN 1;             
5162:  hf0o-A  2.5  8.1   62  1400    6   MOLECULE: MAX GENE-ASSOCIATED PROTEIN;                               
5163:  psz0-A  2.5  4.0   51    95    4   MOLECULE: SECRETOGLOBIN FAMILY 1C MEMBER 1;                          
5164:  a9yn-A  2.5  3.0   51   125    4   MOLECULE: NUCLEAR ENVELOPE PHOSPHATASE-REGULATORY SUBUNIT 1          
5165:  ju7a-A  2.5  6.9   53   312   11   MOLECULE: PDZ DOMAIN-CONTAINING PROTEIN GIPC3;                       
5166:  u8ik-A  2.5  5.3   79   947    5   MOLECULE: LEUCINE-RICH REPEAT-CONTAINING PROTEIN 37B;                
5167:  y4eu-A  2.5  7.8  103   229    8   MOLECULE: TRANSMEMBRANE PROTEIN 182;                                 
5168:  cpe7-A  2.5 11.3  105   528    9   MOLECULE: GLUCOSIDASE 2 SUBUNIT BETA;                                
5169:  o5gf-A  2.5  5.9   81   743    4   MOLECULE: POU DOMAIN, CLASS 2, TRANSCRIPTION FACTOR 1;               
5170:  lsd8-A  2.5  2.8   60   463   12   MOLECULE: INTERFERON-INDUCIBLE GTPASE 5;                             
5171:  hr2q-A  2.5 11.0   86   311    6   MOLECULE: PHOSPHOLIPID PHOSPHATASE 3;                                
5172:  kp3d-A  2.5  3.7   51   140    6   MOLECULE: UNCHARACTERIZED PROTEIN C14ORF119;                         
5173:  g3jf-A  2.5 10.9  127   909    8   MOLECULE: E3 UBIQUITIN-PROTEIN LIGASE HACE1;                         
5174:  q2wi-A  2.5  3.3   54  1400    9   MOLECULE: TITIN;                                                     
5175:  ohj3-A  2.5  4.1   69   515   12   MOLECULE: PUTATIVE CYTOCHROME P450 2D7;                              
5176:  vgd3-A  2.5  7.8   73   343    5   MOLECULE: DUAL OXIDASE MATURATION FACTOR 1;                          
5177:  sq0o-A  2.5  8.9   87   677    7   MOLECULE: TRANSMEMBRANE AND COILED-COIL DOMAIN-CONTAINING P          
5178:  la9n-A  2.5  3.8   75   901   12   MOLECULE: INOSITOL POLYPHOSPHATE 5-PHOSPHATASE OCRL;                 
5179:  s7lx-A  2.5  9.4   69   401   12   MOLECULE: RAB-INTERACTING LYSOSOMAL PROTEIN;                         
5180:  llb7-A  2.5  7.0  110   568    9   MOLECULE: SOLUTE CARRIER FAMILY 13 MEMBER 5;                         
5181:  m5hf-A  2.5  5.5  103   877    7   MOLECULE: METABOTROPIC GLUTAMATE RECEPTOR 6;                         
5182:  jtp3-A  2.5  3.9   67   511    6   MOLECULE: CYTOCHROME P450 4B1;                                       
5183:  kbn0-A  2.5  4.6   63   141   10   MOLECULE: HEMOGLOBIN SUBUNIT MU;                                     
5184:  mh8a-A  2.5 15.7   83   394   11   MOLECULE: SUPPRESSOR APC DOMAIN-CONTAINING PROTEIN 2;                
5185:  d7he-A  2.5  3.3   56   458    9   MOLECULE: ZINC FINGER PROTEIN 19;                                    
5186:  jod9-A  2.5  5.6   76   315    9   MOLECULE: CALCIUM HOMEOSTASIS MODULATOR PROTEIN 6;                   
5187:  adn1-A  2.5  9.1   73   521    7   MOLECULE: ZINC FINGER PROTEIN 286A;                                  
5188:  prz2-A  2.5  5.7   81  1400    6   MOLECULE: DYNEIN HEAVY CHAIN 2, AXONEMAL;                            
5189:  eln1-A  2.5  5.1   54   126    7   MOLECULE: UNCHARACTERIZED PROTEIN C20ORF197;                         
5190:  dwl5-A  2.5  6.9   98  1551    1   MOLECULE: DUAL OXIDASE 1;                                            
5191:  yjs0-A  2.5  6.0   97   622    4   MOLECULE: SODIUM/POTASSIUM/CALCIUM EXCHANGER 4;                      
5192:  y5io-A  2.5 11.2   98   371    4   MOLECULE: PROBABLE PALMITOYLTRANSFERASE ZDHHC11B;                    
5193:  hz6g-A  2.5 11.1  102  1143    8   MOLECULE: PROBABLE ATP-DEPENDENT RNA HELICASE DHX34;                 
5194:  gv8k-A  2.5  5.1   87   437    8   MOLECULE: ENDOPLASMIC RETICULUM PROTEIN SC65;                        
5195:  h6gy-A  2.5  6.2   65   645    8   MOLECULE: SODIUM/HYDROGEN EXCHANGER 9;                               
5196:  hg4d-A  2.5 14.3   76   640    8   MOLECULE: EF-HAND DOMAIN-CONTAINING PROTEIN 1;                       
5197:  uf7j-A  2.5 21.6   88  1047   11   MOLECULE: UNCHARACTERIZED PROTEIN C15ORF39;                          
5198:  wji9-A  2.5 10.3  113   738    5   MOLECULE: ATP-BINDING CASSETTE SUB-FAMILY B MEMBER 10, MITO          
5199:  hpg8-A  2.5 22.9   73   811   10   MOLECULE: ZINC FINGER PROTEIN 839;                                   
5200:  g0iz-A  2.5 11.6  110   458    8   MOLECULE: SLIT-ROBO RHO GTPASE-ACTIVATING PROTEIN 2B;                
5201:  wm5i-A  2.5 12.9   69   676   10   MOLECULE: POTASSIUM VOLTAGE-GATED CHANNEL SUBFAMILY KQT MEM          
5202:  ue2n-A  2.5  4.2   65   542    6   MOLECULE: F-BOX/WD REPEAT-CONTAINING PROTEIN 11;                     
5203:  gb5h-A  2.5 12.0   96   455    4   MOLECULE: GOLGI PH REGULATOR B;                                      
5204:  v4un-A  2.5  9.8   89   856   10   MOLECULE: NUCLEAR VALOSIN-CONTAINING PROTEIN-LIKE;                   
5205:  v5wu-A  2.5  3.1   51   603   16   MOLECULE: HAUS AUGMIN-LIKE COMPLEX SUBUNIT 3;                        
5206:  v6fv-A  2.5  6.5   79   564    6   MOLECULE: ZINC FINGER PROTEIN 211;                                   
5207:  jv0t-A  2.5 16.0   78   655    1   MOLECULE: SRSF PROTEIN KINASE 1;                                     
5208:  rif7-A  2.5 13.0  103   647   14   MOLECULE: ATYPICAL KINASE COQ8A, MITOCHONDRIAL;                      
5209:  r4mc-A  2.5  6.4   63   767    6   MOLECULE: CILIA- AND FLAGELLA-ASSOCIATED PROTEIN 91;                 
5210:  tzw2-A  2.5  5.8   64  1854    6   MOLECULE: CILIA- AND FLAGELLA-ASSOCIATED PROTEIN 44;                 
5211:  bc6v-A  2.5  6.0   66   311   17   MOLECULE: OLFACTORY RECEPTOR;                                        
5212:  um9f-A  2.5  7.7   87   312    7   MOLECULE: GAMMA-SOLUBLE NSF ATTACHMENT PROTEIN;                      
5213:  wd8r-A  2.5  8.2   69   399   10   MOLECULE: TRANSCRIPTION TERMINATION FACTOR 1, MITOCHONDRIAL          
5214:  ix9x-A  2.5  4.3   91  1034    8   MOLECULE: CONNECTOR ENHANCER OF KINASE SUPPRESSOR OF RAS 2;          
5215:  h2ay-A  2.5  4.9   89   516    2   MOLECULE: PUTATIVE GTP-BINDING PROTEIN 6;                            
5216:  z4ht-A  2.5  4.2   96   514    5   MOLECULE: TRANSMEMBRANE PROTEIN 117;                                 
5217:  x4nr-A  2.5  1.9   42   510    7   MOLECULE: RANBP-TYPE AND C3HC4-TYPE ZINC FINGER-CONTAINING           
5218:  ep2t-A  2.5  6.9   99   243    9   MOLECULE: INTERLEUKIN-27 SUBUNIT ALPHA;                              
5219:  vqq3-A  2.5 10.2   65   883    6   MOLECULE: EEF1AKMT4-ECE2 READTHROUGH TRANSCRIPT PROTEIN;             
5220:  m7zh-A  2.5  6.4   87   691    2   MOLECULE: POU DOMAIN, CLASS 6, TRANSCRIPTION FACTOR 2;               
5221:  kg4q-A  2.5 11.6   75  1400    5   MOLECULE: DYNEIN HEAVY CHAIN 14, AXONEMAL;                           
5222:  w5ht-A  2.5  5.2   69   518   10   MOLECULE: KELCH REPEAT AND BTB DOMAIN-CONTAINING PROTEIN 4;          
5223:  rb4v-A  2.5  8.2   50   403    4   MOLECULE: SEC14-LIKE PROTEIN 2;                                      
5224:  l3tm-A  2.5  5.4   69   309   10   MOLECULE: PUTATIVE TASTE RECEPTOR TYPE 2 MEMBER 36;                  
5225:  ili9-A  2.5 16.6   61  1029    7   MOLECULE: ZINC FINGER PROTEIN 197;                                   
5226:  r9it-A  2.5  6.8   82  1561    4   MOLECULE: DNA EXCISION REPAIR PROTEIN ERCC-6-LIKE 2;                 
5227:  zbt8-A  2.5  2.6   42   347    7   MOLECULE: LRP2-BINDING PROTEIN;                                      
5228:  rl5a-A  2.5  4.2   96  1676    8   MOLECULE: COMPLEMENT C5;                                             
5229:  nzh7-A  2.5  4.9   54   618    7   MOLECULE: BACULOVIRAL IAP REPEAT-CONTAINING PROTEIN 2;               
5230:  h4aw-A  2.5  6.2   66   894    5   MOLECULE: TYROSINE-PROTEIN KINASE RECEPTOR UFO;                      
5231:  h6ek-A  2.5  6.3   66  1084    8   MOLECULE: HISTONE DEACETYLASE 4;                                     
5232:  aa0b-A  2.5  8.4   79  1205    3   MOLECULE: IGGFC-BINDING PROTEIN;                                     
5233:  i3vg-A  2.5 25.8   89   792    2   MOLECULE: ZINC FINGER PROTEIN 606;                                   
5234:  si8x-A  2.5  6.0   62   684    8   MOLECULE: CLEAVAGE AND POLYADENYLATION SPECIFICITY FACTOR S          
5235:  rmd7-A  2.5 16.6   70   910   10   MOLECULE: E3 UBIQUITIN-PROTEIN LIGASE MARCHF6;                       
5236:  a3uv-A  2.5  5.6   61   354    8   MOLECULE: REPLICATION FACTOR C SUBUNIT 2;                            
5237:  va0o-A  2.5  4.1   57   863    7   MOLECULE: DNA REPLICATION LICENSING FACTOR MCM4;                     
5238:  l2zv-A  2.5  5.3   60   219    5   MOLECULE: INTERLEUKIN-12 SUBUNIT ALPHA;                              
5239:  h0od-A  2.5 15.0   93   535    8   MOLECULE: ENDOGENOUS RETROVIRUS GROUP V MEMBER 2 ENV POLYPR          
5240:  gpu1-A  2.5  3.5   71   353   10   MOLECULE: THROMBOPOIETIN;                                            
5241:  f6jt-A  2.5 21.8   79   519    8   MOLECULE: PROTEIN BANP;                                              
5242:  ub4c-A  2.5  5.0   55   842    4   MOLECULE: NETRIN RECEPTOR UNC5A;                                     
5243:  m4wu-A  2.5  8.3   66   233    9   MOLECULE: PROTEIN LIN-7 HOMOLOG A;                                   
5244:  mrf8-A  2.5  5.4   86   167    8   MOLECULE: LEPTIN;                                                    
5245:  d3ba-A  2.5  9.5   87  1070    8   MOLECULE: GRANULE ASSOCIATED RAC AND RHOG EFFECTOR PROTEIN           
5246:  ohz3-A  2.5  7.4   81  1388    9   MOLECULE: RETROTRANSPOSON GAG-LIKE PROTEIN 9;                        
5247:  vjq2-A  2.5  3.4   48  1012    6   MOLECULE: ORAL-FACIAL-DIGITAL SYNDROME 1 PROTEIN;                    
5248:  t3du-A  2.5  4.9   59   956   10   MOLECULE: MATRILIN-2;                                                
5249:  pnd8-A  2.5 10.0   67   647   13   MOLECULE: WW DOMAIN-CONTAINING ADAPTER PROTEIN WITH COILED-          
5250:  nnp6-A  2.5  4.6   75  1400    3   MOLECULE: MUCIN-5AC;                                                 
5251:  lp2n-A  2.5  7.5   74   549    5   MOLECULE: FERM DOMAIN-CONTAINING PROTEIN 1;                          
5252:  rw1i-A  2.5  6.5   73   944    8   MOLECULE: PROLINE AND SERINE-RICH PROTEIN 1;                         
5253:  a9ci-A  2.5  4.7   68   518   10   MOLECULE: PUTATIVE MALATE DEHYDROGENASE 1B;                          
5254:  i1op-A  2.5  6.4   43   612   16   MOLECULE: PHOSPHOGLUCOMUTASE-2;                                      
5255:  vf4i-A  2.5  5.6   65   519    5   MOLECULE: BEN DOMAIN-CONTAINING PROTEIN 7;                           
5256:  tf4a-A  2.5  9.0   58   991    5   MOLECULE: PROTEIN SMG8;                                              
5257:  qjo9-A  2.5 12.3   70   379    9   MOLECULE: ATP-SENSITIVE INWARD RECTIFIER POTASSIUM CHANNEL           
5258:  wqi7-A  2.5 12.1   81   639    6   MOLECULE: PEROXISOMAL TARGETING SIGNAL 1 RECEPTOR;                   
5259:  yvx2-A  2.5 12.0   58   403    9   MOLECULE: F-BOX ONLY PROTEIN 22;                                     
5260:  pl1v-A  2.5  3.6   55   113    4   MOLECULE: PROTEIN FMC1 HOMOLOG;                                      
5261:  w3ix-A  2.5 14.0   77   896   12   MOLECULE: EPIDERMAL GROWTH FACTOR RECEPTOR SUBSTRATE 15;             
5262:  wyv6-A  2.5  4.9   78  2087    5   MOLECULE: RHO GTPASE-ACTIVATING PROTEIN 32;                          
5263:  eh3k-A  2.5  7.5   93   686    5   MOLECULE: ANTIGEN PEPTIDE TRANSPORTER 2;                             
5264:  rou0-A  2.5  3.3   72   612   13   MOLECULE: KELCH REPEAT AND BTB DOMAIN-CONTAINING PROTEIN 3;          
5265:  dn2a-A  2.5  7.0   86   710    5   MOLECULE: BARDET-BIEDL SYNDROME 12 PROTEIN;                          
5266:  pdp6-A  2.5  3.9   56  1400    4   MOLECULE: MUCIN-2;                                                   
5267:  vjy6-A  2.5  4.8   79  1044    4   MOLECULE: PHOSPHATIDYLINOSITOL 4,5-BISPHOSPHATE 3-KINASE CA          
5268:  r0oi-A  2.5  5.5   55   443    5   MOLECULE: SERINE/THREONINE-PROTEIN KINASE 24;                        
5269:  wf3m-A  2.5  4.9   88   291   11   MOLECULE: SHIFTLESS ANTIVIRAL INHIBITOR OF RIBOSOMAL FRAMES          
5270:  o0cw-A  2.5  5.8   67   326    4   MOLECULE: APOLIPOPROTEIN F;                                          
5271:  qz3u-A  2.5  4.4   63   675    6   MOLECULE: G-PROTEIN-SIGNALING MODULATOR 1;                           
5272:  rz3t-A  2.5 11.1   73  1400    4   MOLECULE: MUCIN-5B;                                                  
5273:  u7fy-A  2.5 16.7   87  1700   16   MOLECULE: A-KINASE ANCHOR PROTEIN SPHKAP;                            
5274:  gaj4-A  2.5  4.2   67   532    7   MOLECULE: BONE MORPHOGENETIC PROTEIN RECEPTOR TYPE-1A;               
5275:  djg0-A  2.5  8.8   63   459    8   MOLECULE: ZINC FINGER PROTEIN 213;                                   
5276:  gn3o-A  2.5  5.1   88   736    8   MOLECULE: CAMP-SPECIFIC 3',5'-CYCLIC PHOSPHODIESTERASE 4B;           
5277:  ak2j-A  2.5  4.2   79   419    6   MOLECULE: POU DOMAIN, CLASS 4, TRANSCRIPTION FACTOR 1;               
5278:  chf0-A  2.5  5.1   55   126    9   MOLECULE: HISTONE H2B TYPE 1-L;                                      
5279:  dy7c-A  2.5  3.7   54   474    7   MOLECULE: PUTATIVE PRAME FAMILY MEMBER 13;                           
5280:  txj1-A  2.5  5.2   85   140    7   MOLECULE: TRANSMEMBRANE PROTEIN 107;                                 
5281:  y6wv-A  2.5 18.6   78  1400    6   MOLECULE: E1A-BINDING PROTEIN P400;                                  
5282:  w0yx-A  2.5  5.9   63   462    8   MOLECULE: PROBABLE G-PROTEIN COUPLED RECEPTOR 142;                   
5283:  hpd1-A  2.5 10.8   71   765    8   MOLECULE: ZINC TRANSPORTER 5;                                        
5284:  v3fv-A  2.5  4.4   83  1043   11   MOLECULE: NACHT, LRR AND PYD DOMAINS-CONTAINING PROTEIN 13;          
5285:  ln5v-A  2.5 10.2   70   159    7   MOLECULE: TRANSMEMBRANE PROTEIN 42;                                  
5286:  l4au-A  2.5  5.4   50   275    2   MOLECULE: EXOSOME COMPLEX COMPONENT RRP40;                           
5287:  br7v-A  2.5 11.2   68   300    6   MOLECULE: GTPASE IMAP FAMILY MEMBER 7;                               
5288:  ft1l-A  2.5 13.5   57   951    2   MOLECULE: SPLICING FACTOR, SUPPRESSOR OF WHITE-APRICOT HOMO          
5289:  yfi9-A  2.5 10.0   78   998   13   MOLECULE: GENERAL TRANSCRIPTION FACTOR II-I;                         
5290:  p2jg-A  2.5  9.0   77  1048   16   MOLECULE: NACHT, LRR AND PYD DOMAINS-CONTAINING PROTEIN 8;           
5291:  bg8v-A  2.5 10.3   83  1287   10   MOLECULE: DENN DOMAIN-CONTAINING PROTEIN 5A;                         
5292:  p6kd-A  2.5  4.9   44    82   11   MOLECULE: MITOTIC-SPINDLE ORGANIZING PROTEIN 1;                      
5293:  cm4n-A  2.5  3.7   63  1400   13   MOLECULE: PIEZO-TYPE MECHANOSENSITIVE ION CHANNEL COMPONENT          
5294:  ip7p-A  2.5  4.5   70   463   14   MOLECULE: MITOCHONDRIAL DYNAMICS PROTEIN MID51;                      
5295:  cv4d-A  2.5  6.4   80   366    5   MOLECULE: PUTATIVE NEUTROPHIL CYTOSOL FACTOR 1C;                     
5296:  c1oq-A  2.5  6.7   59   397   10   MOLECULE: PUTATIVE SEC14-LIKE PROTEIN 6;                             
5297:  y0rl-A  2.5  5.2   72   496    7   MOLECULE: SERINE/THREONINE-PROTEIN KINASE SGK3;                      
5298:  f5qo-A  2.5  7.2   54   320    4   MOLECULE: PYRROLINE-5-CARBOXYLATE REDUCTASE 2;                       
5299:  u8jg-A  2.5  5.8   62  1400    3   MOLECULE: MUCIN-19;                                                  
5300:  rb7l-A  2.5  6.6   74   647    8   MOLECULE: LEUCINE-RICH REPEAT AND WD REPEAT-CONTAINING PROT          
5301:  bjz8-A  2.4  4.4  106   512    5   MOLECULE: PROTEIN SPINSTER HOMOLOG 3;                                
5302:  kw4t-A  2.4 12.9   61   412    8   MOLECULE: DNAJ HOMOLOG SUBFAMILY A MEMBER 2;                         
5303:  t2wn-A  2.4 13.8   66   602   17   MOLECULE: CYTOSKELETON-ASSOCIATED PROTEIN 4;                         
5304:  ju3e-A  2.4 14.1   79   949    8   MOLECULE: MULTIMERIN-2;                                              
5305:  de8l-A  2.4  3.5   51   148    6   MOLECULE: DNA-DIRECTED RNA POLYMERASE III SUBUNIT RPC9;              
5306:  zk2r-A  2.4  6.4  110   690    8   MOLECULE: RHO GUANINE NUCLEOTIDE EXCHANGE FACTOR 4;                  
5307:  j7rw-A  2.4  3.7   52   599    8   MOLECULE: ZINC FINGER PROTEIN 530;                                   
5308:  hjj4-A  2.4  5.3   52   140    2   MOLECULE: MYELODYSPLASTIC SYNDROME 2 TRANSLOCATION-ASSOCIAT          
5309:  rjy6-A  2.4 11.4   83   433    7   MOLECULE: DIVERGENT PROTEIN KINASE DOMAIN 2B;                        
5310:  inu7-A  2.4 16.2   98   431    8   MOLECULE: SH2 DOMAIN-CONTAINING PROTEIN 4B;                          
5311:  yk8m-A  2.4 14.0   70   145    4   MOLECULE: GRANULYSIN;                                                
5312:  ig8z-A  2.4  5.1   52   361   10   MOLECULE: ATAXIN-3;                                                  
5313:  bvg2-A  2.4 18.2   89  1116    6   MOLECULE: EUKARYOTIC TRANSLATION INITIATION FACTOR 2-ALPHA           
5314:  nro4-A  2.4 11.6   61  1400   13   MOLECULE: VERY LARGE A-KINASE ANCHOR PROTEIN;                        
5315:  s9cj-A  2.4  3.4   48    91    0   MOLECULE: GLYCOPHORIN-B;                                             
5316:  s0hr-A  2.4  3.3   48   136   10   MOLECULE: HISTONE H3.Y;                                              
5317:  ol4g-A  2.4  5.5   54   126    9   MOLECULE: HISTONE H2B TYPE 1-B;                                      
5318:  i0mo-A  2.4  5.1   53   175    9   MOLECULE: HISTONE H2B TYPE W-T;                                      
5319:  f2jg-A  2.4  6.7   83   189    4   MOLECULE: CANCER/TESTIS ANTIGEN FAMILY 45 MEMBER A7;                 
5320:  nu8c-A  2.4 12.2   59   222   10   MOLECULE: CHARGED MULTIVESICULAR BODY PROTEIN 4A;                    
5321:  qh6t-A  2.4  4.0   62   468    6   MOLECULE: TUMOR NECROSIS FACTOR RECEPTOR SUPERFAMILY MEMBER          
5322:  vkg4-A  2.4  9.6   87   388    7   MOLECULE: MYOSIN LIGHT CHAIN KINASE FAMILY MEMBER 4;                 
5323:  m5gt-A  2.4 10.2   56   931   11   MOLECULE: NEUROPILIN-2;                                              
5324:  f5fz-A  2.4  5.6   76   487    3   MOLECULE: LYSOPHOSPHOLIPID ACYLTRANSFERASE 5;                        
5325:  sna6-A  2.4  5.2   82   668    6   MOLECULE: PHOSPHATIDYLINOSITOL 4-PHOSPHATE 5-KINASE TYPE-1           
5326:  ei2k-A  2.4  3.5   44   406    5   MOLECULE: HOMOCYSTEINE-RESPONSIVE ENDOPLASMIC RETICULUM-RES          
5327:  fn2o-A  2.4 10.6   71   144    7   MOLECULE: AP-4 COMPLEX SUBUNIT SIGMA-1;                              
5328:  pf3t-A  2.4 12.2   74   906    4   MOLECULE: E3 UBIQUITIN-PROTEIN LIGASE CBL;                           
5329:  su5k-A  2.4  6.4   95   244    8   MOLECULE: GLUTATHIONE S-TRANSFERASE THETA-2;                         
5330:  wq9w-A  2.4 11.1   77  1400    5   MOLECULE: VERY LARGE A-KINASE ANCHOR PROTEIN;                        
5331:  ifx2-A  2.4  5.5   54   126    9   MOLECULE: HISTONE H2B TYPE 1-D;                                      
5332:  dsg6-A  2.4  5.3   60   639    7   MOLECULE: POLY(A)-SPECIFIC RIBONUCLEASE PARN;                        
5333:  pa8v-A  2.4  6.4  113   552    8   MOLECULE: PROTEIN C12ORF4;                                           
5334:  jj4d-A  2.4  5.2  106   455    4   MOLECULE: SERINE INCORPORATOR 2;                                     
5335:  ez3u-A  2.4  2.7   51   172    8   MOLECULE: CHROMATIN COMPLEXES SUBUNIT BAP18;                         
5336:  p9uz-A  2.4  2.9   46   174    2   MOLECULE: CD164 SIALOMUCIN-LIKE 2 PROTEIN;                           
5337:  z5ny-A  2.4  4.0   76   423    5   MOLECULE: COP9 SIGNALOSOME COMPLEX SUBUNIT 3;                        
5338:  tdg7-A  2.4  3.8   76  1019    8   MOLECULE: INSULIN-DEGRADING ENZYME;                                  
5339:  vn4x-A  2.4 13.4   57   779   12   MOLECULE: ANGIOMOTIN-LIKE PROTEIN 2;                                 
5340:  k3zi-A  2.4  4.1   67   501   10   MOLECULE: VITAMIN D 25-HYDROXYLASE;                                  
5341:  vfn0-A  2.4  6.8   96   575    3   MOLECULE: WSC DOMAIN-CONTAINING PROTEIN 1;                           
5342:  sqe3-A  2.4  8.0   94   457   17   MOLECULE: BAG FAMILY MOLECULAR CHAPERONE REGULATOR 4;                
5343:  uwg5-A  2.4  4.4   79  1027   11   MOLECULE: IQ DOMAIN-CONTAINING PROTEIN H;                            
5344:  hw0e-A  2.4  4.3   88   453    8   MOLECULE: CHARGED MULTIVESICULAR BODY PROTEIN 7;                     
5345:  yr6v-A  2.4 13.0   62   235   10   MOLECULE: PUTATIVE UNCHARACTERIZED PROTEIN SNHG28;                   
5346:  f4ie-A  2.4  9.0   82   723   12   MOLECULE: ADENYLATE KINASE 7;                                        
5347:  zg5y-A  2.4 20.9   71  1400    8   MOLECULE: EPIPLAKIN;                                                 
5348:  fq0u-A  2.4 11.9   65  1239    9   MOLECULE: DNA POLYMERASE SUBUNIT GAMMA-1;                            
5349:  th0b-A  2.4  6.0   47   203   17   MOLECULE: ADP-RIBOSYLATION FACTOR-LIKE PROTEIN 6-INTERACTIN          
5350:  lm0f-A  2.4  4.8   68   232    6   MOLECULE: IZUMO SPERM-EGG FUSION PROTEIN 4;                          
5351:  jr3c-A  2.4  6.3   85  1104   13   MOLECULE: MITOGEN-ACTIVATED PROTEIN KINASE KINASE KINASE 9;          
5352:  k9hk-A  2.4 11.7   80   305    5   MOLECULE: TRANSLATION INITIATION FACTOR EIF-2B SUBUNIT ALPH          
5353:  yrb8-A  2.4  4.0  116  1400   10   MOLECULE: E3 UBIQUITIN-PROTEIN LIGASE UBR5;                          
5354:  ijh3-A  2.4 18.0  100   644    4   MOLECULE: SODIUM/POTASSIUM/CALCIUM EXCHANGER 3;                      
5355:  xs9d-A  2.4  4.0   62   151   15   MOLECULE: NEUROGLOBIN;                                               
5356:  ywz6-A  2.4 20.5   67   361    7   MOLECULE: SURFEIT LOCUS PROTEIN 6;                                   
5357:  lgv9-A  2.4  5.1   75   295    8   MOLECULE: G1/S-SPECIFIC CYCLIN-D1;                                   
5358:  j3ho-A  2.4  2.7   50   352    6   MOLECULE: MITOCHONDRIAL UBIQUITIN LIGASE ACTIVATOR OF NFKB           
5359:  as1a-A  2.4  5.0   55   545    5   MOLECULE: ZINC FINGER PROTEIN 77;                                    
5360:  r2kd-A  2.4  7.7   97   309    7   MOLECULE: TASTE RECEPTOR TYPE 2 MEMBER 20;                           
5361:  qoz6-A  2.4  9.2   73   549    3   MOLECULE: TBC1 DOMAIN FAMILY MEMBER 3K;                              
5362:  o5wo-A  2.4 10.1  120   617    6   MOLECULE: FORMIN-BINDING PROTEIN 1;                                  
5363:  sov7-A  2.4  3.2   65   212    5   MOLECULE: ER LUMEN PROTEIN-RETAINING RECEPTOR 2;                     
5364:  jzo7-A  2.4 11.3   57   237    5   MOLECULE: NEUROGENIN-1;                                              
5365:  mwt9-A  2.4  9.9   87  1353    7   MOLECULE: INHIBITOR OF BRUTON TYROSINE KINASE;                       
5366:  aij0-A  2.4  2.5   50   790    8   MOLECULE: ZINC FINGER PROTEIN 560;                                   
5367:  e2in-A  2.4 11.5   60   517   12   MOLECULE: TRIPARTITE MOTIF-CONTAINING PROTEIN 65;                    
5368:  dva8-A  2.4  5.0  106   702    2   MOLECULE: SOLUTE CARRIER ORGANIC ANION TRANSPORTER FAMILY M          
5369:  rw1f-A  2.4 25.6   71   594    8   MOLECULE: SHC-TRANSFORMING PROTEIN 3;                                
5370:  oww8-A  2.4  8.3   73  1381   15   MOLECULE: PROTEIN HEG HOMOLOG 1;                                     
5371:  i6fx-A  2.4  5.2   62  1180    8   MOLECULE: TUDOR DOMAIN-CONTAINING PROTEIN 1;                         
5372:  vi1b-A  2.4  5.9   93   478    6   MOLECULE: SOLUTE CARRIER FAMILY 49 MEMBER 4;                         
5373:  hj7h-A  2.4  5.4   66   426    6   MOLECULE: POTASSIUM CHANNEL SUBFAMILY K MEMBER 2;                    
5374:  b6dm-A  2.4  5.0  101   225    8   MOLECULE: CLAUDIN-8;                                                 
5375:  ojx7-A  2.4  3.4   49    70   14   MOLECULE: PUTATIVE PEPTIDE YY-3;                                     
5376:  gi6y-A  2.4  5.1   74   267    3   MOLECULE: MEMBRANE-SPANNING 4-DOMAINS SUBFAMILY A MEMBER 10          
5377:  pbt0-A  2.4  4.0   65   533    5   MOLECULE: THROMBOXANE-A SYNTHASE;                                    
5378:  i6co-A  2.4  4.3   76  1059    3   MOLECULE: MICROTUBULE-ASSOCIATED PROTEIN 1S;                         
5379:  ywh4-A  2.4  3.7   76   265    7   MOLECULE: THYMIDINE KINASE 2, MITOCHONDRIAL;                         
5380:  zrz5-A  2.4  6.7   94   416    4   MOLECULE: PROLINE-SERINE-THREONINE PHOSPHATASE-INTERACTING           
5381:  srj9-A  2.4  5.3  107  1025   12   MOLECULE: ANKYRIN REPEAT AND BTB/POZ DOMAIN-CONTAINING PROT          
5382:  mtt7-A  2.4  3.0   47   637   15   MOLECULE: MAGUK P55 SUBFAMILY MEMBER 4;                              
5383:  o4ch-A  2.4  5.5   54   126    7   MOLECULE: HISTONE H2B TYPE F-S;                                      
5384:  sl7x-A  2.4  3.4   48   824   17   MOLECULE: PROBABLE ATP-DEPENDENT RNA HELICASE DDX20;                 
5385:  g8dl-A  2.4 11.6   79  1786   14   MOLECULE: LAMININ SUBUNIT BETA-1;                                    
5386:  fq5z-A  2.4  9.7   60   202    7   MOLECULE: PUTATIVE UNCHARACTERIZED PROTEIN C6ORF99;                  
5387:  jkg5-A  2.4  8.6   61   452    7   MOLECULE: TRANSCRIPTION FACTOR AP-2-DELTA;                           
5388:  p2kt-A  2.4  8.6   68   171    9   MOLECULE: TETRATRICOPEPTIDE REPEAT PROTEIN 9C;                       
5389:  kn7c-A  2.4  3.9   68  1400    9   MOLECULE: CENTROSOME-ASSOCIATED PROTEIN 350;                         
5390:  t4de-A  2.4 14.8   88  1061    6   MOLECULE: E3 SUMO-PROTEIN LIGASE ZNF451;                             
5391:  wk3f-A  2.4  6.4   85   289    7   MOLECULE: G1/S-SPECIFIC CYCLIN-D2;                                   
5392:  iso9-A  2.4  3.9   49   173   14   MOLECULE: TRANSMEMBRANE PROTEIN 240;                                 
5393:  x6vm-A  2.4  9.2   55   219   15   MOLECULE: CHARGED MULTIVESICULAR BODY PROTEIN 5;                     
5394:  fc7e-A  2.4  4.3   62   726    8   MOLECULE: CYCLIN-T1;                                                 
5395:  wd2d-A  2.4  3.3   54   450    4   MOLECULE: TRANSCRIPTION FACTOR AP-2 GAMMA;                           
5396:  jj6g-A  2.4  8.3   80   504    5   MOLECULE: TRANSCRIPTIONAL COACTIVATOR YAP1;                          
5397:  nk5d-A  2.4  4.6  102   981   11   MOLECULE: ANOCTAMIN-3;                                               
5398:  v0ig-A  2.4 10.0   73  1395   10   MOLECULE: G2/MITOTIC-SPECIFIC CYCLIN-B3;                             
5399:  m5fw-A  2.4 10.4  100  2279    9   MOLECULE: ZINC FINGER PROTEIN 318;                                   
5400:  dol0-A  2.4  9.9   99   522    5   MOLECULE: CYCLIC GMP-AMP SYNTHASE;                                   
5401:  f1yy-A  2.4  4.0   43   715   14   MOLECULE: ZINC FINGER PROTEIN 544;                                   
5402:  mcb0-A  2.4  9.8   95   708    3   MOLECULE: SERINE/THREONINE-PROTEIN KINASE NEK5;                      
5403:  ly5x-A  2.4  5.5   54   126    9   MOLECULE: HISTONE H2B TYPE 1-H;                                      
5404:  bi7o-A  2.4  6.0   73   740    7   MOLECULE: DEATH DOMAIN-ASSOCIATED PROTEIN 6;                         
5405:  chl5-A  2.4 15.1   71   373   11   MOLECULE: MELANOMA-ASSOCIATED ANTIGEN C2;                            
5406:  w9zm-A  2.4  3.0   48   104    2   MOLECULE: INTERFERON ALPHA-INDUCIBLE PROTEIN 27-LIKE PROTEI          
5407:  k1cg-A  2.4  5.5   54   126    9   MOLECULE: HISTONE H2B TYPE 1-C/E/F/G/I;                              
5408:  mcx1-A  2.4  9.8   77  1826   12   MOLECULE: KINESIN-LIKE PROTEIN KIF13B;                               
5409:  kha2-A  2.4  4.8   65   140    5   MOLECULE: TPT1-LIKE PROTEIN;                                         
5410:  v7wy-A  2.4  5.8   90  1153    7   MOLECULE: OTOANCORIN;                                                
5411:  g3vr-A  2.4  5.9   50    86    2   MOLECULE: PUTATIVE UNCHARACTERIZED PROTEIN ENCODED BY LINC0          
5412:  yz5t-A  2.4  9.1   82   101   11   MOLECULE: TRANSCRIPTION AND MRNA EXPORT FACTOR ENY2;                 
5413:  q3hq-A  2.4  2.3   50    98    4   MOLECULE: FKSG35;                                                    
5414:  uqs3-A  2.4  8.7   88   245    3   MOLECULE: TETRASPANIN-16;                                            
5415:  j5im-A  2.4  8.5   53  1843   15   MOLECULE: XIN ACTIN-BINDING REPEAT-CONTAINING PROTEIN 1;             
5416:  uza0-A  2.4 12.4   94   560    2   MOLECULE: IQ MOTIF AND ANKYRIN REPEAT DOMAIN-CONTAINING PRO          
5417:  fn0p-A  2.4  9.4   91  1400   10   MOLECULE: TITIN;                                                     
5418:  z7ol-A  2.4 12.6   80   407    8   MOLECULE: ZINC FINGER PROTEIN 174;                                   
5419:  io8y-A  2.4  7.0   91  1400    3   MOLECULE: DYNEIN HEAVY CHAIN 9, AXONEMAL;                            
5420:  mu6k-A  2.4  5.7   78  1447   14   MOLECULE: REGULATOR OF G-PROTEIN SIGNALING 12;                       
5421:  o9ii-A  2.4  2.4   55  1154    9   MOLECULE: PDZ DOMAIN-CONTAINING PROTEIN 8;                           
5422:  ek8x-A  2.4  9.6   89   829    7   MOLECULE: COLORECTAL MUTANT CANCER PROTEIN;                          
5423:  uvd6-A  2.4  9.1   79   574   10   MOLECULE: SENTRIN-SPECIFIC PROTEASE 3;                               
5424:  jv8m-A  2.4  4.7   90  1360    7   MOLECULE: DNA MISMATCH REPAIR PROTEIN MSH6;                          
5425:  m9yf-A  2.4 11.5   89   736    6   MOLECULE: SERINE/THREONINE-PROTEIN KINASE BRSK2;                     
5426:  ina2-A  2.4  3.4   48   136   10   MOLECULE: HISTONE H3.1;                                              
5427:  t6gp-A  2.4  4.2   81   838    5   MOLECULE: PROTEIN FAM91A1;                                           
5428:  w5zu-A  2.4  3.3   58   327   12   MOLECULE: NUCLEAR APOPTOSIS-INDUCING FACTOR 1;                       
5429:  fz7n-A  2.4 16.0   76   426    7   MOLECULE: PUTATIVE ZINC FINGER PROTEIN 75C;                          
5430:  h9nn-A  2.4 17.8   74   757   12   MOLECULE: CELL CYCLE PROGRESSION PROTEIN 1;                          
5431:  akw0-A  2.4 12.7   79   557    9   MOLECULE: CALCYPHOSIN-2;                                             
5432:  ljx7-A  2.4  7.8   52   378   15   MOLECULE: ZINC FINGER PROTEIN DPF3;                                  
5433:  zzl1-A  2.4 13.3  104  1234    9   MOLECULE: 1-PHOSPHATIDYLINOSITOL 4,5-BISPHOSPHATE PHOSPHODI          
5434:  wra1-A  2.4  6.1  101   553    7   MOLECULE: SOLUTE CARRIER FAMILY 45 MEMBER 3;                         
5435:  is8l-A  2.4  2.8   60   469   10   MOLECULE: SOLUTE CARRIER FAMILY 52, RIBOFLAVIN TRANSPORTER,          
5436:  b4of-A  2.4  2.9   48   147    6   MOLECULE: DNA POLYMERASE EPSILON SUBUNIT 3;                          
5437:  ezp9-A  2.4  8.3   93  1400    6   MOLECULE: CYTOPLASMIC DYNEIN 1 HEAVY CHAIN 1;                        
5438:  n9wn-A  2.4  6.1   73   242    4   MOLECULE: CYTOCHROME B ASCORBATE-DEPENDENT PROTEIN 3;                
5439:  wu8s-A  2.4  5.7   76  2347    8   MOLECULE: PROTO-ONCOGENE TYROSINE-PROTEIN KINASE ROS;                
5440:  ec9l-A  2.4 15.8   97   797    5   MOLECULE: N-ACETYLNEURAMINATE 9-O-ACETYLTRANSFERASE;                 
5441:  imu5-A  2.4  9.1  106   519    3   MOLECULE: SORTING NEXIN-2;                                           
5442:  shs0-A  2.4  9.1  107   222    9   MOLECULE: TRANSMEMBRANE PROTEIN 54;                                  
5443:  f1ta-A  2.4  6.2   57   137    4   MOLECULE: UNCHARACTERIZED PROTEIN;                                   
5444:  rhs9-A  2.4  3.2   53   367    6   MOLECULE: DEVELOPMENTALLY-REGULATED GTP-BINDING PROTEIN 1;           
5445:  dzi8-A  2.4  6.1  129   495    7   MOLECULE: SIALIN;                                                    
5446:  nt0e-A  2.4  8.3   89   315    6   MOLECULE: OLFACTORY RECEPTOR 4E1;                                    
5447:  kzy6-A  2.4  3.5   54    79    6   MOLECULE: COX ASSEMBLY MITOCHONDRIAL PROTEIN 2 HOMOLOG;              
5448:  qec2-A  2.4  6.6   88   736    6   MOLECULE: PROLYL 3-HYDROXYLASE 1;                                    
5449:  b7uh-A  2.4  3.9   49   482    8   MOLECULE: ZINC FINGER PROTEIN 223;                                   
5450:  ipf9-A  2.4  3.7   74   439    8   MOLECULE: GENERAL TRANSCRIPTION FACTOR IIE SUBUNIT 1;                
5451:  ttt0-A  2.4  5.5   83   534    7   MOLECULE: DNA-DIRECTED RNA POLYMERASE III SUBUNIT RPC3;              
5452:  zbx4-A  2.4  5.6  110   724    5   MOLECULE: SOLUTE CARRIER ORGANIC ANION TRANSPORTER FAMILY M          
5453:  f4ah-A  2.4  4.5   78  1369    9   MOLECULE: ATP-DEPENDENT RNA HELICASE DHX29;                          
5454:  slj8-A  2.4  5.6   54   126    9   MOLECULE: HISTONE H2B TYPE 2-F;                                      
5455:  p2od-A  2.4  4.8   82   189   15   MOLECULE: INTERFERON ALPHA-21;                                       
5456:  nek7-A  2.4  5.2   53   126    9   MOLECULE: HISTONE H2B TYPE 1-J;                                      
5457:  ebx8-A  2.4 14.4   88  1185   14   MOLECULE: 1-PHOSPHATIDYLINOSITOL 4,5-BISPHOSPHATE PHOSPHODI          
5458:  u8sl-A  2.4  6.1   48   562    4   MOLECULE: ARF-GAP DOMAIN AND FG REPEAT-CONTAINING PROTEIN 1          
5459:  p3oi-A  2.4  3.9   80   424    8   MOLECULE: SOLUTE CARRIER FAMILY 22 MEMBER 18;                        
5460:  vtg8-A  2.4  8.3   84   753   13   MOLECULE: SPERMATOGENESIS-ASSOCIATED PROTEIN 5-LIKE PROTEIN          
5461:  fu9c-A  2.4  4.7   88  1133    8   MOLECULE: SH3 AND PX DOMAIN-CONTAINING PROTEIN 2A;                   
5462:  bhv6-A  2.4  2.6   46   207    4   MOLECULE: PLACENTA-EXPRESSED TRANSCRIPT 1 PROTEIN;                   
5463:  zd2z-A  2.4  5.0   73   887    4   MOLECULE: OXYSTEROL-BINDING PROTEIN-RELATED PROTEIN 3;               
5464:  j9rv-A  2.4  4.9   68   409    9   MOLECULE: POU DOMAIN, CLASS 4, TRANSCRIPTION FACTOR 2;               
5465:  pi7r-A  2.4  9.7   89   300    3   MOLECULE: PLECKSTRIN HOMOLOGY DOMAIN-CONTAINING FAMILY A ME          
5466:  e4xb-A  2.4  8.7   61    80   10   MOLECULE: PROTEIN CEBPZOS;                                           
5467:  ppn4-A  2.4  3.8   79  1544    8   MOLECULE: ARF-GAP WITH RHO-GAP DOMAIN, ANK REPEAT AND PH DO          
5468:  vvp5-A  2.4  4.1   69   213    6   MOLECULE: CDP-DIACYLGLYCEROL--INOSITOL 3-PHOSPHATIDYLTRANSF          
5469:  jz3x-A  2.4  3.4   52   417   10   MOLECULE: ZINC FINGER PROTEIN 114;                                   
5470:  hhu2-A  2.4  6.5   76   840    7   MOLECULE: HEAT SHOCK 70 KDA PROTEIN 4;                               
5471:  i4fv-A  2.4  7.6   81   904    7   MOLECULE: E3 UBIQUITIN-PROTEIN LIGASE ZNF598;                        
5472:  jyf9-A  2.4 11.4   63  1059    8   MOLECULE: TRANSMEMBRANE PROTEASE SERINE 9;                           
5473:  pu5z-A  2.4  7.3   97  1001   13   MOLECULE: SARCOPLASMIC/ENDOPLASMIC RETICULUM CALCIUM ATPASE          
5474:  xpe6-A  2.4 13.3  101  1118    7   MOLECULE: CONSTITUTIVE COACTIVATOR OF PPAR-GAMMA-LIKE PROTE          
5475:  t2or-A  2.4  8.3   82   629    5   MOLECULE: EF-HAND CALCIUM-BINDING DOMAIN-CONTAINING PROTEIN          
5476:  da1w-A  2.4  4.3   91   461    4   MOLECULE: PROTEIN-SERINE O-PALMITOLEOYLTRANSFERASE PORCUPIN          
5477:  o5ju-A  2.4  5.4  115   492    5   MOLECULE: SOLUTE CARRIER FAMILY 2, FACILITATED GLUCOSE TRAN          
5478:  yxa3-A  2.4  5.5   51   160   12   MOLECULE: TWIST-RELATED PROTEIN 2;                                   
5479:  sgp4-A  2.4  8.4   69   519    6   MOLECULE: PLECKSTRIN HOMOLOGY DOMAIN-CONTAINING FAMILY A ME          
5480:  vbe6-A  2.4 10.5  112   772    4   MOLECULE: TUBULIN MONOGLYCYLASE TTLL3;                               
5481:  vax3-A  2.4  3.6   74  1250   11   MOLECULE: TBC1 DOMAIN FAMILY MEMBER 9B;                              
5482:  r6om-A  2.4 10.0   62   512    6   MOLECULE: TYROSINE-PROTEIN KINASE LYN;                               
5483:  d3va-A  2.4  5.4   64   309    5   MOLECULE: MELANOMA-ASSOCIATED ANTIGEN 1;                             
5484:  ab3n-A  2.4 12.3   77   648    5   MOLECULE: ZINC FINGER PROTEIN 202;                                   
5485:  c6eu-A  2.4  3.4   48    91   10   MOLECULE: CYTOCHROME B-C1 COMPLEX SUBUNIT 6, MITOCHONDRIAL;          
5486:  ewe3-A  2.4  9.0   71  1400    7   MOLECULE: NEBULIN;                                                   
5487:  p1eh-A  2.4 14.7   75   212   12   MOLECULE: NUCLEOSIDE DIPHOSPHATE KINASE HOMOLOG 5;                   
5488:  hf1u-A  2.4  4.7   67  1138    4   MOLECULE: TYROSINE-PROTEIN KINASE RECEPTOR TIE-1;                    
5489:  h8mm-A  2.4 10.6   93   434    8   MOLECULE: PRE-B-CELL LEUKEMIA TRANSCRIPTION FACTOR 3;                
5490:  ws2v-A  2.4  3.8   58   195    3   MOLECULE: APOPTOSIS-ASSOCIATED SPECK-LIKE PROTEIN CONTAININ          
5491:  s1te-A  2.4  6.6   69   512    7   MOLECULE: CYTOCHROME P450 1A1;                                       
5492:  fp4q-A  2.4  3.1   50   124    8   MOLECULE: PUTATIVE TRANSMEMBRANE PROTEIN ENSP00000320207;            
5493:  m2xv-A  2.4  3.9   70   418   13   MOLECULE: ANKYRIN REPEAT DOMAIN-CONTAINING PROTEIN 61;               
5494:  spx1-A  2.4  8.2   73   248    8   MOLECULE: N-ACYLNEURAMINATE-9-PHOSPHATASE;                           
5495:  m6iq-A  2.4 11.9  110   579    9   MOLECULE: PCNA-INTERACTING PARTNER;                                  
5496:  s3zm-A  2.4 10.0   71   723    7   MOLECULE: DNA-BINDING PROTEIN RFX2;                                  
5497:  j7ye-A  2.4 14.3   66   613    9   MOLECULE: POTASSIUM VOLTAGE-GATED CHANNEL SUBFAMILY A MEMBE          
5498:  k8zj-A  2.4 11.5   71  1400    4   MOLECULE: MUCIN-5B;                                                  
5499:  v2vm-A  2.4  6.8   71  1400   10   MOLECULE: SCO-SPONDIN;                                               
5500:  i9kq-A  2.4  6.6   66   338    8   MOLECULE: MTRF1L RELEASE FACTOR GLUTAMINE METHYLTRANSFERASE          
5501:  yrb9-A  2.4  4.0   55   583   15   MOLECULE: LEUCINE-RICH REPEAT-CONTAINING PROTEIN 47;                 
5502:  zgb5-A  2.4  6.5   55   132    7   MOLECULE: TRANSMEMBRANE PROTEIN 170B;                                
5503:  ma9k-A  2.4  3.7   55  1400    9   MOLECULE: VON WILLEBRAND FACTOR;                                     
5504:  rxb0-A  2.4  4.1  106   483    3   MOLECULE: PROTON-COUPLED AMINO ACID TRANSPORTER 2;                   
5505:  q3vd-A  2.4  4.0   73  1400   10   MOLECULE: OTOGELIN;                                                  
5506:  oth4-A  2.4 10.0   76  1063    8   MOLECULE: UNCONVENTIONAL MYOSIN-IC;                                  
5507:  frp9-A  2.4 12.6   71   193    7   MOLECULE: ERYTHROPOIETIN;                                            
5508:  kvx0-A  2.4 11.2   60   910   12   MOLECULE: DNA REPAIR AND RECOMBINATION PROTEIN RAD54B;               
5509:  sey1-A  2.4  3.9   78   506    8   MOLECULE: CDK5 REGULATORY SUBUNIT-ASSOCIATED PROTEIN 3;              
5510:  i3vi-A  2.4 14.5   79   647    5   MOLECULE: PARANEOPLASTIC ANTIGEN MA6E;                               
5511:  o6qr-A  2.4  5.9   59   765    5   MOLECULE: ZINC FINGER AND BTB DOMAIN-CONTAINING PROTEIN 49;          
5512:  ive0-A  2.4  8.0   69  1400    7   MOLECULE: IGGFC-BINDING PROTEIN;                                     
5513:  qw5x-A  2.4 14.2   89   331   12   MOLECULE: RETICULOCALBIN-1;                                          
5514:  sp1l-A  2.4  3.6   68   606    4   MOLECULE: SERINE/THREONINE-PROTEIN KINASE A-RAF;                     
5515:  lu3e-A  2.4  4.4   89   618    6   MOLECULE: MITOCHONDRIAL RHO GTPASE 1;                                
5516:  sip2-A  2.4  3.5   50   604    8   MOLECULE: BACULOVIRAL IAP REPEAT-CONTAINING PROTEIN 3;               
5517:  m1dd-A  2.4 15.7   64  2377   13   MOLECULE: VOLTAGE-DEPENDENT T-TYPE CALCIUM CHANNEL SUBUNIT           
5518:  ss8j-A  2.4  5.0  101   465    5   MOLECULE: CYCLIN-A1;                                                 
5519:  tyn1-A  2.4  5.5   68  1400    9   MOLECULE: FIBROUS SHEATH-INTERACTING PROTEIN 2;                      
5520:  knw0-A  2.4  6.5   66   400   14   MOLECULE: D(3) DOPAMINE RECEPTOR;                                    
5521:  us1c-A  2.4 10.4   72   495   10   MOLECULE: ZINC FINGER AND SCAN DOMAIN-CONTAINING PROTEIN 5B          
5522:  mb0p-A  2.4 16.5  108   664    4   MOLECULE: CYCLIC NUCLEOTIDE-GATED OLFACTORY CHANNEL;                 
5523:  vx8s-A  2.4 16.7   84   666    6   MOLECULE: AMYLOID BETA A4 PRECURSOR PROTEIN-BINDING FAMILY           
5524:  x3yp-A  2.4  3.3   56   513   11   MOLECULE: PANTETHEINASE;                                             
5525:  zz5m-A  2.4  4.1   97   732   13   MOLECULE: HEAT SHOCK PROTEIN HSP 90-ALPHA;                           
5526:  zhi3-A  2.4  6.2   98   983    7   MOLECULE: EPHRIN TYPE-A RECEPTOR 3;                                  
5527:  auu6-A  2.4  9.7   97   685    8   MOLECULE: E3 UBIQUITIN-PROTEIN LIGASE RNF103;                        
5528:  ryf5-A  2.4 10.7   94   357    6   MOLECULE: ALPHA-2-MACROGLOBULIN RECEPTOR-ASSOCIATED PROTEIN          
5529:  rmu1-A  2.4  4.8  109   436    6   MOLECULE: SOLUTE CARRIER FAMILY 17 MEMBER 9;                         
5530:  bi6a-A  2.4 10.1   65   749   17   MOLECULE: SMALL G PROTEIN SIGNALING MODULATOR 3;                     
5531:  h4ob-A  2.4 21.6   69   479    7   MOLECULE: F-BOX/LRR-REPEAT PROTEIN 16;                               
5532:  f3ei-A  2.4  8.3   73   521    8   MOLECULE: D-2-HYDROXYGLUTARATE DEHYDROGENASE, MITOCHONDRIAL          
5533:  jjf6-A  2.4 16.7   73   423   11   MOLECULE: ZINC FINGER PROTEIN 557;                                   
5534:  w2db-A  2.4  4.1   73   723    7   MOLECULE: PROBABLE C-MANNOSYLTRANSFERASE DPY19L4;                    
5535:  f9ql-A  2.4  8.7   51   400    4   MOLECULE: SEC14-LIKE PROTEIN 3;                                      
5536:  og6r-A  2.4 16.7   90   240   13   MOLECULE: PROTEIN FAM246C;                                           
5537:  en9t-A  2.4  8.5   65  1037    9   MOLECULE: CASPASE RECRUITMENT DOMAIN-CONTAINING PROTEIN 6;           
5538:  by2y-A  2.4 15.0   81   631   14   MOLECULE: SPHINGOMYELIN PHOSPHODIESTERASE;                           
5539:  nx7y-A  2.4 14.3   83   435    7   MOLECULE: TRANSCRIPTIONAL ENHANCER FACTOR TEF-5;                     
5540:  sfj8-A  2.4  4.4  111  1400    5   MOLECULE: NUCLEOSOME-REMODELING FACTOR SUBUNIT BPTF;                 
5541:  z5kg-A  2.4  8.6  123   658    9   MOLECULE: CATIONIC AMINO ACID TRANSPORTER 2;                         
5542:  i2ah-A  2.4 14.1   82   604   10   MOLECULE: ZINC FINGER AND SCAN DOMAIN-CONTAINING PROTEIN 12          
5543:  jq4a-A  2.4 11.3   68   711    6   MOLECULE: LONG-CHAIN-FATTY-ACID--COA LIGASE 4;                       
5544:  f0hv-A  2.4  6.4   60  1311   15   MOLECULE: AF4/FMR2 FAMILY MEMBER 2;                                  
5545:  fac6-A  2.4  8.8   78  1400    5   MOLECULE: IGGFC-BINDING PROTEIN;                                     
5546:  tu5p-A  2.4  9.0   74  1400    5   MOLECULE: IGGFC-BINDING PROTEIN;                                     
5547:  zr0n-A  2.4  9.4   87   397    3   MOLECULE: RNA POLYMERASE II ELONGATION FACTOR ELL3;                  
5548:  v6ts-A  2.4  5.2   55   360    5   MOLECULE: INWARD RECTIFIER POTASSIUM CHANNEL 13;                     
5549:  zv0g-A  2.4  8.4   87   765    5   MOLECULE: ANKYRIN REPEAT AND PROTEIN KINASE DOMAIN-CONTAINI          
5550:  w6yb-A  2.4  4.6   92   518   10   MOLECULE: NUCLEAR RECEPTOR ROR-GAMMA;                                
5551:  lhq5-A  2.4  5.5   72   309    3   MOLECULE: CALCIUM HOMEOSTASIS MODULATOR PROTEIN 5;                   
5552:  dn9u-A  2.4  9.9   84   211   13   MOLECULE: REGULATOR OF G-PROTEIN SIGNALING 2;                        
5553:  md1t-A  2.4  3.3   47    91    6   MOLECULE: CYTOCHROME B-C1 COMPLEX SUBUNIT 6-LIKE, MITOCHOND          
5554:  bxe5-A  2.4 10.2   68   981   10   MOLECULE: PROLINE-RICH TRANSMEMBRANE PROTEIN 3;                      
5555:  c1th-A  2.4 13.0   79  1132    5   MOLECULE: TYROSINE-PROTEIN KINASE JAK2;                              
5556:  ivw6-A  2.4 11.3  102  1133   10   MOLECULE: TRAFFICKING PROTEIN PARTICLE COMPLEX SUBUNIT 11;           
5557:  xob9-A  2.4  8.5   87   169    5   MOLECULE: SUCCINATE DEHYDROGENASE CYTOCHROME B560 SUBUNIT,           
5558:  fd2w-A  2.4  3.4   70   592    3   MOLECULE: SIGNAL PEPTIDE PEPTIDASE-LIKE 2B;                          
5559:  pfu2-A  2.4  5.0   75   675   12   MOLECULE: CYTOPLASMIC TYROSINE-PROTEIN KINASE BMX;                   
5560:  u1dl-A  2.4  3.7   64   337    8   MOLECULE: CALCIUM-BINDING PROTEIN 39-LIKE;                           
5561:  f3bm-A  2.4  5.5   61   654    5   MOLECULE: PEPTIDE-N(4)-(N-ACETYL-BETA-GLUCOSAMINYL)ASPARAGI          
5562:  nkr7-A  2.4 11.7  101   468    2   MOLECULE: RUS FAMILY MEMBER 1;                                       
5563:  pgo9-A  2.4  9.5   97   431    5   MOLECULE: PYROGLUTAMYLATED RF-AMIDE PEPTIDE RECEPTOR;                
5564:  bc0l-A  2.4  7.9  105   153    4   MOLECULE: D-AMINO ACID OXIDASE ACTIVATOR;                            
5565:  dv9w-A  2.4 10.1   62   612    5   MOLECULE: PEROXISOMAL CARNITINE O-OCTANOYLTRANSFERASE;               
5566:  gx0s-A  2.4 12.8   76   487    3   MOLECULE: PHOSPHATIDYLSERINE SYNTHASE 2;                             
5567:  uof6-A  2.4  3.6   54   822    6   MOLECULE: FIBROBLAST GROWTH FACTOR RECEPTOR 1;                       
5568:  lz8f-A  2.4  3.6   69   382    7   MOLECULE: GUANINE NUCLEOTIDE EXCHANGE FACTOR FOR RAB-3A;             
5569:  ox2v-A  2.3  7.1   87   879   10   MOLECULE: TRANSMEMBRANE PROTEIN 245;                                 
5570:  gfo0-A  2.3 11.2   84   506    4   MOLECULE: PLECKSTRIN HOMOLOGY DOMAIN-CONTAINING FAMILY D ME          
5571:  ois5-A  2.3 10.8   90   573    8   MOLECULE: EYES ABSENT HOMOLOG 3;                                     
5572:  nqi4-A  2.3  3.9   66   700    9   MOLECULE: SEX COMB ON MIDLEG-LIKE PROTEIN 2;                         
5573:  i4yc-A  2.3  3.6   46   183   11   MOLECULE: PROTON-TRANSPORTING V-TYPE ATPASE COMPLEX ASSEMBL          
5574:  jqb2-A  2.3  4.1   67   503    4   MOLECULE: CYTOCHROME P450 3A4;                                       
5575:  vec2-A  2.3  4.2   70   805   13   MOLECULE: CENTROSOMAL PROTEIN OF 85 KDA-LIKE;                        
5576:  az6v-A  2.3  4.0  104   709    5   MOLECULE: SOLUTE CARRIER ORGANIC ANION TRANSPORTER FAMILY M          
5577:  zg6t-A  2.3 10.6   65   293    9   MOLECULE: UNCHARACTERIZED PROTEIN C1ORF131;                          
5578:  cke2-A  2.3  7.4   64   406   11   MOLECULE: ANGIOPOIETIN-RELATED PROTEIN 4;                            
5579:  v5hn-A  2.3  9.0   85   547    7   MOLECULE: NXPE FAMILY MEMBER 1;                                      
5580:  g0im-A  2.3  5.4  102   217    8   MOLECULE: CLAUDIN-9;                                                 
5581:  h9yx-A  2.3  3.2   66   560    3   MOLECULE: ADHESION G PROTEIN-COUPLED RECEPTOR A1;                    
5582:  hu4d-A  2.3 14.5   80   524   10   MOLECULE: SERINE/THREONINE-PROTEIN KINASE PAK 2;                     
5583:  zb2u-A  2.3  2.9   57   455    7   MOLECULE: TUMOR NECROSIS FACTOR RECEPTOR SUPERFAMILY MEMBER          
5584:  t6vw-A  2.3  8.2   97   308   11   MOLECULE: TESTIS-SPECIFIC Y-ENCODED PROTEIN 10;                      
5585:  swo3-A  2.3 10.0   93   280    5   MOLECULE: INHIBITOR OF GROWTH PROTEIN 2;                             
5586:  mfs9-A  2.3 13.4   68   345    9   MOLECULE: ANKYRIN REPEAT DOMAIN-CONTAINING PROTEIN 60;               
5587:  f0ss-A  2.3  3.7   72   189    8   MOLECULE: INTERFERON ALPHA-6;                                        
5588:  oel3-A  2.3 10.3   79  1432   14   MOLECULE: WERNER SYNDROME ATP-DEPENDENT HELICASE;                    
5589:  zxx4-A  2.3  3.9   49    77    8   MOLECULE: SS18-LIKE PROTEIN 2;                                       
5590:  co1d-A  2.3  6.3   94   445   11   MOLECULE: KICSTOR COMPLEX PROTEIN C12ORF66;                          
5591:  njy2-A  2.3  6.8   72   531    7   MOLECULE: RCC1 AND BTB DOMAIN-CONTAINING PROTEIN 1;                  
5592:  wp0s-A  2.3  6.3  111   652    5   MOLECULE: SPERMATOGENESIS-ASSOCIATED PROTEIN 13;                     
5593:  bpg9-A  2.3  4.0   67   823    9   MOLECULE: PROTEIN JADE-3;                                            
5594:  pp1n-A  2.3  5.4   66   251    6   MOLECULE: TRANSMEMBRANE ASCORBATE-DEPENDENT REDUCTASE CYB56          
5595:  wgn3-A  2.3  5.6   54   126    9   MOLECULE: HISTONE H2B TYPE 1-M;                                      
5596:  z3ve-A  2.3 16.9   67   696    4   MOLECULE: PWWP DOMAIN-CONTAINING DNA REPAIR FACTOR 3B;               
5597:  vqb1-A  2.3  2.8   47   400    6   MOLECULE: E3 UBIQUITIN-PROTEIN LIGASE RNF149;                        
5598:  hx5f-A  2.3  8.7   96   308   10   MOLECULE: TESTIS-SPECIFIC Y-ENCODED PROTEIN 3;                       
5599:  aa9i-A  2.3  6.7  100   445   11   MOLECULE: NEUROPEPTIDE Y RECEPTOR TYPE 5;                            
5600:  g0ua-A  2.3  3.9   96  1083    8   MOLECULE: RHO GTPASE-ACTIVATING PROTEIN 39;                          
5601:  fje0-A  2.3  4.6   92   617    2   MOLECULE: D-GLUCURONYL C5-EPIMERASE;                                 
5602:  f2rq-A  2.3 10.6   85   309    8   MOLECULE: PALMITOYLTRANSFERASE ZDHHC19;                              
5603:  oax0-A  2.3  3.9   88   578    6   MOLECULE: NADPH OXIDASE 4;                                           
5604:  vm2d-A  2.3  9.4   54   253   13   MOLECULE: FGFR1 ONCOGENE PARTNER 2;                                  
5605:  mba2-A  2.3  6.6   96   350    7   MOLECULE: C-X-C CHEMOKINE RECEPTOR TYPE 1;                           
5606:  l7qv-A  2.3  6.2  114  1271   11   MOLECULE: BREAKPOINT CLUSTER REGION PROTEIN;                         
5607:  y2ac-A  2.3 13.2   78  1400    5   MOLECULE: FIBROUS SHEATH-INTERACTING PROTEIN 2;                      
5608:  ilh1-A  2.3  3.6   54   528    7   MOLECULE: ACID-SENSING ION CHANNEL 1;                                
5609:  cq6x-A  2.3  4.6   58   128    3   MOLECULE: 28S RIBOSOMAL PROTEIN S14, MITOCHONDRIAL;                  
5610:  qzb4-A  2.3  4.5   92  2215   11   MOLECULE: UNCONVENTIONAL MYOSIN-VIIA;                                
5611:  x9yo-A  2.3  3.1   82   953    5   MOLECULE: NUCLEOTIDE-BINDING OLIGOMERIZATION DOMAIN-CONTAIN          
5612:  mwy6-A  2.3  7.2   88   523    9   MOLECULE: ALANINE AMINOTRANSFERASE 2;                                
5613:  ar9r-A  2.3  3.0   56  2221   11   MOLECULE: VOLTAGE-DEPENDENT L-TYPE CALCIUM CHANNEL SUBUNIT           
5614:  tdy1-A  2.3  8.7   51    89   10   MOLECULE: MITOCHONDRIAL IMPORT INNER MEMBRANE TRANSLOCASE S          
5615:  n7ac-A  2.3  8.4   60   223    8   MOLECULE: 26S PROTEASOME NON-ATPASE REGULATORY SUBUNIT 9;            
5616:  m1kb-A  2.3  5.0   81   276   10   MOLECULE: PUTATIVE OLFACTORY RECEPTOR 10J6;                          
5617:  ec0i-A  2.3  5.3  104   323    6   MOLECULE: TASTE RECEPTOR TYPE 2 MEMBER 40;                           
5618:  ux1m-A  2.3  7.2   95   423    8   MOLECULE: GROWTH HORMONE-RELEASING HORMONE RECEPTOR;                 
5619:  rc7i-A  2.3  3.7   86   339    6   MOLECULE: NEUTROPHIL CYTOSOL FACTOR 4;                               
5620:  lox3-A  2.3 14.5  116   691    7   MOLECULE: SOLUTE CARRIER ORGANIC ANION TRANSPORTER FAMILY M          
5621:  d2li-A  2.3  8.8  101  1400    9   MOLECULE: A-KINASE ANCHOR PROTEIN 9;                                 
5622:  x2gr-A  2.3  4.8   90   214    4   MOLECULE: ER LUMEN PROTEIN-RETAINING RECEPTOR 3;                     
5623:  g0xt-A  2.3  7.8   49   749    4   MOLECULE: PROTEIN LIN-54 HOMOLOG;                                    
5624:  gc0g-A  2.3 13.7   73  1242   10   MOLECULE: PROTEIN SFI1 HOMOLOG;                                      
5625:  tys8-A  2.3  8.5  101   283    7   MOLECULE: TETRASPANIN-33;                                            
5626:  p4jt-A  2.3  9.5  110  1995   12   MOLECULE: MYOSIN-14;                                                 
5627:  vke4-A  2.3  4.0   55   144   15   MOLECULE: PROTEIN BUD31 HOMOLOG;                                     
5628:  kyh8-A  2.3 10.6   52   400   10   MOLECULE: NAD-DEPENDENT PROTEIN DEACETYLASE SIRTUIN-7;               
5629:  dnw7-A  2.3 13.2  102   569    9   MOLECULE: LARGE NEUTRAL AMINO ACIDS TRANSPORTER SMALL SUBUN          
5630:  d1sm-A  2.3  3.6   67   729   13   MOLECULE: RHO GTPASE-ACTIVATING PROTEIN 28;                          
5631:  shr6-A  2.3 11.1   95   586   16   MOLECULE: EZRIN;                                                     
5632:  dxd4-A  2.3  6.9   82   540   11   MOLECULE: LYSOSOMAL COBALAMIN TRANSPORT ESCORT PROTEIN LMBD          
5633:  m7et-A  2.3  5.0   69   896   13   MOLECULE: SODIUM/HYDROGEN EXCHANGER 5;                               
5634:  noy6-A  2.3  6.6   93  1400    9   MOLECULE: DYNEIN HEAVY CHAIN 8, AXONEMAL;                            
5635:  dn1n-A  2.3  3.1   54   246    6   MOLECULE: B-CELL RECEPTOR-ASSOCIATED PROTEIN 31;                     
5636:  syb1-A  2.3  3.7   81   941    5   MOLECULE: GAMMA-AMINOBUTYRIC ACID TYPE B RECEPTOR SUBUNIT 2          
5637:  kk4u-A  2.3  5.5   97   701    8   MOLECULE: ARACHIDONATE 12-LIPOXYGENASE, 12R-TYPE;                    
5638:  gxw3-A  2.3 11.1   75   252    8   MOLECULE: ORIGIN RECOGNITION COMPLEX SUBUNIT 6;                      
5639:  mxp1-A  2.3  8.8   84   381    5   MOLECULE: NF-KAPPA-B INHIBITOR-LIKE PROTEIN 1;                       
5640:  xa0y-A  2.3  5.8   89   195    7   MOLECULE: PROTEIN RD3;                                               
5641:  y1vo-A  2.3  9.8   53   605    6   MOLECULE: PROTEIN SPINDLY;                                           
5642:  pqf5-A  2.3  7.8  107   253    4   MOLECULE: CLAUDIN DOMAIN-CONTAINING PROTEIN 1;                       
5643:  j5mx-A  2.3 12.9   74   458    7   MOLECULE: PERIPHILIN-1;                                              
5644:  pi0s-A  2.3  3.5   58   684    5   MOLECULE: CALPAIN-14;                                                
5645:  eb3a-A  2.3  4.7   91   366    7   MOLECULE: ENDOGENOUS BORNAVIRUS-LIKE NUCLEOPROTEIN 1;                
5646:  bl6z-A  2.3  3.8   76   530    4   MOLECULE: CARBOHYDRATE SULFOTRANSFERASE 2;                           
5647:  vw5i-A  2.3  6.1  107   650    9   MOLECULE: XK-RELATED PROTEIN 4;                                      
5648:  ni9u-A  2.3  8.1   92   265    7   MOLECULE: NEURONAL MEMBRANE GLYCOPROTEIN M6-B;                       
5649:  l4kp-A  2.3  4.5   77   994    5   MOLECULE: POTASSIUM VOLTAGE-GATED CHANNEL SUBFAMILY H MEMBE          
5650:  tz6v-A  2.3  9.1   93   775    8   MOLECULE: TBC1 DOMAIN FAMILY MEMBER 12;                              
5651:  g5qr-A  2.3  5.1  111   912    6   MOLECULE: METABOTROPIC GLUTAMATE RECEPTOR 4;                         
5652:  w4oj-A  2.3  5.7  104   214    3   MOLECULE: CLAUDIN-34;                                                
5653:  io2s-A  2.3  4.8  120   444    6   MOLECULE: NUCLEAR ENVELOPE INTEGRAL MEMBRANE PROTEIN 1;              
5654:  x9ma-A  2.3 20.9   79   381   10   MOLECULE: ACTIN-BINDING RHO-ACTIVATING PROTEIN;                      
5655:  sq4t-A  2.3 10.9   95   369    6   MOLECULE: ZINC TRANSPORTER 8;                                        
5656:  ldi5-A  2.3 10.9   69   963    7   MOLECULE: KINESIN-1 HEAVY CHAIN;                                     
5657:  q5rm-A  2.3  9.4  109   373    9   MOLECULE: ARFAPTIN-1;                                                
5658:  fkz9-A  2.3  5.4   91   932   11   MOLECULE: ER DEGRADATION-ENHANCING ALPHA-MANNOSIDASE-LIKE P          
5659:  ihp2-A  2.3  2.2   36   176    8   MOLECULE: PRION-LIKE PROTEIN DOPPEL;                                 
5660:  q8vz-A  2.3  6.5  138   832    6   MOLECULE: SID1 TRANSMEMBRANE FAMILY MEMBER 2;                        
5661:  tz3m-A  2.3  8.4   53   756    4   MOLECULE: SH2B ADAPTER PROTEIN 1;                                    
5662:  dx2o-A  2.3  7.5  119   439    5   MOLECULE: SODIUM-DEPENDENT PHOSPHATE TRANSPORT PROTEIN 3;            
5663:  n6hx-A  2.3  9.2  103   312    3   MOLECULE: OLFACTORY RECEPTOR 4P4;                                    
5664:  qli4-A  2.3 15.6   84   250   11   MOLECULE: 39S RIBOSOMAL PROTEIN L47, MITOCHONDRIAL;                  
5665:  vg9p-A  2.3 11.7   65   309   12   MOLECULE: CDK-ACTIVATING KINASE ASSEMBLY FACTOR MAT1;                
5666:  h6ki-A  2.3  9.4   87   706    1   MOLECULE: KINESIN-LIKE PROTEIN KIF2A;                                
5667:  p0du-A  2.3  9.3   96   398    8   MOLECULE: APOLIPOPROTEIN L1;                                         
5668:  jf3b-A  2.3  3.5   64   655   11   MOLECULE: RALA-BINDING PROTEIN 1;                                    
5669:  ge7e-A  2.3  5.3   54    98    6   MOLECULE: HISTONE H4-LIKE PROTEIN TYPE G;                            
5670:  k9kb-A  2.3  4.5   55   106    9   MOLECULE: HIG1 DOMAIN FAMILY MEMBER 2A, MITOCHONDRIAL;               
5671:  y7by-A  2.3  6.7   50   333    8   MOLECULE: DEHYDRODOLICHYL DIPHOSPHATE SYNTHASE COMPLEX SUBU          
5672:  wl1i-A  2.3  9.9   98   469   11   MOLECULE: PROGRAMMED CELL DEATH PROTEIN 4;                           
5673:  hz9w-A  2.3  7.5   97   232    9   MOLECULE: CLARIN-2;                                                  
5674:  pl1n-A  2.3 11.4  109  1113   12   MOLECULE: PROTEIN KIBRA;                                             
5675:  pt4w-A  2.3 11.3   55   730    9   MOLECULE: SYNAPTOTAGMIN-LIKE PROTEIN 5;                              
5676:  n1mq-A  2.3 15.6   81   224    4   MOLECULE: CHARGED MULTIVESICULAR BODY PROTEIN 4B;                    
5677:  y9ji-A  2.3  4.3   74  1400    3   MOLECULE: APOLIPOPROTEIN B-100;                                      
5678:  fa6t-A  2.3  5.9   75   544    5   MOLECULE: NXPE FAMILY MEMBER 4;                                      
5679:  n1zp-A  2.3 14.2   72   488    8   MOLECULE: ANNEXIN A7;                                                
5680:  ssd1-A  2.3  4.4   61   290   11   MOLECULE: PUTATIVE SPEEDY PROTEIN-LIKE PROTEIN 3;                    
5681:  p7tm-A  2.3  5.3   80   388    5   MOLECULE: PROLINE-RICH PROTEIN 5;                                    
5682:  elw4-A  2.3  3.3   47    99    6   MOLECULE: SMALL INTEGRAL MEMBRANE PROTEIN 9;                         
5683:  rce6-A  2.3  7.4   47   613    6   MOLECULE: PHOSTENSIN;                                                
5684:  ys1y-A  2.3  2.9   53   402    9   MOLECULE: ZINC FINGER PROTEIN 547;                                   
5685:  wep1-A  2.3  4.2   69   517    6   MOLECULE: METALLOPROTEASE TIKI2;                                     
5686:  j2tp-A  2.3  8.8   63  1400    6   MOLECULE: CHROMODOMAIN-HELICASE-DNA-BINDING PROTEIN 9;               
5687:  jt2o-A  2.3  4.2   63   137   13   MOLECULE: GOLGIN SUBFAMILY A MEMBER 7;                               
5688:  w4bb-A  2.3  3.7   63  1023   11   MOLECULE: RHO GTPASE-ACTIVATING PROTEIN 11A;                         
5689:  x1ib-A  2.3  6.8   80   307    6   MOLECULE: CYCLIN-P;                                                  
5690:  w2jq-A  2.3 10.4   45   471   13   MOLECULE: TRIPARTITE MOTIF-CONTAINING PROTEIN 60;                    
5691:  yup9-A  2.3 11.4   55   163    9   MOLECULE: TRANSMEMBRANE PROTEIN 88B;                                 
5692:  is0k-A  2.3 10.0   85  1400    9   MOLECULE: LAMININ SUBUNIT ALPHA-1;                                   
5693:  y1hc-A  2.3  2.9   54   236    9   MOLECULE: UNCHARACTERIZED PROTEIN C17ORF64;                          
5694:  g8na-A  2.3  4.7   66   904   14   MOLECULE: TRICHOHYALIN-LIKE PROTEIN 1;                               
5695:  c9gx-A  2.3  7.4   78   639   10   MOLECULE: HEAT SHOCK-RELATED 70 KDA PROTEIN 2;                       
5696:  cz0i-A  2.3 10.2   68   361    4   MOLECULE: POU DOMAIN, CLASS 3, TRANSCRIPTION FACTOR 4;               
5697:  qco3-A  2.3  4.4   58    98    5   MOLECULE: PROTEIN S100-A13;                                          
5698:  pcz7-A  2.3 10.9  116   305    5   MOLECULE: CLAUDIN-16;                                                
5699:  o2ry-A  2.3  2.6   47   296    4   MOLECULE: ZINC FINGER PROTEIN 75A;                                   
5700:  ic5q-A  2.3  6.3  121   426    7   MOLECULE: MONOCARBOXYLATE TRANSPORTER 13;                            
5701:  ubi2-A  2.3 12.1   64   150    2   MOLECULE: ALLOGRAFT INFLAMMATORY FACTOR 1-LIKE;                      
5702:  hj3u-A  2.3  5.2   65   743    9   MOLECULE: CYTOSOLIC ENDO-BETA-N-ACETYLGLUCOSAMINIDASE;               
5703:  we1o-A  2.3  3.6   65   889    6   MOLECULE: RHO GTPASE-ACTIVATING PROTEIN 27;                          
5704:  zua0-A  2.3  4.0   58   681    5   MOLECULE: U3 SMALL NUCLEOLAR RIBONUCLEOPROTEIN PROTEIN MPP1          
5705:  rff6-A  2.3 13.3   96  1017    6   MOLECULE: PHD FINGER PROTEIN 20-LIKE PROTEIN 1;                      
5706:  xb0j-A  2.3  7.6   48   576   10   MOLECULE: MAGUK P55 SUBFAMILY MEMBER 7;                              
5707:  w0hx-A  2.3  6.4   99   749    7   MOLECULE: TRANSCRIPTION FACTOR RFX3;                                 
5708:  dn4n-A  2.3  3.6   52    90    4   MOLECULE: CYTOCHROME C OXIDASE ASSEMBLY PROTEIN COX19;               
5709:  zdb2-A  2.3  9.0   80   538    4   MOLECULE: CLEFT LIP AND PALATE TRANSMEMBRANE PROTEIN 1-LIKE          
5710:  tfy0-A  2.3  4.9  101  1400    7   MOLECULE: E3 UBIQUITIN-PROTEIN LIGASE HERC2;                         
5711:  zy9h-A  2.3 12.5   66   520    9   MOLECULE: CYTOCHROME P450 4F3;                                       
5712:  ne7n-A  2.3  8.4  105   492   10   MOLECULE: TRANSMEMBRANE PROTEIN 39B;                                 
5713:  flb0-A  2.3  6.9   57   543    2   MOLECULE: SMALL CONDUCTANCE CALCIUM-ACTIVATED POTASSIUM CHA          
5714:  y1eo-A  2.3 11.5  102  1400    5   MOLECULE: APOLIPOPROTEIN B-100;                                      
5715:  kgy6-A  2.3  5.4  109   708    9   MOLECULE: SOLUTE CARRIER FAMILY 15 MEMBER 1;                         
5716:  pvo8-A  2.3  3.0   46   462    9   MOLECULE: ZINC FINGER PROTEIN 610;                                   
5717:  i3gu-A  2.3  5.7  108   548    9   MOLECULE: SYNAPTIC VESICLE 2-RELATED PROTEIN;                        
5718:  gls1-A  2.3  8.9   54  1220    9   MOLECULE: ATP-DEPENDENT RNA HELICASE DHX8;                           
5719:  ixu3-A  2.3  6.1  105  1450    9   MOLECULE: ARF-GAP WITH RHO-GAP DOMAIN, ANK REPEAT AND PH DO          
5720:  zzg6-A  2.3  4.6   57   578   11   MOLECULE: ZINC FINGER PROTEIN WITH KRAB AND SCAN DOMAINS 8;          
5721:  g2ej-A  2.3  6.2  106   293    8   MOLECULE: GERM CELL-SPECIFIC GENE 1-LIKE PROTEIN 2;                  
5722:  h0kk-A  2.3  5.5   74  1400    7   MOLECULE: E3 UBIQUITIN-PROTEIN LIGASE MYCBP2;                        
5723:  o0sh-A  2.3  6.2   90   334    4   MOLECULE: G-PROTEIN COUPLED RECEPTOR 12;                             
5724:  icb9-A  2.3  4.1   91   406   12   MOLECULE: [PYRUVATE DEHYDROGENASE (ACETYL-TRANSFERRING)] KI          
5725:  nl2m-A  2.3  8.2  100   526   10   MOLECULE: PROTEIN ERGIC-53-LIKE;                                     
5726:  tjp1-A  2.3  4.3   79   435    6   MOLECULE: MITOCHONDRIAL INNER MEMBRANE PROTEIN OXA1L;                
5727:  pbo5-A  2.3  7.4   60   492    8   MOLECULE: KRAB-A DOMAIN-CONTAINING PROTEIN 2;                        
5728:  kpz6-A  2.3  4.1   96   457    8   MOLECULE: PUTATIVE ADHESION G PROTEIN-COUPLED RECEPTOR E4P;          
5729:  yum3-A  2.3  9.8   86   673    8   MOLECULE: PARALEMMIN-3;                                              
5730:  iat8-A  2.3 10.1   79  1241    8   MOLECULE: INTERPHOTORECEPTOR MATRIX PROTEOGLYCAN 2;                  
5731:  etq8-A  2.3  4.8   65   115   11   MOLECULE: SUCCINATE DEHYDROGENASE ASSEMBLY FACTOR 1, MITOCH          
5732:  x2rw-A  2.3 11.1   55  1795   15   MOLECULE: METHYLCYTOSINE DIOXYGENASE TET3;                           
5733:  ql7l-A  2.3  2.8   55   329   18   MOLECULE: BTB/POZ DOMAIN-CONTAINING ADAPTER FOR CUL3-MEDIAT          
5734:  aqe6-A  2.3 10.0   76   427   11   MOLECULE: FLOTILLIN-1;                                               
5735:  arj4-A  2.3  7.6   53   540   15   MOLECULE: MAGUK P55 SUBFAMILY MEMBER 6;                              
5736:  t7xd-A  2.3  2.9   52  1017    0   MOLECULE: POTASSIUM VOLTAGE-GATED CHANNEL SUBFAMILY H MEMBE          
5737:  y3je-A  2.3  3.6   55   278    4   MOLECULE: MYB/SANT-LIKE DNA-BINDING DOMAIN-CONTAINING PROTE          
5738:  q7lz-A  2.3  1.9   48   742    8   MOLECULE: COLLECTIN-12;                                              
5739:  j1mt-A  2.3  8.8   79   781   11   MOLECULE: PYRIN;                                                     
5740:  wj7w-A  2.3  2.7   45    89    7   MOLECULE: FXYD DOMAIN-CONTAINING ION TRANSPORT REGULATOR 4;          
5741:  hc3g-A  2.3 10.2   61  1047    7   MOLECULE: FACT COMPLEX SUBUNIT SPT16;                                
5742:  sa5g-A  2.3 14.1   89   400    7   MOLECULE: MAP KINASE-ACTIVATED PROTEIN KINASE 2;                     
5743:  o3nl-A  2.3  8.5   57   378    2   MOLECULE: ZINC FINGER PROTEIN 684;                                   
5744:  tkd9-A  2.3  4.8   91   212    7   MOLECULE: ER LUMEN PROTEIN-RETAINING RECEPTOR 1;                     
5745:  dhf5-A  2.3 12.7   69   170    7   MOLECULE: VIP PEPTIDES;                                              
5746:  zep3-A  2.3  3.1   57   163    5   MOLECULE: ADP-RIBOSYLATION FACTOR-LIKE PROTEIN 2-BINDING PR          
5747:  zoh9-A  2.3  6.1   81   862    2   MOLECULE: PUTATIVE PIP5K1A AND PSMD4-LIKE PROTEIN;                   
5748:  wg8v-A  2.3 10.0   55   511   11   MOLECULE: E3 UBIQUITIN-PROTEIN LIGASE TRIM7;                         
5749:  du7l-A  2.3  6.3   90   801    8   MOLECULE: TRANSFERRIN RECEPTOR PROTEIN 2;                            
5750:  vm8g-A  2.3 12.8   84   261    7   MOLECULE: ESTRADIOL 17-BETA-DEHYDROGENASE 8;                         
5751:  jng3-A  2.3 10.1   72   405   14   MOLECULE: DEMATIN;                                                   
5752:  k7yj-A  2.3  9.3   76  1214    5   MOLECULE: ZINC FINGER E-BOX-BINDING HOMEOBOX 2;                      
5753:  hnb4-A  2.3  9.5  115   450    3   MOLECULE: SORTING NEXIN-4;                                           
5754:  qs2r-A  2.3  6.7   87   365    8   MOLECULE: PHOSPHATIDYLCHOLINE:CERAMIDE CHOLINEPHOSPHOTRANSF          
5755:  m3uu-A  2.3  8.6   87   783   10   MOLECULE: BMP/RETINOIC ACID-INDUCIBLE NEURAL-SPECIFIC PROTE          
5756:  ilq1-A  2.3  8.6   72   448   10   MOLECULE: PARANEOPLASTIC ANTIGEN-LIKE PROTEIN 5;                     
5757:  fqm5-A  2.3 14.8   81  1400    5   MOLECULE: ZONADHESIN;                                                
5758:  qj6x-A  2.3  4.1   82   175    2   MOLECULE: FERRITIN LIGHT CHAIN;                                      
5759:  h3pa-A  2.3  5.3   90   911    4   MOLECULE: SH3 AND PX DOMAIN-CONTAINING PROTEIN 2B;                   
5760:  vpr0-A  2.3  9.1  103   467    7   MOLECULE: SODIUM-DEPENDENT PHOSPHATE TRANSPORT PROTEIN 1;            
5761:  fuk3-A  2.3 10.3  110   592    8   MOLECULE: SOLUTE CARRIER FAMILY 13 MEMBER 2;                         
5762:  wz9v-A  2.3  5.7   71  1231    7   MOLECULE: EH DOMAIN-BINDING PROTEIN 1;                               
5763:  awq1-A  2.3 11.0   90   455    4   MOLECULE: GOLGI PH REGULATOR A;                                      
5764:  do8w-A  2.3 16.8   71  1202   10   MOLECULE: CALMODULIN-BINDING TRANSCRIPTION ACTIVATOR 2;              
5765:  qpq8-A  2.3  7.7   89   339    1   MOLECULE: METALLOREDUCTASE STEAP1;                                   
5766:  v0xn-A  2.3 26.7   73  1400   10   MOLECULE: HELICASE SRCAP;                                            
5767:  vyu7-A  2.3 11.0   71  1388   10   MOLECULE: RHO-ASSOCIATED PROTEIN KINASE 2;                           
5768:  m0yq-A  2.3  6.0   86   856    8   MOLECULE: PALADIN;                                                   
5769:  zx8q-A  2.3  4.4   91  1210    7   MOLECULE: HOMEODOMAIN-INTERACTING PROTEIN KINASE 1;                  
5770:  eh2b-A  2.3 19.2   93  1988   10   MOLECULE: SODIUM CHANNEL PROTEIN TYPE 9 SUBUNIT ALPHA;               
5771:  f8ai-A  2.3 29.5   91   687    7   MOLECULE: CHLORIDE CHANNEL PROTEIN CLC-KB;                           
5772:  lgu1-A  2.3 14.3   71    99    8   MOLECULE: PROTEIN DPY-30 HOMOLOG;                                    
5773:  ec1p-A  2.3  5.9   84   447    8   MOLECULE: PROTEIN MAB-21-LIKE 4;                                     
5774:  r3wm-A  2.3  3.8   75   575    7   MOLECULE: TRIOKINASE/FMN CYCLASE;                                    
5775:  q9de-A  2.3 14.9   79   835    9   MOLECULE: CAP-SPECIFIC MRNA (NUCLEOSIDE-2'-O-)-METHYLTRANSF          
5776:  ejg7-A  2.3  6.2   93   293    4   MOLECULE: EXOSOME COMPLEX COMPONENT RRP4;                            
5777:  vu5o-A  2.3  3.8   59   666   12   MOLECULE: ENDOGENOUS RETROVIRUS GROUP K MEMBER 113 GAG POLY          
5778:  hy6f-A  2.3  3.2   60   526    3   MOLECULE: TYROSINE-PROTEIN KINASE HCK;                               
5779:  vok1-A  2.3  5.6   85   322    6   MOLECULE: SOLUTE CARRIER FAMILY 35 MEMBER B1;                        
5780:  hb6v-A  2.3 20.2   76  1400    5   MOLECULE: E1A-BINDING PROTEIN P400;                                  
5781:  kia1-A  2.3 12.0   93   185    6   MOLECULE: PRENYLATED RAB ACCEPTOR PROTEIN 1;                         
5782:  zq6n-A  2.3 10.1   82   526    5   MOLECULE: NEUTROPHIL CYTOSOL FACTOR 2;                               
5783:  hen1-A  2.3  5.1   72   625    8   MOLECULE: DUAL SPECIFICITY PROTEIN PHOSPHATASE 8;                    
5784:  a7rc-A  2.3 10.0   58  1377    5   MOLECULE: ANKYRIN-3;                                                 
5785:  q4yw-A  2.3 11.9  102   296    4   MOLECULE: THIOREDOXIN-RELATED TRANSMEMBRANE PROTEIN 2;               
5786:  kii9-A  2.3  8.4   73   208   11   MOLECULE: INTERFERON EPSILON;                                        
5787:  fzx4-A  2.3  8.6   82   350    9   MOLECULE: IZUMO SPERM-EGG FUSION PROTEIN 1;                          
5788:  ho4e-A  2.3 19.2   71   430    4   MOLECULE: ZINC FINGER PROTEIN 713;                                   
5789:  f8xu-A  2.3  6.7   76   620    8   MOLECULE: CELL DIVISION CYCLE PROTEIN 16 HOMOLOG;                    
5790:  k7wc-A  2.3  3.9   55   561    7   MOLECULE: AT-RICH INTERACTIVE DOMAIN-CONTAINING PROTEIN 3B;          
5791:  ks6u-A  2.3  8.1   80   541    9   MOLECULE: TETRATRICOPEPTIDE REPEAT PROTEIN 8;                        
5792:  npx1-A  2.3  4.7   69   398    4   MOLECULE: 28S RIBOSOMAL PROTEIN S29, MITOCHONDRIAL;                  
5793:  st6o-A  2.3  9.6   93  1704    9   MOLECULE: PHOSPHOLIPID-TRANSPORTING ATPASE ABCA3;                    
5794:  rs6t-A  2.3  4.8   52   257    4   MOLECULE: TYPE 2 PHOSPHATIDYLINOSITOL 4,5-BISPHOSPHATE 4-PH          
5795:  d4oy-A  2.3  3.6   67   763    4   MOLECULE: ANKYRIN REPEAT AND FIBRONECTIN TYPE-III DOMAIN-CO          
5796:  vqd5-A  2.3  4.8   68  1309   12   MOLECULE: FERM AND PDZ DOMAIN-CONTAINING PROTEIN 2;                  
5797:  bq6a-A  2.3 11.2   87   783    2   MOLECULE: SERINE/THREONINE-PROTEIN KINASE SIK1;                      
5798:  lw5e-A  2.3  3.9   82   173    6   MOLECULE: PROTEIN FAM180A;                                           
5799:  nj8f-A  2.3  5.1   63   736    2   MOLECULE: PROLYL 3-HYDROXYLASE 3;                                    
5800:  hjl3-A  2.3 11.9   50   472    4   MOLECULE: DOUBLESEX- AND MAB-3-RELATED TRANSCRIPTION FACTOR          
5801:  pr9n-A  2.3  9.8   92   300   13   MOLECULE: PROTEIN ARMCX6;                                            
5802:  y2us-A  2.3 10.9   99   212    3   MOLECULE: CYCLIN-DEPENDENT KINASE 2-INTERACTING PROTEIN;             
5803:  jye5-A  2.3 10.8   66   478    8   MOLECULE: ZINC FINGER AND SCAN DOMAIN-CONTAINING PROTEIN 26          
5804:  ivs5-A  2.3  5.9   92   375    3   MOLECULE: UBIQUITIN-CONJUGATING ENZYME E2 Q2;                        
5805:  hbu7-A  2.3  3.5   46    74    7   MOLECULE: PROTEIN KISH-B;                                            
5806:  jo9e-A  2.3  4.8   97   403   12   MOLECULE: G-PROTEIN COUPLED RECEPTOR FAMILY C GROUP 5 MEMBE          
5807:  d1hw-A  2.3  5.4   66   554    3   MOLECULE: SOLUTE CARRIER FAMILY 22 MEMBER 1;                         
5808:  rge7-A  2.3  3.5   50  1250   14   MOLECULE: DNA EXCISION REPAIR PROTEIN ERCC-6-LIKE;                   
5809:  t9ro-A  2.3  7.1  107  1046    5   MOLECULE: UDP-N-ACETYLGLUCOSAMINE--PEPTIDE                           
5810:  r5vk-A  2.3  9.2   50   191   10   MOLECULE: HIPPOCALCIN-LIKE PROTEIN 4;                                
5811:  qk9c-A  2.3 17.0   75   360    7   MOLECULE: POU DOMAIN, CLASS 5, TRANSCRIPTION FACTOR 1;               
5812:  nx0b-A  2.3  3.8   76   864    5   MOLECULE: PROTEIN 4.1;                                               
5813:  zx7v-A  2.3 11.9   66  1400    8   MOLECULE: HELICASE SRCAP;                                            
5814:  vq2d-A  2.3 12.6   74  1400    4   MOLECULE: IGGFC-BINDING PROTEIN;                                     
5815:  rlw7-A  2.3  5.1   76   640   12   MOLECULE: 5-AMINOLEVULINATE SYNTHASE, NONSPECIFIC, MITOCHON          
5816:  eo9u-A  2.3  4.2  104   902    4   MOLECULE: CYTOSOLIC 10-FORMYLTETRAHYDROFOLATE DEHYDROGENASE          
5817:  e7hg-A  2.3  8.1   69  1400    7   MOLECULE: IGGFC-BINDING PROTEIN;                                     
5818:  d6zw-A  2.3 12.8   70  1054    9   MOLECULE: DIS3-LIKE EXONUCLEASE 1;                                   
5819:  cr0w-A  2.3  4.3   59   839    7   MOLECULE: NT-3 GROWTH FACTOR RECEPTOR;                               
5820:  h9hv-A  2.3  5.9   98   626   11   MOLECULE: NUCLEAR RECEPTOR SUBFAMILY 4 GROUP A MEMBER 3;             
5821:  b7uv-A  2.3  4.9   62   541   11   MOLECULE: T-COMPLEX PROTEIN 1 SUBUNIT EPSILON;                       
5822:  q2wk-A  2.3 10.8   81   169    4   MOLECULE: CKLF-LIKE MARVEL TRANSMEMBRANE DOMAIN-CONTAINING           
5823:  fa5i-A  2.3  5.4   88   534    9   MOLECULE: EH DOMAIN-CONTAINING PROTEIN 1;                            
5824:  lo5v-A  2.3  9.6   77   919    8   MOLECULE: CALCIUM-TRANSPORTING ATPASE TYPE 2C MEMBER 1;              
5825:  x5fz-A  2.3  8.3   67   424    7   MOLECULE: VASOPRESSIN V1B RECEPTOR;                                  
5826:  x1ob-A  2.3  9.4   64   606    6   MOLECULE: MELANOMA-ASSOCIATED ANTIGEN D2;                            
5827:  sux8-A  2.3  4.0   55   796    5   MOLECULE: HIGH AFFINITY NERVE GROWTH FACTOR RECEPTOR;                
5828:  bb4l-A  2.3  6.0  101  1001    8   MOLECULE: DNA TOPOISOMERASE 3-ALPHA;                                 
5829:  lqh9-A  2.3 12.6   65  1400    0   MOLECULE: IGGFC-BINDING PROTEIN;                                     
5830:  zh5h-A  2.3  4.8   80   548   10   MOLECULE: URIDINE-CYTIDINE KINASE-LIKE 1;                            
5831:  vhd6-A  2.3  2.7   53  1235    9   MOLECULE: PHOSPHORYLASE B KINASE REGULATORY SUBUNIT ALPHA,           
5832:  csn4-A  2.3 15.3   86  1068   13   MOLECULE: PHOSPHATIDYLINOSITOL 4,5-BISPHOSPHATE 3-KINASE CA          
5833:  nbc7-A  2.3 14.5   59   260    8   MOLECULE: DNAJ HOMOLOG SUBFAMILY C MEMBER 9;                         
5834:  c3aq-A  2.3  7.7   86   388    7   MOLECULE: ZINC TRANSPORTER 3;                                        
5835:  ock3-A  2.3  4.2   56   549    5   MOLECULE: RIBOSOMAL PROTEIN S6 KINASE-LIKE 1;                        
5836:  sgx2-A  2.3  6.3   62   418    6   MOLECULE: VASOPRESSIN V1A RECEPTOR;                                  
5837:  lj8n-A  2.3  5.9   72   450    8   MOLECULE: 5-PHOSPHOHYDROXY-L-LYSINE PHOSPHO-LYASE;                   
5838:  zw0u-A  2.3 11.7   83   164    4   MOLECULE: TRANSMEMBRANE PROTEIN 234;                                 
5839:  rg6l-A  2.3 13.6   67  1094    4   MOLECULE: PROTEIN TRANSPORT PROTEIN SEC24C;                          
5840:  vq3o-A  2.3  3.3   94   217    7   MOLECULE: SOMATOTROPIN;                                              
5841:  p1bs-A  2.2 25.6   79   321    8   MOLECULE: TRANSMEMBRANE AND UBIQUITIN-LIKE DOMAIN-CONTAININ          
5842:  ev9o-A  2.2  8.1   92  1034   12   MOLECULE: FERM DOMAIN-CONTAINING PROTEIN 4B;                         
5843:  h0ez-A  2.2  8.8   54   160   15   MOLECULE: NUTRITIONALLY-REGULATED ADIPOSE AND CARDIAC ENRIC          
5844:  ex0z-A  2.2  7.9  120   435    9   MOLECULE: GAP JUNCTION ALPHA-3 PROTEIN;                              
5845:  gnd1-A  2.2  5.2  102   509    7   MOLECULE: MONOCARBOXYLATE TRANSPORTER 9;                             
5846:  sml8-A  2.2  6.4   90   871    7   MOLECULE: TRANSIENT RECEPTOR POTENTIAL CATION CHANNEL SUBFA          
5847:  slp9-A  2.2  8.2   81   874    2   MOLECULE: DYNEIN REGULATORY COMPLEX SUBUNIT 7;                       
5848:  g1dj-A  2.2  5.3   70  2567   13   MOLECULE: UNCONVENTIONAL MYOSIN-XVIIIB;                              
5849:  cst1-A  2.2  6.2   74  2115   19   MOLECULE: NUCLEAR MITOTIC APPARATUS PROTEIN 1;                       
5850:  qvn8-A  2.2  3.2   50   103    6   MOLECULE: HISTONE H4;                                                
5851:  d1fd-A  2.2 13.5   71   271    6   MOLECULE: UBIQUITIN THIOESTERASE OTUB1;                              
5852:  u6jr-A  2.2  5.2   53   127   13   MOLECULE: HISTONE H2B TYPE 1-A;                                      
5853:  z3ed-A  2.2  9.5   74   408   11   MOLECULE: S100P-BINDING PROTEIN;                                     
5854:  lzw7-A  2.2  5.0   57   425    9   MOLECULE: ZINC FINGER PROTEIN 2;                                     
5855:  mae7-A  2.2  3.1   57   621    5   MOLECULE: DNAJ HOMOLOG SUBFAMILY C MEMBER 2;                         
5856:  wxz1-A  2.2  8.5  111   951    5   MOLECULE: LEUCINE-RICH REPEAT-CONTAINING G-PROTEIN COUPLED           
5857:  l9kx-A  2.2  8.4   68   343    9   MOLECULE: TRANSMEMBRANE PROTEIN 82;                                  
5858:  n4oa-A  2.2  4.4   69   803   10   MOLECULE: CARNITINE O-PALMITOYLTRANSFERASE 1, BRAIN ISOFORM          
5859:  rum9-A  2.2  4.4   67   312    9   MOLECULE: RIBONUCLEASE H2 SUBUNIT B;                                 
5860:  ndk3-A  2.2  4.5   85   578    2   MOLECULE: ER DEGRADATION-ENHANCING ALPHA-MANNOSIDASE-LIKE P          
5861:  dou4-A  2.2  8.3   88   344    6   MOLECULE: PALMITOYLTRANSFERASE ZDHHC4;                               
5862:  wh3g-A  2.2 10.7   90  1233    9   MOLECULE: STRUCTURAL MAINTENANCE OF CHROMOSOMES PROTEIN 1A;          
5863:  u5ib-A  2.2 14.4   74   205   12   MOLECULE: FAD-LINKED SULFHYDRYL OXIDASE ALR;                         
5864:  fn8j-A  2.2  7.3   84  1316    6   MOLECULE: DYNEIN HEAVY CHAIN 11, AXONEMAL;                           
5865:  qln5-A  2.2  4.7   76   156    7   MOLECULE: PROTEIN SYS1 HOMOLOG;                                      
5866:  ma8p-A  2.2  3.3   51  1400   14   MOLECULE: CHROMODOMAIN-HELICASE-DNA-BINDING PROTEIN 7;               
5867:  buw0-A  2.2  3.9   66   846    8   MOLECULE: RHO GTPASE-ACTIVATING PROTEIN 12;                          
5868:  rt8r-A  2.2  5.5   78   204   10   MOLECULE: BMERB DOMAIN-CONTAINING PROTEIN 1;                         
5869:  r9wa-A  2.2  6.6   60   642    8   MOLECULE: ZINC FINGER PROTEIN 699;                                   
5870:  qc3u-A  2.2  3.5   72   542    7   MOLECULE: PHOSPHOACETYLGLUCOSAMINE MUTASE;                           
5871:  v9er-A  2.2  4.1   62   332   11   MOLECULE: POTASSIUM CHANNEL SUBFAMILY K MEMBER 17;                   
5872:  ii6s-A  2.2  4.8   65   299    3   MOLECULE: UBIQUINOL-CYTOCHROME-C REDUCTASE COMPLEX ASSEMBLY          
5873:  o8zv-A  2.2 11.6  102   667   10   MOLECULE: RECEPTOR FOR RETINOL UPTAKE STRA6;                         
5874:  mr3o-A  2.2  6.8   85   551    6   MOLECULE: CILIA- AND FLAGELLA-ASSOCIATED PROTEIN 45;                 
5875:  rop0-A  2.2 13.5   94   734    6   MOLECULE: RIBOSOMAL BIOGENESIS PROTEIN LAS1L;                        
5876:  q8cd-A  2.2  9.9   87  1400   10   MOLECULE: HISTONE-LYSINE N-METHYLTRANSFERASE 2C;                     
5877:  eds4-A  2.2  3.9   58   178    7   MOLECULE: INTERLEUKIN-10;                                            
5878:  afo4-A  2.2  4.2   50   166    4   MOLECULE: FER3-LIKE PROTEIN;                                         
5879:  ehy2-A  2.2  5.1  115   568    8   MOLECULE: NATURAL RESISTANCE-ASSOCIATED MACROPHAGE PROTEIN           
5880:  hfv0-A  2.2  4.1   67   146    4   MOLECULE: THYROID HORMONE-INDUCIBLE HEPATIC PROTEIN;                 
5881:  mb4i-A  2.2  3.3   54   533   11   MOLECULE: ZINC FINGER PROTEIN 14 HOMOLOG;                            
5882:  nb2s-A  2.2  8.7   91   653    5   MOLECULE: CHOLINE TRANSPORTER-LIKE PROTEIN 3;                        
5883:  jyu4-A  2.2  8.8   95   299    4   MOLECULE: PUTATIVE OLFACTORY RECEPTOR 4A4;                           
5884:  krh3-A  2.2  8.9   56   767    7   MOLECULE: RNA CYTOSINE C(5)-METHYLTRANSFERASE NSUN2;                 
5885:  hq6u-A  2.2  8.8   79   523    6   MOLECULE: GLYCERATE KINASE;                                          
5886:  as1b-A  2.2 11.7   76   699    9   MOLECULE: TBC1 DOMAIN FAMILY MEMBER 23;                              
5887:  ujw7-A  2.2  5.6   51   595    6   MOLECULE: P2X PURINOCEPTOR 7;                                        
5888:  s3pl-A  2.2  9.1   98   722    9   MOLECULE: SOLUTE CARRIER ORGANIC ANION TRANSPORTER FAMILY M          
5889:  tor0-A  2.2  3.1   57   160    4   MOLECULE: PROTEIN CORNICHON HOMOLOG 3;                               
5890:  dt9w-A  2.2  5.6   79   638    5   MOLECULE: DUAL SPECIFICITY PROTEIN KINASE CLK3;                      
5891:  lte7-A  2.2 11.0  102   465    7   MOLECULE: SORTING NEXIN-8;                                           
5892:  uw8c-A  2.2  4.4   85  1223   11   MOLECULE: PHOSPHORYLASE B KINASE REGULATORY SUBUNIT ALPHA,           
5893:  sb9o-A  2.2  8.4   67   224    1   MOLECULE: TRANSMEMBRANE PROTEIN 147;                                 
5894:  kgh1-A  2.2  7.0   86   466   13   MOLECULE: METAXIN-1;                                                 
5895:  z9gl-A  2.2  5.4   98   163    4   MOLECULE: EPITHELIAL MEMBRANE PROTEIN 3;                             
5896:  x5cv-A  2.2  6.7   94   477    6   MOLECULE: ADENYLYL CYCLASE-ASSOCIATED PROTEIN 2;                     
5897:  zg0w-A  2.2  3.9   75   308    3   MOLECULE: VERY-LONG-CHAIN ENOYL-COA REDUCTASE;                       
5898:  tz5a-A  2.2 11.9   94   314   11   MOLECULE: CALCIUM HOMEOSTASIS MODULATOR PROTEIN 4;                   
5899:  skl8-A  2.2 13.1  102   515   12   MOLECULE: SWI/SNF-RELATED MATRIX-ASSOCIATED ACTIN-DEPENDENT          
5900:  gua7-A  2.2  5.0   84   195   10   MOLECULE: INTERFERON OMEGA-1;                                        
5901:  kgm8-A  2.2  7.7   90   277    4   MOLECULE: DEOXYGUANOSINE KINASE, MITOCHONDRIAL;                      
5902:  xlm7-A  2.2 14.5   72  1624    6   MOLECULE: ATP-BINDING CASSETTE SUB-FAMILY A MEMBER 9;                
5903:  osj2-A  2.2  5.2   59   563    8   MOLECULE: SOLUTE CARRIER FAMILY 26 MEMBER 10;                        
5904:  oam1-A  2.2  5.2   67  1124   12   MOLECULE: ZINC FINGER E-BOX-BINDING HOMEOBOX 1;                      
5905:  njf8-A  2.2  4.3   88   309    3   MOLECULE: OLFACTORY RECEPTOR 4C12;                                   
5906:  bqu6-A  2.2  7.2   92   267    5   MOLECULE: MEMBRANE-SPANNING 4-DOMAINS SUBFAMILY A MEMBER 12          
5907:  fi8b-A  2.2  3.8   71   652    4   MOLECULE: ADHESION G PROTEIN-COUPLED RECEPTOR E3;                    
5908:  i3op-A  2.2  3.0   47   134    0   MOLECULE: INTERLEUKIN-5;                                             
5909:  q8eu-A  2.2  2.9   49   216    4   MOLECULE: TRANSMEMBRANE PROTEIN 139;                                 
5910:  ou1q-A  2.2  6.4   82   583    7   MOLECULE: ADENOSINE DEAMINASE DOMAIN-CONTAINING PROTEIN 2;           
5911:  mn1t-A  2.2  4.4   52  1400    8   MOLECULE: APOLIPOPROTEIN B-100;                                      
5912:  nl0l-A  2.2  6.0   69   257   10   MOLECULE: PROTEIN YIPF5;                                             
5913:  bqi7-A  2.2  3.6   59   716    8   MOLECULE: MACROPHAGE-EXPRESSED GENE 1 PROTEIN;                       
5914:  tza3-A  2.2 12.3   52   152    2   MOLECULE: PROTEIN C19ORF12;                                          
5915:  djp4-A  2.2 15.9   71  1488    3   MOLECULE: TREACLE PROTEIN;                                           
5916:  cwe4-A  2.2  3.7   63   394    5   MOLECULE: POTASSIUM CHANNEL SUBFAMILY K MEMBER 3;                    
5917:  vp6t-A  2.2 11.9   81   919    5   MOLECULE: DNA LIGASE 1;                                              
5918:  hvv8-A  2.2  5.2   65   262   14   MOLECULE: NURIM;                                                     
5919:  t0in-A  2.2  8.9   94  1400   10   MOLECULE: DMX-LIKE PROTEIN 1;                                        
5920:  a9sb-A  2.2  9.4   53   630   11   MOLECULE: E3 UBIQUITIN-PROTEIN LIGASE TRIM41;                        
5921:  zdm0-A  2.2  4.7   64   520    9   MOLECULE: CYTOCHROME P450 4F2;                                       
5922:  tbz1-A  2.2  2.6   55   201   13   MOLECULE: CARDIOTROPHIN-1;                                           
5923:  rv3b-A  2.2  5.7   57   190   11   MOLECULE: CYTOGLOBIN;                                                
5924:  k9ue-A  2.2  3.0   49    88    8   MOLECULE: CENTROMERE PROTEIN W;                                      
5925:  mvr0-A  2.2  7.5   60   228    8   MOLECULE: THAP DOMAIN-CONTAINING PROTEIN 2;                          
5926:  n6cp-A  2.2 11.0  109   922    5   MOLECULE: GPI INOSITOL-DEACYLASE;                                    
5927:  d3jx-A  2.2 11.4   57   202    7   MOLECULE: REGULATOR OF G-PROTEIN SIGNALING 16;                       
5928:  kna5-A  2.2  6.0   62  1400    5   MOLECULE: ZONADHESIN;                                                
5929:  zwb4-A  2.2  8.6   54   683   11   MOLECULE: ZINC FINGER PROTEIN 263;                                   
5930:  ql1g-A  2.2  7.2  116   848    5   MOLECULE: SOLUTE CARRIER ORGANIC ANION TRANSPORTER FAMILY M          
5931:  ci0x-A  2.2  4.6   70   344    6   MOLECULE: CALCIUM HOMEOSTASIS MODULATOR PROTEIN 3;                   
5932:  r9kk-A  2.2  6.0   63  1893    6   MOLECULE: CDK5 REGULATORY SUBUNIT-ASSOCIATED PROTEIN 2;              
5933:  rh8q-A  2.2  8.2   85  1400    8   MOLECULE: HISTONE-LYSINE N-METHYLTRANSFERASE 2C;                     
5934:  za3j-A  2.2  5.5   98   354    6   MOLECULE: P2Y PURINOCEPTOR 13;                                       
5935:  vw4d-A  2.2  4.3   77  1400    4   MOLECULE: FIBROUS SHEATH-INTERACTING PROTEIN 2;                      
5936:  x3pi-A  2.2  5.7   86   440    5   MOLECULE: INTEGRAL MEMBRANE PROTEIN GPR180;                          
5937:  w1ld-A  2.2  6.1  114   510    7   MOLECULE: MONOCARBOXYLATE TRANSPORTER 14;                            
5938:  ll3t-A  2.2  3.9   87   740    9   MOLECULE: ATP-BINDING CASSETTE SUB-FAMILY D MEMBER 2;                
5939:  ojr3-A  2.2  4.8   49    95    8   MOLECULE: MAMMAGLOBIN-B;                                             
5940:  rk6b-A  2.2 11.8   77   316    5   MOLECULE: TRANSCRIPTION INITIATION FACTOR IIB;                       
5941:  emo9-A  2.2 11.2   73   208    8   MOLECULE: NUCLEOLAR PROTEIN 3;                                       
5942:  f5qt-A  2.2  9.9   72   375   14   MOLECULE: PROTEIN DEK;                                               
5943:  z2dm-A  2.2  3.8   65   472    6   MOLECULE: SERINE/THREONINE-PROTEIN KINASE ULK3;                      
5944:  yrg7-A  2.2  4.1   87   564    2   MOLECULE: NADPH OXIDASE 1;                                           
5945:  qir3-A  2.2  4.6   88   876    6   MOLECULE: SERRATE RNA EFFECTOR MOLECULE HOMOLOG;                     
5946:  ulz5-A  2.2  2.5   47   782    6   MOLECULE: ZINC FINGER PROTEIN 786;                                   
5947:  ljt2-A  2.2  7.4   75   195    7   MOLECULE: GROUP XIIB SECRETORY PHOSPHOLIPASE A2-LIKE PROTEI          
5948:  d4sb-A  2.2  3.6   50   525    8   MOLECULE: UBIQUITIN CARBOXYL-TERMINAL HYDROLASE 22;                  
5949:  vjl2-A  2.2 20.1   81   379    5   MOLECULE: CELL GROWTH-REGULATING NUCLEOLAR PROTEIN;                  
5950:  dr2i-A  2.2  3.9   54   520    6   MOLECULE: STERILE ALPHA MOTIF DOMAIN-CONTAINING PROTEIN 3;           
5951:  ls2a-A  2.2  3.1   60  1665   10   MOLECULE: CILIA- AND FLAGELLA-ASSOCIATED PROTEIN 43;                 
5952:  u7sk-A  2.2 10.6   52   770    6   MOLECULE: TRANSDUCIN-LIKE ENHANCER PROTEIN 1;                        
5953:  aa8v-A  2.2 13.4   77  1400    4   MOLECULE: A-KINASE ANCHOR PROTEIN 9;                                 
5954:  ry7d-A  2.2  6.5   50   717    6   MOLECULE: ARYL HYDROCARBON RECEPTOR NUCLEAR TRANSLOCATOR 2;          
5955:  v1wt-A  2.2  7.4  114   967    4   MOLECULE: LEUCINE-RICH REPEAT-CONTAINING G-PROTEIN COUPLED           
5956:  y8rd-A  2.2 15.9   68   397   10   MOLECULE: MESODERM POSTERIOR PROTEIN 2;                              
5957:  n1dt-A  2.2  4.9   89   780    2   MOLECULE: TYROSINE-PROTEIN PHOSPHATASE NON-RECEPTOR TYPE 12          
5958:  bim3-A  2.2 10.0  107   476    8   MOLECULE: GROWTH ARREST-SPECIFIC PROTEIN 7;                          
5959:  qjs6-A  2.2  4.1   52   967    4   MOLECULE: ZINC FINGER PROTEIN WITH KRAB AND SCAN DOMAINS 2;          
5960:  j0qq-A  2.2 17.1   87   230    9   MOLECULE: DEHYDROGENASE/REDUCTASE SDR FAMILY MEMBER 4-LIKE           
5961:  act7-A  2.2  4.7   49   483    2   MOLECULE: ZINC FINGER PROTEIN 117;                                   
5962:  zb3r-A  2.2  3.5   52    99    8   MOLECULE: HIG1 DOMAIN FAMILY MEMBER 1B;                              
5963:  qrk8-A  2.2  4.7   57   596    5   MOLECULE: TRANSKETOLASE-LIKE PROTEIN 1;                              
5964:  ekc6-A  2.2  2.9   46   488   13   MOLECULE: TRIPARTITE MOTIF-CONTAINING PROTEIN 34;                    
5965:  ey5p-A  2.2  6.5   63   951    6   MOLECULE: COILED-COIL AND C2 DOMAIN-CONTAINING PROTEIN 1A;           
5966:  gju0-A  2.2 15.2   72   344    7   MOLECULE: MAP3K12-BINDING INHIBITORY PROTEIN 1;                      
5967:  hy8j-A  2.2 12.3   83  1400    4   MOLECULE: FIBROUS SHEATH-INTERACTING PROTEIN 2;                      
5968:  lp6c-A  2.2  7.1   83   472   11   MOLECULE: LYSOPHOSPHOLIPID ACYLTRANSFERASE 7;                        
5969:  lc0d-A  2.2  4.5   63  1321    6   MOLECULE: LYSINE-SPECIFIC DEMETHYLASE 3A;                            
5970:  st8o-A  2.2  7.5   63   531    8   MOLECULE: SWI/SNF-RELATED MATRIX-ASSOCIATED ACTIN-DEPENDENT          
5971:  rp3x-A  2.2 10.9   70  1212    3   MOLECULE: ZONADHESIN;                                                
5972:  y2ht-A  2.2 16.7   70   589    6   MOLECULE: PROTEIN POF1B;                                             
5973:  iv0m-A  2.2 10.3   53   195    8   MOLECULE: PABIR FAMILY MEMBER 1;                                     
5974:  i1rc-A  2.2 10.7   78   736    8   MOLECULE: OXYSTEROL-BINDING PROTEIN-RELATED PROTEIN 9;               
5975:  w8tr-A  2.2  5.7   68   894   12   MOLECULE: SCM-LIKE WITH FOUR MBT DOMAINS PROTEIN 2;                  
5976:  yqr5-A  2.2  5.9   78  1877   10   MOLECULE: NEURON NAVIGATOR 1;                                        
5977:  jb7y-A  2.2  6.5   50   138   12   MOLECULE: CENTROMERE PROTEIN S;                                      
5978:  d6up-A  2.2  4.3   96   347    4   MOLECULE: OLFACTORY RECEPTOR 2M2;                                    
5979:  h8bs-A  2.2  8.4   57   865   12   MOLECULE: ZINC FINGER PROTEIN 624;                                   
5980:  dvd6-A  2.2  8.8   80   616   11   MOLECULE: SPASTIN;                                                   
5981:  jvd7-A  2.2  4.8   76   841    8   MOLECULE: SERINE/THREONINE-PROTEIN KINASE NEK4;                      
5982:  hn6q-A  2.2 11.2   84   142    8   MOLECULE: AP-2 COMPLEX SUBUNIT SIGMA;                                
5983:  dk5l-A  2.2  3.6   82   217    7   MOLECULE: 5-DEMETHOXYUBIQUINONE HYDROXYLASE, MITOCHONDRIAL;          
5984:  mfu7-A  2.2 21.9   78   628   13   MOLECULE: EUKARYOTIC PEPTIDE CHAIN RELEASE FACTOR GTP-BINDI          
5985:  s5gs-A  2.2 10.6   61   294    7   MOLECULE: STORE-OPERATED CALCIUM ENTRY REGULATOR STIMATE;            
5986:  v9iq-A  2.2 11.0  102   559    6   MOLECULE: 5'-AMP-ACTIVATED PROTEIN KINASE CATALYTIC SUBUNIT          
5987:  ke5q-A  2.2  4.3   51  1400    2   MOLECULE: PLECTIN;                                                   
5988:  bmu5-A  2.2 11.3   79   702    6   MOLECULE: 1,4-ALPHA-GLUCAN-BRANCHING ENZYME;                         
5989:  yea6-A  2.2 12.4   84   311    7   MOLECULE: SERINE/THREONINE-PROTEIN KINASE PIM-2;                     
5990:  zuo9-A  2.2  2.9   74   362    9   MOLECULE: TALIN ROD DOMAIN-CONTAINING PROTEIN 1;                     
5991:  ey8o-A  2.2  3.4   77   214    8   MOLECULE: SINGLE-PASS MEMBRANE AND COILED-COIL DOMAIN-CONTA          
5992:  gg8k-A  2.2  3.8   59   460   14   MOLECULE: TRANSCRIPTION FACTOR AP-2-BETA;                            
5993:  eri8-A  2.2  5.8  100   238   11   MOLECULE: TRANSMEMBRANE PROTEIN 127;                                 
5994:  xp0o-A  2.2  8.3   90  1400    1   MOLECULE: DYNEIN HEAVY CHAIN 7, AXONEMAL;                            
5995:  ac1m-A  2.2  3.1   60   518    3   MOLECULE: SODIUM-DEPENDENT GLUCOSE TRANSPORTER 1;                    
5996:  cgf8-A  2.2  8.2   67   496   12   MOLECULE: ZINC FINGER PROTEIN PLAGL2;                                
5997:  h2gg-A  2.2  3.9   66   512    8   MOLECULE: CYTOCHROME P450 26B1;                                      
5998:  brx8-A  2.2 13.3   65   418    9   MOLECULE: CENTROMERE PROTEIN U;                                      
5999:  qtn8-A  2.2  5.0   76  1023    8   MOLECULE: STAR-RELATED LIPID TRANSFER PROTEIN 8;                     
6000:  pei0-A  2.2  7.9   73  1400   11   MOLECULE: XIN ACTIN-BINDING REPEAT-CONTAINING PROTEIN 2;             
6001:  q8nv-A  2.2 14.3  110   343    6   MOLECULE: APOLIPOPROTEIN L6;                                         
6002:  cq7z-A  2.2  2.5   53   270    6   MOLECULE: ELONGATION OF VERY LONG CHAIN FATTY ACIDS PROTEIN          
6003:  m6sm-A  2.2  8.5  103  1400    4   MOLECULE: DYNEIN HEAVY CHAIN 1, AXONEMAL;                            
6004:  q1aj-A  2.2  7.3   71   778   10   MOLECULE: ACTIN-BINDING LIM PROTEIN 1;                               
6005:  wl3m-A  2.2  6.0  102   536    6   MOLECULE: CALCIUM/CALMODULIN-DEPENDENT 3',5'-CYCLIC NUCLEOT          
6006:  q6ye-A  2.2  2.3   50   535   12   MOLECULE: UNCONVENTIONAL PREFOLDIN RPB5 INTERACTOR 1;                
6007:  hn5o-A  2.2 11.6   74   359    7   MOLECULE: UNCHARACTERIZED SERINE/THREONINE-PROTEIN KINASE S          
6008:  g9ve-A  2.2  4.4   72   691    8   MOLECULE: ZINC TRANSPORTER ZIP12;                                    
6009:  gzu0-A  2.2 11.7   82  1400    6   MOLECULE: SCO-SPONDIN;                                               
6010:  jek1-A  2.2  9.7   73   573    3   MOLECULE: 60 KDA LYSOPHOSPHOLIPASE;                                  
6011:  q2et-A  2.2 11.6   58   277    7   MOLECULE: TYPE 1 PHOSPHATIDYLINOSITOL 4,5-BISPHOSPHATE 4-PH          
6012:  ib4m-A  2.2  7.9   76   382   12   MOLECULE: MAP KINASE-ACTIVATED PROTEIN KINASE 3;                     
6013:  j9cm-A  2.2  5.4   94   227    9   MOLECULE: PROLACTIN;                                                 
6014:  mc3r-A  2.2  8.2   63   350    3   MOLECULE: BIFUNCTIONAL METHYLENETETRAHYDROFOLATE                     
6015:  eid1-A  2.2  3.8   66   475    9   MOLECULE: RHO GTPASE-ACTIVATING PROTEIN 15;                          
6016:  hvs6-A  2.2  3.2   50   235    6   MOLECULE: TRANSMEMBRANE PROTEIN 215;                                 
6017:  ai1d-A  2.2 10.8  103   394    7   MOLECULE: TRANSMEMBRANE PROTEIN 79;                                  
6018:  ohe3-A  2.2  4.8   82   840    9   MOLECULE: LEUCINE-ZIPPER-LIKE TRANSCRIPTIONAL REGULATOR 1;           
6019:  dw6x-A  2.2  5.7   63   957   13   MOLECULE: MELANOMA-ASSOCIATED ANTIGEN E1;                            
6020:  cab9-A  2.2  2.9   66   254    6   MOLECULE: 3-OXO-5-ALPHA-STEROID 4-DEHYDROGENASE 2;                   
6021:  ef2s-A  2.2  3.1   47    71    9   MOLECULE: PHOSPHATIDYLINOSITOL N-ACETYLGLUCOSAMINYLTRANSFER          
6022:  s2fc-A  2.2  5.9   70   490    6   MOLECULE: CYTOCHROME P450 2W1;                                       
6023:  mm9h-A  2.2  9.1   59   593   19   MOLECULE: BARDET-BIEDL SYNDROME 1 PROTEIN;                           
6024:  lf3n-A  2.2  2.5   50   738    2   MOLECULE: ZINC FINGER PROTEIN 235;                                   
6025:  a2bw-A  2.2  9.9   83   488    8   MOLECULE: DIACYLGLYCEROL O-ACYLTRANSFERASE 1;                        
6026:  p6xk-A  2.2  9.2   89  1400    8   MOLECULE: HISTONE-LYSINE N-METHYLTRANSFERASE 2C;                     
6027:  lq4i-A  2.2  6.8   64   488    6   MOLECULE: PUTATIVE EP400-LIKE PROTEIN;                               
6028:  f0pt-A  2.2  3.5   85   312    6   MOLECULE: TASTE RECEPTOR TYPE 2 MEMBER 9;                            
6029:  nbh1-A  2.2  7.1   90  1400    6   MOLECULE: CYTOPLASMIC DYNEIN 1 HEAVY CHAIN 1;                        
6030:  i8xd-A  2.2  4.5   74   494   12   MOLECULE: NEURONAL ACETYLCHOLINE RECEPTOR SUBUNIT ALPHA-6;           
6031:  b4mn-A  2.2 12.9   66   993    6   MOLECULE: ER MEMBRANE PROTEIN COMPLEX SUBUNIT 1;                     
6032:  usv2-A  2.2 15.3   87   768    6   MOLECULE: SOLUTE CARRIER FAMILY 45 MEMBER 4;                         
6033:  kza8-A  2.2  3.0   51   605   12   MOLECULE: ZINC FINGER PROTEIN 354A;                                  
6034:  t6jj-A  2.2  5.4  153   903    7   MOLECULE: DNA TRANSPOSASE THAP9;                                     
6035:  y0cn-A  2.2 10.4   55   513   11   MOLECULE: ZINC FINGER PROTEIN RFP;                                   
6036:  m7yo-A  2.2 10.6   68   518    9   MOLECULE: SERINE--TRNA LIGASE, MITOCHONDRIAL;                        
6037:  j0tf-A  2.2  3.6   77   823    3   MOLECULE: APOPTOSIS-RESISTANT E3 UBIQUITIN PROTEIN LIGASE 1          
6038:  w9px-A  2.2  8.0   80   423   14   MOLECULE: SPHINGOMYELIN PHOSPHODIESTERASE 2;                         
6039:  o5hu-A  2.2  4.1   65   335   11   MOLECULE: PROBABLE TRNA N6-ADENOSINE THREONYLCARBAMOYLTRANS          
6040:  pj1q-A  2.2  3.6   72   757    6   MOLECULE: E3 UBIQUITIN-PROTEIN LIGASE SMURF1;                        
6041:  hvh7-A  2.2  8.0   68   546    9   MOLECULE: ADENINE DNA GLYCOSYLASE;                                   
6042:  x7aq-A  2.2  6.5   76   517    4   MOLECULE: FORKHEAD BOX PROTEIN N4;                                   
6043:  r2fq-A  2.2  3.7   64   177    9   MOLECULE: INTERLEUKIN-19;                                            
6044:  um8n-A  2.2  8.5   62   937    6   MOLECULE: INACTIVE TYROSINE-PROTEIN KINASE TRANSMEMBRANE RE          
6045:  qsl6-A  2.2  5.3   73  1098    7   MOLECULE: BETA-ALANINE-ACTIVATING ENZYME;                            
6046:  rmc7-A  2.2  8.9   89  1400    4   MOLECULE: MUCIN-5AC;                                                 
6047:  p9qb-A  2.2  7.5   65   510    9   MOLECULE: E3 SUMO-PROTEIN LIGASE PIAS4;                              
6048:  wdu3-A  2.2  4.5  103  1400    6   MOLECULE: ANKYRIN-3;                                                 
6049:  qy4u-A  2.2  4.3   62   631    5   MOLECULE: DIFFERENTIALLY EXPRESSED IN FDCP 6 HOMOLOG;                
6050:  u8nx-A  2.2 17.1   79  1137   15   MOLECULE: DENN DOMAIN-CONTAINING PROTEIN 2B;                         
6051:  ujz3-A  2.2  3.7   76   620   13   MOLECULE: KELCH-LIKE PROTEIN 8;                                      
6052:  ws9o-A  2.2 12.6   65   331    9   MOLECULE: NEUROGENIC DIFFERENTIATION FACTOR 4;                       
6053:  y6of-A  2.2  3.6   66   906   11   MOLECULE: COATOMER SUBUNIT BETA';                                    
6054:  nzu0-A  2.2 13.0   75   270    5   MOLECULE: HISTONE RNA HAIRPIN-BINDING PROTEIN;                       
6055:  e8ad-A  2.2  6.0   81   999   12   MOLECULE: SARCOPLASMIC/ENDOPLASMIC RETICULUM CALCIUM ATPASE          
6056:  yk2l-A  2.2  4.7   83   338   10   MOLECULE: PROBABLE G-PROTEIN COUPLED RECEPTOR 160;                   
6057:  jt7i-A  2.2  6.6   68   623    6   MOLECULE: TRANSKETOLASE;                                             
6058:  wg7t-A  2.2 10.4   85   587    8   MOLECULE: ANKYRIN REPEAT AND SOCS BOX PROTEIN 14;                    
6059:  ow8i-A  2.2  9.6   93  1196    6   MOLECULE: POTASSIUM VOLTAGE-GATED CHANNEL SUBFAMILY H MEMBE          
6060:  zke7-A  2.2  4.0  102  1400   11   MOLECULE: DMX-LIKE PROTEIN 2;                                        
6061:  pv9d-A  2.2  3.9   49   300    6   MOLECULE: PROTEIN MAK16 HOMOLOG;                                     
6062:  ot0t-A  2.2  7.3   86   429    6   MOLECULE: ZINC TRANSPORTER 4;                                        
6063:  xvm9-A  2.2 11.8   56  1435    2   MOLECULE: TRAFFICKING PROTEIN PARTICLE COMPLEX SUBUNIT 8;            
6064:  e9ld-A  2.2  6.3   96  1032    5   MOLECULE: PROTEIN TRANSPORT PROTEIN SEC24D;                          
6065:  n3hu-A  2.2 13.5   61  1400    7   MOLECULE: MUCIN-2;                                                   
6066:  r9co-A  2.2  5.9   93  1602    6   MOLECULE: CALMODULIN-REGULATED SPECTRIN-ASSOCIATED PROTEIN           
6067:  ch2v-A  2.2 10.7   70   290    9   MOLECULE: UNCHARACTERIZED PROTEIN C22ORF31;                          
6068:  uji5-A  2.2 15.0   80   910    9   MOLECULE: CONSTITUTIVE COACTIVATOR OF PEROXISOME PROLIFERAT          
6069:  boj2-A  2.2  4.0   61   261    7   MOLECULE: ENOLASE-PHOSPHATASE E1;                                    
6070:  ake2-A  2.2  5.0   72   649    8   MOLECULE: UBIQUITIN-ASSOCIATED AND SH3 DOMAIN-CONTAINING PR          
6071:  x2qb-A  2.2  9.1   64   452    9   MOLECULE: CASPASE-2;                                                 
6072:  ly4l-A  2.2 11.5   72  1400    3   MOLECULE: SCO-SPONDIN;                                               
6073:  si1y-A  2.2 10.4   80   600    8   MOLECULE: KELCH-LIKE PROTEIN 24;                                     
6074:  whh0-A  2.2  3.1   49   201    6   MOLECULE: 28S RIBOSOMAL PROTEIN S10, MITOCHONDRIAL;                  
6075:  a2lq-A  2.2  5.5   62   284    5   MOLECULE: PROTEIN-S-ISOPRENYLCYSTEINE O-METHYLTRANSFERASE;           
6076:  i9lo-A  2.2 10.2   84   598   11   MOLECULE: PANTOTHENATE KINASE 1;                                     
6077:  eyq8-A  2.2 21.6   95  1083    5   MOLECULE: POTASSIUM VOLTAGE-GATED CHANNEL SUBFAMILY H MEMBE          
6078:  huw4-A  2.2  5.6   85   798    9   MOLECULE: ELONGIN-A;                                                 
6079:  b8vp-A  2.2  6.6   49   507    4   MOLECULE: PROBABLE D-LACTATE DEHYDROGENASE, MITOCHONDRIAL;           
6080:  nbh0-A  2.2  4.7  124   610    6   MOLECULE: SODIUM-COUPLED MONOCARBOXYLATE TRANSPORTER 1;              
6081:  n5rl-A  2.2 19.2   81   417    6   MOLECULE: ZINC FINGER PROTEIN 232;                                   
6082:  s3si-A  2.2  9.1   50   200   14   MOLECULE: RECOVERIN;                                                 
6083:  lgq8-A  2.2 13.6   71   431   10   MOLECULE: DIVERGENT PROTEIN KINASE DOMAIN 1B;                        
6084:  be5e-A  2.2 10.3   76  1588    7   MOLECULE: PATERNALLY-EXPRESSED GENE 3 PROTEIN;                       
6085:  oe5l-A  2.2  7.9   80   215    3   MOLECULE: VESICLE TRANSPORT PROTEIN SFT2C;                           
6086:  bcy9-A  2.2  7.6   76   309    9   MOLECULE: MITOCHONDRIAL UNCOUPLING PROTEIN 2;                        
6087:  zar0-A  2.2  4.4  110   549    8   MOLECULE: ACETYL-COENZYME A TRANSPORTER 1;                           
6088:  ot0k-A  2.2  9.5   69   480    4   MOLECULE: ZINC FINGER PROTEIN 500;                                   
6089:  vru4-A  2.2  5.9   60   309   12   MOLECULE: OLFACTORY RECEPTOR 14A16;                                  
6090:  st6z-A  2.2  9.9   74   310    8   MOLECULE: PROTEIN FAM153A;                                           
6091:  abj3-A  2.2 10.4   71  1400    3   MOLECULE: ZONADHESIN;                                                
6092:  go7u-A  2.2  4.1   56   619    2   MOLECULE: TYROSINE-PROTEIN KINASE ZAP-70;                            
6093:  q1xm-A  2.2 12.3   57   437    5   MOLECULE: VACUOLAR PROTEIN SORTING-ASSOCIATED PROTEIN 4A;            
6094:  tpv1-A  2.2 10.1   84   313    7   MOLECULE: OLFACTORY RECEPTOR 4M2;                                    
6095:  zyj4-A  2.2  5.4   69   578   12   MOLECULE: PX DOMAIN-CONTAINING PROTEIN KINASE-LIKE PROTEIN;          
6096:  e2pj-A  2.2 10.7   63   177   11   MOLECULE: CENTROMERE PROTEIN R;                                      
6097:  h2rp-A  2.2  5.8   82   621    5   MOLECULE: MYOTUBULARIN-RELATED PROTEIN 6;                            
6098:  ta9n-A  2.2  5.4   71   793    6   MOLECULE: ANKYRIN REPEAT DOMAIN-CONTAINING PROTEIN SOWAHB;           
6099:  kui7-A  2.2  3.7   76   621   14   MOLECULE: KELCH-LIKE PROTEIN 6;                                      
6100:  pa0f-A  2.2  5.2   70   764   11   MOLECULE: NUCLEOLAR TRANSCRIPTION FACTOR 1;                          
6101:  ee0q-A  2.2 17.9  101  1400    7   MOLECULE: EPIPLAKIN;                                                 
6102:  t1km-A  2.2 11.6   59  1618    8   MOLECULE: KATANIN-INTERACTING PROTEIN;                               
6103:  mbm0-A  2.2  5.9   78   524    5   MOLECULE: VANG-LIKE PROTEIN 1;                                       
6104:  zcd7-A  2.2  6.2   75   630    7   MOLECULE: MESOTHELIN;                                                
6105:  xw9b-A  2.2  4.1   68   885   12   MOLECULE: EXOSOME COMPONENT 10;                                      
6106:  fd9h-A  2.2 14.0   72   150    4   MOLECULE: HIPPOCAMPUS ABUNDANT TRANSCRIPT-LIKE PROTEIN 2;            
6107:  v1cy-A  2.2  6.2   67   272    7   MOLECULE: PUTATIVE G-PROTEIN COUPLED RECEPTOR GPR32P1;               
6108:  r4vz-A  2.2  8.5   64  1048    9   MOLECULE: PH AND SEC7 DOMAIN-CONTAINING PROTEIN 3;                   
6109:  wux9-A  2.2 10.6   62   700    2   MOLECULE: RECEPTOR-TYPE TYROSINE-PROTEIN PHOSPHATASE EPSILO          
6110:  jr4j-A  2.2  4.4   76   655   13   MOLECULE: KELCH-LIKE PROTEIN 13;                                     
6111:  t7bt-A  2.2  4.8   74   518   11   MOLECULE: UNC5C-LIKE PROTEIN;                                        
6112:  ets1-A  2.2  8.8   67  1369    3   MOLECULE: HISTONE-LYSINE N-METHYLTRANSFERASE ASH1L;                  
6113:  qw1c-A  2.2  4.1   59   512   10   MOLECULE: ACTIVIN RECEPTOR TYPE-2B;                                  
6114:  d8za-A  2.2 11.9   68   585    4   MOLECULE: MAGUK P55 SUBFAMILY MEMBER 3;                              
6115:  mra4-A  2.2 13.1   98  1014    3   MOLECULE: POLY [ADP-RIBOSE] POLYMERASE 1;                            
6116:  ps8u-A  2.2 11.2   86  1400   13   MOLECULE: VON WILLEBRAND FACTOR;                                     
6117:  bn7r-A  2.2  5.1   59   469    8   MOLECULE: PROTEIN C-ETS-2;                                           
6118:  knk0-A  2.2  6.4   79   516    8   MOLECULE: CYTOCHROME P450 1A2;                                       
6119:  hio4-A  2.2  6.0   81   750    5   MOLECULE: RHO GTPASE-ACTIVATING PROTEIN 9;                           
6120:  zfu1-A  2.2  9.3   58   114   10   MOLECULE: UNCHARACTERIZED PROTEIN ENCODED BY LINC02876;              
6121:  cdq9-A  2.2  9.2   89   329    7   MOLECULE: GTPASE IMAP FAMILY MEMBER 4;                               
6122:  o2aq-A  2.2 12.8  102  1400    1   MOLECULE: APOLIPOPROTEIN B-100;                                      
6123:  a3rj-A  2.2  9.2   75   465   11   MOLECULE: GAMMA-AMINOBUTYRIC ACID RECEPTOR SUBUNIT RHO-2;            
6124:  odc7-A  2.2 18.3   73  1400    8   MOLECULE: HELICASE SRCAP;                                            
6125:  hj6l-A  2.2  6.2   66   758    9   MOLECULE: DACHSHUND HOMOLOG 1;                                       
6126:  ucn1-A  2.2  5.9   74   822    7   MOLECULE: LYSINE-SPECIFIC HISTONE DEMETHYLASE 1B;                    
6127:  gt1t-A  2.2 10.6   63  1338   13   MOLECULE: VASCULAR ENDOTHELIAL GROWTH FACTOR RECEPTOR 1;             
6128:  r8qu-A  2.2  4.6   50  1284    2   MOLECULE: PLECTIN;                                                   
6129:  jj8c-A  2.2 11.2   69   870    9   MOLECULE: DYNAMIN-2;                                                 
6130:  vi4h-A  2.2  8.0   95   527    8   MOLECULE: CATALASE;                                                  
6131:  z7sr-A  2.2 14.6   77   758    8   MOLECULE: ASPARTYL/ASPARAGINYL BETA-HYDROXYLASE;                     
6132:  olg8-A  2.2 10.4   68   609    6   MOLECULE: PROBABLE G-PROTEIN COUPLED RECEPTOR 153;                   
6133:  od6w-A  2.2  4.0   62   959   15   MOLECULE: GENERAL TRANSCRIPTION FACTOR II-I REPEAT DOMAIN-C          
6134:  b9tp-A  2.2  8.4   92   533    8   MOLECULE: KELCH-LIKE PROTEIN 33;                                     
6135:  wv4w-A  2.2  8.5   48   622   13   MOLECULE: GLUCOSE 1,6-BISPHOSPHATE SYNTHASE;                         
6136:  sdv3-A  2.2  7.0   92   555   11   MOLECULE: SPERMINE OXIDASE;                                          
6137:  xt1o-A  2.2  9.0   48   193   13   MOLECULE: NEURON-SPECIFIC CALCIUM-BINDING PROTEIN HIPPOCALC          
6138:  uxb9-A  2.2  8.5   84   495    6   MOLECULE: REGULATOR OF G-PROTEIN SIGNALING 7;                        
6139:  n4qi-A  2.2  8.8   72   866   13   MOLECULE: E3 UBIQUITIN-PROTEIN LIGASE RNF216;                        
6140:  fwl9-A  2.1 12.1   65   358    9   MOLECULE: DNAJ HOMOLOG SUBFAMILY C MEMBER 18;                        
6141:  eez5-A  2.1  6.0  103   289    5   MOLECULE: MAS-RELATED G-PROTEIN COUPLED RECEPTOR MEMBER G;           
6142:  dh8t-A  2.1  8.3   82   129    9   MOLECULE: PREFOLDIN SUBUNIT 6;                                       
6143:  w0jm-A  2.1  8.8   92  1192    9   MOLECULE: PROBABLE PHOSPHOLIPID-TRANSPORTING ATPASE IM;              
6144:  no6w-A  2.1  6.2   73   472   11   MOLECULE: REGULATOR OF G-PROTEIN SIGNALING 6;                        
6145:  um5l-A  2.1  7.2   66   350    9   MOLECULE: NUCLEAR PORE COMPLEX-INTERACTING PROTEIN FAMILY M          
6146:  ud0j-A  2.1 10.9   62  1400   10   MOLECULE: IGGFC-BINDING PROTEIN;                                     
6147:  e1zy-A  2.1  8.0   57   359    5   MOLECULE: PEROXISOME ASSEMBLY PROTEIN 12;                            
6148:  m8wz-A  2.1  8.0   56  1028    7   MOLECULE: COLLAGEN ALPHA-1(VI) CHAIN;                                
6149:  n0rn-A  2.1  6.7  109   359    6   MOLECULE: PROSTAGLANDIN F2-ALPHA RECEPTOR;                           
6150:  t7jf-A  2.1  9.8  107  1400    9   MOLECULE: TITIN;                                                     
6151:  ck9y-A  2.1  8.0   88   980    5   MOLECULE: GLUTAMATE RECEPTOR IONOTROPIC, KAINATE 5;                  
6152:  u1ma-A  2.1  4.1   82   309    2   MOLECULE: TASTE RECEPTOR TYPE 2 MEMBER 43;                           
6153:  gh5e-A  2.1  3.3   67   473   10   MOLECULE: SARCALUMENIN;                                              
6154:  l7ab-A  2.1  9.2   87   619    8   MOLECULE: MITOGEN-ACTIVATED PROTEIN KINASE KINASE KINASE 2;          
6155:  vy0k-A  2.1 13.0   84   495    4   MOLECULE: MEIOSIS-SPECIFIC NUCLEAR STRUCTURAL PROTEIN 1;             
6156:  lkm7-A  2.1  3.2   80   403    9   MOLECULE: INDOLEAMINE 2,3-DIOXYGENASE 1;                             
6157:  u1hc-A  2.1  6.4   88  1400   13   MOLECULE: CENTROSOME-ASSOCIATED PROTEIN 350;                         
6158:  mb4l-A  2.1  3.9   63   374    5   MOLECULE: POTASSIUM CHANNEL SUBFAMILY K MEMBER 9;                    
6159:  ok1j-A  2.1  4.5   66   611    9   MOLECULE: HISTONE ACETYLTRANSFERASE KAT7;                            
6160:  xl9r-A  2.1  4.2   97   579   12   MOLECULE: GPI MANNOSYLTRANSFERASE 4;                                 
6161:  wzl9-A  2.1 15.0   93  1400    8   MOLECULE: HISTONE-LYSINE N-METHYLTRANSFERASE 2C;                     
6162:  jyt6-A  2.1  6.0   86   570    2   MOLECULE: CYTOCHROME B-245 HEAVY CHAIN;                              
6163:  i9ap-A  2.1  4.6   65   508    8   MOLECULE: 25-HYDROXYVITAMIN D-1 ALPHA HYDROXYLASE, MITOCHON          
6164:  sp7q-A  2.1  4.1   73   475    4   MOLECULE: TETRATRICOPEPTIDE REPEAT PROTEIN 29;                       
6165:  fqj0-A  2.1  3.9   74  1132    8   MOLECULE: NUT FAMILY MEMBER 1;                                       
6166:  elk0-A  2.1  5.4  113   314    4   MOLECULE: OLFACTORY RECEPTOR FAMILY 1 SUBFAMILY R MEMBER 1           
6167:  p1gj-A  2.1  3.6   49   364   12   MOLECULE: DEVELOPMENTALLY-REGULATED GTP-BINDING PROTEIN 2;           
6168:  ns4i-A  2.1 12.7   85   492    9   MOLECULE: TRNA MODIFICATION GTPASE GTPBP3, MITOCHONDRIAL;            
6169:  hl1d-A  2.1  5.6   75  2332    8   MOLECULE: PHOSPHATIDYLINOSITOL PHOSPHATASE PTPRQ;                    
6170:  mzh5-A  2.1  6.0   88  1074   10   MOLECULE: PHOSPHOLIPASE D1;                                          
6171:  i4sv-A  2.1  4.4  111   643    6   MOLECULE: SODIUM/IODIDE COTRANSPORTER;                               
6172:  wqu5-A  2.1 14.9   81   233    5   MOLECULE: CHARGED MULTIVESICULAR BODY PROTEIN 4C;                    
6173:  h7ka-A  2.1 10.9   80  1400    3   MOLECULE: ZONADHESIN;                                                
6174:  ued1-A  2.1  8.0   87  1548   10   MOLECULE: ZINC FINGER MYM-TYPE PROTEIN 4;                            
6175:  j1ku-A  2.1  5.9  113   438    6   MOLECULE: TRANSMEMBRANE PROTEIN 184C;                                
6176:  xhg2-A  2.1  4.9   59   520   10   MOLECULE: CYCLIN-L2;                                                 
6177:  yt9m-A  2.1  5.7  110   413    9   MOLECULE: TRANSMEMBRANE PROTEIN 184A;                                
6178:  zij2-A  2.1  4.9   78   468    9   MOLECULE: BETA-CHIMAERIN;                                            
6179:  mfw2-A  2.1  8.5  100   505   12   MOLECULE: CALCIUM/CALMODULIN-DEPENDENT PROTEIN KINASE KINAS          
6180:  f3mr-A  2.1  4.0   75  1347    5   MOLECULE: HISTONE DEMETHYLASE UTY;                                   
6181:  p2ls-A  2.1 13.2   96   501   10   MOLECULE: GLUCOSE-6-PHOSPHATE EXCHANGER SLC37A2;                     
6182:  vu9f-A  2.1  9.1  115  1021   10   MOLECULE: SOLUTE CARRIER FAMILY 12 MEMBER 3;                         
6183:  cla3-A  2.1  5.7   66   792    8   MOLECULE: X-RAY RADIATION RESISTANCE-ASSOCIATED PROTEIN 1;           
6184:  ai7l-A  2.1 11.0   74   790    7   MOLECULE: KINESIN-LIKE PROTEIN KIF9;                                 
6185:  t5fg-A  2.1  5.4   56   737    7   MOLECULE: ALPHA-ADDUCIN;                                             
6186:  cu2t-A  2.1  4.8   84   842    2   MOLECULE: OXYSTEROL-BINDING PROTEIN-RELATED PROTEIN 7;               
6187:  z7tp-A  2.1 15.1   72   500    3   MOLECULE: POU DOMAIN, CLASS 3, TRANSCRIPTION FACTOR 3;               
6188:  s6id-A  2.1  3.2   67   368    9   MOLECULE: SNRNA-ACTIVATING PROTEIN COMPLEX SUBUNIT 1;                
6189:  v7yg-A  2.1  5.6   97   344    5   MOLECULE: LYSOPHOSPHATIDIC ACID RECEPTOR 6;                          
6190:  a3pj-A  2.1  4.9   79  1400   14   MOLECULE: UNCONVENTIONAL MYOSIN-XV;                                  
6191:  yix5-A  2.1  3.6   65   477    8   MOLECULE: P3 PROTEIN;                                                
6192:  r3js-A  2.1 16.9   79   483    8   MOLECULE: SWI/SNF-RELATED MATRIX-ASSOCIATED ACTIN-DEPENDENT          
6193:  xsi9-A  2.1  5.8   96   920   10   MOLECULE: ANDROGEN RECEPTOR;                                         
6194:  ru5e-A  2.1 10.7   72   437    6   MOLECULE: INTERACTOR PROTEIN FOR CYTOHESIN EXCHANGE FACTORS          
6195:  nuv2-A  2.1  6.7   96   484    8   MOLECULE: ADENYLOSUCCINATE LYASE;                                    
6196:  snd8-A  2.1  5.4  112   543    8   MOLECULE: SODIUM-DEPENDENT LYSOPHOSPHATIDYLCHOLINE SYMPORTE          
6197:  b0sr-A  2.1  4.6   98   530    4   MOLECULE: MEMBRANE-ASSOCIATED TRANSPORTER PROTEIN;                   
6198:  sx9j-A  2.1  8.0   91  1400    9   MOLECULE: A-KINASE ANCHOR PROTEIN 9;                                 
6199:  yl1t-A  2.1 12.5  106  1417    7   MOLECULE: BLOOM SYNDROME PROTEIN;                                    
6200:  obo1-A  2.1 11.4   71   502   11   MOLECULE: TRNA-SPECIFIC ADENOSINE DEAMINASE 1;                       
6201:  olr0-A  2.1 13.8   83   370    5   MOLECULE: CALCIUM/CALMODULIN-DEPENDENT PROTEIN KINASE TYPE           
6202:  sn1c-A  2.1  7.2   75   265    9   MOLECULE: U6 SNRNA PHOSPHODIESTERASE;                                
6203:  e0kn-A  2.1 10.2   99   500    6   MOLECULE: MONOCARBOXYLATE TRANSPORTER 1;                             
6204:  ej9n-A  2.1  5.8  107   328   11   MOLECULE: TESTIS-SPECIFIC SERINE/THREONINE-PROTEIN KINASE 4          
6205:  m6hw-A  2.1 15.1   67  1673   10   MOLECULE: CALMODULIN-BINDING TRANSCRIPTION ACTIVATOR 1;              
6206:  rn0w-A  2.1  7.1   70   139   10   MOLECULE: PROTEIN CORNICHON HOMOLOG 4;                               
6207:  lbe8-A  2.1  9.0   90   475    6   MOLECULE: TRANSMEMBRANE PROTEIN 44;                                  
6208:  tje3-A  2.1  2.7   51   240   12   MOLECULE: PUTATIVE PROTEIN FAM10A4;                                  
6209:  wuw2-A  2.1  2.3   42   198    5   MOLECULE: DNAJ HOMOLOG SUBFAMILY C MEMBER 5;                         
6210:  x7vi-A  2.1  5.2   64  1400    6   MOLECULE: HISTONE-LYSINE N-METHYLTRANSFERASE 2D;                     
6211:  r8sa-A  2.1  9.9   59   392   12   MOLECULE: PUTATIVE RNA-BINDING PROTEIN LUC7-LIKE 2;                  
6212:  i9vt-A  2.1  7.7   68   193    4   MOLECULE: BCL-2-LIKE PROTEIN 2;                                      
6213:  ky0t-A  2.1  3.2   49   149    8   MOLECULE: DNAJ HOMOLOG SUBFAMILY C MEMBER 24;                        
6214:  zw5k-A  2.1  2.1   52   662   12   MOLECULE: ZINC FINGER PROTEIN 17;                                    
6215:  hm9f-A  2.1 19.4   74   924    4   MOLECULE: TBC1 DOMAIN FAMILY MEMBER 30;                              
6216:  yv6h-A  2.1  5.1   63  1307    6   MOLECULE: FIBROUS SHEATH-INTERACTING PROTEIN 2;                      
6217:  nd9s-A  2.1  4.0   63   772    5   MOLECULE: CARNITINE O-PALMITOYLTRANSFERASE 1, MUSCLE ISOFOR          
6218:  zk6r-A  2.1  3.6   66   200   15   MOLECULE: INTERFERON LAMBDA-2;                                       
6219:  cp0j-A  2.1  3.6   65   406    9   MOLECULE: VACUOLE MEMBRANE PROTEIN 1;                                
6220:  z7ir-A  2.1 14.8   73   561    4   MOLECULE: CARBOHYDRATE SULFOTRANSFERASE 15;                          
6221:  n4cl-A  2.1  7.3   71   540    6   MOLECULE: EXTRACELLULAR MATRIX PROTEIN 1;                            
6222:  q2jp-A  2.1  9.4   78   230    8   MOLECULE: ROPPORIN-1-LIKE PROTEIN;                                   
6223:  bs0c-A  2.1  3.1   54   490    7   MOLECULE: KATANIN P60 ATPASE-CONTAINING SUBUNIT A-LIKE 1;            
6224:  ufu2-A  2.1 15.5   78  1005   12   MOLECULE: ESPIN-LIKE PROTEIN;                                        
6225:  eqx1-A  2.1  2.7   72   291    8   MOLECULE: GLYCOLIPID TRANSFER PROTEIN DOMAIN-CONTAINING PRO          
6226:  hdk2-A  2.1  4.3   57   617    7   MOLECULE: ZINC FINGER PROTEIN 221;                                   
6227:  e0ze-A  2.1  3.9   60   201    8   MOLECULE: ADP-RIBOSYLATION FACTOR-RELATED PROTEIN 1;                 
6228:  g9th-A  2.1  4.2   64  1400    3   MOLECULE: HISTONE-LYSINE N-METHYLTRANSFERASE ASH1L;                  
6229:  s5bj-A  2.1  6.5   48   872    6   MOLECULE: BIFUNCTIONAL HEPARAN SULFATE                               
6230:  ke6h-A  2.1  2.2   50   154    6   MOLECULE: PREFOLDIN SUBUNIT 5;                                       
6231:  xld5-A  2.1  4.7   75   395    7   MOLECULE: PROTEIN TAMALIN;                                           
6232:  acb8-A  2.1  5.0   75   623    8   MOLECULE: IMMUNITY-RELATED GTPASE FAMILY Q PROTEIN;                  
6233:  ao7q-A  2.1 11.2   97   410    8   MOLECULE: TESTIS-SPECIFIC PROTEIN TEX28;                             
6234:  knl5-A  2.1 10.0   53   580    9   MOLECULE: TRIPARTITE MOTIF-CONTAINING PROTEIN 45;                    
6235:  gi1v-A  2.1  6.1   50   632    0   MOLECULE: SH2B ADAPTER PROTEIN 2;                                    
6236:  vep8-A  2.1  5.6  111   581    5   MOLECULE: SOLUTE CARRIER FAMILY 15 MEMBER 3;                         
6237:  ead7-A  2.1  5.5   74   963    9   MOLECULE: IQ MOTIF AND SEC7 DOMAIN-CONTAINING PROTEIN 1;             
6238:  ie4l-A  2.1  5.6   96   693   10   MOLECULE: ADHESION G-PROTEIN COUPLED RECEPTOR G1;                    
6239:  ht5e-A  2.1  7.4   88  1400    6   MOLECULE: CYTOPLASMIC DYNEIN 1 HEAVY CHAIN 1;                        
6240:  aj6d-A  2.1  6.2   89   760   11   MOLECULE: TRANSFERRIN RECEPTOR PROTEIN 1;                            
6241:  ckx0-A  2.1  3.6   71   364   10   MOLECULE: MEDIUM-WAVE-SENSITIVE OPSIN 3;                             
6242:  y1gr-A  2.1  7.4   87  1203    5   MOLECULE: PROTEIN PATCHED HOMOLOG 2;                                 
6243:  nds9-A  2.1  6.2   82  1997   11   MOLECULE: OTOFERLIN;                                                 
6244:  jp9a-A  2.1  4.9   55   580   13   MOLECULE: CYCLIN-K;                                                  
6245:  s7zy-A  2.1 11.3  111   485    5   MOLECULE: E3 UBIQUITIN-PROTEIN LIGASE TRIM68;                        
6246:  jm6i-A  2.1  8.5   64   198   17   MOLECULE: TATA-BOX-BINDING PROTEIN-ASSOCIATED FACTOR 11-LIK          
6247:  wj4a-A  2.1  8.3   73   548    7   MOLECULE: T-COMPLEX PROTEIN 1 SUBUNIT THETA;                         
6248:  jie7-A  2.1 12.0   56   833    2   MOLECULE: KINESIN-LIKE PROTEIN KIFC3;                                
6249:  n5vr-A  2.1 12.8   87  1007    3   MOLECULE: RNA-BINDING PROTEIN 26;                                    
6250:  g2bg-A  2.1 10.3   85   699    7   MOLECULE: UV RADIATION RESISTANCE-ASSOCIATED GENE PROTEIN;           
6251:  nq3t-A  2.1  6.7  119   456    5   MOLECULE: EQUILIBRATIVE NUCLEOSIDE TRANSPORTER 2;                    
6252:  nar7-A  2.1  5.9   95   435    8   MOLECULE: E3 UBIQUITIN-PROTEIN LIGASE RNFT1;                         
6253:  qrl0-A  2.1  4.0   51  1297    8   MOLECULE: CHROMODOMAIN-HELICASE-DNA-BINDING PROTEIN 9;               
6254:  g6mh-A  2.1  6.1   87   360    5   MOLECULE: DNAJ HOMOLOG SUBFAMILY C MEMBER 25;                        
6255:  m8nh-A  2.1  3.9  101   257    9   MOLECULE: TRANSMEMBRANE PROTEIN 101;                                 
6256:  ff8y-A  2.1  3.6   84  1374    8   MOLECULE: E3 UBIQUITIN-PROTEIN LIGASE HUWE1;                         
6257:  zu1y-A  2.1  9.9   48   465    6   MOLECULE: E3 UBIQUITIN-PROTEIN LIGASE TRIM38;                        
6258:  daf4-A  2.1  3.9   63   502   10   MOLECULE: CYTOCHROME P450 2J2;                                       
6259:  h3jp-A  2.1 15.2   79   503    5   MOLECULE: SERINE/THREONINE-PROTEIN KINASE RECEPTOR R3;               
6260:  jgd7-A  2.1  4.4   88   913    2   MOLECULE: UBIQUITIN CARBOXYL-TERMINAL HYDROLASE 26;                  
6261:  e4ra-A  2.1  5.3   98   346    6   MOLECULE: FREE FATTY ACID RECEPTOR 3;                                
6262:  ve5y-A  2.1  4.3   93   314    5   MOLECULE: PROTEIN YIF1B;                                             
6263:  hkm4-A  2.1  8.1   78   617    5   MOLECULE: MELATONIN-RELATED RECEPTOR;                                
6264:  bo7w-A  2.1  6.8   98  1925    6   MOLECULE: PLEXIN-D1;                                                 
6265:  sx2y-A  2.1  9.8   74   417    9   MOLECULE: BLOOD GROUP RH(D) POLYPEPTIDE;                             
6266:  b1ew-A  2.1 10.0   61   734    3   MOLECULE: DNA REPLICATION LICENSING FACTOR MCM5;                     
6267:  tqc8-A  2.1  4.4   45   636    7   MOLECULE: ZINC FINGER PROTEIN 790;                                   
6268:  opm6-A  2.1  5.6   92   360   10   MOLECULE: C-X-C CHEMOKINE RECEPTOR TYPE 2;                           
6269:  b9am-A  2.1  2.9   56   545    4   MOLECULE: POTASSIUM VOLTAGE-GATED CHANNEL SUBFAMILY V MEMBE          
6270:  oq9d-A  2.1 12.4  108   327    6   MOLECULE: VOLTAGE-DEPENDENT CALCIUM CHANNEL GAMMA-4 SUBUNIT          
6271:  sf7j-A  2.1  2.9   70   416    4   MOLECULE: CHOLINE/ETHANOLAMINEPHOSPHOTRANSFERASE 1;                  
6272:  f3wf-A  2.1  4.8   50   134    8   MOLECULE: TSC22 DOMAIN FAMILY PROTEIN 3;                             
6273:  qqo8-A  2.1 10.4   53   159    8   MOLECULE: PUTATIVE UNCHARACTERIZED PROTEIN C8ORF44;                  
6274:  b9wu-A  2.1 10.4  103   250    3   MOLECULE: MEMBRANE-SPANNING 4-DOMAINS SUBFAMILY A MEMBER 8;          
6275:  zdd0-A  2.1  5.4   73   674   12   MOLECULE: REGULATOR OF G-PROTEIN SIGNALING 9;                        
6276:  r3pd-A  2.1 10.4   85   587    8   MOLECULE: 5-AMINOLEVULINATE SYNTHASE, ERYTHROID-SPECIFIC,            
6277:  k8ha-A  2.1 13.8   86  1261    9   MOLECULE: SERINE/THREONINE-PROTEIN KINASE SMG1;                      
6278:  cx9e-A  2.1  8.2   52  1400   10   MOLECULE: LAMININ SUBUNIT ALPHA-3;                                   
6279:  ft8z-A  2.1  5.1  109   480    6   MOLECULE: MAJOR FACILITATOR SUPERFAMILY DOMAIN-CONTAINING P          
6280:  lwu2-A  2.1  2.2   53   309    9   MOLECULE: POTASSIUM CHANNEL SUBFAMILY K MEMBER 16;                   
6281:  up9e-A  2.1  4.8   71   238    7   MOLECULE: ANDROGEN-INDUCED GENE 1 PROTEIN;                           
6282:  unr8-A  2.1  6.9   82   934    9   MOLECULE: OXYSTEROL-BINDING PROTEIN-RELATED PROTEIN 6;               
6283:  fl2v-A  2.1  4.7   52  1400   10   MOLECULE: APOLIPOPROTEIN B-100;                                      
6284:  hd9m-A  2.1  3.1   44    93    9   MOLECULE: HEMATOPOIETIC CELL SIGNAL TRANSDUCER;                      
6285:  geq3-A  2.1  5.9   73  1281   11   MOLECULE: TUBULIN POLYGLUTAMYLASE TTLL5;                             
6286:  wgo6-A  2.1 10.4   75   250    3   MOLECULE: RIBOSOME MATURATION PROTEIN SBDS;                          
6287:  m4sx-A  2.1  5.0   72   432    1   MOLECULE: CYCLIN-A2;                                                 
6288:  fm3g-A  2.1 12.8   77  1034    9   MOLECULE: TEASHIRT HOMOLOG 2;                                        
6289:  bj8g-A  2.1  6.3   67   866   13   MOLECULE: SCM-LIKE WITH FOUR MBT DOMAINS PROTEIN 1;                  
6290:  i6ve-A  2.1 16.5   58   314    5   MOLECULE: TESTIS-SPECIFIC Y-ENCODED PROTEIN 4;                       
6291:  irh5-A  2.1 10.1   54   230    7   MOLECULE: COMPLEX I ASSEMBLY FACTOR TMEM126B, MITOCHONDRIAL          
6292:  qi2j-A  2.1  3.2   50  1731   10   MOLECULE: SH3 AND MULTIPLE ANKYRIN REPEAT DOMAINS PROTEIN 3          
6293:  j3pg-A  2.1  8.6   92  1343   12   MOLECULE: KINESIN-LIKE PROTEIN KIF7;                                 
6294:  rrc5-A  2.1  3.5   59   647   10   MOLECULE: ZINC FINGER PROTEIN 567;                                   
6295:  ijk9-A  2.1 13.5  101   412    7   MOLECULE: PALMITOYLTRANSFERASE ZDHHC11;                              
6296:  c1ua-A  2.1 10.8   97  1270   12   MOLECULE: ATP-DEPENDENT RNA HELICASE A;                              
6297:  y0zx-A  2.1  6.5   48   873    4   MOLECULE: BIFUNCTIONAL HEPARAN SULFATE                               
6298:  jzk8-A  2.1  7.0   90   475    4   MOLECULE: THYMIC STROMAL COTRANSPORTER HOMOLOG;                      
6299:  a8gd-A  2.1  2.6   56   590    5   MOLECULE: PWWP DOMAIN-CONTAINING PROTEIN 2B;                         
6300:  pjf2-A  2.1  4.3   56   456    7   MOLECULE: ZINC FINGER PROTEIN 25;                                    
6301:  dwe2-A  2.1  4.7   45   264    2   MOLECULE: TRANSCRIPTION INITIATION FACTOR TFIID SUBUNIT 9;           
6302:  gkl1-A  2.1  8.7   70  1400    4   MOLECULE: MUCIN-5B;                                                  
6303:  omt7-A  2.1  3.2   62   440    8   MOLECULE: SORTING NEXIN-31;                                          
6304:  n0bx-A  2.1 10.2   49   316    4   MOLECULE: COILED-COIL DOMAIN-CONTAINING PROTEIN 42;                  
6305:  kgt0-A  2.1  4.1  107   591    7   MOLECULE: REDUCED FOLATE TRANSPORTER;                                
6306:  l4sj-A  2.1 10.7   76   153   11   MOLECULE: PUTATIVE WASP HOMOLOG-ASSOCIATED PROTEIN WITH ACT          
6307:  vly3-A  2.1 12.1   83   552    7   MOLECULE: SERINE/THREONINE-PROTEIN KINASE RIO2;                      
6308:  uxj4-A  2.1  4.3  104  1400    6   MOLECULE: E3 UBIQUITIN-PROTEIN LIGASE HERC2;                         
6309:  y2pi-A  2.1  5.2   81   189   12   MOLECULE: INTERFERON ALPHA-16;                                       
6310:  uyl2-A  2.1  5.2  124   550    7   MOLECULE: NATURAL RESISTANCE-ASSOCIATED MACROPHAGE PROTEIN           
6311:  udf5-A  2.1  9.5  103   344    9   MOLECULE: C-C CHEMOKINE RECEPTOR-LIKE 2;                             
6312:  wag1-A  2.1  3.1   49   759    8   MOLECULE: TRIPARTITE MOTIF-CONTAINING PROTEIN 46;                    
6313:  vk7g-A  2.1  3.7   66  1056   11   MOLECULE: PH AND SEC7 DOMAIN-CONTAINING PROTEIN 4;                   
6314:  k5vo-A  2.1  7.2  101   369    3   MOLECULE: C-C CHEMOKINE RECEPTOR TYPE 9;                             
6315:  mdn3-A  2.1  3.3   48   136   10   MOLECULE: HISTONE H3.3;                                              
6316:  na4f-A  2.1  6.4   57   661   11   MOLECULE: UBIQUITIN-ASSOCIATED AND SH3 DOMAIN-CONTAINING PR          
6317:  p5of-A  2.1  5.7   59   563    3   MOLECULE: RHOTEKIN;                                                  
6318:  pqw1-A  2.1  9.3   76   179   11   MOLECULE: NADH DEHYDROGENASE [UBIQUINONE] 1 BETA SUBCOMPLEX          
6319:  nbk4-A  2.1  5.4   76   633    8   MOLECULE: CDK5 AND ABL1 ENZYME SUBSTRATE 1;                          
6320:  hsp0-A  2.1  3.7   42   431    5   MOLECULE: CLEAVAGE STIMULATION FACTOR SUBUNIT 1;                     
6321:  zk0e-A  2.1  9.4   70  1400    3   MOLECULE: STRIATED MUSCLE PREFERENTIALLY EXPRESSED PROTEIN           
6322:  k1rh-A  2.1  5.0   98  1543    7   MOLECULE: ATP-BINDING CASSETTE SUB-FAMILY A MEMBER 10;               
6323:  nxx9-A  2.1  6.3   84   543    4   MOLECULE: CYSTEINE/SERINE-RICH NUCLEAR PROTEIN 2;                    
6324:  wc6h-A  2.1 11.4   90   353    3   MOLECULE: E3 UBIQUITIN-PROTEIN LIGASE TRIM63;                        
6325:  p5lg-A  2.1  4.3   56   538    7   MOLECULE: ZINC FINGER PROTEIN 155;                                   
6326:  hvn8-A  2.1 11.8  101  2027    7   MOLECULE: CITRON RHO-INTERACTING KINASE;                             
6327:  ps2k-A  2.1  4.7  106   494   10   MOLECULE: STEROID 21-HYDROXYLASE;                                    
6328:  mf5y-A  2.1 10.9  105   504    8   MOLECULE: MAJOR FACILITATOR SUPERFAMILY DOMAIN-CONTAINING P          
6329:  g2io-A  2.1  4.6   79  1400   14   MOLECULE: UNCONVENTIONAL MYOSIN-XV;                                  
6330:  fnc9-A  2.1  7.0   90   237    4   MOLECULE: TETRASPANIN-8;                                             
6331:  qsp3-A  2.1 17.2   83   521    6   MOLECULE: PROACTIVATOR POLYPEPTIDE-LIKE 1;                           
6332:  zot6-A  2.1  6.1  106   561    3   MOLECULE: SODIUM-COUPLED NEUTRAL AMINO ACID TRANSPORTER 9;           
6333:  xu9s-A  2.1  3.5   69   419   10   MOLECULE: BASIC LEUCINE ZIPPER AND W2 DOMAIN-CONTAINING PRO          
6334:  p8ko-A  2.1  7.1   69  1106    6   MOLECULE: PLATELET-DERIVED GROWTH FACTOR RECEPTOR BETA;              
6335:  b8fz-A  2.1  7.1   68   630   12   MOLECULE: EUKARYOTIC TRANSLATION INITIATION FACTOR 2-ALPHA           
6336:  vs6c-A  2.1  6.3   44   519    7   MOLECULE: ZINC FINGER PROTEIN 692;                                   
6337:  k6up-A  2.1  3.8   69  1400    6   MOLECULE: CHROMODOMAIN-HELICASE-DNA-BINDING PROTEIN 9;               
6338:  up0o-A  2.1 15.9   82   537    7   MOLECULE: [PYRUVATE DEHYDROGENASE [ACETYL-TRANSFERRING]]-PH          
6339:  hc7s-A  2.1  9.4   45   624    9   MOLECULE: E3 UBIQUITIN-PROTEIN LIGASE RLIM;                          
6340:  ue9u-A  2.1 11.1   70  1400   10   MOLECULE: EPIPLAKIN;                                                 
6341:  pun7-A  2.1 11.1   74   721   11   MOLECULE: LARGE XYLOSYL- AND GLUCURONYLTRANSFERASE 2;                
6342:  pjn2-A  2.1 12.9   81   970    1   MOLECULE: TESTIS ANION TRANSPORTER 1;                                
6343:  c2hu-A  2.1  5.9   64  1026    5   MOLECULE: CADHERIN-LIKE AND PC-ESTERASE DOMAIN-CONTAINING P          
6344:  gmv0-A  2.1  4.0   49   152   16   MOLECULE: TOMM20-LIKE PROTEIN 1;                                     
6345:  gs4e-A  2.1 12.5   79   419    5   MOLECULE: G PROTEIN-ACTIVATED INWARD RECTIFIER POTASSIUM CH          
6346:  r0yj-A  2.1  5.1   96  1606    8   MOLECULE: E3 UBIQUITIN-PROTEIN LIGASE HECW1;                         
6347:  x6ml-A  2.1 18.0   60   343   13   MOLECULE: MELANOMA-ASSOCIATED ANTIGEN B18;                           
6348:  jwg1-A  2.1  5.8  100   530    4   MOLECULE: ESTROGEN RECEPTOR BETA;                                    
6349:  kan5-A  2.1  6.3  125  1495    6   MOLECULE: TERMINAL URIDYLYLTRANSFERASE 7;                            
6350:  hf7a-A  2.1  4.7   64   503    6   MOLECULE: LANOSTEROL 14-ALPHA DEMETHYLASE;                           
6351:  c6eh-A  2.1 13.6   65  1400   14   MOLECULE: EPIPLAKIN;                                                 
6352:  ei5f-A  2.1  8.8   87   501    6   MOLECULE: IQ DOMAIN-CONTAINING PROTEIN M;                            
6353:  ekf8-A  2.1 18.0   84  1400    7   MOLECULE: APOLIPOPROTEIN B-100;                                      
6354:  xdp0-A  2.1  5.7  102   449    6   MOLECULE: UNC93-LIKE PROTEIN MFSD11;                                 
6355:  m9fq-A  2.1  6.2   92   604    8   MOLECULE: NADP-DEPENDENT MALIC ENZYME, MITOCHONDRIAL;                
6356:  n7vx-A  2.1  8.9   71   726    7   MOLECULE: ANKYRIN REPEAT AND ZINC FINGER DOMAIN-CONTAINING           
6357:  ovb7-A  2.1  5.9   65  1400   11   MOLECULE: UNCONVENTIONAL MYOSIN-XV;                                  
6358:  kmh5-A  2.1  5.4   52   140   10   MOLECULE: HISTONE H3-LIKE CENTROMERIC PROTEIN A;                     
6359:  p2cd-A  2.1 10.4  102   307    7   MOLECULE: POTASSIUM CHANNEL SUBFAMILY K MEMBER 7;                    
6360:  bg0s-A  2.1  3.6   48   377   13   MOLECULE: PEROXISOMAL MEMBRANE PROTEIN PEX14;                        
6361:  ev6z-A  2.1  4.7  116   427   11   MOLECULE: N-ACYLGLUCOSAMINE 2-EPIMERASE;                             
6362:  t6ez-A  2.1 15.2  101   642    8   MOLECULE: TRANSMEMBRANE 9 SUPERFAMILY MEMBER 4;                      
6363:  my4y-A  2.1  5.8   93   217    8   MOLECULE: CHORIONIC SOMATOMAMMOTROPIN HORMONE 2;                     
6364:  h1ns-A  2.1 10.6   84   613    6   MOLECULE: PROSAPOSIN RECEPTOR GPR37;                                 
6365:  k7jm-A  2.1  4.9   91   206    4   MOLECULE: CYTOCHROME C OXIDASE ASSEMBLY FACTOR 8;                    
6366:  i0nf-A  2.1 11.9   79   468    9   MOLECULE: PROTEIN ABHD15;                                            
6367:  h5bn-A  2.1 13.3   85   425    5   MOLECULE: MONOACYLGLYCEROL LIPASE ABHD2;                             
6368:  zgj4-A  2.1 13.2   93  1363   10   MOLECULE: APOLIPOPROTEIN B-100;                                      
6369:  et4r-A  2.1  6.9   76   392    5   MOLECULE: HCLS1-BINDING PROTEIN 3;                                   
6370:  gh1r-A  2.1  7.2   51   646    8   MOLECULE: SERINE/THREONINE-PROTEIN KINASE PLK3;                      
6371:  sld3-A  2.1 11.3   76  1400    7   MOLECULE: MUCIN-19;                                                  
6372:  k0zz-A  2.1  5.3  109   603    5   MOLECULE: SERINE/THREONINE-PROTEIN KINASE PLK1;                      
6373:  nm6e-A  2.1 10.2   84   604   11   MOLECULE: ENDOGENOUS RETROVIRUS GROUP 3 MEMBER 1 ENV POLYPR          
6374:  pw3q-A  2.1  4.1   55  1033   13   MOLECULE: NACHT, LRR AND PYD DOMAINS-CONTAINING PROTEIN 11;          
6375:  n1fp-A  2.1  4.1   51   760    6   MOLECULE: TRANSLOCATION PROTEIN SEC63 HOMOLOG;                       
6376:  pot8-A  2.1 11.9   69  1400   13   MOLECULE: EPIPLAKIN;                                                 
6377:  pd5y-A  2.1 37.8  105  1911    8   MOLECULE: ADENYLATE KINASE 9;                                        
6378:  m0ni-A  2.1 14.5   77  2341   10   MOLECULE: PECANEX-LIKE PROTEIN 1;                                    
6379:  kgq8-A  2.1 16.5   78   653   14   MOLECULE: NEUROTROPHIN RECEPTOR-INTERACTING FACTOR HOMOLOG;          
6380:  k8jc-A  2.1  5.1   70  1400    7   MOLECULE: SCO-SPONDIN;                                               
6381:  ibg6-A  2.1  4.1   55   822    7   MOLECULE: BDNF/NT-3 GROWTH FACTORS RECEPTOR;                         
6382:  iv0v-A  2.1  4.1   58   505    5   MOLECULE: TYROSINE-PROTEIN KINASE FRK;                               
6383:  e2ir-A  2.1 15.4   63   536    0   MOLECULE: HYDROXYPROLINE DEHYDROGENASE;                              
6384:  we3w-A  2.1  4.9   98   360   12   MOLECULE: TRANSMEMBRANE PROTEIN 198;                                 
6385:  a2yp-A  2.1  4.8   69   330   10   MOLECULE: STIMULATED BY RETINOIC ACID GENE 8 PROTEIN HOMOLO          
6386:  xs7l-A  2.1 11.2  112   337    7   MOLECULE: APOLIPOPROTEIN L2;                                         
6387:  fk5s-A  2.1 13.4   93   999    6   MOLECULE: MULTIPLE C2 AND TRANSMEMBRANE DOMAIN-CONTAINING P          
6388:  n2vd-A  2.1  3.6   52   630    8   MOLECULE: PLASTIN-3;                                                 
6389:  ei6v-A  2.1 10.2   85   744    8   MOLECULE: ZINC FINGER PROTEIN 483;                                   
6390:  xu6t-A  2.1  3.3   61   822    3   MOLECULE: SUSHI DOMAIN-CONTAINING PROTEIN 2;                         
6391:  y6bo-A  2.1  3.9   85  1401    8   MOLECULE: LYSINE-SPECIFIC DEMETHYLASE 6A;                            
6392:  qm4d-A  2.1  5.1   83   530   12   MOLECULE: UBIQUITIN CARBOXYL-TERMINAL HYDROLASE 17;                  
6393:  ttz8-A  2.1 17.6   81   434   10   MOLECULE: ARGININE/SERINE-RICH COILED-COIL PROTEIN 2;                
6394:  of8v-A  2.1  5.0   79  1294    6   MOLECULE: UNCONVENTIONAL MYOSIN-VI;                                  
6395:  xh6r-A  2.1  4.7  105   686    6   MOLECULE: SOLUTE CARRIER FAMILY 22 MEMBER 23;                        
6396:  k2lx-A  2.1 11.1   98   587    8   MOLECULE: ANKYRIN REPEAT AND SOCS BOX PROTEIN 2;                     
6397:  nh1h-A  2.1 13.9   72   174    8   MOLECULE: NEUROMEDIN-U;                                              
6398:  gnb7-A  2.1  4.6   98   506    9   MOLECULE: HISTIDINE--TRNA LIGASE, MITOCHONDRIAL;                     
6399:  j5kp-A  2.1 12.4   69   998    0   MOLECULE: EPHRIN TYPE-A RECEPTOR 7;                                  
6400:  q0tc-A  2.1  4.0   56  1400   13   MOLECULE: IGGFC-BINDING PROTEIN;                                     
6401:  mnm8-A  2.1 13.7   69  1400   12   MOLECULE: EPIPLAKIN;                                                 
6402:  n5tx-A  2.1  4.3   99   870    3   MOLECULE: RADIAL SPOKE HEAD 10 HOMOLOG B2;                           
6403:  g4bd-A  2.1  9.8   58   632    9   MOLECULE: MITOGUARDIN 1;                                             
6404:  r5xr-A  2.1  3.7   52   125   12   MOLECULE: MITOCHONDRIAL IMPORT INNER MEMBRANE TRANSLOCASE S          
6405:  kx6v-A  2.1  4.4   97  1400    3   MOLECULE: E3 UBIQUITIN-PROTEIN LIGASE UBR5;                          
6406:  x4aa-A  2.1 12.9   73   511    8   MOLECULE: COATOMER SUBUNIT DELTA;                                    
6407:  b2ti-A  2.1  9.7   63  1241    6   MOLECULE: ANION EXCHANGE PROTEIN 2;                                  
6408:  cwc3-A  2.1  5.0   84  1012    2   MOLECULE: UBIQUITIN-LIKE MODIFIER-ACTIVATING ENZYME 7;               
6409:  q0nx-A  2.1  3.2   74   755   11   MOLECULE: KELCH-LIKE PROTEIN 5;                                      
6410:  ya8q-A  2.1  6.5   59   945    5   MOLECULE: NETRIN RECEPTOR UNC5B;                                     
6411:  rh7t-A  2.0 12.5   59   337    8   MOLECULE: DNAJ HOMOLOG SUBFAMILY B MEMBER 4;                         
6412:  zo2c-A  2.0  3.5   69   152    9   MOLECULE: MITOCHONDRIAL FISSION 1 PROTEIN;                           
6413:  b7ue-A  2.0  8.3   80   379    6   MOLECULE: DNAJ HOMOLOG SUBFAMILY B MEMBER 14;                        
6414:  fvg2-A  2.0 13.2   75   560    7   MOLECULE: PROTEIN AATF;                                              
6415:  ot5r-A  2.0  4.6   47   542   13   MOLECULE: ZINC FINGER PROTEIN 100;                                   
6416:  lbd8-A  2.0 11.3   89   352    8   MOLECULE: EUKARYOTIC TRANSLATION INITIATION FACTOR 3 SUBUNI          
6417:  kh7e-A  2.0  2.6   49   529    6   MOLECULE: UDP-GLUCURONOSYLTRANSFERASE 2B28;                          
6418:  yj6j-A  2.0 15.4   77  1083   13   MOLECULE: LIM AND CALPONIN HOMOLOGY DOMAINS-CONTAINING PROT          
6419:  q6kc-A  2.0 10.2   95  1400    8   MOLECULE: TITIN;                                                     
6420:  ko4k-A  2.0  4.3   48    81   10   MOLECULE: BETA-CATENIN-INTERACTING PROTEIN 1;                        
6421:  dk2a-A  2.0  3.1   51   533    2   MOLECULE: ZINC FINGER PROTEIN 26;                                    
6422:  t1dp-A  2.0  3.6   78   467    5   MOLECULE: GAMMA-AMINOBUTYRIC ACID RECEPTOR SUBUNIT GAMMA-2;          
6423:  es2a-A  2.0  6.1   68   247   10   MOLECULE: MYELIN-OLIGODENDROCYTE GLYCOPROTEIN;                       
6424:  iy5i-A  2.0  3.3   45   393   13   MOLECULE: UPSTREAM-BINDING FACTOR 1-LIKE PROTEIN 1;                  
6425:  kpg3-A  2.0  3.9   81   309    5   MOLECULE: TASTE RECEPTOR TYPE 2 MEMBER 31;                           
6426:  ot1n-A  2.0  6.5   71  1400    6   MOLECULE: MICROTUBULE-ASSOCIATED PROTEIN 1A;                         
6427:  v8qv-A  2.0  4.6   63   685    3   MOLECULE: BMP-BINDING ENDOTHELIAL REGULATOR PROTEIN;                 
6428:  inp5-A  2.0  7.0   73   724    5   MOLECULE: LA-RELATED PROTEIN 4;                                      
6429:  zq2k-A  2.0 10.7  102  1637    4   MOLECULE: KINESIN-LIKE PROTEIN KIF21B;                               
6430:  wnc0-A  2.0 12.6   75   262   12   MOLECULE: TETRATRICOPEPTIDE REPEAT PROTEIN 33;                       
6431:  gdi3-A  2.0 12.3   81   424   11   MOLECULE: SERINE/THREONINE-PROTEIN KINASE SBK1;                      
6432:  jl7e-A  2.0  7.3  105   435   12   MOLECULE: PUTATIVE SODIUM-COUPLED NEUTRAL AMINO ACID TRANSP          
6433:  e8il-A  2.0  6.6   93   732    8   MOLECULE: LANOSTEROL SYNTHASE;                                       
6434:  ixg4-A  2.0  4.9   83  1099    7   MOLECULE: ZINC FINGER PROTEIN BASONUCLIN-2;                          
6435:  jg6r-A  2.0  4.5   60   125    5   MOLECULE: INTERFERON-INDUCED TRANSMEMBRANE PROTEIN 1;                
6436:  s4jh-A  2.0  2.7   44    87    5   MOLECULE: FXYD DOMAIN-CONTAINING ION TRANSPORT REGULATOR 3;          
6437:  bc5l-A  2.0 11.5   86   501    6   MOLECULE: O-PHOSPHOSERYL-TRNA(SEC) SELENIUM TRANSFERASE;             
6438:  b1fn-A  2.0  5.2   97   662    6   MOLECULE: INTERFERON-INDUCED GTP-BINDING PROTEIN MX1;                
6439:  q0ub-A  2.0 11.5   80   889   10   MOLECULE: SERINE/THREONINE-PROTEIN KINASE N3;                        
6440:  gz6r-A  2.0  3.2   52   300    6   MOLECULE: PUTATIVE ZINC FINGER PROTEIN 705E;                         
6441:  jy4b-A  2.0  9.5   93   504    8   MOLECULE: MONOCARBOXYLATE TRANSPORTER 3;                             
6442:  ct8g-A  2.0  5.2   71   362   10   MOLECULE: N-ALPHA-ACETYLTRANSFERASE 30;                              
6443:  dlx4-A  2.0 17.9   73  1608    7   MOLECULE: PROTEIN CAPICUA HOMOLOG;                                   
6444:  ef6y-A  2.0  3.9   52   204    8   MOLECULE: ADP-RIBOSYLATION FACTOR-LIKE PROTEIN 15;                   
6445:  kz0z-A  2.0  4.9   87  1940   15   MOLECULE: MYOSIN-3;                                                  
6446:  xnr8-A  2.0 11.1   87  1400   11   MOLECULE: ALSTROM SYNDROME PROTEIN 1;                                
6447:  kns0-A  2.0  4.5   59   666    8   MOLECULE: ATP-DEPENDENT RNA HELICASE DDX51;                          
6448:  ovt9-A  2.0 12.1   90  1300    7   MOLECULE: PHOSPHOLIPID-TRANSPORTING ATPASE IK;                       
6449:  y8cc-A  2.0  9.2   74   504   14   MOLECULE: SERINE HYDROXYMETHYLTRANSFERASE, MITOCHONDRIAL;            
6450:  us6v-A  2.0 10.3   60  1400    7   MOLECULE: IGGFC-BINDING PROTEIN;                                     
6451:  zy0c-A  2.0 10.3   66   392    5   MOLECULE: HOMEOBOX PROTEIN ENGRAILED-1;                              
6452:  i3gr-A  2.0  9.0   61   500    7   MOLECULE: TRANSCRIPTION FACTOR-LIKE 5 PROTEIN;                       
6453:  m9kj-A  2.0  3.9   84   420   15   MOLECULE: INDOLEAMINE 2,3-DIOXYGENASE 2;                             
6454:  ubi0-A  2.0  5.4   89  1370    9   MOLECULE: ZINC FINGER MYM-TYPE PROTEIN 3;                            
6455:  giq7-A  2.0  3.7   51   397    8   MOLECULE: DNAJ HOMOLOG SUBFAMILY A MEMBER 4;                         
6456:  fm3b-A  2.0  7.6   97   779    3   MOLECULE: VEZATIN;                                                   
6457:  da6c-A  2.0  4.3   47   303    9   MOLECULE: MONOGLYCERIDE LIPASE;                                      
6458:  hon2-A  2.0  9.1  101   840    6   MOLECULE: V-TYPE PROTON ATPASE 116 KDA SUBUNIT A ISOFORM 4;          
6459:  id4s-A  2.0  9.7   49   450   12   MOLECULE: TRIPARTITE MOTIF-CONTAINING PROTEIN 64C;                   
6460:  ub8l-A  2.0  9.5   54   470    6   MOLECULE: ANGIOPOIETIN-RELATED PROTEIN 6;                            
6461:  x1ni-A  2.0  7.6   83  1400    8   MOLECULE: XIN ACTIN-BINDING REPEAT-CONTAINING PROTEIN 2;             
6462:  kz4n-A  2.0 10.2   92   157    7   MOLECULE: PROTEIN UXT;                                               
6463:  tp9n-A  2.0  4.8   74   228    7   MOLECULE: INTERFERON-INDUCED TRANSMEMBRANE PROTEIN 10;               
6464:  uvg6-A  2.0 10.2   68  1400    9   MOLECULE: NEBULIN;                                                   
6465:  mk0f-A  2.0 14.5   66   684   11   MOLECULE: HISTONE-LYSINE N-METHYLTRANSFERASE SETMAR;                 
6466:  m0mi-A  2.0  7.0  108  1639    7   MOLECULE: RIMS-BINDING PROTEIN 3B;                                   
6467:  cqe2-A  2.0  5.2   98   358    5   MOLECULE: G-PROTEIN COUPLED RECEPTOR 87;                             
6468:  wr5e-A  2.0  3.7   66   459   11   MOLECULE: N-CHIMAERIN;                                               
6469:  eoo3-A  2.0  7.9   82   315   10   MOLECULE: MELANOMA-ASSOCIATED ANTIGEN 9;                             
6470:  ynu2-A  2.0  4.6   67   542    4   MOLECULE: CYTOCHROME P450 27C1;                                      
6471:  j1ng-A  2.0 12.8   58   368    7   MOLECULE: DNA-DIRECTED RNA POLYMERASE II SUBUNIT GRINL1A;            
6472:  idl5-A  2.0  3.3   53   183   11   MOLECULE: COMM DOMAIN-CONTAINING PROTEIN 8;                          
6473:  bu2r-A  2.0 15.6   82  2342    7   MOLECULE: KINETOCHORE SCAFFOLD 1;                                    
6474:  vbz5-A  2.0  4.1  103   579    6   MOLECULE: XK-RELATED PROTEIN 7;                                      
6475:  aa6h-A  2.0 19.3   72   807   11   MOLECULE: OXYSTEROL-BINDING PROTEIN 1;                               
6476:  nm8n-A  2.0  6.8   71   242    6   MOLECULE: INTERLEUKIN-34;                                            
6477:  go6j-A  2.0  5.1   78   598   12   MOLECULE: NUCLEAR RECEPTOR SUBFAMILY 4 GROUP A MEMBER 1;             
6478:  l8of-A  2.0  6.4   65   601    3   MOLECULE: DNA TOPOISOMERASE I, MITOCHONDRIAL;                        
6479:  f1th-A  2.0  4.2   52   273    4   MOLECULE: PROTEASOME SUBUNIT BETA TYPE-10;                           
6480:  n5bq-A  2.0  3.2   58   205    3   MOLECULE: MITOTIC SPINDLE ASSEMBLY CHECKPOINT PROTEIN MAD2A          
6481:  den9-A  2.0  5.5   57   568    4   MOLECULE: SPHINGOSINE-1-PHOSPHATE LYASE 1;                           
6482:  ga2d-A  2.0 11.3   82   288    4   MOLECULE: PHOSPHOLIPID PHOSPHATASE 2;                                
6483:  pq6o-A  2.0  3.9   52   438    4   MOLECULE: EF-HAND CALCIUM-BINDING DOMAIN-CONTAINING PROTEIN          
6484:  l2ca-A  2.0  4.7  103   373    8   MOLECULE: PEROXISOMAL BIOGENESIS FACTOR 3;                           
6485:  apu0-A  2.0 12.4   58   708   12   MOLECULE: F-BOX ONLY PROTEIN 43;                                     
6486:  dzj5-A  2.0  6.5   93   358   10   MOLECULE: GANGLIOSIDE-INDUCED DIFFERENTIATION-ASSOCIATED PR          
6487:  du2q-A  2.0  5.1   56   632    5   MOLECULE: ZINC FINGER PROTEIN 860;                                   
6488:  z1em-A  2.0 11.6   96   457   11   MOLECULE: PEPTIDYL-PROLYL CIS-TRANS ISOMERASE FKBP5;                 
6489:  q1bd-A  2.0 10.1   80  1400   10   MOLECULE: APOLIPOPROTEIN B-100;                                      
6490:  yc1m-A  2.0 10.1   52   683    8   MOLECULE: SOLUTE CARRIER FAMILY 27 MEMBER 3;                         
6491:  m7zf-A  2.0 10.8   91  1704    9   MOLECULE: ARF-GAP WITH RHO-GAP DOMAIN, ANK REPEAT AND PH DO          
6492:  yi1u-A  2.0  5.9   80  1377    8   MOLECULE: ZINC FINGER MYM-TYPE PROTEIN 2;                            
6493:  dfh7-A  2.0 10.8   56   159   11   MOLECULE: TRANSMEMBRANE PROTEIN 88;                                  
6494:  d9kx-A  2.0  5.5   98   330    6   MOLECULE: FREE FATTY ACID RECEPTOR 2;                                
6495:  wlb7-A  2.0 11.4   84  1400   10   MOLECULE: STRIATED MUSCLE PREFERENTIALLY EXPRESSED PROTEIN           
6496:  jv7z-A  2.0  9.4   76   652    8   MOLECULE: PROTEIN BNIP5;                                             
6497:  l5sj-A  2.0  5.0   48   103   15   MOLECULE: MITOCHONDRIAL IMPORT INNER MEMBRANE TRANSLOCASE S          
6498:  kyx8-A  2.0 12.2   89   538    4   MOLECULE: SYNCYTIN-2;                                                
6499:  msz9-A  2.0  6.3   88   451    2   MOLECULE: PROTEIN-TYROSINE KINASE 6;                                 
6500:  yo1j-A  2.0 11.0   75  1400    5   MOLECULE: ABNORMAL SPINDLE-LIKE MICROCEPHALY-ASSOCIATED PRO          
6501:  ut8r-A  2.0  6.3   56   312   13   MOLECULE: ENDONUCLEASE III-LIKE PROTEIN 1;                           
6502:  eqb6-A  2.0 15.1   80   601    9   MOLECULE: DUAL SPECIFICITY TYROSINE-PHOSPHORYLATION-REGULAT          
6503:  jy6e-A  2.0  6.0   60  1400   13   MOLECULE: EPIPLAKIN;                                                 
6504:  iq5y-A  2.0  6.3   82  1400   10   MOLECULE: BACULOVIRAL IAP REPEAT-CONTAINING PROTEIN 6;               
6505:  ryt5-A  2.0  5.4   87   673    9   MOLECULE: ATP-BINDING CASSETTE SUB-FAMILY G MEMBER 8;                
6506:  qt5p-A  2.0  3.6   57   125   12   MOLECULE: CYTOCHROME C OXIDASE ASSEMBLY FACTOR 6 HOMOLOG;            
6507:  he1n-A  2.0  4.6   65   167    6   MOLECULE: ENDORIBONUCLEASE YBEY;                                     
6508:  pwu0-A  2.0  6.4   99   318    6   MOLECULE: OLFACTORY RECEPTOR 2T34;                                   
6509:  rba7-A  2.0 20.2   88  1431    5   MOLECULE: TROPHININ;                                                 
6510:  f4ls-A  2.0  4.1   52    76   10   MOLECULE: TP53-REGULATED INHIBITOR OF APOPTOSIS 1;                   
6511:  gn9x-A  2.0  8.8   64  1053   11   MOLECULE: EMILIN-2;                                                  
6512:  cu5a-A  2.0  6.5   90  1771    9   MOLECULE: KINASE D-INTERACTING SUBSTRATE OF 220 KDA;                 
6513:  thr0-A  2.0  6.3   81   479    7   MOLECULE: TRANSMEMBRANE PROTEIN 161A;                                
6514:  cf8s-A  2.0 13.5   76  1400   12   MOLECULE: CHROMODOMAIN-HELICASE-DNA-BINDING PROTEIN 6;               
6515:  ao2y-A  2.0 10.3   76   209    5   MOLECULE: MITOCHONDRIAL IMPORT INNER MEMBRANE TRANSLOCASE S          
6516:  dgv7-A  2.0  9.6   51   358   14   MOLECULE: TRIPARTITE MOTIF-CONTAINING PROTEIN 54;                    
6517:  gaa6-A  2.0  4.6   56   283   14   MOLECULE: CYCLIN-C;                                                  
6518:  a0hc-A  2.0  7.9   61   123    2   MOLECULE: TRANSMEMBRANE PROTEIN 254;                                 
6519:  hq9i-A  2.0 10.6  121   275    3   MOLECULE: VOLTAGE-DEPENDENT CALCIUM CHANNEL GAMMA-5 SUBUNIT          
6520:  tf7h-A  2.0 14.3   68  2210   10   MOLECULE: MEDIATOR OF RNA POLYMERASE II TRANSCRIPTION SUBUN          
6521:  s7pj-A  2.0 12.4   67   535    3   MOLECULE: NUCLEAR RECEPTOR-BINDING PROTEIN;                          
6522:  vn5u-A  2.0  5.8   84   529    2   MOLECULE: ATP SYNTHASE SUBUNIT BETA, MITOCHONDRIAL;                  
6523:  c8tf-A  2.0  6.9   87  1067    7   MOLECULE: [F-ACTIN]-MONOOXYGENASE MICAL1;                            
6524:  i7px-A  2.0  4.2   81   601    9   MOLECULE: KELCH REPEAT AND BTB DOMAIN-CONTAINING PROTEIN 8;          
6525:  tm1f-A  2.0  3.5   61   746    8   MOLECULE: PROTEIN NIBAN 2;                                           
6526:  idc9-A  2.0 10.3   82   340    6   MOLECULE: CITRAMALYL-COA LYASE, MITOCHONDRIAL;                       
6527:  mej1-A  2.0  7.2   75  1400    9   MOLECULE: DESMOPLAKIN;                                               
6528:  vd1t-A  2.0  4.8   94   403    9   MOLECULE: ZINC FINGER HIT DOMAIN-CONTAINING PROTEIN 2;               
6529:  jwu0-A  2.0  5.7   82   957    9   MOLECULE: GLUTAMYL AMINOPEPTIDASE;                                   
6530:  lk9v-A  2.0 13.2   84   667   11   MOLECULE: FERMITIN FAMILY HOMOLOG 3;                                 
6531:  lr7n-A  2.0  5.4   78  1400   13   MOLECULE: DESMOPLAKIN;                                               
6532:  alw9-A  2.0 11.4   74   677    5   MOLECULE: NADPH--CYTOCHROME P450 REDUCTASE;                          
6533:  wh1t-A  2.0  5.4   68  1400   10   MOLECULE: ABNORMAL SPINDLE-LIKE MICROCEPHALY-ASSOCIATED PRO          
6534:  v0xf-A  2.0  5.1   95   712    5   MOLECULE: INTERLEUKIN-1 RECEPTOR-ASSOCIATED KINASE 1;                
6535:  hn9h-A  2.0 11.7   69  1400    7   MOLECULE: TPR AND ANKYRIN REPEAT-CONTAINING PROTEIN 1;               
6536:  ckt4-A  2.0 11.2   84   357   11   MOLECULE: PROTEIN-L-ISOASPARTATE O-METHYLTRANSFERASE DOMAIN          
6537:  hh0a-A  2.0  4.0   55   802    7   MOLECULE: FIBROBLAST GROWTH FACTOR RECEPTOR 4;                       
6538:  pq6b-A  2.0 17.1   79   319   10   MOLECULE: MELANOMA-ASSOCIATED ANTIGEN B2;                            
6539:  uy2r-A  2.0  7.4   84  1388    5   MOLECULE: VACUOLAR PROTEIN SORTING-ASSOCIATED PROTEIN 13D;           
6540:  nxs5-A  2.0  8.2   85   502    8   MOLECULE: CYCLIN-DEPENDENT KINASE 19;                                
6541:  bp4c-A  2.0  3.8   79  1500   10   MOLECULE: COPPER-TRANSPORTING ATPASE 1;                              
6542:  zl7s-A  2.0  5.8  102   856    4   MOLECULE: INACTIVE RHOMBOID PROTEIN 2;                               
6543:  jp1x-A  2.0  4.2   54   751    9   MOLECULE: ELONGATION FACTOR G, MITOCHONDRIAL;                        
6544:  o7lk-A  2.0  3.2   42  1400    7   MOLECULE: E3 UBIQUITIN-PROTEIN LIGASE UBR5;                          
6545:  srg9-A  2.0 12.5   94  1219    9   MOLECULE: REGULATOR OF TELOMERE ELONGATION HELICASE 1;               
6546:  mz2t-A  2.0  5.5   92   398   11   MOLECULE: G2/MITOTIC-SPECIFIC CYCLIN-B2;                             
6547:  qmd6-A  2.0  5.5   63  1400    3   MOLECULE: MUCIN-2;                                                   
6548:  h4bp-A  2.0  4.8   78   570   12   MOLECULE: MCKUSICK-KAUFMAN/BARDET-BIEDL SYNDROMES PUTATIVE           
6549:  sv9z-A  2.0  7.0   60   402    2   MOLECULE: E3 UBIQUITIN-PROTEIN LIGASE MARCHF11;                      
6550:  jy5d-A  2.0  6.8   74   323    8   MOLECULE: CALCIUM HOMEOSTASIS MODULATOR PROTEIN 2;                   
6551:  jtf7-A  2.0 15.0   77   935    8   MOLECULE: C-1-TETRAHYDROFOLATE SYNTHASE, CYTOPLASMIC;                
6552:  s2fd-A  2.0  4.4   81   890   10   MOLECULE: POTASSIUM/SODIUM HYPERPOLARIZATION-ACTIVATED CYCL          
6553:  pxx2-A  2.0 10.0  112  1400    5   MOLECULE: ATP-BINDING CASSETTE SUB-FAMILY A MEMBER 13;               
6554:  hn5p-A  2.0  3.3   59   327    7   MOLECULE: IMMEDIATE EARLY RESPONSE GENE 5 PROTEIN;                   
6555:  b1io-A  2.0  6.6   71   911   10   MOLECULE: DNA LIGASE 4;                                              
6556:  nyf6-A  2.0  3.7   54   506   13   MOLECULE: BTB/POZ DOMAIN-CONTAINING PROTEIN 16;                      
6557:  gus8-A  2.0  6.4   69   514    9   MOLECULE: ALANINE--GLYOXYLATE AMINOTRANSFERASE 2, MITOCHOND          
6558:  e0pm-A  2.0 15.7   81   407    9   MOLECULE: MAGE FAMILY MEMBER B6B;                                    
6559:  uwj5-A  2.0  3.6   56  1609    5   MOLECULE: TRANSMEMBRANE PROTEIN 131-LIKE;                            
6560:  xww9-A  2.0 12.1   67   188    9   MOLECULE: UNCHARACTERIZED PROTEIN IDI2-AS1;                          
6561:  fn2l-A  2.0 14.3   61  1021    7   MOLECULE: EPHRIN TYPE-B RECEPTOR 6;                                  
6562:  a6oh-A  2.0  4.3   92  1124    9   MOLECULE: ANGIOPOIETIN-1 RECEPTOR;                                   
6563:  ywk3-A  2.0  3.3   85  1232    6   MOLECULE: ANOCTAMIN-8;                                               
6564:  tqv5-A  2.0  7.5   65   128    2   MOLECULE: KRAB DOMAIN-CONTAINING PROTEIN 1;                          
6565:  f7kt-A  2.0 11.1   60   363    5   MOLECULE: LIM/HOMEOBOX PROTEIN LHX6;                                 
6566:  b2bf-A  2.0  8.6   83   612   12   MOLECULE: PUTATIVE RNA POLYMERASE II SUBUNIT B1 CTD PHOSPHA          
6567:  wbw8-A  2.0  3.2   60   543    7   MOLECULE: TYROSINE-PROTEIN KINASE YES;                               
6568:  tt7z-A  2.0 12.4   85   391    2   MOLECULE: PUTATIVE NEUTROPHIL CYTOSOL FACTOR 1B;                     
6569:  aoq5-A  2.0  3.4   51    86    6   MOLECULE: SIGNAL RECOGNITION PARTICLE 9 KDA PROTEIN;                 
```
