## Supplementary Data 2 for "Mining folded proteomes in the era of accurate structure prediction": Q9BRJ6.txt

```
# Job: human_uncharacterised_proteome
# Query: Q9BRJ6
# No:  Chain   Z    rmsd lali nres  %id PDB  Description
   1:  h8bj-A 19.5  0.0  119   194  100   MOLECULE: UNCHARACTERIZED PROTEIN C7ORF50;                           
   2:  pvd8-A  7.2 11.5   97  1400   15   MOLECULE: E3 UBIQUITIN-PROTEIN LIGASE HUWE1;                         
   3:  am4a-A  6.6 13.5   89  2271   17   MOLECULE: NUCLEOLAR PRE-RIBOSOMAL-ASSOCIATED PROTEIN 1;              
   4:  ink8-A  6.5  7.9   79   677    8   MOLECULE: TRANSCRIPTION INITIATION FACTOR TFIID SUBUNIT 6;           
   5:  py6l-A  6.5 23.2   87  1400   16   MOLECULE: E3 UBIQUITIN-PROTEIN LIGASE HUWE1;                         
   6:  vrw1-A  6.2 12.2  106  1137    8   MOLECULE: AP-4 COMPLEX SUBUNIT EPSILON-1;                            
   7:  ij2l-A  6.1  6.7   93  1068   16   MOLECULE: RHO FAMILY-INTERACTING CELL POLARIZATION REGULATO          
   8:  o2hw-A  6.1 14.9  103  1400    7   MOLECULE: TRANSFORMATION/TRANSCRIPTION DOMAIN-ASSOCIATED PR          
   9:  c4sy-A  6.1 11.8   95   504   12   MOLECULE: 26S PROTEASOME NON-ATPASE REGULATORY SUBUNIT 5;            
  10:  ixo7-A  6.1  5.9   96  1400    5   MOLECULE: SMALL SUBUNIT PROCESSOME COMPONENT 20 HOMOLOG;             
  11:  glf4-A  6.1 12.5   96  1297    7   MOLECULE: RRP12-LIKE PROTEIN;                                        
  12:  ndx2-A  6.0  3.5   76  1400    3   MOLECULE: SERINE/THREONINE-PROTEIN KINASE SMG1;                      
  13:  pmn7-A  6.0  6.3   94  2627   11   MOLECULE: TELOMERASE PROTEIN COMPONENT 1;                            
  14:  sah2-A  6.0  3.6   89  1538    8   MOLECULE: CLIP-ASSOCIATING PROTEIN 1;                                
  15:  yg1c-A  6.0  7.2   99  1400    5   MOLECULE: UBIQUITIN CARBOXYL-TERMINAL HYDROLASE 34;                  
  16:  gw0l-A  6.0  4.7  101  2144    9   MOLECULE: HEAT REPEAT-CONTAINING PROTEIN 1;                          
  17:  d3vy-A  5.9 17.5  105  2554    8   MOLECULE: PROBABLE UBIQUITIN CARBOXYL-TERMINAL HYDROLASE FA          
  18:  hn0h-A  5.9 14.8  102  1400    7   MOLECULE: TRANSFORMATION/TRANSCRIPTION DOMAIN-ASSOCIATED PR          
  19:  u0li-A  5.8  8.9   92   946   12   MOLECULE: RIPOR FAMILY MEMBER 3;                                     
  20:  g3jf-A  5.8 12.3  102   909    9   MOLECULE: E3 UBIQUITIN-PROTEIN LIGASE HACE1;                         
  21:  pgg3-A  5.8 11.7  107  1058    8   MOLECULE: GEM-ASSOCIATED PROTEIN 4;                                  
  22:  kl8h-A  5.8 14.4   96   995    8   MOLECULE: INTEGRATOR COMPLEX SUBUNIT 8;                              
  23:  ycv2-A  5.8  6.6   93  1274   13   MOLECULE: SYMPLEKIN;                                                 
  24:  h3aj-A  5.8 12.9  101  2555   10   MOLECULE: PROBABLE UBIQUITIN CARBOXYL-TERMINAL HYDROLASE FA          
  25:  sbd0-A  5.8 14.0  107  1400    7   MOLECULE: UBIQUITIN CARBOXYL-TERMINAL HYDROLASE 34;                  
  26:  jz2q-A  5.7  8.1  101  2190    8   MOLECULE: INTEGRATOR COMPLEX SUBUNIT 1;                              
  27:  uoa1-A  5.7 10.6  102  1400    8   MOLECULE: SERINE/THREONINE-PROTEIN KINASE SMG1;                      
  28:  ir6d-A  5.7 11.0  108  1030    7   MOLECULE: MMS19 NUCLEOTIDE EXCISION REPAIR PROTEIN HOMOLOG;          
  29:  xn7j-A  5.7  6.6   90  1400    8   MOLECULE: UBIQUITIN CARBOXYL-TERMINAL HYDROLASE 34;                  
  30:  raf6-A  5.7 15.5  106  2036    8   MOLECULE: RAL GTPASE-ACTIVATING PROTEIN SUBUNIT ALPHA-1;             
  31:  y7gy-A  5.6  7.5   91  2549   12   MOLECULE: SERINE/THREONINE-PROTEIN KINASE MTOR;                      
  32:  cy4q-A  5.6  3.7   78  2266    3   MOLECULE: LITTLE ELONGATION COMPLEX SUBUNIT 1;                       
  33:  hty0-A  5.6 12.0  101  1236   10   MOLECULE: CULLIN-ASSOCIATED NEDD8-DISSOCIATED PROTEIN 2;             
  34:  cf2w-A  5.6  6.6   96  1400    9   MOLECULE: PROTEIN UNC-80 HOMOLOG;                                    
  35:  bgc4-A  5.5  4.2  103  1401   15   MOLECULE: CONDENSIN COMPLEX SUBUNIT 1;                               
  36:  n3gp-A  5.5 16.0   88  1400    5   MOLECULE: E3 UBIQUITIN-PROTEIN LIGASE UBR4;                          
  37:  vx8f-A  5.5 12.9  108  1400    6   MOLECULE: E3 UBIQUITIN-PROTEIN LIGASE UBR4;                          
  38:  v9vm-A  5.5  5.6   97  1400    7   MOLECULE: LYSOSOMAL-TRAFFICKING REGULATOR;                           
  39:  x2eu-A  5.5 11.8  111   881    7   MOLECULE: SERINE/THREONINE-PROTEIN PHOSPHATASE 6 REGULATORY          
  40:  wk0n-A  5.5 11.0   88  2671    9   MOLECULE: EIF-2-ALPHA KINASE ACTIVATOR GCN1;                         
  41:  nu3m-A  5.5  9.9  108  2071    7   MOLECULE: HEAT REPEAT-CONTAINING PROTEIN 5B;                         
  42:  b3md-A  5.4 12.3  109  1400    6   MOLECULE: E3 UBIQUITIN-PROTEIN LIGASE UBR4;                          
  43:  kwd1-A  5.4 14.1  108   962    5   MOLECULE: INTEGRATOR COMPLEX SUBUNIT 7;                              
  44:  kfb5-A  5.4  7.9  108  1400   10   MOLECULE: NEUROBEACHIN-LIKE PROTEIN 2;                               
  45:  sj9m-A  5.4  2.8   78  1328   12   MOLECULE: FANCONI ANEMIA GROUP I PROTEIN;                            
  46:  vjy6-A  5.4 23.4   92  1044   12   MOLECULE: PHOSPHATIDYLINOSITOL 4,5-BISPHOSPHATE 3-KINASE CA          
  47:  zim6-A  5.4 10.1  100  1845   10   MOLECULE: PROTEASOME ADAPTER AND SCAFFOLD PROTEIN ECM29;             
  48:  o8hz-A  5.4 12.4   99  1272   11   MOLECULE: REGULATOR OF NONSENSE TRANSCRIPTS 2;                       
  49:  hp7n-A  5.4  8.9  110  1621   12   MOLECULE: PROBABLE METHYLTRANSFERASE TARBP1;                         
  50:  g0cp-A  5.4  9.4   95  1400    7   MOLECULE: SERINE/THREONINE-PROTEIN KINASE SMG1;                      
  51:  e6aw-A  5.4  3.2   80   776    5   MOLECULE: PROBABLE E3 UBIQUITIN-PROTEIN LIGASE HECTD2;               
  52:  lup9-A  5.4  9.6   98  1455   14   MOLECULE: FANCONI ANEMIA GROUP A PROTEIN;                            
  53:  csn4-A  5.4 16.8   88  1068   13   MOLECULE: PHOSPHATIDYLINOSITOL 4,5-BISPHOSPHATE 3-KINASE CA          
  54:  l9so-A  5.4 11.6  109   873    5   MOLECULE: SERINE/THREONINE-PROTEIN PHOSPHATASE 6 REGULATORY          
  55:  t0no-A  5.4  6.2   93  1801   11   MOLECULE: FOCADHESIN;                                                
  56:  pv7m-A  5.4 14.4   91   479   14   MOLECULE: POLYADENYLATE-BINDING PROTEIN-INTERACTING PROTEIN          
  57:  g2zi-A  5.4 13.3  102  1041   10   MOLECULE: IMPORTIN-9;                                                
  58:  js2f-A  5.3 10.1   90   662   14   MOLECULE: RAP GUANINE NUCLEOTIDE EXCHANGE FACTOR-LIKE 1;             
  59:  k7nu-A  5.3  2.6   77   939    5   MOLECULE: AP-2 COMPLEX SUBUNIT ALPHA-2;                              
  60:  t0pn-A  5.3 10.5   95   800   11   MOLECULE: NUCLEOLAR COMPLEX PROTEIN 3 HOMOLOG;                       
  61:  ig1d-A  5.3 11.1  101  1038    7   MOLECULE: IMPORTIN-7;                                                
  62:  w2bl-A  5.3 10.3   99  1530   12   MOLECULE: UNCONVENTIONAL MYOSIN-XVB;                                 
  63:  mfj8-A  5.3  6.7  106  1400    8   MOLECULE: LYSOSOMAL-TRAFFICKING REGULATOR;                           
  64:  pkg2-A  5.3 18.4  109  1873    9   MOLECULE: RAL GTPASE-ACTIVATING PROTEIN SUBUNIT ALPHA-2;             
  65:  am6n-A  5.3  8.6  108   837    8   MOLECULE: TELOMERE LENGTH REGULATION PROTEIN TEL2 HOMOLOG;           
  66:  csd8-A  5.3 10.0   90  1294    9   MOLECULE: CLIP-ASSOCIATING PROTEIN 2;                                
  67:  ht9w-A  5.3 14.3   86   795    6   MOLECULE: PHOSPHOLIPASE A-2-ACTIVATING PROTEIN;                      
  68:  o2gb-A  5.3  9.2  105  1201   10   MOLECULE: LYSOSOMAL-TRAFFICKING REGULATOR;                           
  69:  yox9-A  5.2 14.0  105  1304    3   MOLECULE: SPLICING FACTOR 3B SUBUNIT 1;                              
  70:  e3ck-A  5.2  8.3  109  1400   12   MOLECULE: PROBABLE E3 UBIQUITIN-PROTEIN LIGASE HERC1;                
  71:  qni5-A  5.2 12.0   96  1400    9   MOLECULE: DNA-DEPENDENT PROTEIN KINASE CATALYTIC SUBUNIT;            
  72:  lb7c-A  5.2  3.8  102  1400   11   MOLECULE: PROTEIN UNC-80 HOMOLOG;                                    
  73:  nx5e-A  5.2  3.4   78  1400   12   MOLECULE: UNCONVENTIONAL MYOSIN-XV;                                  
  74:  n7lg-A  5.2  5.0   89   816    9   MOLECULE: PHOSPHATIDYLINOSITOL 4-KINASE BETA;                        
  75:  m7io-A  5.2  3.3   66   821   14   MOLECULE: PROTEIN EFR3 HOMOLOG A;                                    
  76:  hiw2-A  5.1 19.6   99  1400    4   MOLECULE: SERINE/THREONINE-PROTEIN KINASE SMG1;                      
  77:  f4zb-A  5.1  3.2   83   975    6   MOLECULE: IMPORTIN-11;                                               
  78:  v7jx-A  5.1 13.1  108   461   12   MOLECULE: NUCLEOTIDE EXCHANGE FACTOR SIL1;                           
  79:  frc4-A  5.1  5.4   86   282    9   MOLECULE: ARMADILLO REPEAT-CONTAINING PROTEIN 1;                     
  80:  pmt0-A  5.1  3.7   82  1153    7   MOLECULE: AP-3 COMPLEX SUBUNIT DELTA-1;                              
  81:  clm9-A  5.1 14.7  103  1400    7   MOLECULE: TRANSFORMATION/TRANSCRIPTION DOMAIN-ASSOCIATED PR          
  82:  t0tu-A  5.1  4.9   88  2177    7   MOLECULE: BREFELDIN A-INHIBITED GUANINE NUCLEOTIDE-EXCHANGE          
  83:  n7by-A  5.1  3.0   82  1400    7   MOLECULE: DNA-DEPENDENT PROTEIN KINASE CATALYTIC SUBUNIT;            
  84:  ff8y-A  5.1 17.5  104  1374   14   MOLECULE: E3 UBIQUITIN-PROTEIN LIGASE HUWE1;                         
  85:  i1hq-A  5.1 11.4   87  1400   15   MOLECULE: RYANODINE RECEPTOR 2;                                      
  86:  odg5-A  5.1 10.5   95  1400    7   MOLECULE: NEUROFIBROMIN;                                             
  87:  fe3s-A  5.1  2.9   76  1400   14   MOLECULE: PROBABLE E3 UBIQUITIN-PROTEIN LIGASE HERC1;                
  88:  md8w-A  5.1 12.1   99   963    7   MOLECULE: IMPORTIN-13;                                               
  89:  z3df-A  5.1  3.5   81  1400   10   MOLECULE: HUNTINGTIN;                                                
  90:  fh0o-A  5.0 10.2   75   622   11   MOLECULE: TAF6-LIKE RNA POLYMERASE II P300/CBP-ASSOCIATED F          
  91:  n3qs-A  5.0 15.2  103   821   10   MOLECULE: BRCA1-ASSOCIATED ATM ACTIVATOR 1;                          
  92:  wh6e-A  5.0 11.0   98   486    7   MOLECULE: SERINE/THREONINE-PROTEIN PHOSPHATASE 2A 56 KDA RE          
  93:  alm7-A  5.0  8.5  112  1204   10   MOLECULE: NIPPED-B-LIKE PROTEIN;                                     
  94:  n0gy-A  5.0  3.2   84  2102    7   MOLECULE: PHOSPHATIDYLINOSITOL 4-KINASE ALPHA;                       
  95:  uim8-A  5.0  4.1   88  1400   14   MOLECULE: RYANODINE RECEPTOR 1;                                      
  96:  jd2v-A  5.0  2.8   72   937   10   MOLECULE: AP-2 COMPLEX SUBUNIT BETA;                                 
  97:  mf8p-A  5.0 11.7   81  1364    6   MOLECULE: PLECKSTRIN HOMOLOGY DOMAIN-CONTAINING FAMILY H ME          
  98:  c3qv-A  4.9 17.4  102   860    8   MOLECULE: NUCLEOLAR MIF4G DOMAIN-CONTAINING PROTEIN 1;               
  99:  hvh9-A  4.9 10.3  102  1400    8   MOLECULE: SMALL SUBUNIT PROCESSOME COMPONENT 20 HOMOLOG;             
 100:  kgq7-A  4.9 10.3  110   598   11   MOLECULE: CBP80/20-DEPENDENT TRANSLATION INITIATION FACTOR;          
 101:  dzp4-A  4.9  9.1   92   648   10   MOLECULE: PUMILIO HOMOLOG 3;                                         
 102:  pfi5-A  4.9  9.2  109  1400   10   MOLECULE: WD REPEAT- AND FYVE DOMAIN-CONTAINING PROTEIN 4;           
 103:  xwp3-A  4.9  3.5   78   651   13   MOLECULE: RNA POLYMERASE I-SPECIFIC TRANSCRIPTION INITIATIO          
 104:  o9ne-A  4.9  3.2   82  1382   10   MOLECULE: EUKARYOTIC TRANSLATION INITIATION FACTOR 3 SUBUNI          
 105:  r3ya-A  4.9 10.5   80   840    0   MOLECULE: SORTING NEXIN-25;                                          
 106:  tfy0-A  4.9  9.7  102  1400    8   MOLECULE: E3 UBIQUITIN-PROTEIN LIGASE HERC2;                         
 107:  z6nk-A  4.9  9.6   96   907   10   MOLECULE: EUKARYOTIC TRANSLATION INITIATION FACTOR 4 GAMMA           
 108:  e3xl-A  4.9 14.3  110   966    7   MOLECULE: SERINE/THREONINE-PROTEIN PHOSPHATASE 6 REGULATORY          
 109:  g6sk-A  4.9 13.5  111  2376   10   MOLECULE: CCR4-NOT TRANSCRIPTION COMPLEX SUBUNIT 1;                  
 110:  ifp1-A  4.9  4.6   82  1082   13   MOLECULE: AP-3 COMPLEX SUBUNIT BETA-2;                               
 111:  i6nv-A  4.9 11.4   88  1843    8   MOLECULE: PROTEASOME ACTIVATOR COMPLEX SUBUNIT 4;                    
 112:  v6so-A  4.9  2.6   63  1400   10   MOLECULE: UBIQUITIN CARBOXYL-TERMINAL HYDROLASE 34;                  
 113:  ch8r-A  4.9  3.8   79   516   18   MOLECULE: NUCLEOLAR COMPLEX PROTEIN 4 HOMOLOG;                       
 114:  ih9i-A  4.9  3.1   79  1400    4   MOLECULE: CILIA- AND FLAGELLA-ASSOCIATED PROTEIN 54;                 
 115:  t7mk-A  4.9  8.9   98  1400   11   MOLECULE: UBIQUITIN CARBOXYL-TERMINAL HYDROLASE 34;                  
 116:  hn9w-A  4.9 16.7  109  1498    7   MOLECULE: CONDENSIN-2 COMPLEX SUBUNIT D3;                            
 117:  lkx9-A  4.9 11.7   84   854    7   MOLECULE: VACUOLAR PROTEIN SORTING-ASSOCIATED PROTEIN 41 HO          
 118:  w4ro-A  4.9  8.8   88   887   14   MOLECULE: PHOSPHATIDYLINOSITOL 3-KINASE CATALYTIC SUBUNIT T          
 119:  h0wf-A  4.9  5.0   91  1400   14   MOLECULE: WD REPEAT AND FYVE DOMAIN-CONTAINING PROTEIN 3;            
 120:  lw2b-A  4.9  7.1   89   855   11   MOLECULE: DYNEIN ASSEMBLY FACTOR 5, AXONEMAL;                        
 121:  s6cb-A  4.8 17.8  108  1953    8   MOLECULE: THYROID ADENOMA-ASSOCIATED PROTEIN;                        
 122:  y0vf-A  4.8 11.0  104  2472   11   MOLECULE: TELOMERE-ASSOCIATED PROTEIN RIF1;                          
 123:  nig9-A  4.8  9.9  104  1966    9   MOLECULE: DEDICATOR OF CYTOKINESIS PROTEIN 4;                        
 124:  ua8b-A  4.8  8.4  106  1451    8   MOLECULE: FANCONI ANEMIA GROUP D2 PROTEIN;                           
 125:  phy1-A  4.8  7.7   85   873    9   MOLECULE: SERINE/THREONINE-PROTEIN PHOSPHATASE 4 REGULATORY          
 126:  pfl2-A  4.8  3.7   81  2226   19   MOLECULE: ROTATIN;                                                   
 127:  nvx5-A  4.8 12.7   92   601    9   MOLECULE: SERINE/THREONINE-PROTEIN PHOSPHATASE 2A 65 KDA RE          
 128:  ys2d-A  4.8  2.4   60  1018    8   MOLECULE: UBIQUITIN CARBOXYL-TERMINAL HYDROLASE 35;                  
 129:  tg8p-A  4.8 12.2   96   467    6   MOLECULE: SERINE/THREONINE-PROTEIN PHOSPHATASE 2A 56 KDA RE          
 130:  ixj4-A  4.8  5.4   83   908    5   MOLECULE: PRE-MRNA-SPLICING FACTOR CWC22 HOMOLOG;                    
 131:  v5cc-A  4.8 22.9   83  1318   11   MOLECULE: MAESTRO HEAT-LIKE REPEAT FAMILY MEMBER 5;                  
 132:  zz6r-A  4.8  3.1   72   524    7   MOLECULE: APOPTOSIS INHIBITOR 5;                                     
 133:  n9ha-A  4.8 12.9   86   866    7   MOLECULE: N-ALPHA-ACETYLTRANSFERASE 15, NATA AUXILIARY SUBU          
 134:  l6yl-A  4.8 12.3   88  1400    9   MOLECULE: RYANODINE RECEPTOR 2;                                      
 135:  icj4-A  4.8  4.5   92  1400    8   MOLECULE: SERINE/THREONINE-PROTEIN KINASE SMG1;                      
 136:  jho8-A  4.8  3.3   76   949    8   MOLECULE: AP-1 COMPLEX SUBUNIT BETA-1;                               
 137:  ze1y-A  4.8 13.7   81   989   11   MOLECULE: MEDIATOR OF RNA POLYMERASE II TRANSCRIPTION SUBUN          
 138:  r7qy-A  4.7  9.9   92   687    8   MOLECULE: PROTEIN SDA1 HOMOLOG;                                      
 139:  n7mc-A  4.7 16.6   94  1054   14   MOLECULE: CCAAT/ENHANCER-BINDING PROTEIN ZETA;                       
 140:  cvi9-A  4.7  5.0   71   968    8   MOLECULE: SORTING NEXIN-13;                                          
 141:  y9qq-A  4.7 16.6   96  1585   13   MOLECULE: EUKARYOTIC TRANSLATION INITIATION FACTOR 4 GAMMA           
 142:  mwt3-A  4.7  5.3   98  1058   10   MOLECULE: SMC5-SMC6 COMPLEX LOCALIZATION FACTOR PROTEIN 1;           
 143:  yeh6-A  4.7 13.6  105  1105   18   MOLECULE: RAN-BINDING PROTEIN 6;                                     
 144:  u5pv-A  4.7  7.0   90  1400    8   MOLECULE: SERINE/THREONINE-PROTEIN KINASE SMG1;                      
 145:  x0ld-A  4.7  7.5   94  1400    7   MOLECULE: E3 UBIQUITIN-PROTEIN LIGASE HERC2;                         
 146:  mim9-A  4.7  2.8   80   657    9   MOLECULE: TRANSMEMBRANE PROTEIN 232;                                 
 147:  e3ma-A  4.7  9.4  101  1400   16   MOLECULE: WD REPEAT- AND FYVE DOMAIN-CONTAINING PROTEIN 4;           
 148:  o3ue-A  4.7  6.2   96  1400    9   MOLECULE: DNA-DEPENDENT PROTEIN KINASE CATALYTIC SUBUNIT;            
 149:  cex6-A  4.7  8.1   97   493   10   MOLECULE: TRANSMEMBRANE AND COILED-COIL DOMAIN-CONTAINING P          
 150:  jy9x-A  4.7  9.2  106  1337   10   MOLECULE: SISTER CHROMATID COHESION PROTEIN PDS5 HOMOLOG A;          
 151:  wzd6-A  4.7 10.0   89  1400    9   MOLECULE: RYANODINE RECEPTOR 2;                                      
 152:  ec1c-A  4.7 12.6   79  1445    9   MOLECULE: PHOSPHATIDYLINOSITOL 4-PHOSPHATE 3-KINASE C2 DOMA          
 153:  ak9w-A  4.7 12.8  101  1400   12   MOLECULE: RYANODINE RECEPTOR 2;                                      
 154:  l6vk-A  4.7 15.1   98  1400    8   MOLECULE: PROBABLE E3 UBIQUITIN-PROTEIN LIGASE HECTD4;               
 155:  li5y-A  4.7  3.7   76  1400   13   MOLECULE: UBIQUITIN CARBOXYL-TERMINAL HYDROLASE 34;                  
 156:  bmq3-A  4.7 13.3  101  1400   12   MOLECULE: SMALL SUBUNIT PROCESSOME COMPONENT 20 HOMOLOG;             
 157:  o8ex-A  4.7  3.2   66   639    9   MOLECULE: ADP-RIBOSYLATION FACTOR-BINDING PROTEIN GGA1;              
 158:  ddl6-A  4.7  9.6   95  1019    8   MOLECULE: TOG ARRAY REGULATOR OF AXONEMAL MICROTUBULES PROT          
 159:  g0xe-A  4.7  3.7   82  1400   12   MOLECULE: WD REPEAT- AND FYVE DOMAIN-CONTAINING PROTEIN 4;           
 160:  dhy1-A  4.7  4.7   89   790   11   MOLECULE: NUCLEAR CAP-BINDING PROTEIN SUBUNIT 1;                     
 161:  ad8s-A  4.7 16.5   88  1130    8   MOLECULE: PROLINE-, GLUTAMIC ACID- AND LEUCINE-RICH PROTEIN          
 162:  b2kb-A  4.7 11.3   90  1026    4   MOLECULE: HEAT REPEAT-CONTAINING PROTEIN 4;                          
 163:  dk0m-A  4.7  7.3   86  1401   15   MOLECULE: ENHANCER OF MRNA-DECAPPING PROTEIN 4;                      
 164:  ngf3-A  4.6 14.7  105  1400    6   MOLECULE: TRANSFORMATION/TRANSCRIPTION DOMAIN-ASSOCIATED PR          
 165:  jv5v-A  4.6 12.2  109  1400    6   MOLECULE: E3 UBIQUITIN-PROTEIN LIGASE UBR4;                          
 166:  o2yp-A  4.6  2.9   84  1400    7   MOLECULE: E3 UBIQUITIN-PROTEIN LIGASE HERC2;                         
 167:  b3jr-A  4.6 10.0  107  1400    8   MOLECULE: WD REPEAT- AND FYVE DOMAIN-CONTAINING PROTEIN 4;           
 168:  mae4-A  4.6  9.2   93   808   10   MOLECULE: N-TERMINAL KINASE-LIKE PROTEIN;                            
 169:  dmb4-A  4.6  3.3   86  1400    7   MOLECULE: LIPOPOLYSACCHARIDE-RESPONSIVE AND BEIGE-LIKE ANCH          
 170:  vgs8-A  4.6 15.4  104   832   12   MOLECULE: PROTEIN PPP4R3C;                                           
 171:  dns9-A  4.6  6.7   91   222    7   MOLECULE: MIF4G DOMAIN-CONTAINING PROTEIN;                           
 172:  lrx0-A  4.6  7.2  102  1384    7   MOLECULE: WD REPEAT- AND FYVE DOMAIN-CONTAINING PROTEIN 4;           
 173:  yll4-A  4.6  9.5  109  1400   11   MOLECULE: WD REPEAT- AND FYVE DOMAIN-CONTAINING PROTEIN 4;           
 174:  p1gt-A  4.6 14.8  100  1400    7   MOLECULE: TRANSFORMATION/TRANSCRIPTION DOMAIN-ASSOCIATED PR          
 175:  pk9h-A  4.6  3.0   75   246    8   MOLECULE: 14-3-3 PROTEIN ETA;                                        
 176:  w9fd-A  4.6  4.4   83   525   11   MOLECULE: AP-4 COMPLEX ACCESSORY SUBUNIT TEPSIN;                     
 177:  yd2q-A  4.6  7.4   91   379    8   MOLECULE: ARMADILLO REPEAT-CONTAINING X-LINKED PROTEIN 3;            
 178:  kvo6-A  4.6 13.9   90   857   10   MOLECULE: NUCLEOLAR PROTEIN 14;                                      
 179:  mdy1-A  4.6 12.8   96  2145   10   MOLECULE: MEDIATOR OF RNA POLYMERASE II TRANSCRIPTION SUBUN          
 180:  xrq9-A  4.6  4.2   89  1400    9   MOLECULE: TRANSFORMATION/TRANSCRIPTION DOMAIN-ASSOCIATED PR          
 181:  e0xr-A  4.6 10.8  105  1385   12   MOLECULE: SMALL SUBUNIT PROCESSOME COMPONENT 20 HOMOLOG;             
 182:  wa4w-A  4.6 12.1  105  1400    9   MOLECULE: NIPPED-B-LIKE PROTEIN;                                     
 183:  w5no-A  4.6  3.0   72   807   18   MOLECULE: AP-5 COMPLEX SUBUNIT ZETA-1;                               
 184:  x7jq-A  4.6 12.1  108  1400   13   MOLECULE: SMALL SUBUNIT PROCESSOME COMPONENT 20 HOMOLOG;             
 185:  cf3a-A  4.6 22.4   93  1070   16   MOLECULE: PHOSPHATIDYLINOSITOL 4,5-BISPHOSPHATE 3-KINASE CA          
 186:  be5b-A  4.6  3.2   80  1088    9   MOLECULE: RAN-BINDING PROTEIN 17;                                    
 187:  oli1-A  4.6 13.6   86  1258    8   MOLECULE: COHESIN SUBUNIT SA-1;                                      
 188:  x7ev-A  4.6  9.5   81  1400    9   MOLECULE: MIDASIN;                                                   
 189:  lj6w-A  4.6  7.7  101  1400   11   MOLECULE: WD REPEAT AND FYVE DOMAIN-CONTAINING PROTEIN 3;            
 190:  usb7-A  4.6  3.2   79  1087    9   MOLECULE: EXPORTIN-7;                                                
 191:  pk6f-A  4.6 10.5   89   719    7   MOLECULE: MAESTRO HEAT-LIKE REPEAT-CONTAINING PROTEIN FAMIL          
 192:  cm1r-A  4.6  3.4   86   530   13   MOLECULE: PROTEIN FAM126B;                                           
 193:  u0oc-A  4.6  8.0   94  1097    5   MOLECULE: IMPORTIN-5;                                                
 194:  dek8-A  4.6 11.3   95  1599   11   MOLECULE: EUKARYOTIC TRANSLATION INITIATION FACTOR 4 GAMMA           
 195:  hp3b-A  4.5 13.8  100   931    9   MOLECULE: PROTEIN UNC-45 HOMOLOG B;                                  
 196:  i0qm-A  4.5 10.0  103  1400    5   MOLECULE: E3 UBIQUITIN-PROTEIN LIGASE MYCBP2;                        
 197:  ng6y-A  4.5  8.9  106  1400   11   MOLECULE: PROBABLE E3 UBIQUITIN-PROTEIN LIGASE HERC1;                
 198:  a4de-A  4.5  4.0  105   797   10   MOLECULE: SHORT TRANSIENT RECEPTOR POTENTIAL CHANNEL 4-ASSO          
 199:  ll3u-A  4.5 11.7  106   878   13   MOLECULE: AP-5 COMPLEX SUBUNIT BETA-1;                               
 200:  va5x-A  4.5  9.1   87   602    7   MOLECULE: SERINE/THREONINE-PROTEIN PHOSPHATASE 2A 56 KDA RE          
 201:  l6uu-A  4.5  4.2   88  2032    6   MOLECULE: CYTOSKELETON-ASSOCIATED PROTEIN 5;                         
 202:  r5zy-A  4.5 13.1  104  1400   11   MOLECULE: TRANSFORMATION/TRANSCRIPTION DOMAIN-ASSOCIATED PR          
 203:  sn5a-A  4.5  4.2   82  1400   17   MOLECULE: WD REPEAT AND FYVE DOMAIN-CONTAINING PROTEIN 3;            
 204:  v8iw-A  4.5  9.7   96  1400   10   MOLECULE: E3 UBIQUITIN-PROTEIN LIGASE HUWE1;                         
 205:  ivx3-A  4.5  3.3   66   817   15   MOLECULE: PROTEIN EFR3 HOMOLOG B;                                    
 206:  fyy3-A  4.5 12.8  104  1400    7   MOLECULE: NEUROBEACHIN-LIKE PROTEIN 2;                               
 207:  tn1s-A  4.5  4.4   79  1807   10   MOLECULE: TUBERIN;                                                   
 208:  r1zm-A  4.5 13.6   94   524    9   MOLECULE: SERINE/THREONINE-PROTEIN PHOSPHATASE 2A 56 KDA RE          
 209:  ki2l-A  4.5 14.5   95  1400    5   MOLECULE: NIPPED-B-LIKE PROTEIN;                                     
 210:  dta3-A  4.5  4.4   92  2040    4   MOLECULE: HEAT REPEAT-CONTAINING PROTEIN 5A;                         
 211:  l1ev-A  4.5  3.5   88  1400   11   MOLECULE: PROBABLE E3 UBIQUITIN-PROTEIN LIGASE HECTD4;               
 212:  oy9m-A  4.5  9.6   86  1400    9   MOLECULE: E3 UBIQUITIN-PROTEIN LIGASE UBR4;                          
 213:  fh2r-A  4.5  8.4  110  1400    9   MOLECULE: WD REPEAT AND FYVE DOMAIN-CONTAINING PROTEIN 3;            
 214:  upe3-A  4.5 11.7   95  1143    5   MOLECULE: CONDENSIN-2 COMPLEX SUBUNIT G2;                            
 215:  dtu0-A  4.5  6.8   79   518   13   MOLECULE: INTEGRATOR COMPLEX SUBUNIT 14;                             
 216:  akw5-A  4.5  8.5  101  1274    6   MOLECULE: MEIOSIS INHIBITOR PROTEIN 1;                               
 217:  w3bh-A  4.5 15.2   96  1071    8   MOLECULE: EXPORTIN-1;                                                
 218:  y5aw-A  4.5  2.7   68   739    7   MOLECULE: AP-4 COMPLEX SUBUNIT BETA-1;                               
 219:  oq3m-A  4.5 12.2  100   508   11   MOLECULE: TELO2-INTERACTING PROTEIN 2;                               
 220:  fp0h-A  4.5  6.5  100  1400    8   MOLECULE: TRANSFORMATION/TRANSCRIPTION DOMAIN-ASSOCIATED PR          
 221:  d3dz-A  4.5  4.0   80  1400    9   MOLECULE: HUNTINGTIN;                                                
 222:  rni1-A  4.5 10.8   89  1400    9   MOLECULE: PROTEIN FURRY HOMOLOG-LIKE;                                
 223:  rex9-A  4.5 12.7   96  1400   13   MOLECULE: WD REPEAT AND FYVE DOMAIN-CONTAINING PROTEIN 3;            
 224:  eud7-A  4.5 10.5   96  1720   14   MOLECULE: TOG ARRAY REGULATOR OF AXONEMAL MICROTUBULES PROT          
 225:  hsi0-A  4.4  9.2  104   564    9   MOLECULE: EUKARYOTIC TRANSLATION INITIATION FACTOR 3 SUBUNI          
 226:  ovb7-A  4.4 15.7   84  1400   12   MOLECULE: UNCONVENTIONAL MYOSIN-XV;                                  
 227:  l6yv-A  4.4 13.8   78  1400    5   MOLECULE: DYNEIN HEAVY CHAIN 2, AXONEMAL;                            
 228:  jq8t-A  4.4  3.5   84  1400    5   MOLECULE: PROTEIN FURRY HOMOLOG;                                     
 229:  gee0-A  4.4 17.0   89   837    8   MOLECULE: STRIATIN-INTERACTING PROTEIN 1;                            
 230:  q7fh-A  4.4 13.8  103  1400    8   MOLECULE: CILIA- AND FLAGELLA-ASSOCIATED PROTEIN 46;                 
 231:  i5gc-A  4.4 11.7   99   374   14   MOLECULE: FANCONI ANEMIA GROUP F PROTEIN;                            
 232:  i1el-A  4.4  5.9   92  1400   10   MOLECULE: DNA-DEPENDENT PROTEIN KINASE CATALYTIC SUBUNIT;            
 233:  n3bo-A  4.4 14.6   86  1400    8   MOLECULE: DYNEIN HEAVY CHAIN 2, AXONEMAL;                            
 234:  hog8-A  4.4 12.5  103  1400   13   MOLECULE: RYANODINE RECEPTOR 2;                                      
 235:  cto0-A  4.4  9.2  109  1400    8   MOLECULE: NEUROBEACHIN-LIKE PROTEIN 2;                               
 236:  tn2f-A  4.4  9.6   92  1400   10   MOLECULE: E3 UBIQUITIN-PROTEIN LIGASE HUWE1;                         
 237:  qsi1-A  4.4  9.4  101  1400   16   MOLECULE: WD REPEAT- AND FYVE DOMAIN-CONTAINING PROTEIN 4;           
 238:  lur1-A  4.4 11.9  103  1674    7   MOLECULE: MAESTRO HEAT-LIKE REPEAT-CONTAINING PROTEIN FAMIL          
 239:  wk0r-A  4.4 15.5   81   506   12   MOLECULE: INTERFERON-RELATED DEVELOPMENTAL REGULATOR 2;              
 240:  td6z-A  4.4  6.6   91  1400    8   MOLECULE: HUNTINGTIN;                                                
 241:  c6zd-A  4.4  5.6   92  1400   10   MOLECULE: DNA-DEPENDENT PROTEIN KINASE CATALYTIC SUBUNIT;            
 242:  i7ei-A  4.4 10.8   88  1400   10   MOLECULE: RYANODINE RECEPTOR 2;                                      
 243:  ti2o-A  4.4  2.6   62   723   10   MOLECULE: ADP-RIBOSYLATION FACTOR-BINDING PROTEIN GGA3;              
 244:  rsc3-A  4.4  7.0   99  1400    5   MOLECULE: PROTEIN FURRY HOMOLOG;                                     
 245:  xvy3-A  4.4  2.5   58   525    7   MOLECULE: SIGNAL TRANSDUCING ADAPTER MOLECULE 2;                     
 246:  j0qj-A  4.4 17.3   87  1400    9   MOLECULE: TRANSFORMATION/TRANSCRIPTION DOMAIN-ASSOCIATED PR          
 247:  bx0y-A  4.4 11.2   79   585    5   MOLECULE: PROTEIN DENND6B;                                           
 248:  m3vv-A  4.4 10.3   99  1400   10   MOLECULE: PROBABLE E3 UBIQUITIN-PROTEIN LIGASE HECTD4;               
 249:  m7xh-A  4.4 12.2   93  1400    4   MOLECULE: DNA-DEPENDENT PROTEIN KINASE CATALYTIC SUBUNIT;            
 250:  jc3t-A  4.4  9.1   75   628   11   MOLECULE: F-BOX ONLY PROTEIN 21;                                     
 251:  j9za-A  4.4 11.9  104   749    6   MOLECULE: NUCLEOLAR COMPLEX PROTEIN 2 HOMOLOG;                       
 252:  btp1-A  4.4 14.8   91   589   11   MOLECULE: SERINE/THREONINE-PROTEIN PHOSPHATASE 2A 65 KDA RE          
 253:  as7p-A  4.4  8.2   74   613    7   MOLECULE: ADP-RIBOSYLATION FACTOR-BINDING PROTEIN GGA2;              
 254:  nn9y-A  4.4 10.6   98  1494    9   MOLECULE: RAL GTPASE-ACTIVATING PROTEIN SUBUNIT BETA;                
 255:  sbu1-A  4.3  8.7   96   504   13   MOLECULE: ZINC FINGER PROTEIN 596;                                   
 256:  lg6p-A  4.3 14.0  111   359   14   MOLECULE: HSP70-BINDING PROTEIN 1;                                   
 257:  bcw5-A  4.3 12.3   87  1239    7   MOLECULE: NEUROFIBROMIN;                                             
 258:  x9hy-A  4.3  3.6   83  1019   10   MOLECULE: INTEGRATOR COMPLEX SUBUNIT 5;                              
 259:  s6xo-A  4.3 13.8  111  1400   11   MOLECULE: NIPPED-B-LIKE PROTEIN;                                     
 260:  k5ra-A  4.3  3.3   81   520   15   MOLECULE: SYNEMBRYN-B;                                               
 261:  w9pc-A  4.3 35.0  113  1400    7   MOLECULE: ABNORMAL SPINDLE-LIKE MICROCEPHALY-ASSOCIATED PRO          
 262:  fz2y-A  4.3  8.3  104  1400   10   MOLECULE: ZINC FINGER ZZ-TYPE AND EF-HAND DOMAIN-CONTAINING          
 263:  h5zl-A  4.3  4.3   98  1400   10   MOLECULE: PROTEIN UNC-80 HOMOLOG;                                    
 264:  h5eu-A  4.3  3.1   72  1125   11   MOLECULE: EXPORTIN-6;                                                
 265:  gx4n-A  4.3 11.1   94   953   10   MOLECULE: 26S PROTEASOME NON-ATPASE REGULATORY SUBUNIT 1;            
 266:  k4bl-A  4.3  9.0  103  1243   10   MOLECULE: PROTEIN MMS22-LIKE;                                        
 267:  lt6b-A  4.3 26.6   76  1400    8   MOLECULE: DYNEIN HEAVY CHAIN 2, AXONEMAL;                            
 268:  rop9-A  4.3  4.2  103   766    8   MOLECULE: PROTEIN ZER-1 HOMOLOG;                                     
 269:  myu5-A  4.3  2.9   71   897   10   MOLECULE: TRANSPORTIN-2;                                             
 270:  o3hg-A  4.3  2.6   59  1400   10   MOLECULE: DNA-DEPENDENT PROTEIN KINASE CATALYTIC SUBUNIT;            
 271:  yej2-A  4.3  9.7   91  1328    9   MOLECULE: MYB-BINDING PROTEIN 1A;                                    
 272:  kv3l-A  4.3  3.2   78  1040    8   MOLECULE: PROTEIN FAM160A1;                                          
 273:  dn1h-A  4.3 12.6   98  2620   14   MOLECULE: UBIQUITIN CARBOXYL-TERMINAL HYDROLASE 24;                  
 274:  zkr4-A  4.3  3.7   78   475   13   MOLECULE: ATAXIN-10;                                                 
 275:  w4nk-A  4.3 15.2  107   929    4   MOLECULE: TESTIS-EXPRESSED PROTEIN 10;                               
 276:  u0cz-A  4.3 18.9   72  1094   15   MOLECULE: TRANSPORT AND GOLGI ORGANIZATION PROTEIN 6 HOMOLO          
 277:  ok5p-A  4.3  3.7  101  1400    9   MOLECULE: LYSOSOMAL-TRAFFICKING REGULATOR;                           
 278:  y9iq-A  4.3 15.8  100   923    6   MOLECULE: TRANSPORTIN-3;                                             
 279:  ax1z-A  4.3 15.2   90   822    6   MOLECULE: AP-1 COMPLEX SUBUNIT GAMMA-1;                              
 280:  jwx0-A  4.2  3.4   80  1112   13   MOLECULE: CYTOSOLIC CARBOXYPEPTIDASE 4;                              
 281:  l9ij-A  4.2  3.0   73   255    5   MOLECULE: 14-3-3 PROTEIN EPSILON;                                    
 282:  eg2t-A  4.2 13.8   98  2220   13   MOLECULE: CALCINEURIN-BINDING PROTEIN CABIN-1;                       
 283:  w2zy-A  4.2 17.6   97   718    4   MOLECULE: UNCHARACTERIZED PROTEIN KIAA1841;                          
 284:  k5ry-A  4.2  9.8   95   775   12   MOLECULE: HERMANSKY-PUDLAK SYNDROME 6 PROTEIN;                       
 285:  eol9-A  4.2  6.5  112  1400   11   MOLECULE: PROTEIN UNC-80 HOMOLOG;                                    
 286:  db3h-A  4.2 13.0  102  1447    5   MOLECULE: SISTER CHROMATID COHESION PROTEIN PDS5 HOMOLOG B;          
 287:  r9vk-A  4.2  9.3   78  1524    8   MOLECULE: UNHEALTHY RIBOSOME BIOGENESIS PROTEIN 2 HOMOLOG;           
 288:  q7ap-A  4.2 13.5  111  1400   10   MOLECULE: NIPPED-B-LIKE PROTEIN;                                     
 289:  oet0-A  4.2  3.1   79   205   10   MOLECULE: PUTATIVE STAG3-LIKE PROTEIN 1;                             
 290:  u4sp-A  4.2 10.2  100  1400    6   MOLECULE: E3 UBIQUITIN-PROTEIN LIGASE HERC2;                         
 291:  l3gd-A  4.2  5.3   93   657    9   MOLECULE: REGULATOR OF MON1-CCZ1 COMPLEX;                            
 292:  cu8a-A  4.2 12.4   93  1016   10   MOLECULE: PROTEIN SMG5;                                              
 293:  z6gn-A  4.2 15.0   71  1400    7   MOLECULE: DYNEIN HEAVY CHAIN 3, AXONEMAL;                            
 294:  kyg0-A  4.2 10.0   92  1400    9   MOLECULE: RYANODINE RECEPTOR 3;                                      
 295:  vxw5-A  4.2  8.0   95  1400   11   MOLECULE: E3 UBIQUITIN-PROTEIN LIGASE HERC2;                         
 296:  irr1-A  4.2 14.0   90   994   11   MOLECULE: NACHT, LRR AND PYD DOMAINS-CONTAINING PROTEIN 4;           
 297:  qh7h-A  4.2 19.1   78  1400   12   MOLECULE: DYNEIN HEAVY CHAIN 11, AXONEMAL;                           
 298:  h1xt-A  4.2  2.4   59   492    7   MOLECULE: TARGET OF MYB PROTEIN 1;                                   
 299:  xk8s-A  4.2  5.0   92  2236   14   MOLECULE: AT-RICH INTERACTIVE DOMAIN-CONTAINING PROTEIN 1B;          
 300:  j2ew-A  4.2 13.4   89  1400    3   MOLECULE: APOLIPOPROTEIN B-100;                                      
 301:  rz8g-A  4.2  7.0   82   675    7   MOLECULE: PROBABLE C-MANNOSYLTRANSFERASE DPY19L1;                    
 302:  hom3-A  4.2  3.7   66   625    9   MOLECULE: CLATHRIN INTERACTOR 1;                                     
 303:  r7hp-A  4.2 11.3   96  1400    7   MOLECULE: NEUROFIBROMIN;                                             
 304:  qb3m-A  4.2 10.5   83  1084    7   MOLECULE: L-FUCOSE KINASE;                                           
 305:  jyb9-A  4.2  4.0   68   396    9   MOLECULE: PROTEIN NJMU-R1;                                           
 306:  n9me-A  4.2 15.1   91   977    7   MOLECULE: AP-2 COMPLEX SUBUNIT ALPHA-1;                              
 307:  wvw9-A  4.2 13.7   96  1434    8   MOLECULE: ANKYRIN AND ARMADILLO REPEAT-CONTAINING PROTEIN;           
 308:  s2ga-A  4.2  4.7   86  2564   10   MOLECULE: HISTONE-LYSINE N-METHYLTRANSFERASE SETD2;                  
 309:  hd0j-A  4.2 15.8   88  1400    3   MOLECULE: DNA-DEPENDENT PROTEIN KINASE CATALYTIC SUBUNIT;            
 310:  yfm2-A  4.2  8.2   97  1593   10   MOLECULE: THO COMPLEX SUBUNIT 2;                                     
 311:  bg8s-A  4.2 11.9  102  1400    9   MOLECULE: E3 UBIQUITIN-PROTEIN LIGASE UBR4;                          
 312:  js6o-A  4.2 14.1   87  1400    8   MOLECULE: DYNEIN HEAVY CHAIN 3, AXONEMAL;                            
 313:  ckb7-A  4.2  9.5   85  2058    7   MOLECULE: UNCONVENTIONAL MYOSIN-X;                                   
 314:  yj4b-A  4.2 12.8  100   971    9   MOLECULE: EXPORTIN-2;                                                
 315:  az3q-A  4.2  3.7   71  1400   13   MOLECULE: PROBABLE E3 UBIQUITIN-PROTEIN LIGASE HERC1;                
 316:  e7jo-A  4.2  2.8   53  1400    8   MOLECULE: DYNEIN HEAVY CHAIN 3, AXONEMAL;                            
 317:  ss6s-A  4.2  2.4   54  1400    9   MOLECULE: DYNEIN HEAVY CHAIN 8, AXONEMAL;                            
 318:  ils1-A  4.1  6.3   93  1400    6   MOLECULE: PROTEIN FURRY HOMOLOG-LIKE;                                
 319:  xu8y-A  4.1 12.4  102  1641    6   MOLECULE: MAESTRO HEAT-LIKE REPEAT-CONTAINING PROTEIN FAMIL          
 320:  gp7m-A  4.1 12.5   86   566   15   MOLECULE: RAS AND RAB INTERACTOR-LIKE PROTEIN;                       
 321:  nje7-A  4.1  4.4  101  1400   13   MOLECULE: PROBABLE E3 UBIQUITIN-PROTEIN LIGASE HERC1;                
 322:  i5vl-A  4.1 15.6   87  1400    8   MOLECULE: DYNEIN HEAVY CHAIN DOMAIN-CONTAINING PROTEIN 1;            
 323:  la1c-A  4.1 14.0   86  1065    9   MOLECULE: NLR FAMILY CARD DOMAIN-CONTAINING PROTEIN 3;               
 324:  n7zq-A  4.1  4.4  103  1400    8   MOLECULE: PROTEIN UNC-80 HOMOLOG;                                    
 325:  v1kf-A  4.1  7.3  105  1204    6   MOLECULE: INTEGRATOR COMPLEX SUBUNIT 2;                              
 326:  zg0f-A  4.1 12.2   60  1400    8   MOLECULE: DYNEIN HEAVY CHAIN 7, AXONEMAL;                            
 327:  wb3j-A  4.1  3.8   68   607    6   MOLECULE: ENTH DOMAIN-CONTAINING PROTEIN 1;                          
 328:  df0k-A  4.1 10.2   56  1400   14   MOLECULE: NESPRIN-1;                                                 
 329:  da3f-A  4.1  3.0   72   245    7   MOLECULE: 14-3-3 PROTEIN THETA;                                      
 330:  gyt5-A  4.1 18.9  103  1368   10   MOLECULE: MEDIATOR OF RNA POLYMERASE II TRANSCRIPTION SUBUN          
 331:  bwr7-A  4.1 10.4   89  1400   10   MOLECULE: ZINC FINGER ZZ-TYPE AND EF-HAND DOMAIN-CONTAINING          
 332:  q8ou-A  4.1  8.3   89  1230    7   MOLECULE: CULLIN-ASSOCIATED NEDD8-DISSOCIATED PROTEIN 1;             
 333:  bbp7-A  4.1  8.3   90   782    3   MOLECULE: PROTEIN VAC14 HOMOLOG;                                     
 334:  m7cr-A  4.1 10.7   92  1332    7   MOLECULE: SON OF SEVENLESS HOMOLOG 2;                                
 335:  kl3y-A  4.1  9.2   83  1942    8   MOLECULE: PROBABLE HELICASE WITH ZINC FINGER DOMAIN;                 
 336:  pvs9-A  4.1 12.4   83  1428   16   MOLECULE: VACUOLAR PROTEIN SORTING-ASSOCIATED PROTEIN 8 HOM          
 337:  aia9-A  4.1 17.3   92  1400    7   MOLECULE: DYNEIN HEAVY CHAIN 5, AXONEMAL;                            
 338:  net5-A  4.1  6.9   89  1400   12   MOLECULE: RYANODINE RECEPTOR 3;                                      
 339:  x5mr-A  4.1 13.8   93   874    6   MOLECULE: COATOMER SUBUNIT GAMMA-1;                                  
 340:  ma5g-A  4.1 14.8   74  2481   12   MOLECULE: TETRATRICOPEPTIDE REPEAT PROTEIN 28;                       
 341:  dmf9-A  4.1 12.9   99  1749    9   MOLECULE: NUCLEOPORIN NUP188;                                        
 342:  me7x-A  4.1 13.1   88  1400    8   MOLECULE: DYNEIN HEAVY CHAIN DOMAIN-CONTAINING PROTEIN 1;            
 343:  wt0t-A  4.1  4.8   89  1400    8   MOLECULE: PROBABLE E3 UBIQUITIN-PROTEIN LIGASE HERC1;                
 344:  jxj3-A  4.1  5.6   93  1400   10   MOLECULE: DNA-DEPENDENT PROTEIN KINASE CATALYTIC SUBUNIT;            
 345:  yi4z-A  4.1 11.1   95   570    9   MOLECULE: PROTEIN HEATR9;                                            
 346:  hag1-A  4.1 14.9   97  1400   12   MOLECULE: SMALL SUBUNIT PROCESSOME COMPONENT 20 HOMOLOG;             
 347:  jx1k-A  4.1  2.6   59   540    7   MOLECULE: SIGNAL TRANSDUCING ADAPTER MOLECULE 1;                     
 348:  mo9o-A  4.1  5.3   66   451    8   MOLECULE: INTERFERON-RELATED DEVELOPMENTAL REGULATOR 1;              
 349:  gid2-A  4.1  2.6   59  1042   17   MOLECULE: UBIQUITIN CARBOXYL-TERMINAL HYDROLASE 38;                  
 350:  ix6a-A  4.1 10.5   98   793   12   MOLECULE: PLECKSTRIN HOMOLOGY DOMAIN-CONTAINING FAMILY H ME          
 351:  rm8k-A  4.1 11.9   84  1216   18   MOLECULE: RAB11-BINDING PROTEIN RELCH;                               
 352:  wn9c-A  4.1  3.2   79   134    9   MOLECULE: STAG3-LIKE PROTEIN 3;                                      
 353:  wl1i-A  4.1  6.9   91   469    9   MOLECULE: PROGRAMMED CELL DEATH PROTEIN 4;                           
 354:  qpl7-A  4.1 17.9   98   941    9   MOLECULE: ENDOPLASMIC RETICULUM AMINOPEPTIDASE 1;                    
 355:  hyu3-A  4.1 13.9   96   898    9   MOLECULE: TRANSPORTIN-1;                                             
 356:  nxj6-A  4.1  4.2   89   536   17   MOLECULE: FANCONI ANEMIA GROUP E PROTEIN;                            
 357:  u6og-A  4.1 11.3   91  1400    8   MOLECULE: APOLIPOPROTEIN B-100;                                      
 358:  bp2n-A  4.1 13.8   84  1400    6   MOLECULE: RYANODINE RECEPTOR 1;                                      
 359:  k3of-A  4.1  5.5  105  1400   10   MOLECULE: PROTEIN UNC-80 HOMOLOG;                                    
 360:  t8kn-A  4.1  3.2   72  2677    4   MOLECULE: PROBABLE HELICASE SENATAXIN;                               
 361:  fb7l-A  4.1 10.9   90  1400   12   MOLECULE: PROTEIN FURRY HOMOLOG;                                     
 362:  qet6-A  4.0  3.1   83  1400    8   MOLECULE: E3 UBIQUITIN-PROTEIN LIGASE UBR4;                          
 363:  dej9-A  4.0  8.8   84  1400    7   MOLECULE: RYANODINE RECEPTOR 2;                                      
 364:  g1es-A  4.0  7.9   92  1400    8   MOLECULE: E3 UBIQUITIN-PROTEIN LIGASE UBR4;                          
 365:  u9wm-A  4.0 12.5   94  1400    9   MOLECULE: BACULOVIRAL IAP REPEAT-CONTAINING PROTEIN 6;               
 366:  p4ji-A  4.0 11.2  112  1400   12   MOLECULE: PROBABLE E3 UBIQUITIN-PROTEIN LIGASE HERC1;                
 367:  dib9-A  4.0 13.8   76  1400    8   MOLECULE: DYNEIN HEAVY CHAIN 2, AXONEMAL;                            
 368:  g0hq-A  4.0  6.5   86  1400   16   MOLECULE: E3 UBIQUITIN-PROTEIN LIGASE UBR5;                          
 369:  nun4-A  4.0  3.5   81   521    6   MOLECULE: HYCCIN;                                                    
 370:  kp4x-A  4.0 13.7   88   694    8   MOLECULE: PROTEIN SMAUG HOMOLOG 2;                                   
 371:  qd2e-A  4.0  4.6   91  1914    8   MOLECULE: ZINC FINGER PROTEIN RLF;                                   
 372:  rjk2-A  4.0 16.0   92  1419   10   MOLECULE: TELOMERASE-BINDING PROTEIN EST1A;                          
 373:  n9pe-A  4.0 15.8   74  1400    7   MOLECULE: DYNEIN HEAVY CHAIN 7, AXONEMAL;                            
 374:  c8ix-A  4.0  7.3   92  1400   15   MOLECULE: E3 UBIQUITIN-PROTEIN LIGASE UBR5;                          
 375:  e9zb-A  4.0 17.8   96   654   17   MOLECULE: TUMOR NECROSIS FACTOR ALPHA-INDUCED PROTEIN 2;             
 376:  hxy4-A  4.0  4.9   96  1400   10   MOLECULE: WD REPEAT- AND FYVE DOMAIN-CONTAINING PROTEIN 4;           
 377:  qg1o-A  4.0 13.0   97   768    6   MOLECULE: CULLIN-3;                                                  
 378:  pr5k-A  4.0 10.8   97  2030    9   MOLECULE: DEDICATOR OF CYTOKINESIS PROTEIN 3;                        
 379:  ta1l-A  4.0 10.4  102  1400    7   MOLECULE: PROBABLE E3 UBIQUITIN-PROTEIN LIGASE HECTD4;               
 380:  q8vf-A  4.0 13.9   90  1400   11   MOLECULE: DYNEIN HEAVY CHAIN 11, AXONEMAL;                           
 381:  cs3k-A  4.0  3.2   79   134    9   MOLECULE: PUTATIVE STAG3-LIKE PROTEIN 2;                             
 382:  uw4i-A  4.0  7.7   76  1400    7   MOLECULE: UBIQUITIN CARBOXYL-TERMINAL HYDROLASE 34;                  
 383:  y5yn-A  4.0 13.1   89   665   12   MOLECULE: TETRATRICOPEPTIDE REPEAT PROTEIN 30A;                      
 384:  dtl2-A  4.0 15.4   76  1400    8   MOLECULE: DYNEIN HEAVY CHAIN 1, AXONEMAL;                            
 385:  wxn7-A  4.0  5.0   86  1086    6   MOLECULE: FORMIN-LIKE PROTEIN 2;                                     
 386:  xhg4-A  4.0  3.9   75   594    9   MOLECULE: GLOMULIN;                                                  
 387:  xa6s-A  4.0  4.2   72  1400    8   MOLECULE: MIDASIN;                                                   
 388:  iab4-A  4.0 14.9  105  1400   10   MOLECULE: SERINE-PROTEIN KINASE ATM;                                 
 389:  v1li-A  4.0 12.4   92   579    9   MOLECULE: PROTEIN INSCUTEABLE HOMOLOG;                               
 390:  i0xo-A  4.0 13.2   95  1400    9   MOLECULE: PROBABLE E3 UBIQUITIN-PROTEIN LIGASE HERC1;                
 391:  qbk8-A  4.0  3.2   67   720   10   MOLECULE: ENGULFMENT AND CELL MOTILITY PROTEIN 3;                    
 392:  gqp5-A  4.0 17.2   99  1512    7   MOLECULE: MITOGEN-ACTIVATED PROTEIN KINASE KINASE KINASE 1;          
 393:  i0og-A  4.0 12.1  101   950    8   MOLECULE: SERINE/THREONINE-PROTEIN PHOSPHATASE 4 REGULATORY          
 394:  a1fc-A  4.0  6.8   87  1585    6   MOLECULE: MAESTRO HEAT-LIKE REPEAT-CONTAINING PROTEIN FAMIL          
 395:  ym1b-A  4.0 13.7   79  1400    8   MOLECULE: DYNEIN HEAVY CHAIN 10, AXONEMAL;                           
 396:  ft5d-A  4.0 12.9   86  1400    9   MOLECULE: PROTEIN FURRY HOMOLOG-LIKE;                                
 397:  c3tu-A  4.0 14.7   93  1081    8   MOLECULE: IMPORTIN-4;                                                
 398:  to0g-A  4.0  3.0   61  1213   10   MOLECULE: PROTEIN FURRY HOMOLOG-LIKE;                                
 399:  p5et-A  4.0 17.3   88   655    8   MOLECULE: KATANIN P80 WD40 REPEAT-CONTAINING SUBUNIT B1;             
 400:  hi4i-A  4.0 11.0  107  1400    9   MOLECULE: E3 UBIQUITIN-PROTEIN LIGASE HUWE1;                         
 401:  q4ig-A  4.0  9.4   98  1400   13   MOLECULE: RYANODINE RECEPTOR 1;                                      
 402:  bq3z-A  4.0 11.1   72  1400   10   MOLECULE: DYNEIN HEAVY CHAIN 11, AXONEMAL;                           
 403:  ckc3-A  4.0 12.0   90  1686   10   MOLECULE: PHOSPHATIDYLINOSITOL 4-PHOSPHATE 3-KINASE C2 DOMA          
 404:  fl1w-A  4.0 20.3   92   536    8   MOLECULE: IMPORTIN SUBUNIT ALPHA-7;                                  
 405:  i7by-A  4.0  9.9   99   385   15   MOLECULE: MEIOSIS-SPECIFIC PROTEIN MEI4;                             
 406:  qqe7-A  4.0 14.5   82  1400    6   MOLECULE: DYNEIN HEAVY CHAIN 3, AXONEMAL;                            
 407:  g0ua-A  4.0 20.2   86  1083    7   MOLECULE: RHO GTPASE-ACTIVATING PROTEIN 39;                          
 408:  k2js-A  4.0  4.1   84  1400   15   MOLECULE: LIPOPOLYSACCHARIDE-RESPONSIVE AND BEIGE-LIKE ANCH          
 409:  nmo4-A  4.0  9.4   97  1323    9   MOLECULE: MAESTRO HEAT-LIKE REPEAT-CONTAINING PROTEIN FAMIL          
 410:  i7hu-A  3.9 13.0   83  1068   10   MOLECULE: UBIQUITIN-PROTEIN LIGASE E3B;                              
 411:  za0p-A  3.9  2.5   56  1164   13   MOLECULE: HAMARTIN;                                                  
 412:  zif7-A  3.9  3.6   81   972   15   MOLECULE: FTS AND HOOK-INTERACTING PROTEIN;                          
 413:  krp5-A  3.9  3.3   67   292    6   MOLECULE: ZINC FINGERS AND HOMEOBOXES PROTEIN 1, ISOFORM 2;          
 414:  ba9z-A  3.9 38.3  113  1277    7   MOLECULE: ABNORMAL SPINDLE-LIKE MICROCEPHALY-ASSOCIATED PRO          
 415:  tqz0-A  3.9 12.4   82   768   10   MOLECULE: RAL GUANINE NUCLEOTIDE DISSOCIATION STIMULATOR-LI          
 416:  tc4u-A  3.9  9.0   99  1400    7   MOLECULE: E3 UBIQUITIN-PROTEIN LIGASE HERC2;                         
 417:  eea9-A  3.9  3.8   98  1400   11   MOLECULE: WD REPEAT-CONTAINING PROTEIN 87;                           
 418:  q7vc-A  3.9  3.8   71  1400    4   MOLECULE: NESPRIN-2;                                                 
 419:  hp2d-A  3.9  7.8   96  1400    6   MOLECULE: SERINE/THREONINE-PROTEIN KINASE SMG1;                      
 420:  up2y-A  3.9  5.2   89  1185   12   MOLECULE: ZINC FINGER SWIM DOMAIN-CONTAINING PROTEIN 5;              
 421:  m6mq-A  3.9 14.1   79  1400    8   MOLECULE: DYNEIN HEAVY CHAIN 2, AXONEMAL;                            
 422:  sg2g-A  3.9 10.3   90  1400   10   MOLECULE: RYANODINE RECEPTOR 2;                                      
 423:  fco1-A  3.9 15.7   88  1400   13   MOLECULE: NIPPED-B-LIKE PROTEIN;                                     
 424:  ya4z-A  3.9  5.6  100  1053   12   MOLECULE: PROTEIN CLEC16A;                                           
 425:  pvq8-A  3.9  8.5   70  1400   11   MOLECULE: DYSTONIN;                                                  
 426:  kv4s-A  3.9  3.0   72   245    6   MOLECULE: 14-3-3 PROTEIN ZETA/DELTA;                                 
 427:  ibe6-A  3.9 11.3   89   611    7   MOLECULE: LEUKOTRIENE A-4 HYDROLASE;                                 
 428:  ub4n-A  3.9 12.2   88  1400    7   MOLECULE: BACULOVIRAL IAP REPEAT-CONTAINING PROTEIN 6;               
 429:  f4pn-A  3.9  6.0   73  1173   11   MOLECULE: RNA POLYMERASE-ASSOCIATED PROTEIN CTR9 HOMOLOG;            
 430:  u4vw-A  3.9  9.7   67  1400    6   MOLECULE: DYNEIN HEAVY CHAIN 10, AXONEMAL;                           
 431:  fr3p-A  3.9 12.5  107   743    9   MOLECULE: PROTEIN FAM160B2;                                          
 432:  fpi4-A  3.9  3.6   75  1077   15   MOLECULE: RAP GUANINE NUCLEOTIDE EXCHANGE FACTOR 1;                  
 433:  pey4-A  3.9  6.5   98  1423   10   MOLECULE: GUANINE NUCLEOTIDE EXCHANGE FACTOR SUBUNIT RIC1;           
 434:  v0ia-A  3.9  7.8   79   722    8   MOLECULE: EXOCYST COMPLEX COMPONENT 3-LIKE PROTEIN 4;                
 435:  a8ga-A  3.9  3.0   64   880    9   MOLECULE: PHOSPHOINOSITIDE 3-KINASE REGULATORY SUBUNIT 5;            
 436:  td0e-A  3.9  9.0   98   989   10   MOLECULE: ZINC FINGER SWIM DOMAIN-CONTAINING PROTEIN 4;              
 437:  z2hj-A  3.9 14.1   94   972   13   MOLECULE: N-ALPHA-ACETYLTRANSFERASE 25, NATB AUXILIARY SUBU          
 438:  erm5-A  3.9 13.1   95  2465    3   MOLECULE: PROTEIN DOPEY-1;                                           
 439:  ew6k-A  3.9  7.6   90   461    7   MOLECULE: RIBOSOMAL RNA PROCESSING PROTEIN 1 HOMOLOG A;              
 440:  uex8-A  3.9 14.3   78  1025   12   MOLECULE: LEUCYL-CYSTINYL AMINOPEPTIDASE;                            
 441:  xf1p-A  3.9 11.0   76  1400    7   MOLECULE: DYNEIN HEAVY CHAIN 8, AXONEMAL;                            
 442:  l1jc-A  3.9  8.5   87   725    8   MOLECULE: EXOCYST COMPLEX COMPONENT 8;                               
 443:  k2fd-A  3.9  8.6   80  1400    8   MOLECULE: PROBABLE E3 UBIQUITIN-PROTEIN LIGASE HECTD4;               
 444:  lgx9-A  3.9 13.6   92   894    8   MOLECULE: EXOCYST COMPLEX COMPONENT 1;                               
 445:  wt7v-A  3.9 15.3   95   304    8   MOLECULE: KATNB1-LIKE PROTEIN 1;                                     
 446:  taf1-A  3.9  8.4   85  1400    9   MOLECULE: MIDASIN;                                                   
 447:  y7mf-A  3.9 13.7   83  1400    5   MOLECULE: DYNEIN HEAVY CHAIN 12, AXONEMAL;                           
 448:  b4gf-A  3.9  3.4   78  1400   10   MOLECULE: BACULOVIRAL IAP REPEAT-CONTAINING PROTEIN 6;               
 449:  vx5t-A  3.9  5.0   90  1400   10   MOLECULE: PROTEIN UNC-80 HOMOLOG;                                    
 450:  a9wa-A  3.9  9.1   84  1400    8   MOLECULE: PROTEIN FURRY HOMOLOG-LIKE;                                
 451:  j5jo-A  3.9 11.3   68  2443    9   MOLECULE: SPATACSIN;                                                 
 452:  zlf1-A  3.9 13.5   78   913    5   MOLECULE: CULLIN-4B;                                                 
 453:  hz1y-A  3.9 12.6  101  1400    9   MOLECULE: E3 UBIQUITIN-PROTEIN LIGASE HUWE1;                         
 454:  o6lu-A  3.9  3.7   71   632   13   MOLECULE: EPSIN-3;                                                   
 455:  xp6k-A  3.9  3.6   78   690    9   MOLECULE: RAS GUANYL-RELEASING PROTEIN 3;                            
 456:  aqz7-A  3.9  4.3   93   853   13   MOLECULE: UNCHARACTERIZED PROTEIN C1ORF112;                          
 457:  y1fh-A  3.9  3.6   66   641    9   MOLECULE: EPSIN-2;                                                   
 458:  zo5t-A  3.9 19.4  106  1400   12   MOLECULE: E3 UBIQUITIN-PROTEIN LIGASE HUWE1;                         
 459:  zsy5-A  3.9 13.0   91  1400   11   MOLECULE: BACULOVIRAL IAP REPEAT-CONTAINING PROTEIN 6;               
 460:  mav0-A  3.8 10.3   76   608   11   MOLECULE: PROTEIN DENND6A;                                           
 461:  vey6-A  3.8 15.9   97  1383    4   MOLECULE: E3 UBIQUITIN-PROTEIN LIGASE UBR4;                          
 462:  o2as-A  3.8 19.3   90  1275   10   MOLECULE: SERINE/THREONINE-PROTEIN KINASE ULK4;                      
 463:  wm9x-A  3.8  4.0   74  1198    7   MOLECULE: DENN DOMAIN-CONTAINING PROTEIN 3;                          
 464:  goz4-A  3.8 16.2  114  1849   12   MOLECULE: BREFELDIN A-INHIBITED GUANINE NUCLEOTIDE-EXCHANGE          
 465:  u0px-A  3.8  3.1   85  1400   12   MOLECULE: NIPPED-B-LIKE PROTEIN;                                     
 466:  mu4b-A  3.8 18.7  103   990    5   MOLECULE: AMINOPEPTIDASE Q;                                          
 467:  fp8o-A  3.8 14.4  100   558    8   MOLECULE: ARMADILLO REPEAT-CONTAINING X-LINKED PROTEIN 5;            
 468:  tdi4-A  3.8  2.9   75   379    9   MOLECULE: PROTEIN FARNESYLTRANSFERASE/GERANYLGERANYLTRANSFE          
 469:  m3cv-A  3.8 14.0  104  1400    8   MOLECULE: HUNTINGTIN;                                                
 470:  n1vb-A  3.8  3.3   84  1400   11   MOLECULE: WD REPEAT AND FYVE DOMAIN-CONTAINING PROTEIN 3;            
 471:  rop0-A  3.8 11.9  108   734   11   MOLECULE: RIBOSOMAL BIOGENESIS PROTEIN LAS1L;                        
 472:  hty1-A  3.8 16.8   93   590   12   MOLECULE: NEGATIVE ELONGATION FACTOR C/D;                            
 473:  v2ay-A  3.8 13.3   93   558   10   MOLECULE: FANCONI ANEMIA GROUP C PROTEIN;                            
 474:  ssr6-A  3.8  7.1   93  1400   12   MOLECULE: FIBROUS SHEATH-INTERACTING PROTEIN 2;                      
 475:  cj4a-A  3.8 18.0   71  1400   14   MOLECULE: UTROPHIN;                                                  
 476:  jzk5-A  3.8  4.6  101  1314    9   MOLECULE: E3 UBIQUITIN-PROTEIN LIGASE RNF123;                        
 477:  ump1-A  3.8 12.0   55  1400   11   MOLECULE: MICROTUBULE-ACTIN CROSS-LINKING FACTOR 1, ISOFORM          
 478:  ds2a-A  3.8 13.6  105  1400    9   MOLECULE: E3 UBIQUITIN-PROTEIN LIGASE MYCBP2;                        
 479:  as2d-A  3.8  3.0   65   754    3   MOLECULE: PHOSPHOINOSITIDE 3-KINASE REGULATORY SUBUNIT 6;            
 480:  kx6v-A  3.8  5.2  105  1400   10   MOLECULE: E3 UBIQUITIN-PROTEIN LIGASE UBR5;                          
 481:  o7fa-A  3.8  4.6  102  1400   11   MOLECULE: CILIOGENESIS AND PLANAR POLARITY EFFECTOR 1;               
 482:  jf3b-A  3.8  6.2   74   655   11   MOLECULE: RALA-BINDING PROTEIN 1;                                    
 483:  sh6c-A  3.8 13.8   62  1400   11   MOLECULE: MICROTUBULE-ACTIN CROSS-LINKING FACTOR 1, ISOFORM          
 484:  mro4-A  3.8 16.5   67  1400   13   MOLECULE: UTROPHIN;                                                  
 485:  zrf7-A  3.8 10.1   75   151    5   MOLECULE: ACTIN-RELATED PROTEIN 2/3 COMPLEX SUBUNIT 5;               
 486:  to3e-A  3.8  4.3   90  1400    9   MOLECULE: SERINE/THREONINE-PROTEIN KINASE SMG1;                      
 487:  gor7-A  3.8 12.3   65  1400    9   MOLECULE: DYNEIN HEAVY CHAIN 3, AXONEMAL;                            
 488:  dlq7-A  3.8  3.9   81  1400   11   MOLECULE: ZINC FINGER PROTEIN 292;                                   
 489:  m8br-A  3.8 13.5   97  1094   11   MOLECULE: AP-3 COMPLEX SUBUNIT BETA-1;                               
 490:  eo0r-A  3.8 10.7   99  1400    8   MOLECULE: BACULOVIRAL IAP REPEAT-CONTAINING PROTEIN 6;               
 491:  vri4-A  3.8  7.2   88   773   17   MOLECULE: C-MAF-INDUCING PROTEIN;                                    
 492:  gk0r-A  3.8 20.1  100  1766    7   MOLECULE: E3 UBIQUITIN-PROTEIN LIGASE LISTERIN;                      
 493:  tv6i-A  3.8  5.2   86   963    3   MOLECULE: VPS35 ENDOSOMAL PROTEIN-SORTING FACTOR-LIKE;               
 494:  k3tf-A  3.8 13.1   85   547   11   MOLECULE: PROTEIN BHLHB9;                                            
 495:  gbe4-A  3.8  8.8  106  1400   14   MOLECULE: E3 UBIQUITIN-PROTEIN LIGASE UBR4;                          
 496:  x6qs-A  3.8  2.7   61  1849    8   MOLECULE: TATA-BINDING PROTEIN-ASSOCIATED FACTOR 172;                
 497:  ng8r-A  3.8  8.7   95   437   12   MOLECULE: BYSTIN;                                                    
 498:  ewh6-A  3.8  7.6   90  1400   12   MOLECULE: E3 UBIQUITIN-PROTEIN LIGASE HERC2;                         
 499:  oe3z-A  3.8  3.3   79  1400   14   MOLECULE: PROBABLE E3 UBIQUITIN-PROTEIN LIGASE HECTD4;               
 500:  dv0t-A  3.8 16.8   80  1400    5   MOLECULE: DYNEIN HEAVY CHAIN 5, AXONEMAL;                            
 501:  o3aw-A  3.8  9.6   95  1400   11   MOLECULE: NEUROBEACHIN;                                              
 502:  gwy4-A  3.8  7.6  100  1400    9   MOLECULE: TRANSFORMATION/TRANSCRIPTION DOMAIN-ASSOCIATED PR          
 503:  ok1f-A  3.8  3.2   71  1204    4   MOLECULE: EXPORTIN-5;                                                
 504:  iq6g-A  3.8  9.4   73   919    7   MOLECULE: PERIODIC TRYPTOPHAN PROTEIN 2 HOMOLOG;                     
 505:  a5yo-A  3.8  9.9   96   341    8   MOLECULE: CALCIUM-BINDING PROTEIN 39;                                
 506:  yg3o-A  3.8  3.5   80  1400    6   MOLECULE: SERINE/THREONINE-PROTEIN KINASE SMG1;                      
 507:  qpx2-A  3.8 11.1   95  1400    9   MOLECULE: NIPPED-B-LIKE PROTEIN;                                     
 508:  s4xb-A  3.8  8.5   84  1400    7   MOLECULE: E3 UBIQUITIN-PROTEIN LIGASE UBR4;                          
 509:  bd6g-A  3.8  8.9   93  2644   14   MOLECULE: SERINE/THREONINE-PROTEIN KINASE ATR;                       
 510:  cs7b-A  3.8  3.3   62  1400   15   MOLECULE: E3 UBIQUITIN-PROTEIN LIGASE UBR4;                          
 511:  ul1z-A  3.8  3.6   72  1400    6   MOLECULE: SERINE/THREONINE-PROTEIN KINASE SMG1;                      
 512:  wfe9-A  3.8  9.2   97  1888    9   MOLECULE: E3 UBIQUITIN-PROTEIN LIGASE UBR3;                          
 513:  z9nn-A  3.8  3.0   69   218   10   MOLECULE: EUKARYOTIC TRANSLATION INITIATION FACTOR 3 SUBUNI          
 514:  v4tn-A  3.8  3.4   82   355   13   MOLECULE: F-BOX ONLY PROTEIN 32;                                     
 515:  wc2m-A  3.8 12.1   95  1400   19   MOLECULE: LYSOSOMAL-TRAFFICKING REGULATOR;                           
 516:  rr0a-A  3.8  2.2   48  1400   10   MOLECULE: RYANODINE RECEPTOR 1;                                      
 517:  dk6y-A  3.8  6.0   87  1400   11   MOLECULE: NEUROBEACHIN;                                              
 518:  o8dm-A  3.8  3.7   81   573    7   MOLECULE: MAESTRO HEAT-LIKE REPEAT-CONTAINING PROTEIN FAMIL          
 519:  g2io-A  3.7 16.0   81  1400    7   MOLECULE: UNCONVENTIONAL MYOSIN-XV;                                  
 520:  ct6f-A  3.7 16.4   86   636    9   MOLECULE: NUCLEOLAR PROTEIN 9;                                       
 521:  ddd1-A  3.7  9.4  113  1400   12   MOLECULE: PROBABLE E3 UBIQUITIN-PROTEIN LIGASE HERC1;                
 522:  e6pq-A  3.7 10.7   80   747   15   MOLECULE: PLAKOPHILIN-1;                                             
 523:  o4ld-A  3.7  8.9   91  1400    3   MOLECULE: RYANODINE RECEPTOR 3;                                      
 524:  k1fi-A  3.7 12.0   61  1400   10   MOLECULE: DYNEIN HEAVY CHAIN 6, AXONEMAL;                            
 525:  l3pu-A  3.7  3.3   72   709   10   MOLECULE: UV-STIMULATED SCAFFOLD PROTEIN A;                          
 526:  cpj7-A  3.7  2.9   63   291    8   MOLECULE: TRANSMEMBRANE PROTEIN 41B;                                 
 527:  x1cd-A  3.7 12.6   77   261    6   MOLECULE: SYNTAXIN-7;                                                
 528:  n0hb-A  3.7 16.7  107  1870    9   MOLECULE: DEDICATOR OF CYTOKINESIS PROTEIN 5;                        
 529:  qi6q-A  3.7  4.4   93  1400    9   MOLECULE: ZINC FINGER PROTEIN 292;                                   
 530:  b9tp-A  3.7 10.4   95   533    8   MOLECULE: KELCH-LIKE PROTEIN 33;                                     
 531:  f5io-A  3.7  7.1   65  2137   12   MOLECULE: SPECTRIN BETA CHAIN, ERYTHROCYTIC;                         
 532:  qbj7-A  3.7  3.2   73  1271    8   MOLECULE: SR-RELATED AND CTD-ASSOCIATED FACTOR 8;                    
 533:  jp1i-A  3.7  5.7   89   323    7   MOLECULE: CYFIP-RELATED RAC1 INTERACTOR A;                           
 534:  e5qh-A  3.7 11.3   71  1400    6   MOLECULE: NESPRIN-2;                                                 
 535:  s0bo-A  3.7 11.7   94   534    9   MOLECULE: 26S PROTEASOME NON-ATPASE REGULATORY SUBUNIT 3;            
 536:  cgh9-A  3.7  6.0  102  1391    5   MOLECULE: NUCLEAR PORE COMPLEX PROTEIN NUP155;                       
 537:  dxy4-A  3.7  9.2   76  1400   14   MOLECULE: E3 UBIQUITIN-PROTEIN LIGASE RNF213;                        
 538:  dqw7-A  3.7 13.6   77  1400    8   MOLECULE: DYNEIN HEAVY CHAIN 11, AXONEMAL;                           
 539:  ymm9-A  3.7 10.3   81  1400   11   MOLECULE: E3 UBIQUITIN-PROTEIN LIGASE RNF213;                        
 540:  tu5r-A  3.7  3.1   75   745    8   MOLECULE: EXOCYST COMPLEX COMPONENT 3;                               
 541:  sdx1-A  3.7  4.5   95   501   11   MOLECULE: ARMADILLO REPEAT-CONTAINING PROTEIN 6;                     
 542:  kn5q-A  3.7 16.8   96   770   10   MOLECULE: PROTEIN PAT1 HOMOLOG 1;                                    
 543:  hv2x-A  3.7  9.3   81   797    7   MOLECULE: RAS GUANYL-RELEASING PROTEIN 1;                            
 544:  tb2n-A  3.7  8.7   66  1400   12   MOLECULE: DESMOPLAKIN;                                               
 545:  fh7t-A  3.7 13.0  104   505    3   MOLECULE: ALPHA-KETOGLUTARATE-DEPENDENT DIOXYGENASE FTO;             
 546:  n8im-A  3.7 13.7   82   577   13   MOLECULE: ORIGIN RECOGNITION COMPLEX SUBUNIT 2;                      
 547:  j0hx-A  3.7  9.2  108  1400    7   MOLECULE: E3 UBIQUITIN-PROTEIN LIGASE MYCBP2;                        
 548:  cwn6-A  3.7 11.0   99   776    4   MOLECULE: CULLIN-1;                                                  
 549:  fg8k-A  3.7 12.3   57  1400    9   MOLECULE: DYNEIN HEAVY CHAIN 7, AXONEMAL;                            
 550:  k3hh-A  3.7  9.5   72   812   10   MOLECULE: PROBABLE 28S RRNA (CYTOSINE(4447)-C(5))-METHYLTRA          
 551:  t4dt-A  3.7  9.8   99  1400    8   MOLECULE: ZINC FINGER ZZ-TYPE AND EF-HAND DOMAIN-CONTAINING          
 552:  s3vk-A  3.7 11.3  101   402    4   MOLECULE: PROTEIN PRENYLTRANSFERASE ALPHA SUBUNIT REPEAT-CO          
 553:  na1c-A  3.7 12.7   79  1400    9   MOLECULE: DYNEIN HEAVY CHAIN 14, AXONEMAL;                           
 554:  m4vg-A  3.7  9.9   96  1400    9   MOLECULE: INOSITOL 1,4,5-TRISPHOSPHATE RECEPTOR TYPE 2;              
 555:  e0la-A  3.7  8.1   74   333    7   MOLECULE: NADH DEHYDROGENASE (UBIQUINONE) COMPLEX I, ASSEMB          
 556:  fr7i-A  3.7  9.7   75   919    9   MOLECULE: UNCHARACTERIZED PROTEIN;                                   
 557:  tg4e-A  3.7 14.1   74  1400    8   MOLECULE: BACULOVIRAL IAP REPEAT-CONTAINING PROTEIN 6;               
 558:  y1xk-A  3.7 10.6   67  1400    9   MOLECULE: DYNEIN HEAVY CHAIN 6, AXONEMAL;                            
 559:  b1ll-A  3.7 11.2   85   872   11   MOLECULE: SUMO-INTERACTING MOTIF-CONTAINING PROTEIN 1;               
 560:  u6pg-A  3.7  9.7   96  1400   14   MOLECULE: INOSITOL 1,4,5-TRISPHOSPHATE RECEPTOR TYPE 2;              
 561:  l4vu-A  3.7 11.3   81  1227   16   MOLECULE: CODANIN-1;                                                 
 562:  yl7u-A  3.7 13.3   68  1400    7   MOLECULE: DYNEIN HEAVY CHAIN 12, AXONEMAL;                           
 563:  tek2-A  3.7 16.9   79   803    8   MOLECULE: RAS GTPASE-ACTIVATING PROTEIN 4;                           
 564:  b0fq-A  3.7 10.7   93   812   11   MOLECULE: SYNAPTONEMAL COMPLEX PROTEIN 2-LIKE;                       
 565:  gnu2-A  3.7  9.1   98   758    7   MOLECULE: PROBABLE C-MANNOSYLTRANSFERASE DPY19L2;                    
 566:  j3xc-A  3.7 11.2   72  1400    7   MOLECULE: DYNEIN HEAVY CHAIN 8, AXONEMAL;                            
 567:  e3tt-A  3.7 12.8   86   904    9   MOLECULE: KAT8 REGULATORY NSL COMPLEX SUBUNIT 3;                     
 568:  tj4x-A  3.7  3.0   79  1400   10   MOLECULE: DNA-DEPENDENT PROTEIN KINASE CATALYTIC SUBUNIT;            
 569:  t1sw-A  3.7 19.1   96   662    9   MOLECULE: FAST KINASE DOMAIN-CONTAINING PROTEIN 3, MITOCHON          
 570:  qjr1-A  3.7 15.3   78  1400    3   MOLECULE: CYTOPLASMIC DYNEIN 2 HEAVY CHAIN 1;                        
 571:  uz3n-A  3.7  9.5  100  1400    9   MOLECULE: RYANODINE RECEPTOR 3;                                      
 572:  y8em-A  3.7 12.5   58  1043   16   MOLECULE: INTEGRATOR COMPLEX SUBUNIT 3;                              
 573:  z7ec-A  3.7  4.1   79   189   11   MOLECULE: CANCER/TESTIS ANTIGEN FAMILY 45 MEMBER A10;                
 574:  lh1n-A  3.7 10.7   87  1400    9   MOLECULE: BACULOVIRAL IAP REPEAT-CONTAINING PROTEIN 6;               
 575:  p3zi-A  3.7 11.2   74   280    9   MOLECULE: GEM-ASSOCIATED PROTEIN 2;                                  
 576:  tu2t-A  3.7 12.6   91  1400   12   MOLECULE: UBIQUITIN CARBOXYL-TERMINAL HYDROLASE 34;                  
 577:  rnl9-A  3.7 11.1   83  1215    8   MOLECULE: ZINC FINGER SWIM DOMAIN-CONTAINING PROTEIN 6;              
 578:  wvn0-A  3.7 13.0   97  1400   10   MOLECULE: RYANODINE RECEPTOR 3;                                      
 579:  quv0-A  3.7  9.4   86   872    8   MOLECULE: ARMADILLO REPEAT-CONTAINING PROTEIN 3;                     
 580:  od7e-A  3.7 10.8   62  1400   10   MOLECULE: DYNEIN HEAVY CHAIN 10, AXONEMAL;                           
 581:  ryz4-A  3.7  7.2   86  1400    7   MOLECULE: TRANSFORMATION/TRANSCRIPTION DOMAIN-ASSOCIATED PR          
 582:  fea6-A  3.7  3.0   54  1400    9   MOLECULE: DYNEIN HEAVY CHAIN 12, AXONEMAL;                           
 583:  a8pk-A  3.7 15.0   92  1400    4   MOLECULE: DYNEIN HEAVY CHAIN 9, AXONEMAL;                            
 584:  f6xw-A  3.7 14.2   79  2414    9   MOLECULE: HISTONE ACETYLTRANSFERASE P300;                            
 585:  znh8-A  3.7 11.2   87  1400    2   MOLECULE: RYANODINE RECEPTOR 3;                                      
 586:  se9b-A  3.7  8.1   83   808   14   MOLECULE: TRANSDUCIN BETA-LIKE PROTEIN 3;                            
 587:  pk2j-A  3.7 13.6  103  1400   13   MOLECULE: E3 UBIQUITIN-PROTEIN LIGASE UBR4;                          
 588:  u4sq-A  3.7 11.7   94   876    9   MOLECULE: IMPORTIN SUBUNIT BETA-1;                                   
 589:  we9g-A  3.6 11.9  105   833    8   MOLECULE: SERINE/THREONINE-PROTEIN PHOSPHATASE 4 REGULATORY          
 590:  d6ru-A  3.6  7.0  102  1941    9   MOLECULE: WD REPEAT-CONTAINING PROTEIN 81;                           
 591:  eeh1-A  3.6  9.4   95  1354   11   MOLECULE: NEUROBEACHIN-LIKE PROTEIN 2;                               
 592:  m0vh-A  3.6 12.6   83   378   10   MOLECULE: BTB/POZ DOMAIN-CONTAINING PROTEIN 8;                       
 593:  ejm9-A  3.6 11.5   53   282    8   MOLECULE: COMPLEMENT COMPONENT 1 Q SUBCOMPONENT-BINDING PRO          
 594:  wze3-A  3.6 13.3  110  1335    7   MOLECULE: REGULATORY-ASSOCIATED PROTEIN OF MTOR;                     
 595:  z7ur-A  3.6 14.8   82  1400    4   MOLECULE: E3 UBIQUITIN-PROTEIN LIGASE MYCBP2;                        
 596:  y3gr-A  3.6 15.9   85  1400    8   MOLECULE: DYNEIN HEAVY CHAIN 7, AXONEMAL;                            
 597:  zmq3-A  3.6 10.9   92  1400   12   MOLECULE: E3 UBIQUITIN-PROTEIN LIGASE RNF213;                        
 598:  vwn7-A  3.6  8.6   66  1400    6   MOLECULE: DYNEIN HEAVY CHAIN 17, AXONEMAL;                           
 599:  sdt3-A  3.6 10.4   72  1011    3   MOLECULE: LYSOSOMAL ALPHA-MANNOSIDASE;                               
 600:  bvp8-A  3.6  8.4   94   689   10   MOLECULE: TRANSMEMBRANE PROTEIN 214;                                 
 601:  ywl1-A  3.6  7.7   92   656   12   MOLECULE: NUCLEAR PORE COMPLEX PROTEIN NUP85;                        
 602:  iz9a-A  3.6 12.5   95   780    9   MOLECULE: CULLIN-5;                                                  
 603:  z9fi-A  3.6  4.3   86  1400   12   MOLECULE: RYANODINE RECEPTOR 2;                                      
 604:  p7hp-A  3.6  9.1  103   722    9   MOLECULE: NCK-INTERACTING PROTEIN WITH SH3 DOMAIN;                   
 605:  t4vv-A  3.6 12.8  100   745    4   MOLECULE: CULLIN-2;                                                  
 606:  n2pm-A  3.6  3.4   79  1400   11   MOLECULE: CILIA- AND FLAGELLA-ASSOCIATED PROTEIN 54;                 
 607:  rn6k-A  3.6  3.5   81  1400    9   MOLECULE: LYSOSOMAL-TRAFFICKING REGULATOR;                           
 608:  ehh7-A  3.6 10.7   69  1400    9   MOLECULE: DYNEIN HEAVY CHAIN 9, AXONEMAL;                            
 609:  b9ql-A  3.6 17.7   68  1397   12   MOLECULE: NESPRIN-1;                                                 
 610:  nuq1-A  3.6 11.7   66  1400    8   MOLECULE: DYNEIN HEAVY CHAIN 17, AXONEMAL;                           
 611:  pir7-A  3.6  3.1   69  1400    6   MOLECULE: DYNEIN HEAVY CHAIN 8, AXONEMAL;                            
 612:  pzm2-A  3.6 13.1   70  1400    9   MOLECULE: DYNEIN HEAVY CHAIN 6, AXONEMAL;                            
 613:  dh8f-A  3.6 11.0   67  1400   10   MOLECULE: DYNEIN HEAVY CHAIN 9, AXONEMAL;                            
 614:  h5lu-A  3.6  8.6   86   518   13   MOLECULE: U3 SMALL NUCLEOLAR RNA-ASSOCIATED PROTEIN 15 HOMO          
 615:  sti8-A  3.6 24.1  103   940   11   MOLECULE: TESTIS-EXPRESSED PROTEIN 11;                               
 616:  j1yc-A  3.6 12.5   95   627    8   MOLECULE: PROTEIN FEM-1 HOMOLOG B;                                   
 617:  z1am-A  3.6 11.6   62  1400   10   MOLECULE: DYNEIN HEAVY CHAIN 5, AXONEMAL;                            
 618:  smf9-A  3.6  2.8   73  1400   12   MOLECULE: RYANODINE RECEPTOR 2;                                      
 619:  na5a-A  3.6  4.5   84  1400   11   MOLECULE: PROTEIN FURRY HOMOLOG;                                     
 620:  bz6o-A  3.6 16.5   89   586    8   MOLECULE: DNA-BINDING PROTEIN RFX8;                                  
 621:  gi5j-A  3.6  5.4   81   923    9   MOLECULE: RAP GUANINE NUCLEOTIDE EXCHANGE FACTOR 3;                  
 622:  n5qg-A  3.6  4.4   95  1400    9   MOLECULE: E3 UBIQUITIN-PROTEIN LIGASE RNF213;                        
 623:  b6qp-A  3.6  8.7   91  1400    9   MOLECULE: E3 UBIQUITIN-PROTEIN LIGASE MYCBP2;                        
 624:  ab6y-A  3.6  6.3   84  2671    8   MOLECULE: INOSITOL 1,4,5-TRISPHOSPHATE RECEPTOR TYPE 3;              
 625:  fk4i-A  3.6 11.7   93   510    6   MOLECULE: CCR4-NOT TRANSCRIPTION COMPLEX SUBUNIT 11;                 
 626:  q4hd-A  3.6  4.0   89  1400    7   MOLECULE: POLYCYSTIC KIDNEY DISEASE PROTEIN 1-LIKE 1;                
 627:  c5bj-A  3.6 14.1   99  1400    8   MOLECULE: RYANODINE RECEPTOR 1;                                      
 628:  hqj9-A  3.6 13.7   99  1400   10   MOLECULE: UBIQUITIN CARBOXYL-TERMINAL HYDROLASE 34;                  
 629:  pd4u-A  3.6  8.2  102  1708   11   MOLECULE: RAPAMYCIN-INSENSITIVE COMPANION OF MTOR;                   
 630:  jjb4-A  3.6 13.7   93   864   13   MOLECULE: N-ALPHA-ACETYLTRANSFERASE 16, NATA AUXILIARY SUBU          
 631:  wq6r-A  3.6 18.1   90  1400   14   MOLECULE: TESTIS-EXPRESSED PROTEIN 15;                               
 632:  cy7z-A  3.6 10.6   97  1173   11   MOLECULE: SMC5-SMC6 COMPLEX LOCALIZATION FACTOR PROTEIN 2;           
 633:  e7jk-A  3.6 11.1   99  2694   10   MOLECULE: NEUROBEACHIN-LIKE PROTEIN 1;                               
 634:  t8bf-A  3.6 13.3   95  1400   15   MOLECULE: UBIQUITIN CARBOXYL-TERMINAL HYDROLASE 34;                  
 635:  f2pf-A  3.6 15.1   89  1400    7   MOLECULE: DYNEIN HEAVY CHAIN 17, AXONEMAL;                           
 636:  nh2d-A  3.6 10.5   86   838    8   MOLECULE: G-PROTEIN COUPLED RECEPTOR-ASSOCIATED SORTING PRO          
 637:  zlv9-A  3.6  6.9   84  1400   17   MOLECULE: PROTEIN FURRY HOMOLOG;                                     
 638:  px8d-A  3.6 10.8   80   474    5   MOLECULE: PROTEIN SAAL1;                                             
 639:  wux7-A  3.6  5.6   90  1400    8   MOLECULE: NEUROBEACHIN-LIKE PROTEIN 2;                               
 640:  x4pn-A  3.6 13.4   66  1400    9   MOLECULE: VACUOLAR PROTEIN SORTING-ASSOCIATED PROTEIN 13D;           
 641:  zr9n-A  3.6 11.3   95  1772    7   MOLECULE: PUTATIVE STEREOCILIN-LIKE PROTEIN;                         
 642:  ye3r-A  3.6 14.8   86  2579    9   MOLECULE: ECTOPIC P GRANULES PROTEIN 5 HOMOLOG;                      
 643:  f6cc-A  3.6 14.7   81  1400    6   MOLECULE: DYNEIN HEAVY CHAIN 3, AXONEMAL;                            
 644:  n4jt-A  3.6 11.6   95  1400   14   MOLECULE: RYANODINE RECEPTOR 2;                                      
 645:  chy7-A  3.6  8.4   84   905    8   MOLECULE: PROTEIN CIP2A;                                             
 646:  rth0-A  3.6 12.3   79  1400    5   MOLECULE: CYTOPLASMIC DYNEIN 2 HEAVY CHAIN 1;                        
 647:  rk8a-A  3.6 10.4   74  1400    3   MOLECULE: DYNEIN HEAVY CHAIN 14, AXONEMAL;                           
 648:  aeh6-A  3.6 10.1   60  1400   13   MOLECULE: CYTOPLASMIC DYNEIN 2 HEAVY CHAIN 1;                        
 649:  wvk7-A  3.6 11.1   73   153    5   MOLECULE: ACTIN-RELATED PROTEIN 2/3 COMPLEX SUBUNIT 5-LIKE           
 650:  n0fk-A  3.6 14.1   83   822    5   MOLECULE: GENERAL TRANSCRIPTION FACTOR 3C POLYPEPTIDE 4;             
 651:  k7ia-A  3.6  7.0   95  1400    7   MOLECULE: RYANODINE RECEPTOR 1;                                      
 652:  cj2g-A  3.6  7.3   94   744    7   MOLECULE: PROTEIN ZYG-11 HOMOLOG B;                                  
 653:  qt4v-A  3.6 14.3   90  1400    9   MOLECULE: CYTOPLASMIC DYNEIN 1 HEAVY CHAIN 1;                        
 654:  vdq0-A  3.6  4.2   88  1865   11   MOLECULE: DEDICATOR OF CYTOKINESIS PROTEIN 1;                        
 655:  t3bk-A  3.6  3.7   66   609    9   MOLECULE: RAS GUANYL-RELEASING PROTEIN 2;                            
 656:  met1-A  3.6  4.3   75   919    5   MOLECULE: TRPM8 CHANNEL-ASSOCIATED FACTOR 2;                         
 657:  i9xv-A  3.6  7.3  100  1400    6   MOLECULE: E3 UBIQUITIN-PROTEIN LIGASE MYCBP2;                        
 658:  dti3-A  3.6  4.3   68   296   12   MOLECULE: PUTATIVE PROTEIN N-METHYLTRANSFERASE FAM86B1;              
 659:  b4kb-A  3.6 11.9   92   953    2   MOLECULE: COATOMER SUBUNIT BETA;                                     
 660:  ien0-A  3.6 12.8  103  1400   13   MOLECULE: TRANSFORMATION/TRANSCRIPTION DOMAIN-ASSOCIATED PR          
 661:  dc8r-A  3.6  5.4   87   567    8   MOLECULE: GERANYLGERANYL TRANSFERASE TYPE-2 SUBUNIT ALPHA;           
 662:  oz8q-A  3.6 10.6   93   964   11   MOLECULE: SYNDETIN;                                                  
 663:  g0go-A  3.6 11.1   85   756   14   MOLECULE: CENTROMERE PROTEIN I;                                      
 664:  k9ph-A  3.5  5.4   71   538   11   MOLECULE: 60 KDA SS-A/RO RIBONUCLEOPROTEIN;                          
 665:  ofg8-A  3.5  5.6   53  1100    6   MOLECULE: TRANSMEMBRANE CHANNEL-LIKE PROTEIN 3;                      
 666:  daf1-A  3.5  3.7   79  1400    5   MOLECULE: WD REPEAT AND FYVE DOMAIN-CONTAINING PROTEIN 3;            
 667:  z0ts-A  3.5 12.1   50   566   10   MOLECULE: TRANSMEMBRANE PROTEIN 151B;                                
 668:  kkp1-A  3.5  3.2   76   777   11   MOLECULE: HEPATOCYTE GROWTH FACTOR-REGULATED TYROSINE KINAS          
 669:  m5bp-A  3.5 13.0   69   974    4   MOLECULE: EXOCYST COMPLEX COMPONENT 4;                               
 670:  p0wz-A  3.5  8.3  108  1400    9   MOLECULE: LYSOSOMAL-TRAFFICKING REGULATOR;                           
 671:  oht4-A  3.5 13.6   69  1400    9   MOLECULE: DYSTROPHIN;                                                
 672:  abd1-A  3.5  9.0   70  1400    9   MOLECULE: NESPRIN-1;                                                 
 673:  h9ov-A  3.5 10.6  106  1400    8   MOLECULE: CILIA- AND FLAGELLA-ASSOCIATED PROTEIN 46;                 
 674:  c2io-A  3.5  3.9   87  1400    7   MOLECULE: BACULOVIRAL IAP REPEAT-CONTAINING PROTEIN 6;               
 675:  s8bj-A  3.5  4.7   94   673   10   MOLECULE: ARMADILLO REPEAT-CONTAINING PROTEIN 8;                     
 676:  zn5t-A  3.5 10.9   83   732    5   MOLECULE: X-RAY REPAIR CROSS-COMPLEMENTING PROTEIN 5;                
 677:  p8rj-A  3.5 33.5   86  1437    7   MOLECULE: PROTEIN CC2D2B;                                            
 678:  o3ql-A  3.5 10.4   73  1400   11   MOLECULE: DYNEIN HEAVY CHAIN 9, AXONEMAL;                            
 679:  oe4o-A  3.5 11.8  105  1400    6   MOLECULE: E3 UBIQUITIN-PROTEIN LIGASE MYCBP2;                        
 680:  b1yf-A  3.5  5.9   99   973    5   MOLECULE: VACUOLAR PROTEIN SORTING-ASSOCIATED PROTEIN 18 HO          
 681:  bf6b-A  3.5 13.1   98   759    5   MOLECULE: CULLIN-4A;                                                 
 682:  p7fn-A  3.5 24.4  104  2371   13   MOLECULE: NEUROBLASTOMA-AMPLIFIED SEQUENCE;                          
 683:  sp7q-A  3.5 13.2   83   475   10   MOLECULE: TETRATRICOPEPTIDE REPEAT PROTEIN 29;                       
 684:  x6ya-A  3.5  2.4   57  1400    7   MOLECULE: DYNEIN HEAVY CHAIN 14, AXONEMAL;                           
 685:  qxe6-A  3.5 11.7   50  1400   14   MOLECULE: MICROTUBULE-ACTIN CROSS-LINKING FACTOR 1, ISOFORM          
 686:  ikf8-A  3.5  9.6   91   750   15   MOLECULE: COILED-COIL DOMAIN-CONTAINING PROTEIN 142;                 
 687:  id5v-A  3.5 13.5   90   791    9   MOLECULE: ATR-INTERACTING PROTEIN;                                   
 688:  h3jc-A  3.5  3.2   73  1147    8   MOLECULE: SR-RELATED AND CTD-ASSOCIATED FACTOR 4;                    
 689:  t3ht-A  3.5 14.4   63  1400   10   MOLECULE: PLECTIN;                                                   
 690:  n5oc-A  3.5  6.5   95   665    8   MOLECULE: COILED-COIL DOMAIN-CONTAINING PROTEIN 138;                 
 691:  np9a-A  3.5  5.0   90   914    4   MOLECULE: EUKARYOTIC TRANSLATION INITIATION FACTOR 3 SUBUNI          
 692:  p5jx-A  3.5  3.7   71   727    8   MOLECULE: ENGULFMENT AND CELL MOTILITY PROTEIN 1;                    
 693:  c0fx-A  3.5 11.9   67  2005   10   MOLECULE: STRUCTURAL MAINTENANCE OF CHROMOSOMES FLEXIBLE HI          
 694:  pn7o-A  3.5 10.0   97  1400   10   MOLECULE: E3 UBIQUITIN-PROTEIN LIGASE HERC2;                         
 695:  er0v-A  3.5 10.0   95   847   12   MOLECULE: FAST KINASE DOMAIN-CONTAINING PROTEIN 1, MITOCHON          
 696:  al1a-A  3.5  6.7   76  1192    5   MOLECULE: TUBULIN-SPECIFIC CHAPERONE D;                              
 697:  w9qr-A  3.5 13.0  100  1400   10   MOLECULE: TPR AND ANKYRIN REPEAT-CONTAINING PROTEIN 1;               
 698:  zr0n-A  3.5 14.5   61   397   15   MOLECULE: RNA POLYMERASE II ELONGATION FACTOR ELL3;                  
 699:  ke6h-A  3.5  2.5   47   154   13   MOLECULE: PREFOLDIN SUBUNIT 5;                                       
 700:  ai9y-A  3.5 10.8   58  1400    9   MOLECULE: MICROTUBULE-ACTIN CROSS-LINKING FACTOR 1, ISOFORM          
 701:  u5kv-A  3.5 11.6   74   796   12   MOLECULE: VACUOLAR PROTEIN SORTING-ASSOCIATED PROTEIN 35;            
 702:  tfr6-A  3.5  4.5   75  1400    8   MOLECULE: MIDASIN;                                                   
 703:  e7vm-A  3.5 14.4   81  1910    9   MOLECULE: TRESLIN;                                                   
 704:  bs3u-A  3.5 13.4  107   781    5   MOLECULE: CATENIN BETA-1;                                            
 705:  e5pg-A  3.5 19.5   94  2290   11   MOLECULE: ARMADILLO REPEAT-CONTAINING X-LINKED PROTEIN 4;            
 706:  do9s-A  3.5  3.4   67  1400    3   MOLECULE: SERINE-PROTEIN KINASE ATM;                                 
 707:  k3iy-A  3.5  7.3   90  1400   17   MOLECULE: RYANODINE RECEPTOR 1;                                      
 708:  sj6s-A  3.5  5.8   84  1400    8   MOLECULE: RYANODINE RECEPTOR 1;                                      
 709:  bx8y-A  3.5 13.3  101  1400    8   MOLECULE: RYANODINE RECEPTOR 1;                                      
 710:  t9ip-A  3.5  8.2   99  1400    7   MOLECULE: E3 UBIQUITIN-PROTEIN LIGASE UBR4;                          
 711:  x3oe-A  3.5 15.1   88  1400    8   MOLECULE: DYNEIN HEAVY CHAIN 8, AXONEMAL;                            
 712:  b0ek-A  3.5 10.9   90  1400   11   MOLECULE: PROTEIN FURRY HOMOLOG;                                     
 713:  xa8t-A  3.5 13.8   81   735   11   MOLECULE: TRANSCRIPTION FACTOR RFX4;                                 
 714:  jjq0-A  3.5  4.6   90  1249    9   MOLECULE: INVERTED FORMIN-2;                                         
 715:  lbj3-A  3.5 12.2   73   792    3   MOLECULE: RAD50-INTERACTING PROTEIN 1;                               
 716:  h6gv-A  3.5  8.6   74  1400    4   MOLECULE: CILIA- AND FLAGELLA-ASSOCIATED PROTEIN 46;                 
 717:  h5wu-A  3.5  9.1   96   421    7   MOLECULE: ANKYRIN REPEAT AND SOCS BOX PROTEIN 6;                     
 718:  ckq2-A  3.5  6.6   86  1400    6   MOLECULE: DNA-DEPENDENT PROTEIN KINASE CATALYTIC SUBUNIT;            
 719:  k6iv-A  3.5  5.5   90  1278    8   MOLECULE: E3 UBIQUITIN-PROTEIN LIGASE MYCBP2;                        
 720:  vr5m-A  3.5 15.8   90  1400    8   MOLECULE: DYNEIN HEAVY CHAIN 1, AXONEMAL;                            
 721:  zl9b-A  3.5 10.0   80   725   10   MOLECULE: AMINOPEPTIDASE RNPEPL1;                                    
 722:  wak5-A  3.5 11.0   86  1868   10   MOLECULE: MYOTUBULARIN-RELATED PROTEIN 5;                            
 723:  dbq5-A  3.5  7.7   83  1302    4   MOLECULE: UBIQUITIN CONJUGATION FACTOR E4 B;                         
 724:  fs0x-A  3.5  3.5   62  2610    8   MOLECULE: E3 UBIQUITIN-PROTEIN LIGASE HECTD1;                        
 725:  o1au-A  3.5 13.7   91  1400    5   MOLECULE: PROTEIN FURRY HOMOLOG;                                     
 726:  n4ab-A  3.5  7.5   99  1400   11   MOLECULE: E3 UBIQUITIN-PROTEIN LIGASE HERC2;                         
 727:  rgg0-A  3.5 15.5   89  1400    6   MOLECULE: HUNTINGTIN;                                                
 728:  p6ur-A  3.5  4.1   66   727   12   MOLECULE: TELOMERE REPEATS-BINDING BOUQUET FORMATION PROTEI          
 729:  ki4f-A  3.5 16.5   80   727    5   MOLECULE: RHO-RELATED BTB DOMAIN-CONTAINING PROTEIN 2;               
 730:  yjo6-A  3.4  3.1   77  1400   12   MOLECULE: E3 UBIQUITIN-PROTEIN LIGASE HERC2;                         
 731:  uip3-A  3.4  9.5   77   985    8   MOLECULE: RAS AND RAB INTERACTOR 3;                                  
 732:  bzy4-A  3.4 15.8   85  1400    7   MOLECULE: DYNEIN HEAVY CHAIN 6, AXONEMAL;                            
 733:  r6bn-A  3.4 14.0   76  1400    8   MOLECULE: E3 UBIQUITIN-PROTEIN LIGASE RNF213;                        
 734:  rj3o-A  3.4 15.6   78   915   13   MOLECULE: PROTEIN FAM13B;                                            
 735:  dfo5-A  3.4 13.9  101  1400    7   MOLECULE: CILIA- AND FLAGELLA-ASSOCIATED PROTEIN 46;                 
 736:  gg2u-A  3.4  4.5   89  1253    8   MOLECULE: CYTOPLASMIC FMR1-INTERACTING PROTEIN 1;                    
 737:  kpo5-A  3.4  7.3   92  1400   15   MOLECULE: E3 UBIQUITIN-PROTEIN LIGASE UBR5;                          
 738:  b5zu-A  3.4 13.7   69   261    9   MOLECULE: ENDOPLASMIC RETICULUM RESIDENT PROTEIN 29;                 
 739:  zvo2-A  3.4 15.4   76   728    7   MOLECULE: PHOSPHATIDYLINOSITOL 3-KINASE REGULATORY SUBUNIT           
 740:  oj4b-A  3.4 10.8  108  1400    7   MOLECULE: PROBABLE E3 UBIQUITIN-PROTEIN LIGASE HECTD4;               
 741:  fdp7-A  3.4 13.6   76  1400    8   MOLECULE: E3 UBIQUITIN-PROTEIN LIGASE RNF213;                        
 742:  r3fc-A  3.4 14.4   84   710   10   MOLECULE: FAST KINASE DOMAIN-CONTAINING PROTEIN 2, MITOCHON          
 743:  nau7-A  3.4 12.9  107  1400   11   MOLECULE: WD REPEAT AND FYVE DOMAIN-CONTAINING PROTEIN 3;            
 744:  m7yo-A  3.4  9.7   51   518   18   MOLECULE: SERINE--TRNA LIGASE, MITOCHONDRIAL;                        
 745:  u2jz-A  3.4 14.5   73  1069   18   MOLECULE: RAB GTPASE-ACTIVATING PROTEIN 1;                           
 746:  e4aw-A  3.4 11.0   98   669   13   MOLECULE: DYMECLIN;                                                  
 747:  nna6-A  3.4  8.2   93  1400   14   MOLECULE: E3 UBIQUITIN-PROTEIN LIGASE HUWE1;                         
 748:  x9yo-A  3.4 13.6   82   953   13   MOLECULE: NUCLEOTIDE-BINDING OLIGOMERIZATION DOMAIN-CONTAIN          
 749:  q3vh-A  3.4 10.3   54   975    9   MOLECULE: NESPRIN-3;                                                 
 750:  pxx2-A  3.4  2.4   51  1400    8   MOLECULE: ATP-BINDING CASSETTE SUB-FAMILY A MEMBER 13;               
 751:  lvf0-A  3.4  8.6   75  1400    4   MOLECULE: APOLIPOPROTEIN B-100;                                      
 752:  qq7x-A  3.4  8.6   90   632    8   MOLECULE: ARMADILLO REPEAT-CONTAINING X-LINKED PROTEIN 2;            
 753:  sph4-A  3.4 12.5   66  2364   14   MOLECULE: SPECTRIN BETA CHAIN, NON-ERYTHROCYTIC 1;                   
 754:  vr4e-A  3.4  2.7   63   152    6   MOLECULE: PUTATIVE RRN3-LIKE PROTEIN RRN3P1;                         
 755:  stt0-A  3.4  5.9   89  1400    9   MOLECULE: NEUROFIBROMIN;                                             
 756:  gv4y-A  3.4 11.0   89   367    8   MOLECULE: F-BOX ONLY PROTEIN 25;                                     
 757:  qe7j-A  3.4  7.8   78   327   10   MOLECULE: GOLGI TO ER TRAFFIC PROTEIN 4 HOMOLOG;                     
 758:  c5qw-A  3.4  7.0  100  1400    5   MOLECULE: E3 UBIQUITIN-PROTEIN LIGASE MYCBP2;                        
 759:  wqe2-A  3.4 13.6  104   299   11   MOLECULE: CCR4-NOT TRANSCRIPTION COMPLEX SUBUNIT 9;                  
 760:  i4pe-A  3.4  4.9   76   189   12   MOLECULE: CANCER/TESTIS ANTIGEN FAMILY 45 MEMBER A5;                 
 761:  wmb3-A  3.4  4.6   96  1231    5   MOLECULE: COHESIN SUBUNIT SA-2;                                      
 762:  ked4-A  3.4 13.6   94   613    5   MOLECULE: MAU2 CHROMATID COHESION FACTOR HOMOLOG;                    
 763:  eyg9-A  3.4 14.4   59   505    3   MOLECULE: NEURONAL ACETYLCHOLINE RECEPTOR SUBUNIT ALPHA-3;           
 764:  nk3m-A  3.4 10.9   78   671   13   MOLECULE: HEPATOMA-DERIVED GROWTH FACTOR-RELATED PROTEIN 2;          
 765:  zre9-A  3.4 10.7  109  1400   11   MOLECULE: NEUROBEACHIN-LIKE PROTEIN 2;                               
 766:  qkv8-A  3.4 10.2   90   819    4   MOLECULE: NUCLEAR PORE COMPLEX PROTEIN NUP93;                        
 767:  noo1-A  3.4 14.8   67   585   12   MOLECULE: PROTEIN FAM13C;                                            
 768:  ncn9-A  3.4 10.8   96  1226    5   MOLECULE: CYTOSOLIC CARBOXYPEPTIDASE 1;                              
 769:  l6he-A  3.4  5.2   94  1400    9   MOLECULE: CILIOGENESIS AND PLANAR POLARITY EFFECTOR 1;               
 770:  dx6o-A  3.4 15.4   97  1199    4   MOLECULE: TRANSCRIPTION INITIATION FACTOR TFIID SUBUNIT 2;           
 771:  lam1-A  3.4 13.3   89   833    2   MOLECULE: VENTRICULAR ZONE-EXPRESSED PH DOMAIN-CONTAINING P          
 772:  nk2j-A  3.4  8.9   85  2120   14   MOLECULE: SEPARIN;                                                   
 773:  c8cm-A  3.4 12.4   93   248    9   MOLECULE: PROTEIN MAESTRO;                                           
 774:  f5zd-A  3.4 10.7   99  1400    7   MOLECULE: SERINE-PROTEIN KINASE ATM;                                 
 775:  bv3r-A  3.4  6.4   84   843    5   MOLECULE: TETRATRICOPEPTIDE REPEAT PROTEIN 27;                       
 776:  gkk0-A  3.4  3.7   86  1400   10   MOLECULE: TRANSFORMATION/TRANSCRIPTION DOMAIN-ASSOCIATED PR          
 777:  rmk9-A  3.4 10.6   94   738    7   MOLECULE: CONSERVED OLIGOMERIC GOLGI COMPLEX SUBUNIT 2;              
 778:  ktb7-A  3.4  3.8   64  1301    6   MOLECULE: INOSITOL 1,4,5-TRISPHOSPHATE RECEPTOR TYPE 2;              
 779:  vq0g-A  3.4  3.3   71  1213   10   MOLECULE: PROTEIN FURRY HOMOLOG;                                     
 780:  dke2-A  3.4  8.4   66   876   11   MOLECULE: EXONUCLEASE MUT-7 HOMOLOG;                                 
 781:  vte0-A  3.4 11.1   93   584    9   MOLECULE: ACTIN-BINDING PROTEIN IPP;                                 
 782:  vlj8-A  3.4 16.7   76   979    8   MOLECULE: MHC CLASS II REGULATORY FACTOR RFX1;                       
 783:  cbw3-A  3.4 14.3   85  1400    8   MOLECULE: DYNEIN HEAVY CHAIN 1, AXONEMAL;                            
 784:  f9mu-A  3.4 11.9  101   962   10   MOLECULE: GENERAL VESICULAR TRANSPORT FACTOR P115;                   
 785:  qko3-A  3.4  5.0   81  1342    9   MOLECULE: HUNTINGTIN;                                                
 786:  uqa7-A  3.4  3.8   71  1141   13   MOLECULE: STEROL REGULATORY ELEMENT-BINDING PROTEIN 2;               
 787:  p7nd-A  3.4  8.3   83   759    7   MOLECULE: PROTEIN ZYG-11 HOMOLOG A;                                  
 788:  o8rr-A  3.4 19.7   84  1251   12   MOLECULE: DNA REPAIR PROTEIN REV1;                                   
 789:  k6ba-A  3.4 15.4   71   576   14   MOLECULE: RING FINGER AND SPRY DOMAIN-CONTAINING PROTEIN 1;          
 790:  pxf2-A  3.4 15.3   86  1400    5   MOLECULE: DYNEIN HEAVY CHAIN 10, AXONEMAL;                           
 791:  qa8t-A  3.4 17.1   75  1400    5   MOLECULE: DYNEIN HEAVY CHAIN 8, AXONEMAL;                            
 792:  di3d-A  3.4  6.1   87   657   16   MOLECULE: THO COMPLEX SUBUNIT 1;                                     
 793:  erp6-A  3.4  5.7   89  1400   18   MOLECULE: E3 UBIQUITIN-PROTEIN LIGASE HERC2;                         
 794:  v2rd-A  3.4 14.0   80   699    6   MOLECULE: KINESIN-LIKE PROTEIN KIF3A;                                
 795:  goq6-A  3.4 11.0   91  1400    2   MOLECULE: SERINE-PROTEIN KINASE ATM;                                 
 796:  qa6f-A  3.4  6.7   92  1642    3   MOLECULE: CHOLESTEROL TRANSPORTER ABCA5;                             
 797:  s2kl-A  3.4 10.2   73  1400   12   MOLECULE: DYNEIN HEAVY CHAIN 12, AXONEMAL;                           
 798:  ba2y-A  3.4  9.8   96   935    7   MOLECULE: ARMADILLO REPEAT-CONTAINING PROTEIN 5;                     
 799:  iva0-A  3.4  4.1   98   700   10   MOLECULE: PENTATRICOPEPTIDE REPEAT-CONTAINING PROTEIN 1,             
 800:  wb1k-A  3.4 14.2   71  1400    4   MOLECULE: DYNEIN HEAVY CHAIN DOMAIN-CONTAINING PROTEIN 1;            
 801:  oet1-A  3.4  3.3   71  1400   10   MOLECULE: NEUROBEACHIN-LIKE PROTEIN 2;                               
 802:  nu4t-A  3.4  6.6   92  1400    7   MOLECULE: POLYCYSTIC KIDNEY DISEASE PROTEIN 1-LIKE 1;                
 803:  gro5-A  3.4 11.5   98  1400    6   MOLECULE: PROTEIN FURRY HOMOLOG;                                     
 804:  xu9s-A  3.4  4.7   84   419    7   MOLECULE: BASIC LEUCINE ZIPPER AND W2 DOMAIN-CONTAINING PRO          
 805:  a3qy-A  3.4 11.7   89   843   10   MOLECULE: TETRATRICOPEPTIDE REPEAT PROTEIN 7B;                       
 806:  g0qu-A  3.4  2.7   59   665   10   MOLECULE: TETRATRICOPEPTIDE REPEAT PROTEIN 30B;                      
 807:  eip1-A  3.4 14.2   88  1564    5   MOLECULE: TETRATRICOPEPTIDE REPEAT PROTEIN 37;                       
 808:  mt2h-A  3.4 14.7   87  1037   11   MOLECULE: IMPORTIN-8;                                                
 809:  xe2c-A  3.4 14.8   84  1400    8   MOLECULE: PROTEIN FURRY HOMOLOG;                                     
 810:  xcd2-A  3.4 16.5   82  1749   11   MOLECULE: INTRAFLAGELLAR TRANSPORT PROTEIN 172 HOMOLOG;              
 811:  y7sb-A  3.4 13.8   98  1422    8   MOLECULE: FH1/FH2 DOMAIN-CONTAINING PROTEIN 3;                       
 812:  o3bk-A  3.3 11.7   94  1400   11   MOLECULE: RYANODINE RECEPTOR 1;                                      
 813:  sy3t-A  3.3 15.7   77  1775    6   MOLECULE: STEREOCILIN;                                               
 814:  k4ds-A  3.3  1.5   37  1801   14   MOLECULE: INAD-LIKE PROTEIN;                                         
 815:  i9yw-A  3.3  3.4   49   712   12   MOLECULE: TIR DOMAIN-CONTAINING ADAPTER MOLECULE 1;                  
 816:  y6cf-A  3.3 11.4   55  1400    5   MOLECULE: DYSTONIN;                                                  
 817:  pu7l-A  3.3  8.9   87  2243    3   MOLECULE: DNAJ HOMOLOG SUBFAMILY C MEMBER 13;                        
 818:  ns1z-A  3.3  3.8   58   716    5   MOLECULE: DYNEIN INTERMEDIATE CHAIN CFAP94, AXONEMAL;                
 819:  fi1j-A  3.3  7.2   82  1400   17   MOLECULE: E3 UBIQUITIN-PROTEIN LIGASE UBR5;                          
 820:  qe7w-A  3.3  3.7   69   758   14   MOLECULE: RIBOSOMAL RNA PROCESSING PROTEIN 1 HOMOLOG B;              
 821:  po5d-A  3.3 15.2   76   640    8   MOLECULE: RNA POLYMERASE II ELONGATION FACTOR ELL2;                  
 822:  hl2z-A  3.3  5.1   76   189   12   MOLECULE: CANCER/TESTIS ANTIGEN FAMILY 45 MEMBER A6;                 
 823:  gaa8-A  3.3  3.3   76   247    7   MOLECULE: 14-3-3 PROTEIN GAMMA;                                      
 824:  rho0-A  3.3 59.9   88  1400   11   MOLECULE: CENTROMERE-ASSOCIATED PROTEIN E;                           
 825:  qb0d-A  3.3  9.2   85  1400    6   MOLECULE: RYANODINE RECEPTOR 1;                                      
 826:  rh0u-A  3.3  8.9  106  1400    9   MOLECULE: PROBABLE E3 UBIQUITIN-PROTEIN LIGASE HERC1;                
 827:  qi2m-A  3.3 12.0   86   622    9   MOLECULE: FANCONI ANEMIA GROUP G PROTEIN;                            
 828:  mag7-A  3.3  6.8  105   230    5   MOLECULE: ARMADILLO-LIKE HELICAL DOMAIN-CONTAINING PROTEIN           
 829:  cpe7-A  3.3 12.8   63   528   11   MOLECULE: GLUCOSIDASE 2 SUBUNIT BETA;                                
 830:  zhh5-A  3.3 38.8   91  1400   15   MOLECULE: SPECTRIN BETA CHAIN, NON-ERYTHROCYTIC 5;                   
 831:  g5kc-A  3.3  6.5   71  1400   11   MOLECULE: TPR AND ANKYRIN REPEAT-CONTAINING PROTEIN 1;               
 832:  uxj4-A  3.3  8.5  103  1400    6   MOLECULE: E3 UBIQUITIN-PROTEIN LIGASE HERC2;                         
 833:  vd1q-A  3.3 12.8   73   832   15   MOLECULE: VACUOLAR PROTEIN SORTING-ASSOCIATED PROTEIN 53 HO          
 834:  fa8v-A  3.3 12.2   89  1400    8   MOLECULE: DYSTONIN;                                                  
 835:  mq0w-A  3.3 18.6   89  1400    7   MOLECULE: DYNEIN HEAVY CHAIN 12, AXONEMAL;                           
 836:  io2t-A  3.3  3.4   79   940   11   MOLECULE: SERINE/THREONINE-PROTEIN PHOSPHATASE 1 REGULATORY          
 837:  pwr7-A  3.3  3.8   64   803    8   MOLECULE: VOLUME-REGULATED ANION CHANNEL SUBUNIT LRRC8C;             
 838:  nss8-A  3.3  6.1   88  1400   13   MOLECULE: CILIOGENESIS AND PLANAR POLARITY EFFECTOR 1;               
 839:  ph7j-A  3.3 11.6   58  1400    9   MOLECULE: DYNEIN HEAVY CHAIN 9, AXONEMAL;                            
 840:  erd6-A  3.3 11.8   86   677    9   MOLECULE: OPIOID GROWTH FACTOR RECEPTOR;                             
 841:  rml7-A  3.3  3.3   70   326    6   MOLECULE: REGULATION OF NUCLEAR PRE-MRNA DOMAIN-CONTAINING           
 842:  qq0a-A  3.3  6.9   81   677    9   MOLECULE: WD REPEAT-CONTAINING PROTEIN 43;                           
 843:  sz4u-A  3.3 13.1   70  1400    7   MOLECULE: ATP-BINDING CASSETTE SUB-FAMILY A MEMBER 13;               
 844:  ryw4-A  3.3  4.1   85  2073    5   MOLECULE: DEDICATOR OF CYTOKINESIS PROTEIN 11;                       
 845:  fvn7-A  3.3  9.4  109  1400   12   MOLECULE: E3 UBIQUITIN-PROTEIN LIGASE UBR4;                          
 846:  kgt0-A  3.3 10.3   58   591   12   MOLECULE: REDUCED FOLATE TRANSPORTER;                                
 847:  nji0-A  3.3 12.7   95  1400    8   MOLECULE: HUNTINGTIN;                                                
 848:  uj3d-A  3.3  6.0   72   189   15   MOLECULE: CANCER/TESTIS ANTIGEN FAMILY 45 MEMBER A2;                 
 849:  iiy1-A  3.3 10.1   89  1400   11   MOLECULE: E3 UBIQUITIN-PROTEIN LIGASE HERC2;                         
 850:  l3wb-A  3.3  4.6   76   100    9   MOLECULE: PUTATIVE PROTEIN BCL8;                                     
 851:  l9ck-A  3.3 14.8   89   587   12   MOLECULE: RAN GTPASE-ACTIVATING PROTEIN 1;                           
 852:  oda9-A  3.3  5.7   74  1238    5   MOLECULE: RYANODINE RECEPTOR 1;                                      
 853:  ykk4-A  3.3 15.7   77   928   12   MOLECULE: DNA-BINDING PROTEIN RFX6;                                  
 854:  gdg7-A  3.3 14.9   96  1400   16   MOLECULE: RYANODINE RECEPTOR 1;                                      
 855:  m0gb-A  3.3 12.6   98  2012    8   MOLECULE: NUCLEAR PORE COMPLEX PROTEIN NUP205;                       
 856:  ido0-A  3.3 10.2   88  1288    6   MOLECULE: MITOGEN-ACTIVATED PROTEIN KINASE KINASE KINASE 6;          
 857:  cnb6-A  3.3  3.9   44   236    9   MOLECULE: ZBED6 C-TERMINAL-LIKE PROTEIN;                             
 858:  yv5m-A  3.3  7.8   96  1400    7   MOLECULE: INOSITOL 1,4,5-TRISPHOSPHATE RECEPTOR TYPE 2;              
 859:  bi1g-A  3.3  3.8   79  1400   14   MOLECULE: ADENOMATOUS POLYPOSIS COLI PROTEIN;                        
 860:  ugh0-A  3.3  3.2   64   708    9   MOLECULE: EXOCYST COMPLEX COMPONENT 5;                               
 861:  v4ob-A  3.3 12.1   77   599    8   MOLECULE: ANAPHASE-PROMOTING COMPLEX SUBUNIT 7;                      
 862:  oj8i-A  3.3 11.5   66   963   14   MOLECULE: INTEGRATOR COMPLEX SUBUNIT 4;                              
 863:  b6dl-A  3.3  9.7   99  1400    6   MOLECULE: RYANODINE RECEPTOR 1;                                      
 864:  kkh3-A  3.3  2.4   51  1400    8   MOLECULE: DYNEIN HEAVY CHAIN 10, AXONEMAL;                           
 865:  z5ny-A  3.3  3.1   55   423    4   MOLECULE: COP9 SIGNALOSOME COMPLEX SUBUNIT 3;                        
 866:  ge8i-A  3.3  5.1   67   189   15   MOLECULE: CANCER/TESTIS ANTIGEN FAMILY 45 MEMBER A8;                 
 867:  mgc3-A  3.3  8.1   91  1400   10   MOLECULE: SERINE-PROTEIN KINASE ATM;                                 
 868:  lv9a-A  3.3  6.7   83  1400    5   MOLECULE: BACULOVIRAL IAP REPEAT-CONTAINING PROTEIN 6;               
 869:  oo4z-A  3.3  4.9   78   915    6   MOLECULE: PROTEIN O-MANNOSYL-TRANSFERASE TMTC3;                      
 870:  w0hx-A  3.3 16.3   81   749   10   MOLECULE: TRANSCRIPTION FACTOR RFX3;                                 
 871:  emr7-A  3.3 10.6   77  1400   13   MOLECULE: TPR AND ANKYRIN REPEAT-CONTAINING PROTEIN 1;               
 872:  rsu7-A  3.3 11.9   88   702    8   MOLECULE: MESOTHELIN-LIKE PROTEIN;                                   
 873:  y8kf-A  3.3 10.9   85   941    9   MOLECULE: CILIA- AND FLAGELLA-ASSOCIATED PROTEIN 69;                 
 874:  e2kt-A  3.3 13.6   81   521   11   MOLECULE: IMPORTIN SUBUNIT ALPHA-4;                                  
 875:  xcw3-A  3.3  6.3   71   975   14   MOLECULE: NLR FAMILY MEMBER X1;                                      
 876:  v3ic-A  3.3 14.8   84   960    8   MOLECULE: ENDOPLASMIC RETICULUM AMINOPEPTIDASE 2;                    
 877:  mpl3-A  3.3 12.8   91  1077    5   MOLECULE: UBIQUITIN CARBOXYL-TERMINAL HYDROLASE 28;                  
 878:  w0bn-A  3.3  3.0   62  1400   11   MOLECULE: ADENOMATOUS POLYPOSIS COLI PROTEIN;                        
 879:  p7ep-A  3.3 13.0   71  1400    3   MOLECULE: DYNEIN HEAVY CHAIN 14, AXONEMAL;                           
 880:  r9hc-A  3.3  8.9   91  1400    7   MOLECULE: E3 UBIQUITIN-PROTEIN LIGASE UBR4;                          
 881:  od9h-A  3.3 10.9   67   867   13   MOLECULE: ARMADILLO REPEAT-CONTAINING PROTEIN 2;                     
 882:  zwr9-A  3.3  8.9   80  1400    6   MOLECULE: NEUROFIBROMIN;                                             
 883:  g5zo-A  3.3  7.8   87  1885   10   MOLECULE: C3 AND PZP-LIKE ALPHA-2-MACROGLOBULIN DOMAIN-CONT          
 884:  di9u-A  3.3  5.3   81  1400    7   MOLECULE: NEUROFIBROMIN;                                             
 885:  l3wg-A  3.3  8.2   84   691    8   MOLECULE: SOLUTE CARRIER FAMILY 28 MEMBER 3;                         
 886:  mwt9-A  3.3 21.4   87  1353    7   MOLECULE: INHIBITOR OF BRUTON TYROSINE KINASE;                       
 887:  epw3-A  3.3  9.7   61   717    7   MOLECULE: CLEAVAGE STIMULATION FACTOR SUBUNIT 3;                     
 888:  zx2h-A  3.2  3.4   81  1137    9   MOLECULE: PROTEIN SMG7;                                              
 889:  fsh6-A  3.2  3.8   80   598   13   MOLECULE: IQ CALMODULIN-BINDING MOTIF-CONTAINING PROTEIN 1;          
 890:  tk9f-A  3.2 14.3   75   943   16   MOLECULE: WD REPEAT-CONTAINING PROTEIN 3;                            
 891:  z0tz-A  3.2 14.5   84  1400    8   MOLECULE: DYNEIN HEAVY CHAIN DOMAIN-CONTAINING PROTEIN 1;            
 892:  k3yz-A  3.2 11.8   98  1257   10   MOLECULE: PROTEIN BROAD-MINDED;                                      
 893:  wob8-A  3.2 15.1   86  1187   13   MOLECULE: BAI1-ASSOCIATED PROTEIN 3;                                 
 894:  lz7x-A  3.2 11.3  108   785    9   MOLECULE: AP-1 COMPLEX SUBUNIT GAMMA-LIKE 2;                         
 895:  rna5-A  3.2 17.1   63  1400   13   MOLECULE: PLECTIN;                                                   
 896:  glg7-A  3.2  7.3   61   541   10   MOLECULE: EH DOMAIN-CONTAINING PROTEIN 4;                            
 897:  ff3v-A  3.2  9.9   70  1400    9   MOLECULE: TRIPLE FUNCTIONAL DOMAIN PROTEIN;                          
 898:  io8y-A  3.2 10.6   72  1400   10   MOLECULE: DYNEIN HEAVY CHAIN 9, AXONEMAL;                            
 899:  org4-A  3.2  9.9   81  1028    9   MOLECULE: FORMIN-LIKE PROTEIN 3;                                     
 900:  r4cy-A  3.2 17.0   86   672   10   MOLECULE: OUTER DYNEIN ARM-DOCKING COMPLEX SUBUNIT 4;                
 901:  mvm7-A  3.2  5.7   78   650   12   MOLECULE: MYOTUBULARIN-RELATED PROTEIN 14;                           
 902:  e4nv-A  3.2 19.6   77   921    8   MOLECULE: TRPM8 CHANNEL-ASSOCIATED FACTOR 1;                         
 903:  zkj9-A  3.2  4.8   71   389   11   MOLECULE: 26S PROTEASOME NON-ATPASE REGULATORY SUBUNIT 6;            
 904:  df5m-A  3.2  9.4   47   378   15   MOLECULE: HSP90 CO-CHAPERONE CDC37;                                  
 905:  smi2-A  3.2  6.0   83  1101   18   MOLECULE: PROTEIN DIAPHANOUS HOMOLOG 2;                              
 906:  bym0-A  3.2 17.2   70  1400    7   MOLECULE: MIDASIN;                                                   
 907:  xhp4-A  3.2  8.3   80   580   11   MOLECULE: NEGATIVE ELONGATION FACTOR B;                              
 908:  mh4z-A  3.2  3.3   61   752   10   MOLECULE: CMT1A DUPLICATED REGION TRANSCRIPT 1 PROTEIN;              
 909:  xrh7-A  3.2 13.4   63   233   10   MOLECULE: MEDIATOR OF RNA POLYMERASE II TRANSCRIPTION SUBUN          
 910:  zmp7-A  3.2 14.7   96  1400   14   MOLECULE: CILIA- AND FLAGELLA-ASSOCIATED PROTEIN 54;                 
 911:  oba1-A  3.2 12.8   99  1400    7   MOLECULE: INOSITOL 1,4,5-TRISPHOSPHATE RECEPTOR TYPE 2;              
 912:  zy8t-A  3.2 18.1   85   953    8   MOLECULE: CATENIN ALPHA-2;                                           
 913:  zrg8-A  3.2 17.5   77  1400    4   MOLECULE: E3 UBIQUITIN-PROTEIN LIGASE RNF213;                        
 914:  pw6j-A  3.2  2.9   45   520   16   MOLECULE: 5'-NUCLEOTIDASE DOMAIN-CONTAINING PROTEIN 2;               
 915:  g2ep-A  3.2 18.3   62  1185    6   MOLECULE: OVOSTATIN HOMOLOG 1;                                       
 916:  on8c-A  3.2  3.4   85   531   13   MOLECULE: SYNEMBRYN-A;                                               
 917:  z1fo-A  3.2  4.4   87  1278    8   MOLECULE: CYTOPLASMIC FMR1-INTERACTING PROTEIN 2;                    
 918:  wyb7-A  3.2 12.5   82  1400   10   MOLECULE: TESTIS-EXPRESSED PROTEIN 15;                               
 919:  l6yd-A  3.2  7.0   66   379    6   MOLECULE: PLECKSTRIN HOMOLOGY DOMAIN-CONTAINING FAMILY G ME          
 920:  hes1-A  3.2 17.9  109   967    8   MOLECULE: AMINOPEPTIDASE N;                                          
 921:  rtx1-A  3.2  2.0   41   600   15   MOLECULE: MELANOPHILIN;                                              
 922:  q4vr-A  3.2  3.5   71  2527    8   MOLECULE: LEUCINE-RICH REPEAT SERINE/THREONINE-PROTEIN KINA          
 923:  ll9f-A  3.2 15.7   92  1400   13   MOLECULE: UNCONVENTIONAL MYOSIN-XV;                                  
 924:  a0uy-A  3.2 16.1   82   343    6   MOLECULE: ARMADILLO REPEAT-CONTAINING PROTEIN 10;                    
 925:  w9kt-A  3.2 13.4   80  1400    4   MOLECULE: RYANODINE RECEPTOR 2;                                      
 926:  xk3z-A  3.2  7.6   87  1400   10   MOLECULE: SMALL SUBUNIT PROCESSOME COMPONENT 20 HOMOLOG;             
 927:  ni8m-A  3.2  4.5   96  1393    8   MOLECULE: RAB3 GTPASE-ACTIVATING PROTEIN NON-CATALYTIC SUBU          
 928:  h6pu-A  3.2 17.4   83   578    5   MOLECULE: TRANSMEMBRANE PROTEIN 121B;                                
 929:  bhk8-A  3.2 15.5   80   750    8   MOLECULE: PROTEIN O-MANNOSYL-TRANSFERASE 2;                          
 930:  dy7c-A  3.2  3.2   49   474   10   MOLECULE: PUTATIVE PRAME FAMILY MEMBER 13;                           
 931:  opj2-A  3.2 10.8   84  1812    8   MOLECULE: PROTEIN VIRILIZER HOMOLOG;                                 
 932:  acm8-A  3.2 13.0   90   826    1   MOLECULE: DOLICHYL-DIPHOSPHOOLIGOSACCHARIDE--PROTEIN                 
 933:  new9-A  3.2 14.6   88  1400   10   MOLECULE: CYTOPLASMIC DYNEIN 1 HEAVY CHAIN 1;                        
 934:  vgs1-A  3.2  5.2   88   680   13   MOLECULE: SERINE/THREONINE KINASE-LIKE DOMAIN-CONTAINING PR          
 935:  q0ye-A  3.2  6.7   89  1400    8   MOLECULE: WD REPEAT-CONTAINING PROTEIN 87;                           
 936:  i4rr-A  3.2  2.7   58  1400    7   MOLECULE: PROTEIN FURRY HOMOLOG-LIKE;                                
 937:  l3df-A  3.2 13.4   67  1400    1   MOLECULE: DYNEIN HEAVY CHAIN DOMAIN-CONTAINING PROTEIN 1;            
 938:  s3zm-A  3.2 16.8   84   723    5   MOLECULE: DNA-BINDING PROTEIN RFX2;                                  
 939:  k6br-A  3.2 11.1   91  1758    8   MOLECULE: RANBP2-LIKE AND GRIP DOMAIN-CONTAINING PROTEIN 3;          
 940:  n5sf-A  3.2 11.0   92  1400    8   MOLECULE: BACULOVIRAL IAP REPEAT-CONTAINING PROTEIN 6;               
 941:  cde6-A  3.2  8.1   86   724   12   MOLECULE: NAD(+) HYDROLASE SARM1;                                    
 942:  xn8p-A  3.2  9.4   76   190    8   MOLECULE: PROTEIN LZIC;                                              
 943:  c3ir-A  3.2  3.2   68   566   19   MOLECULE: TETRATRICOPEPTIDE REPEAT PROTEIN 34;                       
 944:  xr3z-A  3.2  3.5   61  1400   10   MOLECULE: E3 UBIQUITIN-PROTEIN LIGASE RNF213;                        
 945:  t5ib-A  3.2 21.1   73   669    3   MOLECULE: CLEFT LIP AND PALATE TRANSMEMBRANE PROTEIN 1;              
 946:  dt4q-A  3.2  7.9   83  1104    4   MOLECULE: TRANSIENT RECEPTOR POTENTIAL CATION CHANNEL SUBFA          
 947:  lqc8-A  3.2  6.6   81  1485   11   MOLECULE: RNA HELICASE AQUARIUS;                                     
 948:  sob1-A  3.2  4.1   90  1050   10   MOLECULE: PROBABLE E3 UBIQUITIN-PROTEIN LIGASE HERC3;                
 949:  n4oq-A  3.2  7.2   75   914    9   MOLECULE: RAL GUANINE NUCLEOTIDE DISSOCIATION STIMULATOR;            
 950:  lqm7-A  3.2  3.3   70  1400    4   MOLECULE: PROTEIN FURRY HOMOLOG-LIKE;                                
 951:  fu2t-A  3.2  8.3   90   440    9   MOLECULE: ARMADILLO-LIKE HELICAL DOMAIN CONTAINING PROTEIN           
 952:  z0qn-A  3.2 10.6   86   686    6   MOLECULE: RHOPHILIN-2;                                               
 953:  ihv4-A  3.2 12.4   73  1400    7   MOLECULE: DYNEIN HEAVY CHAIN 11, AXONEMAL;                           
 954:  n9po-A  3.2  8.7   77  1462    5   MOLECULE: INTRAFLAGELLAR TRANSPORT PROTEIN 140 HOMOLOG;              
 955:  s8ab-A  3.2 13.7   81  1909   12   MOLECULE: PLEXIN-B3;                                                 
 956:  ju0f-A  3.2 12.3   79  1508   10   MOLECULE: GEM-ASSOCIATED PROTEIN 5;                                  
 957:  u2mg-A  3.2 10.4   82   894    6   MOLECULE: MICROSOMAL TRIGLYCERIDE TRANSFER PROTEIN LARGE SU          
 958:  q2eh-A  3.2  4.3   82  1400   12   MOLECULE: BACULOVIRAL IAP REPEAT-CONTAINING PROTEIN 6;               
 959:  ijf3-A  3.2  9.2   72  1320    8   MOLECULE: TETRATRICOPEPTIDE REPEAT PROTEIN 21A;                      
 960:  kcz8-A  3.2 10.1   69   758   17   MOLECULE: CACTIN;                                                    
 961:  rk2x-A  3.2 14.6   92  1181    4   MOLECULE: HEAT REPEAT-CONTAINING PROTEIN 6;                          
 962:  duk7-A  3.2  9.5   98  1225   10   MOLECULE: COHESIN SUBUNIT SA-3;                                      
 963:  lt2t-A  3.2  3.8   72   312    8   MOLECULE: REGULATION OF NUCLEAR PRE-MRNA DOMAIN-CONTAINING           
 964:  vr1s-A  3.2  4.2   71  1085    8   MOLECULE: MITOTIC CHECKPOINT SERINE/THREONINE-PROTEIN KINAS          
 965:  n6ak-A  3.2  7.6   87   509    7   MOLECULE: SPERM-ASSOCIATED ANTIGEN 6;                                
 966:  huc6-A  3.2 11.1  107  1859    7   MOLECULE: GOLGI-SPECIFIC BREFELDIN A-RESISTANCE GUANINE NUC          
 967:  w3gm-A  3.2 13.4   80  1400    5   MOLECULE: DYNEIN HEAVY CHAIN 9, AXONEMAL;                            
 968:  m7wh-A  3.2  5.0   80   926   10   MOLECULE: SPERM-ASSOCIATED ANTIGEN 1;                                
 969:  o8pw-A  3.2  3.7   58   652    7   MOLECULE: PHOSPHATIDYLINOSITOL-BINDING CLATHRIN ASSEMBLY PR          
 970:  npb1-A  3.2  9.0   89  1499   12   MOLECULE: RAP GUANINE NUCLEOTIDE EXCHANGE FACTOR 2;                  
 971:  lyd8-A  3.2  8.7   95  1400    9   MOLECULE: PROTEIN FURRY HOMOLOG-LIKE;                                
 972:  r4zf-A  3.2 12.6   72  1400   10   MOLECULE: DYNEIN HEAVY CHAIN 17, AXONEMAL;                           
 973:  sf7a-A  3.1 14.2   61  1400   16   MOLECULE: NESPRIN-1;                                                 
 974:  w6us-A  3.1 14.2   77   504   14   MOLECULE: KINESIN LIGHT CHAIN 3;                                     
 975:  m7vl-A  3.1  9.5   50  1674   18   MOLECULE: KINESIN-LIKE PROTEIN KIF21A;                               
 976:  t3pe-A  3.1  4.1  112  1400    3   MOLECULE: RYANODINE RECEPTOR 2;                                      
 977:  ok5w-A  3.1  4.7   64   784   11   MOLECULE: RABENOSYN-5;                                               
 978:  n2pz-A  3.1 14.2  100   563   12   MOLECULE: BETA-CATENIN-LIKE PROTEIN 1;                               
 979:  pgn3-A  3.1 10.6   99  1374    9   MOLECULE: MITOGEN-ACTIVATED PROTEIN KINASE KINASE KINASE 5;          
 980:  t4cl-A  3.1  4.9   90  1044    9   MOLECULE: OUTER DYNEIN ARM-DOCKING COMPLEX SUBUNIT 2;                
 981:  s7ua-A  3.1 18.1   96  1223   10   MOLECULE: RHO FAMILY-INTERACTING CELL POLARIZATION REGULATO          
 982:  ks2s-A  3.1  8.3   66   513   14   MOLECULE: POTASSIUM VOLTAGE-GATED CHANNEL SUBFAMILY G MEMBE          
 983:  aze7-A  3.1  8.5   82   770   11   MOLECULE: SIGNAL TRANSDUCER AND ACTIVATOR OF TRANSCRIPTION           
 984:  qy4j-A  3.1  6.0   76   189   12   MOLECULE: CANCER/TESTIS ANTIGEN FAMILY 45 MEMBER A3;                 
 985:  xe8x-A  3.1 10.5   80   288    5   MOLECULE: SYNTAXIN-1A;                                               
 986:  vuy0-A  3.1 19.8   75   986    8   MOLECULE: CENTROSOMAL PROTEIN OF 120 KDA;                            
 987:  zm1j-A  3.1  3.6   77   507    6   MOLECULE: TOM1-LIKE PROTEIN 2;                                       
 988:  rp4f-A  3.1 10.5   52  1400    6   MOLECULE: NESPRIN-2;                                                 
 989:  sic2-A  3.1  8.1   80  1492   11   MOLECULE: ATP-BINDING CASSETTE SUB-FAMILY C MEMBER 10;               
 990:  niw7-A  3.1  7.9   95   962    9   MOLECULE: ARMADILLO REPEAT PROTEIN DELETED IN VELO-CARDIO-F          
 991:  se4t-A  3.1 11.2   81   839    4   MOLECULE: TASTE RECEPTOR TYPE 1 MEMBER 2;                            
 992:  f0za-A  3.1  4.3  103  1400   13   MOLECULE: PROBABLE E3 UBIQUITIN-PROTEIN LIGASE HERC1;                
 993:  e4ap-A  3.1 14.3   72  1400   17   MOLECULE: NESPRIN-2;                                                 
 994:  zjy7-A  3.1 12.0   89  1400    9   MOLECULE: RYANODINE RECEPTOR 3;                                      
 995:  wx1j-A  3.1  1.6   37   509   19   MOLECULE: HISTIDINE--TRNA LIGASE, CYTOPLASMIC;                       
 996:  ty1w-A  3.1 12.8   56  1400   13   MOLECULE: MICROTUBULE-ACTIN CROSS-LINKING FACTOR 1, ISOFORM          
 997:  ss9z-A  3.1 10.5  110  1400    6   MOLECULE: E3 UBIQUITIN-PROTEIN LIGASE MYCBP2;                        
 998:  sd4y-A  3.1 16.1   78  1129    6   MOLECULE: HERMANSKY-PUDLAK SYNDROME 5 PROTEIN;                       
 999:  h4cy-A  3.1 12.3   50  1172   10   MOLECULE: LAMININ SUBUNIT BETA-3;                                    
1000:  x7bw-A  3.1 11.6   86   837    8   MOLECULE: TUFTELIN-INTERACTING PROTEIN 11;                           
1001:  xba4-A  3.1  9.5   77  1400    6   MOLECULE: MIDASIN;                                                   
1002:  f7qw-A  3.1  3.5   77  1024    4   MOLECULE: E3 ISG15--PROTEIN LIGASE HERC5;                            
1003:  no5s-A  3.1  6.7   91  1698    2   MOLECULE: CULLIN-7;                                                  
1004:  rr3s-A  3.1  9.6   91   980    7   MOLECULE: CONSERVED OLIGOMERIC GOLGI COMPLEX SUBUNIT 1;              
1005:  kni9-A  3.1  9.7   78  1400   10   MOLECULE: INOSITOL 1,4,5-TRISPHOSPHATE RECEPTOR TYPE 1;              
1006:  n7ns-A  3.1 12.3   75  1332    4   MOLECULE: ELONGATOR COMPLEX PROTEIN 1;                               
1007:  w1zy-A  3.1 13.2   76  1400   12   MOLECULE: CYTOPLASMIC DYNEIN 2 HEAVY CHAIN 1;                        
1008:  q8po-A  3.1 12.9   76  1400    9   MOLECULE: NESPRIN-2;                                                 
1009:  hyl7-A  3.1  4.3   77  2261    3   MOLECULE: PHOSPHOLIPID-TRANSPORTING ATPASE ABCA1;                    
1010:  zm9o-A  3.1  2.9   54  1089    7   MOLECULE: TELO2-INTERACTING PROTEIN 1 HOMOLOG;                       
1011:  w2db-A  3.1  7.5   74   723    8   MOLECULE: PROBABLE C-MANNOSYLTRANSFERASE DPY19L4;                    
1012:  tq3p-A  3.1 10.9   87   314   10   MOLECULE: REGULATOR OF MICROTUBULE DYNAMICS PROTEIN 1;               
1013:  wp2s-A  3.1  5.1   65  1555    9   MOLECULE: PRE-MRNA CLEAVAGE COMPLEX 2 PROTEIN PCF11;                 
1014:  oa4j-A  3.1  9.0  109  1400    9   MOLECULE: WD REPEAT- AND FYVE DOMAIN-CONTAINING PROTEIN 4;           
1015:  bkg3-A  3.1 14.9  107   962    9   MOLECULE: EXPORTIN-T;                                                
1016:  m4cc-A  3.1  3.2   66   348   11   MOLECULE: RADIAL SPOKE HEAD 14 HOMOLOG;                              
1017:  vr2i-A  3.1  7.1   78  1749    9   MOLECULE: E3 UBIQUITIN-PROTEIN LIGASE UBR1;                          
1018:  h7uh-A  3.1 12.5  104  1208    6   MOLECULE: PROTEIN TIMELESS HOMOLOG;                                  
1019:  ao9h-A  3.1 11.5   77  1744    6   MOLECULE: COMPLEMENT C4-A;                                           
1020:  kbm7-A  3.1  5.0   73   705    8   MOLECULE: TETRATRICOPEPTIDE REPEAT PROTEIN 12;                       
1021:  ere3-A  3.1 11.5   98   745   10   MOLECULE: JUNCTION PLAKOGLOBIN;                                      
1022:  bhj1-A  3.1 14.3   96  1732   11   MOLECULE: TRANSIENT RECEPTOR POTENTIAL CATION CHANNEL SUBFA          
1023:  hxd1-A  3.1  3.3   63   631   11   MOLECULE: DOLICHYL-DIPHOSPHOOLIGOSACCHARIDE--PROTEIN                 
1024:  i9it-A  3.1 13.0   89   925    8   MOLECULE: CENTROSOMAL PROTEIN OF 104 KDA;                            
1025:  ewz6-A  3.1 10.8   72   916    6   MOLECULE: CALCIUM HOMEOSTASIS ENDOPLASMIC RETICULUM PROTEIN          
1026:  v6jp-A  3.1 15.3   93  1400   13   MOLECULE: DNA-DEPENDENT PROTEIN KINASE CATALYTIC SUBUNIT;            
1027:  e1cv-A  3.1 14.1   76  1169   12   MOLECULE: RABANKYRIN-5;                                              
1028:  qf6r-A  3.1 11.9   82   305   11   MOLECULE: PEROXISOME ASSEMBLY PROTEIN 26;                            
1029:  o0xv-A  3.1 10.8   68   594    7   MOLECULE: KELCH DOMAIN-CONTAINING PROTEIN 7B;                        
1030:  vb3a-A  3.1 14.5   77  1156   12   MOLECULE: NUCLEAR PORE COMPLEX PROTEIN NUP133;                       
1031:  ss1q-A  3.1  6.8   83  1400    8   MOLECULE: E3 UBIQUITIN-PROTEIN LIGASE UBR4;                          
1032:  ff5z-A  3.1 12.9   73  1400   11   MOLECULE: PROBABLE E3 UBIQUITIN-PROTEIN LIGASE HERC1;                
1033:  eu4h-A  3.1 10.4   83   483   12   MOLECULE: V-TYPE PROTON ATPASE SUBUNIT H;                            
1034:  tqh8-A  3.1  7.4   87  1328    9   MOLECULE: DNA-DEPENDENT PROTEIN KINASE CATALYTIC SUBUNIT;            
1035:  v0kn-A  3.1  4.3   49   971    4   MOLECULE: ZINC FINGER CCCH DOMAIN-CONTAINING PROTEIN 7A;             
1036:  dx0w-A  3.1  3.7   68   295    6   MOLECULE: ALPHA-SOLUBLE NSF ATTACHMENT PROTEIN;                      
1037:  kv3a-A  3.1  9.1  104  1400    9   MOLECULE: SMALL SUBUNIT PROCESSOME COMPONENT 20 HOMOLOG;             
1038:  mnf4-A  3.0 10.6  107  1258    7   MOLECULE: PROTEIN UNC-80 HOMOLOG;                                    
1039:  ktd4-A  3.0 21.9   56   963   13   MOLECULE: SQUAMOUS CELL CARCINOMA ANTIGEN RECOGNIZED BY T-C          
1040:  pe1r-A  3.0  3.3   58   301    7   MOLECULE: TRANSCRIPTION ELONGATION FACTOR A PROTEIN 1;               
1041:  t9uc-A  3.0 16.6   62   199   10   MOLECULE: PROTEIN ZNRD2;                                             
1042:  a9bh-A  3.0 10.7   73   977   16   MOLECULE: VACUOLAR PROTEIN SORTING-ASSOCIATED PROTEIN 54;            
1043:  s6ty-A  3.0 13.0   95   380    9   MOLECULE: TETRATRICOPEPTIDE REPEAT PROTEIN 19, MITOCHONDRIA          
1044:  e5vi-A  3.0  9.7   73   297    8   MOLECULE: SYNTAXIN-4;                                                
1045:  l3nu-A  3.0 14.4   59   529    3   MOLECULE: NEURONAL ACETYLCHOLINE RECEPTOR SUBUNIT ALPHA-2;           
1046:  j5lk-A  3.0  4.0   44  1129    2   MOLECULE: ARF-GAP WITH SH3 DOMAIN, ANK REPEAT AND PH DOMAIN          
1047:  yor9-A  3.0  6.9   97   721    5   MOLECULE: TRANSLATION INITIATION FACTOR EIF-2B SUBUNIT EPSI          
1048:  c3ff-A  3.0 13.4   90   840    8   MOLECULE: KN MOTIF AND ANKYRIN REPEAT DOMAIN-CONTAINING PRO          
1049:  d3lu-A  3.0  1.0   37   135    0   MOLECULE: MEDIATOR OF RNA POLYMERASE II TRANSCRIPTION SUBUN          
1050:  ruc6-A  3.0 14.5  100   718    4   MOLECULE: PROTEIN SMAUG HOMOLOG 1;                                   
1051:  pu5f-A  3.0  9.2   78   327    6   MOLECULE: INACTIVE PEPTIDYL-PROLYL CIS-TRANS ISOMERASE FKBP          
1052:  ar0a-A  3.0  5.6   82  1918   10   MOLECULE: NFX1-TYPE ZINC FINGER-CONTAINING PROTEIN 1;                
1053:  bl4l-A  3.0 11.7   58  1400   12   MOLECULE: DESMOPLAKIN;                                               
1054:  px0x-A  3.0  9.4   97  1275    6   MOLECULE: UNCHARACTERIZED PROTEIN KIAA0825;                          
1055:  ya3r-A  3.0  6.7  100   929    4   MOLECULE: SCY1-LIKE PROTEIN 2;                                       
1056:  ivk0-A  3.0  8.8   56  1400   14   MOLECULE: MIDASIN;                                                   
1057:  bnh7-A  3.0  8.3   85   860    9   MOLECULE: TETRATRICOPEPTIDE REPEAT PROTEIN 13;                       
1058:  u3kg-A  3.0 13.4   97  1400    3   MOLECULE: PROTEIN UNC-80 HOMOLOG;                                    
1059:  vg4s-A  3.0 14.4   96  1584    4   MOLECULE: STERILE ALPHA MOTIF DOMAIN-CONTAINING PROTEIN 9-L          
1060:  yr0a-A  3.0 11.6   87   719   15   MOLECULE: NUCLEOLAR PROTEIN 11;                                      
1061:  od7g-A  3.0  3.2   61   297    8   MOLECULE: ER MEMBRANE PROTEIN COMPLEX SUBUNIT 2;                     
1062:  cry1-A  3.0  7.7   79   933    8   MOLECULE: DUAL 3',5'-CYCLIC-AMP AND -GMP PHOSPHODIESTERASE           
1063:  c3dq-A  3.0 21.9   63  1023   10   MOLECULE: PROTEIN FAM13A;                                            
1064:  rb1n-A  3.0  9.0   87  1400   10   MOLECULE: FIBROUS SHEATH-INTERACTING PROTEIN 2;                      
1065:  ld9d-A  3.0 12.7   67  1400   12   MOLECULE: DYNEIN HEAVY CHAIN DOMAIN-CONTAINING PROTEIN 1;            
1066:  sqj2-A  3.0 16.5   98  1601   12   MOLECULE: RAP GUANINE NUCLEOTIDE EXCHANGE FACTOR 6;                  
1067:  l5hh-A  3.0 20.1   79  1817   15   MOLECULE: NUCLEAR PORE COMPLEX PROTEIN NUP98-NUP96;                  
1068:  o9je-A  3.0  3.7   51   766   10   MOLECULE: FYVE, RHOGEF AND PH DOMAIN-CONTAINING PROTEIN 4;           
1069:  p0ti-A  3.0 13.1   74  1400    7   MOLECULE: DYNEIN HEAVY CHAIN 14, AXONEMAL;                           
1070:  psq5-A  3.0 10.4  107  1400    7   MOLECULE: UBIQUITIN CARBOXYL-TERMINAL HYDROLASE 34;                  
1071:  nrk6-A  3.0  7.5   85   875    2   MOLECULE: UBIQUITIN-PROTEIN LIGASE E3A;                              
1072:  jim0-A  3.0 11.7   59   544    8   MOLECULE: LYSOPHOSPHATIDYLCHOLINE ACYLTRANSFERASE 2;                 
1073:  rp9d-A  3.0  2.9   49   221    6   MOLECULE: TETRASPANIN-2;                                             
1074:  efa6-A  3.0 10.5   72  1400    6   MOLECULE: DYNEIN HEAVY CHAIN 17, AXONEMAL;                           
1075:  of4e-A  3.0  9.6   72  1078   14   MOLECULE: DISHEVELED-ASSOCIATED ACTIVATOR OF MORPHOGENESIS           
1076:  ydv3-A  3.0 12.5   98   696    7   MOLECULE: RHO-RELATED BTB DOMAIN-CONTAINING PROTEIN 1;               
1077:  wh3g-A  3.0 11.9   63  1233   13   MOLECULE: STRUCTURAL MAINTENANCE OF CHROMOSOMES PROTEIN 1A;          
1078:  kh3v-A  3.0 10.0   67  1114   12   MOLECULE: PROBABLE GUANINE NUCLEOTIDE EXCHANGE FACTOR MCF2L          
1079:  ly5g-A  3.0 10.1   61  1400    8   MOLECULE: DYNEIN HEAVY CHAIN 17, AXONEMAL;                           
1080:  bau3-A  3.0 13.1   66  1079    5   MOLECULE: DNA ANNEALING HELICASE AND ENDONUCLEASE ZRANB3;            
1081:  n8yh-A  3.0  1.3   37   551   14   MOLECULE: PALMDELPHIN;                                               
1082:  ku4q-A  3.0  5.4   60   223   13   MOLECULE: DNA REPLICATION COMPLEX GINS PROTEIN SLD5;                 
1083:  x2js-A  3.0 14.3  105  1400    7   MOLECULE: E3 UBIQUITIN-PROTEIN LIGASE MYCBP2;                        
1084:  f4ec-A  3.0  8.6  103  1083   12   MOLECULE: UBIQUITIN-PROTEIN LIGASE E3C;                              
1085:  qz3u-A  3.0 10.6   86   675   10   MOLECULE: G-PROTEIN-SIGNALING MODULATOR 1;                           
1086:  hd0f-A  3.0  4.6   76   189   12   MOLECULE: CANCER/TESTIS ANTIGEN FAMILY 45 MEMBER A1;                 
1087:  o3yk-A  3.0 12.1  101   851    7   MOLECULE: KN MOTIF AND ANKYRIN REPEAT DOMAIN-CONTAINING PRO          
1088:  vaa5-A  3.0  1.7   45   123    9   MOLECULE: 60S RIBOSOMAL PROTEIN L35;                                 
1089:  a3wn-A  3.0 22.8   93  1015    6   MOLECULE: CONDENSIN COMPLEX SUBUNIT 3;                               
1090:  sm5l-A  3.0  4.4   69   638   13   MOLECULE: GUANYLATE-BINDING PROTEIN 7;                               
1091:  xsk8-A  3.0 11.8  103  1400    8   MOLECULE: ZINC FINGER ZZ-TYPE AND EF-HAND DOMAIN-CONTAINING          
1092:  hh4r-A  3.0  9.4   57  1400   14   MOLECULE: DYNEIN HEAVY CHAIN 10, AXONEMAL;                           
1093:  j1qz-A  3.0  7.4   91   384    9   MOLECULE: PROTEIN AAR2 HOMOLOG;                                      
1094:  h3ev-A  3.0  3.3   60   382   10   MOLECULE: GAP JUNCTION ALPHA-1 PROTEIN;                              
1095:  vol3-A  3.0 14.5   55   468    7   MOLECULE: NEURONAL ACETYLCHOLINE RECEPTOR SUBUNIT ALPHA-5;           
1096:  qot4-A  3.0 15.8   97  1102   13   MOLECULE: PHOSPHATIDYLINOSITOL 4,5-BISPHOSPHATE 3-KINASE CA          
1097:  qr7a-A  3.0  9.2   80  1400   13   MOLECULE: FIBROUS SHEATH-INTERACTING PROTEIN 2;                      
1098:  uk5g-A  3.0 15.5   84  1400   10   MOLECULE: CYTOPLASMIC DYNEIN 1 HEAVY CHAIN 1;                        
1099:  vy1i-A  3.0 11.7   54  1400   11   MOLECULE: DYSTROPHIN;                                                
1100:  dxd4-A  3.0 12.7   69   540    4   MOLECULE: LYSOSOMAL COBALAMIN TRANSPORT ESCORT PROTEIN LMBD          
1101:  yaa3-A  3.0 11.4   64  1307   13   MOLECULE: DYNEIN HEAVY CHAIN 14, AXONEMAL;                           
1102:  zar0-A  3.0 13.5   60   549    3   MOLECULE: ACETYL-COENZYME A TRANSPORTER 1;                           
1103:  ko9f-A  3.0  9.1   80  1478   10   MOLECULE: GTPASE-ACTIVATING PROTEIN AND VPS9 DOMAIN-CONTAIN          
1104:  s6qu-A  3.0  9.5   69   776    9   MOLECULE: RHO GUANINE NUCLEOTIDE EXCHANGE FACTOR 6;                  
1105:  k2rb-A  3.0 14.8   83   504    8   MOLECULE: PHOSPHATIDYLINOSITOL-GLYCAN BIOSYNTHESIS CLASS W           
1106:  w8zw-A  3.0 11.5   94  1400    7   MOLECULE: PROBABLE E3 UBIQUITIN-PROTEIN LIGASE HERC1;                
1107:  ar8c-A  3.0 10.0   86   391   13   MOLECULE: TERMINAL NUCLEOTIDYLTRANSFERASE 5C;                        
1108:  fp7r-A  3.0 14.3   80   777   10   MOLECULE: RAL GUANINE NUCLEOTIDE DISSOCIATION STIMULATOR-LI          
1109:  msi1-A  3.0 10.9   75   579    8   MOLECULE: THREONYLCARBAMOYLADENOSINE TRNA METHYLTHIOTRANSFE          
1110:  jg4c-A  3.0  8.1   86  1024    7   MOLECULE: THYROTROPIN-RELEASING HORMONE-DEGRADING ECTOENZYM          
1111:  cpr2-A  3.0 11.7   71   677   11   MOLECULE: BARGIN;                                                    
1112:  vl8l-A  3.0 11.6   77  1610    5   MOLECULE: ADENYLATE CYCLASE TYPE 10;                                 
1113:  lw5t-A  3.0 14.0   84  1400    7   MOLECULE: DYNEIN HEAVY CHAIN 9, AXONEMAL;                            
1114:  ayc6-A  3.0 13.3   80  1203    6   MOLECULE: POTASSIUM/SODIUM HYPERPOLARIZATION-ACTIVATED CYCL          
1115:  u7za-A  3.0  9.7   90  1400    7   MOLECULE: RYANODINE RECEPTOR 2;                                      
1116:  nzb1-A  3.0  5.6   65  1400    3   MOLECULE: TPR AND ANKYRIN REPEAT-CONTAINING PROTEIN 1;               
1117:  mfb5-A  3.0 15.0   83  1400    6   MOLECULE: DYNEIN HEAVY CHAIN 7, AXONEMAL;                            
1118:  i2pa-A  3.0  4.5   76   710   11   MOLECULE: INTEGRATOR COMPLEX SUBUNIT 10;                             
1119:  d4qz-A  3.0 19.2   70   586   10   MOLECULE: MAJOR FACILITATOR SUPERFAMILY DOMAIN-CONTAINING P          
1120:  d7al-A  3.0  5.6   90  1400    6   MOLECULE: INOSITOL 1,4,5-TRISPHOSPHATE RECEPTOR TYPE 2;              
1121:  be7f-A  3.0 11.6   89  1400   11   MOLECULE: RYANODINE RECEPTOR 1;                                      
1122:  ap6e-A  3.0 14.0   88  1400   10   MOLECULE: HUNTINGTIN;                                                
1123:  k1qx-A  3.0 14.4   84  1400    6   MOLECULE: DYNEIN HEAVY CHAIN 17, AXONEMAL;                           
1124:  hsb2-A  3.0  9.4   74  1400   12   MOLECULE: UNCHARACTERIZED PROTEIN;                                   
1125:  tno1-A  3.0 10.5   95  1400    9   MOLECULE: ZINC FINGER ZZ-TYPE AND EF-HAND DOMAIN-CONTAINING          
1126:  vu4u-A  3.0 11.1   83   855    1   MOLECULE: PRE-MRNA-SPLICING FACTOR SYF1;                             
1127:  pb9l-A  3.0 13.3   85  1765   12   MOLECULE: RANBP2-LIKE AND GRIP DOMAIN-CONTAINING PROTEIN 5/          
1128:  gcf4-A  3.0 10.0   71  1367    7   MOLECULE: RYANODINE RECEPTOR 2;                                      
1129:  g9qi-A  3.0 16.5   77   944    8   MOLECULE: PROTEIN UNC-45 HOMOLOG A;                                  
1130:  st6o-A  3.0  4.4   76  1704    4   MOLECULE: PHOSPHOLIPID-TRANSPORTING ATPASE ABCA3;                    
1131:  ma9y-A  3.0 11.4  101  1400   12   MOLECULE: E3 UBIQUITIN-PROTEIN LIGASE UBR4;                          
1132:  nmf0-A  3.0  7.5   73   804   12   MOLECULE: EXOCYST COMPLEX COMPONENT 6;                               
1133:  qx8h-A  3.0  6.0   74  1270    5   MOLECULE: RYANODINE RECEPTOR 3;                                      
1134:  hr3n-A  3.0  4.1   76  2303    8   MOLECULE: ADENOMATOUS POLYPOSIS COLI PROTEIN 2;                      
1135:  mj1h-A  3.0 16.2   94  2517    7   MOLECULE: CULLIN-9;                                                  
1136:  x1wj-A  3.0 11.0   65   523    6   MOLECULE: REST COREPRESSOR 2;                                        
1137:  gy7x-A  3.0  4.2   95   968    8   MOLECULE: CATENIN DELTA-1;                                           
1138:  c7qy-A  3.0  4.4   74   887    7   MOLECULE: INTEGRATOR COMPLEX SUBUNIT 6;                              
1139:  kp8e-A  3.0 10.0   82  1647   10   MOLECULE: MAP KINASE-ACTIVATING DEATH DOMAIN PROTEIN;                
1140:  m1ba-A  3.0 13.4   81  1675    6   MOLECULE: CLATHRIN HEAVY CHAIN 1;                                    
1141:  biz6-A  3.0  3.6   66   576    8   MOLECULE: EPSIN-1;                                                   
1142:  lur4-A  3.0  6.0   70   253    4   MOLECULE: DNAJ HOMOLOG SUBFAMILY C MEMBER 8;                         
1143:  ng4t-A  3.0 14.9   95  1325    9   MOLECULE: TPR AND ANKYRIN REPEAT-CONTAINING PROTEIN 1;               
1144:  yof6-A  3.0  7.3   87  1400    9   MOLECULE: ZINC FINGER ZZ-TYPE AND EF-HAND DOMAIN-CONTAINING          
1145:  t4lo-A  3.0  5.4   77  1378    8   MOLECULE: TONSOKU-LIKE PROTEIN;                                      
1146:  yf2c-A  3.0 14.7   66  1207   14   MOLECULE: E3 UBIQUITIN-PROTEIN LIGASE RNF213;                        
1147:  wwn2-A  3.0 12.2   63   874   10   MOLECULE: ADHESION G-PROTEIN COUPLED RECEPTOR D1;                    
1148:  tzm5-A  3.0 15.8   63   495    6   MOLECULE: REST COREPRESSOR 3;                                        
1149:  hza1-A  3.0 21.0   82   783   12   MOLECULE: RAS AND RAB INTERACTOR 1;                                  
1150:  r0ue-A  3.0  8.6   86  1400    7   MOLECULE: RYANODINE RECEPTOR 3;                                      
1151:  r1jq-A  3.0 14.1   88  1400    6   MOLECULE: KALIRIN;                                                   
1152:  cf8a-A  3.0  4.7   74  2202   15   MOLECULE: ACTIVATING SIGNAL COINTEGRATOR 1 COMPLEX SUBUNIT           
1153:  mi0z-A  3.0 10.7   85  2022   13   MOLECULE: TRANSIENT RECEPTOR POTENTIAL CATION CHANNEL SUBFA          
1154:  she2-A  3.0  6.1   88   482    8   MOLECULE: INTERFERON-INDUCED PROTEIN WITH TETRATRICOPEPTIDE          
1155:  ncp3-A  3.0 12.0   75  1758    8   MOLECULE: RANBP2-LIKE AND GRIP DOMAIN-CONTAINING PROTEIN 4;          
1156:  spp8-A  3.0 11.3   61  1317   10   MOLECULE: KINESIN-LIKE PROTEIN KIF16B;                               
1157:  yat7-A  3.0 11.1   69   384   14   MOLECULE: ARYL-HYDROCARBON-INTERACTING PROTEIN-LIKE 1;               
1158:  y7ke-A  3.0  7.0   55   338   15   MOLECULE: DNA FRAGMENTATION FACTOR SUBUNIT BETA;                     
1159:  x4nr-A  2.9  1.2   36   510    6   MOLECULE: RANBP-TYPE AND C3HC4-TYPE ZINC FINGER-CONTAINING           
1160:  ty4q-A  2.9  1.6   38   768    3   MOLECULE: ACTIN FILAMENT-ASSOCIATED PROTEIN 1-LIKE 1;                
1161:  b4al-A  2.9  3.1   68  1400   12   MOLECULE: RYANODINE RECEPTOR 3;                                      
1162:  d0jk-A  2.9 11.1   64   183    5   MOLECULE: ER MEMBRANE PROTEIN COMPLEX SUBUNIT 4;                     
1163:  r3te-A  2.9  4.2   45   845   13   MOLECULE: PROTEIN ARGININE N-METHYLTRANSFERASE 9;                    
1164:  cu4r-A  2.9  8.5   79  1193   19   MOLECULE: PROTEIN DIAPHANOUS HOMOLOG 3;                              
1165:  qdi6-A  2.9  9.5   78  1400   14   MOLECULE: WD REPEAT-CONTAINING PROTEIN 87;                           
1166:  wug3-A  2.9 10.9   91  2539   11   MOLECULE: ZINC FINGER FYVE DOMAIN-CONTAINING PROTEIN 26;             
1167:  czv4-A  2.9  1.9   39  1400    8   MOLECULE: PDZ DOMAIN-CONTAINING PROTEIN 2;                           
1168:  tw5v-A  2.9  6.4   79   406   11   MOLECULE: COP9 SIGNALOSOME COMPLEX SUBUNIT 4;                        
1169:  dyx1-A  2.9  5.6   85  1400    8   MOLECULE: ADENOMATOUS POLYPOSIS COLI PROTEIN;                        
1170:  keg6-A  2.9  3.8   76   422   11   MOLECULE: 26S PROTEASOME NON-ATPASE REGULATORY SUBUNIT 11;           
1171:  e2wp-A  2.9  6.6   80  1177    9   MOLECULE: SODIUM/HYDROGEN EXCHANGER 10;                              
1172:  sed5-A  2.9  3.3   69   296    9   MOLECULE: PARKIN COREGULATED GENE PROTEIN;                           
1173:  u1dl-A  2.9  7.7   89   337    7   MOLECULE: CALCIUM-BINDING PROTEIN 39-LIKE;                           
1174:  qz8b-A  2.9 10.3   82   882    9   MOLECULE: PROTEIN O-MANNOSYL-TRANSFERASE TMTC1;                      
1175:  jfc2-A  2.9 15.6   88  1400    8   MOLECULE: DYNEIN HEAVY CHAIN 17, AXONEMAL;                           
1176:  k6rn-A  2.9 13.6   85  1342    9   MOLECULE: WD REPEAT-CONTAINING PROTEIN 19;                           
1177:  eh1x-A  2.9  4.1   91   294   12   MOLECULE: UPF0600 PROTEIN C5ORF51;                                   
1178:  vc1r-A  2.9  8.5   52   235    6   MOLECULE: TRANSMEMBRANE PROTEIN 249;                                 
1179:  y1eo-A  2.9 10.2   53  1400   19   MOLECULE: APOLIPOPROTEIN B-100;                                      
1180:  z7sy-A  2.9  4.8   83   482   10   MOLECULE: THYMIDINE PHOSPHORYLASE;                                   
1181:  ms2a-A  2.9 11.0   83   673    8   MOLECULE: RAS GUANYL-RELEASING PROTEIN 4;                            
1182:  fnc9-A  2.9  9.3   52   237   12   MOLECULE: TETRASPANIN-8;                                             
1183:  rg5r-A  2.9 15.2   62   585    6   MOLECULE: EUKARYOTIC TRANSLATION INITIATION FACTOR 2A;               
1184:  zmr7-A  2.9  6.3   88   974    3   MOLECULE: GATOR COMPLEX PROTEIN WDR59;                               
1185:  yu3v-A  2.9 24.1   78   346   17   MOLECULE: ENKURIN DOMAIN-CONTAINING PROTEIN 1;                       
1186:  f4gl-A  2.9 12.5   55  1400    9   MOLECULE: NESPRIN-2;                                                 
1187:  c3gc-A  2.9  9.7   72  1400    4   MOLECULE: DYNEIN HEAVY CHAIN 2, AXONEMAL;                            
1188:  r1ql-A  2.9 13.2   74   309   11   MOLECULE: TASTE RECEPTOR TYPE 2 MEMBER 46;                           
1189:  im6b-A  2.9 11.4   95   698   14   MOLECULE: NUCLEOPORIN GLE1;                                          
1190:  z7sr-A  2.9 17.2   91   758    4   MOLECULE: ASPARTYL/ASPARAGINYL BETA-HYDROXYLASE;                     
1191:  s4dr-A  2.9  5.1   57  2346    5   MOLECULE: ACETYL-COA CARBOXYLASE 1;                                  
1192:  ot8p-A  2.9 10.5   53  1798    4   MOLECULE: LAMININ SUBUNIT BETA-2;                                    
1193:  ah7z-A  2.9  6.2   54  1294   11   MOLECULE: VON WILLEBRAND FACTOR A DOMAIN-CONTAINING PROTEIN          
1194:  bs1k-A  2.9  3.5   64  1400    5   MOLECULE: TPR AND ANKYRIN REPEAT-CONTAINING PROTEIN 1;               
1195:  knx9-A  2.9 15.1   61  1400   10   MOLECULE: NESPRIN-1;                                                 
1196:  olg8-A  2.9  6.4   80   609    8   MOLECULE: PROBABLE G-PROTEIN COUPLED RECEPTOR 153;                   
1197:  d9nm-A  2.9 16.6   70  1400    9   MOLECULE: NESPRIN-2;                                                 
1198:  d9rq-A  2.9 18.7   81  2025   11   MOLECULE: E3 UBIQUITIN-PROTEIN LIGASE TTC3;                          
1199:  fwr3-A  2.9 10.0   72  1400    8   MOLECULE: CYTOPLASMIC DYNEIN 2 HEAVY CHAIN 1;                        
1200:  r8aq-A  2.9 11.1   76  1400    8   MOLECULE: DYNEIN HEAVY CHAIN 3, AXONEMAL;                            
1201:  e2oj-A  2.9 10.5   83   288    4   MOLECULE: SYNTAXIN-1B;                                               
1202:  zgp5-A  2.9 10.0   76  1461    7   MOLECULE: REGULATION OF NUCLEAR PRE-MRNA DOMAIN-CONTAINING           
1203:  o2aq-A  2.9  9.0   52  1400   15   MOLECULE: APOLIPOPROTEIN B-100;                                      
1204:  t9dc-A  2.9 10.1   89   790    7   MOLECULE: GATOR COMPLEX PROTEIN WDR24;                               
1205:  scw6-A  2.9  5.7   47   241    9   MOLECULE: CELL DIVISION CYCLE-ASSOCIATED PROTEIN 4;                  
1206:  f5bv-A  2.9 12.4   70   747   11   MOLECULE: KINESIN-LIKE PROTEIN KIF3B;                                
1207:  zxj6-A  2.9 14.8   72   543   11   MOLECULE: STRESS-INDUCED-PHOSPHOPROTEIN 1;                           
1208:  on7v-A  2.9 10.4  111  1400   10   MOLECULE: PROBABLE E3 UBIQUITIN-PROTEIN LIGASE HECTD4;               
1209:  s6yf-A  2.9 10.6   77   288    6   MOLECULE: SYNTAXIN-2;                                                
1210:  x6jp-A  2.9  7.0   73  1400    8   MOLECULE: DESMOPLAKIN;                                               
1211:  a3cu-A  2.9 12.1   49   270    8   MOLECULE: MEDIATOR OF RNA POLYMERASE II TRANSCRIPTION SUBUN          
1212:  uy9d-A  2.9 10.5   79   583    8   MOLECULE: KELCH-LIKE PROTEIN 35;                                     
1213:  o9pi-A  2.9 15.4   63   837   13   MOLECULE: V-TYPE PROTON ATPASE 116 KDA SUBUNIT A1;                   
1214:  vz1n-A  2.9  2.5   48   447   13   MOLECULE: BAG FAMILY MOLECULAR CHAPERONE REGULATOR 5;                
1215:  l7ck-A  2.9  9.9   92  1400    1   MOLECULE: PROBABLE E3 UBIQUITIN-PROTEIN LIGASE HERC1;                
1216:  whw7-A  2.9 10.9   49  1400   16   MOLECULE: DYSTONIN;                                                  
1217:  ie5n-A  2.9  8.0   70   505   10   MOLECULE: KELCH-LIKE PROTEIN 42;                                     
1218:  z9jt-A  2.9 10.7   54  1400   11   MOLECULE: NESPRIN-2;                                                 
1219:  y5yi-A  2.9  7.2   90   684    8   MOLECULE: KELCH REPEAT AND BTB DOMAIN-CONTAINING PROTEIN 7;          
1220:  ww5w-A  2.9 10.9  101  1346    8   MOLECULE: UBIQUITIN CARBOXYL-TERMINAL HYDROLASE 34;                  
1221:  oi5r-A  2.9 11.2   97   450   10   MOLECULE: TATA BOX-BINDING PROTEIN-ASSOCIATED FACTOR RNA PO          
1222:  fy1w-A  2.9  7.3   90   674    8   MOLECULE: KELCH REPEAT AND BTB DOMAIN-CONTAINING PROTEIN 6;          
1223:  vp7h-A  2.9  8.3   71   145   14   MOLECULE: MITOCHONDRIAL IMPORT RECEPTOR SUBUNIT TOM20 HOMOL          
1224:  hq1b-A  2.9 13.7   85  1330    7   MOLECULE: NEPHROCYSTIN-3;                                            
1225:  l0bf-A  2.9 11.0  104   729    7   MOLECULE: NEUROCHONDRIN;                                             
1226:  bg5t-A  2.9 11.8   63   512    6   MOLECULE: DIFFERENTIALLY EXPRESSED IN FDCP 8 HOMOLOG;                
1227:  dg5o-A  2.9  8.2   79  1400   13   MOLECULE: FIBROUS SHEATH-INTERACTING PROTEIN 2;                      
1228:  paz5-A  2.9  7.3   64   523    9   MOLECULE: SOLUTE CARRIER FAMILY 35 MEMBER F5;                        
1229:  ey8o-A  2.9 12.8   69   214   12   MOLECULE: SINGLE-PASS MEMBRANE AND COILED-COIL DOMAIN-CONTA          
1230:  ot3o-A  2.9  9.3   86   622   10   MOLECULE: UNCHARACTERIZED PROTEIN C12ORF56;                          
1231:  z2pd-A  2.9 14.6   87  1400    7   MOLECULE: DYNEIN HEAVY CHAIN 9, AXONEMAL;                            
1232:  iid8-A  2.9 12.3   96  1400   13   MOLECULE: E3 UBIQUITIN-PROTEIN LIGASE MYCBP2;                        
1233:  ut8a-A  2.9 10.2   72  1400    7   MOLECULE: CYTOPLASMIC DYNEIN 1 HEAVY CHAIN 1;                        
1234:  knw9-A  2.9  3.1   54  1151    4   MOLECULE: EXPORTIN-4;                                                
1235:  xd4a-A  2.9 13.9   95  1400   15   MOLECULE: LYSOSOMAL-TRAFFICKING REGULATOR;                           
1236:  rou0-A  2.9 10.5   83   612   10   MOLECULE: KELCH REPEAT AND BTB DOMAIN-CONTAINING PROTEIN 3;          
1237:  nf8q-A  2.9  2.6   64   520   13   MOLECULE: TETRATRICOPEPTIDE REPEAT PROTEIN 6;                        
1238:  si8j-A  2.9  6.1   86  1400   10   MOLECULE: E3 UBIQUITIN-PROTEIN LIGASE HERC2;                         
1239:  z7kt-A  2.9  6.5   74   804   12   MOLECULE: SET AND MYND DOMAIN-CONTAINING PROTEIN 4;                  
1240:  yg8i-A  2.9 10.1   81   671    9   MOLECULE: SIGNAL RECOGNITION PARTICLE SUBUNIT SRP72;                 
1241:  fzk2-A  2.9  5.1   86  1400    9   MOLECULE: NEUROFIBROMIN;                                             
1242:  e0xu-A  2.9  3.7   65   298    6   MOLECULE: BETA-SOLUBLE NSF ATTACHMENT PROTEIN;                       
1243:  p5aq-A  2.9  6.4   73   803    4   MOLECULE: RHO GUANINE NUCLEOTIDE EXCHANGE FACTOR 7;                  
1244:  mi1m-A  2.9  9.6   85   941    8   MOLECULE: VACUOLAR PROTEIN SORTING-ASSOCIATED PROTEIN 11 HO          
1245:  ji1q-A  2.9 14.6   77  1400   13   MOLECULE: INOSITOL 1,4,5-TRISPHOSPHATE RECEPTOR TYPE 1;              
1246:  e5ae-A  2.9  7.9   88  1400   10   MOLECULE: LYSOSOMAL-TRAFFICKING REGULATOR;                           
1247:  lbp0-A  2.9 14.3   72  2103   14   MOLECULE: UNCHARACTERIZED PROTEIN KIAA2026;                          
1248:  ki6z-A  2.9  3.7   72  1400    8   MOLECULE: E3 UBIQUITIN-PROTEIN LIGASE HERC2;                         
1249:  tg7x-A  2.9 11.9   83   282    6   MOLECULE: PROTEIN LIMB EXPRESSION 1 HOMOLOG;                         
1250:  jr7f-A  2.9  7.6   96  1400   13   MOLECULE: LYSOSOMAL-TRAFFICKING REGULATOR;                           
1251:  po6d-A  2.9  7.4   87   669   16   MOLECULE: PROTEIN FEM-1 HOMOLOG A;                                   
1252:  e9mk-A  2.9 18.8   74  1400    8   MOLECULE: DYSTONIN;                                                  
1253:  zru8-A  2.9 42.6   78  1912   13   MOLECULE: CHROMODOMAIN-HELICASE-DNA-BINDING PROTEIN 4;               
1254:  j3li-A  2.9 14.6   70  1288   16   MOLECULE: SH3 DOMAIN AND TETRATRICOPEPTIDE REPEAT-CONTAININ          
1255:  ne3c-A  2.9  9.1  105  1717    5   MOLECULE: PROTEIN MON2 HOMOLOG;                                      
1256:  t0hw-A  2.9  3.2   68  1400   13   MOLECULE: RYANODINE RECEPTOR 3;                                      
1257:  fl2k-A  2.9  3.7   87  1692    6   MOLECULE: PROTEIN TOPAZ1;                                            
1258:  fuy5-A  2.9 15.1   83   836    5   MOLECULE: SHORT TRANSIENT RECEPTOR POTENTIAL CHANNEL 3;              
1259:  hi9q-A  2.9 15.5   78   850   10   MOLECULE: RAS GTPASE-ACTIVATING PROTEIN 2;                           
1260:  po0x-A  2.9  4.7   69  1400    4   MOLECULE: INOSITOL 1,4,5-TRISPHOSPHATE RECEPTOR TYPE 1;              
1261:  m6zv-A  2.9  7.8   80  1503    9   MOLECULE: TRANSIENT RECEPTOR POTENTIAL CATION CHANNEL SUBFA          
1262:  u5ay-A  2.9  5.2   80  1400    8   MOLECULE: LIPOPOLYSACCHARIDE-RESPONSIVE AND BEIGE-LIKE ANCH          
1263:  jwu0-A  2.9 15.0   91   957    8   MOLECULE: GLUTAMYL AMINOPEPTIDASE;                                   
1264:  wmw9-A  2.9 11.2   90  1400   10   MOLECULE: NEUROBEACHIN;                                              
1265:  fni8-A  2.9  6.0   81  1400   10   MOLECULE: INOSITOL 1,4,5-TRISPHOSPHATE RECEPTOR TYPE 1;              
1266:  yi4g-A  2.9 13.4   86  1400    6   MOLECULE: DNA-DEPENDENT PROTEIN KINASE CATALYTIC SUBUNIT;            
1267:  eo6y-A  2.9  8.8   84  1400    6   MOLECULE: SERINE-PROTEIN KINASE ATM;                                 
1268:  s2fd-A  2.9  5.1   72   890   11   MOLECULE: POTASSIUM/SODIUM HYPERPOLARIZATION-ACTIVATED CYCL          
1269:  s4yb-A  2.9 21.7   74   629    3   MOLECULE: HIGH AFFINITY CATIONIC AMINO ACID TRANSPORTER 1;           
1270:  pjd4-A  2.9  4.8   82   908   10   MOLECULE: 26S PROTEASOME NON-ATPASE REGULATORY SUBUNIT 2;            
1271:  v2yu-A  2.9 14.7   84  1400    7   MOLECULE: E3 UBIQUITIN-PROTEIN LIGASE RNF213;                        
1272:  vr0t-A  2.9 11.9   65   178    3   MOLECULE: NUCLEOLAR PROTEIN 16;                                      
1273:  p2mh-A  2.9  9.3   63   585   13   MOLECULE: AMYLOID PROTEIN-BINDING PROTEIN 2;                         
1274:  ao7n-A  2.9 12.6   62   823    2   MOLECULE: ADHESION G PROTEIN-COUPLED RECEPTOR E2;                    
1275:  f3mr-A  2.9  9.9   71  1347    4   MOLECULE: HISTONE DEMETHYLASE UTY;                                   
1276:  b9hr-A  2.9  9.1   70  1400    6   MOLECULE: SACSIN;                                                    
1277:  bk8i-A  2.9 13.7   88  1400    6   MOLECULE: PROTEIN FURRY HOMOLOG-LIKE;                                
1278:  u4qa-A  2.9  9.2   62   723    8   MOLECULE: VACUOLAR PROTEIN SORTING-ASSOCIATED PROTEIN 52 HO          
1279:  y1xs-A  2.9  5.4   85  1400   13   MOLECULE: NEUROFIBROMIN;                                             
1280:  t1af-A  2.9  4.1   74   248   11   MOLECULE: PACRG-LIKE PROTEIN;                                        
1281:  zc9j-A  2.9  3.7   78  2266   19   MOLECULE: PROTEIN ELYS;                                              
1282:  ah8i-A  2.9 12.6   83  1400   10   MOLECULE: BACULOVIRAL IAP REPEAT-CONTAINING PROTEIN 6;               
1283:  rbl2-A  2.9 11.2   54   915    4   MOLECULE: METABOTROPIC GLUTAMATE RECEPTOR 7;                         
1284:  w9rr-A  2.9 12.6   74  1400    7   MOLECULE: CADHERIN EGF LAG SEVEN-PASS G-TYPE RECEPTOR 3;             
1285:  vg9z-A  2.9 13.3   76   906    4   MOLECULE: CATENIN ALPHA-1;                                           
1286:  lxk2-A  2.9 10.6   72  1400   14   MOLECULE: ATP-BINDING CASSETTE SUB-FAMILY A MEMBER 13;               
1287:  qou2-A  2.9 13.7   62   502    5   MOLECULE: NEURONAL ACETYLCHOLINE RECEPTOR SUBUNIT BETA-2;            
1288:  woe6-A  2.8  3.4   63  1358    3   MOLECULE: INOSITOL 1,4,5-TRISPHOSPHATE RECEPTOR TYPE 1;              
1289:  ma6i-A  2.8 11.6   85  1400    8   MOLECULE: E3 UBIQUITIN-PROTEIN LIGASE HUWE1;                         
1290:  n7ug-A  2.8 11.1   88  1022    5   MOLECULE: PROBABLE E3 UBIQUITIN-PROTEIN LIGASE HERC6;                
1291:  gcm2-A  2.8  9.3   73  1400    7   MOLECULE: RYANODINE RECEPTOR 3;                                      
1292:  ixu3-A  2.8 21.8   68  1450   12   MOLECULE: ARF-GAP WITH RHO-GAP DOMAIN, ANK REPEAT AND PH DO          
1293:  ffp0-A  2.8 12.7   59  1012   14   MOLECULE: CENTRIOLAR COILED-COIL PROTEIN OF 110 KDA;                 
1294:  q7oa-A  2.8  5.2   79   720    5   MOLECULE: ENGULFMENT AND CELL MOTILITY PROTEIN 2;                    
1295:  n9mi-A  2.8 14.9   68   636    7   MOLECULE: TNFAIP3-INTERACTING PROTEIN 1;                             
1296:  m6yh-A  2.8 16.5   79  1400    6   MOLECULE: SERINE-PROTEIN KINASE ATM;                                 
1297:  gb4d-A  2.8  4.5   88   682    9   MOLECULE: TETRATRICOPEPTIDE REPEAT PROTEIN 39B;                      
1298:  d4kp-A  2.8 11.7   56   524   11   MOLECULE: LYSOPHOSPHOLIPID ACYLTRANSFERASE LPCAT4;                   
1299:  tpv1-A  2.8 13.7   82   313    9   MOLECULE: OLFACTORY RECEPTOR 4M2;                                    
1300:  ng6s-A  2.8 11.0   61   443   11   MOLECULE: DYNEIN REGULATORY COMPLEX PROTEIN 9;                       
1301:  vw4d-A  2.8  5.2   87  1400   11   MOLECULE: FIBROUS SHEATH-INTERACTING PROTEIN 2;                      
1302:  v5zr-A  2.8  9.9   56   583   13   MOLECULE: STERYL-SULFATASE;                                          
1303:  ag2p-A  2.8 36.9   77  1416    5   MOLECULE: UVEAL AUTOANTIGEN WITH COILED-COIL DOMAINS AND AN          
1304:  n2zw-A  2.8  3.3   73   310    4   MOLECULE: OLFACTORY RECEPTOR 4C16;                                   
1305:  gn3o-A  2.8 19.3   70   736   11   MOLECULE: CAMP-SPECIFIC 3',5'-CYCLIC PHOSPHODIESTERASE 4B;           
1306:  e1ng-A  2.8 12.2   58  1358    7   MOLECULE: DYNEIN HEAVY CHAIN 6, AXONEMAL;                            
1307:  fi1l-A  2.8  5.1   69  1045    9   MOLECULE: FERM, ARHGEF AND PLECKSTRIN DOMAIN-CONTAINING PRO          
1308:  v2mj-A  2.8 15.5   79   565    3   MOLECULE: WSC DOMAIN-CONTAINING PROTEIN 2;                           
1309:  hn5p-A  2.8  1.0   37   327    8   MOLECULE: IMMEDIATE EARLY RESPONSE GENE 5 PROTEIN;                   
1310:  uut4-A  2.8 26.3  107   334   11   MOLECULE: HEAT SHOCK FACTOR 2-BINDING PROTEIN;                       
1311:  ex6a-A  2.8 13.9   78  1400    8   MOLECULE: DYNEIN HEAVY CHAIN 14, AXONEMAL;                           
1312:  l6qz-A  2.8 14.0   62  1400    5   MOLECULE: PIEZO-TYPE MECHANOSENSITIVE ION CHANNEL COMPONENT          
1313:  u6im-A  2.8  7.2   56  1400   11   MOLECULE: DYSTROPHIN;                                                
1314:  qli4-A  2.8 20.4   57   250    9   MOLECULE: 39S RIBOSOMAL PROTEIN L47, MITOCHONDRIAL;                  
1315:  j6jr-A  2.8 12.7   81  1361   12   MOLECULE: RHO GUANINE NUCLEOTIDE EXCHANGE FACTOR 18;                 
1316:  lgv4-A  2.8 11.0   61  1400    7   MOLECULE: DYSTROPHIN;                                                
1317:  h8du-A  2.8 10.2   91   470    3   MOLECULE: REGULATOR OF MICROTUBULE DYNAMICS PROTEIN 3;               
1318:  gqn3-A  2.8 11.3   61  1400   13   MOLECULE: NESPRIN-1;                                                 
1319:  g2wu-A  2.8 12.8   55   683    7   MOLECULE: THO COMPLEX SUBUNIT 5 HOMOLOG;                             
1320:  i8jv-A  2.8  5.1   82   340    6   MOLECULE: ARMADILLO REPEAT-CONTAINING PROTEIN 12;                    
1321:  k1ew-A  2.8 10.3   71   388   11   MOLECULE: PENTATRICOPEPTIDE REPEAT-CONTAINING PROTEIN 2,             
1322:  v6pl-A  2.8 16.4   73  1271    7   MOLECULE: PLECKSTRIN HOMOLOGY DOMAIN-CONTAINING FAMILY G ME          
1323:  g0na-A  2.8 11.6   71  1400    8   MOLECULE: HISTONE-LYSINE N-METHYLTRANSFERASE 2D;                     
1324:  nrf2-A  2.8  3.3   66  1400   12   MOLECULE: E3 UBIQUITIN-PROTEIN LIGASE UBR4;                          
1325:  bh1g-A  2.8 12.1   62   446    5   MOLECULE: COILED-COIL DOMAIN-CONTAINING PROTEIN 112;                 
1326:  j2mn-A  2.8  4.4   83   317   16   MOLECULE: ANKYRIN REPEAT DOMAIN-CONTAINING PROTEIN 9;                
1327:  x3pi-A  2.8  8.9   84   440   13   MOLECULE: INTEGRAL MEMBRANE PROTEIN GPR180;                          
1328:  ur0e-A  2.8  9.6   86  2635    5   MOLECULE: PROTEIN UNC-79 HOMOLOG;                                    
1329:  gwl8-A  2.8 13.8   56  1400    7   MOLECULE: NESPRIN-1;                                                 
1330:  zt8b-A  2.8  3.8   68   179   10   MOLECULE: GUANOSINE-3',5'-BIS(DIPHOSPHATE) 3'-PYROPHOSPHOHY          
1331:  d1am-A  2.8 11.7   66  1400   14   MOLECULE: DYSTROPHIN;                                                
1332:  wpo8-A  2.8  3.2   80  1400    6   MOLECULE: LYSOSOMAL-TRAFFICKING REGULATOR;                           
1333:  vtq8-A  2.8  6.3   71   404   10   MOLECULE: CD209 ANTIGEN;                                             
1334:  gsy9-A  2.8 18.9   70  1116    7   MOLECULE: PLECKSTRIN HOMOLOGY DOMAIN-CONTAINING FAMILY A ME          
1335:  g5ti-A  2.8 25.7   61  1400   10   MOLECULE: HISTONE-LYSINE N-METHYLTRANSFERASE 2D;                     
1336:  ws6e-A  2.8 14.8   57   502   12   MOLECULE: NEURONAL ACETYLCHOLINE RECEPTOR SUBUNIT ALPHA-7;           
1337:  csg2-A  2.8  3.1   65   412   11   MOLECULE: 43 KDA RECEPTOR-ASSOCIATED PROTEIN OF THE SYNAPSE          
1338:  p4ds-A  2.8 12.8  102  1400   11   MOLECULE: TPR AND ANKYRIN REPEAT-CONTAINING PROTEIN 1;               
1339:  uzf1-A  2.8  8.1   59   259   10   MOLECULE: RIBOSOMAL RNA PROCESSING PROTEIN 36 HOMOLOG;               
1340:  d2rn-A  2.8  3.2   65   528    9   MOLECULE: NEGATIVE ELONGATION FACTOR A;                              
1341:  o6ha-A  2.8 12.7   98  1003    2   MOLECULE: ANOCTAMIN-2;                                               
1342:  sq0p-A  2.8 12.5   98   765    6   MOLECULE: PROTEIN FAM160B1;                                          
1343:  vws2-A  2.8 11.2   89   824    9   MOLECULE: INTRAFLAGELLAR TRANSPORT PROTEIN 88 HOMOLOG;               
1344:  xyz4-A  2.8 15.9   85  1400   11   MOLECULE: FIBROUS SHEATH-INTERACTING PROTEIN 2;                      
1345:  uce7-A  2.8  3.5   56   299    7   MOLECULE: TRANSCRIPTION ELONGATION FACTOR A PROTEIN 2;               
1346:  pf7n-A  2.8 13.3   96  1164    5   MOLECULE: FH1/FH2 DOMAIN-CONTAINING PROTEIN 1;                       
1347:  crb7-A  2.8  9.6   65   204   11   MOLECULE: PARTNER OF Y14 AND MAGO;                                   
1348:  nnn5-A  2.8  2.9   54   584    7   MOLECULE: ZINC FINGER AND BTB DOMAIN-CONTAINING PROTEIN 7A;          
1349:  mv1j-A  2.8  9.9   84  1400    5   MOLECULE: RYANODINE RECEPTOR 1;                                      
1350:  jn8d-A  2.8 14.5   95  1050   14   MOLECULE: MITOTIC CHECKPOINT SERINE/THREONINE-PROTEIN KINAS          
1351:  nlc5-A  2.8 13.2   79  1273   11   MOLECULE: RAS-SPECIFIC GUANINE NUCLEOTIDE-RELEASING FACTOR           
1352:  vxr3-A  2.8  4.1  102   689   12   MOLECULE: ARMADILLO-LIKE HELICAL DOMAIN-CONTAINING PROTEIN           
1353:  gfx1-A  2.8 12.2   98  1400    6   MOLECULE: INOSITOL 1,4,5-TRISPHOSPHATE RECEPTOR TYPE 2;              
1354:  wb0f-A  2.8  8.4   65  1400   11   MOLECULE: DYNEIN HEAVY CHAIN 5, AXONEMAL;                            
1355:  ww5z-A  2.8 12.2   72  1400   10   MOLECULE: E3 SUMO-PROTEIN LIGASE RANBP2;                             
1356:  isn3-A  2.8  3.4   94  1400    7   MOLECULE: LIPOPOLYSACCHARIDE-RESPONSIVE AND BEIGE-LIKE ANCH          
1357:  tl2o-A  2.8  3.7   89  1400   17   MOLECULE: POLYCYSTIN-1;                                              
1358:  bbn9-A  2.8 10.5   73   622   10   MOLECULE: RHO GTPASE-ACTIVATING PROTEIN 40;                          
1359:  y7el-A  2.8 11.9   72  1235    7   MOLECULE: STRUCTURAL MAINTENANCE OF CHROMOSOMES PROTEIN 1B;          
1360:  mf7c-A  2.8 14.8   86  1400    9   MOLECULE: CYTOPLASMIC DYNEIN 1 HEAVY CHAIN 1;                        
1361:  h6jo-A  2.8 10.7   66   459    5   MOLECULE: XK-RELATED PROTEIN 3;                                      
1362:  am9l-A  2.8 16.0   66  1499   12   MOLECULE: RHO GTPASE-ACTIVATING PROTEIN 35;                          
1363:  o2da-A  2.8  9.8   72  1400    8   MOLECULE: CYTOPLASMIC DYNEIN 2 HEAVY CHAIN 1;                        
1364:  tnr9-A  2.8  8.0   81   441    5   MOLECULE: ANKYRIN REPEAT AND MYND DOMAIN-CONTAINING PROTEIN          
1365:  h8ly-A  2.8  9.4   83  1265    7   MOLECULE: METHIONINE SYNTHASE;                                       
1366:  sn1s-A  2.8 22.9   63   543    8   MOLECULE: PROTEIN GPR108;                                            
1367:  zfu2-A  2.8 10.1   68   759    4   MOLECULE: ARF GTPASE-ACTIVATING PROTEIN GIT2;                        
1368:  cpa1-A  2.8 10.3   92   371   10   MOLECULE: 40-KDA HUNTINGTIN-ASSOCIATED PROTEIN;                      
1369:  tcu5-A  2.8  9.7  100   995    7   MOLECULE: KN MOTIF AND ANKYRIN REPEAT DOMAIN-CONTAINING PRO          
1370:  nlm3-A  2.8  4.7   56   351    7   MOLECULE: CALCIUM UNIPORTER PROTEIN, MITOCHONDRIAL;                  
1371:  tje8-A  2.8 18.7   77  1400   10   MOLECULE: HISTONE-LYSINE N-METHYLTRANSFERASE 2D;                     
1372:  n1fp-A  2.8 11.9   78   760   13   MOLECULE: TRANSLOCATION PROTEIN SEC63 HOMOLOG;                       
1373:  li8t-A  2.8 13.6   61  1432    7   MOLECULE: OVOSTATIN HOMOLOG 2;                                       
1374:  kag4-A  2.8  9.2   85  1248    9   MOLECULE: ANKYRIN REPEAT AND STERILE ALPHA MOTIF DOMAIN-CON          
1375:  cm8b-A  2.8 12.9   86   622    6   MOLECULE: PALMITOYLTRANSFERASE ZDHHC13;                              
1376:  k4kz-A  2.8  2.5   59   476    7   MOLECULE: TOM1-LIKE PROTEIN 1;                                       
1377:  zw3k-A  2.8  6.7   72   663    8   MOLECULE: RHO GTPASE-ACTIVATING PROTEIN 18;                          
1378:  tto0-A  2.8 18.5   87   453    8   MOLECULE: ARMADILLO REPEAT-CONTAINING X-LINKED PROTEIN 1;            
1379:  uqc2-A  2.8  9.6   71  1400    7   MOLECULE: RYANODINE RECEPTOR 1;                                      
1380:  wz0q-A  2.8  9.6   86   472    6   MOLECULE: INTERFERON-INDUCED PROTEIN WITH TETRATRICOPEPTIDE          
1381:  hml8-A  2.8 21.6   71   875   11   MOLECULE: GATOR COMPLEX PROTEIN MIOS;                                
1382:  e0mh-A  2.8  7.9   85   607    6   MOLECULE: RAP1 GTPASE-GDP DISSOCIATION STIMULATOR 1;                 
1383:  dhx1-A  2.8  3.4   66   747    8   MOLECULE: PROTEIN O-MANNOSYL-TRANSFERASE 1;                          
1384:  cp7l-A  2.8 11.4   90  1172    6   MOLECULE: SERINE/THREONINE-PROTEIN KINASE NEK10;                     
1385:  n7sq-A  2.8  6.9   87  1400    8   MOLECULE: ADENOMATOUS POLYPOSIS COLI PROTEIN;                        
1386:  d0ll-A  2.8  6.4   78   116   12   MOLECULE: MITOCHONDRIAL IMPORT INNER MEMBRANE TRANSLOCASE S          
1387:  cbh8-A  2.8  9.4   91  1330    5   MOLECULE: UNCONVENTIONAL MYOSIN-XV;                                  
1388:  tj6b-A  2.8 12.1   78  1323   13   MOLECULE: CADHERIN EGF LAG SEVEN-PASS G-TYPE RECEPTOR 2;             
1389:  b3mg-A  2.8 11.8   71   669    7   MOLECULE: PRE-MRNA-PROCESSING FACTOR 39;                             
1390:  qxo1-A  2.8  3.9   83  2099   12   MOLECULE: DEDICATOR OF CYTOKINESIS PROTEIN 8;                        
1391:  fcv9-A  2.8  5.6   69   814   10   MOLECULE: RHO GTPASE-ACTIVATING PROTEIN 26;                          
1392:  whv7-A  2.8  9.4   94   655   10   MOLECULE: NACHT, LRR AND PYD DOMAINS-CONTAINING PROTEIN 10;          
1393:  bvy7-A  2.8 12.6   88   474   11   MOLECULE: INTERFERON-INDUCED PROTEIN WITH TETRATRICOPEPTIDE          
1394:  wy6d-A  2.8  7.5   86   616    8   MOLECULE: KELCH-LIKE PROTEIN 36;                                     
1395:  n4jz-A  2.8 12.2   77  1312    9   MOLECULE: CADHERIN EGF LAG SEVEN-PASS G-TYPE RECEPTOR 3;             
1396:  q5ql-A  2.8  4.1   44   247   16   MOLECULE: PEROXISOMAL MEMBRANE PROTEIN 11A;                          
1397:  v8kw-A  2.8 17.9   73   485   10   MOLECULE: REST COREPRESSOR 1;                                        
1398:  ss0c-A  2.8  9.2   78   198   10   MOLECULE: ARMADILLO REPEAT-CONTAINING PROTEIN 7;                     
1399:  uw2o-A  2.8 11.1   78   746   12   MOLECULE: EXOCYST COMPLEX COMPONENT 3-LIKE PROTEIN;                  
1400:  kgv8-A  2.8  7.2   73  1224   14   MOLECULE: COATOMER SUBUNIT ALPHA;                                    
1401:  ncy3-A  2.8  6.3  104  1192   15   MOLECULE: PLAKOPHILIN-4;                                             
1402:  gj5u-A  2.8  3.9   69  1400   12   MOLECULE: RYANODINE RECEPTOR 3;                                      
1403:  kba8-A  2.8 10.5   83   761    7   MOLECULE: BMP/RETINOIC ACID-INDUCIBLE NEURAL-SPECIFIC PROTE          
1404:  c8qn-A  2.8  6.7   73   941    8   MOLECULE: LYSINE-SPECIFIC DEMETHYLASE 7A;                            
1405:  u4qj-A  2.8 13.4   63   558    8   MOLECULE: KELCH-LIKE PROTEIN 23;                                     
1406:  dr8j-A  2.8  7.9   81   443    4   MOLECULE: COP9 SIGNALOSOME COMPLEX SUBUNIT 2;                        
1407:  pb0q-A  2.8  3.4   69   476   14   MOLECULE: PRAME FAMILY MEMBER 6;                                     
1408:  x9ip-A  2.8 10.8   91  1400    9   MOLECULE: HUNTINGTIN;                                                
1409:  rsr5-A  2.8 12.2  108  1400    7   MOLECULE: RYANODINE RECEPTOR 1;                                      
1410:  z5bs-A  2.8  2.2   38  1400    5   MOLECULE: CILIA- AND FLAGELLA-ASSOCIATED PROTEIN 46;                 
1411:  sh3h-A  2.8  4.3   93  1507    9   MOLECULE: DDB1- AND CUL4-ASSOCIATED FACTOR 1;                        
1412:  ibr8-A  2.8 21.7   72  1430   13   MOLECULE: FYVE, RHOGEF AND PH DOMAIN-CONTAINING PROTEIN 6;           
1413:  iq8d-A  2.8 13.7   73  1400   11   MOLECULE: DNA POLYMERASE ZETA CATALYTIC SUBUNIT;                     
1414:  fom5-A  2.8  2.8   51   617   10   MOLECULE: PROTEIN FEM-1 HOMOLOG C;                                   
1415:  nh0r-A  2.8 16.1   70  1400    7   MOLECULE: VACUOLAR PROTEIN SORTING-ASSOCIATED PROTEIN 13D;           
1416:  za7j-A  2.8 25.9   71   881    7   MOLECULE: PLAKOPHILIN-2;                                             
1417:  kud3-A  2.8  9.0   98  1400    8   MOLECULE: WD REPEAT AND FYVE DOMAIN-CONTAINING PROTEIN 3;            
1418:  vm7f-A  2.8  9.6   82   623    9   MOLECULE: KELCH REPEAT AND BTB DOMAIN-CONTAINING PROTEIN 12          
1419:  g5nw-A  2.8  9.9   72   725    7   MOLECULE: N-ALPHA-ACETYLTRANSFERASE 35, NATC AUXILIARY SUBU          
1420:  px9v-A  2.8  5.3   81  1400   12   MOLECULE: E3 SUMO-PROTEIN LIGASE RANBP2;                             
1421:  hi3d-A  2.8 10.7   87  1400   11   MOLECULE: E3 UBIQUITIN-PROTEIN LIGASE HERC2;                         
1422:  fp9k-A  2.8 18.3   86   516   10   MOLECULE: IMPORTIN SUBUNIT ALPHA-8;                                  
1423:  ho2m-A  2.8 15.0   61   891   10   MOLECULE: VON WILLEBRAND FACTOR A DOMAIN-CONTAINING PROTEIN          
1424:  ivw6-A  2.8  5.7   85  1133    9   MOLECULE: TRAFFICKING PROTEIN PARTICLE COMPLEX SUBUNIT 11;           
1425:  k9jd-A  2.8  3.1   45   339    7   MOLECULE: IMMUNOGLOBULIN-BINDING PROTEIN 1;                          
1426:  ef6f-A  2.7 12.1   83  1522    6   MOLECULE: ADHESION G PROTEIN-COUPLED RECEPTOR B3;                    
1427:  hy5d-A  2.7  4.6   59   410    3   MOLECULE: PROTEIN CNPPD1;                                            
1428:  l3gt-A  2.7 13.0   53   346   15   MOLECULE: TUBULIN-SPECIFIC CHAPERONE C;                              
1429:  l5xh-A  2.7  7.6   84  2458    5   MOLECULE: ACETYL-COA CARBOXYLASE 2;                                  
1430:  ppi6-A  2.7  1.5   38  1400   11   MOLECULE: DYNEIN HEAVY CHAIN 7, AXONEMAL;                            
1431:  w7sc-A  2.7  4.2   63   592   10   MOLECULE: GUANYLATE-BINDING PROTEIN 1;                               
1432:  hu2q-A  2.7  8.6   71  1577   10   MOLECULE: DYNAMIN-BINDING PROTEIN;                                   
1433:  d0fq-A  2.7  8.2   77  1400    6   MOLECULE: KALIRIN;                                                   
1434:  to4q-A  2.7 10.9   48   609    6   MOLECULE: RHOTEKIN-2;                                                
1435:  qtl6-A  2.7  8.6   75  1400    7   MOLECULE: DYSTONIN;                                                  
1436:  mv8r-A  2.7  9.4   85  1400    6   MOLECULE: NESPRIN-2;                                                 
1437:  rg3c-A  2.7  5.2   74   389    8   MOLECULE: TERMINAL NUCLEOTIDYLTRANSFERASE 5D;                        
1438:  ass0-A  2.7 12.2   61  1400   13   MOLECULE: DYSTONIN;                                                  
1439:  jhh8-A  2.7  7.5   82   800    6   MOLECULE: LEUKOCYTE RECEPTOR CLUSTER MEMBER 8;                       
1440:  vsz0-A  2.7  6.6   45   333    7   MOLECULE: GAP JUNCTION ALPHA-4 PROTEIN;                              
1441:  f5xp-A  2.7 24.2   72  1400   10   MOLECULE: DYSTROPHIN;                                                
1442:  c4ow-A  2.7  7.2  104  1400    6   MOLECULE: PROBABLE E3 UBIQUITIN-PROTEIN LIGASE HERC1;                
1443:  by1i-A  2.7  4.5   85  1395    9   MOLECULE: G-PROTEIN COUPLED RECEPTOR-ASSOCIATED SORTING PRO          
1444:  rns2-A  2.7 12.4   60  1648   13   MOLECULE: KINESIN-LIKE PROTEIN KIF14;                                
1445:  u3pi-A  2.7 10.5   55  1400   18   MOLECULE: NESPRIN-1;                                                 
1446:  a7so-A  2.7 13.6   81   313   10   MOLECULE: OLFACTORY RECEPTOR 4M2;                                    
1447:  b8pl-A  2.7  8.1   62  1444    6   MOLECULE: RHO GTPASE-ACTIVATING PROTEIN 31;                          
1448:  qog7-A  2.7  9.8   76  1400   16   MOLECULE: E3 UBIQUITIN-PROTEIN LIGASE RNF213;                        
1449:  tg9s-A  2.7 14.5   58   450    9   MOLECULE: NEURONAL ACETYLCHOLINE RECEPTOR SUBUNIT ALPHA-10;          
1450:  bf6h-A  2.7  9.8   73  1400   10   MOLECULE: SPECTRIN BETA CHAIN, NON-ERYTHROCYTIC 5;                   
1451:  cz9y-A  2.7 13.2   65   993    8   MOLECULE: DNA-BINDING PROTEIN SMUBP-2;                               
1452:  x8bi-A  2.7 11.0   60  1076    5   MOLECULE: NUCLEAR EXPORT MEDIATOR FACTOR NEMF;                       
1453:  tw0b-A  2.7 10.4  108  1992    6   MOLECULE: E3 UBIQUITIN-PROTEIN LIGASE TRIP12;                        
1454:  a5va-A  2.7 10.7   56  1400   16   MOLECULE: DYSTONIN;                                                  
1455:  k8ug-A  2.7 13.5   81   313   10   MOLECULE: G_PROTEIN_RECEP_F1_2 DOMAIN-CONTAINING PROTEIN;            
1456:  oe9t-A  2.7 11.9   90  1214    9   MOLECULE: TRANSIENT RECEPTOR POTENTIAL CATION CHANNEL SUBFA          
1457:  g4hp-A  2.7  3.3   58   432    7   MOLECULE: LUC7-LIKE PROTEIN 3;                                       
1458:  pl1n-A  2.7 18.0   72  1113    8   MOLECULE: PROTEIN KIBRA;                                             
1459:  b1eh-A  2.7 12.2   92  1396    7   MOLECULE: PROBABLE E3 UBIQUITIN-PROTEIN LIGASE HECTD4;               
1460:  i6bl-A  2.7 15.5   88  1400    7   MOLECULE: DYNEIN HEAVY CHAIN 2, AXONEMAL;                            
1461:  yi7l-A  2.7 38.2  103  2422   13   MOLECULE: INTERFERON-INDUCED VERY LARGE GTPASE 1;                    
1462:  pmx8-A  2.7 10.2   89   288   12   MOLECULE: ANKYRIN REPEAT AND SOCS BOX PROTEIN 8;                     
1463:  a5po-A  2.7  6.7   47   117    2   MOLECULE: MEDIATOR OF RNA POLYMERASE II TRANSCRIPTION SUBUN          
1464:  ibf5-A  2.7 10.4   90   851    9   MOLECULE: SIGNAL TRANSDUCER AND ACTIVATOR OF TRANSCRIPTION           
1465:  sw2w-A  2.7 13.6   96   390   15   MOLECULE: PROTEIN HGH1 HOMOLOG;                                      
1466:  c9qi-A  2.7  3.5   69   295   14   MOLECULE: ANKYRIN REPEAT AND SOCS BOX PROTEIN 17;                    
1467:  d2xj-A  2.7 11.0   64  1400   14   MOLECULE: FIBROUS SHEATH-INTERACTING PROTEIN 2;                      
1468:  zys8-A  2.7 16.0   81  1400    6   MOLECULE: DYNEIN HEAVY CHAIN 2, AXONEMAL;                            
1469:  vs5j-A  2.7 11.9   95  1830    8   MOLECULE: DEDICATOR OF CYTOKINESIS PROTEIN 2;                        
1470:  kr1q-A  2.7 25.2   74   841   16   MOLECULE: RHO GUANINE NUCLEOTIDE EXCHANGE FACTOR 15;                 
1471:  m3ru-A  2.7 13.6   81   313   10   MOLECULE: OLFACTORY RECEPTOR 4M1;                                    
1472:  ul9s-A  2.7 13.8   60  1400   12   MOLECULE: DYSTONIN;                                                  
1473:  la8y-A  2.7 11.4   67   534    1   MOLECULE: PROTEIN TWEETY HOMOLOG 2;                                  
1474:  e4je-A  2.7 12.2   95  1837    6   MOLECULE: ZINC FINGER SWIM DOMAIN-CONTAINING PROTEIN 8;              
1475:  xhw6-A  2.7 15.2   69  1271   12   MOLECULE: DIACYLGLYCEROL KINASE KAPPA;                               
1476:  a0li-A  2.7  1.1   37   238    8   MOLECULE: SURVIVAL OF MOTOR NEURON-RELATED-SPLICING FACTOR           
1477:  up0m-A  2.7  9.8   89  1663    7   MOLECULE: COMPLEMENT C3;                                             
1478:  exu5-A  2.7 21.6   65  1400    8   MOLECULE: HISTONE-LYSINE N-METHYLTRANSFERASE 2D;                     
1479:  uw4w-A  2.7 14.8   75  1400    7   MOLECULE: DYNEIN HEAVY CHAIN 12, AXONEMAL;                           
1480:  urn3-A  2.7  5.6   71   425    8   MOLECULE: TERMINAL NUCLEOTIDYLTRANSFERASE 5B;                        
1481:  hiv4-A  2.7 11.0  103   521   12   MOLECULE: IMPORTIN SUBUNIT ALPHA-3;                                  
1482:  o3pr-A  2.7  4.5   76   254    7   MOLECULE: POST-GPI ATTACHMENT TO PROTEINS FACTOR 2;                  
1483:  jd7f-A  2.7 20.4   89   663    7   MOLECULE: HEPARAN-ALPHA-GLUCOSAMINIDE N-ACETYLTRANSFERASE;           
1484:  s5uj-A  2.7  6.4   80   571    9   MOLECULE: KELCH-LIKE PROTEIN 28;                                     
1485:  kro9-A  2.7 12.5   63   550    3   MOLECULE: MESODERM INDUCTION EARLY RESPONSE PROTEIN 3;               
1486:  kas4-A  2.7 16.3   79   895   10   MOLECULE: RAS AND RAB INTERACTOR 2;                                  
1487:  ozf9-A  2.7 10.0   49   529    4   MOLECULE: ECTONUCLEOSIDE TRIPHOSPHATE DIPHOSPHOHYDROLASE 3;          
1488:  mj2v-A  2.7  7.8   95   420   11   MOLECULE: DYNEIN ASSEMBLY FACTOR 4, AXONEMAL;                        
1489:  np3c-A  2.7  5.5   72   886   10   MOLECULE: CAMP-SPECIFIC 3',5'-CYCLIC PHOSPHODIESTERASE 4A;           
1490:  dbo3-A  2.7  2.2   47   732   11   MOLECULE: NEPHROCYSTIN-1;                                            
1491:  hqd4-A  2.7  3.0   75  1400   17   MOLECULE: POLYCYSTIN-1;                                              
1492:  fq0j-A  2.7 14.4   53   450    4   MOLECULE: REPULSIVE GUIDANCE MOLECULE A;                             
1493:  dd8g-A  2.7 12.1   67  1400   10   MOLECULE: DYSTROPHIN;                                                
1494:  jzk3-A  2.7 11.0   62  1400    8   MOLECULE: ATP-BINDING CASSETTE SUB-FAMILY A MEMBER 13;               
1495:  i4fv-A  2.7  7.7   73   904    4   MOLECULE: E3 UBIQUITIN-PROTEIN LIGASE ZNF598;                        
1496:  on3c-A  2.7 10.2   76  1068   13   MOLECULE: DISHEVELED-ASSOCIATED ACTIVATOR OF MORPHOGENESIS           
1497:  te1r-A  2.7 14.7   87   570    6   MOLECULE: VACUOLAR PROTEIN SORTING-ASSOCIATED PROTEIN 45;            
1498:  wop2-A  2.7 21.3   81  1141    2   MOLECULE: CGMP-INHIBITED 3',5'-CYCLIC PHOSPHODIESTERASE A;           
1499:  v0lm-A  2.7 14.5   78  1237    8   MOLECULE: RAS-SPECIFIC GUANINE NUCLEOTIDE-RELEASING FACTOR           
1500:  k0wd-A  2.7  9.4  104  1400    7   MOLECULE: LIPOPOLYSACCHARIDE-RESPONSIVE AND BEIGE-LIKE ANCH          
1501:  iur5-A  2.7  9.5  106  1400   10   MOLECULE: BACULOVIRAL IAP REPEAT-CONTAINING PROTEIN 6;               
1502:  aqh9-A  2.7  9.2   77  1272   14   MOLECULE: PROTEIN DIAPHANOUS HOMOLOG 1;                              
1503:  dr2i-A  2.7 16.5   90   520   10   MOLECULE: STERILE ALPHA MOTIF DOMAIN-CONTAINING PROTEIN 3;           
1504:  od2c-A  2.7 15.4   74  1447    9   MOLECULE: ADHESION G PROTEIN-COUPLED RECEPTOR L3;                    
1505:  nxp1-A  2.7  9.6   85  1400    7   MOLECULE: NESPRIN-2;                                                 
1506:  ey5p-A  2.7  4.9   74   951    9   MOLECULE: COILED-COIL AND C2 DOMAIN-CONTAINING PROTEIN 1A;           
1507:  ul5i-A  2.7  7.8   80  1352    8   MOLECULE: KN MOTIF AND ANKYRIN REPEAT DOMAIN-CONTAINING PRO          
1508:  asj0-A  2.7  7.5   69  1400    4   MOLECULE: RYANODINE RECEPTOR 3;                                      
1509:  d6eg-A  2.7  9.5   81  1313   12   MOLECULE: MITOGEN-ACTIVATED PROTEIN KINASE KINASE KINASE 15          
1510:  rm7r-A  2.7 14.2   61   517    5   MOLECULE: ACETYLCHOLINE RECEPTOR SUBUNIT DELTA;                      
1511:  i0xb-A  2.7  9.3   67  1191    9   MOLECULE: PURATROPHIN-1;                                             
1512:  a9zx-A  2.7 10.3   73   271    8   MOLECULE: SOLUTE CARRIER FAMILY 66 MEMBER 2;                         
1513:  rcz3-A  2.7 15.1   67  1330   12   MOLECULE: DNA POLYMERASE ZETA CATALYTIC SUBUNIT;                     
1514:  r7wu-A  2.7 16.9   68  1659    6   MOLECULE: PHOSPHATIDYLINOSITOL 3,4,5-TRISPHOSPHATE-DEPENDEN          
1515:  o0cw-A  2.7 11.1   65   326    9   MOLECULE: APOLIPOPROTEIN F;                                          
1516:  v3uv-A  2.7  8.9   69   858   12   MOLECULE: TETRATRICOPEPTIDE REPEAT PROTEIN 7A;                       
1517:  hqi5-A  2.7  3.5   63  1400   10   MOLECULE: MIDASIN;                                                   
1518:  cav4-A  2.7  2.9   50   559   10   MOLECULE: DNAJ HOMOLOG SUBFAMILY C MEMBER 11;                        
1519:  zu4n-A  2.7  9.5   71   665    6   MOLECULE: RNA POLYMERASE II-ASSOCIATED PROTEIN 3;                    
1520:  v8af-A  2.7  3.4   64   753    6   MOLECULE: ELONGIN-A2;                                                
1521:  a3hm-A  2.7 12.2   53  1400    2   MOLECULE: INOSITOL 1,4,5-TRISPHOSPHATE RECEPTOR TYPE 2;              
1522:  qpg0-A  2.7 10.1   62   596   11   MOLECULE: SODIUM/GLUCOSE COTRANSPORTER 5;                            
1523:  clg2-A  2.7  9.5   89  1234    9   MOLECULE: E3 UBIQUITIN-PROTEIN LIGASE HERC2;                         
1524:  m2yw-A  2.7  8.1   77  1400   12   MOLECULE: NEUROFIBROMIN;                                             
1525:  pe8u-A  2.7  9.5   76  1230   11   MOLECULE: HELICASE SRCAP;                                            
1526:  w6lu-A  2.7 22.3   66  2623   18   MOLECULE: MICROTUBULE-ASSOCIATED SERINE/THREONINE-PROTEIN K          
1527:  ntf4-A  2.7 10.2   94  1400   10   MOLECULE: BACULOVIRAL IAP REPEAT-CONTAINING PROTEIN 6;               
1528:  vhu0-A  2.7 13.3   89   709    9   MOLECULE: CALCIUM/CALMODULIN-DEPENDENT 3',5'-CYCLIC NUCLEOT          
1529:  gen6-A  2.7  3.3   59   907    7   MOLECULE: CLATHRIN COAT ASSEMBLY PROTEIN AP180;                      
1530:  zm4o-A  2.7 13.8   77   641   10   MOLECULE: WW DOMAIN-BINDING PROTEIN 11;                              
1531:  jr0g-A  2.7  9.5   80   829    9   MOLECULE: HIGH AFFINITY CAMP-SPECIFIC AND IBMX-INSENSITIVE           
1532:  zli5-A  2.7 10.0   59  1285   12   MOLECULE: DYSTROPHIN;                                                
1533:  vdg4-A  2.7 15.6   68   235    7   MOLECULE: IRON-SULFUR CLUSTER CO-CHAPERONE PROTEIN HSCB;             
1534:  r6ju-A  2.7 20.4   71   919   10   MOLECULE: PUROMYCIN-SENSITIVE AMINOPEPTIDASE;                        
1535:  q7tm-A  2.7  2.3   45   753    7   MOLECULE: CCR4-NOT TRANSCRIPTION COMPLEX SUBUNIT 3;                  
1536:  g5qr-A  2.7 13.9   52   912    4   MOLECULE: METABOTROPIC GLUTAMATE RECEPTOR 4;                         
1537:  i7bv-A  2.7  9.9   71  1400   10   MOLECULE: SACSIN;                                                    
1538:  h0nw-A  2.7  3.7   58   859   12   MOLECULE: ACTIVE BREAKPOINT CLUSTER REGION-RELATED PROTEIN;          
1539:  q4yv-A  2.7  8.5   71  1054    7   MOLECULE: FERM, ARHGEF AND PLECKSTRIN DOMAIN-CONTAINING PRO          
1540:  njy2-A  2.7 11.7   72   531    4   MOLECULE: RCC1 AND BTB DOMAIN-CONTAINING PROTEIN 1;                  
1541:  l4bm-A  2.7  7.8   65   857   15   MOLECULE: DUAL SPECIFICITY PROTEIN KINASE TTK;                       
1542:  mcx1-A  2.7 11.7   64  1826   13   MOLECULE: KINESIN-LIKE PROTEIN KIF13B;                               
1543:  fpf8-A  2.7  8.0   94  1400    6   MOLECULE: E3 UBIQUITIN-PROTEIN LIGASE HUWE1;                         
1544:  tw0w-A  2.7  3.9   67  1017   10   MOLECULE: PROTEIN HIRA;                                              
1545:  ef9w-A  2.7 10.1  104  1400    5   MOLECULE: WD REPEAT- AND FYVE DOMAIN-CONTAINING PROTEIN 4;           
1546:  h3ab-A  2.7  9.8   64  1400   13   MOLECULE: CILIA- AND FLAGELLA-ASSOCIATED PROTEIN 54;                 
1547:  cmh3-A  2.7  8.8   85   489   11   MOLECULE: PROTEIN LMBR1L;                                            
1548:  lqr6-A  2.7 10.0   70  1400   11   MOLECULE: DMX-LIKE PROTEIN 2;                                        
1549:  ouy3-A  2.7  7.2   91  1400   11   MOLECULE: NEUROBEACHIN-LIKE PROTEIN 2;                               
1550:  lnl0-A  2.7  9.5   60   854   10   MOLECULE: GAMMA-SECRETASE-ACTIVATING PROTEIN;                        
1551:  z4ti-A  2.7 13.3   69   588    4   MOLECULE: CALICIN;                                                   
1552:  u0kq-A  2.7 15.4   88   875    6   MOLECULE: CGMP-SPECIFIC 3',5'-CYCLIC PHOSPHODIESTERASE;              
1553:  r7uy-A  2.7  5.1   80   617    9   MOLECULE: VACUOLAR PROTEIN SORTING-ASSOCIATED PROTEIN 33B;           
1554:  ks6u-A  2.7  3.7   46   541    7   MOLECULE: TETRATRICOPEPTIDE REPEAT PROTEIN 8;                        
1555:  i6zc-A  2.7  4.5   67   302   13   MOLECULE: KRUEPPEL-LIKE FACTOR 7;                                    
1556:  d8dq-A  2.6  5.1   93  1128    8   MOLECULE: NCK-ASSOCIATED PROTEIN 1;                                  
1557:  lb4r-A  2.6 15.9   87  1400    6   MOLECULE: DYNEIN HEAVY CHAIN DOMAIN-CONTAINING PROTEIN 1;            
1558:  km2f-A  2.6  2.6   57   803    9   MOLECULE: VOLUME-REGULATED ANION CHANNEL SUBUNIT LRRC8B;             
1559:  wl8w-A  2.6 15.6   60   531   10   MOLECULE: TRANSMEMBRANE PROTEIN 266;                                 
1560:  y4pc-A  2.6  5.5   68   761   10   MOLECULE: ARF GTPASE-ACTIVATING PROTEIN GIT1;                        
1561:  i2oo-A  2.6  5.7   95  1400    6   MOLECULE: WD REPEAT AND FYVE DOMAIN-CONTAINING PROTEIN 3;            
1562:  ncf4-A  2.6 10.9   92   597    9   MOLECULE: GIGAXONIN;                                                 
1563:  wup5-A  2.6  9.8   72   289    7   MOLECULE: SYNTAXIN-3;                                                
1564:  t6qt-A  2.6 10.5   86   811   16   MOLECULE: EXOCYST COMPLEX COMPONENT 6B;                              
1565:  j7fg-A  2.6  8.4   56  1072    9   MOLECULE: E3 UBIQUITIN-PROTEIN LIGASE RNF31;                         
1566:  vwl4-A  2.6  4.7   63   591   11   MOLECULE: GUANYLATE-BINDING PROTEIN 2;                               
1567:  wlc2-A  2.6 11.3   77   447   12   MOLECULE: TRANSDUCIN BETA-LIKE PROTEIN 2;                            
1568:  or9a-A  2.6 20.2   77  1265    8   MOLECULE: 1-PHOSPHATIDYLINOSITOL 4,5-BISPHOSPHATE PHOSPHODI          
1569:  phx0-A  2.6 12.2   78  1139    8   MOLECULE: SOLUTE CARRIER FAMILY 12 MEMBER 5;                         
1570:  ekf8-A  2.6  8.1   66  1400   15   MOLECULE: APOLIPOPROTEIN B-100;                                      
1571:  c3aj-A  2.6 14.1   59  1400    7   MOLECULE: NESPRIN-2;                                                 
1572:  ckj1-A  2.6 13.2   60   911    7   MOLECULE: INTER-ALPHA-TRYPSIN INHIBITOR HEAVY CHAIN H1;              
1573:  ya0i-A  2.6  3.3   71   248   10   MOLECULE: 14-3-3 PROTEIN SIGMA;                                      
1574:  t1th-A  2.6 14.6   63   555   14   MOLECULE: COILED-COIL DOMAIN-CONTAINING PROTEIN 96;                  
1575:  xy8f-A  2.6 14.8   73  1400    4   MOLECULE: PIEZO-TYPE MECHANOSENSITIVE ION CHANNEL COMPONENT          
1576:  jrz2-A  2.6 15.1   66  1400    9   MOLECULE: OBSCURIN;                                                  
1577:  twp3-A  2.6 13.7   63   407   10   MOLECULE: E3 UBIQUITIN-PROTEIN LIGASE TRIM13;                        
1578:  yn4l-A  2.6 11.0   56  1186    7   MOLECULE: DNA REPAIR PROTEIN COMPLEMENTING XP-G CELLS;               
1579:  cv8b-A  2.6 10.1   51  1217   14   MOLECULE: STRUCTURAL MAINTENANCE OF CHROMOSOMES PROTEIN 3;           
1580:  bnw2-A  2.6 10.8   64    92    3   MOLECULE: PROGONADOLIBERIN-1;                                        
1581:  sqk9-A  2.6  6.1   70  1400    6   MOLECULE: DMX-LIKE PROTEIN 1;                                        
1582:  h0jb-A  2.6  1.9   36   144   14   MOLECULE: MEDIATOR OF RNA POLYMERASE II TRANSCRIPTION SUBUN          
1583:  k1et-A  2.6 16.1   76  1400    7   MOLECULE: PIEZO-TYPE MECHANOSENSITIVE ION CHANNEL COMPONENT          
1584:  v3ve-A  2.6 15.7   65  1400    8   MOLECULE: OBSCURIN;                                                  
1585:  q6er-A  2.6  3.4   73   328    7   MOLECULE: OLFACTORY RECEPTOR 4A16;                                   
1586:  q5ao-A  2.6 11.2   88   835   10   MOLECULE: ADHESION G PROTEIN-COUPLED RECEPTOR E5;                    
1587:  s9po-A  2.6 15.2   97   828   12   MOLECULE: CONSERVED OLIGOMERIC GOLGI COMPLEX SUBUNIT 3;              
1588:  m6sm-A  2.6 28.5   73  1400   10   MOLECULE: DYNEIN HEAVY CHAIN 1, AXONEMAL;                            
1589:  akm4-A  2.6 20.5   86  1400    9   MOLECULE: BACULOVIRAL IAP REPEAT-CONTAINING PROTEIN 6;               
1590:  b0pi-A  2.6  4.3   59   575    8   MOLECULE: BAG FAMILY MOLECULAR CHAPERONE REGULATOR 3;                
1591:  xgg4-A  2.6  7.1   76   593    9   MOLECULE: KELCH-LIKE PROTEIN 2;                                      
1592:  gz1d-A  2.6 21.1   57   510    4   MOLECULE: OLFACTOMEDIN-4;                                            
1593:  t6bb-A  2.6 13.1   87   326    5   MOLECULE: OLFACTORY RECEPTOR 5T1;                                    
1594:  p2ku-A  2.6 11.5   69   818   12   MOLECULE: RHO GTPASE-ACTIVATING PROTEIN 44;                          
1595:  lv9y-A  2.6 19.1   62   651    5   MOLECULE: BROMODOMAIN-CONTAINING PROTEIN 7;                          
1596:  qfh2-A  2.6  4.7   91  1400   12   MOLECULE: NIPPED-B-LIKE PROTEIN;                                     
1597:  m3jt-A  2.6  8.4   54   217   11   MOLECULE: UPF0193 PROTEIN EVG1;                                      
1598:  avc0-A  2.6  7.2   40   154    5   MOLECULE: RIBONUCLEASE P PROTEIN SUBUNIT P21;                        
1599:  ag5g-A  2.6 11.5   54  1400   17   MOLECULE: APOLIPOPROTEIN B-100;                                      
1600:  l4vj-A  2.6  4.1   76  1066    7   MOLECULE: PUMILIO HOMOLOG 2;                                         
1601:  zp9k-A  2.6 11.7   63   601    6   MOLECULE: HMG DOMAIN-CONTAINING PROTEIN 4;                           
1602:  nh7t-A  2.6 11.1   57  1409    7   MOLECULE: TENSIN-2;                                                  
1603:  rh8n-A  2.6 10.4   96  1225   14   MOLECULE: CATENIN DELTA-2;                                           
1604:  lx5b-A  2.6 28.8   79   633   11   MOLECULE: TRANSCRIPTIONAL REPRESSOR P66-ALPHA;                       
1605:  faq3-A  2.6 11.3   85   451    8   MOLECULE: OPIOID GROWTH FACTOR RECEPTOR-LIKE PROTEIN 1;              
1606:  le5h-A  2.6  9.9   70  1400    9   MOLECULE: SPECTRIN BETA CHAIN, NON-ERYTHROCYTIC 5;                   
1607:  cho6-A  2.6  3.4   74   324    7   MOLECULE: CYFIP-RELATED RAC1 INTERACTOR B;                           
1608:  m4gm-A  2.6 12.2   53  1400    6   MOLECULE: NESPRIN-1;                                                 
1609:  ai8g-A  2.6 10.3   72  1400   11   MOLECULE: NESPRIN-1;                                                 
1610:  h0od-A  2.6 19.2   64   535    3   MOLECULE: ENDOGENOUS RETROVIRUS GROUP V MEMBER 2 ENV POLYPR          
1611:  whk1-A  2.6 11.9  100  1400   10   MOLECULE: INOSITOL 1,4,5-TRISPHOSPHATE RECEPTOR TYPE 1;              
1612:  koc8-A  2.6  3.7   72  1265   17   MOLECULE: PROTEIN FAM193A;                                           
1613:  na2l-A  2.6 12.9   84  1400   11   MOLECULE: FIBROUS SHEATH-INTERACTING PROTEIN 2;                      
1614:  c2xh-A  2.6 13.4   71   939    8   MOLECULE: MORC FAMILY CW-TYPE ZINC FINGER PROTEIN 3;                 
1615:  nxd1-A  2.6  9.9   58  1400   12   MOLECULE: NESPRIN-1;                                                 
1616:  im1z-A  2.6  8.6   57   970    7   MOLECULE: GEM-INTERACTING PROTEIN;                                   
1617:  q6au-A  2.6 12.4   89   581   10   MOLECULE: KELCH-LIKE PROTEIN 38;                                     
1618:  an6v-A  2.6  6.6   68   337    9   MOLECULE: LIX1-LIKE PROTEIN;                                         
1619:  gcm6-A  2.6  4.9   67   617    4   MOLECULE: E3 UBIQUITIN-PROTEIN LIGASE SYNOVIOLIN;                    
1620:  htq4-A  2.6  4.2   65  1400    9   MOLECULE: DYNEIN HEAVY CHAIN 1, AXONEMAL;                            
1621:  ryv9-A  2.6 15.2   69  2435    7   MOLECULE: ATP-BINDING CASSETTE SUB-FAMILY A MEMBER 2;                
1622:  pw6o-A  2.6  7.3   60  1101   12   MOLECULE: RHO GTPASE-ACTIVATING PROTEIN 30;                          
1623:  cc7g-A  2.6  4.3   71  1400   14   MOLECULE: CILIOGENESIS AND PLANAR POLARITY EFFECTOR 1;               
1624:  dx8j-A  2.6  9.8  106  1400   14   MOLECULE: PROBABLE E3 UBIQUITIN-PROTEIN LIGASE HECTD4;               
1625:  so0m-A  2.6  5.6   85  1164    6   MOLECULE: NUCLEAR EXOSOME REGULATOR NRDE2;                           
1626:  jyb4-A  2.6 10.2   73   376    5   MOLECULE: ZINC TRANSPORTER 7;                                        
1627:  nk7r-A  2.6 24.6   66   600   11   MOLECULE: PROTEIN GPR107;                                            
1628:  g4sa-A  2.6 10.9   86   290    9   MOLECULE: TRANSLIN-ASSOCIATED PROTEIN X;                             
1629:  r0hc-A  2.6  9.3   73  1068    5   MOLECULE: HUNTINGTIN-INTERACTING PROTEIN 1-RELATED PROTEIN;          
1630:  s2fc-A  2.6 11.1   80   490    6   MOLECULE: CYTOCHROME P450 2W1;                                       
1631:  m9ef-A  2.6  9.0   88   316   10   MOLECULE: SORTING NEXIN-20;                                          
1632:  xhd9-A  2.6 13.8   68  1400    9   MOLECULE: MICROTUBULE-ACTIN CROSS-LINKING FACTOR 1, ISOFORM          
1633:  raf8-A  2.6 19.7   72   553   13   MOLECULE: SYNTAXIN-BINDING PROTEIN 4;                                
1634:  f5as-A  2.6  3.2   68   677    7   MOLECULE: WD AND TETRATRICOPEPTIDE REPEATS PROTEIN 1;                
1635:  oc4v-A  2.6  7.7   76   549   11   MOLECULE: FAS-ACTIVATED SERINE/THREONINE KINASE;                     
1636:  lqv4-A  2.6 11.0   88   573    6   MOLECULE: KINESIN LIGHT CHAIN 1;                                     
1637:  m6tj-A  2.6  9.7   55  1400    9   MOLECULE: ATP-BINDING CASSETTE SUB-FAMILY A MEMBER 13;               
1638:  gmf0-A  2.6 10.3   60   173   13   MOLECULE: TRANSCRIPTION FACTOR HES-2;                                
1639:  wb8j-A  2.6 10.0  106   536   11   MOLECULE: IMPORTIN SUBUNIT ALPHA-6;                                  
1640:  t7kp-A  2.6  4.6   82   373    7   MOLECULE: SORTING NEXIN-21;                                          
1641:  dg2i-A  2.6 14.6   78   710    9   MOLECULE: RNA POLYMERASE-ASSOCIATED PROTEIN RTF1 HOMOLOG;            
1642:  t4gc-A  2.6 10.3   75  1063   11   MOLECULE: VALINE--TRNA LIGASE, MITOCHONDRIAL;                        
1643:  msy9-A  2.6 13.2   78   320    5   MOLECULE: POST-GPI ATTACHMENT TO PROTEINS FACTOR 3;                  
1644:  ugb5-A  2.6 14.9   57   502   12   MOLECULE: NEURONAL ACETYLCHOLINE RECEPTOR SUBUNIT ALPHA-7;           
1645:  kus8-A  2.6 14.4   95   735   13   MOLECULE: TRAFFICKING PROTEIN PARTICLE COMPLEX SUBUNIT 12;           
1646:  aw5z-A  2.6 11.4   85   786   11   MOLECULE: SPERMATOGENESIS-ASSOCIATED PROTEIN 20;                     
1647:  po8r-A  2.6  4.2   71  1400   10   MOLECULE: FIBROUS SHEATH-INTERACTING PROTEIN 2;                      
1648:  q3fy-A  2.6 13.2   51  1048    6   MOLECULE: PLECKSTRIN HOMOLOGY DOMAIN-CONTAINING FAMILY A ME          
1649:  wa9o-A  2.6  2.8   73   402    8   MOLECULE: UPF0764 PROTEIN C16ORF89;                                  
1650:  flh5-A  2.6  6.6   83   336    4   MOLECULE: PROBABLE G-PROTEIN COUPLED RECEPTOR 82;                    
1651:  o8me-A  2.6  7.2   76   329    4   MOLECULE: OLFACTORY RECEPTOR 10J3;                                   
1652:  ba2v-A  2.6  8.6   70   200    3   MOLECULE: CATION CHANNEL SPERM-ASSOCIATED PROTEIN SUBUNIT Z          
1653:  n2cg-A  2.6  2.9   49  1004    6   MOLECULE: HERMANSKY-PUDLAK SYNDROME 3 PROTEIN;                       
1654:  hon2-A  2.6 15.4   63   840    8   MOLECULE: V-TYPE PROTON ATPASE 116 KDA SUBUNIT A ISOFORM 4;          
1655:  aa8p-A  2.6 10.4   64   256   11   MOLECULE: ENKURIN;                                                   
1656:  rj1y-A  2.6  3.9   71  1190    4   MOLECULE: WINGS APART-LIKE PROTEIN HOMOLOG;                          
1657:  lf4i-A  2.6 12.0   89   664    7   MOLECULE: E3 UBIQUITIN-PROTEIN LIGASE RNF139;                        
1658:  ppn4-A  2.6  9.5   66  1544    8   MOLECULE: ARF-GAP WITH RHO-GAP DOMAIN, ANK REPEAT AND PH DO          
1659:  d0ax-A  2.6  3.3   79   834    6   MOLECULE: STRIATIN-INTERACTING PROTEIN 2;                            
1660:  wfq3-A  2.6  7.0   97   431    9   MOLECULE: EUKARYOTIC TRANSLATION INITIATION FACTOR 5;                
1661:  zbt8-A  2.6 10.7   78   347    6   MOLECULE: LRP2-BINDING PROTEIN;                                      
1662:  gf6k-A  2.6 10.0   66  1264    9   MOLECULE: VALINE--TRNA LIGASE;                                       
1663:  wbt1-A  2.6  4.6   58   622    9   MOLECULE: CILIA- AND FLAGELLA-ASSOCIATED PROTEIN 206;                
1664:  xf8r-A  2.6  4.4   67   605   12   MOLECULE: F-BOX/WD REPEAT-CONTAINING PROTEIN 1A;                     
1665:  lrr9-A  2.6 10.2   66  1400    8   MOLECULE: CADHERIN EGF LAG SEVEN-PASS G-TYPE RECEPTOR 3;             
1666:  ac1m-A  2.6  8.6   55   518    5   MOLECULE: SODIUM-DEPENDENT GLUCOSE TRANSPORTER 1;                    
1667:  p2qj-A  2.6 13.7   63  1474    8   MOLECULE: ALPHA-2-MACROGLOBULIN;                                     
1668:  qd0a-A  2.6  9.1   87  1400   11   MOLECULE: SERINE-PROTEIN KINASE ATM;                                 
1669:  gky3-A  2.6 14.8   76  1400    8   MOLECULE: DYNEIN HEAVY CHAIN 17, AXONEMAL;                           
1670:  s2ze-A  2.6 10.5   52   109    8   MOLECULE: MITOCHONDRIAL PYRUVATE CARRIER 1;                          
1671:  hjo5-A  2.6 13.7   88  1040   14   MOLECULE: NUCLEOTIDE-BINDING OLIGOMERIZATION DOMAIN-CONTAIN          
1672:  rc1l-A  2.6 10.0   82  1296   12   MOLECULE: CALCIUM-DEPENDENT SECRETION ACTIVATOR 2;                   
1673:  ysh4-A  2.6 16.6   73  1400    8   MOLECULE: KALIRIN;                                                   
1674:  cl2a-A  2.6 11.2   80   597    9   MOLECULE: PROTEIN UNC-93 HOMOLOG B1;                                 
1675:  ajn1-A  2.6 12.7   77  1640    8   MOLECULE: CLATHRIN HEAVY CHAIN 2;                                    
1676:  cw2y-A  2.6 12.2   62  1400   13   MOLECULE: NESPRIN-2;                                                 
1677:  q0hh-A  2.6 11.6   60   715    8   MOLECULE: METASTASIS-ASSOCIATED PROTEIN MTA1;                        
1678:  pzn6-A  2.6 12.1   64  1205    8   MOLECULE: BROMODOMAIN AND PHD FINGER-CONTAINING PROTEIN 3;           
1679:  er9c-A  2.6 18.2   64  1400   11   MOLECULE: NESPRIN-2;                                                 
1680:  zue5-A  2.6  5.4   89   483    3   MOLECULE: PROTEIN MROH8;                                             
1681:  kv6q-A  2.6 16.1   61  1400    5   MOLECULE: UTROPHIN;                                                  
1682:  mxp1-A  2.6 25.5   78   381    8   MOLECULE: NF-KAPPA-B INHIBITOR-LIKE PROTEIN 1;                       
1683:  uq0r-A  2.6  4.9   71  1060    6   MOLECULE: HISTONE LYSINE DEMETHYLASE PHF8;                           
1684:  gkh7-A  2.6  8.9   85   716    7   MOLECULE: PROBABLE C-MANNOSYLTRANSFERASE DPY19L3;                    
1685:  ljj8-A  2.6  8.6   71  1400    8   MOLECULE: POLYCYSTIN-1;                                              
1686:  gkf9-A  2.6 12.0   61   545    7   MOLECULE: MESODERM INDUCTION EARLY RESPONSE PROTEIN 2;               
1687:  o4jn-A  2.6 13.6   67   575   13   MOLECULE: SUPPRESSOR OF TUMORIGENICITY 7 PROTEIN-LIKE;               
1688:  a9ve-A  2.6  4.5   74   683   14   MOLECULE: INOSITOL-TRISPHOSPHATE 3-KINASE C;                         
1689:  v3tz-A  2.6  6.9   93  1400    6   MOLECULE: E3 UBIQUITIN-PROTEIN LIGASE HUWE1;                         
1690:  nzs2-A  2.6  3.7   82  1400   11   MOLECULE: E3 UBIQUITIN-PROTEIN LIGASE HERC2;                         
1691:  cf4g-A  2.6 11.9   75  1400   12   MOLECULE: CADHERIN EGF LAG SEVEN-PASS G-TYPE RECEPTOR 2;             
1692:  il6s-A  2.6  5.6   70  1256    9   MOLECULE: SERINE-PROTEIN KINASE ATM;                                 
1693:  sc2c-A  2.6  7.5   80  1400    6   MOLECULE: PROBABLE E3 UBIQUITIN-PROTEIN LIGASE HECTD4;               
1694:  hjz3-A  2.6  9.5   55  1400    5   MOLECULE: CADHERIN EGF LAG SEVEN-PASS G-TYPE RECEPTOR 1;             
1695:  sw1u-A  2.6  4.1   81  2069    5   MOLECULE: DEDICATOR OF CYTOKINESIS PROTEIN 9;                        
1696:  j6wo-A  2.6  8.6   72  1164    7   MOLECULE: PHOSPHOLIPID-TRANSPORTING ATPASE IA;                       
1697:  mc3v-A  2.6  3.9   65   456    8   MOLECULE: 26S PROTEASOME NON-ATPASE REGULATORY SUBUNIT 12;           
1698:  k0yh-A  2.6  9.5   68  1100   13   MOLECULE: FORMIN-LIKE PROTEIN 1;                                     
1699:  reo3-A  2.6 13.7   50   841    4   MOLECULE: TASTE RECEPTOR TYPE 1 MEMBER 1;                            
1700:  ahj2-A  2.6 12.4   68   417    9   MOLECULE: SQUALENE SYNTHASE;                                         
1701:  djl5-A  2.6 13.7   70  1849    7   MOLECULE: MYOTUBULARIN-RELATED PROTEIN 13;                           
1702:  yx7o-A  2.6 13.7   69  1732   12   MOLECULE: POLYCYSTIC KIDNEY DISEASE PROTEIN 1-LIKE 3;                
1703:  gg7h-A  2.6  3.1   63   538    6   MOLECULE: IMPORTIN SUBUNIT ALPHA-5;                                  
1704:  zke7-A  2.6 13.3   77  1400   12   MOLECULE: DMX-LIKE PROTEIN 2;                                        
1705:  uw9w-A  2.6 12.1   68   551    3   MOLECULE: SOLUTE CARRIER FAMILY 22 MEMBER 4;                         
1706:  f6nf-A  2.6  6.4   94  1785   10   MOLECULE: BREFELDIN A-INHIBITED GUANINE NUCLEOTIDE-EXCHANGE          
1707:  yxc8-A  2.6  7.7   58   509   10   MOLECULE: DNA PRIMASE LARGE SUBUNIT;                                 
1708:  c2sv-A  2.6 13.5   76  1400    5   MOLECULE: MIDASIN;                                                   
1709:  tgk4-A  2.6  3.6   88  1400    3   MOLECULE: ATP-BINDING CASSETTE SUB-FAMILY A MEMBER 13;               
1710:  ewg7-A  2.6  8.8   63  1400   14   MOLECULE: CILIOGENESIS AND PLANAR POLARITY EFFECTOR 1;               
1711:  v6di-A  2.6 11.0   68  1400   10   MOLECULE: SACSIN;                                                    
1712:  sjc2-A  2.6  4.4   73   189   18   MOLECULE: CANCER/TESTIS ANTIGEN FAMILY 45 MEMBER A9;                 
1713:  t9qz-A  2.6  9.8   81   858    7   MOLECULE: CONE CGMP-SPECIFIC 3',5'-CYCLIC PHOSPHODIESTERASE          
1714:  xfw4-A  2.6  3.3   56   195   13   MOLECULE: COMM DOMAIN-CONTAINING PROTEIN 3;                          
1715:  d1sm-A  2.6  5.0   67   729    7   MOLECULE: RHO GTPASE-ACTIVATING PROTEIN 28;                          
1716:  gli8-A  2.6  5.1   60   511    5   MOLECULE: DEP DOMAIN-CONTAINING PROTEIN 7;                           
1717:  s1nn-A  2.6 12.4   73  1400    8   MOLECULE: CILIA- AND FLAGELLA-ASSOCIATED PROTEIN 54;                 
1718:  wyv6-A  2.6 24.2   71  2087    8   MOLECULE: RHO GTPASE-ACTIVATING PROTEIN 32;                          
1719:  km9a-A  2.6 17.8   85  1186    7   MOLECULE: PUMILIO HOMOLOG 1;                                         
1720:  ao1c-A  2.6 12.1   65   468    9   MOLECULE: SECRETOGRANIN-3;                                           
1721:  g1wb-A  2.6 11.4   77   374    9   MOLECULE: SPECKLE-TYPE POZ PROTEIN;                                  
1722:  jn2a-A  2.6  6.3   82  1165    7   MOLECULE: TRANSIENT RECEPTOR POTENTIAL CATION CHANNEL SUBFA          
1723:  k4xk-A  2.6 13.8   77  1077   10   MOLECULE: ADENYLATE CYCLASE TYPE 4;                                  
1724:  ly6h-A  2.6 11.8   75  1246   11   MOLECULE: HELICASE SKI2W;                                            
1725:  e1rd-A  2.5 10.6   76  1400   12   MOLECULE: DYNEIN HEAVY CHAIN 10, AXONEMAL;                           
1726:  fll6-A  2.5 11.9   59   593    8   MOLECULE: ARYLSULFATASE D;                                           
1727:  a1qg-A  2.5  9.0   83   627    8   MOLECULE: SIGNAL RECOGNITION PARTICLE SUBUNIT SRP68;                 
1728:  f8ez-A  2.5  5.3   67   209    6   MOLECULE: COP9 SIGNALOSOME COMPLEX SUBUNIT 8;                        
1729:  npb9-A  2.5  6.8   63  1794    8   MOLECULE: FER-1-LIKE PROTEIN 4;                                      
1730:  sy1f-A  2.5 15.6   80  1400    6   MOLECULE: DYNEIN HEAVY CHAIN 2, AXONEMAL;                            
1731:  mwz6-A  2.5 11.2   78  1400    6   MOLECULE: CADHERIN EGF LAG SEVEN-PASS G-TYPE RECEPTOR 1;             
1732:  r3dp-A  2.5  7.0   71  1400   18   MOLECULE: NESPRIN-1;                                                 
1733:  dam5-A  2.5  9.6   79   814    3   MOLECULE: PROBABLE G-PROTEIN COUPLED RECEPTOR 156;                   
1734:  w9fp-A  2.5 16.8   63   238    6   MOLECULE: CD63 ANTIGEN;                                              
1735:  jw3b-A  2.5 19.8   68  1954   10   MOLECULE: CHROMODOMAIN-HELICASE-DNA-BINDING PROTEIN 5;               
1736:  yps9-A  2.5 16.0   69  2002   16   MOLECULE: [F-ACTIN]-MONOOXYGENASE MICAL3;                            
1737:  c2sw-A  2.5 21.0   73   746   10   MOLECULE: STROMAL INTERACTION MOLECULE 2;                            
1738:  li4a-A  2.5 13.8   76  1274   12   MOLECULE: SPECTRIN BETA CHAIN, NON-ERYTHROCYTIC 5;                   
1739:  r6wz-A  2.5 26.2   91   657    9   MOLECULE: CONSERVED OLIGOMERIC GOLGI COMPLEX SUBUNIT 6;              
1740:  g8vg-A  2.5  3.5   64   276    9   MOLECULE: SYNTAXIN-12;                                               
1741:  sye2-A  2.5 12.8   69  1400   10   MOLECULE: DYNEIN HEAVY CHAIN 9, AXONEMAL;                            
1742:  wbz1-A  2.5 14.5   71  1019    8   MOLECULE: SERINE/THREONINE-PROTEIN KINASE 31;                        
1743:  mm0m-A  2.5 12.8   75   811   12   MOLECULE: RING FINGER PROTEIN 10;                                    
1744:  nky9-A  2.5  3.5   41   674    5   MOLECULE: FIDGETIN-LIKE PROTEIN 1;                                   
1745:  ls2a-A  2.5 25.1   70  1665    9   MOLECULE: CILIA- AND FLAGELLA-ASSOCIATED PROTEIN 43;                 
1746:  ht6f-A  2.5 14.8   66  1400   11   MOLECULE: TRANSMEMBRANE PROTEIN KIAA1109;                            
1747:  i2mz-A  2.5 13.0   54   398    6   MOLECULE: CATION CHANNEL SPERM-ASSOCIATED PROTEIN 3;                 
1748:  yi6b-A  2.5  8.4   50   211    4   MOLECULE: BAG FAMILY MOLECULAR CHAPERONE REGULATOR 2;                
1749:  eb3a-A  2.5  6.2   82   366   12   MOLECULE: ENDOGENOUS BORNAVIRUS-LIKE NUCLEOPROTEIN 1;                
1750:  vxq3-A  2.5 11.1   77  1400    6   MOLECULE: CADHERIN EGF LAG SEVEN-PASS G-TYPE RECEPTOR 1;             
1751:  mew5-A  2.5 12.4   78   363    9   MOLECULE: PUTATIVE PROTEIN C3P1;                                     
1752:  xy6t-A  2.5 16.6   62  1400    8   MOLECULE: HYDROCEPHALUS-INDUCING PROTEIN HOMOLOG;                    
1753:  eh3k-A  2.5 12.1   69   686    4   MOLECULE: ANTIGEN PEPTIDE TRANSPORTER 2;                             
1754:  k6ht-A  2.5 14.6   78  1400    5   MOLECULE: CYTOPLASMIC DYNEIN 2 HEAVY CHAIN 1;                        
1755:  zpw9-A  2.5 11.0   54  1400   15   MOLECULE: PLECTIN;                                                   
1756:  rl7j-A  2.5 28.0   70  1400   10   MOLECULE: DYNEIN HEAVY CHAIN 6, AXONEMAL;                            
1757:  oaa9-A  2.5  9.9   69   223    6   MOLECULE: CKLF-LIKE MARVEL TRANSMEMBRANE DOMAIN-CONTAINING           
1758:  maq8-A  2.5  9.3   67  1400    9   MOLECULE: CYTOPLASMIC DYNEIN 2 HEAVY CHAIN 1;                        
1759:  l4dd-A  2.5 17.5   70   795   10   MOLECULE: TBC1 DOMAIN FAMILY MEMBER 5;                               
1760:  c9iz-A  2.5 19.5   58  1400    7   MOLECULE: HYDROCEPHALUS-INDUCING PROTEIN HOMOLOG;                    
1761:  nuz1-A  2.5 34.6   74  1400   16   MOLECULE: PLECTIN;                                                   
1762:  la2m-A  2.5 11.3   63  1224   10   MOLECULE: DYNEIN HEAVY CHAIN 7, AXONEMAL;                            
1763:  gf9l-A  2.5 11.0   49    96    8   MOLECULE: ASNSD1 UPSTREAM OPEN READING FRAME PROTEIN;                
1764:  tt0w-A  2.5 13.8   70  1400   11   MOLECULE: MICROTUBULE-ACTIN CROSS-LINKING FACTOR 1, ISOFORM          
1765:  f6ym-A  2.5 25.9   91  2214    8   MOLECULE: PROTEIN UNC-13 HOMOLOG C;                                  
1766:  cx6d-A  2.5  7.6   68  1616   10   MOLECULE: PROTEIN SHROOM2;                                           
1767:  fe6p-A  2.5 15.2   45   118    7   MOLECULE: TRANSMEMBRANE PROTEIN 243;                                 
1768:  n5vr-A  2.5  4.3   52  1007    8   MOLECULE: RNA-BINDING PROTEIN 26;                                    
1769:  sm3u-A  2.5  7.8   83  1343    8   MOLECULE: RAS/RAP GTPASE-ACTIVATING PROTEIN SYNGAP;                  
1770:  kmx6-A  2.5 14.8   92   695    4   MOLECULE: FOLLICLE-STIMULATING HORMONE RECEPTOR;                     
1771:  cn3b-A  2.5  9.4   93   913   10   MOLECULE: EUKARYOTIC TRANSLATION INITIATION FACTOR 3 SUBUNI          
1772:  wu3l-A  2.5 11.2   60   731    7   MOLECULE: SMALL CONDUCTANCE CALCIUM-ACTIVATED POTASSIUM CHA          
1773:  a3pj-A  2.5 47.2   98  1400    9   MOLECULE: UNCONVENTIONAL MYOSIN-XV;                                  
1774:  iv9i-A  2.5  9.6  111  1400    7   MOLECULE: LYSOSOMAL-TRAFFICKING REGULATOR;                           
1775:  ox0t-A  2.5  3.4   73   310    4   MOLECULE: OLFACTORY RECEPTOR 4C11;                                   
1776:  s6hm-A  2.5 13.3   67  1290   13   MOLECULE: DYNEIN HEAVY CHAIN 8, AXONEMAL;                            
1777:  gf8e-A  2.5 12.6   75  1400    9   MOLECULE: CADHERIN EGF LAG SEVEN-PASS G-TYPE RECEPTOR 3;             
1778:  r9iq-A  2.5  3.5   73   309    5   MOLECULE: OLFACTORY RECEPTOR 4B1;                                    
1779:  j1xg-A  2.5 14.5   58   627    3   MOLECULE: NEURONAL ACETYLCHOLINE RECEPTOR SUBUNIT ALPHA-4;           
1780:  f3tj-A  2.5 12.6   90   886    9   MOLECULE: GENERAL TRANSCRIPTION FACTOR 3C POLYPEPTIDE 3;             
1781:  l6rf-A  2.5 12.8   64  1400   11   MOLECULE: DYNEIN HEAVY CHAIN 5, AXONEMAL;                            
1782:  cu1c-A  2.5  3.6   74   305    3   MOLECULE: OLFACTORY RECEPTOR 4X1;                                    
1783:  oth8-A  2.5  9.9   54   614    7   MOLECULE: NUCLEAR RECEPTOR COACTIVATOR 4;                            
1784:  z0py-A  2.5 15.7  108   818   10   MOLECULE: LISH DOMAIN-CONTAINING PROTEIN ARMC9;                      
1785:  pi0v-A  2.5  3.3   47   535    4   MOLECULE: CALCIUM/CALMODULIN-DEPENDENT 3',5'-CYCLIC NUCLEOT          
1786:  xb9u-A  2.5 14.6   67   632    7   MOLECULE: GAMMA-AMINOBUTYRIC ACID RECEPTOR SUBUNIT THETA;            
1787:  k3st-A  2.5 14.6   68  1400    9   MOLECULE: DYSTONIN;                                                  
1788:  p0yv-A  2.5 26.5   65  1400   17   MOLECULE: NESPRIN-1;                                                 
1789:  v2mu-A  2.5 19.0   72   890    7   MOLECULE: WOLFRAMIN;                                                 
1790:  q6ky-A  2.5 10.8   86   404    9   MOLECULE: SAC3 DOMAIN-CONTAINING PROTEIN 1;                          
1791:  swo3-A  2.5 12.7   63   280    5   MOLECULE: INHIBITOR OF GROWTH PROTEIN 2;                             
1792:  hm7j-A  2.5 11.3   85   951    9   MOLECULE: WD REPEAT-CONTAINING PROTEIN 36;                           
1793:  ju1v-A  2.5  4.3   75   483   12   MOLECULE: PRAME FAMILY MEMBER 12;                                    
1794:  mfs1-A  2.5  9.2   53  1400   13   MOLECULE: UTROPHIN;                                                  
1795:  r5ok-A  2.5 12.6   91  1591   11   MOLECULE: PROTEIN UNC-13 HOMOLOG B;                                  
1796:  f1fu-A  2.5  2.6   46   259   11   MOLECULE: VESICLE TRANSPORT PROTEIN USE1;                            
1797:  pju5-A  2.5  9.7   70  2000    6   MOLECULE: CHROMODOMAIN-HELICASE-DNA-BINDING PROTEIN 3;               
1798:  dbs0-A  2.5 12.4   56   704    9   MOLECULE: NEUROLYSIN, MITOCHONDRIAL;                                 
1799:  g3rp-A  2.5  8.3   52   541    8   MOLECULE: ATLASTIN-3;                                                
1800:  mb7k-A  2.5  9.0   73  1400    5   MOLECULE: MIDASIN;                                                   
1801:  ooz4-A  2.5 14.6   62   493    5   MOLECULE: ACETYLCHOLINE RECEPTOR SUBUNIT EPSILON;                    
1802:  k0mj-A  2.5 12.1   84   314    6   MOLECULE: OLFACTORY RECEPTOR 5I1;                                    
1803:  jn7h-A  2.5 10.4   88   694    3   MOLECULE: FRIZZLED-8;                                                
1804:  u7yc-A  2.5 13.0   84   619    7   MOLECULE: KINESIN LIGHT CHAIN 4;                                     
1805:  ki5n-A  2.5 13.2   61  1400    8   MOLECULE: DYSTROPHIN;                                                
1806:  yie4-A  2.5  9.9   67   251   10   MOLECULE: BRI3-BINDING PROTEIN;                                      
1807:  qw6d-A  2.5  4.8   64   802   16   MOLECULE: OLIGOPHRENIN-1;                                            
1808:  ev8w-A  2.5 16.1   88   613    9   MOLECULE: TETRATRICOPEPTIDE REPEAT PROTEIN 39A;                      
1809:  p3no-A  2.5 12.5   68   441   12   MOLECULE: UBX DOMAIN-CONTAINING PROTEIN 6;                           
1810:  y6ei-A  2.5 10.6   75   287    7   MOLECULE: SYNTAXIN-11;                                               
1811:  xm3b-A  2.5  6.0   63   633    8   MOLECULE: GUANYLATE-BINDING PROTEIN 6;                               
1812:  f1hv-A  2.5  5.8   82   337    7   MOLECULE: 2-OXOGLUTARATE RECEPTOR 1;                                 
1813:  sv9z-A  2.5 12.5   65   402    5   MOLECULE: E3 UBIQUITIN-PROTEIN LIGASE MARCHF11;                      
1814:  xep1-A  2.5 12.3   72   730    0   MOLECULE: SODIUM-DEPENDENT NEUTRAL AMINO ACID TRANSPORTER B          
1815:  svm3-A  2.5  7.5   62   322   10   MOLECULE: TRANSCRIPTIONAL ACTIVATOR PROTEIN PUR-ALPHA;               
1816:  io9u-A  2.5 12.4   66  1400   12   MOLECULE: DYNEIN HEAVY CHAIN 6, AXONEMAL;                            
1817:  gd2f-A  2.5 27.6   70  1400   10   MOLECULE: DYNEIN HEAVY CHAIN 5, AXONEMAL;                            
1818:  ada1-A  2.5 12.1   56   571    9   MOLECULE: PROLINE-RICH PROTEIN 35;                                   
1819:  e0ct-A  2.5  9.5   81  1435    5   MOLECULE: PROBABLE ATP-DEPENDENT DNA HELICASE HFM1;                  
1820:  y5mq-A  2.5 11.7   53   887    8   MOLECULE: PROTEIN PTHB1;                                             
1821:  a5qo-A  2.5 15.6   66  1390    8   MOLECULE: DNA-DIRECTED RNA POLYMERASE III SUBUNIT RPC1;              
1822:  t3oe-A  2.5  7.1   50  1816   12   MOLECULE: KINESIN-LIKE PROTEIN KIF1B;                                
1823:  u5um-A  2.5  9.2   86  1400    8   MOLECULE: FIBROUS SHEATH-INTERACTING PROTEIN 2;                      
1824:  r9dd-A  2.5  4.6  103  1400   10   MOLECULE: ZINC FINGER ZZ-TYPE AND EF-HAND DOMAIN-CONTAINING          
1825:  g7ib-A  2.5  3.6   69  1400    7   MOLECULE: E3 UBIQUITIN-PROTEIN LIGASE RNF213;                        
1826:  w4hs-A  2.5  9.5   65   814    8   MOLECULE: KINESIN-LIKE PROTEIN KIF6;                                 
1827:  oa5l-A  2.5  5.0   83   340   11   MOLECULE: PUTATIVE RRN3-LIKE PROTEIN RRN3P2;                         
1828:  osb9-A  2.5 13.4   45   152   11   MOLECULE: NINJURIN-1;                                                
1829:  pyn2-A  2.5  1.7   39  1400   10   MOLECULE: DYSTONIN;                                                  
1830:  zxx4-A  2.5  5.2   46    77    9   MOLECULE: SS18-LIKE PROTEIN 2;                                       
1831:  no4q-A  2.5 10.1   50   574    2   MOLECULE: EXCITATORY AMINO ACID TRANSPORTER 2;                       
1832:  aw0m-A  2.5 11.4   81  1400    9   MOLECULE: NESPRIN-1;                                                 
1833:  vo4i-A  2.5  7.0   45   268    4   MOLECULE: MEDIATOR OF RNA POLYMERASE II TRANSCRIPTION SUBUN          
1834:  qj5w-A  2.5 13.5   67  1400   15   MOLECULE: DYNEIN HEAVY CHAIN 7, AXONEMAL;                            
1835:  by8w-A  2.5  7.8   79  1805   11   MOLECULE: KINESIN-LIKE PROTEIN KIF13A;                               
1836:  kb1v-A  2.5  8.2   53   529    8   MOLECULE: NUCLEOLAR PROTEIN 58;                                      
1837:  xo1h-A  2.5 11.2   85  1259    4   MOLECULE: TRANSFORMATION/TRANSCRIPTION DOMAIN-ASSOCIATED PR          
1838:  qkm9-A  2.5 14.8   61   501    5   MOLECULE: ACETYLCHOLINE RECEPTOR SUBUNIT BETA;                       
1839:  agx9-A  2.5 12.3   63   235    3   MOLECULE: CALCIUM-ACTIVATED POTASSIUM CHANNEL SUBUNIT BETA-          
1840:  gdm8-A  2.5 31.4   69  1400   14   MOLECULE: DYSTROPHIN;                                                
1841:  e8ii-A  2.5 10.8   79  1316    1   MOLECULE: TETRATRICOPEPTIDE REPEAT PROTEIN 21B;                      
1842:  mw1a-A  2.5 11.4   92  1400    8   MOLECULE: RYANODINE RECEPTOR 3;                                      
1843:  k7ya-A  2.5 29.8   92  1215    8   MOLECULE: PROBABLE G-PROTEIN COUPLED RECEPTOR 158;                   
1844:  tcx7-A  2.5  6.5   68   587    9   MOLECULE: KELCH-LIKE PROTEIN 3;                                      
1845:  x0gy-A  2.5 23.0   74  1273    8   MOLECULE: WD REPEAT-CONTAINING PROTEIN 87;                           
1846:  mtp5-A  2.5 13.8   61   498    3   MOLECULE: NEURONAL ACETYLCHOLINE RECEPTOR SUBUNIT BETA-4;            
1847:  wyo2-A  2.5 18.3   74   759   14   MOLECULE: LON PEPTIDASE N-TERMINAL DOMAIN AND RING FINGER P          
1848:  n8mx-A  2.5  1.6   41   196   10   MOLECULE: DNA REPLICATION COMPLEX GINS PROTEIN PSF1;                 
1849:  hk3z-A  2.5  5.5   74   341    8   MOLECULE: DNAJ HOMOLOG SUBFAMILY C MEMBER 22;                        
1850:  jhi2-A  2.5  7.2   78  1755   12   MOLECULE: E3 UBIQUITIN-PROTEIN LIGASE UBR2;                          
1851:  q7bi-A  2.5  8.0   86   871    8   MOLECULE: COATOMER SUBUNIT GAMMA-2;                                  
1852:  j5tf-A  2.5 11.5   58   796   10   MOLECULE: KANADAPTIN;                                                
1853:  rg5x-A  2.5  7.2   86   620    9   MOLECULE: KELCH-LIKE PROTEIN 32;                                     
1854:  ib2p-A  2.5 10.3   65    93   17   MOLECULE: SECRETOGLOBIN FAMILY 3A MEMBER 2;                          
1855:  t3zq-A  2.5  2.9   36   504    3   MOLECULE: SIGNAL RECOGNITION PARTICLE 54 KDA PROTEIN;                
1856:  gm1h-A  2.5  8.1   47  1400   11   MOLECULE: DYNEIN HEAVY CHAIN 8, AXONEMAL;                            
1857:  dou4-A  2.5  3.1   61   344    8   MOLECULE: PALMITOYLTRANSFERASE ZDHHC4;                               
1858:  kn1r-A  2.5  7.6   81  1400    6   MOLECULE: MICROTUBULE-ACTIN CROSS-LINKING FACTOR 1, ISOFORM          
1859:  b2lk-A  2.5 10.8   63  1060   16   MOLECULE: RNA-BINDING PROTEIN 27;                                    
1860:  zz2y-A  2.5  4.0   62  1400    3   MOLECULE: ADHESION G-PROTEIN COUPLED RECEPTOR V1;                    
1861:  m6sh-A  2.5  8.4   84  1865    7   MOLECULE: TRANSIENT RECEPTOR POTENTIAL CATION CHANNEL SUBFA          
1862:  rb8n-A  2.5  5.9   62  1400    2   MOLECULE: RYANODINE RECEPTOR 2;                                      
1863:  c1th-A  2.5 15.3   67  1132    4   MOLECULE: TYROSINE-PROTEIN KINASE JAK2;                              
1864:  swc6-A  2.5  3.4   89  1393   13   MOLECULE: RNA POLYMERASE II-ASSOCIATED PROTEIN 1;                    
1865:  afo3-A  2.5 13.8   74  1400   11   MOLECULE: E3 UBIQUITIN-PROTEIN LIGASE HUWE1;                         
1866:  k3ph-A  2.5  3.2   54  1400    7   MOLECULE: PROTEIN UNC-80 HOMOLOG;                                    
1867:  p0nx-A  2.5  4.0   65   546    6   MOLECULE: ELONGIN-A3 MEMBER B;                                       
1868:  g2vd-A  2.5  7.9   62   726   15   MOLECULE: BETA-ADDUCIN;                                              
1869:  z1gw-A  2.5  7.3   64   345   11   MOLECULE: ANNEXIN A9;                                                
1870:  ab6x-A  2.5  4.1   59  1067   10   MOLECULE: ZINC FINGER MIZ DOMAIN-CONTAINING PROTEIN 1;               
1871:  wli5-A  2.5 12.1   75   540    5   MOLECULE: SOLUTE CARRIER FAMILY 2, FACILITATED GLUCOSE TRAN          
1872:  vis4-A  2.5  3.8   63  1400    8   MOLECULE: E3 UBIQUITIN-PROTEIN LIGASE RNF213;                        
1873:  s4ea-A  2.5  8.4   84  1400    6   MOLECULE: SERINE-PROTEIN KINASE ATM;                                 
1874:  mdx2-A  2.5 14.2   67  2442   13   MOLECULE: CREB-BINDING PROTEIN;                                      
1875:  agc8-A  2.5 12.4   71  1400    7   MOLECULE: PROTEIN FURRY HOMOLOG-LIKE;                                
1876:  ey3d-A  2.5 31.9  101  1458   13   MOLECULE: ATPASE FAMILY AAA DOMAIN-CONTAINING PROTEIN 2B;            
1877:  ec9l-A  2.5 10.2   67   797    4   MOLECULE: N-ACETYLNEURAMINATE 9-O-ACETYLTRANSFERASE;                 
1878:  zuj3-A  2.5 14.0   77   585    6   MOLECULE: SUPPRESSOR OF TUMORIGENICITY 7 PROTEIN;                    
1879:  sfw4-A  2.5 11.1   60   560   10   MOLECULE: SOLUTE CARRIER FAMILY 49 MEMBER A3;                        
1880:  jt4l-A  2.5  9.9   76   714    4   MOLECULE: MYOGENESIS-REGULATING GLYCOSIDASE;                         
1881:  rr7v-A  2.5  9.8   69   689    7   MOLECULE: PENTATRICOPEPTIDE REPEAT DOMAIN-CONTAINING PROTEI          
1882:  l9ie-A  2.5  7.8   92  1400   10   MOLECULE: BACULOVIRAL IAP REPEAT-CONTAINING PROTEIN 6;               
1883:  jfo1-A  2.5 11.7   64   442    6   MOLECULE: TRANSCRIPTION FACTOR AP-2-EPSILON;                         
1884:  ttg8-A  2.5  3.7   69   340    6   MOLECULE: HCG1642624, ISOFORM CRA_A;                                 
1885:  f1du-A  2.5 11.1   97  1029    7   MOLECULE: U2 SNRNP-ASSOCIATED SURP MOTIF-CONTAINING PROTEIN          
1886:  vd0f-A  2.5  9.4   73   684    7   MOLECULE: G-PROTEIN-SIGNALING MODULATOR 2;                           
1887:  e9xp-A  2.5 11.7   85   621    5   MOLECULE: KIF-BINDING PROTEIN;                                       
1888:  k0uo-A  2.5 10.8   84   973    8   MOLECULE: SHORT TRANSIENT RECEPTOR POTENTIAL CHANNEL 5;              
1889:  u2dy-A  2.5 12.1   78  1400   10   MOLECULE: E3 SUMO-PROTEIN LIGASE RANBP2;                             
1890:  iyw7-A  2.5  7.5   73   725   10   MOLECULE: EUKARYOTIC ELONGATION FACTOR 2 KINASE;                     
1891:  dn2a-A  2.5  9.9   67   710    9   MOLECULE: BARDET-BIEDL SYNDROME 12 PROTEIN;                          
1892:  pe6o-A  2.5  5.6   75   478   11   MOLECULE: PRAME FAMILY MEMBER 4;                                     
1893:  al4t-A  2.5 21.1   81  1130   11   MOLECULE: TYROSINE-PROTEIN KINASE ABL1;                              
1894:  eq6z-A  2.5  6.8   78  1400    8   MOLECULE: LIPOPOLYSACCHARIDE-RESPONSIVE AND BEIGE-LIKE ANCH          
1895:  bjz8-A  2.5  9.3   55   512    4   MOLECULE: PROTEIN SPINSTER HOMOLOG 3;                                
1896:  f5cb-A  2.5 10.6   60  1400   12   MOLECULE: SERINE/ARGININE REPETITIVE MATRIX PROTEIN 2;               
1897:  ijn1-A  2.5 20.9   86  1622   13   MOLECULE: WD REPEAT-CONTAINING PROTEIN 97;                           
1898:  da5q-A  2.5  6.7   69   580    7   MOLECULE: RHO GUANINE NUCLEOTIDE EXCHANGE FACTOR 25;                 
1899:  q0xo-A  2.5  7.4   84  1400    7   MOLECULE: LYSOSOMAL-TRAFFICKING REGULATOR;                           
1900:  m1kb-A  2.5 10.0   47   276   11   MOLECULE: PUTATIVE OLFACTORY RECEPTOR 10J6;                          
1901:  p5ho-A  2.5 12.7   77   611    5   MOLECULE: RHO-RELATED BTB DOMAIN-CONTAINING PROTEIN 3;               
1902:  vqe3-A  2.5  7.2   72   914   11   MOLECULE: PROTEIN ECT2;                                              
1903:  gz4m-A  2.5 10.2   64   463   16   MOLECULE: 2-OXOGLUTARATE AND IRON-DEPENDENT OXYGENASE JMJD4          
1904:  pd3y-A  2.5  5.9   71  2140   10   MOLECULE: DEDICATOR OF CYTOKINESIS PROTEIN 7;                        
1905:  buf2-A  2.5 11.4   53  1037    8   MOLECULE: HUNTINGTIN-INTERACTING PROTEIN 1;                          
1906:  iho9-A  2.5 17.9   73  1400   14   MOLECULE: E3 UBIQUITIN-PROTEIN LIGASE HERC2;                         
1907:  wz6f-A  2.5  2.9   51   615    8   MOLECULE: NEDD8 ULTIMATE BUSTER 1;                                   
1908:  v3ue-A  2.5  3.5   60   748    8   MOLECULE: RHO GTPASE-ACTIVATING PROTEIN 24;                          
1909:  i4sq-A  2.5  4.4   84  1400    5   MOLECULE: CILIA- AND FLAGELLA-ASSOCIATED PROTEIN 46;                 
1910:  geq4-A  2.5 12.6   94   606    4   MOLECULE: KELCH-LIKE PROTEIN 41;                                     
1911:  vd1o-A  2.5  5.6   72   900   11   MOLECULE: METHIONINE--TRNA LIGASE, CYTOPLASMIC;                      
1912:  f3bm-A  2.5  7.7   55   654    7   MOLECULE: PEPTIDE-N(4)-(N-ACETYL-BETA-GLUCOSAMINYL)ASPARAGI          
1913:  u2mb-A  2.5 11.7   64   512    5   MOLECULE: MESODERM INDUCTION EARLY RESPONSE PROTEIN 1;               
1914:  lb2v-A  2.5  8.5   79   150   11   MOLECULE: DNAJ HOMOLOG SUBFAMILY C MEMBER 15;                        
1915:  pau1-A  2.5 10.1   95  1400   12   MOLECULE: RYANODINE RECEPTOR 1;                                      
1916:  j0iq-A  2.5 12.0   89  1400   15   MOLECULE: CADHERIN EGF LAG SEVEN-PASS G-TYPE RECEPTOR 2;             
1917:  ucn1-A  2.5  9.3   68   822    7   MOLECULE: LYSINE-SPECIFIC HISTONE DEMETHYLASE 1B;                    
1918:  or1t-A  2.5 11.8   67   415    9   MOLECULE: ALL TRANS-POLYPRENYL-DIPHOSPHATE SYNTHASE PDSS1;           
1919:  fgf0-A  2.5  9.9   65   771    5   MOLECULE: PROBABLE CATIONIC AMINO ACID TRANSPORTER;                  
1920:  o7lk-A  2.5  3.8  103  1400   13   MOLECULE: E3 UBIQUITIN-PROTEIN LIGASE UBR5;                          
1921:  fi2c-A  2.5  4.5   77  1400   12   MOLECULE: RYANODINE RECEPTOR 3;                                      
1922:  lt7x-A  2.5  8.7   62  1400   11   MOLECULE: SACSIN;                                                    
1923:  xen4-A  2.4 16.8   78   710   12   MOLECULE: RAL GUANINE NUCLEOTIDE DISSOCIATION STIMULATOR-LI          
1924:  mzo0-A  2.4 13.0   50   213   12   MOLECULE: MOTILE SPERM DOMAIN-CONTAINING PROTEIN 1;                  
1925:  l9fk-A  2.4 13.1   86  1017   12   MOLECULE: FANCONI-ASSOCIATED NUCLEASE 1;                             
1926:  r5wd-A  2.4  9.0   86   606    3   MOLECULE: PROTEIN SCAI;                                              
1927:  t6sx-A  2.4  8.6   58   178    7   MOLECULE: MEDIATOR OF RNA POLYMERASE II TRANSCRIPTION SUBUN          
1928:  ec4k-A  2.4  6.8   58   640   10   MOLECULE: GUANYLATE-BINDING PROTEIN 4;                               
1929:  uiz7-A  2.4 13.2   71  2595    8   MOLECULE: ATP-BINDING CASSETTE SUB-FAMILY A MEMBER 12;               
1930:  k6id-A  2.4 11.8   85  1433    8   MOLECULE: UNCHARACTERIZED PROTEIN;                                   
1931:  iro0-A  2.4  7.3   82   963   12   MOLECULE: RAS-INTERACTING PROTEIN 1;                                 
1932:  ix9x-A  2.4  4.0   45  1034    7   MOLECULE: CONNECTOR ENHANCER OF KINASE SUPPRESSOR OF RAS 2;          
1933:  m9cn-A  2.4 29.8   74  1400    8   MOLECULE: DYNEIN HEAVY CHAIN 1, AXONEMAL;                            
1934:  sdm5-A  2.4 20.5   92   755    7   MOLECULE: ANAPHASE-PROMOTING COMPLEX SUBUNIT 5;                      
1935:  w2po-A  2.4 13.3   77   333   10   MOLECULE: TASTE RECEPTOR TYPE 2 MEMBER 38;                           
1936:  e6da-A  2.4  9.9   75   587    4   MOLECULE: PHOSPHATIDYLINOSITOL-3-PHOSPHATASE SAC1;                   
1937:  dk3j-A  2.4  1.2   37   501   14   MOLECULE: SPLICING FACTOR 3A SUBUNIT 3;                              
1938:  e5jg-A  2.4  3.1   61   302    7   MOLECULE: SYNTAXIN-17;                                               
1939:  km0n-A  2.4 17.6   51   142    6   MOLECULE: NINJURIN-2;                                                
1940:  d7jo-A  2.4  7.8   76   316    4   MOLECULE: OLFACTORY RECEPTOR 4C15;                                   
1941:  z2pv-A  2.4 12.7   62   630   11   MOLECULE: PROTEIN PHOSPHATASE 2C-LIKE DOMAIN-CONTAINING PRO          
1942:  z5rz-A  2.4  3.5   63   977   10   MOLECULE: ZINC FINGER CCCH DOMAIN-CONTAINING PROTEIN 7B;             
1943:  f5da-A  2.4  3.6   74   309    4   MOLECULE: OLFACTORY RECEPTOR 4S1;                                    
1944:  q3vi-A  2.4  2.3   43   471   12   MOLECULE: TRYPTOPHAN--TRNA LIGASE, CYTOPLASMIC;                      
1945:  vw6c-A  2.4  7.6   47   204    9   MOLECULE: THO COMPLEX SUBUNIT 7 HOMOLOG;                             
1946:  h4xd-A  2.4  9.6   51   852    8   MOLECULE: LYSINE-SPECIFIC HISTONE DEMETHYLASE 1A;                    
1947:  dt4r-A  2.4  3.5   58   348    3   MOLECULE: TRANSCRIPTION ELONGATION FACTOR A PROTEIN 3;               
1948:  p0li-A  2.4 28.2   74  1400   15   MOLECULE: DYNEIN HEAVY CHAIN 2, AXONEMAL;                            
1949:  b8du-A  2.4 13.8   68  1400    7   MOLECULE: DYNEIN HEAVY CHAIN 1, AXONEMAL;                            
1950:  m1hj-A  2.4  3.3   68   892    7   MOLECULE: ALPHA-ACTININ-1;                                           
1951:  jf8l-A  2.4 10.3   55  1400   11   MOLECULE: UTROPHIN;                                                  
1952:  m8cx-A  2.4 15.5   91  1423    9   MOLECULE: PROTEIN PHOSPHATASE SLINGSHOT HOMOLOG 2;                   
1953:  q3lr-A  2.4 15.9   66   794    9   MOLECULE: EVI5-LIKE PROTEIN;                                         
1954:  ky0t-A  2.4  8.8   50   149   12   MOLECULE: DNAJ HOMOLOG SUBFAMILY C MEMBER 24;                        
1955:  cv9v-A  2.4  6.2   77   311    6   MOLECULE: OLFACTORY RECEPTOR 4C45;                                   
1956:  e3ws-A  2.4  2.8   69   299   13   MOLECULE: TASTE RECEPTOR TYPE 2 MEMBER 4;                            
1957:  so8x-A  2.4 11.8   63   287   10   MOLECULE: PROTEIN ROGDI HOMOLOG;                                     
1958:  ej6q-A  2.4  9.0   48   835    2   MOLECULE: TRANSCRIPTION INTERMEDIARY FACTOR 1-BETA;                  
1959:  u6to-A  2.4  9.6   73   351    7   MOLECULE: TRANSMEMBRANE PROTEIN 236;                                 
1960:  lbe8-A  2.4  7.9   70   475    7   MOLECULE: TRANSMEMBRANE PROTEIN 44;                                  
1961:  a3vf-A  2.4 15.2   71  1400    6   MOLECULE: PIEZO-TYPE MECHANOSENSITIVE ION CHANNEL COMPONENT          
1962:  o9gh-A  2.4 10.5   66  2033    9   MOLECULE: ENVOPLAKIN;                                                
1963:  hwa4-A  2.4 23.7   69  1400   12   MOLECULE: DYNEIN HEAVY CHAIN 14, AXONEMAL;                           
1964:  hs2a-A  2.4  3.7   70   476   10   MOLECULE: PRAME FAMILY MEMBER 5;                                     
1965:  b2jy-A  2.4  9.5   72  1400   10   MOLECULE: MICROTUBULE-ACTIN CROSS-LINKING FACTOR 1, ISOFORM          
1966:  r9yb-A  2.4  3.0   69   317    4   MOLECULE: TASTE RECEPTOR TYPE 2 MEMBER 14;                           
1967:  rl1n-A  2.4  8.5   62  1400   18   MOLECULE: SPECTRIN BETA CHAIN, NON-ERYTHROCYTIC 5;                   
1968:  k8me-A  2.4 22.5   61  1400   11   MOLECULE: DYNEIN HEAVY CHAIN 14, AXONEMAL;                           
1969:  tth3-A  2.4 11.0   71   631    6   MOLECULE: GOLGIN SUBFAMILY A MEMBER 8A;                              
1970:  st9l-A  2.4 42.1   80  1269    9   MOLECULE: CARDIOMYOPATHY-ASSOCIATED PROTEIN 5;                       
1971:  q9te-A  2.4 12.0   78   399    8   MOLECULE: INTEGRAL MEMBRANE PROTEIN GPR137B;                         
1972:  kh0s-A  2.4  9.7   63  1400   14   MOLECULE: DYSTONIN;                                                  
1973:  ipw4-A  2.4 41.1  100  1400   10   MOLECULE: NESPRIN-2;                                                 
1974:  k2bk-A  2.4 10.4   52  1493   10   MOLECULE: DNA EXCISION REPAIR PROTEIN ERCC-6;                        
1975:  kg4q-A  2.4 12.2   69  1400    7   MOLECULE: DYNEIN HEAVY CHAIN 14, AXONEMAL;                           
1976:  hv8i-A  2.4 15.0   76  1400    7   MOLECULE: DYNEIN HEAVY CHAIN 11, AXONEMAL;                           
1977:  g6tr-A  2.4  4.2   50  1042    8   MOLECULE: EXOSOME RNA HELICASE MTR4;                                 
1978:  t9xl-A  2.4 10.2   61   977   10   MOLECULE: INOSITOL POLYPHOSPHATE-4-PHOSPHATASE TYPE I A;             
1979:  v6ne-A  2.4  9.5   55   589    7   MOLECULE: ARYLSULFATASE L;                                           
1980:  ty6c-A  2.4 13.4   73   309    8   MOLECULE: PUTATIVE TASTE RECEPTOR TYPE 2 MEMBER 33;                  
1981:  p1gj-A  2.4  1.4   33   364    6   MOLECULE: DEVELOPMENTALLY-REGULATED GTP-BINDING PROTEIN 2;           
1982:  q4yj-A  2.4  6.0   46   510    7   MOLECULE: ECTONUCLEOSIDE TRIPHOSPHATE DIPHOSPHOHYDROLASE 1;          
1983:  lvb1-A  2.4  6.8   61   709    8   MOLECULE: ATP-BINDING CASSETTE SUB-FAMILY F MEMBER 3;                
1984:  u1hc-A  2.4 22.7   78  1400   13   MOLECULE: CENTROSOME-ASSOCIATED PROTEIN 350;                         
1985:  r4ou-A  2.4  8.1   68  1400    6   MOLECULE: DYNEIN HEAVY CHAIN 5, AXONEMAL;                            
1986:  rv3b-A  2.4  4.4   67   190   12   MOLECULE: CYTOGLOBIN;                                                
1987:  do8f-A  2.4  9.0   75   316    3   MOLECULE: OLFACTORY RECEPTOR 4N4C;                                   
1988:  mv1g-A  2.4  2.3   46   942   24   MOLECULE: SERINE/THREONINE-PROTEIN KINASE N1;                        
1989:  c8tf-A  2.4 12.3   63  1067   13   MOLECULE: [F-ACTIN]-MONOOXYGENASE MICAL1;                            
1990:  jsv9-A  2.4 14.8   57   491    7   MOLECULE: ZINC FINGER PROTEIN 655;                                   
1991:  t0yr-A  2.4 16.0   94  1400   13   MOLECULE: E3 UBIQUITIN-PROTEIN LIGASE RNF213;                        
1992:  b5qr-A  2.4 10.6   44   141   11   MOLECULE: NUCLEAR NUCLEIC ACID-BINDING PROTEIN C1D;                  
1993:  x1ms-A  2.4  9.4   72   266   11   MOLECULE: ANKYRIN REPEAT DOMAIN-CONTAINING PROTEIN 45;               
1994:  mpn8-A  2.4 12.1   62   450   15   MOLECULE: TRIPARTITE MOTIF-CONTAINING PROTEIN 77;                    
1995:  i3xv-A  2.4  4.7   54   597    9   MOLECULE: U3 SMALL NUCLEOLAR RNA-ASSOCIATED PROTEIN 6 HOMOL          
1996:  q8wb-A  2.4 25.7   60  2351    3   MOLECULE: PROTEIN FAM186A;                                           
1997:  rbq9-A  2.4  6.3   43   626    5   MOLECULE: TRANSKETOLASE-LIKE PROTEIN 2;                              
1998:  w7hr-A  2.4  8.8   96  1400    6   MOLECULE: WD REPEAT AND FYVE DOMAIN-CONTAINING PROTEIN 3;            
1999:  o6bq-A  2.4  9.8   57  1214   12   MOLECULE: NEUROBLASTOMA BREAKPOINT FAMILY MEMBER 1;                  
2000:  e9wc-A  2.4  8.0   59  1400    5   MOLECULE: NESPRIN-1;                                                 
2001:  vhp7-A  2.4  5.4   44   153   14   MOLECULE: PUTATIVE UNCHARACTERIZED PROTEIN ENCODED BY LINC0          
2002:  vi4m-A  2.4 12.0   93   785    8   MOLECULE: CONSERVED OLIGOMERIC GOLGI COMPLEX SUBUNIT 4;              
2003:  hy3l-A  2.4 20.0   64   542   17   MOLECULE: PROTEIN LIN-9 HOMOLOG;                                     
2004:  vgd3-A  2.4 10.1   77   343    8   MOLECULE: DUAL OXIDASE MATURATION FACTOR 1;                          
2005:  p2ls-A  2.4 12.0   71   501   10   MOLECULE: GLUCOSE-6-PHOSPHATE EXCHANGER SLC37A2;                     
2006:  bo1b-A  2.4  4.6   74   977    9   MOLECULE: SHORT TRANSIENT RECEPTOR POTENTIAL CHANNEL 4;              
2007:  gw9s-A  2.4  7.2   83  1124    4   MOLECULE: SODIUM/HYDROGEN EXCHANGER 11;                              
2008:  twe0-A  2.4 12.8   55  1400    7   MOLECULE: NESPRIN-2;                                                 
2009:  ve1a-A  2.4 19.3   73   633   14   MOLECULE: NEUROBLASTOMA BREAKPOINT FAMILY MEMBER 3;                  
2010:  ny2y-A  2.4 10.9   60   534   12   MOLECULE: LYSOPHOSPHATIDYLCHOLINE ACYLTRANSFERASE 1;                 
2011:  wmn4-A  2.4 18.5   88   392    6   MOLECULE: SPECKLE-TYPE POZ PROTEIN-LIKE;                             
2012:  l8cx-A  2.4  7.9   77   309    4   MOLECULE: OLFACTORY RECEPTOR 10V1;                                   
2013:  tj6q-A  2.4 19.5   95  1871   11   MOLECULE: PROTEIN RRP5 HOMOLOG;                                      
2014:  cf3r-A  2.4 10.1   91  1400    5   MOLECULE: ADHESION G-PROTEIN COUPLED RECEPTOR V1;                    
2015:  hfh6-A  2.4 10.2  101  1057   12   MOLECULE: PROBABLE E3 UBIQUITIN-PROTEIN LIGASE HERC4;                
2016:  gwp1-A  2.4  3.2   58   226    9   MOLECULE: GAP JUNCTION BETA-2 PROTEIN;                               
2017:  mdr9-A  2.4 22.1   72   411    7   MOLECULE: UNCHARACTERIZED PROTEIN KIAA0513;                          
2018:  lks2-A  2.4 12.1   88   860    6   MOLECULE: TRANSFORMING GROWTH FACTOR-BETA RECEPTOR-ASSOCIAT          
2019:  kbz2-A  2.4  7.9   85   205    6   MOLECULE: GOLGI APPARATUS MEMBRANE PROTEIN TVP23 HOMOLOG B;          
2020:  ymz3-A  2.4 10.7   54   575    6   MOLECULE: ALPHA-(1,6)-FUCOSYLTRANSFERASE;                            
2021:  qrs6-A  2.4  7.4   45   201    9   MOLECULE: CHARGED MULTIVESICULAR BODY PROTEIN 6;                     
2022:  gc0g-A  2.4  8.8   73  1242   10   MOLECULE: PROTEIN SFI1 HOMOLOG;                                      
2023:  l7si-A  2.4  6.1   73   568    5   MOLECULE: KELCH-LIKE PROTEIN 12;                                     
2024:  jp5m-A  2.4 13.1   72   845   11   MOLECULE: ATP-BINDING CASSETTE SUB-FAMILY F MEMBER 1;                
2025:  z2dm-A  2.4 10.0   61   472   10   MOLECULE: SERINE/THREONINE-PROTEIN KINASE ULK3;                      
2026:  l0ci-A  2.4 30.1  105  1589    5   MOLECULE: STERILE ALPHA MOTIF DOMAIN-CONTAINING PROTEIN 9;           
2027:  el2b-A  2.4 11.7   61  2286    5   MOLECULE: DNA POLYMERASE EPSILON CATALYTIC SUBUNIT A;                
2028:  dox2-A  2.4  4.8   81  2400   11   MOLECULE: RETINITIS PIGMENTOSA 1-LIKE 1 PROTEIN;                     
2029:  myn2-A  2.4 10.8   70   650    6   MOLECULE: AMYLOID-LIKE PROTEIN 1;                                    
2030:  h7sb-A  2.4 13.9   86  1603    8   MOLECULE: TRANSIENT RECEPTOR POTENTIAL CATION CHANNEL SUBFA          
2031:  zsl3-A  2.4 15.1   69  1570   10   MOLECULE: MICROTUBULE-ASSOCIATED SERINE/THREONINE-PROTEIN K          
2032:  wrh5-A  2.4  3.1   56   562    5   MOLECULE: PROTON CHANNEL OTOP2;                                      
2033:  v2yw-A  2.4  5.4   70   505    9   MOLECULE: ANNEXIN A11;                                               
2034:  ov1u-A  2.4  2.7   57  1244   11   MOLECULE: ALPHA-PROTEIN KINASE 1;                                    
2035:  zkh8-A  2.4 16.1   69   820   16   MOLECULE: PROBABLE ATP-DEPENDENT RNA HELICASE DDX23;                 
2036:  aie1-A  2.4 10.3   81   583    6   MOLECULE: MITOCHONDRIAL RIBONUCLEASE P CATALYTIC SUBUNIT;            
2037:  rv1p-A  2.4 14.2   84   757   12   MOLECULE: PROTEIN LINES HOMOLOG 1;                                   
2038:  ju8y-A  2.4  8.6   80   904   11   MOLECULE: SARCOMA ANTIGEN 1;                                         
2039:  wea3-A  2.4  8.9   72  1315   10   MOLECULE: CHROMODOMAIN-HELICASE-DNA-BINDING PROTEIN 6;               
2040:  u5xx-A  2.4 10.6   74   741    9   MOLECULE: PROTEIN O-MANNOSYL-TRANSFERASE TMTC4;                      
2041:  cgk8-A  2.4 41.9   97  1400    9   MOLECULE: CILIOGENESIS AND PLANAR POLARITY EFFECTOR 1;               
2042:  n1cv-A  2.4 12.3   69  1400   10   MOLECULE: INOSITOL 1,4,5-TRISPHOSPHATE RECEPTOR TYPE 1;              
2043:  tn4k-A  2.4 11.1   81  1075    6   MOLECULE: RAS-ASSOCIATING AND DILUTE DOMAIN-CONTAINING PROT          
2044:  df7u-A  2.4  1.5   44  1399   20   MOLECULE: E3 UBIQUITIN-PROTEIN LIGASE UBR5;                          
2045:  mwv1-A  2.4  5.2   55  1400    4   MOLECULE: DYNEIN HEAVY CHAIN 1, AXONEMAL;                            
2046:  gy1p-A  2.4  4.3   70   447   16   MOLECULE: F-BOX ONLY PROTEIN 5;                                      
2047:  rtu9-A  2.4 11.6   84  1147    7   MOLECULE: STEROL REGULATORY ELEMENT-BINDING PROTEIN 1;               
2048:  hum6-A  2.4  8.3   69   790   13   MOLECULE: TRANSIENT RECEPTOR POTENTIAL CATION CHANNEL SUBFA          
2049:  vvv1-A  2.4  5.2   82  1400   10   MOLECULE: CHROMODOMAIN-HELICASE-DNA-BINDING PROTEIN 7;               
2050:  a7vw-A  2.4 11.4   92   529    2   MOLECULE: IMPORTIN SUBUNIT ALPHA-1;                                  
2051:  qz5l-A  2.4  3.7   64   782   11   MOLECULE: CLEAVAGE AND POLYADENYLATION SPECIFICITY FACTOR S          
2052:  n5wj-A  2.4 11.1   58  1214    7   MOLECULE: CADHERIN EGF LAG SEVEN-PASS G-TYPE RECEPTOR 1;             
2053:  bu1q-A  2.4  6.9   72   428    7   MOLECULE: HISTONE-LYSINE N-METHYLTRANSFERASE SMYD3;                  
2054:  gmv0-A  2.4  5.8   74   152    9   MOLECULE: TOMM20-LIKE PROTEIN 1;                                     
2055:  eas3-A  2.4 12.3   88  1400    9   MOLECULE: LYSOSOMAL-TRAFFICKING REGULATOR;                           
2056:  j3dh-A  2.4  3.7   63   546    6   MOLECULE: ELONGIN-A3;                                                
2057:  vd3m-A  2.4  1.9   37   931    5   MOLECULE: GPI ETHANOLAMINE PHOSPHATE TRANSFERASE 1;                  
2058:  b3ul-A  2.4  8.1  105  1400    6   MOLECULE: NEUROBEACHIN;                                              
2059:  vu1r-A  2.4 13.1   69  1798    9   MOLECULE: MICROTUBULE-ASSOCIATED SERINE/THREONINE-PROTEIN K          
2060:  mw2h-A  2.4  9.3   69   239   13   MOLECULE: TETRATRICOPEPTIDE REPEAT PROTEIN 9B;                       
2061:  d9lz-A  2.4  9.2   59  1400    7   MOLECULE: DYNEIN HEAVY CHAIN 5, AXONEMAL;                            
2062:  f3vw-A  2.4 18.5   70  1400    7   MOLECULE: TESTIS-EXPRESSED PROTEIN 15;                               
2063:  ut2c-A  2.4 17.1   83  1400    7   MOLECULE: SACSIN;                                                    
2064:  hgi5-A  2.4 14.5   76  1400    7   MOLECULE: MIDASIN;                                                   
2065:  kr3s-A  2.4  6.4   73  1333    4   MOLECULE: SON OF SEVENLESS HOMOLOG 1;                                
2066:  c8ua-A  2.4  6.6   71  1338    6   MOLECULE: ADHESION G PROTEIN-COUPLED RECEPTOR A2;                    
2067:  v7wy-A  2.4  3.8   68  1153    9   MOLECULE: OTOANCORIN;                                                
2068:  zc1n-A  2.4 14.0   61   482    7   MOLECULE: ACETYLCHOLINE RECEPTOR SUBUNIT ALPHA;                      
2069:  zj9u-A  2.4 13.5   52   454    2   MOLECULE: 5-HYDROXYTRYPTAMINE RECEPTOR 3D;                           
2070:  so2z-A  2.4 11.8   94  1400   11   MOLECULE: DNA-DEPENDENT PROTEIN KINASE CATALYTIC SUBUNIT;            
2071:  dn9o-A  2.4  3.7   52   696   19   MOLECULE: SEC14 DOMAIN AND SPECTRIN REPEAT-CONTAINING PROTE          
2072:  ijj8-A  2.4  3.5   62   600    5   MOLECULE: MEDIATOR OF RNA POLYMERASE II TRANSCRIPTION SUBUN          
2073:  m9qk-A  2.4  6.1   75  1722   11   MOLECULE: FORMIN-2;                                                  
2074:  kuc7-A  2.4  5.0   68  1560   12   MOLECULE: LYSINE-SPECIFIC DEMETHYLASE 5C;                            
2075:  w6mj-A  2.4  8.6   67  1400   13   MOLECULE: POLYCYSTIC KIDNEY DISEASE PROTEIN 1-LIKE 1;                
2076:  v2ki-A  2.4  9.6   72   189    0   MOLECULE: TUMOR PROTEIN P53-INDUCIBLE PROTEIN 11;                    
2077:  vm8v-A  2.4  2.0   41   307    7   MOLECULE: VACUOLAR PROTEIN SORTING-ASSOCIATED PROTEIN VTA1           
2078:  mp1q-A  2.4 15.9   79  1047    6   MOLECULE: RAS GTPASE-ACTIVATING PROTEIN 1;                           
2079:  rj6b-A  2.4  2.3   45   301   11   MOLECULE: ENVOPLAKIN-LIKE PROTEIN;                                   
2080:  k3eg-A  2.4  7.0   83  1990   11   MOLECULE: PROTEIN TANC2;                                             
2081:  vab6-A  2.4 13.6   63  1011   13   MOLECULE: RAP GUANINE NUCLEOTIDE EXCHANGE FACTOR 4;                  
2082:  knm6-A  2.4 14.0   55   170   13   MOLECULE: DCTP PYROPHOSPHATASE 1;                                    
2083:  oi9r-A  2.4  3.8   86  1259   12   MOLECULE: TRAFFICKING PROTEIN PARTICLE COMPLEX SUBUNIT 10;           
2084:  xk4y-A  2.4  8.6   67  1361   15   MOLECULE: ZINC FINGER ZZ-TYPE AND EF-HAND DOMAIN-CONTAINING          
2085:  tuh3-A  2.4 15.2   82  1400    7   MOLECULE: E3 UBIQUITIN-PROTEIN LIGASE RNF213;                        
2086:  fx4i-A  2.4 15.6   86  1400   15   MOLECULE: CADHERIN EGF LAG SEVEN-PASS G-TYPE RECEPTOR 2;             
2087:  sz6x-A  2.4  8.6   75   586    7   MOLECULE: CLATHRIN HEAVY CHAIN LINKER DOMAIN-CONTAINING PRO          
2088:  at6i-A  2.4  9.2   78   323   10   MOLECULE: CYCLIN-H;                                                  
2089:  dp4m-A  2.4 18.8   75  1462    5   MOLECULE: FYVE, RHOGEF AND PH DOMAIN-CONTAINING PROTEIN 5;           
2090:  qvp4-A  2.4 10.7   64   723    6   MOLECULE: PEROXISOMAL BIFUNCTIONAL ENZYME;                           
2091:  qwl5-A  2.4  5.1   83   350    6   MOLECULE: 26S PROTEASOME NON-ATPASE REGULATORY SUBUNIT 8;            
2092:  zw6d-A  2.4 11.7   70  1400    4   MOLECULE: CILIA- AND FLAGELLA-ASSOCIATED PROTEIN 54;                 
2093:  ne7e-A  2.4  4.7   65   665    9   MOLECULE: ATPASE WRNIP1;                                             
2094:  p5md-A  2.4  9.1   67  1400    9   MOLECULE: SERINE/THREONINE-PROTEIN KINASE SMG1;                      
2095:  k0js-A  2.4 16.1   77  1090    6   MOLECULE: PROTEIN UNC-13 HOMOLOG D;                                  
2096:  f3ri-A  2.4 23.0   75  2253    7   MOLECULE: POLYCYSTIC KIDNEY DISEASE AND RECEPTOR FOR EGG JE          
2097:  l0do-A  2.4  3.0   49   631   12   MOLECULE: VPS9 DOMAIN-CONTAINING PROTEIN 1;                          
2098:  hqj8-A  2.4  6.3   71   504    6   MOLECULE: DNAJ HOMOLOG SUBFAMILY C MEMBER 3;                         
2099:  fz0h-A  2.4  6.7   69  1585    1   MOLECULE: ADHESION G PROTEIN-COUPLED RECEPTOR B2;                    
2100:  l0lw-A  2.4 50.5   72  1400    7   MOLECULE: HELICASE SRCAP;                                            
2101:  o7az-A  2.3  9.2   64   644   14   MOLECULE: ZINC FINGER PROTEIN 746;                                   
2102:  yt4e-A  2.3 17.4   65  1175   11   MOLECULE: 1-PHOSPHATIDYLINOSITOL 4,5-BISPHOSPHATE PHOSPHODI          
2103:  njf8-A  2.3  7.1   77   309    4   MOLECULE: OLFACTORY RECEPTOR 4C12;                                   
2104:  w2hf-A  2.3  8.8   52   744   12   MOLECULE: TRIPARTITE MOTIF-CONTAINING PROTEIN 2;                     
2105:  um4x-A  2.3 11.0   74  1400   11   MOLECULE: DYNEIN HEAVY CHAIN 3, AXONEMAL;                            
2106:  l1qy-A  2.3 48.0   82   335   10   MOLECULE: COILED-COIL DOMAIN-CONTAINING PROTEIN 68;                  
2107:  u3yn-A  2.3 12.6   59  1400   14   MOLECULE: DYNEIN HEAVY CHAIN 9, AXONEMAL;                            
2108:  ceh7-A  2.3  3.8   61   478   10   MOLECULE: ANKYRIN REPEAT AND BTB/POZ DOMAIN-CONTAINING PROT          
2109:  b3hz-A  2.3 15.1   64   869    8   MOLECULE: PUTATIVE NEUROBLASTOMA BREAKPOINT FAMILY MEMBER 8          
2110:  ln9c-A  2.3 23.0   82  1400    9   MOLECULE: PERICENTRIN;                                               
2111:  jj1m-A  2.3  5.7   66   676    6   MOLECULE: UROCANATE HYDRATASE;                                       
2112:  lg2g-A  2.3 23.9   71   605    7   MOLECULE: FORMIN-BINDING PROTEIN 1-LIKE;                             
2113:  h2sn-A  2.3 14.5   88   324    6   MOLECULE: OLFACTORY RECEPTOR 11H4;                                   
2114:  ead7-A  2.3 13.5   82   963   10   MOLECULE: IQ MOTIF AND SEC7 DOMAIN-CONTAINING PROTEIN 1;             
2115:  kt9c-A  2.3 11.2   51   745   12   MOLECULE: ATP-BINDING CASSETTE SUB-FAMILY D MEMBER 1;                
2116:  qfo6-A  2.3  4.1   62   796   10   MOLECULE: VOLUME-REGULATED ANION CHANNEL SUBUNIT LRRC8E;             
2117:  fho3-A  2.3  3.1   74   310    5   MOLECULE: OLFACTORY RECEPTOR 4K14;                                   
2118:  prz2-A  2.3 28.4   73  1400   11   MOLECULE: DYNEIN HEAVY CHAIN 2, AXONEMAL;                            
2119:  v6xs-A  2.3  7.3   50   285   10   MOLECULE: VACUOLAR PROTEIN SORTING-ASSOCIATED PROTEIN 37B;           
2120:  apb9-A  2.3  3.5   73   309    4   MOLECULE: OLFACTORY RECEPTOR 4C13;                                   
2121:  iwn0-A  2.3  3.6   55   526    9   MOLECULE: RHO GUANINE NUCLEOTIDE EXCHANGE FACTOR 3;                  
2122:  cit5-A  2.3 10.8   73   638    8   MOLECULE: NEUROBLASTOMA BREAKPOINT FAMILY MEMBER 6;                  
2123:  xxu3-A  2.3 15.3   79   361   11   MOLECULE: PROBABLE G-PROTEIN COUPLED RECEPTOR 25;                    
2124:  r8no-A  2.3 13.6   72   710    6   MOLECULE: EPHEXIN-1;                                                 
2125:  bo3w-A  2.3 14.4   56   274   13   MOLECULE: COILED-COIL DOMAIN-CONTAINING PROTEIN 28A;                 
2126:  bf1t-A  2.3  9.4   54  1400    9   MOLECULE: NESPRIN-2;                                                 
2127:  q5oc-A  2.3 12.3   62   809   13   MOLECULE: CAMP-SPECIFIC 3',5'-CYCLIC PHOSPHODIESTERASE 4D;           
2128:  eis6-A  2.3  3.9   55   241    9   MOLECULE: TETRASPANIN-1;                                             
2129:  m5cn-A  2.3  4.5   66   622    9   MOLECULE: PHOSPHOENOLPYRUVATE CARBOXYKINASE, CYTOSOLIC [GTP          
2130:  yqu3-A  2.3  8.7   87  1549    8   MOLECULE: ATP-BINDING CASSETTE SUB-FAMILY C MEMBER 9;                
2131:  dik0-A  2.3 13.0   71   115    8   MOLECULE: NADH-UBIQUINONE OXIDOREDUCTASE CHAIN 3;                    
2132:  kjh1-A  2.3 20.3   70   566   11   MOLECULE: OSTEOCLAST STIMULATORY TRANSMEMBRANE PROTEIN;              
2133:  rp2s-A  2.3 17.6   73   638   11   MOLECULE: NEUROBLASTOMA BREAKPOINT FAMILY MEMBER 4;                  
2134:  o8zo-A  2.3 11.3   60   529    7   MOLECULE: POTASSIUM VOLTAGE-GATED CHANNEL SUBFAMILY A MEMBE          
2135:  oqn4-A  2.3  5.9   56   253    7   MOLECULE: TETRASPANIN-3;                                             
2136:  b0ep-A  2.3  8.3   64  1394    6   MOLECULE: LEUCINE-RICH PPR MOTIF-CONTAINING PROTEIN, MITOCH          
2137:  r3wm-A  2.3 14.4   70   575    7   MOLECULE: TRIOKINASE/FMN CYCLASE;                                    
2138:  ri0q-A  2.3 17.0   86   493   10   MOLECULE: TRANSMEMBRANE PROTEIN 145;                                 
2139:  qx0m-A  2.3 12.4   98   718    8   MOLECULE: KELCH-LIKE PROTEIN 4;                                      
2140:  jvd7-A  2.3  9.6   55   841    7   MOLECULE: SERINE/THREONINE-PROTEIN KINASE NEK4;                      
2141:  uym7-A  2.3  7.8   77   315    3   MOLECULE: OLFACTORY RECEPTOR 4A8;                                    
2142:  xp6u-A  2.3  6.8   46   249    9   MOLECULE: INHIBITOR OF GROWTH PROTEIN 4;                             
2143:  nu3z-A  2.3  5.2   41   131    7   MOLECULE: ER MEMBRANE PROTEIN COMPLEX SUBUNIT 5;                     
2144:  o5wo-A  2.3 14.3   73   617   10   MOLECULE: FORMIN-BINDING PROTEIN 1;                                  
2145:  n5im-A  2.3  9.0   87   644    8   MOLECULE: KELCH-LIKE PROTEIN 34;                                     
2146:  qi1a-A  2.3  4.3   80   360    6   MOLECULE: LETM1 DOMAIN-CONTAINING PROTEIN 1;                         
2147:  ll3t-A  2.3 14.8   58   740    7   MOLECULE: ATP-BINDING CASSETTE SUB-FAMILY D MEMBER 2;                
2148:  fs1c-A  2.3 14.4   68  1307   12   MOLECULE: CYTOPLASMIC DYNEIN 2 HEAVY CHAIN 1;                        
2149:  mje7-A  2.3  4.5   71   660    3   MOLECULE: ARGININE--TRNA LIGASE, CYTOPLASMIC;                        
2150:  vw6f-A  2.3 10.3   54   666    9   MOLECULE: TRANSMEMBRANE PROTEIN 201;                                 
2151:  a9im-A  2.3 12.6   90   472    8   MOLECULE: CANNABINOID RECEPTOR 1;                                    
2152:  fb7c-A  2.3 17.4   85  1400   11   MOLECULE: NESPRIN-2;                                                 
2153:  qbj3-A  2.3 12.1   88   231   13   MOLECULE: CYTOCHROME C OXIDASE ASSEMBLY FACTOR 7;                    
2154:  geq3-A  2.3 22.8   79  1281    9   MOLECULE: TUBULIN POLYGLUTAMYLASE TTLL5;                             
2155:  s9uk-A  2.3 13.7   76   314    4   MOLECULE: OLFACTORY RECEPTOR 4K2;                                    
2156:  ql6d-A  2.3 10.3   55  1400   16   MOLECULE: PLECTIN;                                                   
2157:  k8cv-A  2.3  8.4   79   314    3   MOLECULE: OLFACTORY RECEPTOR 10T2;                                   
2158:  twk6-A  2.3  9.6   51   258   10   MOLECULE: E3 UBIQUITIN LIGASE TRIM40;                                
2159:  hl5j-A  2.3  9.2   78  2136    9   MOLECULE: U5 SMALL NUCLEAR RIBONUCLEOPROTEIN 200 KDA HELICA          
2160:  lze8-A  2.3 15.3   76  1249    9   MOLECULE: TRIPEPTIDYL-PEPTIDASE 2;                                   
2161:  cg3c-A  2.3  8.4   66  1400    8   MOLECULE: TESTIS-EXPRESSED PROTEIN 15;                               
2162:  gf4s-A  2.3  4.4   58   183   12   MOLECULE: FERRITIN HEAVY POLYPEPTIDE-LIKE 17;                        
2163:  to4p-A  2.3  6.9   46   222    9   MOLECULE: CHARGED MULTIVESICULAR BODY PROTEIN 2A;                    
2164:  wc9x-A  2.3  9.4   86   750   13   MOLECULE: SIGNAL TRANSDUCER AND ACTIVATOR OF TRANSCRIPTION           
2165:  yx2m-A  2.3 13.7   56  1400   13   MOLECULE: NESPRIN-2;                                                 
2166:  ktc0-A  2.3 10.5   54   766    4   MOLECULE: SERINE/THREONINE-PROTEIN KINASE TOUSLED-LIKE 1;            
2167:  p4yq-A  2.3 18.8   67  1436    7   MOLECULE: NUCLEAR PORE COMPLEX PROTEIN NUP160;                       
2168:  x4ch-A  2.3 13.2   67   513    4   MOLECULE: T-SNARE DOMAIN-CONTAINING PROTEIN 1;                       
2169:  zu6t-A  2.3 12.2   63  1400    6   MOLECULE: CARDIOMYOPATHY-ASSOCIATED PROTEIN 5;                       
2170:  g7de-A  2.3 11.5   56   196    4   MOLECULE: CHARGED MULTIVESICULAR BODY PROTEIN 1A;                    
2171:  x3pj-A  2.3  9.3   83  1400   12   MOLECULE: PROBABLE E3 UBIQUITIN-PROTEIN LIGASE HERC1;                
2172:  r8sa-A  2.3 10.5   57   392   14   MOLECULE: PUTATIVE RNA-BINDING PROTEIN LUC7-LIKE 2;                  
2173:  x9au-A  2.3  3.6   74   311    4   MOLECULE: OLFACTORY RECEPTOR 4S2;                                    
2174:  pti6-A  2.3 11.7   84   823   10   MOLECULE: ANKYRIN REPEAT DOMAIN-CONTAINING PROTEIN 20A1;             
2175:  uza0-A  2.3 12.2   61   560   15   MOLECULE: IQ MOTIF AND ANKYRIN REPEAT DOMAIN-CONTAINING PRO          
2176:  dz6r-A  2.3  9.6   69   243   13   MOLECULE: PRE-MRNA-SPLICING FACTOR SYF2;                             
2177:  b1xq-A  2.3  3.3   69   399    6   MOLECULE: PCI DOMAIN-CONTAINING PROTEIN 2;                           
2178:  ni2o-A  2.3  9.3   80  1085    8   MOLECULE: SLIT-ROBO RHO GTPASE-ACTIVATING PROTEIN 1;                 
2179:  cz7y-A  2.3 14.5   66  1400    9   MOLECULE: CYTOPLASMIC DYNEIN 2 HEAVY CHAIN 1;                        
2180:  zye3-A  2.3 12.6   78   786    4   MOLECULE: VON WILLEBRAND FACTOR A DOMAIN-CONTAINING PROTEIN          
2181:  lhr0-A  2.3  6.7   65  1400    8   MOLECULE: ADHESION G-PROTEIN COUPLED RECEPTOR G4;                    
2182:  l1qe-A  2.3  6.1   69   596    7   MOLECULE: NEUROEPITHELIAL CELL-TRANSFORMING GENE 1 PROTEIN;          
2183:  f8lz-A  2.3 11.0   91  1400   13   MOLECULE: CADHERIN EGF LAG SEVEN-PASS G-TYPE RECEPTOR 3;             
2184:  afb1-A  2.3 13.1   82   870    7   MOLECULE: INTEGRAL MEMBRANE PROTEIN GPR155;                          
2185:  l9jj-A  2.3  4.8   70  1400   11   MOLECULE: PROBABLE E3 UBIQUITIN-PROTEIN LIGASE HERC1;                
2186:  xff5-A  2.3 12.2   62   523    3   MOLECULE: PROTEIN TWEETY HOMOLOG 3;                                  
2187:  vyu7-A  2.3 26.0   73  1388   11   MOLECULE: RHO-ASSOCIATED PROTEIN KINASE 2;                           
2188:  f4sw-A  2.3 43.8   93  1400   10   MOLECULE: KALIRIN;                                                   
2189:  uya5-A  2.3  9.6   62  1400   18   MOLECULE: KALIRIN;                                                   
2190:  ee0f-A  2.3  6.2   55   320    4   MOLECULE: TETRASPANIN-32;                                            
2191:  sno2-A  2.3 12.3   69  1400   10   MOLECULE: NESPRIN-1;                                                 
2192:  hd8i-A  2.3 10.5   77   308    4   MOLECULE: OLFACTORY RECEPTOR 4N5;                                    
2193:  xvy4-A  2.3 11.8   67  1400   10   MOLECULE: DYNEIN HEAVY CHAIN DOMAIN-CONTAINING PROTEIN 1;            
2194:  z4rh-A  2.3  8.7   63   696    8   MOLECULE: SEC14-LIKE PROTEIN 5;                                      
2195:  i2mp-A  2.3  9.4   50   351   10   MOLECULE: PUTATIVE NEUROBLASTOMA BREAKPOINT FAMILY MEMBER 5          
2196:  b1cj-A  2.3  9.8   57  1111   11   MOLECULE: NEUROBLASTOMA BREAKPOINT FAMILY MEMBER 9;                  
2197:  dsq9-A  2.3  4.2   55   270    4   MOLECULE: TETRASPANIN-14;                                            
2198:  w5kk-A  2.3  9.6   59  2346   15   MOLECULE: MYOMEGALIN;                                                
2199:  c4ln-A  2.3  3.6   74   309    5   MOLECULE: OLFACTORY RECEPTOR 4C46;                                   
2200:  ef7l-A  2.3  6.5   51   249   14   MOLECULE: TETRASPANIN-7;                                             
2201:  aci2-A  2.3 27.0   73   442    7   MOLECULE: TRIPARTITE MOTIF-CONTAINING PROTEIN 14;                    
2202:  rrl9-A  2.3  9.2   78   221   12   MOLECULE: SUGAR TRANSPORTER SWEET1;                                  
2203:  ha2u-A  2.3 19.6   72  1146   14   MOLECULE: ANKYRIN REPEAT DOMAIN-CONTAINING PROTEIN 24;               
2204:  vj4b-A  2.3  3.2   72   246    6   MOLECULE: 14-3-3 PROTEIN BETA/ALPHA;                                 
2205:  gbv6-A  2.3 11.4   75  2024   13   MOLECULE: PERICENTRIOLAR MATERIAL 1 PROTEIN;                         
2206:  m4ot-A  2.3 14.2   65  1280    3   MOLECULE: ATP-DEPENDENT TRANSLOCASE ABCB1;                           
2207:  ja9u-A  2.3  5.8   96  1400    7   MOLECULE: LIPOPOLYSACCHARIDE-RESPONSIVE AND BEIGE-LIKE ANCH          
2208:  n5vk-A  2.3  4.8   41   115    7   MOLECULE: TRANSMEMBRANE PROTEIN 218;                                 
2209:  svk6-A  2.3  7.4   79   314    4   MOLECULE: OLFACTORY RECEPTOR 5D13;                                   
2210:  gu7a-A  2.3 16.9   85  1400    7   MOLECULE: RYANODINE RECEPTOR 3;                                      
2211:  igz4-A  2.3  4.5   56   929    9   MOLECULE: DUAL SERINE/THREONINE AND TYROSINE PROTEIN KINASE          
2212:  fwr4-A  2.3  7.2   63   261    5   MOLECULE: CYTOCHROME C OXIDASE SUBUNIT 3;                            
2213:  l3ex-A  2.3 10.9   64   512    9   MOLECULE: SERINE/THREONINE-PROTEIN PHOSPHATASE 2B CATALYTIC          
2214:  zio1-A  2.3 11.8   69   481    6   MOLECULE: TRNA:M(4)X MODIFICATION ENZYME TRM13 HOMOLOG;              
2215:  ne2h-A  2.3 10.8   88   581    6   MOLECULE: FRIZZLED-10;                                               
2216:  wnf4-A  2.3 10.9   54  1400   13   MOLECULE: DYSTONIN;                                                  
2217:  by2q-A  2.3  8.1   71   834    8   MOLECULE: PROMININ-2;                                                
2218:  ldr3-A  2.3 63.6   87   777   10   MOLECULE: CANCER-ASSOCIATED GENE 1 PROTEIN;                          
2219:  m3uu-A  2.3 10.3   59   783    3   MOLECULE: BMP/RETINOIC ACID-INDUCIBLE NEURAL-SPECIFIC PROTE          
2220:  lv1n-A  2.3  6.2   87   362    5   MOLECULE: G-PROTEIN COUPLED RECEPTOR 6;                              
2221:  s7fe-A  2.3  9.1   84   384    7   MOLECULE: SPHINGOSINE 1-PHOSPHATE RECEPTOR 4;                        
2222:  wc3z-A  2.3  7.6   83  1400   11   MOLECULE: NESPRIN-1;                                                 
2223:  h2mp-A  2.3 10.9   90   707    8   MOLECULE: TRANSMEMBRANE PROTEIN 260;                                 
2224:  f7lo-A  2.3  7.4   76   490   11   MOLECULE: LIMB REGION 1 PROTEIN HOMOLOG;                             
2225:  bdp8-A  2.3 13.5   60   839    7   MOLECULE: VACUOLAR PROTEIN SORTING-ASSOCIATED PROTEIN 16 HO          
2226:  q4pw-A  2.3  3.3   58   351    9   MOLECULE: TRANSCRIPTION ELONGATION FACTOR A N-TERMINAL AND           
2227:  t3xz-A  2.3  1.9   37   904   11   MOLECULE: DISKS LARGE HOMOLOG 1;                                     
2228:  r1wc-A  2.3 10.3   51   548    8   MOLECULE: 5'-NUCLEOTIDASE DOMAIN-CONTAINING PROTEIN 3;               
2229:  km2g-A  2.3 10.5   57   371   14   MOLECULE: PUTATIVE RNA-BINDING PROTEIN LUC7-LIKE 1;                  
2230:  z7op-A  2.3 24.0   59  1048    5   MOLECULE: HISTONE DEACETYLASE COMPLEX SUBUNIT SAP130;                
2231:  hr1a-A  2.3  5.6   58   543    5   MOLECULE: GAP JUNCTION ALPHA-10 PROTEIN;                             
2232:  sue6-A  2.3  5.8   73   470    5   MOLECULE: PROBABLE G-PROTEIN COUPLED RECEPTOR 152;                   
2233:  dco3-A  2.3 11.3   83   823   10   MOLECULE: PUTATIVE ANKYRIN REPEAT DOMAIN-CONTAINING PROTEIN          
2234:  za3j-A  2.3 17.7   88   354    0   MOLECULE: P2Y PURINOCEPTOR 13;                                       
2235:  yr8l-A  2.3 12.7   70   975    6   MOLECULE: E3 UBIQUITIN-PROTEIN LIGASE NEDD4-LIKE;                    
2236:  lx9g-A  2.3  7.1   45   311    4   MOLECULE: MEDIATOR OF RNA POLYMERASE II TRANSCRIPTION SUBUN          
2237:  y7sd-A  2.3  9.7   94  1400    7   MOLECULE: PROBABLE E3 UBIQUITIN-PROTEIN LIGASE HECTD4;               
2238:  zd2z-A  2.3 12.5   64   887    8   MOLECULE: OXYSTEROL-BINDING PROTEIN-RELATED PROTEIN 3;               
2239:  f4zg-A  2.3 11.7   65   168   12   MOLECULE: ATP SYNTHASE SUBUNIT DELTA, MITOCHONDRIAL;                 
2240:  wz9v-A  2.3 19.3   62  1231    8   MOLECULE: EH DOMAIN-BINDING PROTEIN 1;                               
2241:  obu9-A  2.3  6.7   76   299    3   MOLECULE: TASTE RECEPTOR TYPE 2 MEMBER 19;                           
2242:  qjn0-A  2.3 14.2   65  1033   12   MOLECULE: PDZ DOMAIN-CONTAINING PROTEIN 7;                           
2243:  wor4-A  2.3  9.7   70  1079    6   MOLECULE: ADHESION G-PROTEIN COUPLED RECEPTOR F3;                    
2244:  kyn7-A  2.3 11.4   60  1430   18   MOLECULE: DEATH-ASSOCIATED PROTEIN KINASE 1;                         
2245:  m9fq-A  2.3  9.2   75   604    5   MOLECULE: NADP-DEPENDENT MALIC ENZYME, MITOCHONDRIAL;                
2246:  ty4y-A  2.3  5.0   96  1490   11   MOLECULE: WD REPEAT-CONTAINING PROTEIN 7;                            
2247:  da8k-A  2.3 13.4   61   380    8   MOLECULE: UNCHARACTERIZED PROTEIN C8ORF76;                           
2248:  ky9o-A  2.3 16.6   76  2209    9   MOLECULE: KINETOCHORE-ASSOCIATED PROTEIN 1;                          
2249:  yzm1-A  2.3 13.0   66   357    3   MOLECULE: VOMERONASAL TYPE-1 RECEPTOR 5;                             
2250:  em1r-A  2.3 10.7   63   522    6   MOLECULE: STEROL O-ACYLTRANSFERASE 2;                                
2251:  kwj3-A  2.3 13.4   90   779    6   MOLECULE: CAMP AND CAMP-INHIBITED CGMP 3',5'-CYCLIC PHOSPHO          
2252:  lg5j-A  2.3  5.3   90  1400   13   MOLECULE: POLYCYSTIN-1;                                              
2253:  t8dc-A  2.3 13.9   73  1522    8   MOLECULE: RHO GUANINE NUCLEOTIDE EXCHANGE FACTOR 11;                 
2254:  ghj6-A  2.3  9.2   69  1400    6   MOLECULE: DMX-LIKE PROTEIN 1;                                        
2255:  mxk5-A  2.3 14.4   65  1309   20   MOLECULE: MICROTUBULE-ASSOCIATED SERINE/THREONINE-PROTEIN K          
2256:  m1kp-A  2.3 11.2   67   924    6   MOLECULE: EXOCYST COMPLEX COMPONENT 2;                               
2257:  gq0k-A  2.3  3.8   65  1400    9   MOLECULE: CADHERIN EGF LAG SEVEN-PASS G-TYPE RECEPTOR 1;             
2258:  b4op-A  2.3 13.3   68   541    7   MOLECULE: TESTIS-SPECIFIC CHROMODOMAIN PROTEIN Y 2;                  
2259:  a9qi-A  2.3 10.6   81  1220    7   MOLECULE: PROTEIN TRANSPORT PROTEIN SEC31A;                          
2260:  wmy6-A  2.3  7.8   69  1946    9   MOLECULE: MYOSIN-15;                                                 
2261:  cy8n-A  2.3  3.5   67  2186    9   MOLECULE: DEDICATOR OF CYTOKINESIS PROTEIN 10;                       
2262:  h8in-A  2.3 11.3   69   553    4   MOLECULE: SOLUTE CARRIER FAMILY 22 MEMBER 9;                         
2263:  vm0w-A  2.3  9.0   84  1400    8   MOLECULE: SACSIN;                                                    
2264:  kj6r-A  2.3 12.3   90   497    6   MOLECULE: SERINE/THREONINE-PROTEIN PHOSPHATASE 2A 56 KDA RE          
2265:  w0kj-A  2.3 12.8   69   555    4   MOLECULE: FELINE LEUKEMIA VIRUS SUBGROUP C RECEPTOR-RELATED          
2266:  fcy4-A  2.3  3.8   55   515    9   MOLECULE: GAP JUNCTION ALPHA-9 PROTEIN;                              
2267:  pm0f-A  2.3 12.8   66   858    6   MOLECULE: POTASSIUM VOLTAGE-GATED CHANNEL SUBFAMILY B MEMBE          
2268:  io2u-A  2.3  4.5   45  1079   11   MOLECULE: UNCHARACTERIZED PROTEIN C9ORF131;                          
2269:  nb3i-A  2.3 14.1   82  1400   15   MOLECULE: RYANODINE RECEPTOR 2;                                      
2270:  xx1c-A  2.3  7.8   76   797    4   MOLECULE: SODIUM- AND CHLORIDE-DEPENDENT GLYCINE TRANSPORTE          
2271:  t5fi-A  2.3  7.4   72   520   11   MOLECULE: UNCHARACTERIZED PROTEIN KIAA0895;                          
2272:  qkz5-A  2.3  8.1   71  1071   10   MOLECULE: SLIT-ROBO RHO GTPASE-ACTIVATING PROTEIN 2;                 
2273:  o3an-A  2.3 12.2   73   643    7   MOLECULE: SOLUTE CARRIER ORGANIC ANION TRANSPORTER FAMILY M          
2274:  cu7s-A  2.3 14.5   82  1944    5   MOLECULE: ANAPHASE-PROMOTING COMPLEX SUBUNIT 1;                      
2275:  o7dg-A  2.3 17.4   78  1168    9   MOLECULE: TBC1 DOMAIN FAMILY MEMBER 1;                               
2276:  k9op-A  2.3 14.5   76  1400   11   MOLECULE: CILIA- AND FLAGELLA-ASSOCIATED PROTEIN 46;                 
2277:  nu1u-A  2.3  7.8   75  1113    8   MOLECULE: STAR-RELATED LIPID TRANSFER PROTEIN 13;                    
2278:  p6sk-A  2.3  9.2   82  1400    7   MOLECULE: CILIOGENESIS AND PLANAR POLARITY EFFECTOR 1;               
2279:  pv6h-A  2.3  9.3   79  1400    9   MOLECULE: CHROMODOMAIN-HELICASE-DNA-BINDING PROTEIN 6;               
2280:  vdh3-A  2.3 13.7   79   791   10   MOLECULE: IQ AND UBIQUITIN-LIKE DOMAIN-CONTAINING PROTEIN;           
2281:  vne6-A  2.3 10.0   49  1356   12   MOLECULE: TRANSMEMBRANE PROTEIN 94;                                  
2282:  k1gu-A  2.3 14.4   56   524    9   MOLECULE: SOLUTE CARRIER FAMILY 2, FACILITATED GLUCOSE TRAN          
2283:  j3qd-A  2.3 11.6   77   779    6   MOLECULE: CENTROMERE/KINETOCHORE PROTEIN ZW10 HOMOLOG;               
2284:  ani1-A  2.3  6.6   82  2581   15   MOLECULE: CHROMODOMAIN-HELICASE-DNA-BINDING PROTEIN 8;               
2285:  swo4-A  2.3 14.4   58   216   14   MOLECULE: DDB1- AND CUL4-ASSOCIATED FACTOR 16;                       
2286:  zb3r-A  2.3  5.9   54    99    6   MOLECULE: HIG1 DOMAIN FAMILY MEMBER 1B;                              
2287:  vr8w-A  2.3 11.6   71   712    3   MOLECULE: SOLUTE CARRIER ORGANIC ANION TRANSPORTER FAMILY M          
2288:  y6bo-A  2.3  4.5   67  1401    6   MOLECULE: LYSINE-SPECIFIC DEMETHYLASE 6A;                            
2289:  vu6v-A  2.3  4.3   57  1400    5   MOLECULE: SACSIN;                                                    
2290:  iw2s-A  2.3 14.0   78   770    5   MOLECULE: CONSERVED OLIGOMERIC GOLGI COMPLEX SUBUNIT 7;              
2291:  uvj9-A  2.3 22.2   77   621    5   MOLECULE: GLYCOSYLPHOSPHATIDYLINOSITOL ANCHOR ATTACHMENT 1           
2292:  pu5z-A  2.3 12.8   60  1001    7   MOLECULE: SARCOPLASMIC/ENDOPLASMIC RETICULUM CALCIUM ATPASE          
2293:  e8ad-A  2.3 13.3   51   999   10   MOLECULE: SARCOPLASMIC/ENDOPLASMIC RETICULUM CALCIUM ATPASE          
2294:  ecg3-A  2.3  4.0   44   698    7   MOLECULE: LONG-CHAIN-FATTY-ACID--COA LIGASE 1;                       
2295:  yxa7-A  2.3  8.3   64   268   11   MOLECULE: CENTROMERE PROTEIN Q;                                      
2296:  ju1e-A  2.3  9.6   56   154   11   MOLECULE: PROTEIN FAM162A;                                           
2297:  vp8j-A  2.3 12.5   54  1178    9   MOLECULE: ZINC FINGER CCHC DOMAIN-CONTAINING PROTEIN 2;              
2298:  gsi0-A  2.3  7.0   71  1568    7   MOLECULE: KIELIN/CHORDIN-LIKE PROTEIN;                               
2299:  haw9-A  2.3 13.1   77   828    9   MOLECULE: DEUBIQUITINASE MYSM1;                                      
2300:  h7lb-A  2.3  3.6   58   507   10   MOLECULE: DOLICHYL PYROPHOSPHATE MAN9GLCNAC2                         
2301:  lt0q-A  2.3  6.0   65  1400   11   MOLECULE: A-KINASE ANCHOR PROTEIN 13;                                
2302:  mu6q-A  2.3 14.0   67  1134   10   MOLECULE: VINCULIN;                                                  
2303:  srj9-A  2.3 20.6   75  1025    9   MOLECULE: ANKYRIN REPEAT AND BTB/POZ DOMAIN-CONTAINING PROT          
2304:  etc4-A  2.3 10.5   68   925    9   MOLECULE: PROTO-ONCOGENE DBL;                                        
2305:  cva4-A  2.3  9.1   61   617    7   MOLECULE: SODIUM-DEPENDENT NORADRENALINE TRANSPORTER;                
2306:  qrl0-A  2.3 10.5   70  1297   16   MOLECULE: CHROMODOMAIN-HELICASE-DNA-BINDING PROTEIN 9;               
2307:  q7wx-A  2.3 18.3   71   797    4   MOLECULE: PLAKOPHILIN-3;                                             
2308:  wud9-A  2.3  4.9   69   914   10   MOLECULE: LA-RELATED PROTEIN 1B;                                     
2309:  g8cm-A  2.3 13.6   59  1200    8   MOLECULE: NACHT, LRR AND PYD DOMAINS-CONTAINING PROTEIN 5;           
2310:  eu7b-A  2.3 11.5   86  1400    7   MOLECULE: PROBABLE E3 UBIQUITIN-PROTEIN LIGASE HECTD4;               
2311:  gh1r-A  2.3 15.1   61   646   15   MOLECULE: SERINE/THREONINE-PROTEIN KINASE PLK3;                      
2312:  jn4c-A  2.3 17.3   72  1400    7   MOLECULE: TRIPLE FUNCTIONAL DOMAIN PROTEIN;                          
2313:  vy4n-A  2.3  4.7   77  2047   10   MOLECULE: DEDICATOR OF CYTOKINESIS PROTEIN 6;                        
2314:  im6k-A  2.3 10.3   55   383    4   MOLECULE: ENDOPLASMIC RETICULUM-GOLGI INTERMEDIATE COMPARTM          
2315:  x0in-A  2.3  9.1   87  1158   15   MOLECULE: PUTATIVE HERC2-LIKE PROTEIN 3;                             
2316:  s8ue-A  2.3 10.5   75   706    8   MOLECULE: INTEGRATOR COMPLEX SUBUNIT 13;                             
2317:  pgj8-A  2.3  5.9   89  1765   15   MOLECULE: RANBP2-LIKE AND GRIP DOMAIN-CONTAINING PROTEIN 8;          
2318:  mk0f-A  2.2 10.1   62   684   13   MOLECULE: HISTONE-LYSINE N-METHYLTRANSFERASE SETMAR;                 
2319:  x2ts-A  2.2 15.6   77   697    5   MOLECULE: TRANSMEMBRANE PROTEIN 168;                                 
2320:  j6ej-A  2.2 15.7   68   594    9   MOLECULE: NUCLEOLAR PROTEIN 56;                                      
2321:  xe2l-A  2.2 16.5   67   225   10   MOLECULE: GRPE PROTEIN HOMOLOG 2, MITOCHONDRIAL;                     
2322:  rq9d-A  2.2  3.9   59   266    5   MOLECULE: GAP JUNCTION BETA-4 PROTEIN;                               
2323:  pqf1-A  2.2 13.5   72   285   13   MOLECULE: G PATCH DOMAIN-CONTAINING PROTEIN 11;                      
2324:  o8zv-A  2.2 14.3   58   667    7   MOLECULE: RECEPTOR FOR RETINOL UPTAKE STRA6;                         
2325:  ptj9-A  2.2 14.9   69   984    9   MOLECULE: SERINE/THREONINE-PROTEIN KINASE N2;                        
2326:  b3gf-A  2.2  6.7   79   312    5   MOLECULE: OLFACTORY RECEPTOR 2J1;                                    
2327:  no9p-A  2.2 13.7   79   318    9   MOLECULE: OLFACTORY RECEPTOR 4D5;                                    
2328:  eq1x-A  2.2 14.9   89   364   13   MOLECULE: LYSOPHOSPHATIDIC ACID RECEPTOR 1;                          
2329:  q9qa-A  2.2 11.7   77   926    8   MOLECULE: G-PROTEIN COUPLED RECEPTOR FAMILY C GROUP 6 MEMBE          
2330:  y7dw-A  2.2  3.1   72   314    4   MOLECULE: OLFACTORY RECEPTOR 5D14;                                   
2331:  lxx8-A  2.2  9.8   61   145    5   MOLECULE: TRANSMEMBRANE PROTEIN 216;                                 
2332:  s9te-A  2.2 11.9   77   777    3   MOLECULE: INTRAFLAGELLAR TRANSPORT PROTEIN 80 HOMOLOG;               
2333:  nl0k-A  2.2  5.5   49   508    8   MOLECULE: UTP--GLUCOSE-1-PHOSPHATE URIDYLYLTRANSFERASE;              
2334:  jld5-A  2.2 11.2   56  1400    9   MOLECULE: MICROTUBULE-ACTIN CROSS-LINKING FACTOR 1, ISOFORM          
2335:  ssx1-A  2.2 12.3   70  1400    9   MOLECULE: DYNEIN HEAVY CHAIN 2, AXONEMAL;                            
2336:  dy6m-A  2.2 16.8   62  1017    6   MOLECULE: FORMIN-BINDING PROTEIN 4;                                  
2337:  j8jm-A  2.2  6.6   52   314   10   MOLECULE: SERTA DOMAIN-CONTAINING PROTEIN 2;                         
2338:  ea4t-A  2.2  1.5   36  2070   17   MOLECULE: MULTIPLE PDZ DOMAIN PROTEIN;                               
2339:  sml8-A  2.2 16.5   67   871    3   MOLECULE: TRANSIENT RECEPTOR POTENTIAL CATION CHANNEL SUBFA          
2340:  z2ud-A  2.2  3.0   53   379    8   MOLECULE: ANOMALOUS HOMEOBOX PROTEIN;                                
2341:  ndg1-A  2.2  6.6   63   531   14   MOLECULE: ZINC FINGER CCCH-TYPE WITH G PATCH DOMAIN-CONTAIN          
2342:  g4un-A  2.2 14.5   58  1400   10   MOLECULE: DYSTONIN;                                                  
2343:  f2qp-A  2.2 14.0   80   706    6   MOLECULE: FRIZZLED-6;                                                
2344:  yz2d-A  2.2 12.1   63  1400   16   MOLECULE: CARDIOMYOPATHY-ASSOCIATED PROTEIN 5;                       
2345:  hdj8-A  2.2  4.4   67   885    4   MOLECULE: HIGH AFFINITY CAMP-SPECIFIC AND IBMX-INSENSITIVE           
2346:  tt1a-A  2.2  3.5   65   241    5   MOLECULE: PEROXISOMAL MEMBRANE PROTEIN 11C;                          
2347:  l1at-A  2.2 10.8   86  1093    5   MOLECULE: PHOSPHORYLASE B KINASE REGULATORY SUBUNIT BETA;            
2348:  ls1p-A  2.2  4.0   79   788   11   MOLECULE: NUCLEAR AUTOANTIGENIC SPERM PROTEIN;                       
2349:  tjt2-A  2.2 18.1   89   415   10   MOLECULE: PROBABLE G-PROTEIN COUPLED RECEPTOR 19;                    
2350:  o6ns-A  2.2 10.2   57   610    4   MOLECULE: ECTO-NOX DISULFIDE-THIOL EXCHANGER 2;                      
2351:  u1mh-A  2.2  5.7   66  1352    8   MOLECULE: PIEZO-TYPE MECHANOSENSITIVE ION CHANNEL COMPONENT          
2352:  w5my-A  2.2 13.7  100   674   12   MOLECULE: NUCLEOPORIN NDC1;                                          
2353:  nz2f-A  2.2 10.0   75   264    5   MOLECULE: PUTATIVE ANKYRIN REPEAT DOMAIN-CONTAINING PROTEIN          
2354:  eno5-A  2.2  1.2   36  1400    6   MOLECULE: CYTOPLASMIC DYNEIN 1 HEAVY CHAIN 1;                        
2355:  mzq4-A  2.2 11.8   86  1482   14   MOLECULE: PREGNANCY ZONE PROTEIN;                                    
2356:  c3hy-A  2.2  9.3   66  1400    9   MOLECULE: CYTOPLASMIC DYNEIN 2 HEAVY CHAIN 1;                        
2357:  zyt0-A  2.2 11.9   80   309    1   MOLECULE: OLFACTORY RECEPTOR 5AK2;                                   
2358:  f6im-A  2.2  3.7   59   126   10   MOLECULE: PROTEIN C10;                                               
2359:  mxw2-A  2.2  6.9   61   808    5   MOLECULE: ANAPHASE-PROMOTING COMPLEX SUBUNIT 4;                      
2360:  ud4f-A  2.2  9.4   62   521    8   MOLECULE: TIGGER TRANSPOSABLE ELEMENT-DERIVED PROTEIN 6;             
2361:  vk3l-A  2.2  3.0   50   248    6   MOLECULE: TETRASPANIN-18;                                            
2362:  bti7-A  2.2 89.5   91  1400   12   MOLECULE: UTROPHIN;                                                  
2363:  szq0-A  2.2  9.3   88   360    3   MOLECULE: CYCLIN-D1-BINDING PROTEIN 1;                               
2364:  tx7n-A  2.2 16.0   88   242   22   MOLECULE: COILED-COIL DOMAIN-CONTAINING PROTEIN 103;                 
2365:  b7ea-A  2.2  8.6   81   263    7   MOLECULE: PUTATIVE OLFACTORY RECEPTOR 9A1;                           
2366:  nw5a-A  2.2 39.1   71   810   10   MOLECULE: JANUS KINASE AND MICROTUBULE-INTERACTING PROTEIN           
2367:  ec0i-A  2.2 13.4   78   323    9   MOLECULE: TASTE RECEPTOR TYPE 2 MEMBER 40;                           
2368:  c3op-A  2.2 20.6   79   859    5   MOLECULE: FANCONI ANEMIA GROUP B PROTEIN;                            
2369:  ok7y-A  2.2 11.6   80   332    8   MOLECULE: MELANOCORTIN RECEPTOR 4;                                   
2370:  y1gr-A  2.2  4.2   60  1203    8   MOLECULE: PROTEIN PATCHED HOMOLOG 2;                                 
2371:  dq3n-A  2.2 12.4   63   387   16   MOLECULE: PARALEMMIN-1;                                              
2372:  u0hi-A  2.2 12.1   57  1400    7   MOLECULE: MICROTUBULE-ACTIN CROSS-LINKING FACTOR 1, ISOFORM          
2373:  kl3i-A  2.2 11.1   81  1397   10   MOLECULE: ANKYRIN REPEAT DOMAIN-CONTAINING PROTEIN 30A;              
2374:  r2vu-A  2.2  9.0   75   316    3   MOLECULE: OLFACTORY RECEPTOR 4N4;                                    
2375:  c0bl-A  2.2  8.5   58   285    2   MOLECULE: PRE-MRNA-SPLICING FACTOR ISY1 HOMOLOG;                     
2376:  g5qb-A  2.2 13.9   81   311    6   MOLECULE: OLFACTORY RECEPTOR 4D11;                                   
2377:  sef7-A  2.2 10.0   87   358   10   MOLECULE: G-PROTEIN COUPLED RECEPTOR 20;                             
2378:  c4he-A  2.2  9.9   75   342    8   MOLECULE: PLATELET-ACTIVATING FACTOR RECEPTOR;                       
2379:  gl1j-A  2.2  3.5   70   249    3   MOLECULE: TRANSMEMBRANE PROTEIN 150C;                                
2380:  xp0o-A  2.2 13.3   71  1400   10   MOLECULE: DYNEIN HEAVY CHAIN 7, AXONEMAL;                            
2381:  lrz1-A  2.2 23.5   77  1232   12   MOLECULE: CHROMOSOME-ASSOCIATED KINESIN KIF4A;                       
2382:  ibe2-A  2.2  8.4   68  2548    6   MOLECULE: UNCONVENTIONAL MYOSIN-IXA;                                 
2383:  fc8p-A  2.2 65.3   88  1357   11   MOLECULE: KINECTIN;                                                  
2384:  p3az-A  2.2 13.1   56  1620    2   MOLECULE: COILED-COIL AND C2 DOMAIN-CONTAINING PROTEIN 2A;           
2385:  e9ia-A  2.2  3.9   61   270    8   MOLECULE: GAP JUNCTION BETA-3 PROTEIN;                               
2386:  i4al-A  2.2 12.3   64   165    3   MOLECULE: TRANSMEMBRANE PROTEIN 128;                                 
2387:  qan8-A  2.2  8.6   83   365   10   MOLECULE: ZINC FINGER MYND DOMAIN-CONTAINING PROTEIN 12;             
2388:  wm0s-A  2.2 11.5   59  1316   10   MOLECULE: DYNEIN HEAVY CHAIN 3, AXONEMAL;                            
2389:  egp4-A  2.2 13.5   72  1519   15   MOLECULE: RHO GUANINE NUCLEOTIDE EXCHANGE FACTOR 40;                 
2390:  kan2-A  2.2  8.4   66   130    2   MOLECULE: SERUM AMYLOID A-4 PROTEIN;                                 
2391:  kpg3-A  2.2  5.5   76   309    4   MOLECULE: TASTE RECEPTOR TYPE 2 MEMBER 31;                           
2392:  r5km-A  2.2  4.4   61  1400   15   MOLECULE: INOSITOL 1,4,5-TRISPHOSPHATE RECEPTOR TYPE 1;              
2393:  a5gi-A  2.2 12.1   75  1400   11   MOLECULE: DYNEIN HEAVY CHAIN 3, AXONEMAL;                            
2394:  tv2m-A  2.2 12.4   65  1400   17   MOLECULE: NESPRIN-1;                                                 
2395:  vr9p-A  2.2  8.3   85  1400   12   MOLECULE: SACSIN;                                                    
2396:  gzq3-A  2.2 12.4   81   307    2   MOLECULE: OLFACTORY RECEPTOR 4Q2;                                    
2397:  u9pw-A  2.2 16.5   74   706    8   MOLECULE: CHOLINE TRANSPORTER-LIKE PROTEIN 2;                        
2398:  jyu4-A  2.2  7.9   77   299    4   MOLECULE: PUTATIVE OLFACTORY RECEPTOR 4A4;                           
2399:  n2oh-A  2.2  1.5   39  1400   18   MOLECULE: DYSTONIN;                                                  
2400:  h7il-A  2.2 15.3   73   928    5   MOLECULE: DIACYLGLYCEROL KINASE ZETA;                                
2401:  glt2-A  2.2 28.0   72   355   14   MOLECULE: VACUOLAR PROTEIN SORTING-ASSOCIATED PROTEIN 37C;           
2402:  vr1o-A  2.2 12.4   59   222    8   MOLECULE: THAP DOMAIN-CONTAINING PROTEIN 6;                          
2403:  n0pd-A  2.2  5.6   56   715   14   MOLECULE: EPIDERMAL GROWTH FACTOR RECEPTOR KINASE SUBSTRATE          
2404:  oy0x-A  2.2 17.9   70   471    7   MOLECULE: TIGGER TRANSPOSABLE ELEMENT-DERIVED PROTEIN 3;             
2405:  tq8h-A  2.2  9.1   93   543   10   MOLECULE: PROTEIN PAT1 HOMOLOG 2;                                    
2406:  rq8f-A  2.2 12.1   75  1400    9   MOLECULE: CYTOPLASMIC DYNEIN 2 HEAVY CHAIN 1;                        
2407:  u3go-A  2.2  9.7   50   511    2   MOLECULE: POTASSIUM VOLTAGE-GATED CHANNEL SUBFAMILY C MEMBE          
2408:  v5hc-A  2.2 13.1   90  1400   12   MOLECULE: NESPRIN-1;                                                 
2409:  xc8f-A  2.2 10.3   73   387    5   MOLECULE: TETRATRICOPEPTIDE REPEAT PROTEIN 4;                        
2410:  dp7j-A  2.2 11.0   81   305    6   MOLECULE: PROBABLE G-PROTEIN COUPLED RECEPTOR 141;                   
2411:  nl3n-A  2.2 15.4   71  1262    6   MOLECULE: DYNEIN HEAVY CHAIN 17, AXONEMAL;                           
2412:  y5io-A  2.2 11.5   60   371   10   MOLECULE: PROBABLE PALMITOYLTRANSFERASE ZDHHC11B;                    
2413:  gx2g-A  2.2  6.6   76   302    8   MOLECULE: OLFACTORY RECEPTOR 4C3;                                    
2414:  qj8j-A  2.2 17.1   67  1192   15   MOLECULE: PROTEIN WWC2;                                              
2415:  i9hv-A  2.2  4.4   58   201   12   MOLECULE: PUTATIVE FERRITIN HEAVY POLYPEPTIDE-LIKE 19;               
2416:  w2cz-A  2.2  9.7   60  1400   12   MOLECULE: DYNEIN HEAVY CHAIN 7, AXONEMAL;                            
2417:  q2et-A  2.2 14.5   58   277    5   MOLECULE: TYPE 1 PHOSPHATIDYLINOSITOL 4,5-BISPHOSPHATE 4-PH          
2418:  t5si-A  2.2  3.1   66   233   11   MOLECULE: MODULATOR OF MACROAUTOPHAGY TMEM150B;                      
2419:  q1kf-A  2.2 20.2   68   533   12   MOLECULE: GLUCOSE-6-PHOSPHATE EXCHANGER SLC37A1;                     
2420:  fc1s-A  2.2 14.0   62   916    8   MOLECULE: OXYSTEROL-BINDING PROTEIN 2;                               
2421:  c4fm-A  2.2 10.4   50  1400   14   MOLECULE: DYNEIN HEAVY CHAIN DOMAIN-CONTAINING PROTEIN 1;            
2422:  rk2g-A  2.2  8.4   52   239    6   MOLECULE: TETRASPANIN-9;                                             
2423:  cz3f-A  2.2 10.4   79   307    6   MOLECULE: OLFACTORY RECEPTOR 4N2;                                    
2424:  ugi8-A  2.2 11.9   73   787    5   MOLECULE: SIGNAL TRANSDUCER AND ACTIVATOR OF TRANSCRIPTION           
2425:  zpt5-A  2.2  3.4   52   736    6   MOLECULE: DYNAMIN-1-LIKE PROTEIN;                                    
2426:  w3ui-A  2.2 11.8   56  1400   14   MOLECULE: DYNEIN HEAVY CHAIN 10, AXONEMAL;                           
2427:  ad7n-A  2.2  3.2   51   565    2   MOLECULE: BRIDGING INTEGRATOR 2;                                     
2428:  di7b-A  2.2  8.5   78   315    5   MOLECULE: OLFACTORY RECEPTOR 4K3;                                    
2429:  mea7-A  2.2  9.6   78  1400    8   MOLECULE: NESPRIN-1;                                                 
2430:  xb4b-A  2.2 17.3   64  1400    8   MOLECULE: ATP-BINDING CASSETTE SUB-FAMILY A MEMBER 13;               
2431:  vq7i-A  2.2  4.5   53   140    6   MOLECULE: ERGOSTEROL BIOSYNTHETIC PROTEIN 28 HOMOLOG;                
2432:  pmu3-A  2.2 12.3   54   959   15   MOLECULE: LON PROTEASE HOMOLOG, MITOCHONDRIAL;                       
2433:  qm5e-A  2.2  8.1   90   419   10   MOLECULE: BASIC LEUCINE ZIPPER AND W2 DOMAIN-CONTAINING PRO          
2434:  h0qu-A  2.2 33.1   71   638   10   MOLECULE: E3 UBIQUITIN-PROTEIN LIGASE TRIM47;                        
2435:  tli9-A  2.2  4.1   70   302   13   MOLECULE: DEOXYHYPUSINE HYDROXYLASE;                                 
2436:  aa6o-A  2.2 10.9   71  1400    8   MOLECULE: DYNEIN HEAVY CHAIN DOMAIN-CONTAINING PROTEIN 1;            
2437:  ld3h-A  2.2  7.5   83   643    6   MOLECULE: E3 UBIQUITIN-PROTEIN LIGASE AMFR;                          
2438:  bet3-A  2.2  5.9   72   515    7   MOLECULE: GERM CELL-LESS PROTEIN-LIKE 1;                             
2439:  q6bo-A  2.2  7.7   77   309    5   MOLECULE: OLFACTORY RECEPTOR 4A47;                                   
2440:  vfn0-A  2.2  9.9   72   575   10   MOLECULE: WSC DOMAIN-CONTAINING PROTEIN 1;                           
2441:  y1pn-A  2.2 12.4   90   767   10   MOLECULE: PATCHED DOMAIN-CONTAINING PROTEIN 3;                       
2442:  i5rt-A  2.2  6.1   61  1783    8   MOLECULE: DOUBLECORTIN DOMAIN-CONTAINING PROTEIN 1;                  
2443:  bx3i-A  2.2 14.3   84  1012    7   MOLECULE: AXONEMAL DYNEIN LIGHT CHAIN DOMAIN-CONTAINING PRO          
2444:  r7nd-A  2.2 13.0   71   491   10   MOLECULE: COP9 SIGNALOSOME COMPLEX SUBUNIT 1;                        
2445:  r9qh-A  2.2  3.4   73   312    4   MOLECULE: OLFACTORY RECEPTOR 2L8;                                    
2446:  vcc9-A  2.2  3.4   73   305   10   MOLECULE: OLFACTORY RECEPTOR 4F4;                                    
2447:  e3lr-A  2.2 11.5   77  1400   13   MOLECULE: CADHERIN EGF LAG SEVEN-PASS G-TYPE RECEPTOR 2;             
2448:  rd1b-A  2.2  5.9   45    97    2   MOLECULE: COILED-COIL DOMAIN-CONTAINING PROTEIN 167;                 
2449:  g8fa-A  2.2 13.7   69  1400    7   MOLECULE: DYSTONIN;                                                  
2450:  fn8j-A  2.2 13.6   66  1316    3   MOLECULE: DYNEIN HEAVY CHAIN 11, AXONEMAL;                           
2451:  wyf2-A  2.2 26.0   67  1663    7   MOLECULE: GLUTAMINE-RICH PROTEIN 2;                                  
2452:  u9rj-A  2.2  8.9   58   598    9   MOLECULE: DNA POLYMERASE ALPHA SUBUNIT B;                            
2453:  ot8j-A  2.2 20.5   71   834    6   MOLECULE: MUTS PROTEIN HOMOLOG 5;                                    
2454:  ys0c-A  2.2 11.0   79   417    9   MOLECULE: INTEGRAL MEMBRANE PROTEIN GPR137;                          
2455:  rfe1-A  2.2  4.6   65   888    5   MOLECULE: 3-HYDROXY-3-METHYLGLUTARYL-COENZYME A REDUCTASE;           
2456:  sln9-A  2.2 10.4   52  1905    8   MOLECULE: MICROTUBULE CROSS-LINKING FACTOR 1;                        
2457:  ms6w-A  2.2 11.2   57  1690   11   MOLECULE: TRINUCLEOTIDE REPEAT-CONTAINING GENE 6C PROTEIN;           
2458:  avi7-A  2.2  8.5   46   200   11   MOLECULE: MEDIATOR OF RNA POLYMERASE II TRANSCRIPTION SUBUN          
2459:  vkr9-A  2.2  8.6   75  1922   16   MOLECULE: ENDORIBONUCLEASE DICER;                                    
2460:  m0gz-A  2.2  2.3   45   212    7   MOLECULE: GOLGI SNAP RECEPTOR COMPLEX MEMBER 2;                      
2461:  dyl0-A  2.2 10.4   77   316    3   MOLECULE: OLFACTORY RECEPTOR;                                        
2462:  pi7r-A  2.2  8.1   50   300    4   MOLECULE: PLECKSTRIN HOMOLOGY DOMAIN-CONTAINING FAMILY A ME          
2463:  d7xv-A  2.2 24.6   62  1400   13   MOLECULE: DYNEIN HEAVY CHAIN 14, AXONEMAL;                           
2464:  vu7t-A  2.2  8.4   90  1238    9   MOLECULE: ERYTHROID DIFFERENTIATION-RELATED FACTOR 1;                
2465:  f2jg-A  2.2  4.4   72   189   13   MOLECULE: CANCER/TESTIS ANTIGEN FAMILY 45 MEMBER A7;                 
2466:  cw0y-A  2.2  9.1   70   718    9   MOLECULE: NF-KAPPA-B INHIBITOR ZETA;                                 
2467:  i3hr-A  2.2  9.7   81   787    2   MOLECULE: SMOOTHENED HOMOLOG;                                        
2468:  u1ma-A  2.2 13.3   74   309   11   MOLECULE: TASTE RECEPTOR TYPE 2 MEMBER 43;                           
2469:  x7fn-A  2.2  6.8   80  1756    5   MOLECULE: PERIPLAKIN;                                                
2470:  s7yt-A  2.2  1.3   37   717   22   MOLECULE: PININ;                                                     
2471:  y0hv-A  2.2 13.6   77   281    5   MOLECULE: ELONGATION OF VERY LONG CHAIN FATTY ACIDS PROTEIN          
2472:  x6hk-A  2.2 16.2   72  1523    8   MOLECULE: EH DOMAIN-BINDING PROTEIN 1-LIKE PROTEIN 1;                
2473:  mra4-A  2.2  6.2   65  1014    6   MOLECULE: POLY [ADP-RIBOSE] POLYMERASE 1;                            
2474:  uhm9-A  2.2 20.1   71   754   15   MOLECULE: LON PEPTIDASE N-TERMINAL DOMAIN AND RING FINGER P          
2475:  q6ye-A  2.2 10.9   49   535   10   MOLECULE: UNCONVENTIONAL PREFOLDIN RPB5 INTERACTOR 1;                
2476:  y0yz-A  2.2 10.8   88   612    8   MOLECULE: BTB/POZ DOMAIN-CONTAINING PROTEIN 9;                       
2477:  a2yp-A  2.2 18.1   78   330   13   MOLECULE: STIMULATED BY RETINOIC ACID GENE 8 PROTEIN HOMOLO          
2478:  et3l-A  2.2 11.0   64  1224   13   MOLECULE: DYNEIN HEAVY CHAIN 5, AXONEMAL;                            
2479:  ld5b-A  2.2  7.1   71   524    6   MOLECULE: METALLOENDOPEPTIDASE OMA1, MITOCHONDRIAL;                  
2480:  jay5-A  2.2 10.7   78  1690   12   MOLECULE: LYSINE-SPECIFIC DEMETHYLASE 5A;                            
2481:  v3ci-A  2.2 11.6   89   739   11   MOLECULE: MITOCHONDRIAL PROTON/CALCIUM EXCHANGER PROTEIN;            
2482:  ohe3-A  2.2  7.7   72   840    7   MOLECULE: LEUCINE-ZIPPER-LIKE TRANSCRIPTIONAL REGULATOR 1;           
2483:  a0xb-A  2.2  5.7   78  1173   10   MOLECULE: WASH COMPLEX SUBUNIT 4;                                    
2484:  mg7i-A  2.2 19.1   82  1531    0   MOLECULE: MULTIDRUG RESISTANCE-ASSOCIATED PROTEIN 1;                 
2485:  hn9h-A  2.2 14.0   84  1400   10   MOLECULE: TPR AND ANKYRIN REPEAT-CONTAINING PROTEIN 1;               
2486:  p2pe-A  2.2 14.3   72   529    7   MOLECULE: DEP DOMAIN-CONTAINING PROTEIN 1B;                          
2487:  gck3-A  2.2  6.5   74   417    8   MOLECULE: COBALAMIN BINDING INTRINSIC FACTOR;                        
2488:  qzb4-A  2.2  4.9   77  2215    5   MOLECULE: UNCONVENTIONAL MYOSIN-VIIA;                                
2489:  x2at-A  2.2  5.7   94  1400   10   MOLECULE: RYANODINE RECEPTOR 3;                                      
2490:  jo4j-A  2.2 20.2   64   495    9   MOLECULE: E3 UBIQUITIN-PROTEIN LIGASE RAD18;                         
2491:  om9f-A  2.2 14.6   55   542   15   MOLECULE: PROBABLE E3 UBIQUITIN-PROTEIN LIGASE RNF217;               
2492:  pwf0-A  2.2 22.6   59  1400   10   MOLECULE: DYNEIN HEAVY CHAIN 17, AXONEMAL;                           
2493:  dcm0-A  2.2  6.2   64   619    2   MOLECULE: CATIONIC AMINO ACID TRANSPORTER 3;                         
2494:  zdd0-A  2.2  8.3   57   674   12   MOLECULE: REGULATOR OF G-PROTEIN SIGNALING 9;                        
2495:  tiu3-A  2.2  5.4   76   889    8   MOLECULE: POTASSIUM/SODIUM HYPERPOLARIZATION-ACTIVATED CYCL          
2496:  g1it-A  2.2  9.5   55  1321    5   MOLECULE: ADHESION G PROTEIN-COUPLED RECEPTOR A3;                    
2497:  k6ca-A  2.2  4.0   69   946    7   MOLECULE: INOSITOL-TRISPHOSPHATE 3-KINASE B;                         
2498:  c9zz-A  2.2  7.0   75   683   12   MOLECULE: CYTOSKELETON-ASSOCIATED PROTEIN 2;                         
2499:  fzi3-A  2.2  8.3   68  1280   12   MOLECULE: ADHESION G-PROTEIN COUPLED RECEPTOR G4;                    
2500:  wqz0-A  2.2  5.8   78  1400   12   MOLECULE: CADHERIN EGF LAG SEVEN-PASS G-TYPE RECEPTOR 3;             
2501:  jzw5-A  2.2  6.2   65  1400    8   MOLECULE: OTOGELIN;                                                  
2502:  x7tm-A  2.2  5.0   92  1127    9   MOLECULE: NCK-ASSOCIATED PROTEIN 1-LIKE;                             
2503:  rhm8-A  2.2  7.1   75   690   13   MOLECULE: ADHESION G PROTEIN-COUPLED RECEPTOR L4;                    
2504:  n6bx-A  2.2 16.1   65  1336   11   MOLECULE: SH3 DOMAIN AND TETRATRICOPEPTIDE REPEAT-CONTAININ          
2505:  ob4z-A  2.2  4.1   71   519    7   MOLECULE: TETRATRICOPEPTIDE REPEAT PROTEIN 31;                       
2506:  uwr3-A  2.2  3.6   64   788    8   MOLECULE: PROTEIN HID1;                                              
2507:  l7gb-A  2.2 20.6   77   248    5   MOLECULE: CKLF-LIKE MARVEL TRANSMEMBRANE DOMAIN-CONTAINING           
2508:  w5pg-A  2.2 11.6   73  1339    7   MOLECULE: ASTROTACTIN-2;                                             
2509:  fc9a-A  2.2  4.1   49   340   10   MOLECULE: SIDEROFLEXIN-5;                                            
2510:  ge3f-A  2.2  3.8   61  2156   10   MOLECULE: OXYGEN-REGULATED PROTEIN 1;                                
2511:  l5tk-A  2.2 10.4   49   555   10   MOLECULE: TRANSMEMBRANE PROTEIN 87B;                                 
2512:  et1t-A  2.2 13.4   71   363    7   MOLECULE: REPLICATION FACTOR C SUBUNIT 4;                            
2513:  uy1e-A  2.2 13.7   54   608    7   MOLECULE: MITOCHONDRIAL IMPORT RECEPTOR SUBUNIT TOM70;               
2514:  sz1a-A  2.2 15.6   77   980   12   MOLECULE: NACHT, LRR AND PYD DOMAINS-CONTAINING PROTEIN 7;           
2515:  py2c-A  2.2  8.2   81  1325   11   MOLECULE: ZINC FINGER MYM-TYPE PROTEIN 6;                            
2516:  mrx5-A  2.2 14.5   67   741   12   MOLECULE: NUT FAMILY MEMBER 2G;                                      
2517:  q0ds-A  2.2  4.7   45  2137    7   MOLECULE: PECANEX-LIKE PROTEIN 2;                                    
2518:  c2ok-A  2.2  7.7   73   757    7   MOLECULE: ACTIVATING SIGNAL COINTEGRATOR 1 COMPLEX SUBUNIT           
2519:  jp1a-A  2.2 11.1   69   971    3   MOLECULE: REVERSION-INDUCING CYSTEINE-RICH PROTEIN WITH KAZ          
2520:  yc7s-A  2.2 14.6   75   631    9   MOLECULE: FAST KINASE DOMAIN-CONTAINING PROTEIN 4;                   
2521:  n6wl-A  2.2 11.2   55   377    5   MOLECULE: ENDOPLASMIC RETICULUM-GOLGI INTERMEDIATE COMPARTM          
2522:  up7m-A  2.2 11.7   72  1400    6   MOLECULE: UTROPHIN;                                                  
2523:  kvn6-A  2.2  8.5   84   615    8   MOLECULE: KELCH-LIKE PROTEIN 26;                                     
2524:  u7xo-A  2.2  3.3   72  1400    6   MOLECULE: PROBABLE E3 UBIQUITIN-PROTEIN LIGASE HERC1;                
2525:  cf8s-A  2.2  5.5   80  1400   11   MOLECULE: CHROMODOMAIN-HELICASE-DNA-BINDING PROTEIN 6;               
2526:  odh2-A  2.2 12.8   51  1313    6   MOLECULE: INTER-ALPHA-TRYPSIN INHIBITOR HEAVY CHAIN H6;              
2527:  dwu9-A  2.2  7.3   84   597   14   MOLECULE: KELCH-LIKE PROTEIN 21;                                     
2528:  raq5-A  2.2 10.5   86  1134   10   MOLECULE: ANKYRIN REPEAT AND SAM DOMAIN-CONTAINING PROTEIN           
2529:  j7rx-A  2.2 11.6   49   360    4   MOLECULE: BLOOD VESSEL EPICARDIAL SUBSTANCE;                         
2530:  q1wf-A  2.2 11.3   53   689    9   MOLECULE: THIMET OLIGOPEPTIDASE;                                     
2531:  mv6e-A  2.2 15.2   84  1896   10   MOLECULE: PLEXIN-A1;                                                 
2532:  o2gi-A  2.2 11.2   76   597    8   MOLECULE: CELL DIVISION CYCLE PROTEIN 23 HOMOLOG;                    
2533:  b9jr-A  2.2 19.9   76  1761    9   MOLECULE: LAMININ SUBUNIT BETA-4;                                    
2534:  tr0n-A  2.2  8.4   81  1400   12   MOLECULE: CHROMODOMAIN-HELICASE-DNA-BINDING PROTEIN 7;               
2535:  wza3-A  2.2  3.2   46   258    9   MOLECULE: PROTEIN AMN1 HOMOLOG;                                      
2536:  kx1b-A  2.2  6.2   74   580    7   MOLECULE: RAP GUANINE NUCLEOTIDE EXCHANGE FACTOR 5;                  
2537:  flm4-A  2.2  7.6   62  1400    8   MOLECULE: KALIRIN;                                                   
2538:  gaf2-A  2.2 11.5   86   568    3   MOLECULE: ZINC TRANSPORTER 9;                                        
2539:  wcq9-A  2.2 10.5   68  1400   18   MOLECULE: UNCHARACTERIZED PROTEIN;                                   
2540:  iof8-A  2.2  9.9   70   946    9   MOLECULE: RHO GTPASE-ACTIVATING PROTEIN 4;                           
2541:  exc1-A  2.2 12.4   54   239    9   MOLECULE: CALCIUM LOAD-ACTIVATED CALCIUM CHANNEL;                    
2542:  srg9-A  2.2  4.9   68  1219   13   MOLECULE: REGULATOR OF TELOMERE ELONGATION HELICASE 1;               
2543:  al0j-A  2.2  9.3   70   785    7   MOLECULE: PROTEIN PHTF2;                                             
2544:  m7zf-A  2.2 12.1   68  1704   15   MOLECULE: ARF-GAP WITH RHO-GAP DOMAIN, ANK REPEAT AND PH DO          
2545:  qsb9-A  2.2 12.7   78  1400    8   MOLECULE: MICROTUBULE-ACTIN CROSS-LINKING FACTOR 1, ISOFORM          
2546:  s4nn-A  2.2  4.4   55  1036   11   MOLECULE: SERINE/THREONINE-PROTEIN KINASE ULK2;                      
2547:  cm4n-A  2.2 13.8   53  1400    9   MOLECULE: PIEZO-TYPE MECHANOSENSITIVE ION CHANNEL COMPONENT          
2548:  f7ng-A  2.2 19.1   83   917    5   MOLECULE: PAX3- AND PAX7-BINDING PROTEIN 1;                          
2549:  jl0b-A  2.2 14.8   83   361   10   MOLECULE: TETRATRICOPEPTIDE REPEAT PROTEIN 23-LIKE;                  
2550:  wzj5-A  2.2 20.8   72  1400   10   MOLECULE: ADHESION G-PROTEIN COUPLED RECEPTOR G4;                    
2551:  ceq5-A  2.2 14.0   64   797    6   MOLECULE: ADHESION G-PROTEIN COUPLED RECEPTOR G7;                    
2552:  u7fe-A  2.2 13.9   64  1189   11   MOLECULE: DISABLED HOMOLOG 2-INTERACTING PROTEIN;                    
2553:  c0iy-A  2.2  8.1   84   320    4   MOLECULE: AMINOACYL TRNA SYNTHASE COMPLEX-INTERACTING MULTI          
2554:  zk1z-A  2.2 10.0   82   849   12   MOLECULE: SERINE/THREONINE-PROTEIN PHOSPHATASE 4 REGULATORY          
2555:  a8km-A  2.2 12.0   72   564    6   MOLECULE: PROBABLE CYSTEINE--TRNA LIGASE, MITOCHONDRIAL;             
2556:  gyq7-A  2.2  9.6   79  1400    8   MOLECULE: ATP-BINDING CASSETTE SUB-FAMILY A MEMBER 13;               
2557:  ka5o-A  2.2  8.7   72   622   11   MOLECULE: KINESIN LIGHT CHAIN 2;                                     
2558:  sa6n-A  2.2  4.0   74   633    4   MOLECULE: GLUTATHIONE S-TRANSFERASE C-TERMINAL DOMAIN-CONTA          
2559:  nwo6-A  2.2  9.3   68   135    4   MOLECULE: PUTATIVE UNCHARACTERIZED PROTEIN SLC66A1L;                 
2560:  zfi2-A  2.2 12.3   95   624    5   MOLECULE: KELCH-LIKE ECH-ASSOCIATED PROTEIN 1;                       
2561:  cy5e-A  2.2 10.4   72   767   18   MOLECULE: ZINC FINGER PROTEIN DZIP1L;                                
2562:  uf5t-A  2.2  7.7   87   541    9   MOLECULE: PSEUDOKINASE FAM20A;                                       
2563:  tqw5-A  2.2  9.5   60   906    5   MOLECULE: TRANSMEMBRANE CHANNEL-LIKE PROTEIN 2;                      
2564:  gw1e-A  2.2  3.7   74  1400   12   MOLECULE: SACSIN;                                                    
2565:  spu7-A  2.2 10.6   73  1159    4   MOLECULE: WASH COMPLEX SUBUNIT 5;                                    
2566:  nj8t-A  2.2  5.7   68   941    6   MOLECULE: PRE-MRNA-PROCESSING FACTOR 6;                              
2567:  k7gj-A  2.2 11.0   58  1400   16   MOLECULE: SACSIN;                                                    
2568:  s2ab-A  2.2 13.9   66  1447    8   MOLECULE: PROTEIN PATCHED HOMOLOG 1;                                 
2569:  e4mm-A  2.2 19.7   73  1121    5   MOLECULE: CILIA- AND FLAGELLA-ASSOCIATED PROTEIN 70;                 
2570:  kmd4-A  2.1  6.0   67   426    7   MOLECULE: PANNEXIN-1;                                                
2571:  n7ij-A  2.1 12.0   83   585    4   MOLECULE: FRIZZLED-5;                                                
2572:  n3xh-A  2.1 12.1   87  1524    9   MOLECULE: PROTEIN DISPATCHED HOMOLOG 1;                              
2573:  t4hp-A  2.1 14.0   79   310   10   MOLECULE: OLFACTORY RECEPTOR 4D1;                                    
2574:  vd5e-A  2.1  6.3   46   191   11   MOLECULE: CALCIUM-ACTIVATED POTASSIUM CHANNEL SUBUNIT BETA-          
2575:  gkn7-A  2.1  9.5   81   460    6   MOLECULE: CENTROSOMAL PROTEIN CEP57L1;                               
2576:  fh9j-A  2.1  4.8   82   847   15   MOLECULE: SIGNAL TRANSDUCER AND ACTIVATOR OF TRANSCRIPTION           
2577:  t8pg-A  2.1 11.8   90   927    8   MOLECULE: NON-LYSOSOMAL GLUCOSYLCERAMIDASE;                          
2578:  zc9v-A  2.1 21.8   59  1374   12   MOLECULE: RIBONUCLEASE 3;                                            
2579:  p6bk-A  2.1  6.6   75  1257    3   MOLECULE: BACULOVIRAL IAP REPEAT-CONTAINING PROTEIN 6;               
2580:  k9kb-A  2.1 13.0   56   106   13   MOLECULE: HIG1 DOMAIN FAMILY MEMBER 2A, MITOCHONDRIAL;               
2581:  hce6-A  2.1 19.4   84   360    8   MOLECULE: C-C CHEMOKINE RECEPTOR TYPE 4;                             
2582:  eo1d-A  2.1  9.2   64  1233    5   MOLECULE: UTROPHIN;                                                  
2583:  rgp8-A  2.1 18.1   72   469   10   MOLECULE: UNCHARACTERIZED PROTEIN C6ORF118;                          
2584:  n7vg-A  2.1  7.1   81  1848   11   MOLECULE: UNCONVENTIONAL MYOSIN-VB;                                  
2585:  dk4t-A  2.1 10.6   75   742    5   MOLECULE: PROTEIN-ASSOCIATING WITH THE CARBOXYL-TERMINAL DO          
2586:  a7yn-A  2.1 12.6   69   549    9   MOLECULE: TIGGER TRANSPOSABLE ELEMENT-DERIVED PROTEIN 7;             
2587:  t7dp-A  2.1 13.4   63   740   10   MOLECULE: F-BAR AND DOUBLE SH3 DOMAINS PROTEIN 2;                    
2588:  e1ko-A  2.1  5.9   69   324    7   MOLECULE: TRANSMEMBRANE PROTEIN 171;                                 
2589:  k6pk-A  2.1 23.5   58  1400   12   MOLECULE: TESTIS-EXPRESSED PROTEIN 15;                               
2590:  j6bu-A  2.1  9.3   58  1400   12   MOLECULE: STRIATED MUSCLE PREFERENTIALLY EXPRESSED PROTEIN           
2591:  h1yk-A  2.1 14.4   61   467    3   MOLECULE: GAMMA-AMINOBUTYRIC ACID RECEPTOR SUBUNIT RHO-3;            
2592:  hrd5-A  2.1  9.2   83   547    8   MOLECULE: CAP-GLY DOMAIN-CONTAINING LINKER PROTEIN 3;                
2593:  pi3j-A  2.1 18.0   67   198   15   MOLECULE: ANGIOPOIETIN-LIKE PROTEIN 8;                               
2594:  qdv5-A  2.1 10.8   48   405   10   MOLECULE: S-ADENOSYLMETHIONINE SENSOR UPSTREAM OF MTORC1;            
2595:  ihx6-A  2.1 12.5   63   452   11   MOLECULE: TRIPARTITE MOTIF-CONTAINING 51G, PSEUDOGENE;               
2596:  qv9e-A  2.1  9.5   52   452    6   MOLECULE: TRIPARTITE MOTIF-CONTAINING PROTEIN 51;                    
2597:  b1fn-A  2.1 15.9   67   662   12   MOLECULE: INTERFERON-INDUCED GTP-BINDING PROTEIN MX1;                
2598:  nw2u-A  2.1 12.1   63   539    0   MOLECULE: PROTEIN FAM189A1;                                          
2599:  dl6e-A  2.1  2.1   46   610   20   MOLECULE: SYNAPTOTAGMIN-LIKE PROTEIN 3;                              
2600:  k6zk-A  2.1 12.0   85   583    4   MOLECULE: PUTATIVE RHOPHILIN-2-LIKE PROTEIN RHPN2P1;                 
2601:  j5ts-A  2.1 13.1   70   299   16   MOLECULE: TASTE RECEPTOR TYPE 2 MEMBER 50;                           
2602:  f7sy-A  2.1  4.4   78   982   10   MOLECULE: PROTEIN PHOSPHATASE 1 REGULATORY SUBUNIT 12B;              
2603:  ajg2-A  2.1 14.2   51   437   10   MOLECULE: RGM DOMAIN FAMILY MEMBER B;                                
2604:  ww4i-A  2.1  8.8   86   491   10   MOLECULE: NADPH:ADRENODOXIN OXIDOREDUCTASE, MITOCHONDRIAL;           
2605:  lwu4-A  2.1  8.1   43   514    7   MOLECULE: SERINE--TRNA LIGASE, CYTOPLASMIC;                          
2606:  ri4a-A  2.1 21.1   54   872    9   MOLECULE: POTASSIUM VOLTAGE-GATED CHANNEL SUBFAMILY KQT MEM          
2607:  tx9m-A  2.1 12.2   71   342   13   MOLECULE: SORTING NEXIN-15;                                          
2608:  nk0q-A  2.1 15.8   57  1184    7   MOLECULE: VON WILLEBRAND FACTOR A DOMAIN-CONTAINING PROTEIN          
2609:  bna3-A  2.1  3.1   75   347    5   MOLECULE: NADH-UBIQUINONE OXIDOREDUCTASE CHAIN 2;                    
2610:  mv7j-A  2.1 11.7   63   656   11   MOLECULE: ANKYRIN REPEAT AND SAM DOMAIN-CONTAINING PROTEIN           
2611:  zvi6-A  2.1 10.9   75  1024    5   MOLECULE: GAMMA-TUBULIN COMPLEX COMPONENT 5;                         
2612:  h2ay-A  2.1 17.2   58   516    9   MOLECULE: PUTATIVE GTP-BINDING PROTEIN 6;                            
2613:  fie3-A  2.1  8.5   50   551   10   MOLECULE: E3 UBIQUITIN-PROTEIN LIGASE TRIM8;                         
2614:  h4zc-A  2.1 11.0   73  1400    8   MOLECULE: DYNEIN HEAVY CHAIN 17, AXONEMAL;                           
2615:  obb5-A  2.1  5.6   79   447   11   MOLECULE: TETRATRICOPEPTIDE REPEAT PROTEIN 23;                       
2616:  ya3f-A  2.1  9.0   79  1400   10   MOLECULE: ATP-BINDING CASSETTE SUB-FAMILY A MEMBER 13;               
2617:  ks5u-A  2.1  2.4   41   923   10   MOLECULE: KINASE SUPPRESSOR OF RAS 1;                                
2618:  q3hq-A  2.1  3.7   47    98   13   MOLECULE: FKSG35;                                                    
2619:  m6cc-A  2.1  4.1   85  1006    7   MOLECULE: E3 UBIQUITIN-PROTEIN LIGASE MIB1;                          
2620:  a2mu-A  2.1 15.0   67   416    6   MOLECULE: BIFUNCTIONAL PEPTIDASE AND ARGINYL-HYDROXYLASE JM          
2621:  b5mk-A  2.1  9.8   66  1701    8   MOLECULE: T-LYMPHOMA INVASION AND METASTASIS-INDUCING PROTE          
2622:  xqh0-A  2.1 20.3   67  1092   13   MOLECULE: PROTEIN WWC3;                                              
2623:  r3yt-A  2.1 22.6   65   643    6   MOLECULE: ECTO-NOX DISULFIDE-THIOL EXCHANGER 1;                      
2624:  d1fd-A  2.1 11.4   75   271    7   MOLECULE: UBIQUITIN THIOESTERASE OTUB1;                              
2625:  hn8g-A  2.1 15.1   81  1400    4   MOLECULE: CYTOPLASMIC DYNEIN 2 HEAVY CHAIN 1;                        
2626:  o9kv-A  2.1 13.9   81   314    5   MOLECULE: OLFACTORY RECEPTOR 4D6;                                    
2627:  i1aj-A  2.1 21.9   75  2521   16   MOLECULE: PIEZO-TYPE MECHANOSENSITIVE ION CHANNEL COMPONENT          
2628:  pj1q-A  2.1 21.8   70   757    9   MOLECULE: E3 UBIQUITIN-PROTEIN LIGASE SMURF1;                        
2629:  f2si-A  2.1 13.5   75   822    4   MOLECULE: TYROSINE-PROTEIN KINASE FER;                               
2630:  yi4i-A  2.1 15.3   94   467    7   MOLECULE: PRESENILIN-1;                                              
2631:  vnn3-A  2.1 12.6   79   317    8   MOLECULE: MELANOCYTE-STIMULATING HORMONE RECEPTOR;                   
2632:  gdf9-A  2.1 15.2   63   735   10   MOLECULE: MITOCHONDRIAL POTASSIUM CHANNEL ATP-BINDING SUBUN          
2633:  wug7-A  2.1  8.8   76   323    4   MOLECULE: OLFACTORY RECEPTOR 4K5;                                    
2634:  cjq7-A  2.1  9.2   50   396   10   MOLECULE: E3 UBIQUITIN-PROTEIN TRANSFERASE MAEA;                     
2635:  h9qe-A  2.1 33.7   98   758    8   MOLECULE: MICOS COMPLEX SUBUNIT MIC60;                               
2636:  vkb1-A  2.1  4.4   53   410    6   MOLECULE: E3 UBIQUITIN-PROTEIN LIGASE MARCHF4;                       
2637:  oij9-A  2.1 11.5   63   482    5   MOLECULE: CLASS E BASIC HELIX-LOOP-HELIX PROTEIN 41;                 
2638:  y9wb-A  2.1  6.7   62   538    8   MOLECULE: DOLICHOL KINASE;                                           
2639:  lw9s-A  2.1  8.7   78  1400    6   MOLECULE: UTROPHIN;                                                  
2640:  kwt0-A  2.1 18.9   72   217   10   MOLECULE: GRPE PROTEIN HOMOLOG 1, MITOCHONDRIAL;                     
2641:  jzp1-A  2.1 10.0   82   320    5   MOLECULE: OLFACTORY RECEPTOR 10J1;                                   
2642:  an8r-A  2.1  3.5   74   305    9   MOLECULE: OLFACTORY RECEPTOR 4F17;                                   
2643:  pr9n-A  2.1  7.8   66   300    6   MOLECULE: PROTEIN ARMCX6;                                            
2644:  kw4f-A  2.1 19.5   68   694    7   MOLECULE: LAMINA-ASSOCIATED POLYPEPTIDE 2, ISOFORM ALPHA;            
2645:  a0sl-A  2.1 12.9   53   908    8   MOLECULE: METABOTROPIC GLUTAMATE RECEPTOR 8;                         
2646:  q3vd-A  2.1  9.0   56  1400    9   MOLECULE: OTOGELIN;                                                  
2647:  mhm9-A  2.1  5.6   63  1450   10   MOLECULE: COILED-COIL DOMAIN-CONTAINING PROTEIN 141;                 
2648:  kcq9-A  2.1 13.1   69  1400   10   MOLECULE: DYNEIN HEAVY CHAIN 3, AXONEMAL;                            
2649:  zv7z-A  2.1  1.4   37   421   11   MOLECULE: UPF0415 PROTEIN C7ORF25;                                   
2650:  f0pt-A  2.1  5.9   75   312    4   MOLECULE: TASTE RECEPTOR TYPE 2 MEMBER 9;                            
2651:  ry4d-A  2.1 10.1   64   614    8   MOLECULE: SODIUM- AND CHLORIDE-DEPENDENT BETAINE TRANSPORTE          
2652:  eoe9-A  2.1  4.6   76   474   12   MOLECULE: PRAME FAMILY MEMBER 8;                                     
2653:  poo7-A  2.1 11.4   52   766    8   MOLECULE: SERINE/THREONINE-PROTEIN KINASE B-RAF;                     
2654:  z8zr-A  2.1 14.6   72   849   10   MOLECULE: COILED-COIL DOMAIN-CONTAINING PROTEIN 87;                  
2655:  fl2v-A  2.1 10.4   53  1400    8   MOLECULE: APOLIPOPROTEIN B-100;                                      
2656:  x6sk-A  2.1 16.3   77  1863   10   MOLECULE: C-MYC PROMOTER-BINDING PROTEIN;                            
2657:  ie4l-A  2.1 14.4   84   693   11   MOLECULE: ADHESION G-PROTEIN COUPLED RECEPTOR G1;                    
2658:  ex0z-A  2.1  3.1   59   435    7   MOLECULE: GAP JUNCTION ALPHA-3 PROTEIN;                              
2659:  bv9n-A  2.1  8.0   76  1400    8   MOLECULE: CHROMODOMAIN-HELICASE-DNA-BINDING PROTEIN 6;               
2660:  kw7m-A  2.1 13.0   64  1400    8   MOLECULE: UNCHARACTERIZED PROTEIN;                                   
2661:  xtz2-A  2.1 14.4   57   479    7   MOLECULE: NEURONAL ACETYLCHOLINE RECEPTOR SUBUNIT ALPHA-9;           
2662:  ry2d-A  2.1  8.6   75   315    5   MOLECULE: OLFACTORY RECEPTOR 4A5;                                    
2663:  sg1l-A  2.1 13.5   84   374    6   MOLECULE: RELAXIN-3 RECEPTOR 2;                                      
2664:  x1aa-A  2.1  8.3   88  1400    8   MOLECULE: UNCHARACTERIZED PROTEIN;                                   
2665:  f2sm-A  2.1 13.3   97  1400    4   MOLECULE: BACULOVIRAL IAP REPEAT-CONTAINING PROTEIN 6;               
2666:  tva7-A  2.1 21.8   60   893    8   MOLECULE: PROTEIN FAM186B;                                           
2667:  xm7e-A  2.1 11.4   78  1400    5   MOLECULE: CHROMODOMAIN-HELICASE-DNA-BINDING PROTEIN 9;               
2668:  kp3d-A  2.1  6.5   56   140    9   MOLECULE: UNCHARACTERIZED PROTEIN C14ORF119;                         
2669:  x8nz-A  2.1  3.3   70   395    3   MOLECULE: VOMERONASAL TYPE-1 RECEPTOR 2;                             
2670:  r0jc-A  2.1  1.5   37   478    3   MOLECULE: LYSOSOME MEMBRANE PROTEIN 2;                               
2671:  rs6t-A  2.1 14.0   63   257    6   MOLECULE: TYPE 2 PHOSPHATIDYLINOSITOL 4,5-BISPHOSPHATE 4-PH          
2672:  vpf8-A  2.1 18.7   84   589    4   MOLECULE: TAF5-LIKE RNA POLYMERASE II P300/CBP-ASSOCIATED F          
2673:  i3vk-A  2.1 14.9   50   426    4   MOLECULE: HEMOJUVELIN;                                               
2674:  x5aw-A  2.1 12.6   78  1400   13   MOLECULE: NESPRIN-2;                                                 
2675:  pv6g-A  2.1  8.7   76   326    4   MOLECULE: OLFACTORY RECEPTOR 11H12;                                  
2676:  o0sh-A  2.1  6.1   80   334    8   MOLECULE: G-PROTEIN COUPLED RECEPTOR 12;                             
2677:  d6cg-A  2.1 12.2   47  1400    9   MOLECULE: LAMININ SUBUNIT ALPHA-3;                                   
2678:  h9yx-A  2.1 13.6   75   560    5   MOLECULE: ADHESION G PROTEIN-COUPLED RECEPTOR A1;                    
2679:  xzb1-A  2.1  8.8   67  1388   12   MOLECULE: MICROTUBULE-ACTIN CROSS-LINKING FACTOR 1, ISOFORM          
2680:  ug7d-A  2.1  8.8   83   767    7   MOLECULE: AMP DEAMINASE 3;                                           
2681:  qrm3-A  2.1  3.4   52   552   15   MOLECULE: HARMONIN;                                                  
2682:  idc9-A  2.1 17.0   68   340    9   MOLECULE: CITRAMALYL-COA LYASE, MITOCHONDRIAL;                       
2683:  t5bd-A  2.1  9.3   76   321    5   MOLECULE: OLFACTORY RECEPTOR 14J1;                                   
2684:  q8gi-A  2.1  4.3   67  1132   13   MOLECULE: PHOSPHOLIPID-TRANSPORTING ATPASE IG;                       
2685:  ryp3-A  2.1 11.9   61   749    7   MOLECULE: FIBRONECTIN TYPE III AND SPRY DOMAIN-CONTAINING P          
2686:  p4na-A  2.1 14.8   66   517    5   MOLECULE: ACETYLCHOLINE RECEPTOR SUBUNIT GAMMA;                      
2687:  tio3-A  2.1 11.0   49    79   10   MOLECULE: TRANSMEMBRANE PROTEIN 258;                                 
2688:  d4oy-A  2.1  4.2   68   763    6   MOLECULE: ANKYRIN REPEAT AND FIBRONECTIN TYPE-III DOMAIN-CO          
2689:  f0oi-A  2.1 10.8   92   781   14   MOLECULE: INTRON LARGE COMPLEX COMPONENT GCFC2;                      
2690:  wfl4-A  2.1 27.6   72  1400   10   MOLECULE: DYNEIN HEAVY CHAIN 8, AXONEMAL;                            
2691:  bf7l-A  2.1 50.1   88  1116    8   MOLECULE: ELKS/RAB6-INTERACTING/CAST FAMILY MEMBER 1;                
2692:  l0lh-A  2.1 10.3   61   865   10   MOLECULE: NEUROBLASTOMA BREAKPOINT FAMILY MEMBER 11;                 
2693:  si1y-A  2.1 12.7   81   600   10   MOLECULE: KELCH-LIKE PROTEIN 24;                                     
2694:  rem1-A  2.1  2.4   47   241   11   MOLECULE: B-CELL RECEPTOR-ASSOCIATED PROTEIN 29;                     
2695:  i7px-A  2.1  8.3   86   601    8   MOLECULE: KELCH REPEAT AND BTB DOMAIN-CONTAINING PROTEIN 8;          
2696:  me8z-A  2.1 14.4   58   512    7   MOLECULE: GAMMA-AMINOBUTYRIC ACID RECEPTOR SUBUNIT BETA-2;           
2697:  bk4b-A  2.1 15.5   74   847    8   MOLECULE: PRE-RRNA 2'-O-RIBOSE RNA METHYLTRANSFERASE FTSJ3;          
2698:  e0vs-A  2.1  1.5   35   228    3   MOLECULE: CALCYCLIN-BINDING PROTEIN;                                 
2699:  o2qr-A  2.1 17.2   59   647    5   MOLECULE: ACID-SENSING ION CHANNEL 4;                                
2700:  rxr3-A  2.1 11.5  103  2298   13   MOLECULE: PROTEIN DOPEY-2;                                           
2701:  zl5s-A  2.1 14.7   66   499    6   MOLECULE: SERINE/THREONINE-PROTEIN PHOSPHATASE 5;                    
2702:  rs5c-A  2.1 11.2   63   226   10   MOLECULE: PROTEIN YAE1 HOMOLOG;                                      
2703:  p6pj-A  2.1  8.9   67   760    9   MOLECULE: PHOSPHATIDYLINOSITOL N-ACETYLGLUCOSAMINYLTRANSFER          
2704:  au0g-A  2.1 13.6   56   725   11   MOLECULE: CONSORTIN;                                                 
2705:  uet2-A  2.1  3.5   70   901   13   MOLECULE: ALPHA-ACTININ-3;                                           
2706:  ux5d-A  2.1 11.9   83   886    5   MOLECULE: ADHESION G PROTEIN-COUPLED RECEPTOR E1;                    
2707:  o8ak-A  2.1 20.5   68  1132    4   MOLECULE: PROTEIN SEL-1 HOMOLOG 3;                                   
2708:  f4ah-A  2.1 16.9   60  1369    5   MOLECULE: ATP-DEPENDENT RNA HELICASE DHX29;                          
2709:  aqp3-A  2.1 11.6   76  1400    5   MOLECULE: SACSIN;                                                    
2710:  r7aw-A  2.1 22.5   57   621    2   MOLECULE: UBIQUITIN CARBOXYL-TERMINAL HYDROLASE MINDY-2;             
2711:  k7li-A  2.1  7.1   70   774    3   MOLECULE: POTASSIUM/SODIUM HYPERPOLARIZATION-ACTIVATED CYCL          
2712:  w5ht-A  2.1 13.4   65   518    6   MOLECULE: KELCH REPEAT AND BTB DOMAIN-CONTAINING PROTEIN 4;          
2713:  wxi4-A  2.1 11.7   70   516    6   MOLECULE: MONOCARBOXYLATE TRANSPORTER 12;                            
2714:  deh4-A  2.1  5.7   64  1512    5   MOLECULE: BIFUNCTIONAL GLUTAMATE/PROLINE--TRNA LIGASE;               
2715:  kgg2-A  2.1 22.1   72  1400   10   MOLECULE: MIDASIN;                                                   
2716:  zd1a-A  2.1 15.3   77  1430    8   MOLECULE: 3'-5' RNA HELICASE YTHDC2;                                 
2717:  pw9n-A  2.1 10.4   68  1400    9   MOLECULE: DYNEIN HEAVY CHAIN 1, AXONEMAL;                            
2718:  n1dx-A  2.1  9.5   61   732    5   MOLECULE: E3 UBIQUITIN-PROTEIN LIGASE RNF19B;                        
2719:  zzn5-A  2.1 15.7   69   300    7   MOLECULE: ANKYRIN REPEAT DOMAIN-CONTAINING PROTEIN 54;               
2720:  u9sx-A  2.1 13.9   61   271    8   MOLECULE: PUTATIVE PROTEIN FAM220BP;                                 
2721:  pt3f-A  2.1  8.1   65  1400    0   MOLECULE: MUCIN-19;                                                  
2722:  ln4u-A  2.1  5.6   80   855    9   MOLECULE: INACTIVE RHOMBOID PROTEIN 1;                               
2723:  kr8p-A  2.1 10.5   59   406    7   MOLECULE: NIPA-LIKE PROTEIN 3;                                       
2724:  p9qb-A  2.1  8.7   51   510    8   MOLECULE: E3 SUMO-PROTEIN LIGASE PIAS4;                              
2725:  j5dk-A  2.1  9.1   97  1066    7   MOLECULE: UBIQUITIN CONJUGATION FACTOR E4 A;                         
2726:  op1w-A  2.1 11.5   63   852   14   MOLECULE: LON PROTEASE HOMOLOG 2, PEROXISOMAL;                       
2727:  n0xd-A  2.1  5.9   71   594   10   MOLECULE: SYNTAXIN-BINDING PROTEIN 1;                                
2728:  m8hk-A  2.1 11.2   75  1742    9   MOLECULE: UNCONVENTIONAL MYOSIN-VC;                                  
2729:  d8od-A  2.1 10.0   56  1400    4   MOLECULE: MUCIN-5B;                                                  
2730:  boz3-A  2.1 10.6   75  2302   12   MOLECULE: 1-PHOSPHATIDYLINOSITOL 4,5-BISPHOSPHATE PHOSPHODI          
2731:  m3uk-A  2.1 12.0   60   967   10   MOLECULE: PROTEIN MOONRAKER;                                         
2732:  yf5s-A  2.1  9.9   70   700   10   MOLECULE: HERMANSKY-PUDLAK SYNDROME 1 PROTEIN;                       
2733:  a7mz-A  2.1 14.6   72   350   10   MOLECULE: SPERM EQUATORIAL SEGMENT PROTEIN 1;                        
2734:  rn2f-A  2.1  8.4   83  1400   10   MOLECULE: MIDASIN;                                                   
2735:  p4ps-A  2.1 10.5   75   724    5   MOLECULE: LONG-CHAIN-FATTY-ACID--COA LIGASE ACSBG1;                  
2736:  akb6-A  2.1 11.9   63   949    6   MOLECULE: GENERAL TRANSCRIPTION FACTOR II-I REPEAT DOMAIN-C          
2737:  zj4s-A  2.1 11.3   64   222    6   MOLECULE: GLUTATHIONE S-TRANSFERASE A5;                              
2738:  qj5r-A  2.1  6.0   49   336    6   MOLECULE: PEROXISOMAL MEMBRANE PROTEIN PEX16;                        
2739:  vr4g-A  2.1 11.5   69  1200   12   MOLECULE: UNCHARACTERIZED PROTEIN KIAA1755;                          
2740:  yfw4-A  2.1 23.3   81   931    2   MOLECULE: SHORT TRANSIENT RECEPTOR POTENTIAL CHANNEL 6;              
2741:  f3tq-A  2.1  9.1   69   637   17   MOLECULE: PROTEIN ARGININE N-METHYLTRANSFERASE 5;                    
2742:  n6mx-A  2.1 14.9   47   666    9   MOLECULE: LONG-CHAIN-FATTY-ACID--COA LIGASE ACSBG2;                  
2743:  gyx3-A  2.1  8.8   58   348    9   MOLECULE: ZINC FINGER AND SCAN DOMAIN-CONTAINING PROTEIN 16          
2744:  ljb8-A  2.1 14.5   67  1283    9   MOLECULE: PEROXISOME BIOGENESIS FACTOR 1;                            
2745:  rua2-A  2.1  7.5   77   415   14   MOLECULE: PUTATIVE SERINE/THREONINE-PROTEIN PHOSPHATASE 4 R          
2746:  xgg5-A  2.1  7.4   73  1006    8   MOLECULE: UNCONVENTIONAL MYOSIN-ID;                                  
2747:  iqe6-A  2.1 10.8   72   732   10   MOLECULE: KELL BLOOD GROUP GLYCOPROTEIN;                             
2748:  cw9k-A  2.1 12.2   84   764    4   MOLECULE: FAST KINASE DOMAIN-CONTAINING PROTEIN 5, MITOCHON          
2749:  kue9-A  2.1 13.9   71   554    7   MOLECULE: INTRAFLAGELLAR TRANSPORT PROTEIN 56;                       
2750:  ig1k-A  2.1  7.8   59   602    3   MOLECULE: SODIUM- AND CHLORIDE-DEPENDENT GABA TRANSPORTER 2          
2751:  d6jd-A  2.1 11.8   71   836   10   MOLECULE: PROTEIN O-MANNOSYL-TRANSFERASE TMTC2;                      
2752:  j7di-A  2.1  8.5   67   535   10   MOLECULE: PROLYL 4-HYDROXYLASE SUBUNIT ALPHA-2;                      
2753:  nio5-A  2.1  9.1   59  2015   12   MOLECULE: LEUCINE-RICH REPEAT SERINE/THREONINE-PROTEIN KINA          
2754:  okr4-A  2.1  4.2   79  1060    5   MOLECULE: DNA REPLICATION ATP-DEPENDENT HELICASE/NUCLEASE D          
2755:  yy0y-A  2.1 16.6   86  1894   10   MOLECULE: PLEXIN-A2;                                                 
2756:  i7br-A  2.1  9.6   84   478   10   MOLECULE: INTERFERON-INDUCED PROTEIN WITH TETRATRICOPEPTIDE          
2757:  q7yo-A  2.1 17.3   78  1221   13   MOLECULE: ADHESION G-PROTEIN COUPLED RECEPTOR G6;                    
2758:  pa0f-A  2.1 10.1   71   764   11   MOLECULE: NUCLEOLAR TRANSCRIPTION FACTOR 1;                          
2759:  onf3-A  2.1 12.2   74   816   11   MOLECULE: TWO PORE CALCIUM CHANNEL PROTEIN 1;                        
2760:  urt6-A  2.1 17.7   60   757    2   MOLECULE: POTASSIUM VOLTAGE-GATED CHANNEL SUBFAMILY C MEMBE          
2761:  y6of-A  2.1 13.4   67   906    9   MOLECULE: COATOMER SUBUNIT BETA';                                    
2762:  x4pa-A  2.1  7.7   50   458    6   MOLECULE: 5-HYDROXYTRYPTAMINE RECEPTOR 2C;                           
2763:  t9ro-A  2.1 11.8   80  1046    6   MOLECULE: UDP-N-ACETYLGLUCOSAMINE--PEPTIDE                           
2764:  b5bv-A  2.1 15.3   68   681   12   MOLECULE: SODIUM/GLUCOSE COTRANSPORTER 4;                            
2765:  vmc8-A  2.1 12.6   77  1315    8   MOLECULE: CILIA- AND FLAGELLA-ASSOCIATED PROTEIN 46;                 
2766:  oq6l-A  2.1 14.7   81  1756   11   MOLECULE: RANBP2-LIKE AND GRIP DOMAIN-CONTAINING PROTEIN 2;          
2767:  k6xp-A  2.1 11.8   71  1400   13   MOLECULE: MICROTUBULE-ACTIN CROSS-LINKING FACTOR 1, ISOFORM          
2768:  kt1l-A  2.1  6.4   67   795   10   MOLECULE: PRE-MRNA-SPLICING FACTOR ATP-DEPENDENT RNA HELICA          
2769:  k4uf-A  2.1  7.7   63  1318    3   MOLECULE: PUTATIVE TETRATRICOPEPTIDE REPEAT PROTEIN 41;              
2770:  y0ax-A  2.1 10.7   83   518    6   MOLECULE: ANKYRIN REPEAT AND SOCS BOX PROTEIN 3;                     
2771:  q3sd-A  2.1 10.6   64  1400    8   MOLECULE: POLYCYSTIN-1;                                              
2772:  ryn2-A  2.1  6.4   64   787   11   MOLECULE: E3 SUMO-PROTEIN LIGASE KIAA1586;                           
2773:  k9gp-A  2.1  4.6   73  1212    8   MOLECULE: DERMATAN-SULFATE EPIMERASE-LIKE PROTEIN;                   
2774:  n4go-A  2.1  1.9   33   349    9   MOLECULE: KH DOMAIN-CONTAINING, RNA-BINDING, SIGNAL TRANSDU          
2775:  h0ui-A  2.1 10.3   63   582   10   MOLECULE: TETRATRICOPEPTIDE REPEAT PROTEIN 24;                       
2776:  qh8n-A  2.1  8.6   79  1748    4   MOLECULE: RANBP2-LIKE AND GRIP DOMAIN-CONTAINING PROTEIN 1;          
2777:  xsx0-A  2.1  2.9   45   668    2   MOLECULE: BESTROPHIN-3;                                              
2778:  bvb0-A  2.1 12.5   54  1230    7   MOLECULE: POTASSIUM CHANNEL SUBFAMILY T MEMBER 1;                    
2779:  xo0c-A  2.1 14.0   73  1400   12   MOLECULE: ZINC FINGER ZZ-TYPE AND EF-HAND DOMAIN-CONTAINING          
2780:  fra0-A  2.1  3.9   56   376    4   MOLECULE: 26S PROTEASOME NON-ATPASE REGULATORY SUBUNIT 13;           
2781:  edr3-A  2.1  4.6   69   596    9   MOLECULE: VACUOLAR PROTEIN SORTING-ASSOCIATED PROTEIN 33A;           
2782:  ho0g-A  2.1  8.2   79   741   11   MOLECULE: 2-5A-DEPENDENT RIBONUCLEASE;                               
2783:  c1re-A  2.1  8.8   65  1606    6   MOLECULE: PHOSPHATIDYLINOSITOL 3,4,5-TRISPHOSPHATE-DEPENDEN          
2784:  pd5i-A  2.1 11.1   68  1297    6   MOLECULE: TRIPLE FUNCTIONAL DOMAIN PROTEIN;                          
2785:  kt5d-A  2.1  4.7   99  1400   12   MOLECULE: E3 UBIQUITIN-PROTEIN LIGASE MYCBP2;                        
2786:  wfd2-A  2.1  4.4   74  1148   11   MOLECULE: TRAFFICKING PROTEIN PARTICLE COMPLEX SUBUNIT 9;            
2787:  pu2v-A  2.1  6.9   76  1400   12   MOLECULE: POLYCYSTIC KIDNEY DISEASE PROTEIN 1-LIKE 1;                
2788:  a9bs-A  2.1  3.7   48  1117   10   MOLECULE: ENDOGENOUS RETROVIRUS GROUP K MEMBER 9 POL PROTEI          
2789:  w1vf-A  2.1 11.1   65  1058   15   MOLECULE: BROMODOMAIN-CONTAINING PROTEIN 1;                          
2790:  daf3-A  2.1 15.7   73   907   10   MOLECULE: GAMMA-TUBULIN COMPLEX COMPONENT 3;                         
2791:  e8hr-A  2.1  4.1   78  1054    8   MOLECULE: PROBABLE GLOBAL TRANSCRIPTION ACTIVATOR SNF2L1;            
2792:  snd8-A  2.1  9.5   63   543    8   MOLECULE: SODIUM-DEPENDENT LYSOPHOSPHATIDYLCHOLINE SYMPORTE          
2793:  jt0f-A  2.0  7.7   72  1400   10   MOLECULE: DESMOPLAKIN;                                               
2794:  xkh5-A  2.0  6.7   62   349   15   MOLECULE: FK506-BINDING PROTEIN-LIKE;                                
2795:  mt1g-A  2.0  6.7   77   433    9   MOLECULE: N-LYSINE METHYLTRANSFERASE SMYD2;                          
2796:  hs0e-A  2.0 15.4   60  1369    8   MOLECULE: RHO GUANINE NUCLEOTIDE EXCHANGE FACTOR 10;                 
2797:  vnk1-A  2.0 10.4   57   858    7   MOLECULE: HEAT SHOCK PROTEIN 105 KDA;                                
2798:  vp6n-A  2.0  1.8   37   491   11   MOLECULE: KATANIN P60 ATPASE-CONTAINING SUBUNIT A1;                  
2799:  eca6-A  2.0 12.8   50  1400    6   MOLECULE: DYNEIN HEAVY CHAIN 11, AXONEMAL;                           
2800:  eq5o-A  2.0 45.3  113  1400    8   MOLECULE: DYSTROPHIN;                                                
2801:  jj3y-A  2.0  7.2   74  1400    8   MOLECULE: ATP-BINDING CASSETTE SUB-FAMILY A MEMBER 13;               
2802:  xo6l-A  2.0 44.0  103   612    6   MOLECULE: CONSERVED OLIGOMERIC GOLGI COMPLEX SUBUNIT 8;              
2803:  i3cn-A  2.0 12.3   80   411   11   MOLECULE: GASDERMIN-B;                                               
2804:  pd3l-A  2.0 19.3   78   318    3   MOLECULE: UBIQUINONE BIOSYNTHESIS PROTEIN COQ9, MITOCHONDRI          
2805:  rxx3-A  2.0  8.0   77   311    0   MOLECULE: OLFACTORY RECEPTOR 10G8;                                   
2806:  en2j-A  2.0 22.2   62   709   10   MOLECULE: TRANSMEMBRANE AND COILED-COIL DOMAINS PROTEIN 2;           
2807:  fs8a-A  2.0  6.7   61   379   13   MOLECULE: STIMULATOR OF INTERFERON GENES PROTEIN;                    
2808:  g9xt-A  2.0 22.8   75  1400   17   MOLECULE: NESPRIN-1;                                                 
2809:  jq4c-A  2.0  9.9   84  1530    6   MOLECULE: SYNAPTONEMAL COMPLEX PROTEIN 2;                            
2810:  fq0u-A  2.0 15.3   70  1239   10   MOLECULE: DNA POLYMERASE SUBUNIT GAMMA-1;                            
2811:  v2mk-A  2.0 19.5   76  1144    5   MOLECULE: ALPHA-MANNOSIDASE 2;                                       
2812:  pny6-A  2.0 12.9   52   290    8   MOLECULE: TP53-TARGET GENE 5 PROTEIN;                                
2813:  cij7-A  2.0  4.3   78  1403    5   MOLECULE: BACULOVIRAL IAP REPEAT-CONTAINING PROTEIN 1;               
2814:  whg1-A  2.0 14.5   85   663    7   MOLECULE: RING FINGER PROTEIN 145;                                   
2815:  ogm4-A  2.0 12.3   56  1400    9   MOLECULE: TRIPLE FUNCTIONAL DOMAIN PROTEIN;                          
2816:  xn2p-A  2.0 15.0   71  1400    8   MOLECULE: DYSTONIN;                                                  
2817:  h4ka-A  2.0 15.9   92   839    2   MOLECULE: AUTOPHAGY-RELATED PROTEIN 9A;                              
2818:  u1vi-A  2.0 10.4   49   113    6   MOLECULE: DOLICHYL-DIPHOSPHOOLIGOSACCHARIDE--PROTEIN                 
2819:  tsc4-A  2.0 14.0   81   314    7   MOLECULE: OLFACTORY RECEPTOR 4D9;                                    
2820:  nu8c-A  2.0  8.3   49   222   10   MOLECULE: CHARGED MULTIVESICULAR BODY PROTEIN 4A;                    
2821:  ie5g-A  2.0 12.0   75   312    8   MOLECULE: OLFACTORY RECEPTOR 4F6;                                    
2822:  ja1s-A  2.0 10.0   52   219    4   MOLECULE: LEUKOCYTE SURFACE ANTIGEN CD53;                            
2823:  b7ra-A  2.0 13.1   64  1265    6   MOLECULE: DYNEIN HEAVY CHAIN 1, AXONEMAL;                            
2824:  kph3-A  2.0 13.4   65  1103    9   MOLECULE: KINESIN-LIKE PROTEIN KIF1C;                                
2825:  s6id-A  2.0  3.0   57   368    9   MOLECULE: SNRNA-ACTIVATING PROTEIN COMPLEX SUBUNIT 1;                
2826:  oe5l-A  2.0 11.4   59   215   10   MOLECULE: VESICLE TRANSPORT PROTEIN SFT2C;                           
2827:  lz3p-A  2.0 12.0   84   362    8   MOLECULE: VERY-LONG-CHAIN (3R)-3-HYDROXYACYL-COA DEHYDRATAS          
2828:  zjw9-A  2.0  7.9   49   486   12   MOLECULE: PROTEIN KINASE C AND CASEIN KINASE SUBSTRATE IN N          
2829:  cgy5-A  2.0 10.8   57  1301    9   MOLECULE: CENTROMERE-ASSOCIATED PROTEIN E;                           
2830:  gh5e-A  2.0  7.4   62   473   10   MOLECULE: SARCALUMENIN;                                              
2831:  z7ul-A  2.0  9.7   52   868   17   MOLECULE: E3 UBIQUITIN-PROTEIN LIGASE TRIM71;                        
2832:  d5lk-A  2.0  7.1   76   353    9   MOLECULE: LYSOPHOSPHATIDIC ACID RECEPTOR 3;                          
2833:  ya1o-A  2.0  6.7   72   345    4   MOLECULE: GROWTH HORMONE-INDUCIBLE TRANSMEMBRANE PROTEIN;            
2834:  fz8u-A  2.0 15.7   75   338    1   MOLECULE: P2Y PURINOCEPTOR 14;                                       
2835:  b2yy-A  2.0 24.4   61   556   10   MOLECULE: JERKY PROTEIN HOMOLOG;                                     
2836:  nc3x-A  2.0 13.8   66  1246    6   MOLECULE: CYTOPLASMIC DYNEIN 1 HEAVY CHAIN 1;                        
2837:  d9kx-A  2.0  3.2   68   330    4   MOLECULE: FREE FATTY ACID RECEPTOR 2;                                
2838:  e3hk-A  2.0  7.6   68   355   10   MOLECULE: SYNTAXIN-5;                                                
2839:  y9dg-A  2.0 16.2   72   729    8   MOLECULE: TRANSIENT RECEPTOR POTENTIAL CATION CHANNEL SUBFA          
2840:  ln3t-A  2.0 17.0   92   574    4   MOLECULE: FRIZZLED-7;                                                
2841:  dy0i-A  2.0  6.8   75  1400   11   MOLECULE: SPECTRIN BETA CHAIN, NON-ERYTHROCYTIC 5;                   
2842:  pu8q-A  2.0  7.3   53   160    9   MOLECULE: TRANSMEMBRANE PROTEIN 220;                                 
2843:  ox2g-A  2.0  8.6   76   313    4   MOLECULE: OLFACTORY RECEPTOR 4Q3;                                    
2844:  h1ov-A  2.0 12.4   54   603   15   MOLECULE: SERINE PROTEASE 56;                                        
2845:  dm5c-A  2.0  7.8   74   311    0   MOLECULE: OLFACTORY RECEPTOR 10G9;                                   
2846:  noy6-A  2.0 12.5   67  1400    9   MOLECULE: DYNEIN HEAVY CHAIN 8, AXONEMAL;                            
2847:  ouh7-A  2.0 18.2   56   365    4   MOLECULE: ENDOPHILIN-B1;                                             
2848:  zpe3-A  2.0  7.7   63   453   17   MOLECULE: SERINE/THREONINE-PROTEIN PHOSPHATASE 2A REGULATOR          
2849:  b9fy-A  2.0 10.1   49   729   10   MOLECULE: SERINE/THREONINE-PROTEIN KINASE TBK1;                      
2850:  v5mw-A  2.0  7.1   85  1309    7   MOLECULE: CLUSTERED MITOCHONDRIA PROTEIN HOMOLOG;                    
2851:  nb2s-A  2.0 16.0   80   653    4   MOLECULE: CHOLINE TRANSPORTER-LIKE PROTEIN 3;                        
2852:  t3ly-A  2.0 15.3   70   229    4   MOLECULE: COILED-COIL DOMAIN-CONTAINING PROTEIN 134;                 
2853:  bag3-A  2.0 10.4   83   423    5   MOLECULE: OXOEICOSANOID RECEPTOR 1;                                  
2854:  pg8r-A  2.0 10.1   51   485    8   MOLECULE: TEKTIN-5;                                                  
2855:  bl6y-A  2.0  4.3   65   640    5   MOLECULE: PHOSPHOENOLPYRUVATE CARBOXYKINASE [GTP], MITOCHON          
2856:  urn0-A  2.0 11.7   55   197    5   MOLECULE: PROTEIN HIKESHI;                                           
2857:  zjd4-A  2.0  3.5   67  1484    9   MOLECULE: CAT EYE SYNDROME CRITICAL REGION PROTEIN 2;                
2858:  dt0n-A  2.0  6.6   75   541    5   MOLECULE: FORMIMIDOYLTRANSFERASE-CYCLODEAMINASE;                     
2859:  nhs6-A  2.0 10.4   67   337    9   MOLECULE: HSP90 CO-CHAPERONE CDC37-LIKE 1;                           
2860:  p9yc-A  2.0  4.2   48   267    6   MOLECULE: PALMITOYLTRANSFERASE ZDHHC12;                              
2861:  g0cs-A  2.0  7.3   88  1400    5   MOLECULE: RYANODINE RECEPTOR 3;                                      
2862:  gym8-A  2.0  3.3   58   283    5   MOLECULE: GAP JUNCTION BETA-1 PROTEIN;                               
2863:  cc6f-A  2.0 57.8   85   227    5   MOLECULE: MICOS COMPLEX SUBUNIT MIC19;                               
2864:  qpu6-A  2.0 13.5   65   369    6   MOLECULE: PUTATIVE PROTEIN FAM10A5;                                  
2865:  lp1g-A  2.0 12.3   89   569    9   MOLECULE: TETRATRICOPEPTIDE REPEAT PROTEIN 22;                       
2866:  kpz6-A  2.0 10.3   83   457    2   MOLECULE: PUTATIVE ADHESION G PROTEIN-COUPLED RECEPTOR E4P;          
2867:  j3xu-A  2.0 25.2   72   500    7   MOLECULE: CENTROSOMAL PROTEIN OF 57 KDA;                             
2868:  d0hy-A  2.0  8.6   68   311    6   MOLECULE: SOLUTE CARRIER FAMILY 25 MEMBER 36;                        
2869:  nyf6-A  2.0  9.8   89   506    7   MOLECULE: BTB/POZ DOMAIN-CONTAINING PROTEIN 16;                      
2870:  ft0i-A  2.0 12.0   72  1052   10   MOLECULE: SWI/SNF-RELATED MATRIX-ASSOCIATED ACTIN-DEPENDENT          
2871:  vwy5-A  2.0 16.4   71   539    7   MOLECULE: MONOCARBOXYLATE TRANSPORTER 8;                             
2872:  xp3m-A  2.0  3.7   52  1118   12   MOLECULE: UBIQUITIN CARBOXYL-TERMINAL HYDROLASE 8;                   
2873:  bw2u-A  2.0 17.2   88  1400   10   MOLECULE: CILIA- AND FLAGELLA-ASSOCIATED PROTEIN 54;                 
2874:  ai7n-A  2.0  6.3   65   213    9   MOLECULE: ATP SYNTHASE SUBUNIT O, MITOCHONDRIAL;                     
2875:  tis0-A  2.0  9.2   66  1400    0   MOLECULE: MUCIN-19;                                                  
2876:  r7vc-A  2.0  3.7   47  1802   15   MOLECULE: BROMODOMAIN AND WD REPEAT-CONTAINING PROTEIN 3;            
2877:  pyr6-A  2.0  7.9   63   699    6   MOLECULE: LUTROPIN-CHORIOGONADOTROPIC HORMONE RECEPTOR;              
2878:  pr6z-A  2.0  8.8   62  1400    3   MOLECULE: MUCIN-5B;                                                  
2879:  p9nq-A  2.0  8.2   81  1104   10   MOLECULE: ANKYRIN REPEAT AND BTB/POZ DOMAIN-CONTAINING PROT          
2880:  kvx0-A  2.0 21.1   60   910    8   MOLECULE: DNA REPAIR AND RECOMBINATION PROTEIN RAD54B;               
2881:  fk5s-A  2.0 14.8   55   999    5   MOLECULE: MULTIPLE C2 AND TRANSMEMBRANE DOMAIN-CONTAINING P          
2882:  dzh8-A  2.0  8.2   68  1400   12   MOLECULE: SACSIN;                                                    
2883:  na1y-A  2.0  7.6   51  1400    4   MOLECULE: ZINC FINGER HOMEOBOX PROTEIN 4;                            
2884:  zud6-A  2.0  3.8   50   941    6   MOLECULE: HMG BOX TRANSCRIPTION FACTOR BBX;                          
2885:  uz1x-A  2.0 11.1   66   934    8   MOLECULE: DNA MISMATCH REPAIR PROTEIN MSH2;                          
2886:  rrc5-A  2.0  3.8   61   647   10   MOLECULE: ZINC FINGER PROTEIN 567;                                   
2887:  nsz5-A  2.0 15.4   60   577    5   MOLECULE: PROTEIN SHQ1 HOMOLOG;                                      
2888:  sld3-A  2.0  9.7   55  1400    0   MOLECULE: MUCIN-19;                                                  
2889:  afs1-A  2.0 16.4   61   822    8   MOLECULE: TYROSINE-PROTEIN KINASE FES/FPS;                           
2890:  apu0-A  2.0 19.1   70   708    9   MOLECULE: F-BOX ONLY PROTEIN 43;                                     
2891:  al2c-A  2.0  6.3   47   555    9   MOLECULE: TRANSMEMBRANE PROTEIN 87A;                                 
2892:  gg8k-A  2.0  3.8   51   460   12   MOLECULE: TRANSCRIPTION FACTOR AP-2-BETA;                            
2893:  wg7t-A  2.0 12.8   66   587   12   MOLECULE: ANKYRIN REPEAT AND SOCS BOX PROTEIN 14;                    
2894:  k1yr-A  2.0  6.4   63  1308   10   MOLECULE: LIMBIN;                                                    
2895:  zmd4-A  2.0  9.0   68   588   12   MOLECULE: ANKYRIN REPEAT AND SOCS BOX PROTEIN 15;                    
2896:  qsf9-A  2.0 17.8   60  1400    8   MOLECULE: MUCIN-2;                                                   
2897:  pdp6-A  2.0 21.9   60  1400    8   MOLECULE: MUCIN-2;                                                   
2898:  eo6r-A  2.0 16.9   88   583   11   MOLECULE: TREHALASE;                                                 
2899:  qmd6-A  2.0 10.7   58  1400   10   MOLECULE: MUCIN-2;                                                   
2900:  fii7-A  2.0  9.4   64  1400   11   MOLECULE: VACUOLAR PROTEIN SORTING-ASSOCIATED PROTEIN 13C;           
2901:  w1ho-A  2.0 22.2   57   268   12   MOLECULE: R3H DOMAIN-CONTAINING PROTEIN 4;                           
2902:  t4ul-A  2.0 12.3   57  1194    4   MOLECULE: METABOTROPIC GLUTAMATE RECEPTOR 1;                         
2903:  rs4l-A  2.0 11.0   77   848   10   MOLECULE: CROOKED NECK-LIKE PROTEIN 1;                               
2904:  vud8-A  2.0  7.5   80   407    9   MOLECULE: T-COMPLEX PROTEIN 11 X-LINKED PROTEIN 2;                   
2905:  xma0-A  2.0 13.7   66   599    0   MOLECULE: SODIUM-DEPENDENT PHOSPHATE TRANSPORT PROTEIN 2C;           
2906:  be4o-A  2.0  6.3   77   445   12   MOLECULE: TUBULIN BETA-2B CHAIN;                                     
2907:  ia5r-A  2.0  3.4   64   706   17   MOLECULE: B-CELL LYMPHOMA 6 PROTEIN;                                 
2908:  kq5k-A  2.0 11.8   60   441    3   MOLECULE: 5-HYDROXYTRYPTAMINE RECEPTOR 3B;                           
2909:  nzx8-A  2.0 18.4   71   349   10   MOLECULE: THIOREDOXIN-RELATED TRANSMEMBRANE PROTEIN 4;               
2910:  zv5y-A  2.0  4.0   45  1036    2   MOLECULE: NACHT, LRR AND PYD DOMAINS-CONTAINING PROTEIN 3;           
2911:  p9kg-A  2.0  3.3   50    86    6   MOLECULE: CYTOCHROME C OXIDASE SUBUNIT 6B1;                          
2912:  au4c-A  2.0  4.9   64  1400   11   MOLECULE: CHROMODOMAIN-HELICASE-DNA-BINDING PROTEIN 7;               
2913:  c7vl-A  2.0 10.5   57  1400   11   MOLECULE: MUCIN-2;                                                   
2914:  hi9v-A  2.0  5.3   47  1400    4   MOLECULE: THYROGLOBULIN;                                             
2915:  ofi9-A  2.0 11.4   65  1400    9   MOLECULE: OTOGELIN;                                                  
2916:  x6ek-A  2.0 13.0   67   493    9   MOLECULE: MALONYL-COA DECARBOXYLASE, MITOCHONDRIAL;                  
2917:  zq0c-A  2.0  7.4   65  1315    9   MOLECULE: SERINE/THREONINE-PROTEIN KINASE 36;                        
2918:  xqe5-A  2.0  3.9   66   577    6   MOLECULE: CLEAVAGE STIMULATION FACTOR SUBUNIT 2;                     
2919:  vjq2-A  2.0  9.6   69  1012    4   MOLECULE: ORAL-FACIAL-DIGITAL SYNDROME 1 PROTEIN;                    
2920:  uoy5-A  2.0  6.6   84   634   11   MOLECULE: KELCH-LIKE PROTEIN 22;                                     
2921:  enm2-A  2.0 12.9   59  1042    8   MOLECULE: SARCOPLASMIC/ENDOPLASMIC RETICULUM CALCIUM ATPASE          
2922:  kaa6-A  2.0 12.1   65   512    9   MOLECULE: SOLUTE CARRIER FAMILY 2, FACILITATED GLUCOSE TRAN          
2923:  sv4p-A  2.0  5.3   56  1052    7   MOLECULE: F-BOX/WD REPEAT-CONTAINING PROTEIN 10;                     
2924:  hqp4-A  2.0 11.8   52  1433   13   MOLECULE: INOSITOL HEXAKISPHOSPHATE AND DIPHOSPHOINOSITOL-           
```
