## Supplementary Data 2 for "Mining folded proteomes in the era of accurate structure prediction": Q9BV19.txt

```
# Job: human_uncharacterised_proteome
# Query: Q9BV19
# No:  Chain   Z    rmsd lali nres  %id PDB  Description
   1:  tdl6-A 15.2  0.0  150   199  100   MOLECULE: UNCHARACTERIZED PROTEIN C1ORF50;                           
   2:  mii9-A  4.3  7.2   96   307    7   MOLECULE: TRANSMEMBRANE AND COILED-COIL DOMAIN-CONTAINING P          
   3:  u7sk-A  4.0  6.4   98   770    9   MOLECULE: TRANSDUCIN-LIKE ENHANCER PROTEIN 1;                        
   4:  mi1m-A  3.8  8.1  104   941    6   MOLECULE: VACUOLAR PROTEIN SORTING-ASSOCIATED PROTEIN 11 HO          
   5:  cwe4-A  3.8 10.2   78   394   12   MOLECULE: POTASSIUM CHANNEL SUBFAMILY K MEMBER 3;                    
   6:  t0mk-A  3.7  5.1   88   600    2   MOLECULE: INTRAFLAGELLAR TRANSPORT PROTEIN 74 HOMOLOG;               
   7:  r5lk-A  3.7  4.2   69   550    6   MOLECULE: SRC SUBSTRATE CORTACTIN;                                   
   8:  pnp1-A  3.7  3.0   75   163   11   MOLECULE: JUN DIMERIZATION PROTEIN 2;                                
   9:  ujb8-A  3.7  6.5   78   492   10   MOLECULE: KAT8 REGULATORY NSL COMPLEX SUBUNIT 2;                     
  10:  p1hj-A  3.7  8.4   72   200   14   MOLECULE: V-SET AND TRANSMEMBRANE DOMAIN-CONTAINING PROTEIN          
  11:  mg2x-A  3.7  8.1   97   297    6   MOLECULE: PUTATIVE COILED-COIL DOMAIN-CONTAINING PROTEIN 19          
  12:  c4kn-A  3.7 12.4   91   276    4   MOLECULE: NATURAL CYTOTOXICITY TRIGGERING RECEPTOR 2;                
  13:  mb4l-A  3.7 10.1   78   374    5   MOLECULE: POTASSIUM CHANNEL SUBFAMILY K MEMBER 9;                    
  14:  iv0m-A  3.7 12.5   81   195   12   MOLECULE: PABIR FAMILY MEMBER 1;                                     
  15:  p2cd-A  3.7  9.1   81   307    7   MOLECULE: POTASSIUM CHANNEL SUBFAMILY K MEMBER 7;                    
  16:  b7wp-A  3.6 13.3   87   430    7   MOLECULE: DREBRIN-LIKE PROTEIN;                                      
  17:  tcs2-A  3.6 35.8   96   439    9   MOLECULE: MICROFIBRILLAR-ASSOCIATED PROTEIN 1;                       
  18:  oa8j-A  3.6  4.6   92   595    8   MOLECULE: MERLIN;                                                    
  19:  l5qv-A  3.6  8.8   79   473   10   MOLECULE: SUPPRESSOR OF SWI4 1 HOMOLOG;                              
  20:  kz1r-A  3.6  9.0   83   166    4   MOLECULE: PROTEIN FAM9C;                                             
  21:  h2fd-A  3.6  7.5   79   184    3   MOLECULE: PRKR-INTERACTING PROTEIN 1;                                
  22:  nk2l-A  3.6  6.0   72   227    3   MOLECULE: YEATS DOMAIN-CONTAINING PROTEIN 4;                         
  23:  l7jq-A  3.6 10.7   87   383    1   MOLECULE: PROTEIN DELTA HOMOLOG 1;                                   
  24:  f8xd-A  3.6  2.2   61   518   11   MOLECULE: MOTILE SPERM DOMAIN-CONTAINING PROTEIN 2;                  
  25:  nx1u-A  3.6  2.7   66   213    9   MOLECULE: RECEPTOR-BINDING CANCER ANTIGEN EXPRESSED ON SISO          
  26:  yx5d-A  3.6  4.1   75  1400   11   MOLECULE: STAR-RELATED LIPID TRANSFER PROTEIN 9;                     
  27:  t5sq-A  3.6  6.3   73   507    8   MOLECULE: RAS ASSOCIATION DOMAIN-CONTAINING PROTEIN 10;              
  28:  izc4-A  3.6 10.1   75  1191    7   MOLECULE: ROQUIN-2;                                                  
  29:  t1th-A  3.6  8.2   99   555    3   MOLECULE: COILED-COIL DOMAIN-CONTAINING PROTEIN 96;                  
  30:  d3jh-A  3.6  7.5   81  1056    6   MOLECULE: KINESIN-LIKE PROTEIN KIF11;                                
  31:  e4fo-A  3.6  4.5   65   169    9   MOLECULE: DNA DAMAGE-INDUCIBLE TRANSCRIPT 3 PROTEIN;                 
  32:  wh6e-A  3.6  4.6   70   486    7   MOLECULE: SERINE/THREONINE-PROTEIN PHOSPHATASE 2A 56 KDA RE          
  33:  jde5-A  3.6 22.0   89   538    6   MOLECULE: MITOCHONDRIA-EATING PROTEIN;                               
  34:  z7qm-A  3.6  7.6   85   206    8   MOLECULE: MAX DIMERIZATION PROTEIN 3;                                
  35:  lm3y-A  3.6 12.0   93  1362    5   MOLECULE: BROMODOMAIN-CONTAINING PROTEIN 4;                          
  36:  piu1-A  3.6  5.7   69   126    4   MOLECULE: PROTEIN CHIBBY HOMOLOG 1;                                  
  37:  oa3n-A  3.6  9.6   84   329    6   MOLECULE: SEX COMB ON MIDLEG-LIKE PROTEIN 1;                         
  38:  fkp0-A  3.6  9.8   81  1065    9   MOLECULE: INVERSIN;                                                  
  39:  rlf7-A  3.6  1.8   61    66    3   MOLECULE: SMALL VASOHIBIN-BINDING PROTEIN;                           
  40:  ef3u-A  3.6 11.2   97   345   12   MOLECULE: MYB/SANT-LIKE DNA-BINDING DOMAIN-CONTAINING PROTE          
  41:  u8zg-A  3.6  5.5   84   182    7   MOLECULE: TROPONIN I, FAST SKELETAL MUSCLE;                          
  42:  vw9t-A  3.6  9.9  104   377    7   MOLECULE: COILED-COIL DOMAIN-CONTAINING PROTEIN 113;                 
  43:  bu0r-A  3.6 12.9   81   395    6   MOLECULE: CYCLIC AMP-RESPONSIVE ELEMENT-BINDING PROTEIN 3-L          
  44:  mtv5-A  3.6  5.5  102   392    6   MOLECULE: FASCICULATION AND ELONGATION PROTEIN ZETA-1;               
  45:  pzq5-A  3.6  9.6   82   573    7   MOLECULE: GLUCOCORTICOID MODULATORY ELEMENT-BINDING PROTEIN          
  46:  dg5a-A  3.6 10.9   86   272    9   MOLECULE: PROHIBITIN;                                                
  47:  yxo8-A  3.6 69.4  101  1183    9   MOLECULE: M-PHASE PHOSPHOPROTEIN 9;                                  
  48:  wqj2-A  3.6  7.8   68   236   10   MOLECULE: SPERM FLAGELLAR PROTEIN 1;                                 
  49:  c5op-A  3.6  9.5   88   686    6   MOLECULE: LEUCINE-RICH REPEAT-CONTAINING PROTEIN 49;                 
  50:  ie5c-A  3.6 12.0   79   754    6   MOLECULE: LEUCINE-RICH REPEAT-CONTAINING PROTEIN 36;                 
  51:  a7uu-A  3.6  7.1   81   475    7   MOLECULE: E3 UBIQUITIN-PROTEIN LIGASE TRIM21;                        
  52:  a4qu-A  3.6  1.3   56    56    2   MOLECULE: MITOREGULIN;                                               
  53:  wg8v-A  3.6 23.1   87   511    8   MOLECULE: E3 UBIQUITIN-PROTEIN LIGASE TRIM7;                         
  54:  h0dr-A  3.6  7.9   77   160    9   MOLECULE: PROTEIN MAX;                                               
  55:  ugb5-A  3.6  4.0   78   502    4   MOLECULE: NEURONAL ACETYLCHOLINE RECEPTOR SUBUNIT ALPHA-7;           
  56:  z6li-A  3.6 10.0   81   408    9   MOLECULE: POTASSIUM CHANNEL SUBFAMILY K MEMBER 13;                   
  57:  b3qu-A  3.5 11.5   85   646    6   MOLECULE: KINESIN-LIKE PROTEIN KIF12;                                
  58:  zg5x-A  3.5 10.1   90   520    6   MOLECULE: CYCLIC AMP-RESPONSIVE ELEMENT-BINDING PROTEIN 3-L          
  59:  cke2-A  3.5 17.0   88   406   11   MOLECULE: ANGIOPOIETIN-RELATED PROTEIN 4;                            
  60:  xo6p-A  3.5  4.2   67   344    1   MOLECULE: GLIPR1-LIKE PROTEIN 2;                                     
  61:  iu2c-A  3.5  5.5   85  1400   12   MOLECULE: NUCLEOSOME-REMODELING FACTOR SUBUNIT BPTF;                 
  62:  yej5-A  3.5  7.9   97   728    8   MOLECULE: PROTEIN HOOK HOMOLOG 1;                                    
  63:  zu9n-A  3.5  9.6   79   378    4   MOLECULE: C-TYPE LECTIN DOMAIN FAMILY 17, MEMBER A;                  
  64:  ge3a-A  3.5  9.3   85   374    4   MOLECULE: HIGH AFFINITY IMMUNOGLOBULIN GAMMA FC RECEPTOR I;          
  65:  gj1b-A  3.5 12.9   82   841   10   MOLECULE: GRIP1-ASSOCIATED PROTEIN 1;                                
  66:  wxi5-A  3.5  5.6   83   793    7   MOLECULE: KINESIN-LIKE PROTEIN KIF3C;                                
  67:  ny3c-A  3.5  4.8   72    76   10   MOLECULE: ADIPOGENESIS REGULATORY FACTOR;                            
  68:  fth7-A  3.5  5.8   97   233    6   MOLECULE: TESTIS-EXPRESSED PROTEIN 35;                               
  69:  s8gb-A  3.5  7.7   85   824    7   MOLECULE: NEURONAL PAS DOMAIN-CONTAINING PROTEIN 2;                  
  70:  m1am-A  3.5  7.4   77   331    8   MOLECULE: PHD FINGER PROTEIN 11;                                     
  71:  p3ob-A  3.5  3.9   66   327    5   MOLECULE: COP9 SIGNALOSOME COMPLEX SUBUNIT 6;                        
  72:  xve9-A  3.5  5.6   76   215    7   MOLECULE: MYELIN PROTEIN ZERO-LIKE PROTEIN 2;                        
  73:  pwo5-A  3.5 10.3   81   177    9   MOLECULE: DPY30 DOMAIN-CONTAINING PROTEIN 2;                         
  74:  dxa2-A  3.5  7.8   95   182    7   MOLECULE: TRANSMEMBRANE AND COILED-COIL DOMAIN-CONTAINING P          
  75:  jg6r-A  3.5  8.3   66   125    5   MOLECULE: INTERFERON-INDUCED TRANSMEMBRANE PROTEIN 1;                
  76:  u4dl-A  3.5  5.8   85   205    6   MOLECULE: PROTEIN MIS12 HOMOLOG;                                     
  77:  zj9u-A  3.5  4.4   68   454    7   MOLECULE: 5-HYDROXYTRYPTAMINE RECEPTOR 3D;                           
  78:  d2ai-A  3.5  7.9   73   118   14   MOLECULE: UPF0449 PROTEIN C19ORF25;                                  
  79:  j3pg-A  3.5  8.4   97  1343    8   MOLECULE: KINESIN-LIKE PROTEIN KIF7;                                 
  80:  mim9-A  3.5 10.1   78   657    6   MOLECULE: TRANSMEMBRANE PROTEIN 232;                                 
  81:  lhl5-A  3.5  1.7   56    57    4   MOLECULE: CYTOCHROME C OXIDASE ASSEMBLY PROTEIN COX14;               
  82:  s8ad-A  3.5  5.4   99  1400    6   MOLECULE: LAMININ SUBUNIT ALPHA-3;                                   
  83:  zc1n-A  3.5  5.7   75   482    5   MOLECULE: ACETYLCHOLINE RECEPTOR SUBUNIT ALPHA;                      
  84:  ff1t-A  3.5  5.3   78   783   10   MOLECULE: COILED-COIL DOMAIN-CONTAINING PROTEIN 30;                  
  85:  yn1e-A  3.5 11.0   84   413    6   MOLECULE: CLUSTERIN-ASSOCIATED PROTEIN 1;                            
  86:  m4hy-A  3.5  5.5   73   210   11   MOLECULE: SYNTAXIN-BINDING PROTEIN 6;                                
  87:  c2aa-A  3.5  8.9   80   127    8   MOLECULE: MORF4 FAMILY-ASSOCIATED PROTEIN 1-LIKE 1;                  
  88:  k4qa-A  3.5  6.7   74   249    8   MOLECULE: 40S RIBOSOMAL PROTEIN S6;                                  
  89:  n6hj-A  3.5  8.7   77   369   12   MOLECULE: PROTEIN FAM187B;                                           
  90:  gjb0-A  3.5 12.0   81   807   11   MOLECULE: ENHANCER OF POLYCOMB HOMOLOG 2;                            
  91:  r1de-A  3.5  8.5   76  1042    9   MOLECULE: SIGNAL-INDUCED PROLIFERATION-ASSOCIATED PROTEIN 1          
  92:  hpx8-A  3.5  7.5   73   728    5   MOLECULE: SKI ONCOGENE;                                              
  93:  xrr0-A  3.5 10.3   93  1565   11   MOLECULE: SYNEMIN;                                                   
  94:  hj5f-A  3.5  8.8   79   316    4   MOLECULE: SMALL KINETOCHORE-ASSOCIATED PROTEIN;                      
  95:  v6il-A  3.5  2.8   65   282    8   MOLECULE: CYCLIC AMP-DEPENDENT TRANSCRIPTION FACTOR ATF-5;           
  96:  ab6y-A  3.5  5.0   70  2671    7   MOLECULE: INOSITOL 1,4,5-TRISPHOSPHATE RECEPTOR TYPE 3;              
  97:  o5kf-A  3.5  7.4   79   658   10   MOLECULE: TRANSLIN-ASSOCIATED FACTOR X-INTERACTING PROTEIN           
  98:  nk3m-A  3.5 21.2   81   671   11   MOLECULE: HEPATOMA-DERIVED GROWTH FACTOR-RELATED PROTEIN 2;          
  99:  eh4i-A  3.5  8.1   96   859    9   MOLECULE: MITOGEN-ACTIVATED PROTEIN KINASE KINASE KINASE 12          
 100:  k7yy-A  3.5 26.4  112  1530    8   MOLECULE: GLUTAMATE-RICH PROTEIN 3;                                  
 101:  qrm3-A  3.5 10.4   86   552   10   MOLECULE: HARMONIN;                                                  
 102:  fq0c-A  3.5  8.8   82  1250    6   MOLECULE: CILIA- AND FLAGELLA-ASSOCIATED PROTEIN 57;                 
 103:  te5j-A  3.5  5.3   86   520    9   MOLECULE: MACROPHAGE RECEPTOR MARCO;                                 
 104:  mtg8-A  3.5 21.3   97  1300    7   MOLECULE: STAR-RELATED LIPID TRANSFER PROTEIN 9;                     
 105:  pwj6-A  3.5  8.5   82   127   11   MOLECULE: MORF4 FAMILY-ASSOCIATED PROTEIN 1;                         
 106:  iq3v-A  3.5  5.4   69   314    6   MOLECULE: THAP DOMAIN-CONTAINING PROTEIN 11;                         
 107:  vxm0-A  3.5 25.7   92  2603    9   MOLECULE: ANKYRIN REPEAT DOMAIN-CONTAINING PROTEIN 17;               
 108:  fof5-A  3.5  1.6   61    67   10   MOLECULE: UNCHARACTERIZED PROTEIN;                                   
 109:  g8dl-A  3.5  7.2   74  1786    9   MOLECULE: LAMININ SUBUNIT BETA-1;                                    
 110:  sd3g-A  3.5  8.0   74   171    1   MOLECULE: PUTATIVE CHARGED MULTIVESICULAR BODY PROTEIN 4B-L          
 111:  wzo1-A  3.5  6.9   89   212   12   MOLECULE: TUMOR SUPPRESSOR CANDIDATE GENE 1 PROTEIN;                 
 112:  ve1a-A  3.5  3.8   73   633    4   MOLECULE: NEUROBLASTOMA BREAKPOINT FAMILY MEMBER 3;                  
 113:  b9or-A  3.5  6.8   65    69   12   MOLECULE: ATP SYNTHASE SUBUNIT E, MITOCHONDRIAL;                     
 114:  fci9-A  3.5  7.6   85   299   13   MOLECULE: PROHIBITIN-2;                                              
 115:  pap7-A  3.5  9.0   85   578    1   MOLECULE: DYSTROTELIN;                                               
 116:  f8oe-A  3.5 17.4   71  1004    6   MOLECULE: POLYHOMEOTIC-LIKE PROTEIN 1;                               
 117:  prz8-A  3.5  5.5   71   395    6   MOLECULE: GA-BINDING PROTEIN SUBUNIT BETA-1;                         
 118:  cx0v-A  3.5  9.5   80   350    8   MOLECULE: NUCLEAR PORE COMPLEX-INTERACTING PROTEIN FAMILY M          
 119:  zl1j-A  3.5  7.7   80   254    8   MOLECULE: SPERMATOGENESIS-ASSOCIATED PROTEIN 9;                      
 120:  qi9u-A  3.5 18.1   69   227   10   MOLECULE: TMF-REGULATED NUCLEAR PROTEIN 1;                           
 121:  e6qo-A  3.4 17.5   72   929   10   MOLECULE: TRANSCRIPTION INITIATION FACTOR TFIID SUBUNIT 3;           
 122:  b9ex-A  3.4  7.6   81   376    4   MOLECULE: PUTATIVE METHYLTRANSFERASE C9ORF114;                       
 123:  zi2z-A  3.4  5.3   64   684    8   MOLECULE: SKI-LIKE PROTEIN;                                          
 124:  x5fo-A  3.4 25.3   88   624    7   MOLECULE: CERAMIDE TRANSFER PROTEIN;                                 
 125:  imm3-A  3.4 26.0   84   828    2   MOLECULE: RELA-ASSOCIATED INHIBITOR;                                 
 126:  ng1m-A  3.4  8.1   70    79    4   MOLECULE: PUTATIVE UNCHARACTERIZED PROTEIN LOC645739;                
 127:  jf7x-A  3.4  9.4   87   409    8   MOLECULE: BRCA1-A COMPLEX SUBUNIT ABRAXAS 1;                         
 128:  l2uj-A  3.4  2.8   66   738    9   MOLECULE: PROTEIN ASTER-B;                                           
 129:  pzn6-A  3.4  4.5   91  1205    8   MOLECULE: BROMODOMAIN AND PHD FINGER-CONTAINING PROTEIN 3;           
 130:  qaj8-A  3.4 12.5   91   551    8   MOLECULE: GLIOMEDIN;                                                 
 131:  t9go-A  3.4  9.8   86   334    7   MOLECULE: GEMININ COILED-COIL DOMAIN-CONTAINING PROTEIN 1;           
 132:  rhe4-A  3.4 12.2   89   213   11   MOLECULE: NUCLEOLAR PROTEIN 12;                                      
 133:  qtk4-A  3.4  9.2   79  1069    8   MOLECULE: PAX-INTERACTING PROTEIN 1;                                 
 134:  i6fu-A  3.4 11.8   84   682    7   MOLECULE: ACTIVATING TRANSCRIPTION FACTOR 7-INTERACTING PRO          
 135:  q3bt-A  3.4  5.8   83   909   10   MOLECULE: GOLGIN SUBFAMILY A MEMBER 6-LIKE PROTEIN 2;                
 136:  j1nq-A  3.4 10.3   86   670   10   MOLECULE: LEBERCILIN-LIKE PROTEIN;                                   
 137:  gx5j-A  3.4  5.1   74   627   11   MOLECULE: DYSTROBREVIN BETA;                                         
 138:  jns1-A  3.4  9.4   91   467    7   MOLECULE: COILED-COIL DOMAIN-CONTAINING PROTEIN 71;                  
 139:  br8e-A  3.4 10.6   74   286    4   MOLECULE: PROTEIN HEXIM2;                                            
 140:  bqx7-A  3.4  5.9   77   726    8   MOLECULE: ORC UBIQUITIN LIGASE 1;                                    
 141:  vu2b-A  3.4  8.0   82   297   12   MOLECULE: PROBABLE E3 SUMO-PROTEIN LIGASE RNF212;                    
 142:  o0ph-A  3.4 10.0   90   446    6   MOLECULE: RUN DOMAIN-CONTAINING PROTEIN 3A;                          
 143:  tl9u-A  3.4  9.7   85   393    9   MOLECULE: CYTOTOXIC AND REGULATORY T-CELL MOLECULE;                  
 144:  jn3s-A  3.4  5.1   70   239    4   MOLECULE: EF-HAND DOMAIN-CONTAINING PROTEIN D1;                      
 145:  w8yp-A  3.4  8.1   79   128    5   MOLECULE: UNCHARACTERIZED PROTEIN C3ORF14;                           
 146:  tr6i-A  3.4 30.6  107  1668    9   MOLECULE: ZINC FINGER CCCH DOMAIN-CONTAINING PROTEIN 13;             
 147:  f6gp-A  3.4 36.0  111  1400    5   MOLECULE: TITIN;                                                     
 148:  xx4p-A  3.4  3.7   69   271   10   MOLECULE: CYCLIC AMP-DEPENDENT TRANSCRIPTION FACTOR ATF-1;           
 149:  bh9y-A  3.4  7.6   81   425   10   MOLECULE: TRAF FAMILY MEMBER-ASSOCIATED NF-KAPPA-B ACTIVATO          
 150:  p8rj-A  3.4 23.2  100  1437    8   MOLECULE: PROTEIN CC2D2B;                                            
 151:  t0jp-A  3.4 12.1   88  1400   13   MOLECULE: PROTEIN PRRC2C;                                            
 152:  iv9o-A  3.4  8.6   86   505    9   MOLECULE: CYCLIC AMP-DEPENDENT TRANSCRIPTION FACTOR ATF-2;           
 153:  o8vv-A  3.4  5.4   76  1782    9   MOLECULE: A-KINASE ANCHOR PROTEIN 12;                                
 154:  my8u-A  3.4  9.5   75   263   11   MOLECULE: PHOSPHOINOSITIDE-3-KINASE-INTERACTING PROTEIN 1;           
 155:  l2nb-A  3.4  9.1   87  1011    2   MOLECULE: ANKYRIN REPEAT DOMAIN-CONTAINING PROTEIN 18B;              
 156:  tx1z-A  3.4 12.1   85   306    7   MOLECULE: PROBABLE RRNA-PROCESSING PROTEIN EBP2;                     
 157:  v8xy-A  3.4  8.6   78  1400    5   MOLECULE: DYNEIN HEAVY CHAIN DOMAIN-CONTAINING PROTEIN 1;            
 158:  z8kx-A  3.4 10.4   86   564    2   MOLECULE: KERATIN, TYPE II CYTOSKELETAL 6B;                          
 159:  lqo9-A  3.4  5.6   69   777    4   MOLECULE: DISP COMPLEX PROTEIN LRCH3;                                
 160:  olv9-A  3.4 11.1   95   634    9   MOLECULE: LAMIN TAIL DOMAIN-CONTAINING PROTEIN 2;                    
 161:  xa7n-A  3.4  4.4   76  1400    8   MOLECULE: TRINUCLEOTIDE REPEAT-CONTAINING GENE 18 PROTEIN;           
 162:  yv2m-A  3.4  9.8   85   302    6   MOLECULE: COILED-COIL DOMAIN-CONTAINING PROTEIN 190;                 
 163:  uss0-A  3.4  2.9   69   348   10   MOLECULE: TRIPARTITE MOTIF-CONTAINING PROTEIN 16-LIKE PROTE          
 164:  jva0-A  3.4  6.8   67   406    1   MOLECULE: BETA-GALACTOSIDE ALPHA-2,6-SIALYLTRANSFERASE 1;            
 165:  b9jr-A  3.4  9.2   87  1761    9   MOLECULE: LAMININ SUBUNIT BETA-4;                                    
 166:  lhq6-A  3.4  6.2   71   103   10   MOLECULE: G0/G1 SWITCH PROTEIN 2;                                    
 167:  cbp1-A  3.4  5.0   64   626    5   MOLECULE: ENDOGENOUS RETROVIRUS GROUP S71 MEMBER 1 ENV POLY          
 168:  qx4w-A  3.4  8.3   70    80    9   MOLECULE: ATAXIN-8;                                                  
 169:  d7hz-A  3.4  4.1   70   248    3   MOLECULE: CLATHRIN LIGHT CHAIN A;                                    
 170:  hiu2-A  3.4 25.4   93   406   11   MOLECULE: 26S PROTEASOME REGULATORY SUBUNIT 8;                       
 171:  h0jb-A  3.4  4.2   70   144   11   MOLECULE: MEDIATOR OF RNA POLYMERASE II TRANSCRIPTION SUBUN          
 172:  tr5r-A  3.4 11.1   89   895    8   MOLECULE: SPLICING FACTOR 3B SUBUNIT 2;                              
 173:  k6ur-A  3.4  7.0   95   694    9   MOLECULE: UNCHARACTERIZED PROTEIN KIAA0408;                          
 174:  vk9p-A  3.4  9.3   83   500    8   MOLECULE: NEURONAL PENTRAXIN RECEPTOR;                               
 175:  f7fq-A  3.4  5.6   72   395    7   MOLECULE: THAP DOMAIN-CONTAINING PROTEIN 5;                          
 176:  u8ve-A  3.4  4.3   86   431    6   MOLECULE: NEURONAL PENTRAXIN-2;                                      
 177:  k0yh-A  3.4 22.7   87  1100    9   MOLECULE: FORMIN-LIKE PROTEIN 1;                                     
 178:  h3es-A  3.4  7.4   95   753    4   MOLECULE: STRIATIN-4;                                                
 179:  dg9d-A  3.4  6.5   75   219    7   MOLECULE: TRANSMEMBRANE EMP24 DOMAIN-CONTAINING PROTEIN 10;          
 180:  yt3i-A  3.4  3.8   64   342    6   MOLECULE: MITOCHONDRIAL FISSION FACTOR;                              
 181:  fiy3-A  3.4  4.2   71   102   10   MOLECULE: PUTATIVE UNCHARACTERIZED PROTEIN C5ORF58;                  
 182:  z1lq-A  3.4  6.0   77   345    5   MOLECULE: CAMP-RESPONSIVE ELEMENT MODULATOR;                         
 183:  kij7-A  3.4  2.4   61   383   11   MOLECULE: PROTEIN SALVADOR HOMOLOG 1;                                
 184:  o3uu-A  3.4 14.7   81   112    5   MOLECULE: TRANSMEMBRANE PROTEIN 14C;                                 
 185:  vl4l-A  3.4  7.6   89   300   11   MOLECULE: RING FINGER PROTEIN 212B;                                  
 186:  b4of-A  3.4  5.3   72   147   10   MOLECULE: DNA POLYMERASE EPSILON SUBUNIT 3;                          
 187:  v0iy-A  3.4 15.1   92  1161    3   MOLECULE: BMP-2-INDUCIBLE PROTEIN KINASE;                            
 188:  e6dq-A  3.4  3.3   68   241    9   MOLECULE: THYROID TRANSCRIPTION FACTOR 1-ASSOCIATED PROTEIN          
 189:  in3u-A  3.4  7.7   91   336    8   MOLECULE: CALCIUM UNIPORTER REGULATORY SUBUNIT MCUB, MITOCH          
 190:  sa7j-A  3.4  8.1   73   369    5   MOLECULE: NUCLEAR PORE COMPLEX-INTERACTING PROTEIN FAMILY M          
 191:  kyq1-A  3.4  9.0   72   499    7   MOLECULE: POTASSIUM CHANNEL SUBFAMILY K MEMBER 5;                    
 192:  dp5z-A  3.4 10.1   92  1324    8   MOLECULE: SAL-LIKE PROTEIN 1;                                        
 193:  h2nu-A  3.4 10.9   78   625    8   MOLECULE: GOLGIN SUBFAMILY A MEMBER 8S;                              
 194:  v7mj-A  3.4  4.8   73   201    7   MOLECULE: TRANSMEMBRANE EMP24 DOMAIN-CONTAINING PROTEIN 2;           
 195:  hj7h-A  3.4  9.9   90   426    4   MOLECULE: POTASSIUM CHANNEL SUBFAMILY K MEMBER 2;                    
 196:  dxy0-A  3.3 11.5   82  1400    6   MOLECULE: TRINUCLEOTIDE REPEAT-CONTAINING GENE 18 PROTEIN;           
 197:  h5um-A  3.3 12.2   94   385   12   MOLECULE: MULTICILIN;                                                
 198:  i8oz-A  3.3 13.1   83  1400    5   MOLECULE: TITIN;                                                     
 199:  zh6o-A  3.3  2.1   55    55    7   MOLECULE: PUTATIVE UNCHARACTERIZED PROTEIN PRO0628;                  
 200:  v3ar-A  3.3  6.0   95   300    9   MOLECULE: CENTROMERE PROTEIN O;                                      
 201:  cyj3-A  3.3  5.4   72   218    6   MOLECULE: SODIUM CHANNEL SUBUNIT BETA-1;                             
 202:  h3oc-A  3.3  5.5   94   445    7   MOLECULE: SERINE/THREONINE-PROTEIN KINASE NEK2;                      
 203:  vd1a-A  3.3  6.3   75   186   12   MOLECULE: DYNACTIN SUBUNIT 3;                                        
 204:  b3yh-A  3.3  5.4   71   215    4   MOLECULE: VESICLE-TRAFFICKING PROTEIN SEC22B;                        
 205:  aa8v-A  3.3 13.0   94  1400    7   MOLECULE: A-KINASE ANCHOR PROTEIN 9;                                 
 206:  gy1v-A  3.3 16.8   80   297    5   MOLECULE: PAK4-INHIBITOR INKA2;                                      
 207:  vhi6-A  3.3 14.3   72   649   10   MOLECULE: ATP-DEPENDENT DNA HELICASE Q1;                             
 208:  kw5r-A  3.3  7.5   94   117    9   MOLECULE: HUNTINGTIN-INTERACTING PROTEIN M;                          
 209:  dp2v-A  3.3 14.2   86   270    6   MOLECULE: UBX DOMAIN-CONTAINING PROTEIN 8;                           
 210:  fu5f-A  3.3  9.6   77   454    8   MOLECULE: SEPTIN-10;                                                 
 211:  fe1e-A  3.3  8.6   82   313    9   MOLECULE: LEUCINE-RICH REPEAT-CONTAINING PROTEIN 52;                 
 212:  qad8-A  3.3  8.6   78   235   10   MOLECULE: E3 UBIQUITIN-PROTEIN LIGASE RNF187;                        
 213:  up5r-A  3.3  9.6   84   373    7   MOLECULE: RAS ASSOCIATION DOMAIN-CONTAINING PROTEIN 7;               
 214:  uw2o-A  3.3 47.6  103   746    6   MOLECULE: EXOCYST COMPLEX COMPONENT 3-LIKE PROTEIN;                  
 215:  qds4-A  3.3 13.1   78  1031    4   MOLECULE: PROBABLE ATP-DEPENDENT RNA HELICASE DDX46;                 
 216:  i9bb-A  3.3  9.3   79   571    8   MOLECULE: E3 UBIQUITIN-PROTEIN LIGASE RNF168;                        
 217:  nna6-A  3.3 13.8   79  1400    9   MOLECULE: E3 UBIQUITIN-PROTEIN LIGASE HUWE1;                         
 218:  nb3s-A  3.3  9.4   97   543    8   MOLECULE: NEUROFILAMENT LIGHT POLYPEPTIDE;                           
 219:  cxg5-A  3.3 25.9  105   453    5   MOLECULE: FIBRINOGEN GAMMA CHAIN;                                    
 220:  al9f-A  3.3  8.7   75   136    7   MOLECULE: PUTATIVE UNCHARACTERIZED PROTEIN ENCODED BY LINC0          
 221:  byd1-A  3.3  7.2   93   269    6   MOLECULE: TROPONIN T, FAST SKELETAL MUSCLE;                          
 222:  d0hi-A  3.3 10.4   83   356    8   MOLECULE: KINETOCHORE-ASSOCIATED PROTEIN DSN1 HOMOLOG;               
 223:  tge4-A  3.3  8.2   79  1400   10   MOLECULE: TITIN;                                                     
 224:  l3ly-A  3.3 15.3   75   631    8   MOLECULE: SPERM-ASSOCIATED ANTIGEN 16 PROTEIN;                       
 225:  pfw1-A  3.3  9.8   89   255    8   MOLECULE: SUSHI DOMAIN-CONTAINING PROTEIN 3;                         
 226:  acp1-A  3.3  8.0   76   631   13   MOLECULE: COILED-COIL DOMAIN-CONTAINING PROTEIN 93;                  
 227:  g6ql-A  3.3  8.2   75  1400   13   MOLECULE: HYDROCEPHALUS-INDUCING PROTEIN HOMOLOG;                    
 228:  ia7a-A  3.3  4.6   88  1400    6   MOLECULE: A-KINASE ANCHOR PROTEIN 9;                                 
 229:  kcs6-A  3.3  8.7   98   438    5   MOLECULE: COILED-COIL DOMAIN-CONTAINING PROTEIN 78;                  
 230:  mb6v-A  3.3  8.7   92   715    2   MOLECULE: COILED-COIL DOMAIN-CONTAINING PROTEIN 13;                  
 231:  co4i-A  3.3  6.5   66    75    5   MOLECULE: PROTEIN BRICK1;                                            
 232:  bpg9-A  3.3  8.4   74   823    4   MOLECULE: PROTEIN JADE-3;                                            
 233:  eo0r-A  3.3 31.7  104  1400   11   MOLECULE: BACULOVIRAL IAP REPEAT-CONTAINING PROTEIN 6;               
 234:  hgl4-A  3.3  7.9   76   291   12   MOLECULE: RNA-BINDING RALY-LIKE PROTEIN;                             
 235:  daf6-A  3.3 11.4   79  1400    9   MOLECULE: ZINC FINGER HOMEOBOX PROTEIN 3;                            
 236:  v3pc-A  3.3  5.4   87   850    7   MOLECULE: PRO-NEUREGULIN-2, MEMBRANE-BOUND ISOFORM;                  
 237:  pnq0-A  3.3  9.9   77   491    4   MOLECULE: TRANSMEMBRANE PROTEIN 200A;                                
 238:  wnz6-A  3.3  7.3   81  1400    6   MOLECULE: PROTEIN PICCOLO;                                           
 239:  sgx0-A  3.3  7.0   70    81    7   MOLECULE: PROTEIN PET117 HOMOLOG, MITOCHONDRIAL;                     
 240:  bd8t-A  3.3 14.1   96  1190   10   MOLECULE: ATROPHIN-1;                                                
 241:  kh8u-A  3.3  6.4   94  1400    7   MOLECULE: LAMININ SUBUNIT ALPHA-5;                                   
 242:  ldg7-A  3.3  9.5   82   142    9   MOLECULE: BIOGENESIS OF LYSOSOME-RELATED ORGANELLES COMPLEX          
 243:  swn3-A  3.3  8.5   81  1400    6   MOLECULE: ZINC FINGER HOMEOBOX PROTEIN 3;                            
 244:  yk5k-A  3.3  7.5   67   106    7   MOLECULE: BLOC-1-RELATED COMPLEX SUBUNIT 7;                          
 245:  h2fn-A  3.3  7.5   80   197    3   MOLECULE: KINETOCHORE PROTEIN SPC24;                                 
 246:  w1vf-A  3.3  9.3  100  1058   10   MOLECULE: BROMODOMAIN-CONTAINING PROTEIN 1;                          
 247:  t4de-A  3.3 29.1  109  1061    6   MOLECULE: E3 SUMO-PROTEIN LIGASE ZNF451;                             
 248:  ee8i-A  3.3 10.1   77  1341    1   MOLECULE: MYOSIN-IIIB;                                               
 249:  jz5p-A  3.3 35.6   91   475    5   MOLECULE: RETROTRANSPOSON GAG-LIKE PROTEIN 3;                        
 250:  v0lm-A  3.3 27.1   93  1237    5   MOLECULE: RAS-SPECIFIC GUANINE NUCLEOTIDE-RELEASING FACTOR           
 251:  nou7-A  3.3  6.5   72   258    4   MOLECULE: AXONEMAL DYNEIN LIGHT INTERMEDIATE POLYPEPTIDE 1;          
 252:  ft1l-A  3.3  4.4   67   951   18   MOLECULE: SPLICING FACTOR, SUPPRESSOR OF WHITE-APRICOT HOMO          
 253:  fws8-A  3.3  9.5   82   513    6   MOLECULE: KERATIN, TYPE II CUTICULAR HB2;                            
 254:  agx9-A  3.3  6.0   81   235   11   MOLECULE: CALCIUM-ACTIVATED POTASSIUM CHANNEL SUBUNIT BETA-          
 255:  lwg5-A  3.3  8.0   87   842   11   MOLECULE: PROTEIN JADE-1;                                            
 256:  df4z-A  3.3  7.6   75   206    1   MOLECULE: PLATELET GLYCOPROTEIN IB BETA CHAIN;                       
 257:  sh9s-A  3.3  5.1   97   353    7   MOLECULE: FASCICULATION AND ELONGATION PROTEIN ZETA-2;               
 258:  ckg2-A  3.3  2.9   61    67    7   MOLECULE: PUTATIVE UNCHARACTERIZED PROTEIN PRO1854;                  
 259:  tj7m-A  3.3 12.3   80  1497   10   MOLECULE: INACTIVE SERINE/THREONINE-PROTEIN KINASE TEX14;            
 260:  f5bv-A  3.3  4.5   77   747    3   MOLECULE: KINESIN-LIKE PROTEIN KIF3B;                                
 261:  cf5q-A  3.3  4.2   79   209    5   MOLECULE: C-TYPE LECTIN DOMAIN FAMILY 6 MEMBER A;                    
 262:  ye4r-A  3.3  9.5   82   213   11   MOLECULE: THAP DOMAIN-CONTAINING PROTEIN 1;                          
 263:  juh0-A  3.3 29.5   99   623    9   MOLECULE: COILED-COIL DOMAIN-CONTAINING PROTEIN 185;                 
 264:  aa0r-A  3.3  1.6   56    58    7   MOLECULE: SMALL INTEGRAL MEMBRANE PROTEIN 11A;                       
 265:  k9uz-A  3.3  4.3   72   449    6   MOLECULE: UNCHARACTERIZED PROTEIN C11ORF24;                          
 266:  o6ns-A  3.3 14.4   83   610   17   MOLECULE: ECTO-NOX DISULFIDE-THIOL EXCHANGER 2;                      
 267:  lct0-A  3.3  7.3   82   179    5   MOLECULE: STATHMIN-2;                                                
 268:  mj2v-A  3.3 34.6  106   420    7   MOLECULE: DYNEIN ASSEMBLY FACTOR 4, AXONEMAL;                        
 269:  kz4n-A  3.3  2.7   70   157    3   MOLECULE: PROTEIN UXT;                                               
 270:  g7kg-A  3.3  6.4   83   731    8   MOLECULE: E3 UBIQUITIN-PROTEIN LIGASE COP1;                          
 271:  p6gz-A  3.3 18.3   83  1030    7   MOLECULE: PROTEIN PHOSPHATASE 1 REGULATORY SUBUNIT 12A;              
 272:  xv1u-A  3.3 14.6   95   504    9   MOLECULE: PRE-MRNA-PROCESSING FACTOR 19;                             
 273:  z5oj-A  3.3  5.6   65   197    5   MOLECULE: C-TYPE LECTIN DOMAIN FAMILY 3 MEMBER A;                    
 274:  quj0-A  3.3  7.6   85   598    6   MOLECULE: EF-HAND AND COILED-COIL DOMAIN-CONTAINING PROTEIN          
 275:  ei4n-A  3.3 14.8   84   367    7   MOLECULE: CHOLINE-PHOSPHATE CYTIDYLYLTRANSFERASE A;                  
 276:  mgd6-A  3.3 21.6   78   478    4   MOLECULE: ALPHA-1,3-MANNOSYL-GLYCOPROTEIN 4-BETA-N-                  
 277:  jc3d-A  3.3  9.2   90  1400   10   MOLECULE: TRINUCLEOTIDE REPEAT-CONTAINING GENE 18 PROTEIN;           
 278:  d7uv-A  3.3 10.8   77   448    3   MOLECULE: PROTEIN CHIBBY HOMOLOG 2;                                  
 279:  ez1f-A  3.3  4.2   74   280    5   MOLECULE: BOREALIN;                                                  
 280:  i9wi-A  3.3  4.1   90  1263    9   MOLECULE: LIPOPOLYSACCHARIDE-RESPONSIVE AND BEIGE-LIKE ANCH          
 281:  uut4-A  3.3  9.1   80   334   10   MOLECULE: HEAT SHOCK FACTOR 2-BINDING PROTEIN;                       
 282:  w5en-A  3.2 28.9   89   702    4   MOLECULE: DNAJ HOMOLOG SUBFAMILY C MEMBER 14;                        
 283:  k9nm-A  3.2  9.6   82   180    5   MOLECULE: STATHMIN-3;                                                
 284:  t2bw-A  3.2  8.9   76   536    4   MOLECULE: HEAT SHOCK FACTOR PROTEIN 2;                               
 285:  y7sb-A  3.2 30.1   92  1422    2   MOLECULE: FH1/FH2 DOMAIN-CONTAINING PROTEIN 3;                       
 286:  l5ja-A  3.2  7.1   64   407    5   MOLECULE: POC1 CENTRIOLAR PROTEIN HOMOLOG A;                         
 287:  ibk8-A  3.2  9.0   74   327    3   MOLECULE: EMBIGIN;                                                   
 288:  wq9w-A  3.2  6.1   81  1400    4   MOLECULE: VERY LARGE A-KINASE ANCHOR PROTEIN;                        
 289:  r1lf-A  3.2  8.5   79   359    8   MOLECULE: PROTEIN HEXIM1;                                            
 290:  xn0z-A  3.2 12.7   75  1400   15   MOLECULE: STAR-RELATED LIPID TRANSFER PROTEIN 9;                     
 291:  bn4p-A  3.2  7.2   76   285    8   MOLECULE: TUMOR NECROSIS FACTOR LIGAND SUPERFAMILY MEMBER 1          
 292:  ozd9-A  3.2  4.7  103   780    6   MOLECULE: CATION CHANNEL SPERM-ASSOCIATED PROTEIN 1;                 
 293:  vm7r-A  3.2 29.1   94  1400    6   MOLECULE: TITIN;                                                     
 294:  vwz5-A  3.2  9.6   89   469   11   MOLECULE: KERATIN, TYPE II CYTOSKELETAL 7;                           
 295:  a3pc-A  3.2  5.2   68   660   10   MOLECULE: RALBP1-ASSOCIATED EPS DOMAIN-CONTAINING PROTEIN 2          
 296:  v8pc-A  3.2 11.3   93   501    3   MOLECULE: UNCHARACTERIZED PROTEIN SPEM2;                             
 297:  c8sc-A  3.2 33.1   81  1400    5   MOLECULE: HELICASE SRCAP;                                            
 298:  zv8f-A  3.2  6.1   67    74    3   MOLECULE: HEAT SHOCK FACTOR-BINDING PROTEIN 1-LIKE PROTEIN           
 299:  uf8b-A  3.2  7.7   96   569    9   MOLECULE: RAB GTPASE-BINDING EFFECTOR PROTEIN 2;                     
 300:  we1m-A  3.2  9.5   83   312    4   MOLECULE: FIBRINOGEN-LIKE PROTEIN 1;                                 
 301:  bkr4-A  3.2  5.7   68   181    4   MOLECULE: PUTATIVE UNCHARACTERIZED PROTEIN C18ORF15;                 
 302:  ro3l-A  3.2 17.0   91   437    8   MOLECULE: TESTIS-SPECIFIC Y-ENCODED-LIKE PROTEIN 1;                  
 303:  oiz4-A  3.2 10.2   79   351   13   MOLECULE: CYCLIC AMP-DEPENDENT TRANSCRIPTION FACTOR ATF-4;           
 304:  zfu2-A  3.2  9.6   83   759   12   MOLECULE: ARF GTPASE-ACTIVATING PROTEIN GIT2;                        
 305:  sf4e-A  3.2  8.4   88   659   11   MOLECULE: ZINC FINGER PROTEIN 853;                                   
 306:  up3r-A  3.2 10.7   87   261    6   MOLECULE: CD40 LIGAND;                                               
 307:  vci7-A  3.2  8.6   80   358    8   MOLECULE: CCAAT/ENHANCER-BINDING PROTEIN ALPHA;                      
 308:  jh3y-A  3.2  2.8   65   389   15   MOLECULE: 26S PROTEASOME REGULATORY SUBUNIT 10B;                     
 309:  gs3p-A  3.2 17.5   89  1400    7   MOLECULE: ZINC FINGER HOMEOBOX PROTEIN 3;                            
 310:  jkw5-A  3.2  9.0   89   550   11   MOLECULE: COILED-COIL DOMAIN-CONTAINING PROTEIN 60;                  
 311:  k6ht-A  3.2 42.6  106  1400    5   MOLECULE: CYTOPLASMIC DYNEIN 2 HEAVY CHAIN 1;                        
 312:  n6iz-A  3.2  4.8   69   327    4   MOLECULE: CYCLIC AMP-RESPONSIVE ELEMENT-BINDING PROTEIN 1;           
 313:  kq0g-A  3.2  8.2   66    76   12   MOLECULE: HEAT SHOCK FACTOR-BINDING PROTEIN 1;                       
 314:  vs1v-A  3.2  7.9   78   412    4   MOLECULE: SPINDLE AND KINETOCHORE-ASSOCIATED PROTEIN 3;              
 315:  ue7r-A  3.2  6.5   78   714    8   MOLECULE: ANGIOGENIC FACTOR WITH G PATCH AND FHA DOMAINS 1;          
 316:  im6b-A  3.2  5.4   92   698    7   MOLECULE: NUCLEOPORIN GLE1;                                          
 317:  u2su-A  3.2  8.3   69   107    4   MOLECULE: IQ DOMAIN-CONTAINING PROTEIN F6;                           
 318:  vrg8-A  3.2  7.7   71    83    8   MOLECULE: BUBLIN COILED-COIL PROTEIN;                                
 319:  isf2-A  3.2 19.9   85   430    8   MOLECULE: BSD DOMAIN-CONTAINING PROTEIN 1;                           
 320:  kzx6-A  3.2 22.7   89   747    3   MOLECULE: HISTONE-LYSINE N-METHYLTRANSFERASE EZH1;                   
 321:  ho7x-A  3.2  7.8   75   119    7   MOLECULE: PUTATIVE MORF4 FAMILY-ASSOCIATED PROTEIN 1-LIKE P          
 322:  nzc1-A  3.2 29.4   94   411    5   MOLECULE: TRANSFORMING GROWTH FACTOR BETA REGULATOR 1;               
 323:  fsp0-A  3.2 11.3   89   714    3   MOLECULE: TESTIS-EXPRESSED PROTEIN 13D;                              
 324:  x2zy-A  3.2  9.6   80   143   14   MOLECULE: UNCHARACTERIZED PROTEIN CCDC197;                           
 325:  mgj9-A  3.2  7.2   82   372    7   MOLECULE: ZINC FINGER PROTEIN 830;                                   
 326:  py6l-A  3.2 30.9   99  1400    6   MOLECULE: E3 UBIQUITIN-PROTEIN LIGASE HUWE1;                         
 327:  ed6m-A  3.2 10.4   80   334   11   MOLECULE: BUTYROPHILIN SUBFAMILY 3 MEMBER A2;                        
 328:  m8gg-A  3.2  7.4   74   780    9   MOLECULE: TSC22 DOMAIN FAMILY PROTEIN 2;                             
 329:  doc7-A  3.2 15.3   86   591    3   MOLECULE: PROTEIN ENABLED HOMOLOG;                                   
 330:  jdi8-A  3.2  6.9   75   992    4   MOLECULE: SORTING NEXIN-19;                                          
 331:  kxq8-A  3.2 12.3   76   808    7   MOLECULE: TBC1 DOMAIN FAMILY MEMBER 10B;                             
 332:  wbz1-A  3.2 43.1   95  1019    7   MOLECULE: SERINE/THREONINE-PROTEIN KINASE 31;                        
 333:  ej5i-A  3.2 28.5   97   410    9   MOLECULE: REGULATOR OF MICROTUBULE DYNAMICS PROTEIN 2;               
 334:  e1ti-A  3.2  8.2   71  1400    6   MOLECULE: HYDROCEPHALUS-INDUCING PROTEIN HOMOLOG;                    
 335:  rj2v-A  3.2  8.0   83   368    2   MOLECULE: F-BOX ONLY PROTEIN 28;                                     
 336:  nte8-A  3.2  4.9   68   240    3   MOLECULE: EF-HAND DOMAIN-CONTAINING PROTEIN D2;                      
 337:  haw8-A  3.2  1.9   58    58    2   MOLECULE: ATP SYNTHASE SUBUNIT ATP5MJ, MITOCHONDRIAL;                
 338:  rge1-A  3.2 17.5   88  1400    7   MOLECULE: TITIN;                                                     
 339:  p6qr-A  3.2 24.9   85  1962    7   MOLECULE: TRINUCLEOTIDE REPEAT-CONTAINING GENE 6A PROTEIN;           
 340:  rw9b-A  3.2  7.1   89   526    6   MOLECULE: BUTYROPHILIN SUBFAMILY 1 MEMBER A1;                        
 341:  byi7-A  3.2 17.4   95  1400   12   MOLECULE: PROTEIN PRRC2C;                                            
 342:  e4tl-A  3.2  5.7   76  1400    8   MOLECULE: E3 UBIQUITIN-PROTEIN LIGASE HUWE1;                         
 343:  x8ep-A  3.2 13.5   96  1468    6   MOLECULE: UNCHARACTERIZED PROTEIN C1ORF167;                          
 344:  re7n-A  3.2 10.7   80   351    1   MOLECULE: T-CELL SURFACE ANTIGEN CD2;                                
 345:  b7wl-A  3.2  8.0   91   548   11   MOLECULE: ALPHA-1,3-MANNOSYL-GLYCOPROTEIN 4-BETA-N-                  
 346:  j0bs-A  3.2  4.7   88  1400   11   MOLECULE: LAMININ SUBUNIT ALPHA-2;                                   
 347:  fsh6-A  3.2  9.4   89   598    3   MOLECULE: IQ CALMODULIN-BINDING MOTIF-CONTAINING PROTEIN 1;          
 348:  qx3p-A  3.2  9.7   82   101    5   MOLECULE: UNCHARACTERIZED PROTEIN C1ORF189;                          
 349:  ye5u-A  3.2  5.1   68   208    7   MOLECULE: PROHEPARIN-BINDING EGF-LIKE GROWTH FACTOR;                 
 350:  wo5a-A  3.2 13.0   80   774    6   MOLECULE: E3 UBIQUITIN-PROTEIN LIGASE RFWD3;                         
 351:  jx0n-A  3.2 10.9   77   343    5   MOLECULE: SINGLE-PASS MEMBRANE AND COILED-COIL DOMAIN-CONTA          
 352:  kc0x-A  3.2 10.7   80   280    4   MOLECULE: HIGH AFFINITY IMMUNOGLOBULIN GAMMA FC RECEPTOR IB          
 353:  nqe2-A  3.2 11.4   91   769    9   MOLECULE: PDZ DOMAIN-CONTAINING PROTEIN 4;                           
 354:  w8mm-A  3.2 10.6   97   304    2   MOLECULE: DNAJ HOMOLOG SUBFAMILY C MEMBER 17;                        
 355:  k7sg-A  3.2  5.3   73   622    5   MOLECULE: LEUCINE-RICH REPEAT-CONTAINING PROTEIN 70;                 
 356:  pd5c-A  3.2  8.9   75   629   11   MOLECULE: MYOTONIN-PROTEIN KINASE;                                   
 357:  tdo0-A  3.2  8.2   71    99   10   MOLECULE: APOLIPOPROTEIN C-III;                                      
 358:  csa2-A  3.2  5.5   76   205    9   MOLECULE: SREBP REGULATING GENE PROTEIN;                             
 359:  h7wa-A  3.2 29.1   93  1400    9   MOLECULE: CENTROSOME-ASSOCIATED PROTEIN 350;                         
 360:  gp7x-A  3.2  4.7   71   289    8   MOLECULE: SLAM FAMILY MEMBER 9;                                      
 361:  kv2w-A  3.2  9.2   81   261   10   MOLECULE: 39S RIBOSOMAL PROTEIN L10, MITOCHONDRIAL;                  
 362:  p9fl-A  3.2  8.9   77    97    5   MOLECULE: PLACENTA-SPECIFIC PROTEIN 9;                               
 363:  gt3i-A  3.2 10.6   88   421   10   MOLECULE: BEN DOMAIN-CONTAINING PROTEIN 5;                           
 364:  x0lu-A  3.2  7.4   66    77    6   MOLECULE: UNCHARACTERIZED PROTEIN;                                   
 365:  dzk4-A  3.2 21.7   87   390    3   MOLECULE: TUMOR SUSCEPTIBILITY GENE 101 PROTEIN;                     
 366:  zy6s-A  3.2  5.9   85   147    6   MOLECULE: PLASMINOGEN RECEPTOR (KT);                                 
 367:  qk6j-A  3.2  4.9   67   226    7   MOLECULE: DNAJ HOMOLOG SUBFAMILY C MEMBER 30, MITOCHONDRIAL          
 368:  x1qm-A  3.2  8.6   76   236    7   MOLECULE: SYNTAXIN-8;                                                
 369:  gd9l-A  3.2  8.1   81   808    6   MOLECULE: PROBABLE E3 UBIQUITIN-PROTEIN LIGASE MARCHF10;             
 370:  ro5d-A  3.2  9.6   89   772    3   MOLECULE: ENDOPLASMIC RETICULUM MEMBRANE SENSOR NFE2L1;              
 371:  lrz1-A  3.2  8.6   95  1232    8   MOLECULE: CHROMOSOME-ASSOCIATED KINESIN KIF4A;                       
 372:  j0ll-A  3.2  8.6   85   260    7   MOLECULE: PROSAAS;                                                   
 373:  vfj2-A  3.2 20.5  102   599    7   MOLECULE: NUCLEOPORIN P58/P45;                                       
 374:  k3pd-A  3.2  8.9   87  1180    8   MOLECULE: IQ DOMAIN-CONTAINING PROTEIN N;                            
 375:  hu4t-A  3.2  3.4   64    92    3   MOLECULE: PHOSPHOLEMMAN;                                             
 376:  hz5m-A  3.2 13.5   82   966   12   MOLECULE: NEXT TO BRCA1 GENE 1 PROTEIN;                              
 377:  pnd8-A  3.2  5.0   72   647    7   MOLECULE: WW DOMAIN-CONTAINING ADAPTER PROTEIN WITH COILED-          
 378:  ba9l-A  3.1  7.8   76  1711    8   MOLECULE: SERINE/THREONINE-PROTEIN KINASE MRCK BETA;                 
 379:  au0g-A  3.1 15.5   87   725    7   MOLECULE: CONSORTIN;                                                 
 380:  rhd6-A  3.1  3.2   68   189    1   MOLECULE: T CELL RECEPTOR GAMMA CONSTANT 2;                          
 381:  b4bt-A  3.1  7.6   82  1400    6   MOLECULE: LAMININ SUBUNIT ALPHA-1;                                   
 382:  xkz1-A  3.1 10.8   84   713    6   MOLECULE: LEUCINE-RICH REPEAT-CONTAINING PROTEIN 4B;                 
 383:  vgf7-A  3.1  9.0   83   187    6   MOLECULE: BIOGENESIS OF LYSOSOME-RELATED ORGANELLES COMPLEX          
 384:  yh1p-A  3.1  2.6   65   478    5   MOLECULE: POC1 CENTRIOLAR PROTEIN HOMOLOG B;                         
 385:  svw0-A  3.1  7.6   86   611    6   MOLECULE: CILIA- AND FLAGELLA-ASSOCIATED PROTEIN 100;                
 386:  fb2l-A  3.1 16.6   89   970   10   MOLECULE: ATP-DEPENDENT DNA HELICASE DDX11;                          
 387:  pb7h-A  3.1 11.5   93   916    3   MOLECULE: MAJOR INTRINSICALLY DISORDERED NOTCH2-BINDING REC          
 388:  f0iq-A  3.1  7.0   74   337   11   MOLECULE: CARBONIC ANHYDRASE 14;                                     
 389:  dz6r-A  3.1 13.3   74   243    1   MOLECULE: PRE-MRNA-SPLICING FACTOR SYF2;                             
 390:  vld8-A  3.1 12.1   82  1707    4   MOLECULE: HISTONE-LYSINE N-METHYLTRANSFERASE SETD1A;                 
 391:  aqh9-A  3.1  6.3   78  1272    6   MOLECULE: PROTEIN DIAPHANOUS HOMOLOG 1;                              
 392:  pyk9-A  3.1  4.6   74   293    5   MOLECULE: CEP170-LIKE PROTEIN;                                       
 393:  eng6-A  3.1 12.1   92   432    5   MOLECULE: GRAM DOMAIN-CONTAINING PROTEIN 2B;                         
 394:  gi9e-A  3.1  8.2   82   264    6   MOLECULE: COP9 SIGNALOSOME COMPLEX SUBUNIT 7B;                       
 395:  h5lu-A  3.1  6.6   66   518    8   MOLECULE: U3 SMALL NUCLEOLAR RNA-ASSOCIATED PROTEIN 15 HOMO          
 396:  ju2p-A  3.1  4.4   66    79    8   MOLECULE: CATR TUMORIGENIC CONVERSION 1 PROTEIN;                     
 397:  ga2f-A  3.1  9.8   92   351    9   MOLECULE: DYSBINDIN;                                                 
 398:  ov5v-A  3.1  8.6   77   790    5   MOLECULE: E3 UBIQUITIN-PROTEIN LIGASE JADE-2;                        
 399:  zo3k-A  3.1  9.8   84   275    8   MOLECULE: COP9 SIGNALOSOME COMPLEX SUBUNIT 7A;                       
 400:  pbw5-A  3.1  9.6   81  1189    7   MOLECULE: ZINC FINGER CCCH DOMAIN-CONTAINING PROTEIN 6;              
 401:  ow7g-A  3.1 40.2  115   301    7   MOLECULE: NITRIC OXIDE SYNTHASE-INTERACTING PROTEIN;                 
 402:  fd7z-A  3.1  7.8   89  1400   13   MOLECULE: MICROTUBULE-ASSOCIATED PROTEIN 1A;                         
 403:  nbu7-A  3.1 13.1   87  1270    9   MOLECULE: ACTIVATING TRANSCRIPTION FACTOR 7-INTERACTING PRO          
 404:  uf2w-A  3.1 31.6  100   532   12   MOLECULE: CHONDROITIN SULFATE N-ACETYLGALACTOSAMINYLTRANSFE          
 405:  l2ut-A  3.1 10.8   77   563    4   MOLECULE: TESTIS-EXPRESSED BASIC PROTEIN 1;                          
 406:  lp5c-A  3.1  8.2  100   442    6   MOLECULE: PLASMALEMMA VESICLE-ASSOCIATED PROTEIN;                    
 407:  w0ar-A  3.1  5.3   78   317    8   MOLECULE: SWI/SNF-RELATED MATRIX-ASSOCIATED ACTIN-DEPENDENT          
 408:  uco7-A  3.1 13.4   92   248   11   MOLECULE: MYELIN PROTEIN P0;                                         
 409:  mi0z-A  3.1 27.3   94  2022    6   MOLECULE: TRANSIENT RECEPTOR POTENTIAL CATION CHANNEL SUBFA          
 410:  gn9x-A  3.1  5.7   87  1053    5   MOLECULE: EMILIN-2;                                                  
 411:  t0dj-A  3.1  8.3   83   520    7   MOLECULE: CILIA- AND FLAGELLA-ASSOCIATED PROTEIN 157;                
 412:  u8ik-A  3.1  8.5   82   947    7   MOLECULE: LEUCINE-RICH REPEAT-CONTAINING PROTEIN 37B;                
 413:  cc2b-A  3.1 14.5   79   646    9   MOLECULE: WEE1-LIKE PROTEIN KINASE;                                  
 414:  zg3c-A  3.1 41.7   96  1032    6   MOLECULE: LEUCINE-RICH REPEAT AND COILED-COIL DOMAIN-CONTAI          
 415:  i4iy-A  3.1  6.0   68  1804    4   MOLECULE: SIGNAL-INDUCED PROLIFERATION-ASSOCIATED 1-LIKE PR          
 416:  gro0-A  3.1 24.2  114  1422    5   MOLECULE: YEATS DOMAIN-CONTAINING PROTEIN 2;                         
 417:  mye0-A  3.1  8.9   84   508    4   MOLECULE: CYCLIC AMP-RESPONSIVE ELEMENT-BINDING PROTEIN 5;           
 418:  h9nn-A  3.1  8.2   95   757    5   MOLECULE: CELL CYCLE PROGRESSION PROTEIN 1;                          
 419:  yv7o-A  3.1 32.1   92   531    4   MOLECULE: ZINC FINGER PROTEIN 492;                                   
 420:  i4xd-A  3.1 26.8   90   418    3   MOLECULE: 26S PROTEASOME REGULATORY SUBUNIT 6B;                      
 421:  yxa7-A  3.1  6.3   76   268    7   MOLECULE: CENTROMERE PROTEIN Q;                                      
 422:  gz8t-A  3.1 12.4   74   382    4   MOLECULE: TROPHOBLAST GLYCOPROTEIN-LIKE;                             
 423:  n1rl-A  3.1  9.2   85  1400    4   MOLECULE: PROTEIN BASSOON;                                           
 424:  id3n-A  3.1  8.0   94   673    6   MOLECULE: CENTROSOMAL PROTEIN KIZUNA;                                
 425:  sxo0-A  3.1 25.1  107  1400    7   MOLECULE: ZINC FINGER HOMEOBOX PROTEIN 3;                            
 426:  gkj0-A  3.1  4.9   78  1400   13   MOLECULE: LAMININ SUBUNIT ALPHA-5;                                   
 427:  b3kj-A  3.1 37.4  103  1170   10   MOLECULE: RNA-BINDING PROTEIN 33;                                    
 428:  nk0n-A  3.1 10.1   88  1459    5   MOLECULE: ENDOGENOUS RETROVIRUS GROUP K MEMBER 7 POL PROTEI          
 429:  he1p-A  3.1 12.0   95   743    7   MOLECULE: TRANSDUCIN-LIKE ENHANCER PROTEIN 2;                        
 430:  ub8l-A  3.1 15.4   81   470    6   MOLECULE: ANGIOPOIETIN-RELATED PROTEIN 6;                            
 431:  xc8u-A  3.1  7.5   67   314    9   MOLECULE: EPITHELIAL CELL ADHESION MOLECULE;                         
 432:  ewg4-A  3.1  8.3   99   544    8   MOLECULE: NEDD4-BINDING PROTEIN 3;                                   
 433:  tem9-A  3.1  7.1   89   695    7   MOLECULE: IQ DOMAIN-CONTAINING PROTEIN E;                            
 434:  ile0-A  3.1  8.6   93  1651    8   MOLECULE: NANCE-HORAN SYNDROME PROTEIN;                              
 435:  yn9g-A  3.1  7.5   80  1320    8   MOLECULE: TRANSCRIPTIONAL ACTIVATOR MN1;                             
 436:  cx9e-A  3.1  5.2   79  1400    9   MOLECULE: LAMININ SUBUNIT ALPHA-3;                                   
 437:  nf4d-A  3.1  8.3   88   461   13   MOLECULE: SMOOTHELIN-LIKE PROTEIN 2;                                 
 438:  br7r-A  3.1  5.7   66   134    8   MOLECULE: PUTATIVE UNCHARACTERIZED PROTEIN PP6455;                   
 439:  ugc6-A  3.1  9.7   79  1400    5   MOLECULE: HYDROCEPHALUS-INDUCING PROTEIN HOMOLOG;                    
 440:  x4bj-A  3.1 31.7  103   542   14   MOLECULE: CHONDROITIN SULFATE N-ACETYLGALACTOSAMINYLTRANSFE          
 441:  tth3-A  3.1  6.5   86   631    9   MOLECULE: GOLGIN SUBFAMILY A MEMBER 8A;                              
 442:  nr4y-A  3.1  7.4   72   640    6   MOLECULE: PRO-NEUREGULIN-1, MEMBRANE-BOUND ISOFORM;                  
 443:  y8an-A  3.1 33.6   97   491    7   MOLECULE: FIBRINOGEN BETA CHAIN;                                     
 444:  c9fy-A  3.1  8.0   82   904    4   MOLECULE: SERINE/ARGININE REPETITIVE MATRIX PROTEIN 1;               
 445:  vz1s-A  3.1  7.0   91   539    5   MOLECULE: TRIPARTITE MOTIF-CONTAINING PROTEIN 26;                    
 446:  isn3-A  3.1  3.5   93  1400   10   MOLECULE: LIPOPOLYSACCHARIDE-RESPONSIVE AND BEIGE-LIKE ANCH          
 447:  sys5-A  3.1  3.5   65   213    5   MOLECULE: C-TYPE LECTIN DOMAIN FAMILY 4 MEMBER C;                    
 448:  kn7c-A  3.1  6.8   79  1400    4   MOLECULE: CENTROSOME-ASSOCIATED PROTEIN 350;                         
 449:  lev6-A  3.1  7.0   84  1400    7   MOLECULE: CENTROMERE PROTEIN F;                                      
 450:  r7sw-A  3.1  5.9   63    74    3   MOLECULE: SMALL INTEGRAL MEMBRANE PROTEIN 15;                        
 451:  sb6b-A  3.1 20.3   96   498   10   MOLECULE: E3 UBIQUITIN-PROTEIN LIGASE TRIM22;                        
 452:  m4kv-A  3.1  8.5   93   507    6   MOLECULE: KERATIN, TYPE II CUTICULAR HB5;                            
 453:  xum3-A  3.1  9.4   73   747   15   MOLECULE: TARGETING PROTEIN FOR XKLP2;                               
 454:  twk7-A  3.1 12.3   79   347    9   MOLECULE: TRANSCRIPTION FACTOR EC;                                   
 455:  rx1k-A  3.1  7.9   77   858    6   MOLECULE: POLYHOMEOTIC-LIKE PROTEIN 2;                               
 456:  jrg3-A  3.1 11.5   81   189    6   MOLECULE: LEUCINE REPEAT ADAPTER PROTEIN 25;                         
 457:  yd7m-A  3.1 10.5   92   766    9   MOLECULE: EMILIN-3;                                                  
 458:  h4cy-A  3.1  6.3   79  1172    8   MOLECULE: LAMININ SUBUNIT BETA-3;                                    
 459:  sex4-A  3.1  8.1   67   354    6   MOLECULE: CREB/ATF BZIP TRANSCRIPTION FACTOR;                        
 460:  mw2y-A  3.1 12.7   77   357    8   MOLECULE: SUN DOMAIN-CONTAINING PROTEIN 3;                           
 461:  key4-A  3.1  7.0   80   385    6   MOLECULE: TRANSMEMBRANE PROTEIN 271;                                 
 462:  tp4y-A  3.1  8.9   81   694    6   MOLECULE: NUCLEAR FACTOR ERYTHROID 2-RELATED FACTOR 3;               
 463:  rp2s-A  3.1  5.3   84   638    7   MOLECULE: NEUROBLASTOMA BREAKPOINT FAMILY MEMBER 4;                  
 464:  w9na-A  3.1 11.4   82  1006    7   MOLECULE: TRANSMEMBRANE CHANNEL-LIKE PROTEIN 5;                      
 465:  rph2-A  3.0  8.5   95   701    4   MOLECULE: CENTROSOMAL PROTEIN OF 83 KDA;                             
 466:  zu1y-A  3.0  3.8   89   465    8   MOLECULE: E3 UBIQUITIN-PROTEIN LIGASE TRIM38;                        
 467:  b1fk-A  3.0 17.3   81  1158    6   MOLECULE: NUCLEAR RECEPTOR-INTERACTING PROTEIN 1;                    
 468:  z9hb-A  3.0 11.5   86   261    8   MOLECULE: X-BOX-BINDING PROTEIN 1;                                   
 469:  u4bu-A  3.0  7.6   76   637    9   MOLECULE: RAB11 FAMILY-INTERACTING PROTEIN 4;                        
 470:  j2lb-A  3.0  5.7   67   542    9   MOLECULE: POTE ANKYRIN DOMAIN FAMILY MEMBER C;                       
 471:  m5xu-A  3.0 33.2   99  1488   10   MOLECULE: IQ MOTIF AND SEC7 DOMAIN-CONTAINING PROTEIN 2;             
 472:  uu1w-A  3.0  6.7   91   604    7   MOLECULE: DEUTEROSOME ASSEMBLY PROTEIN 1;                            
 473:  za0p-A  3.0  6.5   78  1164   10   MOLECULE: HAMARTIN;                                                  
 474:  a9ud-A  3.0  7.8   68   115    6   MOLECULE: PRO-NEUREGULIN-4, MEMBRANE-BOUND ISOFORM;                  
 475:  pz6i-A  3.0 61.8   94   789    4   MOLECULE: TAX1-BINDING PROTEIN 1;                                    
 476:  tgo3-A  3.0  7.4   72   296   10   MOLECULE: TRANSMEMBRANE PROTEIN 156;                                 
 477:  hs1z-A  3.0 11.6   71   572    4   MOLECULE: ZINC FINGER PROTEIN 98;                                    
 478:  sc0g-A  3.0  9.9   88  1060   10   MOLECULE: PROTEIN FAM184B;                                           
 479:  b4lh-A  3.0 10.4   84   671    8   MOLECULE: ZINC FINGER PROTEIN 282;                                   
 480:  vuh2-A  3.0  8.8   94  1400    5   MOLECULE: LAMININ SUBUNIT ALPHA-2;                                   
 481:  a1mn-A  3.0  6.2   69   669    6   MOLECULE: SODIUM/HYDROGEN EXCHANGER 6;                               
 482:  o3yk-A  3.0 18.2   85   851    5   MOLECULE: KN MOTIF AND ANKYRIN REPEAT DOMAIN-CONTAINING PRO          
 483:  rr4f-A  3.0  8.0   79   215    5   MOLECULE: SODIUM CHANNEL SUBUNIT BETA-3;                             
 484:  f5kv-A  3.0  9.3   88   772    1   MOLECULE: TRANSDUCIN-LIKE ENHANCER PROTEIN 3;                        
 485:  v2rd-A  3.0 10.4   73   699    3   MOLECULE: KINESIN-LIKE PROTEIN KIF3A;                                
 486:  sz3z-A  3.0  6.1   90  1400   13   MOLECULE: LAMININ SUBUNIT ALPHA-2;                                   
 487:  le4y-A  3.0  8.2   83   266   12   MOLECULE: COILED-COIL DOMAIN-CONTAINING GLUTAMATE-RICH PROT          
 488:  lg4k-A  3.0  8.2   81   235   15   MOLECULE: DNA REPAIR PROTEIN SWI5 HOMOLOG;                           
 489:  nyt7-A  3.0  7.7   86   615    9   MOLECULE: NEUROSECRETORY PROTEIN VGF;                                
 490:  k0lt-A  3.0  8.1   93  1186    6   MOLECULE: MYELIN TRANSCRIPTION FACTOR 1-LIKE PROTEIN;                
 491:  zgp6-A  3.0  6.8   67   183    7   MOLECULE: FETAL AND ADULT TESTIS-EXPRESSED TRANSCRIPT PROTE          
 492:  h0yj-A  3.0  9.6   90   518    6   MOLECULE: E3 UBIQUITIN-PROTEIN LIGASE TRIM39;                        
 493:  nro4-A  3.0  8.8   85  1400    4   MOLECULE: VERY LARGE A-KINASE ANCHOR PROTEIN;                        
 494:  f3bw-A  3.0 10.8   82   217   12   MOLECULE: BIOGENESIS OF LYSOSOME-RELATED ORGANELLES COMPLEX          
 495:  xa2d-A  3.0  8.0   61    62   10   MOLECULE: SMALL INTEGRAL MEMBRANE PROTEIN 6;                         
 496:  oth4-A  3.0  6.4   87  1063    7   MOLECULE: UNCONVENTIONAL MYOSIN-IC;                                  
 497:  h0qs-A  3.0  5.6   89   584    8   MOLECULE: KERATIN, TYPE I CYTOSKELETAL 10;                           
 498:  qvg4-A  3.0  2.6   62   551   11   MOLECULE: CLEAVAGE AND POLYADENYLATION SPECIFICITY FACTOR S          
 499:  j4hv-A  3.0  4.8   65   235    6   MOLECULE: MYC TARGET PROTEIN 1;                                      
 500:  xv4w-A  3.0 10.7   82  1156   10   MOLECULE: MASTERMIND-LIKE PROTEIN 2;                                 
 501:  tz3o-A  3.0  8.6   72    88    3   MOLECULE: SYNAPTONEMAL COMPLEX CENTRAL ELEMENT PROTEIN 3;            
 502:  lf9l-A  3.0 11.3   92   632    8   MOLECULE: GOLGIN SUBFAMILY A MEMBER 8N;                              
 503:  ll2g-A  3.0 19.1   62   591   13   MOLECULE: SPERIOLIN;                                                 
 504:  ko2t-A  3.0  9.4   73   303    1   MOLECULE: E3 UBIQUITIN-PROTEIN LIGASE RNF144B;                       
 505:  squ9-A  3.0  6.8   85   369    5   MOLECULE: NUCLEAR PORE COMPLEX-INTERACTING PROTEIN FAMILY M          
 506:  s9po-A  3.0 57.9  107   828    5   MOLECULE: CONSERVED OLIGOMERIC GOLGI COMPLEX SUBUNIT 3;              
 507:  qhz6-A  3.0  6.4   88   530    3   MOLECULE: FSD1-LIKE PROTEIN;                                         
 508:  xy3x-A  3.0  3.5   70   235    7   MOLECULE: TRANSMEMBRANE EMP24 DOMAIN-CONTAINING PROTEIN 9;           
 509:  xyy8-A  3.0 12.2   88   369    2   MOLECULE: RAB6-INTERACTING GOLGIN;                                   
 510:  sas2-A  3.0  8.7   82  1032    7   MOLECULE: KINESIN HEAVY CHAIN ISOFORM 5A;                            
 511:  p0en-A  3.0 10.5   80   821    4   MOLECULE: CENTROSOMAL PROTEIN OF 95 KDA;                             
 512:  uee1-A  3.0  5.6   72  1052   11   MOLECULE: RIMS-BINDING PROTEIN 2;                                    
 513:  t1td-A  3.0 12.4   80   344    5   MOLECULE: BETA-1,4-GALACTOSYLTRANSFERASE 4;                          
 514:  yz2s-A  3.0  8.0   91   550    9   MOLECULE: PUTATIVE GOLGIN SUBFAMILY A MEMBER 6-LIKE PROTEIN          
 515:  m9xa-A  3.0  8.4   77    93    6   MOLECULE: SMALL INTEGRAL MEMBRANE PROTEIN 41;                        
 516:  op3y-A  3.0  4.5   64   501    5   MOLECULE: BETA-SECRETASE 1;                                          
 517:  lgi5-A  3.0  6.7   69   273    6   MOLECULE: HLA CLASS II HISTOCOMPATIBILITY ANTIGEN, DO BETA           
 518:  j6iy-A  3.0  6.4   64   219    6   MOLECULE: CELL DEATH ACTIVATOR CIDE-B;                               
 519:  tqp2-A  3.0 19.2   86  1966    3   MOLECULE: HISTONE-LYSINE N-METHYLTRANSFERASE SETD1B;                 
 520:  vc6x-A  3.0  9.6   91   473    8   MOLECULE: RUN DOMAIN-CONTAINING PROTEIN 3B;                          
 521:  x0na-A  3.0 17.5  100  1943    5   MOLECULE: SICKLE TAIL PROTEIN HOMOLOG;                               
 522:  ajm3-A  3.0  9.0   79  1400    8   MOLECULE: HISTONE-LYSINE N-METHYLTRANSFERASE 2C;                     
 523:  x8ld-A  3.0 12.8   89   486    2   MOLECULE: KERATIN, TYPE II CUTICULAR HB6;                            
 524:  auk0-A  3.0  9.1   82  1034    9   MOLECULE: SAFB-LIKE TRANSCRIPTION MODULATOR;                         
 525:  ng8e-A  3.0 13.6   83   194    5   MOLECULE: WASH COMPLEX SUBUNIT 3;                                    
 526:  t5gl-A  3.0  6.9   77  1400    4   MOLECULE: PROTEIN BASSOON;                                           
 527:  l5yl-A  3.0  5.8   90   662    7   MOLECULE: PROTEIN ASTER-C;                                           
 528:  vq3n-A  3.0  6.2   74   228    7   MOLECULE: SODIUM CHANNEL SUBUNIT BETA-4;                             
 529:  ru5b-A  3.0  5.9   90  1979   10   MOLECULE: THYROID RECEPTOR-INTERACTING PROTEIN 11;                   
 530:  b3bz-A  3.0 14.7   96  1291    7   MOLECULE: HISTONE-LYSINE N-METHYLTRANSFERASE SETDB1;                 
 531:  das4-A  3.0  4.8   78   350    5   MOLECULE: NUCLEAR PORE COMPLEX-INTERACTING PROTEIN FAMILY M          
 532:  pgu3-A  3.0 41.5   96   535    2   MOLECULE: KERATIN, TYPE II CYTOSKELETAL 79;                          
 533:  rur3-A  3.0  8.5   84   670    7   MOLECULE: CYCLIC AMP-DEPENDENT TRANSCRIPTION FACTOR ATF-6 A          
 534:  yg2v-A  3.0  7.3   77   108    4   MOLECULE: SOMATOLIBERIN;                                             
 535:  afh1-A  3.0 17.4   88   388    7   MOLECULE: ANGIOPOIETIN-RELATED PROTEIN 5;                            
 536:  e6kb-A  3.0  8.6   80   275    8   MOLECULE: MYB/SANT-LIKE DNA-BINDING DOMAIN-CONTAINING PROTE          
 537:  z0qz-A  3.0  4.7   84   980   15   MOLECULE: ANKYCORBIN;                                                
 538:  zo8n-A  3.0  6.5   73   215    7   MOLECULE: SODIUM CHANNEL SUBUNIT BETA-2;                             
 539:  yk2p-A  3.0 10.5   93  1303    5   MOLECULE: POLYCYSTIN-1;                                              
 540:  pe1b-A  3.0  7.1   81   138    7   MOLECULE: UNIQUE CARTILAGE MATRIX-ASSOCIATED PROTEIN;                
 541:  gu4u-A  3.0 25.0   81   314   11   MOLECULE: DDRGK DOMAIN-CONTAINING PROTEIN 1;                         
 542:  zrm4-A  3.0 75.1  100   773    6   MOLECULE: DC-STAMP DOMAIN-CONTAINING PROTEIN 2;                      
 543:  o7az-A  3.0 10.9   85   644    6   MOLECULE: ZINC FINGER PROTEIN 746;                                   
 544:  tuz0-A  3.0 11.7   73   139   10   MOLECULE: SMALL INTEGRAL MEMBRANE PROTEIN 34A;                       
 545:  jof6-A  3.0 11.1   82   123    1   MOLECULE: POTASSIUM VOLTAGE-GATED CHANNEL SUBFAMILY E MEMBE          
 546:  iu4y-A  3.0 11.0   96   197    7   MOLECULE: TLE FAMILY MEMBER 5;                                       
 547:  hm9f-A  3.0 11.3   91   924    8   MOLECULE: TBC1 DOMAIN FAMILY MEMBER 30;                              
 548:  pgj8-A  3.0 12.5  105  1765    5   MOLECULE: RANBP2-LIKE AND GRIP DOMAIN-CONTAINING PROTEIN 8;          
 549:  l2gb-A  3.0  2.7   63   316    6   MOLECULE: LYS-63-SPECIFIC DEUBIQUITINASE BRCC36;                     
 550:  w1wf-A  3.0 13.2   85  1400    8   MOLECULE: ALSTROM SYNDROME PROTEIN 1;                                
 551:  b5ud-A  3.0 11.5   81   328    6   MOLECULE: COILED-COIL DOMAIN-CONTAINING PROTEIN 54;                  
 552:  n5wr-A  3.0  6.2   76   410    8   MOLECULE: TRANSCRIPTION FACTOR DP-1;                                 
 553:  g6om-A  3.0  8.5   85   522    4   MOLECULE: TNF RECEPTOR-ASSOCIATED FACTOR 6;                          
 554:  qta0-A  3.0 10.3   88   528    7   MOLECULE: GOLGI RESIDENT PROTEIN GCP60;                              
 555:  s6qu-A  3.0  3.8   69   776   10   MOLECULE: RHO GUANINE NUCLEOTIDE EXCHANGE FACTOR 6;                  
 556:  p0yk-A  3.0  7.4   74   331   11   MOLECULE: NUCLEAR MIGRATION PROTEIN NUDC;                            
 557:  hgx3-A  3.0 14.3   93   378    5   MOLECULE: COILED-COIL DOMAIN-CONTAINING PROTEIN 74A;                 
 558:  rs5c-A  3.0  8.4   81   226    4   MOLECULE: PROTEIN YAE1 HOMOLOG;                                      
 559:  txk0-A  3.0  9.0   74   148    9   MOLECULE: SUPPRESSOR APC DOMAIN-CONTAINING PROTEIN 1;                
 560:  uza0-A  3.0  9.5   93   560    5   MOLECULE: IQ MOTIF AND ANKYRIN REPEAT DOMAIN-CONTAINING PRO          
 561:  rel2-A  3.0  3.2   80   199   13   MOLECULE: CHARGED MULTIVESICULAR BODY PROTEIN 1B;                    
 562:  pqf1-A  3.0  8.0   79   285    8   MOLECULE: G PATCH DOMAIN-CONTAINING PROTEIN 11;                      
 563:  zq0m-A  3.0  8.7   73   325   16   MOLECULE: PROTEIN FAM50B;                                            
 564:  vm2d-A  3.0  6.7   70   253    4   MOLECULE: FGFR1 ONCOGENE PARTNER 2;                                  
 565:  g3za-A  3.0 13.6   75   720    5   MOLECULE: PRO-NEUREGULIN-3, MEMBRANE-BOUND ISOFORM;                  
 566:  mdp9-A  2.9  3.9   86   374    7   MOLECULE: ALPHA-1,3-MANNOSYL-GLYCOPROTEIN 4-BETA-N-                  
 567:  bvh6-A  2.9 11.6   73   169    4   MOLECULE: CILIA- AND FLAGELLA-ASSOCIATED PROTEIN HOATZ;              
 568:  jz5m-A  2.9 15.6   89   950   11   MOLECULE: PUTATIVE ATP-DEPENDENT RNA HELICASE DDX12;                 
 569:  g2io-A  2.9 25.1  118  1400    9   MOLECULE: UNCONVENTIONAL MYOSIN-XV;                                  
 570:  grb6-A  2.9 10.5   79   558   10   MOLECULE: PODOCALYXIN;                                               
 571:  s7lx-A  2.9  9.6   83   401    8   MOLECULE: RAB-INTERACTING LYSOSOMAL PROTEIN;                         
 572:  azl3-A  2.9 10.0   82   148   11   MOLECULE: IQ DOMAIN-CONTAINING PROTEIN F5;                           
 573:  ro9t-A  2.9  7.7   87   415    9   MOLECULE: BRISC COMPLEX SUBUNIT ABRAXAS 2;                           
 574:  h0qu-A  2.9 10.0   92   638    5   MOLECULE: E3 UBIQUITIN-PROTEIN LIGASE TRIM47;                        
 575:  v1xu-A  2.9 18.2   80   223    5   MOLECULE: IMMEDIATE EARLY RESPONSE GENE 2 PROTEIN;                   
 576:  c3ff-A  2.9  8.8   88   840    8   MOLECULE: KN MOTIF AND ANKYRIN REPEAT DOMAIN-CONTAINING PRO          
 577:  iso9-A  2.9  8.0   83   173    2   MOLECULE: TRANSMEMBRANE PROTEIN 240;                                 
 578:  wv3e-A  2.9  8.9   73   345    4   MOLECULE: CCAAT/ENHANCER-BINDING PROTEIN BETA;                       
 579:  w4vz-A  2.9  7.0   84   158   10   MOLECULE: PUTATIVE CTAGE FAMILY MEMBER 3;                            
 580:  l7qv-A  2.9 21.0   79  1271   11   MOLECULE: BREAKPOINT CLUSTER REGION PROTEIN;                         
 581:  hls2-A  2.9 10.7   89   265    8   MOLECULE: POLYGLUTAMINE-BINDING PROTEIN 1;                           
 582:  xok5-A  2.9  9.6   94   590    6   MOLECULE: KERATIN, TYPE II CYTOSKELETAL 5;                           
 583:  yev9-A  2.9 10.4   78   571   18   MOLECULE: OTU DOMAIN-CONTAINING PROTEIN 5;                           
 584:  kz0z-A  2.9 10.5   78  1940    9   MOLECULE: MYOSIN-3;                                                  
 585:  zs1j-A  2.9  6.4   78   828    8   MOLECULE: PROTEIN ELFN1;                                             
 586:  o2qq-A  2.9  5.8   88   881    2   MOLECULE: FANCONI ANEMIA CORE COMPLEX-ASSOCIATED PROTEIN 10          
 587:  e2bv-A  2.9  7.0   79  1400    8   MOLECULE: A-KINASE ANCHOR PROTEIN 9;                                 
 588:  hyo2-A  2.9 33.0  102   578    6   MOLECULE: GRAM DOMAIN-CONTAINING PROTEIN 4;                          
 589:  q8wb-A  2.9  7.1   80  2351   10   MOLECULE: PROTEIN FAM186A;                                           
 590:  vg3a-A  2.9  5.2   78   475    9   MOLECULE: ERYTHROID MEMBRANE-ASSOCIATED PROTEIN;                     
 591:  eb3n-A  2.9  8.0   78   217   10   MOLECULE: TRANSMEMBRANE EMP24 DOMAIN-CONTAINING PROTEIN 3;           
 592:  x6bu-A  2.9  6.6   76   341   12   MOLECULE: UNDIFFERENTIATED EMBRYONIC CELL TRANSCRIPTION FAC          
 593:  e9bu-A  2.9 51.0  127   436    9   MOLECULE: AMSH-LIKE PROTEASE;                                        
 594:  g4co-A  2.9 12.4   93   128    4   MOLECULE: ORGANIC SOLUTE TRANSPORTER SUBUNIT BETA;                   
 595:  yo1j-A  2.9 54.0   81  1400    4   MOLECULE: ABNORMAL SPINDLE-LIKE MICROCEPHALY-ASSOCIATED PRO          
 596:  un0w-A  2.9  4.6   63    69   10   MOLECULE: PUTATIVE UNCHARACTERIZED PROTEIN PRO0255;                  
 597:  qbs6-A  2.9 13.9   80   668   13   MOLECULE: S-ADENOSYL-L-METHIONINE-DEPENDENT TRNA 4-DEMETHYL          
 598:  yw6p-A  2.9  5.6   99   495   13   MOLECULE: EF-HAND CALCIUM-BINDING DOMAIN-CONTAINING PROTEIN          
 599:  h6xx-A  2.9  9.6   90   318    8   MOLECULE: EPITHELIAL-STROMAL INTERACTION PROTEIN 1;                  
 600:  c9qm-A  2.9  9.1   83   180   13   MOLECULE: PITUITARY TUMOR-TRANSFORMING GENE 1 PROTEIN-INTER          
 601:  woj3-A  2.9  1.3   56    89    7   MOLECULE: PROTEIN FAM25G;                                            
 602:  yex0-A  2.9  2.4   66  1158   11   MOLECULE: HEPHAESTIN;                                                
 603:  dp3j-A  2.9  8.5   76   111    5   MOLECULE: PUTATIVE TRANSMEMBRANE PROTEIN CXORF1;                     
 604:  hiz1-A  2.9 19.9   96   671   14   MOLECULE: CGMP-DEPENDENT PROTEIN KINASE 1;                           
 605:  bu2r-A  2.9  7.5   84  2342    8   MOLECULE: KINETOCHORE SCAFFOLD 1;                                    
 606:  a1yu-A  2.9 10.9   86   164    9   MOLECULE: TRANSCRIPTION FACTOR MAFF;                                 
 607:  a0li-A  2.9 11.2   76   238    8   MOLECULE: SURVIVAL OF MOTOR NEURON-RELATED-SPLICING FACTOR           
 608:  rgv1-A  2.9  1.3   56    89    7   MOLECULE: PROTEIN FAM25C;                                            
 609:  grl3-A  2.9 29.3   98   741    9   MOLECULE: MELANOMA-ASSOCIATED ANTIGEN D4;                            
 610:  inu8-A  2.9  7.8   95  1193    4   MOLECULE: SPERM-ASSOCIATED ANTIGEN 5;                                
 611:  jsm2-A  2.9 19.6   96   457    6   MOLECULE: CHROMOGRANIN-A;                                            
 612:  n2cq-A  2.9  6.9   72   100    4   MOLECULE: VESICLE-ASSOCIATED MEMBRANE PROTEIN 8;                     
 613:  tl6i-A  2.9 13.5   78   383    6   MOLECULE: PODOCIN;                                                   
 614:  k3mw-A  2.9  4.5   86   987    5   MOLECULE: KAT8 REGULATORY NSL COMPLEX SUBUNIT 1-LIKE PROTEI          
 615:  cvu9-A  2.9  3.5   52    54   13   MOLECULE: PROTEIN PIGBOS1;                                           
 616:  n1vb-A  2.9 15.4   93  1400   11   MOLECULE: WD REPEAT AND FYVE DOMAIN-CONTAINING PROTEIN 3;            
 617:  zs5e-A  2.9  8.3   77   259    4   MOLECULE: LEUCINE-RICH REPEAT-CONTAINING PROTEIN 3B;                 
 618:  xr4s-A  2.9  4.5   70   270    9   MOLECULE: COILED-COIL DOMAIN-CONTAINING PROTEIN 3;                   
 619:  vg4h-A  2.9 10.9   79   229   11   MOLECULE: CLATHRIN LIGHT CHAIN B;                                    
 620:  gm6u-A  2.9 11.0   86   926    5   MOLECULE: EWING'S TUMOR-ASSOCIATED ANTIGEN 1;                        
 621:  mp2u-A  2.9  5.7   79   264   10   MOLECULE: LEUKOCYTE RECEPTOR CLUSTER MEMBER 1;                       
 622:  ag2p-A  2.9  4.6   94  1416    6   MOLECULE: UVEAL AUTOANTIGEN WITH COILED-COIL DOMAINS AND AN          
 623:  xn2i-A  2.9 10.5   76   310    9   MOLECULE: TRNA-SPLICING ENDONUCLEASE SUBUNIT SEN34;                  
 624:  yfj9-A  2.9  7.7   80   984    6   MOLECULE: MORC FAMILY CW-TYPE ZINC FINGER PROTEIN 1;                 
 625:  tcp0-A  2.9  9.8   84   476   12   MOLECULE: RAB-3A-INTERACTING PROTEIN;                                
 626:  tmy0-A  2.9  7.2   73   252   10   MOLECULE: KUNITZ-TYPE PROTEASE INHIBITOR 2;                          
 627:  odp5-A  2.9 41.6  107   953    5   MOLECULE: TRAFFICKING KINESIN-BINDING PROTEIN 1;                     
 628:  dj2y-A  2.9  8.0   89  2514    6   MOLECULE: NUCLEAR RECEPTOR COREPRESSOR 2;                            
 629:  heu9-A  2.9 22.7   85   963    9   MOLECULE: TBC1 DOMAIN FAMILY MEMBER 2B;                              
 630:  nrm2-A  2.9 21.5   80   498    8   MOLECULE: WISKOTT-ALDRICH SYNDROME PROTEIN FAMILY MEMBER 2;          
 631:  s2fj-A  2.9 16.3   75   360    8   MOLECULE: EPOXIDE HYDROLASE 3;                                       
 632:  hqq7-A  2.9  9.8   77   584    4   MOLECULE: POTE ANKYRIN DOMAIN FAMILY MEMBER D;                       
 633:  vny0-A  2.9  5.8   85   120    7   MOLECULE: CAMP-RESPONSIVE ELEMENT-BINDING PROTEIN-LIKE 2;            
 634:  i7kv-A  2.9 12.1   90  1217    6   MOLECULE: GENETIC SUPPRESSOR ELEMENT 1;                              
 635:  qrs6-A  2.9 12.9   87   201    6   MOLECULE: CHARGED MULTIVESICULAR BODY PROTEIN 6;                     
 636:  sit2-A  2.9  9.1   89   970   10   MOLECULE: UNCONVENTIONAL MYOSIN-XIX;                                 
 637:  vc9i-A  2.9 20.8   85   559    7   MOLECULE: WISKOTT-ALDRICH SYNDROME PROTEIN FAMILY MEMBER 1;          
 638:  nm5p-A  2.9 11.2   88  1150    6   MOLECULE: CELL DIVISION CYCLE AND APOPTOSIS REGULATOR PROTE          
 639:  q7vf-A  2.9  8.7   80   179    8   MOLECULE: OPTIC ATROPHY 3 PROTEIN;                                   
 640:  xl7y-A  2.9  8.2   80   199    6   MOLECULE: ZINC FINGER MATRIN-TYPE PROTEIN 2;                         
 641:  e9nf-A  2.9  7.4   82   693   11   MOLECULE: TGF-BETA-ACTIVATED KINASE 1 AND MAP3K7-BINDING PR          
 642:  iga5-A  2.9  9.5   94   269    6   MOLECULE: WW DOMAIN-BINDING PROTEIN 1;                               
 643:  bk5l-A  2.9  6.5   68   113    4   MOLECULE: KITA-KYUSHU LUNG CANCER ANTIGEN 1;                         
 644:  osi5-A  2.9  9.8   68   575    6   MOLECULE: TRANSCRIPTION FACTOR E3;                                   
 645:  z7mo-A  2.9 10.7   84   483    2   MOLECULE: SEPTIN-8;                                                  
 646:  qp6f-A  2.9  8.9   80   149    4   MOLECULE: STATHMIN;                                                  
 647:  mmh2-A  2.9  9.8   70   420    9   MOLECULE: TROPHOBLAST GLYCOPROTEIN;                                  
 648:  u9rq-A  2.9 25.0  100  1334    5   MOLECULE: NCK-ASSOCIATED PROTEIN 5-LIKE;                             
 649:  p1pe-A  2.9  8.8   77   199    9   MOLECULE: COMM DOMAIN-CONTAINING PROTEIN 4;                          
 650:  d2ke-A  2.9 12.7   91   155    7   MOLECULE: PROTEIN ZNF767;                                            
 651:  c9cg-A  2.9 14.0   84   577    7   MOLECULE: PEROXYNITRITE ISOMERASE THAP4;                             
 652:  qii6-A  2.9  8.3   74   648    8   MOLECULE: ATPASE FAMILY AAA DOMAIN-CONTAINING PROTEIN 3B;            
 653:  bk4b-A  2.9 14.7   77   847   10   MOLECULE: PRE-RRNA 2'-O-RIBOSE RNA METHYLTRANSFERASE FTSJ3;          
 654:  m4pn-A  2.9  6.6   81   707    9   MOLECULE: SPLICING FACTOR, PROLINE- AND GLUTAMINE-RICH;              
 655:  qs8h-A  2.9 28.4  101   567    6   MOLECULE: TGF-BETA RECEPTOR TYPE-2;                                  
 656:  ute7-A  2.9 13.5   79   317    8   MOLECULE: E3 UBIQUITIN-PROTEIN LIGASE NRDP1;                         
 657:  nv5g-A  2.9 11.7   87  1094    2   MOLECULE: CENTROSOMAL PROTEIN OF 128 KDA;                            
 658:  evs9-A  2.9  3.8   65   168    3   MOLECULE: TRANSMEMBRANE PROTEIN 31;                                  
 659:  z5kb-A  2.9  8.9   82   237    6   MOLECULE: GOLGA2L5 DOMAIN-CONTAINING PROTEIN;                        
 660:  gs5h-A  2.9 14.8   83   479    2   MOLECULE: INHIBITORY SYNAPTIC FACTOR 2A;                             
 661:  i1tn-A  2.9 13.1   80   546    9   MOLECULE: PRE-MRNA-SPLICING FACTOR 38B;                              
 662:  j9jp-A  2.9  6.8   79   647    4   MOLECULE: PROTEIN FAM161B;                                           
 663:  otj5-A  2.9  7.1   76   280    4   MOLECULE: C-TYPE LECTIN DOMAIN FAMILY 1 MEMBER A;                    
 664:  xd1f-A  2.9 10.5   68   109   10   MOLECULE: PUTATIVE UNCHARACTERIZED PROTEIN CRYM-AS1;                 
 665:  zsv8-A  2.9  7.3   87   464    2   MOLECULE: KERATIN, TYPE I CYTOSKELETAL 28;                           
 666:  id1a-A  2.9  5.0   82   243   10   MOLECULE: TRANSMEMBRANE PROTEIN 109;                                 
 667:  z6kt-A  2.9 11.2   92   844    5   MOLECULE: JANUS KINASE AND MICROTUBULE-INTERACTING PROTEIN           
 668:  sue5-A  2.9  8.1   96   419    5   MOLECULE: E3 UBIQUITIN-PROTEIN LIGASE RNF130;                        
 669:  ci4z-A  2.9  6.4   80   297    8   MOLECULE: UBX DOMAIN-CONTAINING PROTEIN 1;                           
 670:  b3yb-A  2.9 11.0   81   207    5   MOLECULE: SUPPRESSOR OF IKBKE 1;                                     
 671:  vg9p-A  2.9  4.2   91   309    2   MOLECULE: CDK-ACTIVATING KINASE ASSEMBLY FACTOR MAT1;                
 672:  hb7w-A  2.9 11.7   80  1400    8   MOLECULE: A-KINASE ANCHOR PROTEIN 13;                                
 673:  jua2-A  2.8 10.4   83   177    6   MOLECULE: DPY30 DOMAIN-CONTAINING PROTEIN 1;                         
 674:  vrv7-A  2.8  6.7   95   162    4   MOLECULE: TRANSCRIPTION FACTOR MAFG;                                 
 675:  x2ex-A  2.8  7.8   90  2090    3   MOLECULE: NUCLEAR PORE COMPLEX PROTEIN NUP214;                       
 676:  j4wn-A  2.8  4.3   90   650   13   MOLECULE: FAS-ASSOCIATED FACTOR 1;                                   
 677:  d1gj-A  2.8 10.6   80   218   10   MOLECULE: ZINC FINGER BED DOMAIN-CONTAINING PROTEIN 2;               
 678:  w3ry-A  2.8  7.6   83   744   10   MOLECULE: TRIPARTITE MOTIF-CONTAINING PROTEIN 3;                     
 679:  x9lk-A  2.8 34.1  110  1400    8   MOLECULE: TITIN;                                                     
 680:  dp1x-A  2.8  8.6   80   119    9   MOLECULE: SJOEGREN SYNDROME NUCLEAR AUTOANTIGEN 1;                   
 681:  yj8l-A  2.8  9.9   86   919    3   MOLECULE: EXOSTOSIN-LIKE 3;                                          
 682:  yg6g-A  2.8  6.9   84   667    8   MOLECULE: E3 UBIQUITIN-PROTEIN LIGASE MIDLINE-1;                     
 683:  vtx4-A  2.8  8.6   96  1400   10   MOLECULE: MICROTUBULE-ASSOCIATED PROTEIN 1A;                         
 684:  zkk0-A  2.8 15.5   80   703   11   MOLECULE: PROTEIN KRI1 HOMOLOG;                                      
 685:  qi7t-A  2.8  5.4   76  1800    5   MOLECULE: SERINE/THREONINE-PROTEIN KINASE WNK3;                      
 686:  cbz4-A  2.8 40.2  113  1836   12   MOLECULE: SODIUM CHANNEL PROTEIN TYPE 4 SUBUNIT ALPHA;               
 687:  y0cn-A  2.8  7.4   93   513    9   MOLECULE: ZINC FINGER PROTEIN RFP;                                   
 688:  ho4x-A  2.8 19.8   87   420    8   MOLECULE: UDP-GLUCURONIC ACID DECARBOXYLASE 1;                       
 689:  vs2s-A  2.8  3.8   78   647    8   MOLECULE: CENTROSOMAL PROTEIN OF 72 KDA;                             
 690:  tni9-A  2.8  6.8   78   305    4   MOLECULE: TRANSMEMBRANE PROTEIN 74;                                  
 691:  w4bl-A  2.8 20.0   88  1400   13   MOLECULE: VERY LARGE A-KINASE ANCHOR PROTEIN;                        
 692:  rn8l-A  2.8 23.4   93  1400    6   MOLECULE: PROTEIN PICCOLO;                                           
 693:  upl1-A  2.8  8.0   82   530   11   MOLECULE: GLUCOCORTICOID MODULATORY ELEMENT-BINDING PROTEIN          
 694:  vet8-A  2.8  9.5   76   500    7   MOLECULE: ENDONUCLEASE DOMAIN-CONTAINING 1 PROTEIN;                  
 695:  jws6-A  2.8  4.9  108  1400    5   MOLECULE: NEUROBEACHIN;                                              
 696:  lbg0-A  2.8  7.9   81   105    6   MOLECULE: PUTATIVE UNCHARACTERIZED PROTEIN ENCODED BY LINC0          
 697:  d1jm-A  2.8  9.3   91   488    4   MOLECULE: COILED-COIL DOMAIN-CONTAINING PROTEIN 77;                  
 698:  cpp4-A  2.8  9.9   82   248    9   MOLECULE: SECRETED AND TRANSMEMBRANE PROTEIN 1;                      
 699:  nwo6-A  2.8  6.3   71   135    6   MOLECULE: PUTATIVE UNCHARACTERIZED PROTEIN SLC66A1L;                 
 700:  u1ih-A  2.8  9.3   86   607    7   MOLECULE: AUTOPHAGY-RELATED PROTEIN 16-1;                            
 701:  f9gm-A  2.8  5.2   72   227    7   MOLECULE: TRANSMEMBRANE EMP24 DOMAIN-CONTAINING PROTEIN 1;           
 702:  htw4-A  2.8 10.5   96  1333   10   MOLECULE: LAMININ SUBUNIT ALPHA-3;                                   
 703:  jv6n-A  2.8 32.2  105   557   11   MOLECULE: TNF RECEPTOR-ASSOCIATED FACTOR 5;                          
 704:  r6or-A  2.8 11.5   86   125    8   MOLECULE: BASIC LEUCINE ZIPPER TRANSCRIPTIONAL FACTOR ATF-L          
 705:  yui7-A  2.8  6.8   74   280    8   MOLECULE: COILED-COIL DOMAIN-CONTAINING PROTEIN 106;                 
 706:  lna6-A  2.8  5.6   77   902    9   MOLECULE: NEUROBLASTOMA BREAKPOINT FAMILY MEMBER 26;                 
 707:  c5hb-A  2.8  8.0   90   430    6   MOLECULE: PUTATIVE GOLGIN SUBFAMILY A MEMBER 8F/8G;                  
 708:  n0tq-A  2.8  7.9   82   189    7   MOLECULE: STATHMIN-4;                                                
 709:  fbh1-A  2.8 32.2  103   796   10   MOLECULE: PROBABLE E3 UBIQUITIN-PROTEIN LIGASE IRF2BPL;              
 710:  rv4c-A  2.8  7.3   86   773    6   MOLECULE: PROTEIN FAM149A;                                           
 711:  fl1s-A  2.8  9.8   75   581   11   MOLECULE: POTE ANKYRIN DOMAIN FAMILY MEMBER B3;                      
 712:  of8v-A  2.8 10.3   94  1294    6   MOLECULE: UNCONVENTIONAL MYOSIN-VI;                                  
 713:  vb4p-A  2.8 11.3   80   224    1   MOLECULE: V-TYPE PROTON ATPASE SUBUNIT S1-LIKE PROTEIN;              
 714:  y1mq-A  2.8 10.1   75   739    5   MOLECULE: DISINTEGRIN AND METALLOPROTEINASE DOMAIN-CONTAINI          
 715:  idx0-A  2.8  7.2   92  1127    4   MOLECULE: E3 UBIQUITIN-PROTEIN LIGASE TRIM33;                        
 716:  a3sm-A  2.8  7.7   78   278   10   MOLECULE: HAUS AUGMIN-LIKE COMPLEX SUBUNIT 1;                        
 717:  i7yj-A  2.8  7.4   70   239    4   MOLECULE: LEUCINE RICH ADAPTOR PROTEIN 1;                            
 718:  x3la-A  2.8 17.5   84  1265    6   MOLECULE: MAX GENE-ASSOCIATED PROTEIN;                               
 719:  opk1-A  2.8  9.2   94   591    6   MOLECULE: COILED-COIL DOMAIN-CONTAINING PROTEIN 148;                 
 720:  dod8-A  2.8 23.0   84  1711   11   MOLECULE: BCL-6 COREPRESSOR-LIKE PROTEIN 1;                          
 721:  l9gb-A  2.8  9.4   93   422    8   MOLECULE: KERATIN, TYPE I CYTOSKELETAL 23;                           
 722:  rkl9-A  2.8 10.9   88   581    9   MOLECULE: FIBROUS SHEATH-INTERACTING PROTEIN 1;                      
 723:  az6m-A  2.8  9.1   98   615    4   MOLECULE: TANK-BINDING KINASE 1-BINDING PROTEIN 1;                   
 724:  ko1h-A  2.8 10.1   81   724   10   MOLECULE: HYALURONAN MEDIATED MOTILITY RECEPTOR;                     
 725:  dh7b-A  2.8  7.1   70   387    4   MOLECULE: V-SET AND IMMUNOGLOBULIN DOMAIN-CONTAINING PROTEI          
 726:  hj6l-A  2.8 10.0   84   758    4   MOLECULE: DACHSHUND HOMOLOG 1;                                       
 727:  y0ms-A  2.8  6.1   99   346   12   MOLECULE: TRANSMEMBRANE PROTEIN 191B;                                
 728:  c4sn-A  2.8  8.5   75   347    9   MOLECULE: TRANSCRIPTION FACTOR JUN-D;                                
 729:  ozl5-A  2.8  8.2   69   245    1   MOLECULE: RING FINGER PROTEIN 151;                                   
 730:  dvj9-A  2.8  4.8   63  1122    6   MOLECULE: PROTEIN PHOSPHATASE 1 REGULATORY SUBUNIT 3A;               
 731:  iti0-A  2.8  5.7   83   198    4   MOLECULE: TRANSMEMBRANE PROTEIN 9B;                                  
 732:  qz2y-A  2.8 35.1   94  1400    5   MOLECULE: PROTEIN BASSOON;                                           
 733:  nzu4-A  2.8 36.7  116   657    8   MOLECULE: RECEPTOR-TYPE TYROSINE-PROTEIN PHOSPHATASE R;              
 734:  vw6c-A  2.8  7.7   76   204    4   MOLECULE: THO COMPLEX SUBUNIT 7 HOMOLOG;                             
 735:  i5ee-A  2.8  9.6   92   247    8   MOLECULE: CENTROMERE PROTEIN H;                                      
 736:  id1t-A  2.8  9.8  100  1185    3   MOLECULE: LIPRIN-ALPHA-4;                                            
 737:  rkj1-A  2.8  8.4   78   577   14   MOLECULE: ZINC FINGER PROTEIN 384;                                   
 738:  f0va-A  2.8  8.0   93  1411    5   MOLECULE: EARLY ENDOSOME ANTIGEN 1;                                  
 739:  wmy6-A  2.8 11.8   83  1946    6   MOLECULE: MYOSIN-15;                                                 
 740:  ub4n-A  2.8  5.6   75  1400    7   MOLECULE: BACULOVIRAL IAP REPEAT-CONTAINING PROTEIN 6;               
 741:  rnu5-A  2.8 10.7   81   141   10   MOLECULE: VESICLE-ASSOCIATED MEMBRANE PROTEIN 4;                     
 742:  st2r-A  2.8 12.9   89   210    7   MOLECULE: TROPONIN I, CARDIAC MUSCLE;                                
 743:  l4qu-A  2.8 37.5  104   281   12   MOLECULE: ELONGATION FACTOR 1-DELTA;                                 
 744:  fz2b-A  2.8  8.5   72    91    8   MOLECULE: ACTIVATOR OF APOPTOSIS HARAKIRI;                           
 745:  gc7j-A  2.8 14.9   80  1225    5   MOLECULE: NHS-LIKE PROTEIN 2;                                        
 746:  c2ai-A  2.8  7.9   86   472    9   MOLECULE: KERATIN, TYPE I CYTOSKELETAL 14;                           
 747:  riu6-A  2.8  8.6   91   176    8   MOLECULE: KXDL MOTIF-CONTAINING PROTEIN 1;                           
 748:  iyk5-A  2.8 13.8   68   119   10   MOLECULE: MITOCHONDRIAL COILED-COIL DOMAIN PROTEIN 1;                
 749:  hzm2-A  2.8  5.2   73   565    3   MOLECULE: DEFORMED EPIDERMAL AUTOREGULATORY FACTOR 1 HOMOLO          
 750:  jm8j-A  2.8  8.3   89   316    6   MOLECULE: C-TYPE LECTIN DOMAIN FAMILY 10 MEMBER A;                   
 751:  fx0q-A  2.8  4.8   91   523    4   MOLECULE: BUTYROPHILIN SUBFAMILY 2 MEMBER A2;                        
 752:  l3ai-A  2.8  3.6   82  1590    5   MOLECULE: PROBABLE GLOBAL TRANSCRIPTION ACTIVATOR SNF2L2;            
 753:  s3ay-A  2.8 30.0   98   449   10   MOLECULE: TRIPARTITE MOTIF-CONTAINING PROTEIN 64;                    
 754:  tg3b-A  2.8 10.8   78   712    8   MOLECULE: TGF-BETA-ACTIVATED KINASE 1 AND MAP3K7-BINDING PR          
 755:  aev5-A  2.8  7.8   79   357    9   MOLECULE: BLOC-1-RELATED COMPLEX SUBUNIT 6;                          
 756:  yy8k-A  2.8 11.2   99   710   12   MOLECULE: E3 UBIQUITIN-PROTEIN LIGASE TRIM9;                         
 757:  o1va-A  2.8 23.3   98   746    6   MOLECULE: HISTONE-LYSINE N-METHYLTRANSFERASE EZH2;                   
 758:  ta3r-A  2.8  6.3   73   402    3   MOLECULE: OLFACTOMEDIN-LIKE PROTEIN 1;                               
 759:  e7pc-A  2.8  4.7   69   101    7   MOLECULE: SMALL INTEGRAL MEMBRANE PROTEIN 21;                        
 760:  xz8q-A  2.8  7.7   91   523    8   MOLECULE: KERATIN, TYPE II CYTOSKELETAL 71;                          
 761:  h1ql-A  2.8  9.9   80   214    6   MOLECULE: PROTEIN FAM167A;                                           
 762:  aci2-A  2.8 15.6   81   442    9   MOLECULE: TRIPARTITE MOTIF-CONTAINING PROTEIN 14;                    
 763:  kkp1-A  2.8  7.3   79   777    9   MOLECULE: HEPATOCYTE GROWTH FACTOR-REGULATED TYROSINE KINAS          
 764:  xq5o-A  2.8  6.4   74   343    4   MOLECULE: ION CHANNEL TACAN;                                         
 765:  qc4l-A  2.8  6.3   84  1341   10   MOLECULE: APOPTOTIC CHROMATIN CONDENSATION INDUCER IN THE N          
 766:  ejy2-A  2.8  5.5   88   736    6   MOLECULE: TRANSCRIPTION REGULATOR PROTEIN BACH1;                     
 767:  b0pl-A  2.8  9.1   65  1400    8   MOLECULE: MAX GENE-ASSOCIATED PROTEIN;                               
 768:  lz5j-A  2.8 13.2   77  1074    4   MOLECULE: ZINC FINGER RNA-BINDING PROTEIN;                           
 769:  v7ee-A  2.8  7.3   75   458    3   MOLECULE: TRANSMEMBRANE PROTEIN FAM155A;                             
 770:  t2ho-A  2.8 10.6   90   160    6   MOLECULE: BCL-2-INTERACTING KILLER;                                  
 771:  x5fz-A  2.8  4.7   78   424    9   MOLECULE: VASOPRESSIN V1B RECEPTOR;                                  
 772:  b6py-A  2.8 12.5   79   831    6   MOLECULE: ZINC FINGER PROTEIN 777;                                   
 773:  ote9-A  2.8  9.1   64  1400    5   MOLECULE: ANKYRIN-3;                                                 
 774:  qiz1-A  2.8 13.7   90   153    2   MOLECULE: GASTRIC INHIBITORY POLYPEPTIDE;                            
 775:  ol9y-A  2.8  6.7   63   278    5   MOLECULE: OX-2 MEMBRANE GLYCOPROTEIN;                                
 776:  hky8-A  2.8 24.7   82  1575    4   MOLECULE: RAS GTPASE-ACTIVATING-LIKE PROTEIN IQGAP2;                 
 777:  nxq9-A  2.7  7.5   77   269    5   MOLECULE: CCAAT/ENHANCER-BINDING PROTEIN DELTA;                      
 778:  av2s-A  2.7  4.9   90   215   10   MOLECULE: UNCHARACTERIZED PROTEIN C19ORF18;                          
 779:  s3jq-A  2.7 26.9  102  1400    5   MOLECULE: FIBROUS SHEATH-INTERACTING PROTEIN 2;                      
 780:  tt3v-A  2.7 12.3   72    84    8   MOLECULE: PROTEIN MYOMIXER;                                          
 781:  zgp5-A  2.7 12.3   91  1461    8   MOLECULE: REGULATION OF NUCLEAR PRE-MRNA DOMAIN-CONTAINING           
 782:  a1vf-A  2.7  5.3   71   106   10   MOLECULE: ATPASE INHIBITOR, MITOCHONDRIAL;                           
 783:  z7sx-A  2.7  2.3   63   252   13   MOLECULE: AMPHIREGULIN;                                              
 784:  b3vy-A  2.7  8.4   89   604   10   MOLECULE: PROTEIN CBFA2T2;                                           
 785:  ua6j-A  2.7  4.1   69  1151   10   MOLECULE: SYNTAXIN-BINDING PROTEIN 5;                                
 786:  io3y-A  2.7 28.1   83  1919    5   MOLECULE: DISKS LARGE HOMOLOG 5;                                     
 787:  zx5z-A  2.7 12.5   85   633    7   MOLECULE: POLYPEPTIDE N-ACETYLGALACTOSAMINYLTRANSFERASE 3;           
 788:  jt0l-A  2.7  6.9   69  1584    6   MOLECULE: CENTROSOMAL PROTEIN OF 170 KDA;                            
 789:  kc4x-A  2.7 42.5  116   475    8   MOLECULE: E3 UBIQUITIN-PROTEIN LIGASE TRIM62;                        
 790:  u4wa-A  2.7  9.2   90   459    4   MOLECULE: KERATIN, TYPE I CYTOSKELETAL 27;                           
 791:  hyu8-A  2.7  5.2   71   299    7   MOLECULE: FIBRINOGEN SILENCER-BINDING PROTEIN;                       
 792:  dh5i-A  2.7  5.8   76   122    5   MOLECULE: UNCHARACTERIZED PROTEIN C20ORF202;                         
 793:  vtt8-A  2.7  7.7   90   302    8   MOLECULE: AP-1 COMPLEX-ASSOCIATED REGULATORY PROTEIN;                
 794:  v9pf-A  2.7 17.8   85   481    9   MOLECULE: TRNA PSEUDOURIDINE(38/39) SYNTHASE;                        
 795:  dht3-A  2.7 18.6   81  1883    6   MOLECULE: ZINC FINGER PROTEIN 106;                                   
 796:  mju9-A  2.7  7.2   80   153    8   MOLECULE: COILED-COIL DOMAIN-CONTAINING PROTEIN 182;                 
 797:  woz5-A  2.7  7.8   74   331    8   MOLECULE: COILED-COIL DOMAIN-CONTAINING PROTEIN 189;                 
 798:  h1cp-A  2.7 29.3   86   797   12   MOLECULE: STRIATIN-3;                                                
 799:  z7lb-A  2.7 14.4   81   115    2   MOLECULE: UNCHARACTERIZED PROTEIN C7ORF66;                           
 800:  csu5-A  2.7  9.5   81   123    5   MOLECULE: TESTIS-EXPRESSED PROTEIN 12;                               
 801:  bvb6-A  2.7 16.7   87   492    7   MOLECULE: HEAT SHOCK FACTOR PROTEIN 4;                               
 802:  ii0k-A  2.7  5.8   76   381    4   MOLECULE: PENTRAXIN-RELATED PROTEIN PTX3;                            
 803:  n7sq-A  2.7 15.5   70  1400    7   MOLECULE: ADENOMATOUS POLYPOSIS COLI PROTEIN;                        
 804:  q6by-A  2.7 18.9   73   361   11   MOLECULE: NUDC DOMAIN-CONTAINING PROTEIN 3;                          
 805:  qk2h-A  2.7 12.4   77   501    5   MOLECULE: TNF RECEPTOR-ASSOCIATED FACTOR 2;                          
 806:  yk2j-A  2.7 12.9   82   983    6   MOLECULE: POLYHOMEOTIC-LIKE PROTEIN 3;                               
 807:  p6jv-A  2.7 37.5  107  1400   10   MOLECULE: TITIN;                                                     
 808:  a8co-A  2.7 17.0   81    95   10   MOLECULE: DEXAMETHASONE-INDUCED PROTEIN;                             
 809:  uhx8-A  2.7  4.7   76  1016   13   MOLECULE: EMILIN-1;                                                  
 810:  ncf3-A  2.7 17.4   97  1400    5   MOLECULE: HISTONE-LYSINE N-METHYLTRANSFERASE 2C;                     
 811:  jp5m-A  2.7 13.3   72   845    3   MOLECULE: ATP-BINDING CASSETTE SUB-FAMILY F MEMBER 1;                
 812:  xw5h-A  2.7  6.5   73   102    3   MOLECULE: PUTATIVE GED DOMAIN-CONTAINING PROTEIN DNM1P34;            
 813:  kp8r-A  2.7 29.1  100   446    6   MOLECULE: TRIPARTITE MOTIF-CONTAINING PROTEIN 43B;                   
 814:  g0ln-A  2.7 18.2   84  1400    7   MOLECULE: CENTROSOME-ASSOCIATED PROTEIN 350;                         
 815:  w6pe-A  2.7  3.7   77   356    5   MOLECULE: HEPARAN SULFATE 2-O-SULFOTRANSFERASE 1;                    
 816:  rby6-A  2.7 10.3   82  1038    7   MOLECULE: POTE ANKYRIN DOMAIN FAMILY MEMBER J;                       
 817:  ocn7-A  2.7 20.6   91  1400    4   MOLECULE: E1A-BINDING PROTEIN P400;                                  
 818:  b8js-A  2.7 19.1   67  1314    7   MOLECULE: SYNERGIN GAMMA;                                            
 819:  mae7-A  2.7 21.1   78   621    6   MOLECULE: DNAJ HOMOLOG SUBFAMILY C MEMBER 2;                         
 820:  bex9-A  2.7 10.4   86   399    5   MOLECULE: EF-HAND CALCIUM-BINDING DOMAIN-CONTAINING PROTEIN          
 821:  tfg9-A  2.7 10.3   87   361    3   MOLECULE: SPERMATOGENESIS-ASSOCIATED PROTEIN 17;                     
 822:  lq5p-A  2.7  7.5   73   111   12   MOLECULE: PUTATIVE CILIARY ROOTLET COILED-COIL PROTEIN-LIKE          
 823:  fol0-A  2.7  9.3   78   328    5   MOLECULE: SIN3 HISTONE DEACETYLASE COREPRESSOR COMPLEX COMP          
 824:  r0hc-A  2.7  7.5   85  1068    6   MOLECULE: HUNTINGTIN-INTERACTING PROTEIN 1-RELATED PROTEIN;          
 825:  kk7f-A  2.7  6.9   79   301    6   MOLECULE: HEPATITIS A VIRUS CELLULAR RECEPTOR 2;                     
 826:  eeh1-A  2.7  7.0   92  1354    8   MOLECULE: NEUROBEACHIN-LIKE PROTEIN 2;                               
 827:  tzw8-A  2.7  9.9   74   142    7   MOLECULE: MITOCHONDRIAL IMPORT RECEPTOR SUBUNIT TOM22 HOMOL          
 828:  r1jn-A  2.7 17.5   78   296    8   MOLECULE: HLA CLASS II HISTOCOMPATIBILITY ANTIGEN GAMMA CHA          
 829:  iwh0-A  2.7 10.3   91   893    2   MOLECULE: MAJOR VAULT PROTEIN;                                       
 830:  t0yb-A  2.7  4.1   61   210   11   MOLECULE: CALCIUM-ACTIVATED POTASSIUM CHANNEL SUBUNIT BETA-          
 831:  j3gm-A  2.7  8.5   83   750    8   MOLECULE: OLFACTOMEDIN-LIKE PROTEIN 2B;                              
 832:  bc4k-A  2.7  7.1   80   281    6   MOLECULE: TUMOR NECROSIS FACTOR LIGAND SUPERFAMILY MEMBER 6          
 833:  xcx4-A  2.7  8.6   77   234    9   MOLECULE: ZINC FINGER BED DOMAIN-CONTAINING PROTEIN 3;               
 834:  ds5p-A  2.7 10.0   74   202    8   MOLECULE: TETRANECTIN;                                               
 835:  h0zy-A  2.7  6.2   98   823    9   MOLECULE: ANKYRIN REPEAT DOMAIN-CONTAINING PROTEIN 20B;              
 836:  vv7u-A  2.7 10.2   93   479    4   MOLECULE: CARBOHYDRATE SULFOTRANSFERASE 3;                           
 837:  kw2p-A  2.7 12.9  102   226    8   MOLECULE: V-TYPE PROTON ATPASE SUBUNIT E 1;                          
 838:  klf9-A  2.7 11.2   75   356   11   MOLECULE: INACTIVE UBIQUITIN THIOESTERASE OTULINL;                   
 839:  nt5b-A  2.7 12.7   80   184   13   MOLECULE: PROTEIN FAM89A;                                            
 840:  myi7-A  2.7  9.8   69   834    1   MOLECULE: SERINE-RICH COILED-COIL DOMAIN-CONTAINING PROTEIN          
 841:  gx1w-A  2.7 12.2   82   838    7   MOLECULE: KINESIN-LIKE PROTEIN KIFC2;                                
 842:  nvl7-A  2.7  6.8   77   557    5   MOLECULE: PROTEIN RED;                                               
 843:  ld1p-A  2.7 34.5  106  1400    8   MOLECULE: HISTONE-LYSINE N-METHYLTRANSFERASE 2D;                     
 844:  kwu0-A  2.7  8.7   93   574   10   MOLECULE: GOLGIN SUBFAMILY A MEMBER 6-LIKE PROTEIN 4;                
 845:  b1wj-A  2.7  7.6   73   111    3   MOLECULE: BET1-LIKE PROTEIN;                                         
 846:  ogg0-A  2.7  6.5   83   504    8   MOLECULE: MYOCILIN;                                                  
 847:  f7sy-A  2.7  9.2   78   982    8   MOLECULE: PROTEIN PHOSPHATASE 1 REGULATORY SUBUNIT 12B;              
 848:  m2dp-A  2.7  6.3   85   540    8   MOLECULE: COLLAGEN ALPHA-1(XXIII) CHAIN;                             
 849:  zng3-A  2.7  5.6   77   240    8   MOLECULE: TRANSMEMBRANE EMP24 DOMAIN-CONTAINING PROTEIN 6;           
 850:  wp2a-A  2.7 14.1   77   127   10   MOLECULE: PROTEIN FAM74A1;                                           
 851:  b7mo-A  2.7  6.5   68   439   10   MOLECULE: 26S PROTEASOME REGULATORY SUBUNIT 6A;                      
 852:  p0cr-A  2.7 13.5   81   372   12   MOLECULE: BETA-1,4-GALACTOSYLTRANSFERASE 2;                          
 853:  vw6f-A  2.7 11.4   93   666   10   MOLECULE: TRANSMEMBRANE PROTEIN 201;                                 
 854:  to4p-A  2.7  5.5   85   222    9   MOLECULE: CHARGED MULTIVESICULAR BODY PROTEIN 2A;                    
 855:  y5te-A  2.7 24.5   84   494    7   MOLECULE: WD REPEAT-CONTAINING PROTEIN 37;                           
 856:  eg3c-A  2.7  6.0   70   100    4   MOLECULE: VESICLE-ASSOCIATED MEMBRANE PROTEIN 3;                     
 857:  b3hz-A  2.7 18.3   90   869    4   MOLECULE: PUTATIVE NEUROBLASTOMA BREAKPOINT FAMILY MEMBER 8          
 858:  xq9i-A  2.7 10.4   82  1909    5   MOLECULE: NCK-ASSOCIATED PROTEIN 5;                                  
 859:  q6kx-A  2.7  8.7   70   256    3   MOLECULE: TRANSMEMBRANE PROTEIN 74B;                                 
 860:  ddx4-A  2.7  7.7   80   429    9   MOLECULE: SEPTIN-11;                                                 
 861:  q6xn-A  2.7 10.6   81   475    5   MOLECULE: U3 SMALL NUCLEOLAR RNA-INTERACTING PROTEIN 2;              
 862:  ek5r-A  2.7  8.7   71   445    3   MOLECULE: ATPASE PAAT;                                               
 863:  c5zw-A  2.7 23.3   68   597    9   MOLECULE: BROMODOMAIN-CONTAINING PROTEIN 9;                          
 864:  y7ro-A  2.7  9.4   78   596    8   MOLECULE: LEUCINE ZIPPER PUTATIVE TUMOR SUPPRESSOR 1;                
 865:  hoj5-A  2.7  8.9   80   454   11   MOLECULE: DEATH-ASSOCIATED PROTEIN KINASE 3;                         
 866:  kad2-A  2.7  7.7   86   647    5   MOLECULE: POTASSIUM VOLTAGE-GATED CHANNEL SUBFAMILY D MEMBE          
 867:  oe9t-A  2.7  5.9   68  1214   12   MOLECULE: TRANSIENT RECEPTOR POTENTIAL CATION CHANNEL SUBFA          
 868:  d6cg-A  2.7  8.2  100  1400    8   MOLECULE: LAMININ SUBUNIT ALPHA-3;                                   
 869:  o6hw-A  2.7  7.6   84  1858    4   MOLECULE: UNCONVENTIONAL MYOSIN-XVI;                                 
 870:  q0rq-A  2.7 11.7   75   228    4   MOLECULE: MAX-INTERACTING PROTEIN 1;                                 
 871:  wvp4-A  2.7 13.1   82   590    2   MOLECULE: LEUCINE-RICH REPEAT TRANSMEMBRANE NEURONAL PROTEI          
 872:  vf1f-A  2.7  9.9   81   124    6   MOLECULE: MAFF-INTERACTING PROTEIN;                                  
 873:  ybf4-A  2.7 30.0   93  1400    5   MOLECULE: FIBROUS SHEATH-INTERACTING PROTEIN 2;                      
 874:  bs6h-A  2.7 13.1   79   163    8   MOLECULE: PROTEIN FAM167B;                                           
 875:  onn9-A  2.7  3.6   77  1667    5   MOLECULE: ANDROGLOBIN;                                               
 876:  wyf2-A  2.7  4.7   83  1663   11   MOLECULE: GLUTAMINE-RICH PROTEIN 2;                                  
 877:  gz2a-A  2.7  5.9   77   344    9   MOLECULE: TRIPARTITE MOTIF-CONTAINING PROTEIN 44;                    
 878:  rk8a-A  2.7 11.8   76  1400    5   MOLECULE: DYNEIN HEAVY CHAIN 14, AXONEMAL;                           
 879:  fgn4-A  2.7  8.2   94   693    6   MOLECULE: TESTIS-SPECIFIC Y-ENCODED-LIKE PROTEIN 2;                  
 880:  chb4-A  2.7 17.7   82   204    6   MOLECULE: TUMOR PROTEIN D53;                                         
 881:  ddj8-A  2.7  9.2   85   445    7   MOLECULE: FAS-ASSOCIATED FACTOR 2;                                   
 882:  up3p-A  2.7 25.0   73   306   10   MOLECULE: LYSM AND PUTATIVE PEPTIDOGLYCAN-BINDING DOMAIN-CO          
 883:  x0nw-A  2.7 15.4   91   898    8   MOLECULE: KINESIN-LIKE PROTEIN KIF18A;                               
 884:  uk2l-A  2.7  5.9   79  1047    8   MOLECULE: SUPPRESSION OF TUMORIGENICITY 18 PROTEIN;                  
 885:  yn6x-A  2.7 10.5   78   103    4   MOLECULE: ATP SYNTHASE SUBUNIT G, MITOCHONDRIAL;                     
 886:  s1lw-A  2.7 10.1   81   178    1   MOLECULE: PROBETACELLULIN;                                           
 887:  cya4-A  2.7 10.8   89   508    4   MOLECULE: ABL INTERACTOR 1;                                          
 888:  wku4-A  2.7  3.7   52   125    8   MOLECULE: C-X-C MOTIF CHEMOKINE 9;                                   
 889:  ez8g-A  2.7 40.4   83   556    6   MOLECULE: TESTIS-SPECIFIC PROTEIN 10-INTERACTING PROTEIN;            
 890:  po8r-A  2.7  7.9   83  1400    1   MOLECULE: FIBROUS SHEATH-INTERACTING PROTEIN 2;                      
 891:  xw0f-A  2.7  3.9   81   715   11   MOLECULE: FORKHEAD BOX PROTEIN P2;                                   
 892:  pnj2-A  2.6 23.8   91  1012   11   MOLECULE: ISOLEUCINE--TRNA LIGASE, MITOCHONDRIAL;                    
 893:  ht8r-A  2.6  7.8   98   917    5   MOLECULE: SMOOTHELIN;                                                
 894:  g6db-A  2.6  6.4   80  1018    8   MOLECULE: UNCONVENTIONAL MYOSIN-IG;                                  
 895:  u7yc-A  2.6 26.5   98   619    4   MOLECULE: KINESIN LIGHT CHAIN 4;                                     
 896:  fit0-A  2.6  3.5   62   665    3   MOLECULE: SH3 DOMAIN-CONTAINING KINASE-BINDING PROTEIN 1;            
 897:  k4do-A  2.6 24.6  104  1350    6   MOLECULE: TITIN;                                                     
 898:  g2jc-A  2.6  6.6   80   180   10   MOLECULE: BONE MARROW STROMAL ANTIGEN 2;                             
 899:  t7vi-A  2.6 11.2   85   819    5   MOLECULE: MYOSIN LIGHT CHAIN KINASE 3;                               
 900:  hi5y-A  2.6 21.5   88   396   13   MOLECULE: N-TERMINAL EF-HAND CALCIUM-BINDING PROTEIN 3;              
 901:  f1fu-A  2.6  8.5   79   259    3   MOLECULE: VESICLE TRANSPORT PROTEIN USE1;                            
 902:  o2gb-A  2.6 19.6   83  1201    4   MOLECULE: LYSOSOMAL-TRAFFICKING REGULATOR;                           
 903:  dg2i-A  2.6 41.6  106   710    5   MOLECULE: RNA POLYMERASE-ASSOCIATED PROTEIN RTF1 HOMOLOG;            
 904:  x7vi-A  2.6 10.2   90  1400    8   MOLECULE: HISTONE-LYSINE N-METHYLTRANSFERASE 2D;                     
 905:  fvv5-A  2.6  8.1   67   134    1   MOLECULE: COMPLEXIN-2;                                               
 906:  ma0w-A  2.6  6.4   85   472    4   MOLECULE: CATION CHANNEL SPERM-ASSOCIATED PROTEIN 4;                 
 907:  i4ez-A  2.6  8.2   82   242    1   MOLECULE: PROTEIN CHIBBY HOMOLOG 3;                                  
 908:  hy5d-A  2.6  6.8   80   410    8   MOLECULE: PROTEIN CNPPD1;                                            
 909:  ld3c-A  2.6 10.8   81   676    6   MOLECULE: INTRAFLAGELLAR TRANSPORT PROTEIN 81 HOMOLOG;               
 910:  y1vo-A  2.6  7.8   96   605    9   MOLECULE: PROTEIN SPINDLY;                                           
 911:  kbw4-A  2.6  8.8   80   278    6   MOLECULE: TROPONIN T, SLOW SKELETAL MUSCLE;                          
 912:  sfv9-A  2.6  6.4   82   456    9   MOLECULE: KERATIN, TYPE I CYTOSKELETAL 15;                           
 913:  sgl8-A  2.6  3.1   65    95    8   MOLECULE: PUTATIVE UNCHARACTERIZED PROTEIN ENCODED BY LINC0          
 914:  qlt9-A  2.6  8.9   74   376    7   MOLECULE: WW DOMAIN-BINDING PROTEIN 4;                               
 915:  yyp0-A  2.6 28.2  119  1400   10   MOLECULE: LAMININ SUBUNIT ALPHA-3;                                   
 916:  hc4p-A  2.6 17.8   87   495    3   MOLECULE: ZINC FINGER PROTEIN 212;                                   
 917:  e9uw-A  2.6  5.5   88  1465    5   MOLECULE: MYOMESIN-2;                                                
 918:  z0kn-A  2.6  9.1   75  1400   11   MOLECULE: ALSTROM SYNDROME PROTEIN 1;                                
 919:  okz4-A  2.6 27.6   85   641    4   MOLECULE: MANNOSYL-OLIGOSACCHARIDE 1,2-ALPHA-MANNOSIDASE IB          
 920:  dad7-A  2.6  5.0   62   690    8   MOLECULE: HIGHLY DIVERGENT HOMEOBOX;                                 
 921:  j3ho-A  2.6  3.6   81   352   12   MOLECULE: MITOCHONDRIAL UBIQUITIN LIGASE ACTIVATOR OF NFKB           
 922:  dk1k-A  2.6 11.9   84   956   11   MOLECULE: ANGIOMOTIN-LIKE PROTEIN 1;                                 
 923:  q1vf-A  2.6 14.9   99   422   11   MOLECULE: ACYLGLYCEROL KINASE, MITOCHONDRIAL;                        
 924:  kvo6-A  2.6  7.8   80   857    5   MOLECULE: NUCLEOLAR PROTEIN 14;                                      
 925:  vl9h-A  2.6  7.4   80   369    6   MOLECULE: CHOLINE-PHOSPHATE CYTIDYLYLTRANSFERASE B;                  
 926:  qvc7-A  2.6 24.0   91   461    9   MOLECULE: FIBRINOGEN C DOMAIN-CONTAINING PROTEIN 1;                  
 927:  h6ek-A  2.6 32.3   94  1084    3   MOLECULE: HISTONE DEACETYLASE 4;                                     
 928:  ny1c-A  2.6  8.7   89  1400    4   MOLECULE: PROTEIN BASSOON;                                           
 929:  u3nw-A  2.6 12.0   86   652    5   MOLECULE: COILED-COIL DOMAIN-CONTAINING PROTEIN 81;                  
 930:  k3wa-A  2.6  5.3   70   796    7   MOLECULE: RALBP1-ASSOCIATED EPS DOMAIN-CONTAINING PROTEIN 1          
 931:  x3ja-A  2.6 12.4   85   293   11   MOLECULE: EPIDERMAL GROWTH FACTOR-LIKE PROTEIN 8;                    
 932:  n0bq-A  2.6 10.5   94   865    5   MOLECULE: CENTROSOMAL PROTEIN OF 97 KDA;                             
 933:  tn4c-A  2.6  9.8   86   351    8   MOLECULE: SYNAPTONEMAL COMPLEX CENTRAL ELEMENT PROTEIN 1;            
 934:  wj4q-A  2.6  4.7   87  1400    7   MOLECULE: NEUROBEACHIN;                                              
 935:  pis5-A  2.6 40.9   93  1400    6   MOLECULE: TRINUCLEOTIDE REPEAT-CONTAINING GENE 18 PROTEIN;           
 936:  c5of-A  2.6  8.3   74   364    7   MOLECULE: HEPATITIS A VIRUS CELLULAR RECEPTOR 1;                     
 937:  x1ni-A  2.6 30.6   85  1400    7   MOLECULE: XIN ACTIN-BINDING REPEAT-CONTAINING PROTEIN 2;             
 938:  do1t-A  2.6  8.1   86   981    6   MOLECULE: ECHINODERM MICROTUBULE-ASSOCIATED PROTEIN-LIKE 4;          
 939:  gg4w-A  2.6  4.3   72   227    4   MOLECULE: TRANSMEMBRANE EMP24 DOMAIN-CONTAINING PROTEIN 4;           
 940:  wt1o-A  2.6  9.5   87  1400    1   MOLECULE: DYNEIN HEAVY CHAIN 6, AXONEMAL;                            
 941:  c5yo-A  2.6  4.6   77   467   16   MOLECULE: DNA METHYLTRANSFERASE 1-ASSOCIATED PROTEIN 1;              
 942:  x3ti-A  2.6  9.9   78    95    9   MOLECULE: PROTEIN FAM240C;                                           
 943:  gn7m-A  2.6  3.1   66   784    8   MOLECULE: REPETIN;                                                   
 944:  amg2-A  2.6 10.6   87  1820    2   MOLECULE: KINESIN-LIKE PROTEIN KIF20B;                               
 945:  s5ya-A  2.6 18.5   82   653   10   MOLECULE: MANNOSYL-OLIGOSACCHARIDE 1,2-ALPHA-MANNOSIDASE IA          
 946:  ivu7-A  2.6  8.0   88  2365   11   MOLECULE: TRIO AND F-ACTIN-BINDING PROTEIN;                          
 947:  g9it-A  2.6  6.6   79   208    1   MOLECULE: TRIPARTITE MOTIF-CONTAINING PROTEIN 48;                    
 948:  e2in-A  2.6 14.4   87   517    3   MOLECULE: TRIPARTITE MOTIF-CONTAINING PROTEIN 65;                    
 949:  a3xp-A  2.6  6.3   90  1136    6   MOLECULE: UNCONVENTIONAL MYOSIN-IB;                                  
 950:  a7ef-A  2.6 10.0   84   127    7   MOLECULE: BASIC LEUCINE ZIPPER TRANSCRIPTIONAL FACTOR ATF-L          
 951:  edj0-A  2.6 50.1   90  1400    2   MOLECULE: E1A-BINDING PROTEIN P400;                                  
 952:  a4da-A  2.6  9.6   80   660    5   MOLECULE: PROTEIN FAM161A;                                           
 953:  tu3k-A  2.6 20.7   91  1400    8   MOLECULE: WD REPEAT-CONTAINING PROTEIN 87;                           
 954:  u8rq-A  2.6  7.4   98  1400    8   MOLECULE: LAMININ SUBUNIT ALPHA-1;                                   
 955:  o6ft-A  2.6 13.8   88   425   11   MOLECULE: CAVEOLAE-ASSOCIATED PROTEIN 2;                             
 956:  y4tp-A  2.6  8.3   94   458   10   MOLECULE: KERATIN, TYPE I CYTOSKELETAL 13;                           
 957:  tt4s-A  2.6  7.8   80   136    4   MOLECULE: SNARE-ASSOCIATED PROTEIN SNAPIN;                           
 958:  hih9-A  2.6 11.9   91  1401    5   MOLECULE: KINESIN-LIKE PROTEIN KIF27;                                
 959:  uvj4-A  2.6  7.6  112   865    8   MOLECULE: LINE-1 TYPE TRANSPOSASE DOMAIN-CONTAINING PROTEIN          
 960:  yh1r-A  2.6  8.8   78   523   13   MOLECULE: PARASPECKLE COMPONENT 1;                                   
 961:  iao8-A  2.6 14.0   91   762    8   MOLECULE: CGMP-DEPENDENT PROTEIN KINASE 2;                           
 962:  w8wj-A  2.6  7.2   78   118   12   MOLECULE: BET1 HOMOLOG;                                              
 963:  r8vo-A  2.6  8.9   97   241   11   MOLECULE: C-TYPE LECTIN DOMAIN FAMILY 9 MEMBER A;                    
 964:  xux8-A  2.6  6.8   83  1068   13   MOLECULE: CYTOSPIN-B;                                                
 965:  t6qp-A  2.6  8.2   92   536   11   MOLECULE: GOLGIN SUBFAMILY A MEMBER 6-LIKE PROTEIN 10;               
 966:  be7t-A  2.6  8.9   80   777    9   MOLECULE: CTAGE FAMILY MEMBER 9;                                     
 967:  v5an-A  2.6  4.5   89  1258    2   MOLECULE: SERINE/THREONINE-PROTEIN KINASE NEK1;                      
 968:  k1cu-A  2.6 16.0   88   228    3   MOLECULE: ANKYRIN REPEAT DOMAIN-CONTAINING PROTEIN 46;               
 969:  vjs8-A  2.6  5.2   63   313    5   MOLECULE: PROTEIN MFI;                                               
 970:  wc6h-A  2.6  9.5   88   353    5   MOLECULE: E3 UBIQUITIN-PROTEIN LIGASE TRIM63;                        
 971:  wvp1-A  2.6  9.8   85   132    7   MOLECULE: INTRAFLAGELLAR TRANSPORT PROTEIN 20 HOMOLOG;               
 972:  tuz2-A  2.6  8.0   80   810    1   MOLECULE: ECOTROPIC VIRAL INTEGRATION SITE 5 PROTEIN HOMOLO          
 973:  s9jt-A  2.6  7.4   77   966   10   MOLECULE: MITOGEN-ACTIVATED PROTEIN KINASE KINASE KINASE 13          
 974:  pwl8-A  2.6  6.9   82  1400   12   MOLECULE: STAR-RELATED LIPID TRANSFER PROTEIN 9;                     
 975:  ceb1-A  2.6  7.4   70   118    9   MOLECULE: V-TYPE PROTON ATPASE SUBUNIT G 3;                          
 976:  zpf9-A  2.6 13.6  102   248    7   MOLECULE: 60S RIBOSOMAL PROTEIN L7;                                  
 977:  pih4-A  2.6 11.4   75   112    8   MOLECULE: PROTEIN FAM32A;                                            
 978:  mp6j-A  2.6  4.9   87   493    7   MOLECULE: E3 UBIQUITIN-PROTEIN LIGASE TRIM35;                        
 979:  ck4j-A  2.6  3.3   67    98    9   MOLECULE: SNRNA-ACTIVATING PROTEIN COMPLEX SUBUNIT 5;                
 980:  r5kx-A  2.6 44.6  128  1496   11   MOLECULE: DENN DOMAIN-CONTAINING PROTEIN 4B;                         
 981:  u2sv-A  2.6  8.4   81  1489    4   MOLECULE: CALMODULIN-REGULATED SPECTRIN-ASSOCIATED PROTEIN           
 982:  is0k-A  2.6  3.3   63  1400   10   MOLECULE: LAMININ SUBUNIT ALPHA-1;                                   
 983:  sgx9-A  2.6  9.9   85  1400    5   MOLECULE: PROTEIN PICCOLO;                                           
 984:  mze6-A  2.6 15.0   93   504    6   MOLECULE: PATATIN-LIKE PHOSPHOLIPASE DOMAIN-CONTAINING PROT          
 985:  p2id-A  2.6  8.5   80  1476    1   MOLECULE: COILED-COIL DOMAIN-CONTAINING PROTEIN 88B;                 
 986:  d3qc-A  2.6 10.2   82   508   10   MOLECULE: UBX DOMAIN-CONTAINING PROTEIN 4;                           
 987:  oa4h-A  2.6 10.2   96   298    7   MOLECULE: TROPONIN T, CARDIAC MUSCLE;                                
 988:  en1j-A  2.6  5.0   63   176   13   MOLECULE: UNCHARACTERIZED PROTEIN C5ORF47;                           
 989:  i1wt-A  2.6 12.5   68   170    1   MOLECULE: NEUROTENSIN/NEUROMEDIN N;                                  
 990:  v7xj-A  2.6 16.2   97   584    7   MOLECULE: BUTYROPHILIN SUBFAMILY 3 MEMBER A3;                        
 991:  zo9e-A  2.6  2.9   57    69    4   MOLECULE: A-KINASE ANCHOR PROTEIN INHIBITOR 1;                       
 992:  duo3-A  2.6  7.2   72   118   10   MOLECULE: V-TYPE PROTON ATPASE SUBUNIT G 2;                          
 993:  l7xy-A  2.6  6.6   90  1400    9   MOLECULE: LAMININ SUBUNIT ALPHA-2;                                   
 994:  i2pk-A  2.6 21.6   92   432    7   MOLECULE: NEURONAL PENTRAXIN-1;                                      
 995:  wm1c-A  2.6  3.2   70   304   11   MOLECULE: NATURAL CYTOTOXICITY TRIGGERING RECEPTOR 1;                
 996:  cgd8-A  2.6  9.9   89   154    6   MOLECULE: IQ DOMAIN-CONTAINING PROTEIN F3;                           
 997:  lp8d-A  2.6  7.8   75   576    8   MOLECULE: TOX HIGH MOBILITY GROUP BOX FAMILY MEMBER 3;               
 998:  id0d-A  2.6 29.7  100   446    5   MOLECULE: TRIPARTITE MOTIF-CONTAINING PROTEIN 43;                    
 999:  eoh8-A  2.6  5.3   71   113   10   MOLECULE: RENAL CANCER DIFFERENTIATION GENE 1 PROTEIN;               
1000:  wwr5-A  2.6 11.3   92   725   12   MOLECULE: COILED-COIL DOMAIN-CONTAINING PROTEIN 144B;                
1001:  yx1m-A  2.6  8.9   83   740   11   MOLECULE: RAS AND EF-HAND DOMAIN-CONTAINING PROTEIN;                 
1002:  z0hf-A  2.6  9.4   89   276   11   MOLECULE: C-TYPE LECTIN DOMAIN FAMILY 12 MEMBER B;                   
1003:  xy8f-A  2.6  8.8   97  1400    8   MOLECULE: PIEZO-TYPE MECHANOSENSITIVE ION CHANNEL COMPONENT          
1004:  q7iy-A  2.6 32.2  104   468    9   MOLECULE: PUTATIVE TRIPARTITE MOTIF-CONTAINING PROTEIN 75;           
1005:  a6ez-A  2.6  8.9   84   606   13   MOLECULE: MITOGEN-ACTIVATED PROTEIN KINASE KINASE KINASE 7;          
1006:  rd1b-A  2.6  1.4   60    97    7   MOLECULE: COILED-COIL DOMAIN-CONTAINING PROTEIN 167;                 
1007:  lr1e-A  2.6 10.2   82  2542    7   MOLECULE: ANKYRIN REPEAT AND KH DOMAIN-CONTAINING PROTEIN 1          
1008:  byu7-A  2.6 10.3   85  1101    6   MOLECULE: STRUCTURAL MAINTENANCE OF CHROMOSOMES PROTEIN 5;           
1009:  ac5t-A  2.6  9.0   72    88    8   MOLECULE: PUTATIVE CANCER SUSCEPTIBILITY GENE HEPN1 PROTEIN          
1010:  rih9-A  2.6 11.8   90   530   12   MOLECULE: LEUCINE-RICH REPEAT-CONTAINING PROTEIN 27;                 
1011:  xtd0-A  2.6  8.2   84   530    8   MOLECULE: ANKYRIN REPEAT DOMAIN-CONTAINING PROTEIN 53;               
1012:  f1cq-A  2.6 11.0   80   416   11   MOLECULE: TNF RECEPTOR-ASSOCIATED FACTOR 1;                          
1013:  keo7-A  2.6 10.8   95   655    4   MOLECULE: POTASSIUM VOLTAGE-GATED CHANNEL SUBFAMILY D MEMBE          
1014:  dku9-A  2.6 18.1   85   338   11   MOLECULE: 39S RIBOSOMAL PROTEIN L39, MITOCHONDRIAL;                  
1015:  ll9f-A  2.6  7.4   86  1400    9   MOLECULE: UNCONVENTIONAL MYOSIN-XV;                                  
1016:  qt8l-A  2.6  8.6   74  1400    5   MOLECULE: ANKYRIN-3;                                                 
1017:  ud5h-A  2.6  7.2   73   409    8   MOLECULE: MICROFIBRILLAR-ASSOCIATED PROTEIN 3-LIKE;                  
1018:  a4oj-A  2.6  4.6   82   174    4   MOLECULE: GUIDED ENTRY OF TAIL-ANCHORED PROTEINS FACTOR 1;           
1019:  g7tr-A  2.6  7.2   69    73    0   MOLECULE: PROTEIN PET100 HOMOLOG, MITOCHONDRIAL;                     
1020:  nbq5-A  2.6 13.3   75   476    9   MOLECULE: REGULATOR OF NONSENSE TRANSCRIPTS 3A;                      
1021:  q5sj-A  2.6 12.6   82   570    6   MOLECULE: FERM DOMAIN-CONTAINING PROTEIN 5;                          
1022:  co7t-A  2.6  7.2   77   461    4   MOLECULE: CYCLIC AMP-RESPONSIVE ELEMENT-BINDING PROTEIN 3-L          
1023:  i6iv-A  2.6 11.1   73   376    1   MOLECULE: PUTATIVE C-MANNOSYLTRANSFERASE DPY19L2P2;                  
1024:  cs8p-A  2.6  6.8   77   235    8   MOLECULE: HAUS AUGMIN-LIKE COMPLEX SUBUNIT 2;                        
1025:  yhm4-A  2.6  6.3   79   398    4   MOLECULE: KERATINOCYTE DIFFERENTIATION FACTOR 1;                     
1026:  w9lp-A  2.6  5.4   73  1029   11   MOLECULE: KINESIN-LIKE PROTEIN KIF17;                                
1027:  p6xk-A  2.6  6.5   76  1400   12   MOLECULE: HISTONE-LYSINE N-METHYLTRANSFERASE 2C;                     
1028:  q0rg-A  2.6  6.3   75   288    7   MOLECULE: TRANSMEMBRANE AND COILED-COIL DOMAIN-CONTAINING P          
1029:  cbz1-A  2.6  3.8   59   433   12   MOLECULE: TUBULIN EPSILON AND DELTA COMPLEX PROTEIN 2;               
1030:  k8ac-A  2.6 24.3   67   356    4   MOLECULE: INO80 COMPLEX SUBUNIT B;                                   
1031:  nuu5-A  2.6 11.9   76   114    4   MOLECULE: HERV-H LTR-ASSOCIATING PROTEIN 3;                          
1032:  p7lk-A  2.6  8.6   73   158    4   MOLECULE: PHOSPHATIDYLINOSITOL N-ACETYLGLUCOSAMINYLTRANSFER          
1033:  ekk7-A  2.6  8.1   75  1575    7   MOLECULE: LAMININ SUBUNIT GAMMA-3;                                   
1034:  zrv1-A  2.6  9.4   86   603    7   MOLECULE: GOLGIN SUBFAMILY A MEMBER 8B;                              
1035:  p3sn-A  2.6  8.3   73   235    8   MOLECULE: MICOS COMPLEX SUBUNIT MIC25;                               
1036:  f4fh-A  2.6 12.8   84   454   12   MOLECULE: SH2 DOMAIN-CONTAINING PROTEIN 4A;                          
1037:  kq9a-A  2.6  6.6   73   200    4   MOLECULE: COMM DOMAIN-CONTAINING PROTEIN 7;                          
1038:  qix0-A  2.5  7.1   74   430    7   MOLECULE: PUTATIVE GOLGIN SUBFAMILY A MEMBER 8D;                     
1039:  rz1b-A  2.5 12.7   75   329    5   MOLECULE: SECRETORY CARRIER-ASSOCIATED MEMBRANE PROTEIN 2;           
1040:  i2tn-A  2.5 44.6  120  1295   12   MOLECULE: LAMININ SUBUNIT ALPHA-5;                                   
1041:  d9gi-A  2.5 11.1   84  1400   12   MOLECULE: MULTIPLE EPIDERMAL GROWTH FACTOR-LIKE DOMAINS PRO          
1042:  r9co-A  2.5 10.4   81  1602    5   MOLECULE: CALMODULIN-REGULATED SPECTRIN-ASSOCIATED PROTEIN           
1043:  cu2t-A  2.5  5.6   78   842   10   MOLECULE: OXYSTEROL-BINDING PROTEIN-RELATED PROTEIN 7;               
1044:  pl9h-A  2.5  8.7   84   211    6   MOLECULE: BREAST CARCINOMA-AMPLIFIED SEQUENCE 4;                     
1045:  r0kb-A  2.5  4.0   66    97    8   MOLECULE: LEUKOCYTE-SPECIFIC TRANSCRIPT 1 PROTEIN;                   
1046:  mq6z-A  2.5 45.3   98   782    4   MOLECULE: VACUOLAR PROTEIN SORTING-ASSOCIATED PROTEIN 51 HO          
1047:  tox3-A  2.5  7.8   76   437    3   MOLECULE: SEPTIN-7;                                                  
1048:  q3yo-A  2.5  6.7   95  1121    8   MOLECULE: MYELIN TRANSCRIPTION FACTOR 1;                             
1049:  l7mg-A  2.5  9.0   67   793    1   MOLECULE: SHORT TRANSIENT RECEPTOR POTENTIAL CHANNEL 1;              
1050:  vqa7-A  2.5 10.0   79  1400    4   MOLECULE: HYDROCEPHALUS-INDUCING PROTEIN HOMOLOG;                    
1051:  liq9-A  2.5 18.2   89   844   11   MOLECULE: RHO GUANINE NUCLEOTIDE EXCHANGE FACTOR 33;                 
1052:  u1yh-A  2.5  7.3   70   119    4   MOLECULE: PUTATIVE ANKYRIN REPEAT DOMAIN-CONTAINING PROTEIN          
1053:  cic6-A  2.5  6.9   80   471   10   MOLECULE: NON-POU DOMAIN-CONTAINING OCTAMER-BINDING PROTEIN          
1054:  mh0b-A  2.5 10.3   94   219    3   MOLECULE: RPA-INTERACTING PROTEIN;                                   
1055:  ye2i-A  2.5  8.7   89   317    1   MOLECULE: TUMOR NECROSIS FACTOR LIGAND SUPERFAMILY MEMBER 1          
1056:  n7jq-A  2.5 10.2   94   588    7   MOLECULE: TRIPARTITE MOTIF-CONTAINING PROTEIN 29;                    
1057:  h8du-A  2.5  7.7   89   470   10   MOLECULE: REGULATOR OF MICROTUBULE DYNAMICS PROTEIN 3;               
1058:  f1ep-A  2.5  7.9   89   459    4   MOLECULE: SPERMATOGENESIS-ASSOCIATED PROTEIN 1;                      
1059:  qge3-A  2.5  9.6  111   254    6   MOLECULE: PROTEIN ORAI-2;                                            
1060:  q2xw-A  2.5  7.5   88  1002    7   MOLECULE: GOLGIN SUBFAMILY A MEMBER 2;                               
1061:  bnt9-A  2.5  5.6   82   439    2   MOLECULE: FIBULIN-7;                                                 
1062:  e1zy-A  2.5 15.9   85   359    6   MOLECULE: PEROXISOME ASSEMBLY PROTEIN 12;                            
1063:  q1bu-A  2.5  3.6   64   272    2   MOLECULE: INTERLEUKIN-2 RECEPTOR SUBUNIT ALPHA;                      
1064:  oq8d-A  2.5  9.3   92   330    3   MOLECULE: INACTIVE HYDROXYSTEROID DEHYDROGENASE-LIKE PROTEI          
1065:  kke7-A  2.5  5.5   78  1400    8   MOLECULE: CYTOPLASMIC DYNEIN 2 HEAVY CHAIN 1;                        
1066:  uqb1-A  2.5 14.4   64   520    3   MOLECULE: KELCH DOMAIN-CONTAINING PROTEIN 4;                         
1067:  zck0-A  2.5  7.3   65    78    9   MOLECULE: PROTEIN FAM240B;                                           
1068:  kt1l-A  2.5 14.2   87   795    6   MOLECULE: PRE-MRNA-SPLICING FACTOR ATP-DEPENDENT RNA HELICA          
1069:  qr4a-A  2.5 11.1   79   727    4   MOLECULE: ANKYRIN REPEAT DOMAIN-CONTAINING PROTEIN 6;                
1070:  agr9-A  2.5  7.3   74   116    7   MOLECULE: VESICLE-ASSOCIATED MEMBRANE PROTEIN 5;                     
1071:  n7la-A  2.5  4.6   83   274    7   MOLECULE: THAP DOMAIN-CONTAINING PROTEIN 8;                          
1072:  d9rq-A  2.5  4.6   92  2025    8   MOLECULE: E3 UBIQUITIN-PROTEIN LIGASE TTC3;                          
1073:  xj0x-A  2.5  8.8   83  1293    8   MOLECULE: MUCIN-17;                                                  
1074:  i3eb-A  2.5  7.2   82   250    6   MOLECULE: TRIPARTITE MOTIF-CONTAINING PROTEIN 73;                    
1075:  ev2i-A  2.5  7.8   93  1400    4   MOLECULE: DYNEIN HEAVY CHAIN 5, AXONEMAL;                            
1076:  k7cw-A  2.5  9.1   79   812   10   MOLECULE: SUN DOMAIN-CONTAINING PROTEIN 1;                           
1077:  ju1e-A  2.5  9.1   69   154    6   MOLECULE: PROTEIN FAM162A;                                           
1078:  rxg2-A  2.5  7.1   80   582    4   MOLECULE: MAX-BINDING PROTEIN MNT;                                   
1079:  f5su-A  2.5  9.0   99   775    6   MOLECULE: GRIP AND COILED-COIL DOMAIN-CONTAINING PROTEIN 1;          
1080:  od3o-A  2.5  4.7   69    86   12   MOLECULE: TRIPLE QXXK/R MOTIF-CONTAINING PROTEIN;                    
1081:  yzp8-A  2.5  7.9   81  1400   10   MOLECULE: LAMININ SUBUNIT ALPHA-2;                                   
1082:  nw2u-A  2.5  5.6   72   539    3   MOLECULE: PROTEIN FAM189A1;                                          
1083:  rvf0-A  2.5 12.9   85   287    5   MOLECULE: PROTEIN TMEPAI;                                            
1084:  qkv8-A  2.5  7.3  101   819    6   MOLECULE: NUCLEAR PORE COMPLEX PROTEIN NUP93;                        
1085:  lja2-A  2.5  7.9   62    77   11   MOLECULE: PROTEIN FAM240A;                                           
1086:  ur5l-A  2.5  4.8   68   724   13   MOLECULE: PROTEIN ASTER-A;                                           
1087:  tbj3-A  2.5  6.6   85  1400    5   MOLECULE: DYNEIN HEAVY CHAIN 1, AXONEMAL;                            
1088:  pmg1-A  2.5 18.5   83   520    5   MOLECULE: TUBBY-RELATED PROTEIN 2;                                   
1089:  xrg5-A  2.5  6.6   87  1639    5   MOLECULE: RIMS-BINDING PROTEIN 3C;                                   
1090:  ky4b-A  2.5  7.5   80  1400    4   MOLECULE: PROTEIN PICCOLO;                                           
1091:  qhu5-A  2.5  8.9   81   354    7   MOLECULE: HOMER PROTEIN HOMOLOG 2;                                   
1092:  lbl2-A  2.5 37.6  111   788    7   MOLECULE: MEDIATOR OF RNA POLYMERASE II TRANSCRIPTION SUBUN          
1093:  zfu5-A  2.5  4.7   74   958    9   MOLECULE: COILED-COIL DOMAIN-CONTAINING PROTEIN 33;                  
1094:  hts3-A  2.5 21.5   78   654    5   MOLECULE: WD REPEAT-CONTAINING PROTEIN 70;                           
1095:  pp1o-A  2.5  7.8   68   118   15   MOLECULE: V-TYPE PROTON ATPASE SUBUNIT G 1;                          
1096:  idz5-A  2.5 14.2   89  1400   12   MOLECULE: ALSTROM SYNDROME PROTEIN 1;                                
1097:  wz7j-A  2.5  4.8   86   773    9   MOLECULE: CIRCADIAN CLOCK PROTEIN PASD1;                             
1098:  jsd7-A  2.5  3.8   74   721    7   MOLECULE: LEUCINE-RICH REPEAT FLIGHTLESS-INTERACTING PROTEI          
1099:  vjq2-A  2.5  7.4   71  1012    7   MOLECULE: ORAL-FACIAL-DIGITAL SYNDROME 1 PROTEIN;                    
1100:  rr3s-A  2.5 21.1   83   980    8   MOLECULE: CONSERVED OLIGOMERIC GOLGI COMPLEX SUBUNIT 1;              
1101:  k0py-A  2.5  5.9   78  1139    5   MOLECULE: RAS GTPASE-ACTIVATING PROTEIN NGAP;                        
1102:  tm9z-A  2.5 33.8  110  1833    8   MOLECULE: TRINUCLEOTIDE REPEAT-CONTAINING GENE 6B PROTEIN;           
1103:  rq3n-A  2.5  6.7   78   208    4   MOLECULE: COILED-COIL DOMAIN-CONTAINING PROTEIN 25;                  
1104:  kx1t-A  2.5 18.2   85  1857    6   MOLECULE: PERIPHERAL-TYPE BENZODIAZEPINE RECEPTOR-ASSOCIATE          
1105:  p2sw-A  2.5  5.0   75  1032    8   MOLECULE: ATPASE MORC2;                                              
1106:  aa5s-A  2.5 21.5   74   853    0   MOLECULE: A-KINASE ANCHOR PROTEIN 3;                                 
1107:  v2qj-A  2.5 15.5   72   570    6   MOLECULE: ZINC FINGER PROTEIN 430;                                   
1108:  t5ib-A  2.5 18.4   87   669    9   MOLECULE: CLEFT LIP AND PALATE TRANSMEMBRANE PROTEIN 1;              
1109:  vig6-A  2.5  5.7   76   472    7   MOLECULE: SPLICEOSOME-ASSOCIATED PROTEIN CWC27 HOMOLOG;              
1110:  fl9f-A  2.5  9.1   81   205    2   MOLECULE: IQ DOMAIN-CONTAINING PROTEIN F1;                           
1111:  iq9p-A  2.5  9.5   88   339    9   MOLECULE: ERLIN-2;                                                   
1112:  j9ha-A  2.5  9.1   74   197    8   MOLECULE: SIGLEC FAMILY-LIKE PROTEIN 1;                              
1113:  uuy5-A  2.5 16.0   91   529    7   MOLECULE: HEAT SHOCK FACTOR PROTEIN 1;                               
1114:  lkg2-A  2.5  4.3   78  1007   10   MOLECULE: POLYAMINE-MODULATED FACTOR 1-BINDING PROTEIN 1;            
1115:  b3nv-A  2.5  7.5   74   323   11   MOLECULE: TRANSCRIPTION FACTOR MAFB;                                 
1116:  b9yf-A  2.5  8.9   80  1140    4   MOLECULE: CENTROSOMAL PROTEIN OF 135 KDA;                            
1117:  c3op-A  2.5 24.8   99   859    5   MOLECULE: FANCONI ANEMIA GROUP B PROTEIN;                            
1118:  ec4k-A  2.5  6.8   81   640    7   MOLECULE: GUANYLATE-BINDING PROTEIN 4;                               
1119:  mf8u-A  2.5  8.9   73   103   10   MOLECULE: PUTATIVE RIBOSOMAL RNA-PROCESSING PROTEIN 7 HOMOL          
1120:  cy4q-A  2.5 12.7   80  2266   10   MOLECULE: LITTLE ELONGATION COMPLEX SUBUNIT 1;                       
1121:  mv7j-A  2.5  4.4   82   656    5   MOLECULE: ANKYRIN REPEAT AND SAM DOMAIN-CONTAINING PROTEIN           
1122:  n2vh-A  2.5  9.4   74  1257    7   MOLECULE: AT-RICH INTERACTIVE DOMAIN-CONTAINING PROTEIN 4A;          
1123:  ldr6-A  2.5 15.8   93  1278   10   MOLECULE: DYNACTIN SUBUNIT 1;                                        
1124:  ac2l-A  2.5  5.6   84   466    8   MOLECULE: BUTYROPHILIN-LIKE PROTEIN 3;                               
1125:  vpn0-A  2.5  7.1   75   536    8   MOLECULE: INACTIVE PHOSPHOLIPASE D5;                                 
1126:  w0bm-A  2.5  6.5   80   205    5   MOLECULE: POLYAMINE-MODULATED FACTOR 1;                              
1127:  krb6-A  2.5 11.8   95  1036    7   MOLECULE: PDZ DOMAIN-CONTAINING RING FINGER PROTEIN 4;               
1128:  j8nn-A  2.5  5.3   70   121    7   MOLECULE: SPINDLE AND KINETOCHORE-ASSOCIATED PROTEIN 2;              
1129:  ffa3-A  2.5  9.9   84   522    8   MOLECULE: GOLGIN SUBFAMILY A MEMBER 6-LIKE PROTEIN 10;               
1130:  j9by-A  2.5  9.1   77   100    9   MOLECULE: TRANSCRIPTION ELONGATION FACTOR A PROTEIN-LIKE 7;          
1131:  peg4-A  2.5 11.8   93  1400    4   MOLECULE: PROTEIN PICCOLO;                                           
1132:  txn3-A  2.5 10.6   80   259    9   MOLECULE: PROTEIN BEAN1;                                             
1133:  h1ac-A  2.5 17.6   95   265    4   MOLECULE: TRANSMEMBRANE PROTEIN 270;                                 
1134:  mcq4-A  2.5  4.9   77   292    9   MOLECULE: PUTATIVE GONADOTROPIN-RELEASING HORMONE II RECEPT          
1135:  e4kl-A  2.5  5.2   77   394    6   MOLECULE: CYTOHESIN-4;                                               
1136:  ln4g-A  2.5  9.1   76   164    7   MOLECULE: IQ DOMAIN-CONTAINING PROTEIN F2;                           
1137:  cnt7-A  2.5 44.3   97   461    8   MOLECULE: USHER SYNDROME TYPE-1G PROTEIN;                            
1138:  qcz2-A  2.5  9.2   74   923    8   MOLECULE: CELL CYCLE AND APOPTOSIS REGULATOR PROTEIN 2;              
1139:  zdr4-A  2.5 11.1   95  2601    8   MOLECULE: CENTROSOMAL PROTEIN OF 295 KDA;                            
1140:  eqa5-A  2.5 22.8   87   634   11   MOLECULE: ATPASE FAMILY AAA DOMAIN-CONTAINING PROTEIN 3A;            
1141:  knl5-A  2.5  8.9   81   580   11   MOLECULE: TRIPARTITE MOTIF-CONTAINING PROTEIN 45;                    
1142:  fo9k-A  2.5  7.3   75   121    5   MOLECULE: TESTIS-EXPRESSED PROTEIN 46;                               
1143:  d7fj-A  2.5 10.5   81   583   11   MOLECULE: RADIXIN;                                                   
1144:  qse3-A  2.5  8.0  101  1197    9   MOLECULE: CINGULIN;                                                  
1145:  vzy8-A  2.5  9.8   94   670   10   MOLECULE: E3 UBIQUITIN-PROTEIN LIGASE TRAF7;                         
1146:  ucg3-A  2.5  9.0   74   110   15   MOLECULE: ANAPHASE-PROMOTING COMPLEX SUBUNIT 16;                     
1147:  cuh7-A  2.5 13.4   79   151    5   MOLECULE: CAVEOLIN-3;                                                
1148:  knj9-A  2.5  9.0   95   535    9   MOLECULE: BUTYROPHILIN-LIKE PROTEIN 9;                               
1149:  raa2-A  2.5 10.3   87  2062    7   MOLECULE: ANKYRIN REPEAT DOMAIN-CONTAINING PROTEIN 12;               
1150:  nph0-A  2.5 14.7   81   227   11   MOLECULE: PROTEIN FAM3C;                                             
1151:  csc9-A  2.5  7.9   99  1336    4   MOLECULE: C-JUN-AMINO-TERMINAL KINASE-INTERACTING PROTEIN 3          
1152:  fsl4-A  2.5 12.2   74  1308    8   MOLECULE: CONTACTIN-ASSOCIATED PROTEIN-LIKE 4;                       
1153:  xc6e-A  2.5 23.7   96   471    9   MOLECULE: ABSCISSION/NOCUT CHECKPOINT REGULATOR;                     
1154:  ekx2-A  2.5  4.2   65   541    9   MOLECULE: ATRIAL NATRIURETIC PEPTIDE RECEPTOR 3;                     
1155:  und2-A  2.5 11.8   82   937    4   MOLECULE: MORC FAMILY CW-TYPE ZINC FINGER PROTEIN 4;                 
1156:  usg9-A  2.5  7.9   86   261    9   MOLECULE: CAVEOLAE-ASSOCIATED PROTEIN 3;                             
1157:  tfq5-A  2.5  9.5   76   701    5   MOLECULE: MEPRIN A SUBUNIT BETA;                                     
1158:  fhb0-A  2.5 12.8   94   156    7   MOLECULE: TRANSMEMBRANE INNER EAR EXPRESSED PROTEIN;                 
1159:  wi4c-A  2.5  7.8   96   630    7   MOLECULE: POTASSIUM VOLTAGE-GATED CHANNEL SUBFAMILY D MEMBE          
1160:  swo3-A  2.5  6.6   78   280    5   MOLECULE: INHIBITOR OF GROWTH PROTEIN 2;                             
1161:  yt4w-A  2.5 11.7   78   508    8   MOLECULE: PROTEIN FAM227B;                                           
1162:  th6w-A  2.5 15.3   87   350    7   MOLECULE: DICKKOPF-RELATED PROTEIN 3;                                
1163:  glt2-A  2.5 10.4   81   355    6   MOLECULE: VACUOLAR PROTEIN SORTING-ASSOCIATED PROTEIN 37C;           
1164:  qf6r-A  2.5 17.5   83   305    5   MOLECULE: PEROXISOME ASSEMBLY PROTEIN 26;                            
1165:  h2tx-A  2.5 21.1   84  1759   11   MOLECULE: ZINC FINGER PROTEIN CASTOR HOMOLOG 1;                      
1166:  yzm1-A  2.5  5.7   66   357    5   MOLECULE: VOMERONASAL TYPE-1 RECEPTOR 5;                             
1167:  hb6v-A  2.5  9.5   90  1400    7   MOLECULE: E1A-BINDING PROTEIN P400;                                  
1168:  yol4-A  2.5  5.5   64   126    8   MOLECULE: HISTONE H2B TYPE 3-B;                                      
1169:  wp0w-A  2.5  6.8   70  1400    7   MOLECULE: PROTEIN BASSOON;                                           
1170:  aa9i-A  2.5  7.3   87   445    8   MOLECULE: NEUROPEPTIDE Y RECEPTOR TYPE 5;                            
1171:  nlp6-A  2.5 12.4   80   545    8   MOLECULE: RETICULON-2;                                               
1172:  lb2v-A  2.5 11.7   74   150    4   MOLECULE: DNAJ HOMOLOG SUBFAMILY C MEMBER 15;                        
1173:  cs9z-A  2.5 20.6   71   474    4   MOLECULE: COILED-COIL DOMAIN-CONTAINING PROTEIN 149;                 
1174:  qfc9-A  2.5  6.4   76   841    7   MOLECULE: TRANSCRIPTION REGULATOR PROTEIN BACH2;                     
1175:  ae7z-A  2.5  7.0   86   574    3   MOLECULE: E3 UBIQUITIN-PROTEIN LIGASE TRIM23;                        
1176:  cn5v-A  2.5  3.2   71   324    8   MOLECULE: 26S PROTEASOME NON-ATPASE REGULATORY SUBUNIT 7;            
1177:  y1eo-A  2.5 16.6  107  1400    5   MOLECULE: APOLIPOPROTEIN B-100;                                      
1178:  br1w-A  2.5  8.4   67   547    9   MOLECULE: INOSITOL 1,4,5-TRISPHOSPHATE RECEPTOR-INTERACTING          
1179:  kw2l-A  2.5 11.9   87   731    8   MOLECULE: PRE-B-CELL LEUKEMIA TRANSCRIPTION FACTOR-INTERACT          
1180:  mlz8-A  2.5  9.1   79   582    6   MOLECULE: LA-RELATED PROTEIN 7;                                      
1181:  rd8x-A  2.5 11.0   69   677    6   MOLECULE: FORKHEAD BOX PROTEIN P1;                                   
1182:  iut1-A  2.5 19.7  103   411    7   MOLECULE: ATPASE FAMILY AAA DOMAIN-CONTAINING PROTEIN 3C;            
1183:  v1cy-A  2.5  3.9   63   272   11   MOLECULE: PUTATIVE G-PROTEIN COUPLED RECEPTOR GPR32P1;               
1184:  i2mp-A  2.5  6.3   68   351    9   MOLECULE: PUTATIVE NEUROBLASTOMA BREAKPOINT FAMILY MEMBER 5          
1185:  bg0s-A  2.4  8.0   81   377    9   MOLECULE: PEROXISOMAL MEMBRANE PROTEIN PEX14;                        
1186:  mm8e-A  2.4 12.1   97   592    8   MOLECULE: TESTIS-SPECIFIC SERINE KINASE SUBSTRATE;                   
1187:  id2p-A  2.4  7.3   89   508    6   MOLECULE: SPLICING REGULATORY GLUTAMINE/LYSINE-RICH PROTEIN          
1188:  aq7f-A  2.4  7.2   77   224    6   MOLECULE: TRANSMEMBRANE EMP24 DOMAIN-CONTAINING PROTEIN 7;           
1189:  a3cu-A  2.4 28.6  100   270   11   MOLECULE: MEDIATOR OF RNA POLYMERASE II TRANSCRIPTION SUBUN          
1190:  zp0r-A  2.4  6.8  101   630    7   MOLECULE: E3 UBIQUITIN/ISG15 LIGASE TRIM25;                          
1191:  jjt9-A  2.4 10.9   86   649    7   MOLECULE: DREBRIN;                                                   
1192:  k0yt-A  2.4  6.7   81   198    7   MOLECULE: MICOS COMPLEX SUBUNIT MIC26;                               
1193:  mq2c-A  2.4  6.2   78   187   12   MOLECULE: TROPONIN I, SLOW SKELETAL MUSCLE;                          
1194:  gl8s-A  2.4 15.5  103  1243    1   MOLECULE: PLASMA MEMBRANE CALCIUM-TRANSPORTING ATPASE 2;             
1195:  vgg5-A  2.4  6.6   69   116    7   MOLECULE: VESICLE-ASSOCIATED MEMBRANE PROTEIN 2;                     
1196:  g3qi-A  2.4 20.5   88   250    8   MOLECULE: TUMOR NECROSIS FACTOR LIGAND SUPERFAMILY MEMBER 1          
1197:  qv5r-A  2.4 15.1   82   814    6   MOLECULE: EUKARYOTIC TRANSLATION INITIATION FACTOR 3 SUBUNI          
1198:  hqu2-A  2.4  9.7   66   979    9   MOLECULE: SERINE/THREONINE-PROTEIN KINASE NEK9;                      
1199:  g5ip-A  2.4  8.6   91   276   10   MOLECULE: UNCHARACTERIZED PROTEIN C4ORF50;                           
1200:  q8nv-A  2.4 13.5   88   343    8   MOLECULE: APOLIPOPROTEIN L6;                                         
1201:  n5ex-A  2.4  8.8   97  1400    3   MOLECULE: A-KINASE ANCHOR PROTEIN 9;                                 
1202:  xf1l-A  2.4  7.0   73    95    1   MOLECULE: SMALL INTEGRAL MEMBRANE PROTEIN 18;                        
1203:  uml0-A  2.4 13.9   84  1214    8   MOLECULE: SWI/SNF COMPLEX SUBUNIT SMARCC2;                           
1204:  s9bb-A  2.4  7.6   65   475    6   MOLECULE: PROTEIN LTV1 HOMOLOG;                                      
1205:  hsi7-A  2.4  9.8   87   222    9   MOLECULE: GROWTH ARREST AND DNA DAMAGE-INDUCIBLE PROTEINS-I          
1206:  qko0-A  2.4  8.8   82   258    5   MOLECULE: COILED-COIL DOMAIN-CONTAINING PROTEIN 172;                 
1207:  s7yt-A  2.4 11.0   99   717    9   MOLECULE: PININ;                                                     
1208:  xo7f-A  2.4 32.7  111  1454    5   MOLECULE: MEDIATOR OF RNA POLYMERASE II TRANSCRIPTION SUBUN          
1209:  opx9-A  2.4  6.7   94   404    7   MOLECULE: IMMEDIATE EARLY RESPONSE GENE 5-LIKE PROTEIN;              
1210:  dpf1-A  2.4 16.5   98  1275    7   MOLECULE: LAMININ SUBUNIT ALPHA-1;                                   
1211:  m6sh-A  2.4 31.9   95  1865    8   MOLECULE: TRANSIENT RECEPTOR POTENTIAL CATION CHANNEL SUBFA          
1212:  hzv6-A  2.4  8.2   99   278    9   MOLECULE: COILED-COIL DOMAIN-CONTAINING PROTEIN 121;                 
1213:  j5xu-A  2.4 15.6   95  1647    6   MOLECULE: TRANSCRIPTION ACTIVATOR BRG1;                              
1214:  d1jv-A  2.4 12.4   83   696   11   MOLECULE: C2 DOMAIN-CONTAINING PROTEIN 2;                            
1215:  qfb2-A  2.4  9.1   87   177    7   MOLECULE: TESTIS-EXPRESSED PROTEIN 50;                               
1216:  u7uu-A  2.4  6.0   90   867    7   MOLECULE: COILED-COIL DOMAIN-CONTAINING PROTEIN 178;                 
1217:  qci8-A  2.4 10.8   77   526    6   MOLECULE: MICROPHTHALMIA-ASSOCIATED TRANSCRIPTION FACTOR;            
1218:  e2cj-A  2.4 12.6   53   100    8   MOLECULE: APOLIPOPROTEIN A-II;                                       
1219:  fd7r-A  2.4  8.9   84   622    5   MOLECULE: TRANSCRIPTION FACTOR SOX-13;                               
1220:  dzd0-A  2.4  6.1   69   106    7   MOLECULE: PUTATIVE CYTOCHROME C OXIDASE SUBUNIT 7A3, MITOCH          
1221:  jsy6-A  2.4 11.5   83  1335    7   MOLECULE: PROTEIN FAM205A;                                           
1222:  e4af-A  2.4 26.4  101   386   10   MOLECULE: N-TERMINAL EF-HAND CALCIUM-BINDING PROTEIN 2;              
1223:  r9eq-A  2.4 18.6   81   774    5   MOLECULE: ARMADILLO-LIKE HELICAL DOMAIN-CONTAINING PROTEIN           
1224:  vi5v-A  2.4  9.5   77   119    6   MOLECULE: BLOC-1-RELATED COMPLEX SUBUNIT 8;                          
1225:  ecj3-A  2.4 16.1   74   569    1   MOLECULE: ZINC FINGER PROTEIN 273;                                   
1226:  bg1b-A  2.4 30.7   88   440    8   MOLECULE: 26S PROTEASOME REGULATORY SUBUNIT 4;                       
1227:  t3qh-A  2.4  4.7   92  1400    5   MOLECULE: PERICENTRIN;                                               
1228:  ik7c-A  2.4 10.8   82   205   10   MOLECULE: 28S RIBOSOMAL PROTEIN S26, MITOCHONDRIAL;                  
1229:  b7ot-A  2.4  7.0   83   148    4   MOLECULE: RING FINGER PROTEIN 24;                                    
1230:  lpm6-A  2.4  8.6   84   551    8   MOLECULE: UNCHARACTERIZED PROTEIN C10ORF67, MITOCHONDRIAL;           
1231:  erb4-A  2.4 15.7   97  1400    5   MOLECULE: MICROTUBULE-ASSOCIATED PROTEIN 1A;                         
1232:  v8su-A  2.4  9.3   97   211    7   MOLECULE: SYNAPTOSOMAL-ASSOCIATED PROTEIN 23;                        
1233:  nh1l-A  2.4  6.5   70   802    6   MOLECULE: CELL DIVISION CYCLE 5-LIKE PROTEIN;                        
1234:  ip0a-A  2.4  9.3   84   660    6   MOLECULE: PROTEIN NEDD1;                                             
1235:  ki0b-A  2.4  9.9   96   493   11   MOLECULE: TRIPARTITE MOTIF-CONTAINING PROTEIN 5;                     
1236:  jgb5-A  2.4 12.7   79  1412    5   MOLECULE: FORKHEAD-ASSOCIATED DOMAIN-CONTAINING PROTEIN 1;           
1237:  y4qf-A  2.4  5.4   69   566   10   MOLECULE: CHONDROITIN SULFATE PROTEOGLYCAN 5;                        
1238:  xbv8-A  2.4  8.9   85   156   12   MOLECULE: TRANSCRIPTION FACTOR MAFK;                                 
1239:  wru7-A  2.4 34.9   95   732    4   MOLECULE: MAP7 DOMAIN-CONTAINING PROTEIN 2;                          
1240:  ob4z-A  2.4  8.3   71   519   11   MOLECULE: TETRATRICOPEPTIDE REPEAT PROTEIN 31;                       
1241:  e5hn-A  2.4 10.4   93   306   10   MOLECULE: COILED-COIL DOMAIN-CONTAINING PROTEIN 50;                  
1242:  wg9k-A  2.4  7.5   93  1505   12   MOLECULE: HOMEOBOX PROTEIN CUT-LIKE 1;                               
1243:  sm7c-A  2.4  5.2   81   335    9   MOLECULE: LEUCINE-RICH REPEAT-CONTAINING PROTEIN 39;                 
1244:  cku4-A  2.4 78.8  104  1400    8   MOLECULE: CENTROMERE PROTEIN F;                                      
1245:  za9h-A  2.4  9.3   77  1400    6   MOLECULE: PROTEIN PICCOLO;                                           
1246:  zu6t-A  2.4  3.0   80  1400    9   MOLECULE: CARDIOMYOPATHY-ASSOCIATED PROTEIN 5;                       
1247:  l0vx-A  2.4  9.5   82  1076    2   MOLECULE: LEUCINE ZIPPER PROTEIN 1;                                  
1248:  y4ge-A  2.4 10.8   78   361    9   MOLECULE: SEPTIN-2;                                                  
1249:  ngi0-A  2.4  9.1   90   260    7   MOLECULE: BMP AND ACTIVIN MEMBRANE-BOUND INHIBITOR HOMOLOG;          
1250:  bv7e-A  2.4  3.4   70  1400    9   MOLECULE: TITIN;                                                     
1251:  czt0-A  2.4 14.4   91  1271   10   MOLECULE: DESMOPLAKIN;                                               
1252:  yeb9-A  2.4 14.6   77   297    5   MOLECULE: PROTEIN EURL HOMOLOG;                                      
1253:  avr3-A  2.4 14.1   84   453   10   MOLECULE: SERINE PROTEASE HTRA3;                                     
1254:  p6oj-A  2.4 12.3   90  1122    8   MOLECULE: HISTONE DEACETYLASE 5;                                     
1255:  cy1v-A  2.4 12.7   82   529    9   MOLECULE: TYROSINASE;                                                
1256:  wag1-A  2.4  9.1   84   759    5   MOLECULE: TRIPARTITE MOTIF-CONTAINING PROTEIN 46;                    
1257:  d6qh-A  2.4 30.0   96  1400    3   MOLECULE: HISTONE-LYSINE N-METHYLTRANSFERASE 2C;                     
1258:  q4cf-A  2.4  7.3   82   326    9   MOLECULE: FOS-RELATED ANTIGEN 2;                                     
1259:  bi0i-A  2.4  7.6   82  1326    6   MOLECULE: PROTEIN BASSOON;                                           
1260:  dfe6-A  2.4  9.6   79   544    6   MOLECULE: POTE ANKYRIN DOMAIN FAMILY MEMBER B;                       
1261:  e0ec-A  2.4 10.9   78   161    6   MOLECULE: LIPID DROPLET ASSEMBLY FACTOR 1;                           
1262:  xt3g-A  2.4  6.0   85   237    6   MOLECULE: C-TYPE LECTIN DOMAIN FAMILY 4 MEMBER A;                    
1263:  r3yt-A  2.4  8.8   87   643    8   MOLECULE: ECTO-NOX DISULFIDE-THIOL EXCHANGER 1;                      
1264:  p0rz-A  2.4 18.4   73   452   10   MOLECULE: MITOCHONDRIAL IMPORT INNER MEMBRANE TRANSLOCASE S          
1265:  vtx1-A  2.4 13.6   62    83    5   MOLECULE: APOLIPOPROTEIN C-I;                                        
1266:  p6ej-A  2.4  2.2   59   173    0   MOLECULE: T CELL RECEPTOR GAMMA CONSTANT 1;                          
1267:  uz4r-A  2.4  6.4   75   334   12   MOLECULE: SERINE/ARGININE-RELATED PROTEIN 53;                        
1268:  jo9i-A  2.4 13.1   90  1038    8   MOLECULE: BONE MORPHOGENETIC PROTEIN RECEPTOR TYPE-2;                
1269:  a7cy-A  2.4  9.8  105   408    3   MOLECULE: LUPUS LA PROTEIN;                                          
1270:  ln9c-A  2.4 10.7   95  1400    9   MOLECULE: PERICENTRIN;                                               
1271:  z2bw-A  2.4 10.2   80   107    5   MOLECULE: SMALL LEUCINE-RICH PROTEIN 1;                              
1272:  ysd3-A  2.4  5.8   78   215    6   MOLECULE: PROTEIN FAM27D1;                                           
1273:  a9sb-A  2.4 45.3  117   630    9   MOLECULE: E3 UBIQUITIN-PROTEIN LIGASE TRIM41;                        
1274:  wd9m-A  2.4 10.3   87   737    2   MOLECULE: PROSPERO HOMEOBOX PROTEIN 1;                               
1275:  ug8e-A  2.4 17.1   91  1620    7   MOLECULE: ALK TYROSINE KINASE RECEPTOR;                              
1276:  rcy1-A  2.4  5.2   96   485   10   MOLECULE: PROGRAMMED CELL DEATH PROTEIN 7;                           
1277:  ot4a-A  2.4  9.9   81  1400    6   MOLECULE: MAX GENE-ASSOCIATED PROTEIN;                               
1278:  nz7i-A  2.4 21.0   71   755    1   MOLECULE: SENTRIN-SPECIFIC PROTEASE 5;                               
1279:  hu8e-A  2.4 33.2   90  1400    7   MOLECULE: HISTONE-LYSINE N-METHYLTRANSFERASE ASH1L;                  
1280:  gr5e-A  2.4  6.9   77  1400    6   MOLECULE: DYSTONIN;                                                  
1281:  wgx9-A  2.4 18.5   97  1075    8   MOLECULE: POTE ANKYRIN DOMAIN FAMILY MEMBER I;                       
1282:  l6cq-A  2.4  8.4   81   294   10   MOLECULE: EQUATORIN;                                                 
1283:  tgc2-A  2.4 14.4   88   283    8   MOLECULE: COILED-COIL DOMAIN-CONTAINING PROTEIN 107;                 
1284:  e6sp-A  2.4 11.9  100   563    6   MOLECULE: ZINC FINGER PROTEIN WITH KRAB AND SCAN DOMAINS 1;          
1285:  wyh4-A  2.4  8.3   72  1249   13   MOLECULE: CALMODULIN-REGULATED SPECTRIN-ASSOCIATED PROTEIN           
1286:  zoj3-A  2.4  6.6   89   828    9   MOLECULE: TRANSCRIPTION FACTOR SOX-6;                                
1287:  onp7-A  2.4  9.2   73  1046    8   MOLECULE: CAP-GLY DOMAIN-CONTAINING LINKER PROTEIN 2;                
1288:  hm0d-A  2.4  9.8   96  1237    8   MOLECULE: PUTATIVE COILED-COIL DOMAIN-CONTAINING PROTEIN 14          
1289:  z7ul-A  2.4  8.6   75   868   11   MOLECULE: E3 UBIQUITIN-PROTEIN LIGASE TRIM71;                        
1290:  u4ix-A  2.4  5.7   69   118    3   MOLECULE: VESICLE-ASSOCIATED MEMBRANE PROTEIN 1;                     
1291:  yum3-A  2.4  4.1   69   673    9   MOLECULE: PARALEMMIN-3;                                              
1292:  e7jk-A  2.4  4.4   84  2694   12   MOLECULE: NEUROBEACHIN-LIKE PROTEIN 1;                               
1293:  p6uj-A  2.4 15.7   83   251    2   MOLECULE: TUMOR NECROSIS FACTOR LIGAND SUPERFAMILY MEMBER 1          
1294:  q2zq-A  2.4 29.8   98   449    9   MOLECULE: PUTATIVE TRIPARTITE MOTIF-CONTAINING PROTEIN 64B;          
1295:  knj2-A  2.4 15.2  102   786    7   MOLECULE: RHO GTPASE-ACTIVATING PROTEIN 10;                          
1296:  o3ls-A  2.4  8.1   79   875    6   MOLECULE: PROBABLE ATP-DEPENDENT RNA HELICASE DDX10;                 
1297:  yw0o-A  2.4 11.2   89   266    6   MOLECULE: PROTEIN SCO2 HOMOLOG, MITOCHONDRIAL;                       
1298:  d6eg-A  2.4 13.1   88  1313    3   MOLECULE: MITOGEN-ACTIVATED PROTEIN KINASE KINASE KINASE 15          
1299:  j2kz-A  2.4 10.7   85   247    5   MOLECULE: PROTEIN FAM133B;                                           
1300:  rn0k-A  2.4  8.5   96   297   10   MOLECULE: COILED-COIL DOMAIN-CONTAINING PROTEIN 159;                 
1301:  j7xy-A  2.4  6.2   96   429   13   MOLECULE: TNFAIP3-INTERACTING PROTEIN 2;                             
1302:  xjb0-A  2.4 18.4   91   439   12   MOLECULE: FIBROLEUKIN;                                               
1303:  re4o-A  2.4  9.8   79  1400    8   MOLECULE: PROTEIN BASSOON;                                           
1304:  xll3-A  2.4 10.3   79   104    9   MOLECULE: TRANSCRIPTION ELONGATION FACTOR A PROTEIN-LIKE 9;          
1305:  pac2-A  2.4  5.7   81  1400   10   MOLECULE: LAMININ SUBUNIT ALPHA-5;                                   
1306:  qwc3-A  2.4 13.2   91  1117    5   MOLECULE: CENTROSOMAL PROTEIN OF 126 KDA;                            
1307:  tjj2-A  2.4  8.7   86   432    5   MOLECULE: NUCLEAR PORE COMPLEX-INTERACTING PROTEIN FAMILY M          
1308:  ig3v-A  2.4 15.6   89  1341    8   MOLECULE: WASH COMPLEX SUBUNIT 2A;                                   
1309:  qqg6-A  2.4  8.0   72   104   11   MOLECULE: SOSS COMPLEX SUBUNIT C;                                    
1310:  rn8k-A  2.4 10.8   73   194    7   MOLECULE: PROTEIN LKAAEAR1;                                          
1311:  n6im-A  2.4  8.4   80   424    8   MOLECULE: PROTEIN SHISA-9;                                           
1312:  aun2-A  2.4  8.8   78   266    1   MOLECULE: SOLUTE CARRIER FAMILY 35 MEMBER E2A;                       
1313:  jp3y-A  2.4 10.2   85   240   11   MOLECULE: INHIBITOR OF GROWTH PROTEIN 5;                             
1314:  xp6u-A  2.4  8.7   81   249   14   MOLECULE: INHIBITOR OF GROWTH PROTEIN 4;                             
1315:  tz3w-A  2.4  5.5   57    92    5   MOLECULE: DOLICHOL-PHOSPHATE MANNOSYLTRANSFERASE SUBUNIT 3;          
1316:  wnk4-A  2.4  9.2   83   377    6   MOLECULE: PALM2 AND AKAP2 FUSION;                                    
1317:  eh9l-A  2.4 11.5   91   622   11   MOLECULE: COILED-COIL DOMAIN-CONTAINING PROTEIN 17;                  
1318:  ua8r-A  2.4 37.1   82   947   13   MOLECULE: PROTEIN SOGA3;                                             
1319:  dzp4-A  2.4 12.7   85   648    9   MOLECULE: PUMILIO HOMOLOG 3;                                         
1320:  kf2f-A  2.4 13.5   76   211    8   MOLECULE: RECEPTOR EXPRESSION-ENHANCING PROTEIN 6;                   
1321:  fsd9-A  2.4 31.5   78  1237    6   MOLECULE: ZINC FINGER PROTEIN 687;                                   
1322:  yx9f-A  2.4 15.2   86   347   10   MOLECULE: TRANSMEMBRANE PROTEIN 191C;                                
1323:  ps9h-A  2.4  6.9   79  1560    5   MOLECULE: BRD4-INTERACTING CHROMATIN-REMODELING COMPLEX-ASS          
1324:  aa6a-A  2.4  9.5   91   567    7   MOLECULE: TRANSMEMBRANE ANTERIOR POSTERIOR TRANSFORMATION P          
1325:  ud9f-A  2.4 11.4   80   556    9   MOLECULE: U3 SMALL NUCLEOLAR RNA-ASSOCIATED PROTEIN 18 HOMO          
1326:  jk9w-A  2.4 10.9   80   414    3   MOLECULE: NUCLEAR PORE COMPLEX-INTERACTING PROTEIN FAMILY M          
1327:  f9kz-A  2.4 15.0   91   964   11   MOLECULE: E3 UBIQUITIN-PROTEIN LIGASE TRIM37;                        
1328:  ftb7-A  2.4 12.9   89   619    8   MOLECULE: BUD13 HOMOLOG;                                             
1329:  gmg0-A  2.4  8.8   92   483    5   MOLECULE: CYCLIC AMP-DEPENDENT TRANSCRIPTION FACTOR ATF-7;           
1330:  hs5d-A  2.4  6.2   73   195    3   MOLECULE: NEURENSIN-1;                                               
1331:  z7ur-A  2.4 15.7   91  1400    9   MOLECULE: E3 UBIQUITIN-PROTEIN LIGASE MYCBP2;                        
1332:  duk7-A  2.4 18.1  100  1225    4   MOLECULE: COHESIN SUBUNIT SA-3;                                      
1333:  fg9b-A  2.4 13.7   81   357    9   MOLECULE: PROTEIN ATP1B4;                                            
1334:  ttz8-A  2.4  5.9   75   434   13   MOLECULE: ARGININE/SERINE-RICH COILED-COIL PROTEIN 2;                
1335:  w8vo-A  2.4 14.3   72   547    6   MOLECULE: SOLUTE CARRIER FAMILY 22 MEMBER 15;                        
1336:  k1et-A  2.4 39.2   80  1400   10   MOLECULE: PIEZO-TYPE MECHANOSENSITIVE ION CHANNEL COMPONENT          
1337:  x2js-A  2.4  8.3   62  1400   10   MOLECULE: E3 UBIQUITIN-PROTEIN LIGASE MYCBP2;                        
1338:  xs7e-A  2.4  7.1   81   190    5   MOLECULE: COMM DOMAIN-CONTAINING PROTEIN 1;                          
1339:  vfg1-A  2.4  9.1   78   712    4   MOLECULE: TRANSMEMBRANE CHANNEL-LIKE PROTEIN 4;                      
1340:  u5un-A  2.4 15.5   76   536    5   MOLECULE: ZINC FINGER PROTEIN 737;                                   
1341:  kd0j-A  2.4 33.7   84  1301    8   MOLECULE: ZINC FINGER PROTEIN 532;                                   
1342:  w8uk-A  2.4  5.4   72   586    3   MOLECULE: KELCH-LIKE PROTEIN 7;                                      
1343:  lqj6-A  2.4 19.2   81   836   11   MOLECULE: ENHANCER OF POLYCOMB HOMOLOG 1;                            
1344:  qdy4-A  2.4 25.8   90  1533    4   MOLECULE: PROTEIN TALPID3;                                           
1345:  j3xu-A  2.4 13.8   78   500   10   MOLECULE: CENTROSOMAL PROTEIN OF 57 KDA;                             
1346:  rx0c-A  2.4 10.7   77  1400    5   MOLECULE: PROTEIN BASSOON;                                           
1347:  w3ag-A  2.4 10.4   73   154    8   MOLECULE: EPIGEN;                                                    
1348:  se3n-A  2.4 27.5   82   298    4   MOLECULE: BACULOVIRAL IAP REPEAT-CONTAINING PROTEIN 7;               
1349:  n0vn-A  2.4  8.1   69   369   10   MOLECULE: NUCLEAR PORE COMPLEX-INTERACTING PROTEIN FAMILY M          
1350:  md7h-A  2.4 13.4   84   136    7   MOLECULE: TRANSMEMBRANE PROTEIN 78;                                  
1351:  m3uk-A  2.4 11.5   78   967    4   MOLECULE: PROTEIN MOONRAKER;                                         
1352:  dqc3-A  2.4 11.9   87   224   10   MOLECULE: TRANSMEMBRANE PROTEIN C16ORF54;                            
1353:  msx2-A  2.3  4.7   78  1073    4   MOLECULE: TSC22 DOMAIN FAMILY PROTEIN 1;                             
1354:  j9dr-A  2.3  7.1   71   127    4   MOLECULE: GAMMA-SYNUCLEIN;                                           
1355:  wc9b-A  2.3 11.1   96  1257    6   MOLECULE: LIPRIN-ALPHA-2;                                            
1356:  bb9q-A  2.3  8.6   77   993    8   MOLECULE: PUTATIVE TESTIS-EXPRESSED PROTEIN 13C;                     
1357:  zfu3-A  2.3 37.3  100  1400    4   MOLECULE: PROTEIN PICCOLO;                                           
1358:  a1mg-A  2.3  7.5   98  1400    6   MOLECULE: PERICENTRIN;                                               
1359:  yq7i-A  2.3 11.0   80   231    5   MOLECULE: KILLER CELL LECTIN-LIKE RECEPTOR SUBFAMILY F MEMB          
1360:  wmu8-A  2.3 23.7   83   720    8   MOLECULE: G2 AND S PHASE-EXPRESSED PROTEIN 1;                        
1361:  fu1q-A  2.3  6.4   71   130    6   MOLECULE: GLUTAMATE-RICH PROTEIN 4;                                  
1362:  u3kp-A  2.3  9.6   81   599    9   MOLECULE: DACHSHUND HOMOLOG 2;                                       
1363:  vnn5-A  2.3 11.5   72  1245    6   MOLECULE: MULTIPLE EPIDERMAL GROWTH FACTOR-LIKE DOMAINS PRO          
1364:  kfb8-A  2.3  6.8   79  1400    5   MOLECULE: PROTEIN PICCOLO;                                           
1365:  g9ds-A  2.3 79.4  105   936    5   MOLECULE: COILED-COIL DOMAIN-CONTAINING PROTEIN 191;                 
1366:  p0is-A  2.3  8.8   72   195    4   MOLECULE: TRANSMEMBRANE PROTEIN 239;                                 
1367:  mz9k-A  2.3  7.4   75   293    5   MOLECULE: C-TYPE LECTIN DOMAIN FAMILY 4 MEMBER G;                    
1368:  cnc4-A  2.3  6.2   73   226   12   MOLECULE: B-CELL ANTIGEN RECEPTOR COMPLEX-ASSOCIATED PROTEI          
1369:  gf3p-A  2.3 15.9   96  1437    7   MOLECULE: MYOMESIN-3;                                                
1370:  f0at-A  2.3 12.8   80   336    1   MOLECULE: CD226 ANTIGEN;                                             
1371:  a4aq-A  2.3  7.4   78   810    5   MOLECULE: RING FINGER PROTEIN UNKEMPT HOMOLOG;                       
1372:  zi1h-A  2.3 40.2   94  1098    3   MOLECULE: NEURABIN-1;                                                
1373:  r5tz-A  2.3  7.8   76   339    3   MOLECULE: PROTEIN FAM76B;                                            
1374:  uyx0-A  2.3  9.3   91   548    8   MOLECULE: TRIPARTITE MOTIF-CONTAINING PROTEIN 55;                    
1375:  din5-A  2.3  6.9   95  1400    7   MOLECULE: DYNEIN HEAVY CHAIN 8, AXONEMAL;                            
1376:  n9ti-A  2.3  8.4   69   291    6   MOLECULE: T-CELL LEUKEMIA HOMEOBOX PROTEIN 3;                        
1377:  ylg0-A  2.3  7.5   71    97    8   MOLECULE: DOWN SYNDROME CRITICAL REGION PROTEIN 8;                   
1378:  ekc6-A  2.3 24.4   97   488   10   MOLECULE: TRIPARTITE MOTIF-CONTAINING PROTEIN 34;                    
1379:  rj1u-A  2.3  4.5   81  1400    7   MOLECULE: PERICENTRIN;                                               
1380:  xrb8-A  2.3 10.6   90   403    3   MOLECULE: RILP-LIKE PROTEIN 1;                                       
1381:  zld0-A  2.3  8.4   80  1135    5   MOLECULE: APC MEMBRANE RECRUITMENT PROTEIN 1;                        
1382:  hqd8-A  2.3  7.8   77  1400    6   MOLECULE: ANKYRIN-3;                                                 
1383:  kx1n-A  2.3  8.3   78   519    6   MOLECULE: CYCLIC AMP-RESPONSIVE ELEMENT-BINDING PROTEIN 3-L          
1384:  r7ea-A  2.3 18.1   81   580    5   MOLECULE: PROTEIN O-LINKED-MANNOSE                                   
1385:  n3bn-A  2.3 13.6   87  1400    7   MOLECULE: BREAST CANCER TYPE 2 SUSCEPTIBILITY PROTEIN;               
1386:  ra0q-A  2.3 12.9   69   749   10   MOLECULE: ENSCONSIN;                                                 
1387:  t7hj-A  2.3  7.1   86   632   13   MOLECULE: GOLGIN SUBFAMILY A MEMBER 8M;                              
1388:  ipr3-A  2.3 10.1   91   540    8   MOLECULE: KERATIN, TYPE II CYTOSKELETAL 73;                          
1389:  dl2p-A  2.3 25.4   99   773    8   MOLECULE: ATP-DEPENDENT ZINC METALLOPROTEASE YME1L1;                 
1390:  zjq9-A  2.3  7.5   82   346    7   MOLECULE: CALCIUM HOMEOSTASIS MODULATOR PROTEIN 1;                   
1391:  nm1t-A  2.3  7.5   73  1282    8   MOLECULE: RIBOSOME BIOGENESIS PROTEIN BMS1 HOMOLOG;                  
1392:  ykz2-A  2.3 20.8   79   492    6   MOLECULE: GDP-MAN:MAN(3)GLCNAC(2)-PP-DOL                             
1393:  df4o-A  2.3 12.6   89   380    2   MOLECULE: COILED-COIL DOMAIN-CONTAINING PROTEIN 74B;                 
1394:  wg4v-A  2.3 15.4   72   569   10   MOLECULE: RETROTRANSPOSON GAG-LIKE PROTEIN 5;                        
1395:  c2sc-A  2.3 10.6   75   373    9   MOLECULE: TRANSCRIPTION FACTOR MAF;                                  
1396:  rn2u-A  2.3  8.2   80   159    6   MOLECULE: SHORT COILED-COIL PROTEIN;                                 
1397:  dvd6-A  2.3 21.3   91   616    5   MOLECULE: SPASTIN;                                                   
1398:  m6hw-A  2.3  7.9   80  1673    8   MOLECULE: CALMODULIN-BINDING TRANSCRIPTION ACTIVATOR 1;              
1399:  fsq7-A  2.3  9.6   83   477    8   MOLECULE: TRANSMEMBRANE AND COILED-COIL DOMAIN PROTEIN 3;            
1400:  zd8s-A  2.3  6.4   73  1400   11   MOLECULE: VERY LARGE A-KINASE ANCHOR PROTEIN;                        
1401:  kp2m-A  2.3  8.8   71   191   10   MOLECULE: C-TYPE LECTIN DOMAIN FAMILY 2 MEMBER D;                    
1402:  mfr8-A  2.3 15.2   82   866    6   MOLECULE: FIBRINOGEN ALPHA CHAIN;                                    
1403:  k2io-A  2.3  8.6   78   509    4   MOLECULE: COILED-COIL DOMAIN-CONTAINING PROTEIN 181;                 
1404:  r6wz-A  2.3 58.6  110   657   11   MOLECULE: CONSERVED OLIGOMERIC GOLGI COMPLEX SUBUNIT 6;              
1405:  bj1m-A  2.3  7.8   77  1353    5   MOLECULE: ANKYRIN REPEAT DOMAIN-CONTAINING PROTEIN 36B;              
1406:  ri5s-A  2.3  8.6   85   621    7   MOLECULE: CEP295 N-TERMINAL-LIKE PROTEIN;                            
1407:  vx0a-A  2.3 32.1   92  1400    7   MOLECULE: TRINUCLEOTIDE REPEAT-CONTAINING GENE 18 PROTEIN;           
1408:  uz2x-A  2.3 10.6   76   514    8   MOLECULE: CILIA- AND FLAGELLA-ASSOCIATED PROTEIN 53;                 
1409:  k5sr-A  2.3  8.5   72   142    8   MOLECULE: MAP3K7 C-TERMINAL-LIKE PROTEIN;                            
1410:  raf8-A  2.3  8.9   84   553    6   MOLECULE: SYNTAXIN-BINDING PROTEIN 4;                                
1411:  m7uw-A  2.3 15.3   85   355    7   MOLECULE: PUTATIVE TESTIS-SPECIFIC Y-ENCODED-LIKE PROTEIN 3          
1412:  i7fm-A  2.3  8.4   80   153    6   MOLECULE: BIOGENESIS OF LYSOSOME-RELATED ORGANELLES COMPLEX          
1413:  a4mj-A  2.3  8.3   83   325    8   MOLECULE: NEURAL PROLIFERATION DIFFERENTIATION AND CONTROL           
1414:  jf3b-A  2.3  8.7   84   655    5   MOLECULE: RALA-BINDING PROTEIN 1;                                    
1415:  yk3i-A  2.3  9.6  102   941    8   MOLECULE: COILED-COIL DOMAIN-CONTAINING PROTEIN 39;                  
1416:  jd7f-A  2.3  9.1   84   663   13   MOLECULE: HEPARAN-ALPHA-GLUCOSAMINIDE N-ACETYLTRANSFERASE;           
1417:  j5fn-A  2.3 17.7   90   513    4   MOLECULE: BUTYROPHILIN SUBFAMILY 3 MEMBER A1;                        
1418:  r5bn-A  2.3  8.1   87  1025    5   MOLECULE: MYOSIN PHOSPHATASE RHO-INTERACTING PROTEIN;                
1419:  ci3n-A  2.3  7.5   91   323    5   MOLECULE: BREAST CANCER METASTASIS-SUPPRESSOR 1-LIKE PROTEI          
1420:  hyh2-A  2.3 12.1   77   429    9   MOLECULE: PATATIN-LIKE PHOSPHOLIPASE DOMAIN-CONTAINING PROT          
1421:  cna2-A  2.3  4.5   78  1400    6   MOLECULE: STAR-RELATED LIPID TRANSFER PROTEIN 9;                     
1422:  df5l-A  2.3  8.5   68   225    7   MOLECULE: KILLER CELL LECTIN-LIKE RECEPTOR SUBFAMILY B MEMB          
1423:  n8yh-A  2.3 17.5   91   551   10   MOLECULE: PALMDELPHIN;                                               
1424:  hq1b-A  2.3 29.0  121  1330    7   MOLECULE: NEPHROCYSTIN-3;                                            
1425:  e2xk-A  2.3  6.7   61   110    8   MOLECULE: DERMCIDIN;                                                 
1426:  gmn0-A  2.3 24.2  100   482    7   MOLECULE: U2 SMALL NUCLEAR RIBONUCLEOPROTEIN AUXILIARY FACT          
1427:  jx4j-A  2.3  7.6   65   142    5   MOLECULE: UNCHARACTERIZED PROTEIN C1ORF115;                          
1428:  xm5a-A  2.3 39.2   93  1400    8   MOLECULE: TITIN;                                                     
1429:  sr3c-A  2.3  5.3   79  1400    9   MOLECULE: CYTOPLASMIC DYNEIN 2 HEAVY CHAIN 1;                        
1430:  n4oi-A  2.3 10.2   77   691    5   MOLECULE: TRAF3-INTERACTING PROTEIN 1;                               
1431:  y6rp-A  2.3 20.2   96   574    6   MOLECULE: SQUALENE MONOOXYGENASE;                                    
1432:  mej1-A  2.3  7.9   98  1400    8   MOLECULE: DESMOPLAKIN;                                               
1433:  p1mn-A  2.3  6.6   79  1400    8   MOLECULE: ZINC FINGER HOMEOBOX PROTEIN 3;                            
1434:  kq5k-A  2.3  5.1   68   441   10   MOLECULE: 5-HYDROXYTRYPTAMINE RECEPTOR 3B;                           
1435:  rl1n-A  2.3 10.3   83  1400    5   MOLECULE: SPECTRIN BETA CHAIN, NON-ERYTHROCYTIC 5;                   
1436:  bve3-A  2.3 11.9   81   127    1   MOLECULE: APOLIPOPROTEIN C-IV;                                       
1437:  gx3e-A  2.3 16.2   94  1400    6   MOLECULE: HISTONE-LYSINE N-METHYLTRANSFERASE 2D;                     
1438:  g8ph-A  2.3 12.5   77   251    8   MOLECULE: UNCHARACTERIZED PROTEIN C22ORF42;                          
1439:  wnd5-A  2.3 11.8   65   139    3   MOLECULE: PROTEIN FAM237B;                                           
1440:  y0yf-A  2.3 44.2  133   424    8   MOLECULE: STAM-BINDING PROTEIN;                                      
1441:  ns9t-A  2.3 21.3  100  1400    7   MOLECULE: PROTEIN BASSOON;                                           
1442:  y4ne-A  2.3 15.9   88   437    8   MOLECULE: TRANSCRIPTION FACTOR E2F1;                                 
1443:  hn3y-A  2.3 16.7   96   247    5   MOLECULE: E3 UBIQUITIN-PROTEIN LIGASE RNF182;                        
1444:  vco8-A  2.3 12.0   74   399   15   MOLECULE: V-SET AND IMMUNOGLOBULIN DOMAIN-CONTAINING PROTEI          
1445:  sk7e-A  2.3  7.9   85   592    4   MOLECULE: BRCA1-ASSOCIATED PROTEIN;                                  
1446:  mvv3-A  2.3  9.0   79   429    6   MOLECULE: INTRAFLAGELLAR TRANSPORT PROTEIN 57 HOMOLOG;               
1447:  pes0-A  2.3  9.5   82   434    6   MOLECULE: SEPTIN-6;                                                  
1448:  d6pz-A  2.3  6.4   72   106    6   MOLECULE: CYTOCHROME C OXIDASE ASSEMBLY FACTOR 3 HOMOLOG,            
1449:  su3t-A  2.3  9.6   72   163    4   MOLECULE: TRANSMEMBRANE PROTEIN 251;                                 
1450:  n7ac-A  2.3  7.7   73   223    7   MOLECULE: 26S PROTEASOME NON-ATPASE REGULATORY SUBUNIT 9;            
1451:  c2rh-A  2.3 26.7   82  1400   10   MOLECULE: TITIN;                                                     
1452:  bo1b-A  2.3  9.1   84   977    4   MOLECULE: SHORT TRANSIENT RECEPTOR POTENTIAL CHANNEL 4;              
1453:  eza9-A  2.3 15.8   84   360    6   MOLECULE: PROTEIN PHOSPHATASE 1L;                                    
1454:  v4un-A  2.3  9.0   64   856    6   MOLECULE: NUCLEAR VALOSIN-CONTAINING PROTEIN-LIKE;                   
1455:  gtm4-A  2.3 17.3   63   771    6   MOLECULE: U3 SMALL NUCLEOLAR RNA-ASSOCIATED PROTEIN 14 HOMO          
1456:  t4gq-A  2.3  9.3   72   266    4   MOLECULE: TRANSMEMBRANE DOMAIN-CONTAINING PROTEIN TMIGD3;            
1457:  zjd4-A  2.3 12.4   88  1484    7   MOLECULE: CAT EYE SYNDROME CRITICAL REGION PROTEIN 2;                
1458:  cit5-A  2.3  6.4   80   638   13   MOLECULE: NEUROBLASTOMA BREAKPOINT FAMILY MEMBER 6;                  
1459:  ncp3-A  2.3  5.4   91  1758    8   MOLECULE: RANBP2-LIKE AND GRIP DOMAIN-CONTAINING PROTEIN 4;          
1460:  unr8-A  2.3 10.8   87   934    3   MOLECULE: OXYSTEROL-BINDING PROTEIN-RELATED PROTEIN 6;               
1461:  q4cm-A  2.3 11.0   75   843   15   MOLECULE: AXIN-2;                                                    
1462:  o4sr-A  2.3 11.8   81   251   10   MOLECULE: VACUOLAR PROTEIN SORTING-ASSOCIATED PROTEIN 37D;           
1463:  hwa4-A  2.3 12.5   84  1400    5   MOLECULE: DYNEIN HEAVY CHAIN 14, AXONEMAL;                           
1464:  xd6w-A  2.3  7.1   54   238    9   MOLECULE: SYNAPSE DIFFERENTIATION-INDUCING GENE PROTEIN 1-L          
1465:  n1mq-A  2.3  7.2   78   224    3   MOLECULE: CHARGED MULTIVESICULAR BODY PROTEIN 4B;                    
1466:  s6tu-A  2.3 11.9   79   840    8   MOLECULE: CILIA- AND FLAGELLA-ASSOCIATED PROTEIN 221;                
1467:  yej2-A  2.3  8.3   88  1328    3   MOLECULE: MYB-BINDING PROTEIN 1A;                                    
1468:  r5ha-A  2.3  8.9   86   339   14   MOLECULE: PROTEIN FAM50A;                                            
1469:  zq7k-A  2.3 12.4   82   713    5   MOLECULE: LOW-DENSITY LIPOPROTEIN RECEPTOR-RELATED PROTEIN           
1470:  tss4-A  2.3  6.6   77  1400    8   MOLECULE: DYNEIN HEAVY CHAIN 14, AXONEMAL;                           
1471:  dge7-A  2.3 13.0   91   563    3   MOLECULE: ZINC FINGER PROTEIN 461;                                   
1472:  ijs5-A  2.3  4.5   71  1755   10   MOLECULE: DELETED IN LUNG AND ESOPHAGEAL CANCER PROTEIN 1;           
1473:  cy5e-A  2.3 23.5   66   767    8   MOLECULE: ZINC FINGER PROTEIN DZIP1L;                                
1474:  o7gb-A  2.3 10.2   87  1320    9   MOLECULE: WASH COMPLEX SUBUNIT 2C;                                   
1475:  w2hf-A  2.3  8.8   83   744    1   MOLECULE: TRIPARTITE MOTIF-CONTAINING PROTEIN 2;                     
1476:  elw4-A  2.3 22.2   67    99    9   MOLECULE: SMALL INTEGRAL MEMBRANE PROTEIN 9;                         
1477:  re9e-A  2.3  4.4   47   517    2   MOLECULE: UBIQUITIN CARBOXYL-TERMINAL HYDROLASE 30;                  
1478:  ksq4-A  2.3  8.3   93   363    4   MOLECULE: HAUS AUGMIN-LIKE COMPLEX SUBUNIT 4;                        
1479:  jx1k-A  2.3 23.9   86   540   13   MOLECULE: SIGNAL TRANSDUCING ADAPTER MOLECULE 1;                     
1480:  z7qh-A  2.3  9.4   74  1191    4   MOLECULE: ZINC FINGER PROTEIN 91;                                    
1481:  xfw4-A  2.3  9.1   77   195   10   MOLECULE: COMM DOMAIN-CONTAINING PROTEIN 3;                          
1482:  l3tm-A  2.3  4.0   75   309    4   MOLECULE: PUTATIVE TASTE RECEPTOR TYPE 2 MEMBER 36;                  
1483:  en2j-A  2.3 13.7   82   709    6   MOLECULE: TRANSMEMBRANE AND COILED-COIL DOMAINS PROTEIN 2;           
1484:  eo3r-A  2.3 34.7   98  1400    6   MOLECULE: BIORIENTATION OF CHROMOSOMES IN CELL DIVISION PRO          
1485:  teu5-A  2.3  9.6   85   312    8   MOLECULE: TESTIS-EXPRESSED PROTEIN 13B;                              
1486:  j5gw-A  2.3 11.6   67   160   12   MOLECULE: COMPLEXIN-4;                                               
1487:  qv9v-A  2.2  8.7   82   205    9   MOLECULE: SPERMATOGENESIS-ASSOCIATED PROTEIN 24;                     
1488:  f9ve-A  2.2  7.1   74   325   12   MOLECULE: COILED-COIL DOMAIN-CONTAINING PROTEIN 160;                 
1489:  gw7w-A  2.2  8.8   73   255    1   MOLECULE: PUTATIVE KERATIN-87 PROTEIN;                               
1490:  rr1s-A  2.2  9.6   89   229    6   MOLECULE: C-TYPE LECTIN DOMAIN FAMILY 1 MEMBER B;                    
1491:  j1cf-A  2.2 11.0   98   783    7   MOLECULE: TRIPARTITE MOTIF-CONTAINING PROTEIN 67;                    
1492:  cjy7-A  2.2 62.9  110   328    7   MOLECULE: C-TYPE LECTIN DOMAIN FAMILY 4 MEMBER K;                    
1493:  l4tf-A  2.2 13.5   86   495   12   MOLECULE: SCAVENGER RECEPTOR CLASS A MEMBER 5;                       
1494:  shr6-A  2.2  7.4   72   586    1   MOLECULE: EZRIN;                                                     
1495:  wlz1-A  2.2  9.8   87   723    8   MOLECULE: TRIPARTITE MOTIF-CONTAINING PROTEIN 42;                    
1496:  ny4n-A  2.2 10.7   94  1403    7   MOLECULE: CENTROSOMAL PROTEIN OF 162 KDA;                            
1497:  nun8-A  2.2 11.0   80   531    9   MOLECULE: COILED-COIL DOMAIN-CONTAINING PROTEIN 9;                   
1498:  goe2-A  2.2  6.3   71   134    4   MOLECULE: PEROXISOMAL TESTIS-SPECIFIC PROTEIN 1;                     
1499:  rhf3-A  2.2 19.7   76  1400   13   MOLECULE: HISTONE-LYSINE N-METHYLTRANSFERASE 2D;                     
1500:  wj6b-A  2.2 10.1   92   529    7   MOLECULE: BASAL BODY-ORIENTATION FACTOR 1;                           
1501:  ul5i-A  2.2 25.0   89  1352    3   MOLECULE: KN MOTIF AND ANKYRIN REPEAT DOMAIN-CONTAINING PRO          
1502:  t3yf-A  2.2 17.0   89  1079    3   MOLECULE: BRD4-INTERACTING CHROMATIN-REMODELING COMPLEX-ASS          
1503:  jh8i-A  2.2 11.0   82   451    1   MOLECULE: MACROPHAGE SCAVENGER RECEPTOR TYPES I AND II;              
1504:  m8hk-A  2.2 12.0   92  1742    8   MOLECULE: UNCONVENTIONAL MYOSIN-VC;                                  
1505:  o7fp-A  2.2  9.7   79   230    6   MOLECULE: PUTATIVE UNCHARACTERIZED PROTEIN C8ORF49;                  
1506:  pzb9-A  2.2 20.9   83  1027    5   MOLECULE: INO80 COMPLEX SUBUNIT D;                                   
1507:  mr4l-A  2.2  7.8  101   709   13   MOLECULE: CAPRIN-1;                                                  
1508:  omz5-A  2.2 26.0  110  1246    5   MOLECULE: PROTEIN JUMONJI;                                           
1509:  v4ne-A  2.2 13.0   89   494    4   MOLECULE: SYNTAPHILIN;                                               
1510:  las5-A  2.2 10.4   87   717    3   MOLECULE: SUN DOMAIN-CONTAINING PROTEIN 2;                           
1511:  n4ih-A  2.2  7.8   71   373    7   MOLECULE: COILED-COIL DOMAIN-CONTAINING PROTEIN 34;                  
1512:  x6vm-A  2.2  3.7   73   219   10   MOLECULE: CHARGED MULTIVESICULAR BODY PROTEIN 5;                     
1513:  ot1n-A  2.2 20.5   80  1400   11   MOLECULE: MICROTUBULE-ASSOCIATED PROTEIN 1A;                         
1514:  hd6n-A  2.2  7.9   93   300    9   MOLECULE: SURFEIT LOCUS PROTEIN 1;                                   
1515:  inu7-A  2.2  6.5   76   431    8   MOLECULE: SH2 DOMAIN-CONTAINING PROTEIN 4B;                          
1516:  b8yf-A  2.2 21.0   98  1400    6   MOLECULE: HISTONE-LYSINE N-METHYLTRANSFERASE 2C;                     
1517:  su9j-A  2.2  3.3   56   134    7   MOLECULE: TRANSMEMBRANE PROTEIN 100;                                 
1518:  a5cr-A  2.2  6.2   82   653    5   MOLECULE: TRANSMEMBRANE AND COILED-COIL DOMAINS PROTEIN 1;           
1519:  moa9-A  2.2  8.0   93   693    9   MOLECULE: GOLGIN SUBFAMILY A MEMBER 6B;                              
1520:  tf4m-A  2.2 12.3  102   226    7   MOLECULE: V-TYPE PROTON ATPASE SUBUNIT E 2;                          
1521:  qhi7-A  2.2  6.8   94   522    3   MOLECULE: NUCLEAR PORE GLYCOPROTEIN P62;                             
1522:  qfk7-A  2.2 14.2   85   236    6   MOLECULE: EP300-INTERACTING INHIBITOR OF DIFFERENTIATION 2;          
1523:  k1sn-A  2.2  8.2   84   568    7   MOLECULE: TNF RECEPTOR-ASSOCIATED FACTOR 3;                          
1524:  s2qg-A  2.2  6.8   74   125    3   MOLECULE: PROTEIN BEX1;                                              
1525:  vy3d-A  2.2 33.3   81  1502   10   MOLECULE: G PATCH DOMAIN-CONTAINING PROTEIN 8;                       
1526:  dn1n-A  2.2  8.7   93   246    4   MOLECULE: B-CELL RECEPTOR-ASSOCIATED PROTEIN 31;                     
1527:  m8mu-A  2.2 18.2   81   370    1   MOLECULE: PROTEIN-TYROSINE SULFOTRANSFERASE 1;                       
1528:  cn4g-A  2.2  6.3   78   181   12   MOLECULE: CYCLIC AMP-DEPENDENT TRANSCRIPTION FACTOR ATF-3;           
1529:  sww7-A  2.2  4.4   71   330   10   MOLECULE: T-CELL LEUKEMIA HOMEOBOX PROTEIN 1;                        
1530:  w6us-A  2.2  8.5   81   504    4   MOLECULE: KINESIN LIGHT CHAIN 3;                                     
1531:  u9un-A  2.2 11.6   76   100    9   MOLECULE: PUTATIVE ATP SYNTHASE SUBUNIT G 2, MITOCHONDRIAL;          
1532:  t0ds-A  2.2  5.4   72  2663   10   MOLECULE: ANKYRIN REPEAT DOMAIN-CONTAINING PROTEIN 11;               
1533:  jwq1-A  2.2  4.1   78   519   10   MOLECULE: POTASSIUM VOLTAGE-GATED CHANNEL SUBFAMILY G MEMBE          
1534:  kg4v-A  2.2 53.6  113  1400   10   MOLECULE: SPECTRIN BETA CHAIN, NON-ERYTHROCYTIC 5;                   
1535:  bqc4-A  2.2 31.5  121   723    7   MOLECULE: EPIDERMAL GROWTH FACTOR RECEPTOR KINASE SUBSTRATE          
1536:  ub3s-A  2.2 16.5   92  1400    5   MOLECULE: PROTEIN BASSOON;                                           
1537:  wg2d-A  2.2 12.3   92  1288    4   MOLECULE: PHOTORECEPTOR CILIUM ACTIN REGULATOR;                      
1538:  smo3-A  2.2 10.4   71   107    8   MOLECULE: PUTATIVE NUCLEOSOME ASSEMBLY PROTEIN 1-LIKE 6;             
1539:  ud3l-A  2.2  6.8   62   612    6   MOLECULE: T-CELL IMMUNOMODULATORY PROTEIN;                           
1540:  smx0-A  2.2  8.3   71   102    6   MOLECULE: NONCOMPACT MYELIN-ASSOCIATED PROTEIN;                      
1541:  r2ep-A  2.2 30.3   85   454    9   MOLECULE: CEREBELLAR DEGENERATION-RELATED PROTEIN 2;                 
1542:  nm6e-A  2.2  7.4   68   604   10   MOLECULE: ENDOGENOUS RETROVIRUS GROUP 3 MEMBER 1 ENV POLYPR          
1543:  a7cn-A  2.2  8.3   79  1616    5   MOLECULE: MYOSIN-IIIA;                                               
1544:  h3db-A  2.2 13.3  101  1400    9   MOLECULE: LAMININ SUBUNIT ALPHA-5;                                   
1545:  zo5t-A  2.2 21.0   81  1400    6   MOLECULE: E3 UBIQUITIN-PROTEIN LIGASE HUWE1;                         
1546:  kmb1-A  2.2 10.7   87   627    3   MOLECULE: COILED-COIL DOMAIN-CONTAINING PROTEIN 22;                  
1547:  qt4v-A  2.2 50.9  108  1400    8   MOLECULE: CYTOPLASMIC DYNEIN 1 HEAVY CHAIN 1;                        
1548:  ckb7-A  2.2 30.7  108  2058    9   MOLECULE: UNCONVENTIONAL MYOSIN-X;                                   
1549:  i5wo-A  2.2  8.1   77   130    8   MOLECULE: SMALL INTEGRAL MEMBRANE PROTEIN 24;                        
1550:  ktj1-A  2.2  9.7   81   361   10   MOLECULE: OUTER MITOCHONDRIAL TRANSMEMBRANE HELIX TRANSLOCA          
1551:  fwx2-A  2.2 16.2   90   696    7   MOLECULE: GOLGI INTEGRAL MEMBRANE PROTEIN 4;                         
1552:  n3rt-A  2.2  8.9   80   965    1   MOLECULE: SKI FAMILY TRANSCRIPTIONAL COREPRESSOR 1;                  
1553:  pd5y-A  2.2 57.4  109  1911    9   MOLECULE: ADENYLATE KINASE 9;                                        
1554:  g3ws-A  2.2  8.7   76   197    5   MOLECULE: PULMONARY SURFACTANT-ASSOCIATED PROTEIN C;                 
1555:  h5dx-A  2.2  4.1   62   141    5   MOLECULE: PROTEIN STUM HOMOLOG;                                      
1556:  ct1e-A  2.2  9.0   81   312   11   MOLECULE: AMINOACYL TRNA SYNTHASE COMPLEX-INTERACTING MULTI          
1557:  f4ec-A  2.2  5.0   82  1083    7   MOLECULE: UBIQUITIN-PROTEIN LIGASE E3C;                              
1558:  civ0-A  2.2 19.9   92  1001   10   MOLECULE: ANKYRIN REPEAT DOMAIN-CONTAINING PROTEIN 35;               
1559:  hux3-A  2.2 12.8   85   693    9   MOLECULE: GOLGIN SUBFAMILY A MEMBER 6D;                              
1560:  zd9r-A  2.2  7.4   82   329   11   MOLECULE: UNCHARACTERIZED PROTEIN C6ORF163;                          
1561:  is2c-A  2.2 14.0   77  1154    8   MOLECULE: COILED-COIL DOMAIN-CONTAINING PROTEIN 136;                 
1562:  a3kh-A  2.2  4.3   74   142    8   MOLECULE: NEURITIN;                                                  
1563:  q8qu-A  2.2  7.9   73   237   11   MOLECULE: NEURAL RETINA-SPECIFIC LEUCINE ZIPPER PROTEIN;             
1564:  k3sh-A  2.2 11.8   77   531    6   MOLECULE: PROTEIN ARGININE N-METHYLTRANSFERASE 3;                    
1565:  c2xh-A  2.2 12.1   90   939    4   MOLECULE: MORC FAMILY CW-TYPE ZINC FINGER PROTEIN 3;                 
1566:  m5fw-A  2.2 26.5   91  2279    4   MOLECULE: ZINC FINGER PROTEIN 318;                                   
1567:  so8d-A  2.2  4.3   89   898    9   MOLECULE: SERINE/THREONINE-PROTEIN KINASE TAO3;                      
1568:  mw3u-A  2.2 15.8   97   841    9   MOLECULE: MAP7 DOMAIN-CONTAINING PROTEIN 1;                          
1569:  n5tx-A  2.2  7.3   80   870    8   MOLECULE: RADIAL SPOKE HEAD 10 HOMOLOG B2;                           
1570:  lmi5-A  2.2  6.7   74  1400    7   MOLECULE: PROTEIN BASSOON;                                           
1571:  nx6g-A  2.2  9.7   81   359    6   MOLECULE: MITOCHONDRIAL CALCIUM UNIPORTER REGULATOR 1;               
1572:  l0vk-A  2.2 31.2   95  1400    4   MOLECULE: CENTROMERE PROTEIN F;                                      
1573:  k3dx-A  2.2  8.2   78   953    6   MOLECULE: SCAFFOLD ATTACHMENT FACTOR B2;                             
1574:  r6cn-A  2.2  9.1   70   118    7   MOLECULE: CYTOCHROME C OXIDASE ASSEMBLY PROTEIN COX20, MITO          
1575:  ic4l-A  2.2  8.8   84   217    8   MOLECULE: HOMOLOGOUS-PAIRING PROTEIN 2 HOMOLOG;                      
1576:  iwv8-A  2.2 21.3   93  1685   11   MOLECULE: MYOMESIN-1;                                                
1577:  aqr3-A  2.2 10.8   92   631    4   MOLECULE: SHOOTIN-1;                                                 
1578:  d6do-A  2.2  5.2   65   186    8   MOLECULE: HIGH MOBILITY GROUP PROTEIN B4;                            
1579:  jkl9-A  2.2  7.2   74   128    3   MOLECULE: PROTEIN BEX2;                                              
1580:  z1lu-A  2.2  8.3   85   371   13   MOLECULE: CYCLIC AMP-RESPONSIVE ELEMENT-BINDING PROTEIN 3;           
1581:  y0wc-A  2.2  4.4   83   477    6   MOLECULE: E3 UBIQUITIN-PROTEIN LIGASE TRIM17;                        
1582:  yqr5-A  2.2 19.4   87  1877    3   MOLECULE: NEURON NAVIGATOR 1;                                        
1583:  fp9o-A  2.2  6.5   70   140    6   MOLECULE: ALPHA-SYNUCLEIN;                                           
1584:  y1hl-A  2.2  7.1   74   577   14   MOLECULE: OPTINEURIN;                                                
1585:  at6o-A  2.2 30.0   95  1307    6   MOLECULE: A-KINASE ANCHOR PROTEIN 9;                                 
1586:  u7fe-A  2.2  4.2   72  1189   13   MOLECULE: DISABLED HOMOLOG 2-INTERACTING PROTEIN;                    
1587:  b9by-A  2.2 21.9   86   549   10   MOLECULE: GUANINE NUCLEOTIDE-BINDING PROTEIN-LIKE 3;                 
1588:  ro6b-A  2.2 10.1   89   521    6   MOLECULE: ADP-RIBOSYLATION FACTOR GTPASE-ACTIVATING PROTEIN          
1589:  n3ye-A  2.2 10.7   82  2240    4   MOLECULE: DEATH-INDUCER OBLITERATOR 1;                               
1590:  v7lb-A  2.2  9.0   97  1194    3   MOLECULE: LIPRIN-ALPHA-3;                                            
1591:  qay9-A  2.2  8.2   88   404    2   MOLECULE: KERATIN, TYPE I CUTICULAR HA3-I;                           
1592:  n5hn-A  2.2  9.3   80   196    8   MOLECULE: BLOC-1-RELATED COMPLEX SUBUNIT 5;                          
1593:  buf2-A  2.2  8.8   94  1037    6   MOLECULE: HUNTINGTIN-INTERACTING PROTEIN 1;                          
1594:  dr1r-A  2.2  9.3   81   242    4   MOLECULE: SYNAPTONEMAL COMPLEX CENTRAL ELEMENT PROTEIN 1-LI          
1595:  eor1-A  2.2  6.0   80   948   10   MOLECULE: COILED-COIL DOMAIN-CONTAINING PROTEIN 66;                  
1596:  a5uz-A  2.2  9.4   77   155   12   MOLECULE: ALANINE AND ARGININE-RICH DOMAIN-CONTAINING PROTE          
1597:  z1em-A  2.2  8.9   75   457    4   MOLECULE: PEPTIDYL-PROLYL CIS-TRANS ISOMERASE FKBP5;                 
1598:  h8ir-A  2.2 10.1   72   218    3   MOLECULE: TRANSMEMBRANE GAMMA-CARBOXYGLUTAMIC ACID PROTEIN           
1599:  ryp3-A  2.2 48.7  113   749    4   MOLECULE: FIBRONECTIN TYPE III AND SPRY DOMAIN-CONTAINING P          
1600:  bqm2-A  2.2  8.7   85   214    6   MOLECULE: COILED-COIL DOMAIN-CONTAINING PROTEIN 169;                 
1601:  jde8-A  2.2  4.9   57   468    9   MOLECULE: KERATIN, TYPE I CYTOSKELETAL 26;                           
1602:  o3io-A  2.2 15.5   73   451    8   MOLECULE: POU DOMAIN, CLASS 3, TRANSCRIPTION FACTOR 1;               
1603:  amb3-A  2.2 11.1   90   384   10   MOLECULE: PUTATIVE PROTEIN FAM157B;                                  
1604:  gdk8-A  2.2 14.5  107   192    7   MOLECULE: SIGNAL PEPTIDASE COMPLEX CATALYTIC SUBUNIT SEC11C          
1605:  g3gf-A  2.2  8.0   80   221    9   MOLECULE: MAX DIMERIZATION PROTEIN 1;                                
1606:  cfh5-A  2.2  5.1   75  1286    7   MOLECULE: X-LINKED RETINITIS PIGMENTOSA GTPASE REGULATOR-IN          
1607:  hyu6-A  2.2 31.9  102   613    9   MOLECULE: RUN DOMAIN-CONTAINING PROTEIN 1;                           
1608:  gau2-A  2.2 13.0   86  1265    7   MOLECULE: SHUGOSHIN 2;                                               
1609:  i8mm-A  2.2 12.4   85   391    5   MOLECULE: NUCLEOSOME ASSEMBLY PROTEIN 1-LIKE 1;                      
1610:  xmb6-A  2.2  7.0   69   146    7   MOLECULE: PROTEIN LDOC1;                                             
1611:  fg9n-A  2.2 15.6   75  1182    5   MOLECULE: IQ MOTIF AND SEC7 DOMAIN-CONTAINING PROTEIN 3;             
1612:  ws6y-A  2.2 20.7   91   132    2   MOLECULE: POTASSIUM VOLTAGE-GATED CHANNEL SUBFAMILY E MEMBE          
1613:  pvb2-A  2.2  6.6   76   137    1   MOLECULE: PROTEIN LTO1 HOMOLOG;                                      
1614:  x0ze-A  2.2 19.1   89   566    7   MOLECULE: INSULINOMA-ASSOCIATED PROTEIN 2;                           
1615:  pv1r-A  2.2 12.4   86  1499    6   MOLECULE: B-CELL CLL/LYMPHOMA 9-LIKE PROTEIN;                        
1616:  rp8w-A  2.2 31.9  107  1097    9   MOLECULE: RE1-SILENCING TRANSCRIPTION FACTOR;                        
1617:  u9pw-A  2.2 17.6   90   706    9   MOLECULE: CHOLINE TRANSPORTER-LIKE PROTEIN 2;                        
1618:  zj7c-A  2.2  6.5   66   425    8   MOLECULE: E3 UBIQUITIN-PROTEIN LIGASE TRIM31;                        
1619:  z0vh-A  2.2 12.5   80   757    8   MOLECULE: CARTILAGE OLIGOMERIC MATRIX PROTEIN;                       
1620:  so9m-A  2.2  5.7   77   409    9   MOLECULE: TESTIS-EXPRESSED PROTEIN 13A;                              
1621:  aij0-A  2.2 19.3   62   790    8   MOLECULE: ZINC FINGER PROTEIN 560;                                   
1622:  zv9h-A  2.2 27.6   70  1186    4   MOLECULE: PROTEIN KINASE C-BINDING PROTEIN 1;                        
1623:  tcm7-A  2.2 10.3   72   108    1   MOLECULE: ATP SYNTHASE-COUPLING FACTOR 6, MITOCHONDRIAL;             
1624:  s7ua-A  2.2  5.6   76  1223   12   MOLECULE: RHO FAMILY-INTERACTING CELL POLARIZATION REGULATO          
1625:  kl3y-A  2.2  3.3   63  1942    6   MOLECULE: PROBABLE HELICASE WITH ZINC FINGER DOMAIN;                 
1626:  us9v-A  2.2 14.8   77  1400   13   MOLECULE: HISTONE-LYSINE N-METHYLTRANSFERASE ASH1L;                  
1627:  jz6l-A  2.2 34.6   83   664    8   MOLECULE: RBBP8 N-TERMINAL-LIKE PROTEIN;                             
1628:  lc9k-A  2.2 13.9   80   483    8   MOLECULE: REGULATOR OF NONSENSE TRANSCRIPTS 3B;                      
1629:  n3yn-A  2.2  6.7   83   323    8   MOLECULE: ZINC TRANSPORTER 2;                                        
1630:  cr6d-A  2.2  7.7   94   763   15   MOLECULE: AMYLOID-LIKE PROTEIN 2;                                    
1631:  pmt0-A  2.2 21.9   87  1153    8   MOLECULE: AP-3 COMPLEX SUBUNIT DELTA-1;                              
1632:  x4pa-A  2.2  6.0   68   458    6   MOLECULE: 5-HYDROXYTRYPTAMINE RECEPTOR 2C;                           
1633:  w2ob-A  2.2  6.5   79   603    6   MOLECULE: NADH-UBIQUINONE OXIDOREDUCTASE CHAIN 5;                    
1634:  wk6o-A  2.2  8.2   74   205    5   MOLECULE: MEIOTIC NUCLEAR DIVISION PROTEIN 1 HOMOLOG;                
1635:  ev9o-A  2.2  8.6   73  1034   14   MOLECULE: FERM DOMAIN-CONTAINING PROTEIN 4B;                         
1636:  cut5-A  2.2 37.1   78  1400   15   MOLECULE: TRINUCLEOTIDE REPEAT-CONTAINING GENE 18 PROTEIN;           
1637:  twk6-A  2.2  5.3   81   258    4   MOLECULE: E3 UBIQUITIN LIGASE TRIM40;                                
1638:  u8sl-A  2.2  4.4   56   562   14   MOLECULE: ARF-GAP DOMAIN AND FG REPEAT-CONTAINING PROTEIN 1          
1639:  btg4-A  2.2 27.0   82   413    9   MOLECULE: COILED-COIL DOMAIN-CONTAINING PROTEIN 83;                  
1640:  z6dp-A  2.2 18.3   93  1400   11   MOLECULE: FIBROUS SHEATH-INTERACTING PROTEIN 2;                      
1641:  nri3-A  2.2  4.9   81  1346    6   MOLECULE: NEUROBEACHIN;                                              
1642:  ntb9-A  2.2  3.6   39    42    5   MOLECULE: PUTATIVE PROTEIN RNF216-LIKE;                              
1643:  al6d-A  2.2 12.6   72   291    1   MOLECULE: POTASSIUM-TRANSPORTING ATPASE SUBUNIT BETA;                
1644:  u0li-A  2.2  6.3   73   946    8   MOLECULE: RIPOR FAMILY MEMBER 3;                                     
1645:  mj3q-A  2.2  9.3   69   653    1   MOLECULE: PROTEIN CBFA2T3;                                           
1646:  n0fg-A  2.2  2.7   66   539    9   MOLECULE: GLYCEROPHOSPHOINOSITOL INOSITOLPHOSPHODIESTERASE           
1647:  s3gs-A  2.2 23.9   88   402    3   MOLECULE: SPEEDY PROTEIN E6;                                         
1648:  bu5e-A  2.2  8.3   70   158   10   MOLECULE: NKG2-F TYPE II INTEGRAL MEMBRANE PROTEIN;                  
1649:  vcr6-A  2.2 13.3   85   445    5   MOLECULE: ALKYLGLYCEROL MONOOXYGENASE;                               
1650:  f3wf-A  2.2  3.3   69   134    9   MOLECULE: TSC22 DOMAIN FAMILY PROTEIN 3;                             
1651:  pu8u-A  2.1  7.2   89   640    6   MOLECULE: PLECKSTRIN HOMOLOGY-LIKE DOMAIN FAMILY B MEMBER 3          
1652:  c1pm-A  2.1 13.3   87   467    6   MOLECULE: KERATIN, TYPE I CUTICULAR HA6;                             
1653:  ybd8-A  2.1 17.0   96   152    8   MOLECULE: PROTEIN EVA-1 HOMOLOG A;                                   
1654:  div1-A  2.1  8.5   71   194    6   MOLECULE: UNCHARACTERIZED PROTEIN C2ORF74;                           
1655:  mpf5-A  2.1 10.5   80   293    9   MOLECULE: SAGA-ASSOCIATED FACTOR 29;                                 
1656:  d1na-A  2.1 16.5   89  1262    8   MOLECULE: ISOLEUCINE--TRNA LIGASE, CYTOPLASMIC;                      
1657:  gd8h-A  2.1  3.8   65   109    6   MOLECULE: PUTATIVE COILED-COIL DOMAIN-CONTAINING PROTEIN 26          
1658:  w4hs-A  2.1  9.2   91   814    9   MOLECULE: KINESIN-LIKE PROTEIN KIF6;                                 
1659:  x7ah-A  2.1  6.9   98   464   11   MOLECULE: KINETOCHORE PROTEIN NUF2;                                  
1660:  lx1z-A  2.1 12.2   70   370   10   MOLECULE: LEUCINE-RICH REPEAT AND TRANSMEMBRANE DOMAIN-CONT          
1661:  x7mr-A  2.1 14.2   79  1400    8   MOLECULE: ZINC FINGER HOMEOBOX PROTEIN 3;                            
1662:  zvk3-A  2.1  7.0   69   131   13   MOLECULE: LEUCINE-RICH SINGLE-PASS MEMBRANE PROTEIN 1;               
1663:  mx3h-A  2.1  6.3   94   558   13   MOLECULE: SPATS2-LIKE PROTEIN;                                       
1664:  qq7o-A  2.1 36.0  110   928   10   MOLECULE: TBC1 DOMAIN FAMILY MEMBER 2A;                              
1665:  cb9e-A  2.1 10.1   76   274    7   MOLECULE: PROLINE-RICH PROTEIN 7;                                    
1666:  o0om-A  2.1  7.8   95   296   11   MOLECULE: COILED-COIL DOMAIN-CONTAINING PROTEIN 69;                  
1667:  cwy8-A  2.1 35.3   95   605   12   MOLECULE: CONDENSIN-2 COMPLEX SUBUNIT H2;                            
1668:  w0wo-A  2.1  5.4   84   638    8   MOLECULE: KERATIN, TYPE II CYTOSKELETAL 2 ORAL;                      
1669:  km4n-A  2.1 11.9   95  1901    9   MOLECULE: A-KINASE ANCHOR PROTEIN 11;                                
1670:  pce2-A  2.1 26.9   79   854    8   MOLECULE: A-KINASE ANCHOR PROTEIN 4;                                 
1671:  j3rd-A  2.1  8.8   88   795    7   MOLECULE: CYCLIN-DEPENDENT KINASE 11B;                               
1672:  oth8-A  2.1  8.5   90   614   13   MOLECULE: NUCLEAR RECEPTOR COACTIVATOR 4;                            
1673:  myg0-A  2.1 13.2   74   703   12   MOLECULE: CYCLIC AMP-DEPENDENT TRANSCRIPTION FACTOR ATF-6 B          
1674:  zn6w-A  2.1 10.7   79   159   11   MOLECULE: MEMBRANE PROTEIN FAM174B;                                  
1675:  n9fa-A  2.1 17.0   79   155    4   MOLECULE: FUN14 DOMAIN-CONTAINING PROTEIN 1;                         
1676:  lbd8-A  2.1  4.9   76   352    7   MOLECULE: EUKARYOTIC TRANSLATION INITIATION FACTOR 3 SUBUNI          
1677:  ojg1-A  2.1  8.5   93   469    6   MOLECULE: PROTEIN RUFY3;                                             
1678:  h2tk-A  2.1  7.4   75   508   12   MOLECULE: BICD FAMILY-LIKE CARGO ADAPTER 2;                          
1679:  ov8j-A  2.1  9.6   82   273    4   MOLECULE: OXIDIZED LOW-DENSITY LIPOPROTEIN RECEPTOR 1;               
1680:  hvn8-A  2.1  7.0   74  2027    4   MOLECULE: CITRON RHO-INTERACTING KINASE;                             
1681:  st9l-A  2.1 29.1   83  1269    7   MOLECULE: CARDIOMYOPATHY-ASSOCIATED PROTEIN 5;                       
1682:  bjy4-A  2.1  9.6   96   663    8   MOLECULE: SYNTABULIN;                                                
1683:  q4la-A  2.1 28.4   92   855   13   MOLECULE: SPINDLE AND CENTRIOLE-ASSOCIATED PROTEIN 1;                
1684:  ofp4-A  2.1  9.6   81   231   12   MOLECULE: LEUCINE RICH ADAPTOR PROTEIN 1-LIKE;                       
1685:  io6g-A  2.1 72.7   97  1400    6   MOLECULE: CILIA- AND FLAGELLA-ASSOCIATED PROTEIN 47;                 
1686:  vvv8-A  2.1  8.8   85  1400    8   MOLECULE: PROTEIN PRRC2C;                                            
1687:  dd3s-A  2.1  8.2   76   303    8   MOLECULE: THYROTROPH EMBRYONIC FACTOR;                               
1688:  pr8j-A  2.1 15.2   95  1159    9   MOLECULE: RAD51-ASSOCIATED PROTEIN 2;                                
1689:  ee5k-A  2.1 11.7   83   309    2   MOLECULE: SPERMATID MATURATION PROTEIN 1;                            
1690:  rg2y-A  2.1  7.4   71   154    4   MOLECULE: CYSTEINE AND TYROSINE-RICH PROTEIN 1;                      
1691:  p4jt-A  2.1  5.7   83  1995    5   MOLECULE: MYOSIN-14;                                                 
1692:  fm0e-A  2.1  6.1   78   526    5   MOLECULE: POTASSIUM VOLTAGE-GATED CHANNEL SUBFAMILY S MEMBE          
1693:  xh4y-A  2.1 17.6   99  1258    4   MOLECULE: ATP-BINDING CASSETTE SUB-FAMILY A MEMBER 13;               
1694:  zow6-A  2.1 49.0  104   718    8   MOLECULE: MITOTIC SPINDLE ASSEMBLY CHECKPOINT PROTEIN MAD1;          
1695:  as0z-A  2.1  7.9   72   209    7   MOLECULE: PUTATIVE TRIPARTITE MOTIF-CONTAINING PROTEIN 61;           
1696:  n1ad-A  2.1  6.4  101   338    3   MOLECULE: LINE-1 RETROTRANSPOSABLE ELEMENT ORF1 PROTEIN;             
1697:  dk0m-A  2.1  7.1   82  1401    6   MOLECULE: ENHANCER OF MRNA-DECAPPING PROTEIN 4;                      
1698:  wb8u-A  2.1 10.6   78   410    6   MOLECULE: HAUS AUGMIN-LIKE COMPLEX SUBUNIT 8;                        
1699:  bab3-A  2.1  8.0   89   254    8   MOLECULE: COILED-COIL DOMAIN-CONTAINING PROTEIN 152;                 
1700:  u5ys-A  2.1 11.2   84  1400    6   MOLECULE: DYNEIN HEAVY CHAIN 11, AXONEMAL;                           
1701:  l0cb-A  2.1  7.0   84   281   13   MOLECULE: KINETOCHORE-ASSOCIATED PROTEIN NSL1 HOMOLOG;               
1702:  jt1e-A  2.1  3.9   83   619   10   MOLECULE: GUANYLATE CYCLASE SOLUBLE SUBUNIT BETA-1;                  
1703:  e4vc-A  2.1 10.6   82   859    7   MOLECULE: LOW-DENSITY LIPOPROTEIN RECEPTOR-RELATED PROTEIN           
1704:  oh8c-A  2.1  7.7   80   752   10   MOLECULE: ATP-BINDING CASSETTE SUB-FAMILY B MEMBER 7, MITOC          
1705:  pxy1-A  2.1  7.9   71   415    3   MOLECULE: TYROSINE-PROTEIN PHOSPHATASE NON-RECEPTOR TYPE 2;          
1706:  nk2z-A  2.1 13.6   96  1400    8   MOLECULE: E1A-BINDING PROTEIN P400;                                  
1707:  t6sx-A  2.1  5.3   59   178   14   MOLECULE: MEDIATOR OF RNA POLYMERASE II TRANSCRIPTION SUBUN          
1708:  dmb6-A  2.1 11.8  100   838    7   MOLECULE: LYMPHOID-SPECIFIC HELICASE;                                
1709:  kkc3-A  2.1  8.2   85   450    4   MOLECULE: KERATIN, TYPE I CYTOSKELETAL 25;                           
1710:  ma7v-A  2.1 22.1  101   479    6   MOLECULE: PUTATIVE U2 SMALL NUCLEAR RIBONUCLEOPROTEIN AUXIL          
1711:  kcv2-A  2.1  8.6   89  1438    7   MOLECULE: CAP-GLY DOMAIN-CONTAINING LINKER PROTEIN 1;                
1712:  h7sf-A  2.1 13.6   92  1400    8   MOLECULE: MICROTUBULE-ASSOCIATED PROTEIN 1A;                         
1713:  k7ti-A  2.1 10.3   86   443    6   MOLECULE: NUCLEAR PORE COMPLEX-INTERACTING PROTEIN FAMILY M          
1714:  kw8r-A  2.1  6.2   70   232    7   MOLECULE: VESICLE TRANSPORT THROUGH INTERACTION WITH T-SNAR          
1715:  oe4o-A  2.1 10.0   94  1400    3   MOLECULE: E3 UBIQUITIN-PROTEIN LIGASE MYCBP2;                        
1716:  ue5c-A  2.1  9.6   97   589    7   MOLECULE: C-TYPE LECTIN DOMAIN FAMILY 4 MEMBER F;                    
1717:  brx8-A  2.1  7.7   95   418    9   MOLECULE: CENTROMERE PROTEIN U;                                      
1718:  gaj4-A  2.1 11.6   89   532    4   MOLECULE: BONE MORPHOGENETIC PROTEIN RECEPTOR TYPE-1A;               
1719:  pnk9-A  2.1 16.0   79   783   10   MOLECULE: CENTROSOMAL PROTEIN OF 89 KDA;                             
1720:  r8sa-A  2.1  5.5   77   392    9   MOLECULE: PUTATIVE RNA-BINDING PROTEIN LUC7-LIKE 2;                  
1721:  ffp0-A  2.1  8.2   88  1012    6   MOLECULE: CENTRIOLAR COILED-COIL PROTEIN OF 110 KDA;                 
1722:  p1kn-A  2.1  6.4   73   295    7   MOLECULE: HEPATIC LEUKEMIA FACTOR;                                   
1723:  pc7p-A  2.1 42.5  115   488   10   MOLECULE: TRIPARTITE MOTIF-CONTAINING PROTEIN 6;                     
1724:  aa6h-A  2.1 11.9   84   807    6   MOLECULE: OXYSTEROL-BINDING PROTEIN 1;                               
1725:  spa5-A  2.1  9.3   91   594   10   MOLECULE: PRE-MRNA 3'-END-PROCESSING FACTOR FIP1;                    
1726:  lqv4-A  2.1 16.4   92   573    9   MOLECULE: KINESIN LIGHT CHAIN 1;                                     
1727:  sn0l-A  2.1 12.7   88   639   10   MOLECULE: CTTNBP2 N-TERMINAL-LIKE PROTEIN;                           
1728:  j0lz-A  2.1  9.9   82   256    5   MOLECULE: ATP SYNTHASE F(0) COMPLEX SUBUNIT B1, MITOCHONDRI          
1729:  lbf9-A  2.1 19.2   87  1138    9   MOLECULE: MASTERMIND-LIKE PROTEIN 3;                                 
1730:  q9pp-A  2.1  4.9   76   448    5   MOLECULE: GA-BINDING PROTEIN SUBUNIT BETA-2;                         
1731:  pda0-A  2.1  9.9   85  1354    4   MOLECULE: RHO-ASSOCIATED PROTEIN KINASE 1;                           
1732:  cr7y-A  2.1  6.9   86   430    8   MOLECULE: SPERMATOGENIC LEUCINE ZIPPER PROTEIN 1;                    
1733:  ou4h-A  2.1 19.0   97  1400    4   MOLECULE: HISTONE-LYSINE N-METHYLTRANSFERASE 2C;                     
1734:  un5m-A  2.1  7.6   83   250    5   MOLECULE: TRIPARTITE MOTIF-CONTAINING PROTEIN 74;                    
1735:  fk3b-A  2.1  9.5   76   544    8   MOLECULE: POTE ANKYRIN DOMAIN FAMILY MEMBER B2;                      
1736:  nf1s-A  2.1 10.6   87   631    5   MOLECULE: GOLGIN SUBFAMILY A MEMBER 8R;                              
1737:  b2yu-A  2.1  8.8   66  1400    6   MOLECULE: HYDROCEPHALUS-INDUCING PROTEIN HOMOLOG;                    
1738:  lm4o-A  2.1  9.7   67   105    6   MOLECULE: PROTEIN FAM24A;                                            
1739:  wj3s-A  2.1 15.5   85   346    7   MOLECULE: ANGIOPOIETIN-RELATED PROTEIN 7;                            
1740:  zv1u-A  2.1  8.7   85   593   11   MOLECULE: BRAIN-ENRICHED GUANYLATE KINASE-ASSOCIATED PROTEI          
1741:  xf5m-A  2.1 17.0   80  1063    6   MOLECULE: COILED-COIL DOMAIN-CONTAINING PROTEIN 187;                 
1742:  p1aj-A  2.1  3.7   58   125   14   MOLECULE: 14 KDA PHOSPHOHISTIDINE PHOSPHATASE;                       
1743:  mn6n-A  2.1  7.3   88   311   13   MOLECULE: V-TYPE IMMUNOGLOBULIN DOMAIN-CONTAINING SUPPRESSO          
1744:  ur7p-A  2.1 16.0   91  1349    4   MOLECULE: ZINC FINGER PROTEIN 804B;                                  
1745:  u1cg-A  2.1 37.9   95   451    9   MOLECULE: GAMMA-AMINOBUTYRIC ACID RECEPTOR SUBUNIT ALPHA-2;          
1746:  zgf3-A  2.1 11.1  126  1400    2   MOLECULE: POLYCYSTIC KIDNEY DISEASE PROTEIN 1-LIKE 1;                
1747:  yay8-A  2.1  4.0   67   725    9   MOLECULE: SODIUM/HYDROGEN EXCHANGER 7;                               
1748:  om9f-A  2.1  7.6   71   542    8   MOLECULE: PROBABLE E3 UBIQUITIN-PROTEIN LIGASE RNF217;               
1749:  qpu6-A  2.1 11.4   93   369    8   MOLECULE: PUTATIVE PROTEIN FAM10A5;                                  
1750:  b7jm-A  2.1  1.3   56    89    7   MOLECULE: PROTEIN FAM25A;                                            
1751:  ey8o-A  2.1  5.6   80   214    8   MOLECULE: SINGLE-PASS MEMBRANE AND COILED-COIL DOMAIN-CONTA          
1752:  erp2-A  2.1 16.8   98   882   10   MOLECULE: PROTEIN PML;                                               
1753:  wqu5-A  2.1  6.2   77   233    8   MOLECULE: CHARGED MULTIVESICULAR BODY PROTEIN 4C;                    
1754:  gw9v-A  2.1  7.4   84  1400    7   MOLECULE: PROTEIN PICCOLO;                                           
1755:  x4ch-A  2.1  3.8   69   513   12   MOLECULE: T-SNARE DOMAIN-CONTAINING PROTEIN 1;                       
1756:  j6xr-A  2.1  7.2   89   705    7   MOLECULE: VOLTAGE-DEPENDENT CALCIUM CHANNEL BETA SUBUNIT-AS          
1757:  x7oi-A  2.1 28.0   91   774    9   MOLECULE: DAPPER HOMOLOG 2;                                          
1758:  s7qt-A  2.1  7.0   74   159    4   MOLECULE: UNCHARACTERIZED PROTEIN C5ORF52;                           
1759:  dkh8-A  2.1 10.7   78   818    8   MOLECULE: ACTIN FILAMENT-ASSOCIATED PROTEIN 1-LIKE 2;                
1760:  uu0q-A  2.1  9.2   77   162    8   MOLECULE: CAVEOLIN-2;                                                
1761:  ej7x-A  2.1 10.1   72  1424   11   MOLECULE: NUCLEAR RECEPTOR COACTIVATOR 3;                            
1762:  ghv1-A  2.1  3.9   52    76   10   MOLECULE: SERINE PALMITOYLTRANSFERASE SMALL SUBUNIT B;               
1763:  p8os-A  2.1  9.4   94   916   12   MOLECULE: NEUROFILAMENT MEDIUM POLYPEPTIDE;                          
1764:  s0xi-A  2.1 20.9   93  1235    5   MOLECULE: BROMODOMAIN-CONTAINING PROTEIN 8;                          
1765:  z8io-A  2.1  7.6   61   381   10   MOLECULE: CLASS E BASIC HELIX-LOOP-HELIX PROTEIN 22;                 
1766:  scf4-A  2.1  7.0   82   763    9   MOLECULE: TRANSCRIPTION FACTOR SOX-5;                                
1767:  ps0b-A  2.1  9.6   77   141    4   MOLECULE: TRANSMEMBRANE PROTEIN 242;                                 
1768:  ao0j-A  2.1  8.3   82   960    4   MOLECULE: KINESIN-LIKE PROTEIN KIF23;                                
1769:  js1g-A  2.1 12.1   75   178    5   MOLECULE: CAVEOLIN-1;                                                
1770:  k3jl-A  2.1 10.6   85  1493    1   MOLECULE: PROTEIN SHROOM4;                                           
1771:  a8hd-A  2.1  3.5   77   281    6   MOLECULE: CCAAT/ENHANCER-BINDING PROTEIN EPSILON;                    
1772:  dxf9-A  2.1 25.0   77   898   12   MOLECULE: CIP1-INTERACTING ZINC FINGER PROTEIN;                      
1773:  cr8t-A  2.1  7.3   87   396    5   MOLECULE: ACTIVITY-REGULATED CYTOSKELETON-ASSOCIATED PROTEI          
1774:  ov9h-A  2.1 10.7   59   538    5   MOLECULE: UNCHARACTERIZED PROTEIN C14ORF93;                          
1775:  m5gw-A  2.1 19.4   83   267    5   MOLECULE: APOLIPOPROTEIN A-I;                                        
1776:  pl1n-A  2.1  7.8   82  1113   11   MOLECULE: PROTEIN KIBRA;                                             
1777:  dq2u-A  2.1  9.0   81   675    5   MOLECULE: NEXILIN;                                                   
1778:  fpi6-A  2.1  9.1   82   741    4   MOLECULE: NUCLEAR PORE COMPLEX PROTEIN NUP88;                        
1779:  do9z-A  2.1  6.0   66   170   11   MOLECULE: TRANSMEMBRANE PROTEIN 252;                                 
1780:  kka9-A  2.1  7.4   66   411    3   MOLECULE: SWI/SNF-RELATED MATRIX-ASSOCIATED ACTIN-DEPENDENT          
1781:  tm9s-A  2.1  4.5   60   155    3   MOLECULE: PUTATIVE UNCHARACTERIZED PROTEIN RPP38-DT;                 
1782:  xea9-A  2.1 16.7   75   657    7   MOLECULE: UNCHARACTERIZED PROTEIN C19ORF44;                          
1783:  oz8q-A  2.1  8.8   82   964    2   MOLECULE: SYNDETIN;                                                  
1784:  ub8q-A  2.1  7.9   79   185    9   MOLECULE: NEURONAL VESICLE TRAFFICKING-ASSOCIATED PROTEIN 1          
1785:  y9yx-A  2.1 10.8   70  1400    6   MOLECULE: CENTROSOME-ASSOCIATED PROTEIN 350;                         
1786:  pcv5-A  2.1 10.3   71   279    3   MOLECULE: SODIUM/POTASSIUM-TRANSPORTING ATPASE SUBUNIT BETA          
1787:  zrm9-A  2.1  3.1   58   485    9   MOLECULE: E3 UBIQUITIN-PROTEIN LIGASE RNF8;                          
1788:  v1kf-A  2.1  3.1   51  1204    2   MOLECULE: INTEGRATOR COMPLEX SUBUNIT 2;                              
1789:  ybb0-A  2.1  4.7   66   805   12   MOLECULE: ARGININE/SERINE-RICH PROTEIN PNISR;                        
1790:  e6ky-A  2.1  3.9   75  1400    8   MOLECULE: DYSTONIN;                                                  
1791:  a0zv-A  2.1 11.4   86  1121   13   MOLECULE: PLECKSTRIN HOMOLOGY DOMAIN-CONTAINING FAMILY A ME          
1792:  f5qg-A  2.1  8.3   66   159    6   MOLECULE: PROTEIN FAM74A7;                                           
1793:  wsq5-A  2.1  8.9   87   318    7   MOLECULE: TASTE RECEPTOR TYPE 2 MEMBER 7;                            
1794:  gz1d-A  2.1  7.9   76   510   12   MOLECULE: OLFACTOMEDIN-4;                                            
1795:  iq6o-A  2.1 23.0   98   775    8   MOLECULE: DENN DOMAIN-CONTAINING PROTEIN 1B;                         
1796:  v6xs-A  2.1  9.1   88   285    5   MOLECULE: VACUOLAR PROTEIN SORTING-ASSOCIATED PROTEIN 37B;           
1797:  i9jx-A  2.1  9.6   65   196    6   MOLECULE: SERTA DOMAIN-CONTAINING PROTEIN 3;                         
1798:  uj1j-A  2.1 27.8   82  1400    7   MOLECULE: ANKYRIN-2;                                                 
1799:  j5im-A  2.1 11.2   75  1843    1   MOLECULE: XIN ACTIN-BINDING REPEAT-CONTAINING PROTEIN 1;             
1800:  u6to-A  2.1  4.5   67   351    3   MOLECULE: TRANSMEMBRANE PROTEIN 236;                                 
1801:  rp5a-A  2.1 32.2   89  1227    7   MOLECULE: PRE-MRNA-SPLICING FACTOR ATP-DEPENDENT RNA HELICA          
1802:  nk3b-A  2.1 17.1   79   563   13   MOLECULE: COILED-COIL DOMAIN-CONTAINING PROTEIN 38;                  
1803:  l1jc-A  2.1 11.6   85   725    6   MOLECULE: EXOCYST COMPLEX COMPONENT 8;                               
1804:  iop0-A  2.1  4.4   66   136   11   MOLECULE: PUTATIVE ZINC FINGER PROTEIN 818;                          
1805:  m4vg-A  2.1  7.5   63  1400    5   MOLECULE: INOSITOL 1,4,5-TRISPHOSPHATE RECEPTOR TYPE 2;              
1806:  u1mh-A  2.1 11.3   89  1352    2   MOLECULE: PIEZO-TYPE MECHANOSENSITIVE ION CHANNEL COMPONENT          
1807:  th0b-A  2.1  6.1   66   203    3   MOLECULE: ADP-RIBOSYLATION FACTOR-LIKE PROTEIN 6-INTERACTIN          
1808:  am9f-A  2.1  6.8   81   454    2   MOLECULE: NOELIN-2;                                                  
1809:  ui6s-A  2.1  7.1   77   435   12   MOLECULE: RAS ASSOCIATION DOMAIN-CONTAINING PROTEIN 9;               
1810:  gsy9-A  2.1  7.3   87  1116    8   MOLECULE: PLECKSTRIN HOMOLOGY DOMAIN-CONTAINING FAMILY A ME          
1811:  wgz6-A  2.1  5.3   71   601    6   MOLECULE: ZINC FINGER PROTEIN 90;                                    
1812:  ymz3-A  2.1 13.5   84   575   14   MOLECULE: ALPHA-(1,6)-FUCOSYLTRANSFERASE;                            
1813:  mzn0-A  2.1 11.8   83   467   10   MOLECULE: COILED-COIL DOMAIN-CONTAINING PROTEIN 174;                 
1814:  z4sa-A  2.1  2.6   75   387   13   MOLECULE: PROBABLE E3 UBIQUITIN-PROTEIN LIGASE TRIML2;               
1815:  jq1w-A  2.1 18.5   74   159   11   MOLECULE: PUTATIVE PROTEIN FAM74A3;                                  
1816:  fid0-A  2.1  8.2   69   590    3   MOLECULE: SYNAPTOTAGMIN-3;                                           
1817:  ed7e-A  2.1  6.8   75  1043    4   MOLECULE: GLUTAMATE RECEPTOR IONOTROPIC, NMDA 3B;                    
1818:  p0ti-A  2.1  3.3   73  1400    3   MOLECULE: DYNEIN HEAVY CHAIN 14, AXONEMAL;                           
1819:  qli4-A  2.1  6.0   62   250    6   MOLECULE: 39S RIBOSOMAL PROTEIN L47, MITOCHONDRIAL;                  
1820:  mbm0-A  2.1 12.4   89   524    7   MOLECULE: VANG-LIKE PROTEIN 1;                                       
1821:  gb5o-A  2.1 14.1  100  1453    9   MOLECULE: LEUCINE-RICH REPEAT-CONTAINING PROTEIN 9;                  
1822:  ql6b-A  2.1 11.6   87   350    7   MOLECULE: E3 UBIQUITIN-PROTEIN LIGASE RNF167;                        
1823:  h1tc-A  2.1  7.3   80   273    4   MOLECULE: VOLTAGE-GATED HYDROGEN CHANNEL 1;                          
1824:  g8lh-A  2.1  7.0   69   114    7   MOLECULE: TRANSMEMBRANE PROTEIN 14DP;                                
1825:  ix9x-A  2.1 20.4   77  1034    9   MOLECULE: CONNECTOR ENHANCER OF KINASE SUPPRESSOR OF RAS 2;          
1826:  acn8-A  2.1 14.0   73   131    7   MOLECULE: PROTEIN FAM107B;                                           
1827:  pz5n-A  2.1  9.7   74   472    7   MOLECULE: HOMEOBOX PROTEIN PKNOX2;                                   
1828:  d4qz-A  2.1  7.9   87   586    9   MOLECULE: MAJOR FACILITATOR SUPERFAMILY DOMAIN-CONTAINING P          
1829:  o8hz-A  2.1  5.8   69  1272   10   MOLECULE: REGULATOR OF NONSENSE TRANSCRIPTS 2;                       
1830:  ax9a-A  2.1 11.8   77   287   10   MOLECULE: NUCLEAR RECEPTOR-BINDING FACTOR 2;                         
1831:  y9fz-A  2.1  3.0   56   134   16   MOLECULE: COMPLEXIN-1;                                               
1832:  s2ss-A  2.1  6.0   64   417    3   MOLECULE: NUCLEAR ENVELOPE INTEGRAL MEMBRANE PROTEIN 2;              
1833:  g2wu-A  2.0 50.5  102   683    5   MOLECULE: THO COMPLEX SUBUNIT 5 HOMOLOG;                             
1834:  rg9t-A  2.0 14.6   85   706    6   MOLECULE: PHOSPHOLIPID TRANSFER PROTEIN C2CD2L;                      
1835:  hov8-A  2.0 11.2   80   144    5   MOLECULE: NADH DEHYDROGENASE [UBIQUINONE] 1 ALPHA SUBCOMPLE          
1836:  a1cn-A  2.0  4.7   85  1400    6   MOLECULE: LAMININ SUBUNIT ALPHA-3;                                   
1837:  iyb0-A  2.0  7.1   84   327   10   MOLECULE: G PROTEIN PATHWAY SUPPRESSOR 2;                            
1838:  kj1o-A  2.0  9.4   75  1104    9   MOLECULE: EXTENDED SYNAPTOTAGMIN-1;                                  
1839:  kch6-A  2.0 19.3   86   226    5   MOLECULE: THIOREDOXIN DOMAIN-CONTAINING PROTEIN 9;                   
1840:  yp8j-A  2.0 18.8   87  1196    8   MOLECULE: JOUBERIN;                                                  
1841:  qx8h-A  2.0  6.0   71  1270    8   MOLECULE: RYANODINE RECEPTOR 3;                                      
1842:  yi6b-A  2.0  8.6   80   211    4   MOLECULE: BAG FAMILY MOLECULAR CHAPERONE REGULATOR 2;                
1843:  la5w-A  2.0  8.4   82   234    4   MOLECULE: TUMOR NECROSIS FACTOR LIGAND SUPERFAMILY MEMBER 8          
1844:  ai7l-A  2.0  7.9   83   790   17   MOLECULE: KINESIN-LIKE PROTEIN KIF9;                                 
1845:  dft9-A  2.0  8.5   79   551    8   MOLECULE: KERATIN, TYPE II CYTOSKELETAL 75;                          
1846:  zy1e-A  2.0  3.9   69  1053   12   MOLECULE: SAL-LIKE PROTEIN 4;                                        
1847:  rx2w-A  2.0  8.5   83   482    7   MOLECULE: SYNCOILIN;                                                 
1848:  al4l-A  2.0  7.8   85   295    5   MOLECULE: KERATIN-LIKE PROTEIN KRT222;                               
1849:  i8oc-A  2.0 38.8  110   496    6   MOLECULE: FIBRONECTIN TYPE III AND SPRY DOMAIN-CONTAINING P          
1850:  zc7o-A  2.0  7.3   79   281    9   MOLECULE: PROTEIN ZNF783;                                            
1851:  vcs1-A  2.0  7.1   83   194    6   MOLECULE: COILED-COIL DOMAIN-CONTAINING PROTEIN 184;                 
1852:  qy9a-A  2.0  8.3   63   382    6   MOLECULE: RIB43A-LIKE WITH COILED-COILS PROTEIN 2;                   
1853:  u2jz-A  2.0  8.5   96  1069    8   MOLECULE: RAB GTPASE-ACTIVATING PROTEIN 1;                           
1854:  yq7a-A  2.0  8.6   70   359    9   MOLECULE: B-CELL DIFFERENTIATION ANTIGEN CD72;                       
1855:  c0fx-A  2.0  9.5   98  2005   13   MOLECULE: STRUCTURAL MAINTENANCE OF CHROMOSOMES FLEXIBLE HI          
1856:  cpj7-A  2.0 18.4   87   291    6   MOLECULE: TRANSMEMBRANE PROTEIN 41B;                                 
1857:  qk1u-A  2.0  8.5   74   150    4   MOLECULE: CCAAT/ENHANCER-BINDING PROTEIN GAMMA;                      
1858:  pe7t-A  2.0 10.3   82   593    4   MOLECULE: HIGH AFFINITY CGMP-SPECIFIC 3',5'-CYCLIC PHOSPHOD          
1859:  ts5u-A  2.0  6.1   70   123   11   MOLECULE: 39S RIBOSOMAL PROTEIN L52, MITOCHONDRIAL;                  
1860:  lib7-A  2.0 16.8   88   735   11   MOLECULE: DYNEIN REGULATORY COMPLEX SUBUNIT 6;                       
1861:  ue2x-A  2.0 16.5  104  1822    6   MOLECULE: SPERM FLAGELLAR PROTEIN 2;                                 
1862:  i7by-A  2.0 24.9   88   385    5   MOLECULE: MEIOSIS-SPECIFIC PROTEIN MEI4;                             
1863:  wb8k-A  2.0 20.5   95  1016    4   MOLECULE: MASTERMIND-LIKE PROTEIN 1;                                 
1864:  k1fs-A  2.0  9.3   91   421    9   MOLECULE: PUTATIVE NEUROBLASTOMA BREAKPOINT FAMILY MEMBER 7          
1865:  dii0-A  2.0 14.9   84  1229   10   MOLECULE: NUCLEAR ENVELOPE PORE MEMBRANE PROTEIN POM 121C;           
1866:  ktc0-A  2.0  8.0   89   766    9   MOLECULE: SERINE/THREONINE-PROTEIN KINASE TOUSLED-LIKE 1;            
1867:  ea9o-A  2.0 16.3   98  1075    8   MOLECULE: POTE ANKYRIN DOMAIN FAMILY MEMBER E;                       
1868:  vb2d-A  2.0  8.0   94   295    2   MOLECULE: PROTEIN ORAI-3;                                            
1869:  j7fu-A  2.0 16.5   93  1545    8   MOLECULE: ATP-BINDING CASSETTE SUB-FAMILY C MEMBER 2;                
1870:  h9nv-A  2.0 10.4   89   493    2   MOLECULE: KERATIN, TYPE II CUTICULAR HB3;                            
1871:  z1qw-A  2.0  3.9   84  1035    5   MOLECULE: GRB10-INTERACTING GYF PROTEIN 1;                           
1872:  n0pd-A  2.0 10.1   77   715   10   MOLECULE: EPIDERMAL GROWTH FACTOR RECEPTOR KINASE SUBSTRATE          
1873:  ozb6-A  2.0 10.9   85   466    5   MOLECULE: VIMENTIN;                                                  
1874:  u1hc-A  2.0  7.0   92  1400    8   MOLECULE: CENTROSOME-ASSOCIATED PROTEIN 350;                         
1875:  w6ln-A  2.0 11.1   95  1400    9   MOLECULE: MICROTUBULE-ASSOCIATED PROTEIN 1A;                         
1876:  c3aj-A  2.0  9.5   78  1400    5   MOLECULE: NESPRIN-2;                                                 
1877:  oe8h-A  2.0  9.7   87   817    5   MOLECULE: NEURABIN-2;                                                
1878:  zm3c-A  2.0 18.6   85   382    8   MOLECULE: BETA-1,4-GALACTOSYLTRANSFERASE 6;                          
1879:  ruk6-A  2.0  8.6   81  1710    6   MOLECULE: CENTROSOMAL PROTEIN OF 152 KDA;                            
1880:  ek7p-A  2.0 10.8   76   199    8   MOLECULE: UNCHARACTERIZED PROTEIN C1ORF185;                          
1881:  esm2-A  2.0  6.5   65   242    2   MOLECULE: PRO-THYROTROPIN-RELEASING HORMONE;                         
1882:  e9gb-A  2.0  8.2   79   685   10   MOLECULE: STROMAL INTERACTION MOLECULE 1;                            
1883:  r7zw-A  2.0  8.0   69   269    9   MOLECULE: CENTROMERE PROTEIN K;                                      
1884:  oxt5-A  2.0 10.7   94   462    9   MOLECULE: GOLGI-ASSOCIATED PDZ AND COILED-COIL MOTIF-CONTAI          
1885:  s4wp-A  2.0  3.3   62   122   10   MOLECULE: PREFOLDIN SUBUNIT 1;                                       
1886:  raw7-A  2.0  6.6   65  1300    3   MOLECULE: SAL-LIKE PROTEIN 3;                                        
1887:  un8a-A  2.0  9.6   70   381    4   MOLECULE: CAMP-DEPENDENT PROTEIN KINASE TYPE I-ALPHA REGULA          
1888:  tui5-A  2.0  4.7   62   243    8   MOLECULE: UNCHARACTERIZED PROTEIN C22ORF46;                          
1889:  den9-A  2.0 14.7   71   568    7   MOLECULE: SPHINGOSINE-1-PHOSPHATE LYASE 1;                           
1890:  fqm5-A  2.0  6.3   61  1400    2   MOLECULE: ZONADHESIN;                                                
1891:  up1y-A  2.0  3.7   46    90    9   MOLECULE: ELECTRON TRANSFER FLAVOPROTEIN REGULATORY FACTOR           
1892:  ih9i-A  2.0 15.9   71  1400    4   MOLECULE: CILIA- AND FLAGELLA-ASSOCIATED PROTEIN 54;                 
1893:  kda9-A  2.0  4.6   69   129    6   MOLECULE: TUMOR NECROSIS FACTOR RECEPTOR SUPERFAMILY MEMBER          
1894:  cz6a-A  2.0 10.6   92  1061    7   MOLECULE: ATRIAL NATRIURETIC PEPTIDE RECEPTOR 1;                     
1895:  ap0i-A  2.0  2.7   61   538    5   MOLECULE: KATANIN P60 ATPASE-CONTAINING SUBUNIT A-LIKE 2;            
1896:  lx0h-A  2.0  6.8   93  1400   11   MOLECULE: TRIPLE FUNCTIONAL DOMAIN PROTEIN;                          
1897:  m7nc-A  2.0  4.8   62    75    8   MOLECULE: CYTOCHROME C OXIDASE SUBUNIT 6C;                           
1898:  lxk2-A  2.0 13.1   93  1400    8   MOLECULE: ATP-BINDING CASSETTE SUB-FAMILY A MEMBER 13;               
1899:  ded7-A  2.0  9.1   66  1400   11   MOLECULE: XIN ACTIN-BINDING REPEAT-CONTAINING PROTEIN 2;             
1900:  a8mj-A  2.0  6.4   73   725    5   MOLECULE: KINESIN-LIKE PROTEIN KIF2C;                                
1901:  tu3u-A  2.0  6.9   78   448    3   MOLECULE: PRESENILIN-2;                                              
1902:  c9nl-A  2.0 14.9   71   875    6   MOLECULE: PROTEIN MCM10 HOMOLOG;                                     
1903:  ww4x-A  2.0  9.2   74    81    9   MOLECULE: CORTEXIN-3;                                                
1904:  ij2l-A  2.0  4.7   71  1068    7   MOLECULE: RHO FAMILY-INTERACTING CELL POLARIZATION REGULATO          
1905:  has6-A  2.0 15.7   83   387    7   MOLECULE: ALPHA-SARCOGLYCAN;                                         
```
