## Supplementary Data 2 for "Mining folded proteomes in the era of accurate structure prediction": Q9GZU0.txt

```
# Job: human_uncharacterised_proteome
# Query: Q9GZU0
# No:  Chain   Z    rmsd lali nres  %id PDB  Description
   1:  zyy4-A 31.2  0.7  172   229   99   MOLECULE: UNCHARACTERIZED PROTEIN C6ORF62;                           
   2:  tlf1-A  9.6  3.3  144   404    9   MOLECULE: UNCHARACTERIZED PROTEIN KIAA0930;                          
   3:  wml2-A  8.0  3.5  119   510    9   MOLECULE: F-BOX ONLY PROTEIN 15;                                     
   4:  ewh2-A  6.0  3.1  108  1076    9   MOLECULE: PROTEIN FAM214A;                                           
   5:  irc9-A  4.9  3.3  109   538   11   MOLECULE: PROTEIN FAM214B;                                           
   6:  rg9t-A  4.1  3.6   93   706    2   MOLECULE: PHOSPHOLIPID TRANSFER PROTEIN C2CD2L;                      
   7:  z4uu-A  4.0  3.5   96   306    4   MOLECULE: AXIN INTERACTOR, DORSALIZATION-ASSOCIATED PROTEIN          
   8:  o9ii-A  3.9  4.2  103  1154   10   MOLECULE: PDZ DOMAIN-CONTAINING PROTEIN 8;                           
   9:  n4pt-A  3.9  4.6   96   564    8   MOLECULE: COPINE-8;                                                  
  10:  nbn4-A  3.8  3.3   85   922    4   MOLECULE: NEDD4-LIKE E3 UBIQUITIN-PROTEIN LIGASE WWP1;               
  11:  y6nc-A  3.8  3.5   94   706    2   MOLECULE: PROTEIN KINASE C THETA TYPE;                               
  12:  heo1-A  3.7  4.8   93   870    4   MOLECULE: NEDD4-LIKE E3 UBIQUITIN-PROTEIN LIGASE WWP2;               
  13:  mc6z-A  3.7  3.7   96   537    4   MOLECULE: COPINE-3;                                                  
  14:  s8mu-A  3.6  3.8   99   557    4   MOLECULE: COPINE-4;                                                  
  15:  dv7b-A  3.6  3.4   93   924    9   MOLECULE: INOSITOL POLYPHOSPHATE 4-PHOSPHATASE TYPE II;              
  16:  mp8c-A  3.6  3.5   97   557    5   MOLECULE: COPINE-6;                                                  
  17:  ij2l-A  3.6  3.6   90  1068   10   MOLECULE: RHO FAMILY-INTERACTING CELL POLARIZATION REGULATO          
  18:  r0yj-A  3.6  3.9  101  1606   10   MOLECULE: E3 UBIQUITIN-PROTEIN LIGASE HECW1;                         
  19:  tek2-A  3.4  4.4   89   803    3   MOLECULE: RAS GTPASE-ACTIVATING PROTEIN 4;                           
  20:  s4rd-A  3.4  4.3   91   878    3   MOLECULE: MULTIPLE C2 AND TRANSMEMBRANE DOMAIN-CONTAINING P          
  21:  yr8l-A  3.4  3.8   96   975    4   MOLECULE: E3 UBIQUITIN-PROTEIN LIGASE NEDD4-LIKE;                    
  22:  p8bs-A  3.4  4.4   91   803    3   MOLECULE: RAS GTPASE-ACTIVATING PROTEIN 4B;                          
  23:  u7fe-A  3.3  3.7   92  1189    4   MOLECULE: DISABLED HOMOLOG 2-INTERACTING PROTEIN;                    
  24:  p9ct-A  3.3  3.8   80  1464    3   MOLECULE: NUCLEAR RECEPTOR COACTIVATOR 2;                            
  25:  fn9i-A  3.3  3.6   88  1445   10   MOLECULE: TENSIN-3;                                                  
  26:  put4-A  3.3  4.1   93  1735    9   MOLECULE: TENSIN-1;                                                  
  27:  j8ix-A  3.3  4.0   95   403    6   MOLECULE: PHOSPHATIDYLINOSITOL 3,4,5-TRISPHOSPHATE 3-PHOSPH          
  28:  u6jl-A  3.3  3.5   95   633    6   MOLECULE: COPINE-7;                                                  
  29:  idp3-A  3.3  4.1   82  1400    9   MOLECULE: VACUOLAR PROTEIN SORTING-ASSOCIATED PROTEIN 13C;           
  30:  jf1b-A  3.3  3.3   84   421    5   MOLECULE: SYNAPTOTAGMIN-15;                                          
  31:  q9hu-A  3.3  3.8   92  1283   11   MOLECULE: RAB11 FAMILY-INTERACTING PROTEIN 1;                        
  32:  opn9-A  3.2  3.9   97  1634    5   MOLECULE: PHOSPHATIDYLINOSITOL 4-PHOSPHATE 3-KINASE C2 DOMA          
  33:  x6co-A  3.2  3.8   92   683    5   MOLECULE: PROTEIN KINASE C ETA TYPE;                                 
  34:  a3ta-A  3.2  3.4   86  1189    9   MOLECULE: PHOSPHATIDYLINOSITOL 3,4,5-TRISPHOSPHATE 5-PHOSPH          
  35:  vy4n-A  3.2  6.0  108  2047   12   MOLECULE: DEDICATOR OF CYTOKINESIS PROTEIN 6;                        
  36:  kxf8-A  3.2  4.4   90   593    8   MOLECULE: COPINE-5;                                                  
  37:  jn4b-A  3.2  4.4   94  2353    3   MOLECULE: C2 DOMAIN-CONTAINING PROTEIN 3;                            
  38:  zfu5-A  3.2  4.2  100   958    8   MOLECULE: COILED-COIL DOMAIN-CONTAINING PROTEIN 33;                  
  39:  pr5k-A  3.2  3.9   96  2030    0   MOLECULE: DEDICATOR OF CYTOKINESIS PROTEIN 3;                        
  40:  hm7a-A  3.2  5.3   93   735    9   MOLECULE: RHO GTPASE-ACTIVATING PROTEIN SYDE1;                       
  41:  kp7m-A  3.2  3.7   87  1374    3   MOLECULE: VACUOLAR PROTEIN SORTING-ASSOCIATED PROTEIN 13A;           
  42:  nh7t-A  3.2  3.6   92  1409   12   MOLECULE: TENSIN-2;                                                  
  43:  com5-A  3.2  3.5   92   676    7   MOLECULE: PROTEIN KINASE C DELTA TYPE;                               
  44:  m8sc-A  3.2  3.6   83  1400    4   MOLECULE: VACUOLAR PROTEIN SORTING-ASSOCIATED PROTEIN 13A;           
  45:  cf3a-A  3.2  3.5   91  1070    7   MOLECULE: PHOSPHATIDYLINOSITOL 4,5-BISPHOSPHATE 3-KINASE CA          
  46:  uh8c-A  3.2  4.1   85  1400    5   MOLECULE: VACUOLAR PROTEIN SORTING-ASSOCIATED PROTEIN 13A;           
  47:  vjy6-A  3.1  3.8   95  1044    5   MOLECULE: PHOSPHATIDYLINOSITOL 4,5-BISPHOSPHATE 3-KINASE CA          
  48:  qiw1-A  3.1  4.2   90   553    6   MOLECULE: COPINE-9;                                                  
  49:  i6ed-A  3.1  3.6   92  1258    3   MOLECULE: PHOSPHATIDYLINOSITOL 3,4,5-TRISPHOSPHATE 5-PHOSPH          
  50:  gcg5-A  3.1  3.6   91   490   14   MOLECULE: TANDEM C2 DOMAINS NUCLEAR PROTEIN;                         
  51:  nig9-A  3.1  3.8  101  1966    5   MOLECULE: DEDICATOR OF CYTOKINESIS PROTEIN 4;                        
  52:  o6qz-A  3.1  4.2   86   641    7   MOLECULE: CALPAIN-6;                                                 
  53:  x1vj-A  3.1  3.8   88  1011    6   MOLECULE: RAS PROTEIN ACTIVATOR LIKE-3;                              
  54:  cp5w-A  3.1  4.0   81  1353    6   MOLECULE: VACUOLAR PROTEIN SORTING-ASSOCIATED PROTEIN 13C;           
  55:  lu6v-A  3.1  3.9  103  1572    6   MOLECULE: E3 UBIQUITIN-PROTEIN LIGASE HECW2;                         
  56:  u0li-A  3.1  4.0   83   946    8   MOLECULE: RIPOR FAMILY MEMBER 3;                                     
  57:  fpl2-A  3.0  3.7   77  1705    8   MOLECULE: RHO GUANINE NUCLEOTIDE EXCHANGE FACTOR 28;                 
  58:  d7or-A  3.0  4.1   81  1400    6   MOLECULE: VACUOLAR PROTEIN SORTING-ASSOCIATED PROTEIN 13C;           
  59:  qot4-A  3.0  3.8   89  1102    7   MOLECULE: PHOSPHATIDYLINOSITOL 4,5-BISPHOSPHATE 3-KINASE CA          
  60:  y5vc-A  3.0  3.9   92   537    3   MOLECULE: COPINE-1;                                                  
  61:  p5zd-A  3.0  3.6   86   422    8   MOLECULE: SYNAPTOTAGMIN-1;                                           
  62:  exj2-A  3.0  3.6   85   419    8   MOLECULE: SYNAPTOTAGMIN-2;                                           
  63:  q0dy-A  3.0  3.8   86  1400    6   MOLECULE: VACUOLAR PROTEIN SORTING-ASSOCIATED PROTEIN 13B;           
  64:  qj8j-A  3.0  3.7   84  1192   10   MOLECULE: PROTEIN WWC2;                                              
  65:  se4b-A  3.0  3.5   78  1400    6   MOLECULE: VACUOLAR PROTEIN SORTING-ASSOCIATED PROTEIN 13C;           
  66:  p2qj-A  3.0  4.7   87  1474    6   MOLECULE: ALPHA-2-MACROGLOBULIN;                                     
  67:  ckc3-A  3.0  3.9   96  1686    6   MOLECULE: PHOSPHATIDYLINOSITOL 4-PHOSPHATE 3-KINASE C2 DOMA          
  68:  uvh2-A  3.0  3.1   76  1400   16   MOLECULE: A-KINASE ANCHOR PROTEIN 13;                                
  69:  x6hk-A  3.0  5.6   90  1523    6   MOLECULE: EH DOMAIN-BINDING PROTEIN 1-LIKE PROTEIN 1;                
  70:  wnb9-A  3.0  3.3   84  1400    2   MOLECULE: VACUOLAR PROTEIN SORTING-ASSOCIATED PROTEIN 13A;           
  71:  jcx1-A  3.0  4.1   82  1400    6   MOLECULE: VACUOLAR PROTEIN SORTING-ASSOCIATED PROTEIN 13C;           
  72:  sv4b-A  2.9  3.5   81  1400    9   MOLECULE: VACUOLAR PROTEIN SORTING-ASSOCIATED PROTEIN 13C;           
  73:  p5of-A  2.9  3.5   93   563    9   MOLECULE: RHOTEKIN;                                                  
  74:  xqh0-A  2.9  4.5   90  1092    6   MOLECULE: PROTEIN WWC3;                                              
  75:  j9fx-A  2.9  3.6   86   360    7   MOLECULE: PROTEIN FAM102B;                                           
  76:  s7ua-A  2.9  4.1   90  1223   11   MOLECULE: RHO FAMILY-INTERACTING CELL POLARIZATION REGULATO          
  77:  rwo1-A  2.9  4.4   80  1400    9   MOLECULE: E3 UBIQUITIN-PROTEIN LIGASE MYCBP2;                        
  78:  avr3-A  2.9  3.7   80   453    5   MOLECULE: SERINE PROTEASE HTRA3;                                     
  79:  hv1d-A  2.9  4.2   88  1400    6   MOLECULE: VACUOLAR PROTEIN SORTING-ASSOCIATED PROTEIN 13B;           
  80:  t9xl-A  2.9  4.4   94   977    4   MOLECULE: INOSITOL POLYPHOSPHATE-4-PHOSPHATASE TYPE I A;             
  81:  b7ik-A  2.9  6.1   76  1400    3   MOLECULE: FILAMIN-C;                                                 
  82:  iw5k-A  2.8  6.5   73  1400    1   MOLECULE: FILAMIN-C;                                                 
  83:  v0lx-A  2.8  3.4   70   843   14   MOLECULE: TRANSMEMBRANE PROTEASE SERINE 7;                           
  84:  pj1q-A  2.8  3.5   85   757    2   MOLECULE: E3 UBIQUITIN-PROTEIN LIGASE SMURF1;                        
  85:  n0hb-A  2.8  4.0   94  1870    6   MOLECULE: DEDICATOR OF CYTOKINESIS PROTEIN 5;                        
  86:  b4gi-A  2.8  3.9   80   442    4   MOLECULE: MATRIX REMODELING-ASSOCIATED PROTEIN 8;                    
  87:  iaj8-A  2.8  3.1   78   425    5   MOLECULE: SYNAPTOTAGMIN-4;                                           
  88:  sw1u-A  2.8  3.9   95  2069    5   MOLECULE: DEDICATOR OF CYTOKINESIS PROTEIN 9;                        
  89:  ud7v-A  2.8  3.4   85   645    7   MOLECULE: SYNAPTOTAGMIN-16;                                          
  90:  p3az-A  2.8  4.1   95  1620    7   MOLECULE: COILED-COIL AND C2 DOMAIN-CONTAINING PROTEIN 2A;           
  91:  mp1q-A  2.8  4.4   91  1047    9   MOLECULE: RAS GTPASE-ACTIVATING PROTEIN 1;                           
  92:  et1d-A  2.8  3.8   72  1413    7   MOLECULE: SUSHI, NIDOGEN AND EGF-LIKE DOMAIN-CONTAINING PRO          
  93:  xe9q-A  2.8  4.5   92  1290    7   MOLECULE: 1-PHOSPHATIDYLINOSITOL 4,5-BISPHOSPHATE PHOSPHODI          
  94:  dyq9-A  2.8  2.9   77   369    8   MOLECULE: C2 CALCIUM-DEPENDENT DOMAIN-CONTAINING PROTEIN 4A          
  95:  a2jy-A  2.8  4.4   84   555    8   MOLECULE: PERFORIN-1;                                                
  96:  mi3n-A  2.8  3.6   84   566    5   MOLECULE: PEROXISOMAL LEADER PEPTIDE-PROCESSING PROTEASE;            
  97:  y2zw-A  2.8  4.2   68  1325    1   MOLECULE: FILAMIN-C;                                                 
  98:  ola6-A  2.7  5.1   94  1400    9   MOLECULE: PIEZO-TYPE MECHANOSENSITIVE ION CHANNEL COMPONENT          
  99:  pd3y-A  2.7  5.8  107  2140   14   MOLECULE: DEDICATOR OF CYTOKINESIS PROTEIN 7;                        
 100:  pk1y-A  2.7  4.1   94   548    3   MOLECULE: COPINE-2;                                                  
 101:  c8ue-A  2.7  4.4   91   804    7   MOLECULE: RASGAP-ACTIVATING-LIKE PROTEIN 1;                          
 102:  dr8b-A  2.7  4.3   87   274    7   MOLECULE: TOLL-INTERACTING PROTEIN;                                  
 103:  s8ab-A  2.7  4.0   76  1909    8   MOLECULE: PLEXIN-B3;                                                 
 104:  m6lg-A  2.7  3.7   87  1124   11   MOLECULE: ANILLIN;                                                   
 105:  p7ws-A  2.7  3.9   93   618    3   MOLECULE: DELTA-LIKE PROTEIN 3;                                      
 106:  fk5s-A  2.7  4.0   87   999    3   MOLECULE: MULTIPLE C2 AND TRANSMEMBRANE DOMAIN-CONTAINING P          
 107:  bco4-A  2.7  3.8   65   476    8   MOLECULE: SERINE PROTEASE HTRA4;                                     
 108:  jjm2-A  2.7  4.6   89   781    4   MOLECULE: CYTOSOLIC PHOSPHOLIPASE A2 BETA;                           
 109:  cf8u-A  2.7  4.0   75   426    5   MOLECULE: SYNAPTOTAGMIN-13;                                          
 110:  p5st-A  2.7  7.7   80   427    3   MOLECULE: INTERLEUKIN-13 RECEPTOR SUBUNIT ALPHA-1;                   
 111:  k4bt-A  2.6  4.3   85   316    7   MOLECULE: TRANSMEMBRANE PROTEIN 231;                                 
 112:  ej7x-A  2.6  6.3   80  1424    4   MOLECULE: NUCLEAR RECEPTOR COACTIVATOR 3;                            
 113:  dbo3-A  2.6  4.0   95   732    6   MOLECULE: NEPHROCYSTIN-1;                                            
 114:  f6ym-A  2.6  4.2   83  2214    7   MOLECULE: PROTEIN UNC-13 HOMOLOG C;                                  
 115:  or9a-A  2.6  4.2   90  1265    7   MOLECULE: 1-PHOSPHATIDYLINOSITOL 4,5-BISPHOSPHATE PHOSPHODI          
 116:  qxo1-A  2.6  5.8  110  2099   10   MOLECULE: DEDICATOR OF CYTOKINESIS PROTEIN 8;                        
 117:  eh9l-A  2.6  3.8   90   622    6   MOLECULE: COILED-COIL DOMAIN-CONTAINING PROTEIN 17;                  
 118:  ryw4-A  2.6  4.5   93  2073    6   MOLECULE: DEDICATOR OF CYTOKINESIS PROTEIN 11;                       
 119:  l0qe-A  2.6  4.0   67  1400   12   MOLECULE: FILAMIN-C;                                                 
 120:  a8tl-A  2.6  4.8   88   868    6   MOLECULE: CYTOSOLIC PHOSPHOLIPASE A2 EPSILON;                        
 121:  s1eq-A  2.6  4.2   88  1697    8   MOLECULE: INTERSECTIN-2;                                             
 122:  oe4o-A  2.6  3.4   69  1400    7   MOLECULE: E3 UBIQUITIN-PROTEIN LIGASE MYCBP2;                        
 123:  br7p-A  2.6  3.5   78   401   10   MOLECULE: SYNAPTOTAGMIN-8;                                           
 124:  xh8c-A  2.6  3.7   73  1337    4   MOLECULE: RECEPTOR-TYPE TYROSINE-PROTEIN PHOSPHATASE ETA;            
 125:  d1xl-A  2.6  3.0   83   903    8   MOLECULE: E3 UBIQUITIN-PROTEIN LIGASE ITCHY HOMOLOG;                 
 126:  ma2f-A  2.6  3.9   80  1023    5   MOLECULE: TRANSMEMBRANE PROTEIN 132A;                                
 127:  h0kk-A  2.6  6.2   75  1400    9   MOLECULE: E3 UBIQUITIN-PROTEIN LIGASE MYCBP2;                        
 128:  di2v-A  2.6  3.7   69   480   12   MOLECULE: SERINE PROTEASE HTRA1;                                     
 129:  lem2-A  2.6  3.4   86  1315    9   MOLECULE: PROTEIN FANTOM;                                            
 130:  hi9q-A  2.6  3.8   83   850    8   MOLECULE: RAS GTPASE-ACTIVATING PROTEIN 2;                           
 131:  d5yh-A  2.6  3.3   82   431    9   MOLECULE: SYNAPTOTAGMIN-11;                                          
 132:  c7yo-A  2.6  3.9   77   818    9   MOLECULE: CYTOSOLIC PHOSPHOLIPASE A2 DELTA;                          
 133:  z2nh-A  2.5  3.6   67   879    3   MOLECULE: BETA-MANNOSIDASE;                                          
 134:  ub8p-A  2.5  4.4   84  2061    8   MOLECULE: MYOFERLIN;                                                 
 135:  pwq2-A  2.5  3.7   65  2647    2   MOLECULE: FILAMIN-A;                                                 
 136:  qb5j-A  2.5  3.3   79  1411    3   MOLECULE: REGULATING SYNAPTIC MEMBRANE EXOCYTOSIS PROTEIN 2          
 137:  fz0t-A  2.5  3.6   78   491    6   MOLECULE: SYNAPTOTAGMIN-9;                                           
 138:  ly1n-A  2.5  5.9   85   849    5   MOLECULE: CYTOSOLIC PHOSPHOLIPASE A2 ZETA;                           
 139:  lu1z-A  2.5  4.0   73  2201   10   MOLECULE: TENASCIN;                                                  
 140:  csn4-A  2.5  4.0   88  1068    5   MOLECULE: PHOSPHATIDYLINOSITOL 4,5-BISPHOSPHATE 3-KINASE CA          
 141:  tl2o-A  2.5  4.5   60  1400    7   MOLECULE: POLYCYSTIN-1;                                              
 142:  py4n-A  2.5  4.0   92   886    5   MOLECULE: EXTENDED SYNAPTOTAGMIN-3;                                  
 143:  k0js-A  2.5  4.1   90  1090    7   MOLECULE: PROTEIN UNC-13 HOMOLOG D;                                  
 144:  n8ng-A  2.5  3.4   73  1400   12   MOLECULE: VACUOLAR PROTEIN SORTING-ASSOCIATED PROTEIN 13D;           
 145:  oz0x-A  2.5  4.1   71  1400   11   MOLECULE: VACUOLAR PROTEIN SORTING-ASSOCIATED PROTEIN 13A;           
 146:  t4jj-A  2.5  4.0   75   836    8   MOLECULE: GRANULOCYTE COLONY-STIMULATING FACTOR RECEPTOR;            
 147:  oau8-A  2.5  3.6   79   756    4   MOLECULE: 1-PHOSPHATIDYLINOSITOL 4,5-BISPHOSPHATE PHOSPHODI          
 148:  c4bk-A  2.5  3.7   71  1400    6   MOLECULE: TENASCIN-X;                                                
 149:  ojf3-A  2.4  4.2   81   569    7   MOLECULE: GATOR COMPLEX PROTEIN NPRL3;                               
 150:  gjq2-A  2.4  3.3   72   421    8   MOLECULE: C2 CALCIUM-DEPENDENT DOMAIN-CONTAINING PROTEIN 4C          
 151:  gm0e-A  2.4  3.7   80   538    3   MOLECULE: INTERLEUKIN-21 RECEPTOR;                                   
 152:  w4ro-A  2.4  4.0   88   887    6   MOLECULE: PHOSPHATIDYLINOSITOL 3-KINASE CATALYTIC SUBUNIT T          
 153:  q9kv-A  2.4  3.8   75   635    7   MOLECULE: THROMBOPOIETIN RECEPTOR;                                   
 154:  voi2-A  2.4  3.9   69   708    9   MOLECULE: LEUCINE-RICH REPEAT NEURONAL PROTEIN 3;                    
 155:  ovr9-A  2.4  4.1   74  1400    5   MOLECULE: TENASCIN-X;                                                
 156:  kj1o-A  2.4  3.6   76  1104    9   MOLECULE: EXTENDED SYNAPTOTAGMIN-1;                                  
 157:  p3qa-A  2.4  3.8   65   918    6   MOLECULE: INTERLEUKIN-6 RECEPTOR SUBUNIT BETA;                       
 158:  tob8-A  2.4  5.8   81   662    6   MOLECULE: INTERLEUKIN-12 RECEPTOR SUBUNIT BETA-1;                    
 159:  jn7s-A  2.4  4.0   85  1400    6   MOLECULE: VACUOLAR PROTEIN SORTING-ASSOCIATED PROTEIN 13B;           
 160:  zry2-A  2.4  3.9   88  2057    5   MOLECULE: FER-1-LIKE PROTEIN 5;                                      
 161:  mo9d-A  2.4  3.8   71  1400    6   MOLECULE: TENASCIN-X;                                                
 162:  ain7-A  2.4  5.1   72   805    8   MOLECULE: PHOSPHOINOSITIDE 3-KINASE ADAPTER PROTEIN 1;               
 163:  n4zi-A  2.4  7.7   84  1000   14   MOLECULE: C2 DOMAIN-CONTAINING PROTEIN 5;                            
 164:  xsv7-A  2.4  3.7   79   122    8   MOLECULE: PROTEIN FAM223A;                                           
 165:  w3ry-A  2.4  4.9   71   744   11   MOLECULE: TRIPARTITE MOTIF-CONTAINING PROTEIN 3;                     
 166:  xr5l-A  2.4  7.1   77   380    1   MOLECULE: INTERLEUKIN-13 RECEPTOR SUBUNIT ALPHA-2;                   
 167:  zhb6-A  2.4  4.2   73  1400    8   MOLECULE: TITIN;                                                     
 168:  yx8g-A  2.4  3.4   72   738    7   MOLECULE: PLATELET ENDOTHELIAL CELL ADHESION MOLECULE;               
 169:  art2-A  2.3  4.0   92   365    8   MOLECULE: TUBULINYL-TYR CARBOXYPEPTIDASE 1;                          
 170:  mh8q-A  2.3  4.7   79   551    9   MOLECULE: INTERLEUKIN-2 RECEPTOR SUBUNIT BETA;                       
 171:  cyj3-A  2.3  4.7   76   218   12   MOLECULE: SODIUM CHANNEL SUBUNIT BETA-1;                             
 172:  c6oa-A  2.3  4.1   78   115    5   MOLECULE: T CELL RECEPTOR DELTA VARIABLE 1;                          
 173:  ef2y-A  2.3  4.0   85   474    5   MOLECULE: SYNAPTOTAGMIN-17;                                          
 174:  bry3-A  2.3  3.8   88   551   10   MOLECULE: PUTATIVE TYROSINE-PROTEIN PHOSPHATASE TPTE;                
 175:  u5mu-A  2.3  3.7   89  1416    8   MOLECULE: 1-PHOSPHATIDYLINOSITOL 4,5-BISPHOSPHATE PHOSPHODI          
 176:  ew8y-A  2.3  3.6   84  1796    2   MOLECULE: COLLAGEN ALPHA-1(XIV) CHAIN;                               
 177:  mzq4-A  2.3  5.1   71  1482    4   MOLECULE: PREGNANCY ZONE PROTEIN;                                    
 178:  szb2-A  2.3  7.2   87   626    9   MOLECULE: ARYL HYDROCARBON RECEPTOR NUCLEAR TRANSLOCATOR-LI          
 179:  ls2n-A  2.3  3.5   66  1179   12   MOLECULE: PROTEIN TURTLE HOMOLOG A;                                  
 180:  b0hr-A  2.3  3.3   79  1400   14   MOLECULE: VACUOLAR PROTEIN SORTING-ASSOCIATED PROTEIN 13D;           
 181:  nc3r-A  2.3  3.4   80  1400   14   MOLECULE: VACUOLAR PROTEIN SORTING-ASSOCIATED PROTEIN 13D;           
 182:  q0ub-A  2.3  6.0   84   889    6   MOLECULE: SERINE/THREONINE-PROTEIN KINASE N3;                        
 183:  r1mj-A  2.3  3.6   82   834    5   MOLECULE: RAS GTPASE-ACTIVATING PROTEIN 3;                           
 184:  m8fv-A  2.3  7.0   70  1400   14   MOLECULE: FILAMIN-C;                                                 
 185:  h9sn-A  2.3  3.6   68  1400    6   MOLECULE: VACUOLAR PROTEIN SORTING-ASSOCIATED PROTEIN 13A;           
 186:  yy0y-A  2.3  3.6   74  1894    7   MOLECULE: PLEXIN-A2;                                                 
 187:  l5bc-A  2.3  5.9   73  1400    5   MOLECULE: XIN ACTIN-BINDING REPEAT-CONTAINING PROTEIN 2;             
 188:  blp1-A  2.3  3.7   77   403   10   MOLECULE: SYNAPTOTAGMIN-7;                                           
 189:  ec0h-A  2.3  7.1   80  1400    8   MOLECULE: XIN ACTIN-BINDING REPEAT-CONTAINING PROTEIN 2;             
 190:  bft4-A  2.3  3.7   68   311   13   MOLECULE: INTERLEUKIN-20 RECEPTOR SUBUNIT BETA;                      
 191:  ch4k-A  2.3  4.1   68  1400    7   MOLECULE: COLLAGEN ALPHA-1(XII) CHAIN;                               
 192:  d3od-A  2.3  5.7   69   400   10   MOLECULE: GRANULOCYTE-MACROPHAGE COLONY-STIMULATING FACTOR           
 193:  f5fj-A  2.3  3.7   71  1358    7   MOLECULE: TENASCIN-R;                                                
 194:  jlx9-A  2.3  3.8   71  1400    6   MOLECULE: TENASCIN-X;                                                
 195:  fid0-A  2.3  3.6   77   590    8   MOLECULE: SYNAPTOTAGMIN-3;                                           
 196:  ye3u-A  2.3  3.3   71  1461    4   MOLECULE: NEOGENIN;                                                  
 197:  blk8-A  2.3  4.2   72   269    7   MOLECULE: MYELIN PROTEIN ZERO-LIKE PROTEIN 1;                        
 198:  wz9v-A  2.3  4.7   87  1231    8   MOLECULE: EH DOMAIN-BINDING PROTEIN 1;                               
 199:  s8gb-A  2.2  4.3   83   824    7   MOLECULE: NEURONAL PAS DOMAIN-CONTAINING PROTEIN 2;                  
 200:  dm4z-A  2.2  4.9   91   846   12   MOLECULE: CIRCADIAN LOCOMOTER OUTPUT CYCLES PROTEIN KAPUT;           
 201:  cbd2-A  2.2  4.6   72  1400    7   MOLECULE: COLLAGEN ALPHA-1(XII) CHAIN;                               
 202:  x8bd-A  2.2  3.4   69   739    9   MOLECULE: INTERLEUKIN-17 RECEPTOR D;                                 
 203:  kh0c-A  2.2  3.4   73  1263    8   MOLECULE: COLLAGEN ALPHA-1(XII) CHAIN;                               
 204:  eku3-A  2.2  3.2   72   825    3   MOLECULE: INTERLEUKIN-4 RECEPTOR SUBUNIT ALPHA;                      
 205:  h8ei-A  2.2  3.9   74  1400    5   MOLECULE: COLLAGEN ALPHA-1(XII) CHAIN;                               
 206:  qf1p-A  2.2  3.2   68  1165   10   MOLECULE: LEPTIN RECEPTOR;                                           
 207:  qh6k-A  2.2  3.6   73  1400    7   MOLECULE: COLLAGEN ALPHA-1(XII) CHAIN;                               
 208:  s0af-A  2.2  5.2   70   371    7   MOLECULE: CYTOKINE RECEPTOR-LIKE FACTOR 2;                           
 209:  uwf6-A  2.2  4.4   86   656    7   MOLECULE: LEUCINE-RICH REPEAT-CONTAINING PROTEIN 43;                 
 210:  u7ne-A  2.2  4.1   66   335    5   MOLECULE: SLAM FAMILY MEMBER 7;                                      
 211:  jht8-A  2.2  3.3   71  1400    4   MOLECULE: COLLAGEN ALPHA-1(XII) CHAIN;                               
 212:  cu7s-A  2.2  4.7   68  1944    4   MOLECULE: ANAPHASE-PROMOTING COMPLEX SUBUNIT 1;                      
 213:  d0tb-A  2.2  5.1   74  1378    8   MOLECULE: ROUNDABOUT HOMOLOG 2;                                      
 214:  nds9-A  2.2  5.2   89  1997    7   MOLECULE: OTOFERLIN;                                                 
 215:  cl7z-A  2.2  5.2   72   342    7   MOLECULE: TRANSMEMBRANE PROTEIN 268;                                 
 216:  ek4b-A  2.2  3.5   70  1400    7   MOLECULE: COLLAGEN ALPHA-1(XII) CHAIN;                               
 217:  u7tn-A  2.2  3.7   69  1400    4   MOLECULE: TENASCIN-X;                                                
 218:  hy6x-A  2.2  3.2   72  1097    6   MOLECULE: LEUKEMIA INHIBITORY FACTOR RECEPTOR;                       
 219:  p8rj-A  2.2  3.8   85  1437    8   MOLECULE: PROTEIN CC2D2B;                                            
 220:  x1hl-A  2.2  4.9   74  1822    4   MOLECULE: INTEGRIN BETA-4;                                           
 221:  aq7g-A  2.2  4.8   76   979    4   MOLECULE: ONCOSTATIN-M-SPECIFIC RECEPTOR SUBUNIT BETA;               
 222:  t2yh-A  2.2  3.7   67  1040    4   MOLECULE: CONTACTIN-2;                                               
 223:  ml3e-A  2.2  3.7   75   921    7   MOLECULE: EXTENDED SYNAPTOTAGMIN-2;                                  
 224:  ji2k-A  2.2  7.2   74   672    9   MOLECULE: PROTEIN KINASE C ALPHA TYPE;                               
 225:  ptj9-A  2.2  3.1   71   984   10   MOLECULE: SERINE/THREONINE-PROTEIN KINASE N2;                        
 226:  wob8-A  2.2  4.5   94  1187    4   MOLECULE: BAI1-ASSOCIATED PROTEIN 3;                                 
 227:  iw8x-A  2.2  9.9   71  1400    6   MOLECULE: XIN ACTIN-BINDING REPEAT-CONTAINING PROTEIN 2;             
 228:  nu3j-A  2.2  4.2   78   732    4   MOLECULE: INTERLEUKIN-31 RECEPTOR SUBUNIT ALPHA;                     
 229:  evo0-A  2.2  4.6   91  1406    4   MOLECULE: PROTEIN FAM135B;                                           
 230:  rc0q-A  2.2  4.5   67   294   16   MOLECULE: SPERM ACROSOME MEMBRANE-ASSOCIATED PROTEIN 1;              
 231:  i1ex-A  2.2  4.0   81  1400    7   MOLECULE: VACUOLAR PROTEIN SORTING-ASSOCIATED PROTEIN 13B;           
 232:  d2xg-A  2.2  6.0   82  1166    7   MOLECULE: FOLLICULIN-INTERACTING PROTEIN 1;                          
 233:  p3xv-A  2.2  3.7   74   862    1   MOLECULE: INTERLEUKIN-12 RECEPTOR SUBUNIT BETA-2;                    
 234:  dbh4-A  2.2  3.2   77  1400   14   MOLECULE: VACUOLAR PROTEIN SORTING-ASSOCIATED PROTEIN 13D;           
 235:  uy2r-A  2.2  3.4   82  1388   13   MOLECULE: VACUOLAR PROTEIN SORTING-ASSOCIATED PROTEIN 13D;           
 236:  yz8m-A  2.2  4.7   67   713    6   MOLECULE: LEUCINE-RICH REPEAT NEURONAL PROTEIN 2;                    
 237:  gtw3-A  2.2  4.0   66  1400    3   MOLECULE: COLLAGEN ALPHA-1(XII) CHAIN;                               
 238:  lfk9-A  2.2  3.6   73  1400    7   MOLECULE: COLLAGEN ALPHA-1(XII) CHAIN;                               
 239:  o8ak-A  2.2  4.4   78  1132    4   MOLECULE: PROTEIN SEL-1 HOMOLOG 3;                                   
 240:  bg8v-A  2.2  6.1   84  1287    6   MOLECULE: DENN DOMAIN-CONTAINING PROTEIN 5A;                         
 241:  he6k-A  2.1  3.3   67   489    6   MOLECULE: ANTHRAX TOXIN RECEPTOR 2;                                  
 242:  l4if-A  2.1  4.2   89   934    7   MOLECULE: SYNAPTOTAGMIN-LIKE PROTEIN 2;                              
 243:  hr9r-A  2.1  5.3   69  1216   10   MOLECULE: RECEPTOR-TYPE TYROSINE-PROTEIN PHOSPHATASE O;              
 244:  b9sa-A  2.1  4.8   79  1400    6   MOLECULE: CADHERIN-23;                                               
 245:  x9sb-A  2.1  4.6   61   455    8   MOLECULE: BTNL2;                                                     
 246:  br2q-A  2.1  4.8   70   235    6   MOLECULE: KIR2DS5 PROTEIN;                                           
 247:  xtu9-A  2.1  3.7   82  1216    2   MOLECULE: 1-PHOSPHATIDYLINOSITOL 4,5-BISPHOSPHATE PHOSPHODI          
 248:  kvm4-A  2.1  5.0   76  1590    3   MOLECULE: VON WILLEBRAND FACTOR D AND EGF DOMAIN-CONTAINING          
 249:  vdq0-A  2.1  6.0   98  1865   10   MOLECULE: DEDICATOR OF CYTOKINESIS PROTEIN 1;                        
 250:  vu0p-A  2.1  3.5   69   955    9   MOLECULE: MAM DOMAIN-CONTAINING GLYCOSYLPHOSPHATIDYLINOSITO          
 251:  j0hx-A  2.1  3.8   70  1400    9   MOLECULE: E3 UBIQUITIN-PROTEIN LIGASE MYCBP2;                        
 252:  s9oj-A  2.1  3.4   76   482   11   MOLECULE: BTB/POZ DOMAIN-CONTAINING PROTEIN 1;                       
 253:  dw2k-A  2.1  3.7   63  1202    6   MOLECULE: USHERIN;                                                   
 254:  gpa8-A  2.1  4.0   66  1115    5   MOLECULE: RECEPTOR-TYPE TYROSINE-PROTEIN PHOSPHATASE H;              
 255:  ohv0-A  2.1  3.5   71  1400   10   MOLECULE: BASEMENT MEMBRANE-SPECIFIC HEPARAN SULFATE PROTEO          
 256:  nq8m-A  2.1  4.2   81   956    6   MOLECULE: MAM DOMAIN-CONTAINING GLYCOSYLPHOSPHATIDYLINOSITO          
 257:  a9ui-A  2.1 10.2   73   785    3   MOLECULE: B-CELL SCAFFOLD PROTEIN WITH ANKYRIN REPEATS;              
 258:  so8f-A  2.1  4.1   70   453    7   MOLECULE: SIALIC ACID-BINDING IG-LIKE LECTIN 6;                      
 259:  l1jn-A  2.1  3.7   76   636    7   MOLECULE: INTERLEUKIN-27 RECEPTOR SUBUNIT ALPHA;                     
 260:  xvq4-A  2.1  4.0   68   520   13   MOLECULE: INTERFERON LAMBDA RECEPTOR 1;                              
 261:  wu8s-A  2.1  5.9   85  2347    2   MOLECULE: PROTO-ONCOGENE TYROSINE-PROTEIN KINASE ROS;                
 262:  fi5l-A  2.1  3.7   78   671    3   MOLECULE: SYNAPTOTAGMIN-LIKE PROTEIN 4;                              
 263:  j5rw-A  2.1  4.0   87  1222    5   MOLECULE: VACUOLAR PROTEIN SORTING-ASSOCIATED PROTEIN 13B;           
 264:  bxb9-A  2.1  3.9   87  1857    6   MOLECULE: FER-1-LIKE PROTEIN 6;                                      
 265:  gk7w-A  2.1  3.9   70  1400    6   MOLECULE: COLLAGEN ALPHA-1(XII) CHAIN;                               
 266:  ugv6-A  2.1  4.6   66  2214    6   MOLECULE: SORTILIN-RELATED RECEPTOR;                                 
 267:  t0dl-A  2.1  6.4   76   468    4   MOLECULE: INTERLEUKIN-6 RECEPTOR SUBUNIT ALPHA;                      
 268:  z6sp-A  2.1  9.6   84   308    4   MOLECULE: REGULATING SYNAPTIC MEMBRANE EXOCYTOSIS PROTEIN 3          
 269:  kaw6-A  2.1  4.2   79   510    9   MOLECULE: SYNAPTOTAGMIN-6;                                           
 270:  k3em-A  2.0  4.7   82  1441    5   MOLECULE: NUCLEAR RECEPTOR COACTIVATOR 1;                            
 271:  q4uq-A  2.0  4.8   74  1368    9   MOLECULE: KINESIN-LIKE PROTEIN KIF24;                                
 272:  m6uc-A  2.0  3.7   78  1400    9   MOLECULE: VACUOLAR PROTEIN SORTING-ASSOCIATED PROTEIN 13B;           
 273:  ruz9-A  2.0  3.6   61  1400    5   MOLECULE: TITIN;                                                     
 274:  tqy1-A  2.0  4.7   69  1400    4   MOLECULE: COLLAGEN ALPHA-1(VII) CHAIN;                               
 275:  f6tp-A  2.0  4.1   68   122    0   MOLECULE: PROTEIN FAM223B;                                           
 276:  hih9-A  2.0  7.8   81  1401    9   MOLECULE: KINESIN-LIKE PROTEIN KIF27;                                
 277:  rhe7-A  2.0  3.8   69  1400    6   MOLECULE: TITIN;                                                     
 278:  q2ev-A  2.0  5.2   66   378    8   MOLECULE: INTERLEUKIN-3 RECEPTOR SUBUNIT ALPHA;                      
 279:  l1xp-A  2.0  5.5   73   504    8   MOLECULE: TYROSINE-PROTEIN PHOSPHATASE NON-RECEPTOR TYPE SU          
 280:  c9xs-A  2.0  4.5   68  1299    7   MOLECULE: TENASCIN-N;                                                
 281:  wfu0-A  2.0  4.2   71  1114    3   MOLECULE: BROTHER OF CDO;                                            
 282:  ofj5-A  2.0  3.7   78   263    9   MOLECULE: INTERLEUKIN-22 RECEPTOR SUBUNIT ALPHA-2;                   
 283:  q3pc-A  2.0  5.9   79  2053    1   MOLECULE: DOWN SYNDROME CELL ADHESION MOLECULE-LIKE PROTEIN          
 284:  ikb6-A  2.0  8.2   65  1323    6   MOLECULE: PH DOMAIN LEUCINE-RICH REPEAT-CONTAINING PROTEIN           
 285:  ctw2-A  2.0  4.3   71   462    6   MOLECULE: HEPACAM FAMILY MEMBER 2;                                   
 286:  f3cn-A  2.0  4.2   76  1894    7   MOLECULE: PLEXIN-A4;                                                 
 287:  so7z-A  2.0  3.9   72  1400   10   MOLECULE: TENASCIN-X;                                                
 288:  ry7d-A  2.0  5.4   81   717    5   MOLECULE: ARYL HYDROCARBON RECEPTOR NUCLEAR TRANSLOCATOR 2;          
```
