## Supplementary Data 2 for "Mining folded proteomes in the era of accurate structure prediction": Q9H6N6.txt

```
# Job: human_uncharacterised_proteome
# Query: Q9H6N6
# No:  Chain   Z    rmsd lali nres  %id PDB  Description
   1:  whg0-A 11.1  0.6  833  1097   98   MOLECULE: PUTATIVE UNCHARACTERIZED PROTEIN MYH16;                    
   2:  v3zp-A  8.1 32.6  323  1976   29   MOLECULE: MYOSIN-10;                                                 
   3:  wmy6-A  7.8 17.4  233  1946   32   MOLECULE: MYOSIN-15;                                                 
   4:  nt5f-A  7.6 42.5  250  1939   26   MOLECULE: MYOSIN-4;                                                  
   5:  m6nz-A  7.3 23.8  235  1939   32   MOLECULE: MYOSIN-6;                                                  
   6:  b0bw-A  6.8 11.8  177  1935   40   MOLECULE: MYOSIN-7;                                                  
   7:  rwm4-A  6.8 17.0  122   442    6   MOLECULE: MIRROR-IMAGE POLYDACTYLY GENE 1 PROTEIN;                   
   8:  li7g-A  6.7 12.8  122   513    9   MOLECULE: COILED-COIL DOMAIN-CONTAINING PROTEIN 102B;                
   9:  vw6c-A  6.7 40.4  195   204    9   MOLECULE: THO COMPLEX SUBUNIT 7 HOMOLOG;                             
  10:  ztk5-A  6.6 47.2  303  1972   29   MOLECULE: MYOSIN-11;                                                 
  11:  fci9-A  6.6 41.0  138   299   12   MOLECULE: PROHIBITIN-2;                                              
  12:  wbz1-A  6.6 24.0  193  1019   10   MOLECULE: SERINE/THREONINE-PROTEIN KINASE 31;                        
  13:  iv0m-A  6.5 29.6   90   195    7   MOLECULE: PABIR FAMILY MEMBER 1;                                     
  14:  nk3m-A  6.5 51.6  116   671   13   MOLECULE: HEPATOMA-DERIVED GROWTH FACTOR-RELATED PROTEIN 2;          
  15:  up5r-A  6.5 28.2  187   373    7   MOLECULE: RAS ASSOCIATION DOMAIN-CONTAINING PROTEIN 7;               
  16:  fsq7-A  6.5 11.6   99   477   13   MOLECULE: TRANSMEMBRANE AND COILED-COIL DOMAIN PROTEIN 3;            
  17:  cn5v-A  6.4 10.6  114   324    8   MOLECULE: 26S PROTEASOME NON-ATPASE REGULATORY SUBUNIT 7;            
  18:  nmf0-A  6.4 13.5  105   804    9   MOLECULE: EXOCYST COMPLEX COMPONENT 6;                               
  19:  c0sj-A  6.4  6.7  102   432   11   MOLECULE: SEPTIN-14;                                                 
  20:  a4qu-A  6.4  2.2   56    56    7   MOLECULE: MITOREGULIN;                                               
  21:  z0hf-A  6.3 19.4  114   276   10   MOLECULE: C-TYPE LECTIN DOMAIN FAMILY 12 MEMBER B;                   
  22:  sf4e-A  6.3 15.4  111   659   10   MOLECULE: ZINC FINGER PROTEIN 853;                                   
  23:  wzo1-A  6.3 43.2  102   212   13   MOLECULE: TUMOR SUPPRESSOR CANDIDATE GENE 1 PROTEIN;                 
  24:  lhq6-A  6.3 10.8  102   103   13   MOLECULE: G0/G1 SWITCH PROTEIN 2;                                    
  25:  we1m-A  6.3 13.0  107   312    6   MOLECULE: FIBRINOGEN-LIKE PROTEIN 1;                                 
  26:  fof5-A  6.3  2.1   64    67    6   MOLECULE: UNCHARACTERIZED PROTEIN;                                   
  27:  gy1v-A  6.3 53.2   97   297   12   MOLECULE: PAK4-INHIBITOR INKA2;                                      
  28:  p4jt-A  6.3 21.1  354  1995   22   MOLECULE: MYOSIN-14;                                                 
  29:  l4kl-A  6.3 23.9  130   255    8   MOLECULE: RECEPTOR EXPRESSION-ENHANCING PROTEIN 3;                   
  30:  pzn6-A  6.3 10.2   89  1205    9   MOLECULE: BROMODOMAIN AND PHD FINGER-CONTAINING PROTEIN 3;           
  31:  mdp9-A  6.3 24.9  153   374    7   MOLECULE: ALPHA-1,3-MANNOSYL-GLYCOPROTEIN 4-BETA-N-                  
  32:  daf6-A  6.3 32.4  112  1400    9   MOLECULE: ZINC FINGER HOMEOBOX PROTEIN 3;                            
  33:  tcs2-A  6.3 65.8  201   439   14   MOLECULE: MICROFIBRILLAR-ASSOCIATED PROTEIN 1;                       
  34:  byi7-A  6.3 72.6  234  1400    9   MOLECULE: PROTEIN PRRC2C;                                            
  35:  u2su-A  6.2  5.3   96   107    7   MOLECULE: IQ DOMAIN-CONTAINING PROTEIN F6;                           
  36:  f1xo-A  6.2 19.2  121   498    7   MOLECULE: TRICHOPLEIN KERATIN FILAMENT-BINDING PROTEIN;              
  37:  gfo0-A  6.2 14.6  110   506   17   MOLECULE: PLECKSTRIN HOMOLOGY DOMAIN-CONTAINING FAMILY D ME          
  38:  hr3n-A  6.2 40.0  114  2303    8   MOLECULE: ADENOMATOUS POLYPOSIS COLI PROTEIN 2;                      
  39:  ik7c-A  6.2 19.4  112   205    9   MOLECULE: 28S RIBOSOMAL PROTEIN S26, MITOCHONDRIAL;                  
  40:  hqq7-A  6.2  7.1  110   584    8   MOLECULE: POTE ANKYRIN DOMAIN FAMILY MEMBER D;                       
  41:  lhl5-A  6.2  2.5   57    57    5   MOLECULE: CYTOCHROME C OXIDASE ASSEMBLY PROTEIN COX14;               
  42:  nf4d-A  6.2 46.1  181   461    7   MOLECULE: SMOOTHELIN-LIKE PROTEIN 2;                                 
  43:  uk2l-A  6.2 12.7  121  1047    9   MOLECULE: SUPPRESSION OF TUMORIGENICITY 18 PROTEIN;                  
  44:  agx9-A  6.1  7.0   85   235    5   MOLECULE: CALCIUM-ACTIVATED POTASSIUM CHANNEL SUBUNIT BETA-          
  45:  vhi6-A  6.1 56.4  106   649    7   MOLECULE: ATP-DEPENDENT DNA HELICASE Q1;                             
  46:  io9u-A  6.1 11.5  111  1400   13   MOLECULE: DYNEIN HEAVY CHAIN 6, AXONEMAL;                            
  47:  u9rq-A  6.1 43.2  114  1334    8   MOLECULE: NCK-ASSOCIATED PROTEIN 5-LIKE;                             
  48:  qhi7-A  6.1 14.5  106   522    8   MOLECULE: NUCLEAR PORE GLYCOPROTEIN P62;                             
  49:  nr4y-A  6.1 50.6  122   640    7   MOLECULE: PRO-NEUREGULIN-1, MEMBRANE-BOUND ISOFORM;                  
  50:  fiy3-A  6.1  8.3   79   102   10   MOLECULE: PUTATIVE UNCHARACTERIZED PROTEIN C5ORF58;                  
  51:  ddj8-A  6.1 21.8  110   445    5   MOLECULE: FAS-ASSOCIATED FACTOR 2;                                   
  52:  oz8q-A  6.1 11.0  103   964   10   MOLECULE: SYNDETIN;                                                  
  53:  uut4-A  6.1 13.1  110   334    7   MOLECULE: HEAT SHOCK FACTOR 2-BINDING PROTEIN;                       
  54:  sz6h-A  6.1 20.0  121   520    5   MOLECULE: KERATIN, TYPE II CYTOSKELETAL 78;                          
  55:  a9ud-A  6.1  4.5   71   115    8   MOLECULE: PRO-NEUREGULIN-4, MEMBRANE-BOUND ISOFORM;                  
  56:  k1fs-A  6.1 13.1  106   421    8   MOLECULE: PUTATIVE NEUROBLASTOMA BREAKPOINT FAMILY MEMBER 7          
  57:  fb5o-A  6.1  9.8  197  1938   39   MOLECULE: MYOSIN-13;                                                 
  58:  ywm0-A  6.1 23.7  130   538    8   MOLECULE: POTASSIUM CHANNEL SUBFAMILY K MEMBER 10;                   
  59:  ea9o-A  6.1 21.9  168  1075    7   MOLECULE: POTE ANKYRIN DOMAIN FAMILY MEMBER E;                       
  60:  x8tz-A  6.1 60.4  178   356   11   MOLECULE: STOMATIN-LIKE PROTEIN 2, MITOCHONDRIAL;                    
  61:  byd1-A  6.1 35.8  187   269    7   MOLECULE: TROPONIN T, FAST SKELETAL MUSCLE;                          
  62:  f7fq-A  6.0  3.4   66   395   11   MOLECULE: THAP DOMAIN-CONTAINING PROTEIN 5;                          
  63:  rr9e-A  6.0 10.9   99   428    5   MOLECULE: FLOTILLIN-2;                                               
  64:  dp3j-A  6.0  4.7   98   111    3   MOLECULE: PUTATIVE TRANSMEMBRANE PROTEIN CXORF1;                     
  65:  k6ur-A  6.0 48.9  104   694    6   MOLECULE: UNCHARACTERIZED PROTEIN KIAA0408;                          
  66:  fth7-A  6.0 35.9  129   233    7   MOLECULE: TESTIS-EXPRESSED PROTEIN 35;                               
  67:  cx9e-A  6.0 27.9  111  1400   10   MOLECULE: LAMININ SUBUNIT ALPHA-3;                                   
  68:  jz5p-A  6.0 54.1   82   475    4   MOLECULE: RETROTRANSPOSON GAG-LIKE PROTEIN 3;                        
  69:  n0bx-A  6.0 13.9   99   316    9   MOLECULE: COILED-COIL DOMAIN-CONTAINING PROTEIN 42;                  
  70:  bh9y-A  6.0 52.7  107   425    8   MOLECULE: TRAF FAMILY MEMBER-ASSOCIATED NF-KAPPA-B ACTIVATO          
  71:  s9po-A  6.0 11.6   97   828    4   MOLECULE: CONSERVED OLIGOMERIC GOLGI COMPLEX SUBUNIT 3;              
  72:  c6jm-A  6.0 35.3  282  1937   27   MOLECULE: MYOSIN-8;                                                  
  73:  n7sq-A  6.0 34.8  160  1400    9   MOLECULE: ADENOMATOUS POLYPOSIS COLI PROTEIN;                        
  74:  c8sc-A  6.0 40.4   85  1400    9   MOLECULE: HELICASE SRCAP;                                            
  75:  pwl8-A  6.0 32.5  121  1400    3   MOLECULE: STAR-RELATED LIPID TRANSFER PROTEIN 9;                     
  76:  k4qa-A  6.0  3.5   69   249   13   MOLECULE: 40S RIBOSOMAL PROTEIN S6;                                  
  77:  p6qr-A  6.0 23.1   77  1962    9   MOLECULE: TRINUCLEOTIDE REPEAT-CONTAINING GENE 6A PROTEIN;           
  78:  v8xy-A  6.0 20.8  105  1400    9   MOLECULE: DYNEIN HEAVY CHAIN DOMAIN-CONTAINING PROTEIN 1;            
  79:  h0dr-A  6.0 25.6  108   160    7   MOLECULE: PROTEIN MAX;                                               
  80:  b9or-A  6.0  2.4   61    69   10   MOLECULE: ATP SYNTHASE SUBUNIT E, MITOCHONDRIAL;                     
  81:  xx4p-A  6.0  2.9   62   271   16   MOLECULE: CYCLIC AMP-DEPENDENT TRANSCRIPTION FACTOR ATF-1;           
  82:  d6cg-A  6.0 63.6  124  1400    9   MOLECULE: LAMININ SUBUNIT ALPHA-3;                                   
  83:  nl3n-A  6.0 21.2  124  1262   10   MOLECULE: DYNEIN HEAVY CHAIN 17, AXONEMAL;                           
  84:  dzk4-A  6.0 19.7  110   390    6   MOLECULE: TUMOR SUSCEPTIBILITY GENE 101 PROTEIN;                     
  85:  otj5-A  6.0  7.7   87   280    9   MOLECULE: C-TYPE LECTIN DOMAIN FAMILY 1 MEMBER A;                    
  86:  h6op-A  6.0 40.3  238  1233   12   MOLECULE: CAPPING PROTEIN INHIBITING REGULATOR OF ACTIN DYN          
  87:  e6qo-A  6.0 48.8  180   929   11   MOLECULE: TRANSCRIPTION INITIATION FACTOR TFIID SUBUNIT 3;           
  88:  csa2-A  6.0 48.4  112   205    7   MOLECULE: SREBP REGULATING GENE PROTEIN;                             
  89:  eo0r-A  5.9 28.5   92  1400    3   MOLECULE: BACULOVIRAL IAP REPEAT-CONTAINING PROTEIN 6;               
  90:  yh1r-A  5.9 34.1  128   523    3   MOLECULE: PARASPECKLE COMPONENT 1;                                   
  91:  vi4m-A  5.9 13.5  113   785    6   MOLECULE: CONSERVED OLIGOMERIC GOLGI COMPLEX SUBUNIT 4;              
  92:  vl4l-A  5.9 31.7  124   300    7   MOLECULE: RING FINGER PROTEIN 212B;                                  
  93:  cdc6-A  5.9 11.1  112  1400   13   MOLECULE: DYNEIN HEAVY CHAIN 6, AXONEMAL;                            
  94:  hgx3-A  5.9 33.2   94   378   14   MOLECULE: COILED-COIL DOMAIN-CONTAINING PROTEIN 74A;                 
  95:  qwc3-A  5.9 32.5  121  1117    8   MOLECULE: CENTROSOMAL PROTEIN OF 126 KDA;                            
  96:  fl1s-A  5.9  8.7  110   581   12   MOLECULE: POTE ANKYRIN DOMAIN FAMILY MEMBER B3;                      
  97:  et3l-A  5.9 12.7  112  1224   11   MOLECULE: DYNEIN HEAVY CHAIN 5, AXONEMAL;                            
  98:  ye4r-A  5.9  3.5   65   213    2   MOLECULE: THAP DOMAIN-CONTAINING PROTEIN 1;                          
  99:  zu9n-A  5.9 16.3  118   378    8   MOLECULE: C-TYPE LECTIN DOMAIN FAMILY 17, MEMBER A;                  
 100:  fu5f-A  5.9 14.8  110   454    7   MOLECULE: SEPTIN-10;                                                 
 101:  oa3n-A  5.9 23.4  108   329    7   MOLECULE: SEX COMB ON MIDLEG-LIKE PROTEIN 1;                         
 102:  yv2m-A  5.9 55.3  105   302    9   MOLECULE: COILED-COIL DOMAIN-CONTAINING PROTEIN 190;                 
 103:  a8pv-A  5.9  8.3  114   201    4   MOLECULE: RECEPTOR EXPRESSION-ENHANCING PROTEIN 1;                   
 104:  zdr4-A  5.9 11.8  136  2601   10   MOLECULE: CENTROSOMAL PROTEIN OF 295 KDA;                            
 105:  aa0r-A  5.9  3.4   58    58   17   MOLECULE: SMALL INTEGRAL MEMBRANE PROTEIN 11A;                       
 106:  xv1u-A  5.9 28.9   89   504    8   MOLECULE: PRE-MRNA-PROCESSING FACTOR 19;                             
 107:  row8-A  5.9 69.7  120   670    8   MOLECULE: LEUCINE-RICH REPEAT-CONTAINING PROTEIN 45;                 
 108:  ygt1-A  5.9 10.7  113   311    4   MOLECULE: ASIALOGLYCOPROTEIN RECEPTOR 2;                             
 109:  k9nm-A  5.9 12.4   98   180   11   MOLECULE: STATHMIN-3;                                                
 110:  z5oj-A  5.9 10.0   91   197    7   MOLECULE: C-TYPE LECTIN DOMAIN FAMILY 3 MEMBER A;                    
 111:  af4w-A  5.9 60.0  130   459   11   MOLECULE: CILIA- AND FLAGELLA-ASSOCIATED PROTEIN 99;                 
 112:  oth4-A  5.9 13.7  111  1063    5   MOLECULE: UNCONVENTIONAL MYOSIN-IC;                                  
 113:  oyh1-A  5.9 34.2  131   820    6   MOLECULE: PROTEIN PHOSPHATASE 1 REGULATORY SUBUNIT 29;               
 114:  o7az-A  5.9 37.6  189   644    5   MOLECULE: ZINC FINGER PROTEIN 746;                                   
 115:  svw0-A  5.9 20.3  157   611   10   MOLECULE: CILIA- AND FLAGELLA-ASSOCIATED PROTEIN 100;                
 116:  wp0w-A  5.9 81.9  185  1400    6   MOLECULE: PROTEIN BASSOON;                                           
 117:  b7wl-A  5.9 23.9  166   548    7   MOLECULE: ALPHA-1,3-MANNOSYL-GLYCOPROTEIN 4-BETA-N-                  
 118:  n7vg-A  5.9 80.5  265  1848   10   MOLECULE: UNCONVENTIONAL MYOSIN-VB;                                  
 119:  azl3-A  5.8 12.4   99   148    3   MOLECULE: IQ DOMAIN-CONTAINING PROTEIN F5;                           
 120:  oiz4-A  5.8  3.8   81   351   10   MOLECULE: CYCLIC AMP-DEPENDENT TRANSCRIPTION FACTOR ATF-4;           
 121:  n2cq-A  5.8  3.2   91   100   10   MOLECULE: VESICLE-ASSOCIATED MEMBRANE PROTEIN 8;                     
 122:  ny3c-A  5.8  2.6   76    76   11   MOLECULE: ADIPOGENESIS REGULATORY FACTOR;                            
 123:  co4i-A  5.8  2.7   64    75    6   MOLECULE: PROTEIN BRICK1;                                            
 124:  lwg5-A  5.8 22.1   96   842    4   MOLECULE: PROTEIN JADE-1;                                            
 125:  isf2-A  5.8 42.7  110   430    6   MOLECULE: BSD DOMAIN-CONTAINING PROTEIN 1;                           
 126:  kbw4-A  5.8 14.9  113   278    7   MOLECULE: TROPONIN T, SLOW SKELETAL MUSCLE;                          
 127:  c0wn-A  5.8 70.5  126   715   13   MOLECULE: COILED-COIL DOMAIN-CONTAINING PROTEIN 170;                 
 128:  jm8j-A  5.8 17.2  112   316    4   MOLECULE: C-TYPE LECTIN DOMAIN FAMILY 10 MEMBER A;                   
 129:  fs1c-A  5.8 11.7  109  1307   13   MOLECULE: CYTOPLASMIC DYNEIN 2 HEAVY CHAIN 1;                        
 130:  nk3b-A  5.8 24.3  120   563   13   MOLECULE: COILED-COIL DOMAIN-CONTAINING PROTEIN 38;                  
 131:  fol0-A  5.8 21.5  123   328    9   MOLECULE: SIN3 HISTONE DEACETYLASE COREPRESSOR COMPLEX COMP          
 132:  ng1m-A  5.8  2.9   78    79   12   MOLECULE: PUTATIVE UNCHARACTERIZED PROTEIN LOC645739;                
 133:  wj3s-A  5.8 27.5  134   346    9   MOLECULE: ANGIOPOIETIN-RELATED PROTEIN 7;                            
 134:  wl8w-A  5.8 26.0  120   531   11   MOLECULE: TRANSMEMBRANE PROTEIN 266;                                 
 135:  u3kp-A  5.8 16.9  117   599    9   MOLECULE: DACHSHUND HOMOLOG 2;                                       
 136:  jc3d-A  5.8 53.2   97  1400    8   MOLECULE: TRINUCLEOTIDE REPEAT-CONTAINING GENE 18 PROTEIN;           
 137:  za9h-A  5.8 15.4  115  1400   10   MOLECULE: PROTEIN PICCOLO;                                           
 138:  cgn8-A  5.8 13.5  111  1286    8   MOLECULE: DYNEIN HEAVY CHAIN 9, AXONEMAL;                            
 139:  eg3c-A  5.8  2.1   91   100    9   MOLECULE: VESICLE-ASSOCIATED MEMBRANE PROTEIN 3;                     
 140:  sgx0-A  5.8  2.5   80    81    5   MOLECULE: PROTEIN PET117 HOMOLOG, MITOCHONDRIAL;                     
 141:  tfg9-A  5.8 28.3  137   361    8   MOLECULE: SPERMATOGENESIS-ASSOCIATED PROTEIN 17;                     
 142:  d2fu-A  5.8 14.5  103   390   14   MOLECULE: TUFTELIN;                                                  
 143:  b1wj-A  5.8 13.8  100   111    9   MOLECULE: BET1-LIKE PROTEIN;                                         
 144:  ckg2-A  5.8  2.1   67    67    6   MOLECULE: PUTATIVE UNCHARACTERIZED PROTEIN PRO1854;                  
 145:  ta3r-A  5.8 30.5  126   402    6   MOLECULE: OLFACTOMEDIN-LIKE PROTEIN 1;                               
 146:  k1sn-A  5.8 20.9  127   568    4   MOLECULE: TNF RECEPTOR-ASSOCIATED FACTOR 3;                          
 147:  teu5-A  5.8 21.9  127   312   10   MOLECULE: TESTIS-EXPRESSED PROTEIN 13B;                              
 148:  pl9h-A  5.8 21.0  148   211    7   MOLECULE: BREAST CARCINOMA-AMPLIFIED SEQUENCE 4;                     
 149:  g5ip-A  5.8 10.5  119   276    5   MOLECULE: UNCHARACTERIZED PROTEIN C4ORF50;                           
 150:  gmv0-A  5.8 10.2  114   152    8   MOLECULE: TOMM20-LIKE PROTEIN 1;                                     
 151:  b3yb-A  5.8 27.9  185   207    8   MOLECULE: SUPPRESSOR OF IKBKE 1;                                     
 152:  tcp0-A  5.7 16.0  117   476    8   MOLECULE: RAB-3A-INTERACTING PROTEIN;                                
 153:  dg5a-A  5.7 20.8  101   272    7   MOLECULE: PROHIBITIN;                                                
 154:  k6ht-A  5.7 30.9  117  1400    7   MOLECULE: CYTOPLASMIC DYNEIN 2 HEAVY CHAIN 1;                        
 155:  auk0-A  5.7 26.2  117  1034    9   MOLECULE: SAFB-LIKE TRANSCRIPTION MODULATOR;                         
 156:  n6hj-A  5.7  4.0   67   369    7   MOLECULE: PROTEIN FAM187B;                                           
 157:  qx4w-A  5.7  4.9   80    80   10   MOLECULE: ATAXIN-8;                                                  
 158:  p3ob-A  5.7  9.2   82   327    9   MOLECULE: COP9 SIGNALOSOME COMPLEX SUBUNIT 6;                        
 159:  zh6o-A  5.7  3.4   55    55    4   MOLECULE: PUTATIVE UNCHARACTERIZED PROTEIN PRO0628;                  
 160:  m4pn-A  5.7 32.2  132   707    6   MOLECULE: SPLICING FACTOR, PROLINE- AND GLUTAMINE-RICH;              
 161:  j4hv-A  5.7 51.5  119   235    6   MOLECULE: MYC TARGET PROTEIN 1;                                      
 162:  ocy4-A  5.7  9.8  109  1400   10   MOLECULE: DYNEIN HEAVY CHAIN 6, AXONEMAL;                            
 163:  o6ft-A  5.7 14.0  108   425   10   MOLECULE: CAVEOLAE-ASSOCIATED PROTEIN 2;                             
 164:  le4y-A  5.7 39.9  153   266   10   MOLECULE: COILED-COIL DOMAIN-CONTAINING GLUTAMATE-RICH PROT          
 165:  usg9-A  5.7 21.4  126   261    4   MOLECULE: CAVEOLAE-ASSOCIATED PROTEIN 3;                             
 166:  mii9-A  5.7 23.4  123   307   11   MOLECULE: TRANSMEMBRANE AND COILED-COIL DOMAIN-CONTAINING P          
 167:  mgd6-A  5.7 35.6  109   478    6   MOLECULE: ALPHA-1,3-MANNOSYL-GLYCOPROTEIN 4-BETA-N-                  
 168:  jva0-A  5.7 31.6   87   406    8   MOLECULE: BETA-GALACTOSIDE ALPHA-2,6-SIALYLTRANSFERASE 1;            
 169:  hyk5-A  5.7 24.7  356  1960   29   MOLECULE: MYOSIN-9;                                                  
 170:  imm3-A  5.7 35.3   94   828    5   MOLECULE: RELA-ASSOCIATED INHIBITOR;                                 
 171:  bf9n-A  5.7 23.6  121   536    9   MOLECULE: CASPASE RECRUITMENT DOMAIN-CONTAINING PROTEIN 9;           
 172:  z7qm-A  5.7 22.4  101   206    7   MOLECULE: MAX DIMERIZATION PROTEIN 3;                                
 173:  hs1z-A  5.7 64.6  123   572    8   MOLECULE: ZINC FINGER PROTEIN 98;                                    
 174:  yv7o-A  5.7 62.4  128   531    6   MOLECULE: ZINC FINGER PROTEIN 492;                                   
 175:  k0lt-A  5.7 12.0  119  1186    8   MOLECULE: MYELIN TRANSCRIPTION FACTOR 1-LIKE PROTEIN;                
 176:  nyt7-A  5.7 45.5  156   615   11   MOLECULE: NEUROSECRETORY PROTEIN VGF;                                
 177:  x7vi-A  5.7 49.0  231  1400    5   MOLECULE: HISTONE-LYSINE N-METHYLTRANSFERASE 2D;                     
 178:  rhe4-A  5.7 17.3  135   213   10   MOLECULE: NUCLEOLAR PROTEIN 12;                                      
 179:  hb6v-A  5.7 77.4  183  1400    8   MOLECULE: E1A-BINDING PROTEIN P400;                                  
 180:  yxa7-A  5.7 28.7  141   268    7   MOLECULE: CENTROMERE PROTEIN Q;                                      
 181:  bju1-A  5.6 12.4   98   361    6   MOLECULE: HOMER PROTEIN HOMOLOG 3;                                   
 182:  n0tq-A  5.6 11.9   98   189   11   MOLECULE: STATHMIN-4;                                                
 183:  dz1i-A  5.6 15.4  110   703   11   MOLECULE: RING FINGER PROTEIN 214;                                   
 184:  iga5-A  5.6 45.5  132   269    9   MOLECULE: WW DOMAIN-BINDING PROTEIN 1;                               
 185:  wvp1-A  5.6 13.5   98   132    9   MOLECULE: INTRAFLAGELLAR TRANSPORT PROTEIN 20 HOMOLOG;               
 186:  nm1v-A  5.6 27.5  136   419    8   MOLECULE: NF-KAPPA-B ESSENTIAL MODULATOR;                            
 187:  qko0-A  5.6 12.8  100   258    5   MOLECULE: COILED-COIL DOMAIN-CONTAINING PROTEIN 172;                 
 188:  pfw1-A  5.6 50.3  103   255    4   MOLECULE: SUSHI DOMAIN-CONTAINING PROTEIN 3;                         
 189:  mj2v-A  5.6 28.6  117   420   10   MOLECULE: DYNEIN ASSEMBLY FACTOR 4, AXONEMAL;                        
 190:  ez1f-A  5.6 63.5  111   280    9   MOLECULE: BOREALIN;                                                  
 191:  ho4x-A  5.6 18.9  108   420    9   MOLECULE: UDP-GLUCURONIC ACID DECARBOXYLASE 1;                       
 192:  kzx6-A  5.6 34.7   89   747   10   MOLECULE: HISTONE-LYSINE N-METHYLTRANSFERASE EZH1;                   
 193:  kw2p-A  5.6 19.1  111   226    8   MOLECULE: V-TYPE PROTON ATPASE SUBUNIT E 1;                          
 194:  nx6g-A  5.6 13.1   98   359    8   MOLECULE: MITOCHONDRIAL CALCIUM UNIPORTER REGULATOR 1;               
 195:  ivu7-A  5.6 18.5  147  2365    7   MOLECULE: TRIO AND F-ACTIN-BINDING PROTEIN;                          
 196:  z0qz-A  5.6 20.3  128   980    6   MOLECULE: ANKYCORBIN;                                                
 197:  gk1e-A  5.6 24.4  104   570    4   MOLECULE: PROTEIN FAM227A;                                           
 198:  l5ja-A  5.6  5.7   58   407   10   MOLECULE: POC1 CENTRIOLAR PROTEIN HOMOLOG A;                         
 199:  w4vz-A  5.6 18.1  120   158   11   MOLECULE: PUTATIVE CTAGE FAMILY MEMBER 3;                            
 200:  s4at-A  5.6 12.5   98   431    8   MOLECULE: BECLIN-2;                                                  
 201:  re7n-A  5.6 48.4   80   351    6   MOLECULE: T-CELL SURFACE ANTIGEN CD2;                                
 202:  y1hl-A  5.6 12.7  111   577    9   MOLECULE: OPTINEURIN;                                                
 203:  iv9o-A  5.6 42.5  133   505   11   MOLECULE: CYCLIC AMP-DEPENDENT TRANSCRIPTION FACTOR ATF-2;           
 204:  cf5q-A  5.6 12.4   67   209    6   MOLECULE: C-TYPE LECTIN DOMAIN FAMILY 6 MEMBER A;                    
 205:  he1p-A  5.6 57.7  124   743    8   MOLECULE: TRANSDUCIN-LIKE ENHANCER PROTEIN 2;                        
 206:  zld0-A  5.6 11.4   88  1135    8   MOLECULE: APC MEMBRANE RECRUITMENT PROTEIN 1;                        
 207:  klf9-A  5.6 19.2  117   356    7   MOLECULE: INACTIVE UBIQUITIN THIOESTERASE OTULINL;                   
 208:  sys5-A  5.6  7.7   72   213    4   MOLECULE: C-TYPE LECTIN DOMAIN FAMILY 4 MEMBER C;                    
 209:  aci2-A  5.6 13.6  100   442   12   MOLECULE: TRIPARTITE MOTIF-CONTAINING PROTEIN 14;                    
 210:  rlf7-A  5.6  3.3   57    66    7   MOLECULE: SMALL VASOHIBIN-BINDING PROTEIN;                           
 211:  b9ex-A  5.6 10.3   89   376   12   MOLECULE: PUTATIVE METHYLTRANSFERASE C9ORF114;                       
 212:  ue7r-A  5.6 16.8   93   714   10   MOLECULE: ANGIOGENIC FACTOR WITH G PATCH AND FHA DOMAINS 1;          
 213:  tz3o-A  5.6  5.9   83    88    8   MOLECULE: SYNAPTONEMAL COMPLEX CENTRAL ELEMENT PROTEIN 3;            
 214:  knj9-A  5.6 27.4  116   535   11   MOLECULE: BUTYROPHILIN-LIKE PROTEIN 9;                               
 215:  la2m-A  5.6 14.7  111  1224   12   MOLECULE: DYNEIN HEAVY CHAIN 7, AXONEMAL;                            
 216:  al9f-A  5.6  4.5   71   136    3   MOLECULE: PUTATIVE UNCHARACTERIZED PROTEIN ENCODED BY LINC0          
 217:  ld1p-A  5.6 32.5  130  1400   14   MOLECULE: HISTONE-LYSINE N-METHYLTRANSFERASE 2D;                     
 218:  zc7o-A  5.6 49.2  131   281   11   MOLECULE: PROTEIN ZNF783;                                            
 219:  r2ep-A  5.6 19.9  136   454   10   MOLECULE: CEREBELLAR DEGENERATION-RELATED PROTEIN 2;                 
 220:  r7zw-A  5.6 72.6  143   269   11   MOLECULE: CENTROMERE PROTEIN K;                                      
 221:  jdi8-A  5.6 39.3  138   992   10   MOLECULE: SORTING NEXIN-19;                                          
 222:  z2iq-A  5.6 82.5  208  1423   11   MOLECULE: PROTEIN SOGA1;                                             
 223:  j1nq-A  5.5 25.5  120   670   17   MOLECULE: LEBERCILIN-LIKE PROTEIN;                                   
 224:  aev5-A  5.5 12.4   99   357    7   MOLECULE: BLOC-1-RELATED COMPLEX SUBUNIT 6;                          
 225:  kc0x-A  5.5  9.1   88   280    5   MOLECULE: HIGH AFFINITY IMMUNOGLOBULIN GAMMA FC RECEPTOR IB          
 226:  qr4a-A  5.5 18.5  113   727   10   MOLECULE: ANKYRIN REPEAT DOMAIN-CONTAINING PROTEIN 6;                
 227:  mcq4-A  5.5 11.0   81   292    1   MOLECULE: PUTATIVE GONADOTROPIN-RELEASING HORMONE II RECEPT          
 228:  raf8-A  5.5 12.8   99   553    9   MOLECULE: SYNTAXIN-BINDING PROTEIN 4;                                
 229:  myk4-A  5.5 13.8   99   507    6   MOLECULE: NUCLEOPORIN P54;                                           
 230:  f5uf-A  5.5 23.0  116   631    9   MOLECULE: GOLGIN SUBFAMILY A MEMBER 8T;                              
 231:  ivv4-A  5.5 23.1  138   772    8   MOLECULE: SERINE/THREONINE-PROTEIN KINASE TOUSLED-LIKE 2;            
 232:  uu0q-A  5.5 12.1   98   162    9   MOLECULE: CAVEOLIN-2;                                                
 233:  gsx6-A  5.5  8.8  102   273    5   MOLECULE: COILED-COIL DOMAIN-CONTAINING PROTEIN 122;                 
 234:  k2io-A  5.5  4.0  110   509    7   MOLECULE: COILED-COIL DOMAIN-CONTAINING PROTEIN 181;                 
 235:  v3ar-A  5.5 43.3  137   300    6   MOLECULE: CENTROMERE PROTEIN O;                                      
 236:  cic6-A  5.5 33.7  136   471    6   MOLECULE: NON-POU DOMAIN-CONTAINING OCTAMER-BINDING PROTEIN          
 237:  gi9e-A  5.5 18.4  119   264    4   MOLECULE: COP9 SIGNALOSOME COMPLEX SUBUNIT 7B;                       
 238:  vg3a-A  5.5 16.8  115   475    4   MOLECULE: ERYTHROID MEMBRANE-ASSOCIATED PROTEIN;                     
 239:  qii6-A  5.5  8.4  106   648    7   MOLECULE: ATPASE FAMILY AAA DOMAIN-CONTAINING PROTEIN 3B;            
 240:  ky4b-A  5.5 15.6  107  1400   11   MOLECULE: PROTEIN PICCOLO;                                           
 241:  hqs3-A  5.5 17.5  111  1271   10   MOLECULE: DYNEIN HEAVY CHAIN 10, AXONEMAL;                           
 242:  sd3g-A  5.5 18.0  132   171    6   MOLECULE: PUTATIVE CHARGED MULTIVESICULAR BODY PROTEIN 4B-L          
 243:  b8uy-A  5.5 23.4  122   432    9   MOLECULE: GOLGIN SUBFAMILY A MEMBER 6-LIKE PROTEIN 9;                
 244:  osr2-A  5.5 13.6  114   430    8   MOLECULE: KERATIN, TYPE I CYTOSKELETAL 18;                           
 245:  bgq6-A  5.5 53.1  122   470    8   MOLECULE: DESMIN;                                                    
 246:  ro3l-A  5.5 46.7  109   437    7   MOLECULE: TESTIS-SPECIFIC Y-ENCODED-LIKE PROTEIN 1;                  
 247:  yx1m-A  5.5 11.0   85   740    7   MOLECULE: RAS AND EF-HAND DOMAIN-CONTAINING PROTEIN;                 
 248:  e0ec-A  5.5 20.0  126   161    2   MOLECULE: LIPID DROPLET ASSEMBLY FACTOR 1;                           
 249:  bn4p-A  5.5 16.6   87   285    7   MOLECULE: TUMOR NECROSIS FACTOR LIGAND SUPERFAMILY MEMBER 1          
 250:  q6ik-A  5.5 22.0  136  1400   10   MOLECULE: WD REPEAT-CONTAINING PROTEIN 87;                           
 251:  iw2s-A  5.5 33.7  133   770   11   MOLECULE: CONSERVED OLIGOMERIC GOLGI COMPLEX SUBUNIT 7;              
 252:  juh0-A  5.5 47.5  125   623    5   MOLECULE: COILED-COIL DOMAIN-CONTAINING PROTEIN 185;                 
 253:  vgf7-A  5.5 11.8  100   187    6   MOLECULE: BIOGENESIS OF LYSOSOME-RELATED ORGANELLES COMPLEX          
 254:  jof6-A  5.5 11.6  121   123    5   MOLECULE: POTASSIUM VOLTAGE-GATED CHANNEL SUBFAMILY E MEMBE          
 255:  d7rb-A  5.5 21.0  114   512    7   MOLECULE: CENTROSOMAL PROTEIN CCDC61;                                
 256:  qp6f-A  5.5 11.9   97   149   12   MOLECULE: STATHMIN;                                                  
 257:  o5kf-A  5.5 52.9  156   658   10   MOLECULE: TRANSLIN-ASSOCIATED FACTOR X-INTERACTING PROTEIN           
 258:  k3pd-A  5.5 70.2  135  1180    4   MOLECULE: IQ DOMAIN-CONTAINING PROTEIN N;                            
 259:  y8an-A  5.5  7.5  137   491    5   MOLECULE: FIBRINOGEN BETA CHAIN;                                     
 260:  k0yh-A  5.5 54.2  143  1100    8   MOLECULE: FORMIN-LIKE PROTEIN 1;                                     
 261:  yej5-A  5.5 67.0  214   728    7   MOLECULE: PROTEIN HOOK HOMOLOG 1;                                    
 262:  ri5s-A  5.5 58.7  153   621    6   MOLECULE: CEP295 N-TERMINAL-LIKE PROTEIN;                            
 263:  w8yp-A  5.5 32.5  122   128    7   MOLECULE: UNCHARACTERIZED PROTEIN C3ORF14;                           
 264:  xa7n-A  5.5 50.0   94  1400    6   MOLECULE: TRINUCLEOTIDE REPEAT-CONTAINING GENE 18 PROTEIN;           
 265:  vi5v-A  5.4 11.8  108   119    9   MOLECULE: BLOC-1-RELATED COMPLEX SUBUNIT 8;                          
 266:  peg4-A  5.4 40.1  232  1400    8   MOLECULE: PROTEIN PICCOLO;                                           
 267:  f3bw-A  5.4 20.3  111   217    5   MOLECULE: BIOGENESIS OF LYSOSOME-RELATED ORGANELLES COMPLEX          
 268:  dz6r-A  5.4 21.2  131   243   10   MOLECULE: PRE-MRNA-SPLICING FACTOR SYF2;                             
 269:  hc4p-A  5.4 47.3  125   495    8   MOLECULE: ZINC FINGER PROTEIN 212;                                   
 270:  qk6j-A  5.4  9.7   82   226    2   MOLECULE: DNAJ HOMOLOG SUBFAMILY C MEMBER 30, MITOCHONDRIAL          
 271:  pzq5-A  5.4 19.7  114   573    5   MOLECULE: GLUCOCORTICOID MODULATORY ELEMENT-BINDING PROTEIN          
 272:  gkj0-A  5.4 26.3  101  1400    5   MOLECULE: LAMININ SUBUNIT ALPHA-5;                                   
 273:  ju2p-A  5.4  5.9   69    79    6   MOLECULE: CATR TUMORIGENIC CONVERSION 1 PROTEIN;                     
 274:  lq5p-A  5.4 14.0   98   111    9   MOLECULE: PUTATIVE CILIARY ROOTLET COILED-COIL PROTEIN-LIKE          
 275:  t4de-A  5.4 35.5   87  1061    6   MOLECULE: E3 SUMO-PROTEIN LIGASE ZNF451;                             
 276:  w1vf-A  5.4 11.2   94  1058    7   MOLECULE: BROMODOMAIN-CONTAINING PROTEIN 1;                          
 277:  xkz1-A  5.4 23.7   94   713    5   MOLECULE: LEUCINE-RICH REPEAT-CONTAINING PROTEIN 4B;                 
 278:  lgx9-A  5.4 35.0  154   894    6   MOLECULE: EXOCYST COMPLEX COMPONENT 1;                               
 279:  yht2-A  5.4 21.4  122   683    7   MOLECULE: DIXIN;                                                     
 280:  ci4z-A  5.4 18.7  110   297    8   MOLECULE: UBX DOMAIN-CONTAINING PROTEIN 1;                           
 281:  vl9h-A  5.4 22.6  114   369   10   MOLECULE: CHOLINE-PHOSPHATE CYTIDYLYLTRANSFERASE B;                  
 282:  iq9p-A  5.4 19.8  115   339   16   MOLECULE: ERLIN-2;                                                   
 283:  ksq4-A  5.4 12.3  101   363    4   MOLECULE: HAUS AUGMIN-LIKE COMPLEX SUBUNIT 4;                        
 284:  fn8j-A  5.4 18.2  112  1316    6   MOLECULE: DYNEIN HEAVY CHAIN 11, AXONEMAL;                           
 285:  k6zg-A  5.4 35.5  120   667    8   MOLECULE: COILED-COIL DOMAIN-CONTAINING PROTEIN 154;                 
 286:  qta0-A  5.4 15.1  125   528    7   MOLECULE: GOLGI RESIDENT PROTEIN GCP60;                              
 287:  u1yh-A  5.4 13.1   98   119   10   MOLECULE: PUTATIVE ANKYRIN REPEAT DOMAIN-CONTAINING PROTEIN          
 288:  hyo2-A  5.4 57.8  134   578    5   MOLECULE: GRAM DOMAIN-CONTAINING PROTEIN 4;                          
 289:  f9gm-A  5.4 12.1  104   227    6   MOLECULE: TRANSMEMBRANE EMP24 DOMAIN-CONTAINING PROTEIN 1;           
 290:  wy5l-A  5.4 19.5  159   595    7   MOLECULE: OUTER DYNEIN ARM-DOCKING COMPLEX SUBUNIT 3;                
 291:  u7sk-A  5.4 41.2  106   770    8   MOLECULE: TRANSDUCIN-LIKE ENHANCER PROTEIN 1;                        
 292:  g2bg-A  5.4 14.8  109   699    5   MOLECULE: UV RADIATION RESISTANCE-ASSOCIATED GENE PROTEIN;           
 293:  q0rg-A  5.4 17.1  123   288    8   MOLECULE: TRANSMEMBRANE AND COILED-COIL DOMAIN-CONTAINING P          
 294:  e4kl-A  5.4 24.8   96   394    8   MOLECULE: CYTOHESIN-4;                                               
 295:  h1cp-A  5.4 49.5  106   797   11   MOLECULE: STRIATIN-3;                                                
 296:  ej5i-A  5.4 34.1  116   410    6   MOLECULE: REGULATOR OF MICROTUBULE DYNAMICS PROTEIN 2;               
 297:  dk1k-A  5.4 13.3   98   956    7   MOLECULE: ANGIOMOTIN-LIKE PROTEIN 1;                                 
 298:  ll2g-A  5.4 27.3   73   591    4   MOLECULE: SPERIOLIN;                                                 
 299:  riu6-A  5.4 13.3  100   176    5   MOLECULE: KXDL MOTIF-CONTAINING PROTEIN 1;                           
 300:  cc2b-A  5.4 19.2   90   646    8   MOLECULE: WEE1-LIKE PROTEIN KINASE;                                  
 301:  jn3s-A  5.4  8.2   77   239    3   MOLECULE: EF-HAND DOMAIN-CONTAINING PROTEIN D1;                      
 302:  yg2v-A  5.4  5.0   81   108    6   MOLECULE: SOMATOLIBERIN;                                             
 303:  nbq5-A  5.4 36.2  127   476    8   MOLECULE: REGULATOR OF NONSENSE TRANSCRIPTS 3A;                      
 304:  zpf9-A  5.4 33.8   96   248    4   MOLECULE: 60S RIBOSOMAL PROTEIN L7;                                  
 305:  ez8g-A  5.4 27.6  178   556    7   MOLECULE: TESTIS-SPECIFIC PROTEIN 10-INTERACTING PROTEIN;            
 306:  v7mj-A  5.4 20.9  100   201    9   MOLECULE: TRANSMEMBRANE EMP24 DOMAIN-CONTAINING PROTEIN 2;           
 307:  hoj5-A  5.4 13.8   99   454    7   MOLECULE: DEATH-ASSOCIATED PROTEIN KINASE 3;                         
 308:  s2fj-A  5.4 38.6  140   360    8   MOLECULE: EPOXIDE HYDROLASE 3;                                       
 309:  ho7x-A  5.4  5.9   96   119   14   MOLECULE: PUTATIVE MORF4 FAMILY-ASSOCIATED PROTEIN 1-LIKE P          
 310:  txk0-A  5.4 48.9  117   148   10   MOLECULE: SUPPRESSOR APC DOMAIN-CONTAINING PROTEIN 1;                
 311:  mp2u-A  5.4 50.5  169   264    7   MOLECULE: LEUKOCYTE RECEPTOR CLUSTER MEMBER 1;                       
 312:  d7uv-A  5.4 43.1  152   448    9   MOLECULE: PROTEIN CHIBBY HOMOLOG 2;                                  
 313:  ywz6-A  5.4 44.5  164   361    7   MOLECULE: SURFEIT LOCUS PROTEIN 6;                                   
 314:  uuy5-A  5.4 69.9  199   529    9   MOLECULE: HEAT SHOCK FACTOR PROTEIN 1;                               
 315:  oa4h-A  5.4 36.0  185   298    8   MOLECULE: TROPONIN T, CARDIAC MUSCLE;                                
 316:  ln4g-A  5.3 13.1   98   164    7   MOLECULE: IQ DOMAIN-CONTAINING PROTEIN F2;                           
 317:  hj5f-A  5.3 10.7   98   316    9   MOLECULE: SMALL KINETOCHORE-ASSOCIATED PROTEIN;                      
 318:  so8d-A  5.3 13.3  110   898   12   MOLECULE: SERINE/THREONINE-PROTEIN KINASE TAO3;                      
 319:  mju9-A  5.3 13.0  100   153   15   MOLECULE: COILED-COIL DOMAIN-CONTAINING PROTEIN 182;                 
 320:  tcv7-A  5.3 24.3  121  1400    9   MOLECULE: CENTROSOME-ASSOCIATED PROTEIN 350;                         
 321:  xz8q-A  5.3 39.1  127   523   12   MOLECULE: KERATIN, TYPE II CYTOSKELETAL 71;                          
 322:  nzc1-A  5.3 36.7  105   411   10   MOLECULE: TRANSFORMING GROWTH FACTOR BETA REGULATOR 1;               
 323:  j6iy-A  5.3  2.7   50   219    2   MOLECULE: CELL DEATH ACTIVATOR CIDE-B;                               
 324:  ga2f-A  5.3 15.0  111   351   12   MOLECULE: DYSBINDIN;                                                 
 325:  vg4h-A  5.3 13.5  106   229    8   MOLECULE: CLATHRIN LIGHT CHAIN B;                                    
 326:  qhu5-A  5.3 13.1   99   354    7   MOLECULE: HOMER PROTEIN HOMOLOG 2;                                   
 327:  kh8u-A  5.3  8.6   88  1400    9   MOLECULE: LAMININ SUBUNIT ALPHA-5;                                   
 328:  c4kn-A  5.3 18.4   85   276    6   MOLECULE: NATURAL CYTOTOXICITY TRIGGERING RECEPTOR 2;                
 329:  wpd1-A  5.3 20.8  103   442    7   MOLECULE: CYTOKINE RECEPTOR-LIKE FACTOR 3;                           
 330:  klp1-A  5.3 13.6   91  1400    8   MOLECULE: A-KINASE ANCHOR PROTEIN 9;                                 
 331:  v7ee-A  5.3 67.5   99   458    6   MOLECULE: TRANSMEMBRANE PROTEIN FAM155A;                             
 332:  bg0s-A  5.3 33.2  137   377    4   MOLECULE: PEROXISOMAL MEMBRANE PROTEIN PEX14;                        
 333:  zx5z-A  5.3 28.9  164   633    7   MOLECULE: POLYPEPTIDE N-ACETYLGALACTOSAMINYLTRANSFERASE 3;           
 334:  cc6f-A  5.3 12.1   98   227    7   MOLECULE: MICOS COMPLEX SUBUNIT MIC19;                               
 335:  z9hb-A  5.3 61.4  135   261   10   MOLECULE: X-BOX-BINDING PROTEIN 1;                                   
 336:  tth3-A  5.3 12.9   95   631    8   MOLECULE: GOLGIN SUBFAMILY A MEMBER 8A;                              
 337:  qaj8-A  5.3 24.6   85   551    6   MOLECULE: GLIOMEDIN;                                                 
 338:  b4of-A  5.3  5.4   90   147    7   MOLECULE: DNA POLYMERASE EPSILON SUBUNIT 3;                          
 339:  vs2s-A  5.3 17.3  117   647    5   MOLECULE: CENTROSOMAL PROTEIN OF 72 KDA;                             
 340:  dp1x-A  5.3 13.4   98   119    8   MOLECULE: SJOEGREN SYNDROME NUCLEAR AUTOANTIGEN 1;                   
 341:  vn4x-A  5.3 13.8   99   779    8   MOLECULE: ANGIOMOTIN-LIKE PROTEIN 2;                                 
 342:  duo3-A  5.3 13.2   99   118   13   MOLECULE: V-TYPE PROTON ATPASE SUBUNIT G 2;                          
 343:  r6wz-A  5.3  9.5  108   657    8   MOLECULE: CONSERVED OLIGOMERIC GOLGI COMPLEX SUBUNIT 6;              
 344:  jf6p-A  5.3  6.5   93   406    4   MOLECULE: OLFACTOMEDIN-LIKE PROTEIN 3;                               
 345:  dg9d-A  5.3  3.7   69   219    9   MOLECULE: TRANSMEMBRANE EMP24 DOMAIN-CONTAINING PROTEIN 10;          
 346:  n0bq-A  5.3 23.0  111   865    5   MOLECULE: CENTROSOMAL PROTEIN OF 97 KDA;                             
 347:  nrm2-A  5.3 45.0   99   498    6   MOLECULE: WISKOTT-ALDRICH SYNDROME PROTEIN FAMILY MEMBER 2;          
 348:  d2li-A  5.3 20.2  118  1400    4   MOLECULE: A-KINASE ANCHOR PROTEIN 9;                                 
 349:  yzp8-A  5.3 27.6  125  1400    6   MOLECULE: LAMININ SUBUNIT ALPHA-2;                                   
 350:  ihx6-A  5.3 15.0  119   452    7   MOLECULE: TRIPARTITE MOTIF-CONTAINING 51G, PSEUDOGENE;               
 351:  im6b-A  5.3 13.4   89   698    9   MOLECULE: NUCLEOPORIN GLE1;                                          
 352:  cu6m-A  5.3 36.9  162   534   11   MOLECULE: COILED-COIL DOMAIN-CONTAINING PROTEIN 183;                 
 353:  e9nf-A  5.3 20.9  129   693    8   MOLECULE: TGF-BETA-ACTIVATED KINASE 1 AND MAP3K7-BINDING PR          
 354:  gim5-A  5.3 12.9   93   310    8   MOLECULE: UPSTREAM STIMULATORY FACTOR 1;                             
 355:  fd7z-A  5.3 32.5   80  1400   10   MOLECULE: MICROTUBULE-ASSOCIATED PROTEIN 1A;                         
 356:  das4-A  5.3 25.8  141   350    4   MOLECULE: NUCLEAR PORE COMPLEX-INTERACTING PROTEIN FAMILY M          
 357:  a3sm-A  5.3 33.0  196   278   11   MOLECULE: HAUS AUGMIN-LIKE COMPLEX SUBUNIT 1;                        
 358:  id3n-A  5.3 20.0  166   673    8   MOLECULE: CENTROSOMAL PROTEIN KIZUNA;                                
 359:  a1mn-A  5.3 49.0  137   669    8   MOLECULE: SODIUM/HYDROGEN EXCHANGER 6;                               
 360:  auu7-A  5.3 49.3  192  1400    6   MOLECULE: FIBROUS SHEATH-INTERACTING PROTEIN 2;                      
 361:  y9yx-A  5.3 44.0  203  1400    8   MOLECULE: CENTROSOME-ASSOCIATED PROTEIN 350;                         
 362:  vv7u-A  5.3 27.8  142   479   11   MOLECULE: CARBOHYDRATE SULFOTRANSFERASE 3;                           
 363:  kka9-A  5.3 50.4  164   411    9   MOLECULE: SWI/SNF-RELATED MATRIX-ASSOCIATED ACTIN-DEPENDENT          
 364:  ceb1-A  5.2 13.4   98   118    8   MOLECULE: V-TYPE PROTON ATPASE SUBUNIT G 3;                          
 365:  t9go-A  5.2 17.1  107   334   10   MOLECULE: GEMININ COILED-COIL DOMAIN-CONTAINING PROTEIN 1;           
 366:  vzy8-A  5.2  9.6   91   670   10   MOLECULE: E3 UBIQUITIN-PROTEIN LIGASE TRAF7;                         
 367:  tn4c-A  5.2 30.4  139   351    5   MOLECULE: SYNAPTONEMAL COMPLEX CENTRAL ELEMENT PROTEIN 1;            
 368:  v4ne-A  5.2 17.7  107   494    6   MOLECULE: SYNTAPHILIN;                                               
 369:  xa2d-A  5.2  6.2   61    62   13   MOLECULE: SMALL INTEGRAL MEMBRANE PROTEIN 6;                         
 370:  wh6e-A  5.2  6.8   82   486    9   MOLECULE: SERINE/THREONINE-PROTEIN PHOSPHATASE 2A 56 KDA RE          
 371:  xr4s-A  5.2 17.1   98   270    1   MOLECULE: COILED-COIL DOMAIN-CONTAINING PROTEIN 3;                   
 372:  u4ix-A  5.2  7.0   92   118   10   MOLECULE: VESICLE-ASSOCIATED MEMBRANE PROTEIN 1;                     
 373:  e5vi-A  5.2  9.8   99   297    5   MOLECULE: SYNTAXIN-4;                                                
 374:  yk5k-A  5.2 11.6   98   106    7   MOLECULE: BLOC-1-RELATED COMPLEX SUBUNIT 7;                          
 375:  zy6s-A  5.2 28.1   93   147    6   MOLECULE: PLASMINOGEN RECEPTOR (KT);                                 
 376:  vbv1-A  5.2 15.0  112   639    9   MOLECULE: KERATIN, TYPE II CYTOSKELETAL 2 EPIDERMAL;                 
 377:  t2ho-A  5.2 45.0  125   160    6   MOLECULE: BCL-2-INTERACTING KILLER;                                  
 378:  s3yp-A  5.2 13.2   95   607    3   MOLECULE: GOLGIN SUBFAMILY A MEMBER 8K;                              
 379:  nuu5-A  5.2 15.9   83   114    7   MOLECULE: HERV-H LTR-ASSOCIATING PROTEIN 3;                          
 380:  eh4i-A  5.2 40.2  139   859    7   MOLECULE: MITOGEN-ACTIVATED PROTEIN KINASE KINASE KINASE 12          
 381:  rhd6-A  5.2  7.9   72   189   13   MOLECULE: T CELL RECEPTOR GAMMA CONSTANT 2;                          
 382:  tt3v-A  5.2 12.5   80    84    9   MOLECULE: PROTEIN MYOMIXER;                                          
 383:  gc7j-A  5.2 19.3   91  1225   12   MOLECULE: NHS-LIKE PROTEIN 2;                                        
 384:  fws8-A  5.2 64.0  109   513    6   MOLECULE: KERATIN, TYPE II CUTICULAR HB2;                            
 385:  vum0-A  5.2 58.3  147   336    7   MOLECULE: POTASSIUM CHANNEL SUBFAMILY K MEMBER 1;                    
 386:  twk7-A  5.2 30.2  118   347   13   MOLECULE: TRANSCRIPTION FACTOR EC;                                   
 387:  bu0r-A  5.2 31.2  134   395    7   MOLECULE: CYCLIC AMP-RESPONSIVE ELEMENT-BINDING PROTEIN 3-L          
 388:  ov5v-A  5.2 13.4  104   790    6   MOLECULE: E3 UBIQUITIN-PROTEIN LIGASE JADE-2;                        
 389:  bt0f-A  5.2 31.3  123   277    9   MOLECULE: E3 UBIQUITIN-PROTEIN LIGASE CCNB1IP1;                      
 390:  vgg5-A  5.2  2.3   85   116    8   MOLECULE: VESICLE-ASSOCIATED MEMBRANE PROTEIN 2;                     
 391:  qk2h-A  5.2  8.8   99   501    6   MOLECULE: TNF RECEPTOR-ASSOCIATED FACTOR 2;                          
 392:  z7mo-A  5.2 12.1  104   483    9   MOLECULE: SEPTIN-8;                                                  
 393:  jv6n-A  5.2 18.5  107   557    6   MOLECULE: TNF RECEPTOR-ASSOCIATED FACTOR 5;                          
 394:  h2fd-A  5.2 10.3   86   184    6   MOLECULE: PRKR-INTERACTING PROTEIN 1;                                
 395:  i8zv-A  5.2 15.0  115  1400   10   MOLECULE: DYNEIN HEAVY CHAIN 2, AXONEMAL;                            
 396:  pp1o-A  5.2 13.7   98   118    7   MOLECULE: V-TYPE PROTON ATPASE SUBUNIT G 1;                          
 397:  vs1v-A  5.2 10.7  105   412    4   MOLECULE: SPINDLE AND KINETOCHORE-ASSOCIATED PROTEIN 3;              
 398:  e2in-A  5.2 11.9   95   517    7   MOLECULE: TRIPARTITE MOTIF-CONTAINING PROTEIN 65;                    
 399:  qx3p-A  5.2  9.5   94   101    9   MOLECULE: UNCHARACTERIZED PROTEIN C1ORF189;                          
 400:  kt1l-A  5.2 32.1  115   795    7   MOLECULE: PRE-MRNA-SPLICING FACTOR ATP-DEPENDENT RNA HELICA          
 401:  mkk4-A  5.2 16.6  120  1142    6   MOLECULE: COILED-COIL DOMAIN-CONTAINING PROTEIN 40;                  
 402:  w4bl-A  5.2 35.3   83  1400    5   MOLECULE: VERY LARGE A-KINASE ANCHOR PROTEIN;                        
 403:  jf7x-A  5.2 26.6  114   409    9   MOLECULE: BRCA1-A COMPLEX SUBUNIT ABRAXAS 1;                         
 404:  g8vg-A  5.2 10.4   97   276    6   MOLECULE: SYNTAXIN-12;                                               
 405:  rn8l-A  5.2 31.9  107  1400   11   MOLECULE: PROTEIN PICCOLO;                                           
 406:  k7yy-A  5.2 32.3  126  1530   10   MOLECULE: GLUTAMATE-RICH PROTEIN 3;                                  
 407:  br1w-A  5.2 46.0  134   547    4   MOLECULE: INOSITOL 1,4,5-TRISPHOSPHATE RECEPTOR-INTERACTING          
 408:  v5an-A  5.2 57.2  227  1258    7   MOLECULE: SERINE/THREONINE-PROTEIN KINASE NEK1;                      
 409:  jz6l-A  5.2 32.4  188   664    5   MOLECULE: RBBP8 N-TERMINAL-LIKE PROTEIN;                             
 410:  uhx8-A  5.2 40.1  222  1016    6   MOLECULE: EMILIN-1;                                                  
 411:  s6qu-A  5.2  9.7   78   776    9   MOLECULE: RHO GUANINE NUCLEOTIDE EXCHANGE FACTOR 6;                  
 412:  vz2h-A  5.2 64.5  175   951    6   MOLECULE: COILED-COIL DOMAIN-CONTAINING PROTEIN 15;                  
 413:  b6py-A  5.2 38.4  174   831    6   MOLECULE: ZINC FINGER PROTEIN 777;                                   
 414:  gt3i-A  5.2 23.4  122   421    8   MOLECULE: BEN DOMAIN-CONTAINING PROTEIN 5;                           
 415:  i1pg-A  5.1 31.9   87   281    9   MOLECULE: CMT1A DUPLICATED REGION TRANSCRIPT 15 PROTEIN-LIK          
 416:  kr0j-A  5.1 23.7  128  1400   10   MOLECULE: DYNEIN HEAVY CHAIN 6, AXONEMAL;                            
 417:  kk7f-A  5.1 44.5  132   301    3   MOLECULE: HEPATITIS A VIRUS CELLULAR RECEPTOR 2;                     
 418:  wj6b-A  5.1 19.2  129   529    9   MOLECULE: BASAL BODY-ORIENTATION FACTOR 1;                           
 419:  ibk8-A  5.1  6.1   63   327    8   MOLECULE: EMBIGIN;                                                   
 420:  vrg8-A  5.1  2.6   58    83   10   MOLECULE: BUBLIN COILED-COIL PROTEIN;                                
 421:  uwg5-A  5.1  6.6   96  1027    7   MOLECULE: IQ DOMAIN-CONTAINING PROTEIN H;                            
 422:  h6xx-A  5.1 45.3  120   318   14   MOLECULE: EPITHELIAL-STROMAL INTERACTION PROTEIN 1;                  
 423:  lj4e-A  5.1 23.8  106   461   10   MOLECULE: NUCLEOBINDIN-1;                                            
 424:  b3yh-A  5.1 11.8   81   215    2   MOLECULE: VESICLE-TRAFFICKING PROTEIN SEC22B;                        
 425:  dfe6-A  5.1  7.4  106   544    7   MOLECULE: POTE ANKYRIN DOMAIN FAMILY MEMBER B;                       
 426:  rkl9-A  5.1 42.4  136   581   10   MOLECULE: FIBROUS SHEATH-INTERACTING PROTEIN 1;                      
 427:  wv3e-A  5.1  4.7   75   345    9   MOLECULE: CCAAT/ENHANCER-BINDING PROTEIN BETA;                       
 428:  v1xu-A  5.1 42.4  100   223    8   MOLECULE: IMMEDIATE EARLY RESPONSE GENE 2 PROTEIN;                   
 429:  lbj3-A  5.1 11.5   96   792    6   MOLECULE: RAD50-INTERACTING PROTEIN 1;                               
 430:  kwu0-A  5.1 20.3  124   574   10   MOLECULE: GOLGIN SUBFAMILY A MEMBER 6-LIKE PROTEIN 4;                
 431:  vc9i-A  5.1 24.0   84   559    5   MOLECULE: WISKOTT-ALDRICH SYNDROME PROTEIN FAMILY MEMBER 1;          
 432:  lmi5-A  5.1 24.0  111  1400   13   MOLECULE: PROTEIN BASSOON;                                           
 433:  erj7-A  5.1 25.1  234  1939   33   MOLECULE: MYOSIN-1;                                                  
 434:  mgj9-A  5.1 12.8  100   372    8   MOLECULE: ZINC FINGER PROTEIN 830;                                   
 435:  t1bb-A  5.1 27.8  118   332   16   MOLECULE: PROTEIN FAM9A;                                             
 436:  vt8r-A  5.1 33.1  114   529   12   MOLECULE: KERATIN, TYPE II CYTOSKELETAL 74;                          
 437:  xe2l-A  5.1  4.3   95   225   11   MOLECULE: GRPE PROTEIN HOMOLOG 2, MITOCHONDRIAL;                     
 438:  w5en-A  5.1 33.2  191   702    7   MOLECULE: DNAJ HOMOLOG SUBFAMILY C MEMBER 14;                        
 439:  e1ng-A  5.1 12.1  113  1358   12   MOLECULE: DYNEIN HEAVY CHAIN 6, AXONEMAL;                            
 440:  m9xa-A  5.1 15.9   89    93    2   MOLECULE: SMALL INTEGRAL MEMBRANE PROTEIN 41;                        
 441:  xy3x-A  5.1  3.1   75   235    7   MOLECULE: TRANSMEMBRANE EMP24 DOMAIN-CONTAINING PROTEIN 9;           
 442:  zpp5-A  5.1 13.5   99   260   10   MOLECULE: COILED-COIL DOMAIN-CONTAINING PROTEIN 127;                 
 443:  c6ws-A  5.1 16.1  114  1400    7   MOLECULE: NUCLEOSOME-REMODELING FACTOR SUBUNIT BPTF;                 
 444:  mz9k-A  5.1 15.2  113   293    8   MOLECULE: C-TYPE LECTIN DOMAIN FAMILY 4 MEMBER G;                    
 445:  xn2i-A  5.1 49.5   93   310    8   MOLECULE: TRNA-SPLICING ENDONUCLEASE SUBUNIT SEN34;                  
 446:  u4qa-A  5.1 18.8  108   723    6   MOLECULE: VACUOLAR PROTEIN SORTING-ASSOCIATED PROTEIN 52 HO          
 447:  kxg6-A  5.1 19.0  119  1400    8   MOLECULE: DYNEIN HEAVY CHAIN 17, AXONEMAL;                           
 448:  h3es-A  5.1 47.2  136   753    4   MOLECULE: STRIATIN-4;                                                
 449:  msx2-A  5.1 15.2  103  1073   11   MOLECULE: TSC22 DOMAIN FAMILY PROTEIN 1;                             
 450:  dod8-A  5.1 31.4   92  1711   10   MOLECULE: BCL-6 COREPRESSOR-LIKE PROTEIN 1;                          
 451:  ivs4-A  5.1 32.1  120   252    7   MOLECULE: RECEPTOR EXPRESSION-ENHANCING PROTEIN 2;                   
 452:  h9qe-A  5.1 30.9  162   758   10   MOLECULE: MICOS COMPLEX SUBUNIT MIC60;                               
 453:  mae7-A  5.1 13.9  115   621   10   MOLECULE: DNAJ HOMOLOG SUBFAMILY C MEMBER 2;                         
 454:  xe8x-A  5.1 10.3   97   288    2   MOLECULE: SYNTAXIN-1A;                                               
 455:  d7hz-A  5.1 19.4  134   248    7   MOLECULE: CLATHRIN LIGHT CHAIN A;                                    
 456:  b1cj-A  5.1 56.1  195  1111    6   MOLECULE: NEUROBLASTOMA BREAKPOINT FAMILY MEMBER 9;                  
 457:  xp0k-A  5.1 38.5  137  1400    7   MOLECULE: HISTONE-LYSINE N-METHYLTRANSFERASE 2D;                     
 458:  ocx4-A  5.1 31.6  128  1427    6   MOLECULE: PROTEIN NPAT;                                              
 459:  rkj1-A  5.1 24.4  106   577    8   MOLECULE: ZINC FINGER PROTEIN 384;                                   
 460:  vd1a-A  5.1 20.8  137   186    5   MOLECULE: DYNACTIN SUBUNIT 3;                                        
 461:  wyf2-A  5.1 15.3  148  1663    8   MOLECULE: GLUTAMINE-RICH PROTEIN 2;                                  
 462:  mf8p-A  5.1 18.0  139  1364   12   MOLECULE: PLECKSTRIN HOMOLOGY DOMAIN-CONTAINING FAMILY H ME          
 463:  zgj4-A  5.1 18.7  161  1363    8   MOLECULE: APOLIPOPROTEIN B-100;                                      
 464:  scf4-A  5.1 49.0  213   763    6   MOLECULE: TRANSCRIPTION FACTOR SOX-5;                                
 465:  sk7e-A  5.0 16.6  107   592    6   MOLECULE: BRCA1-ASSOCIATED PROTEIN;                                  
 466:  n5wr-A  5.0 29.9  104   410    8   MOLECULE: TRANSCRIPTION FACTOR DP-1;                                 
 467:  n4ih-A  5.0 16.7  117   373    9   MOLECULE: COILED-COIL DOMAIN-CONTAINING PROTEIN 34;                  
 468:  iyb0-A  5.0 23.8  123   327    8   MOLECULE: G PROTEIN PATHWAY SUPPRESSOR 2;                            
 469:  ud5h-A  5.0 58.5  150   409    7   MOLECULE: MICROFIBRILLAR-ASSOCIATED PROTEIN 3-LIKE;                  
 470:  myg0-A  5.0 15.1  101   703    9   MOLECULE: CYCLIC AMP-DEPENDENT TRANSCRIPTION FACTOR ATF-6 B          
 471:  qds4-A  5.0 39.2   80  1031    5   MOLECULE: PROBABLE ATP-DEPENDENT RNA HELICASE DDX46;                 
 472:  yn9g-A  5.0 30.0   77  1320   12   MOLECULE: TRANSCRIPTIONAL ACTIVATOR MN1;                             
 473:  w8wj-A  5.0 12.0   98   118    2   MOLECULE: BET1 HOMOLOG;                                              
 474:  rom2-A  5.0 69.1  123   550    7   MOLECULE: COILED-COIL DOMAIN-CONTAINING PROTEIN 102A;                
 475:  rx2w-A  5.0 22.5  149   482   11   MOLECULE: SYNCOILIN;                                                 
 476:  xve9-A  5.0 13.3   96   215    3   MOLECULE: MYELIN PROTEIN ZERO-LIKE PROTEIN 2;                        
 477:  piu1-A  5.0  6.3   93   126    8   MOLECULE: PROTEIN CHIBBY HOMOLOG 1;                                  
 478:  vb4p-A  5.0  8.7   66   224    5   MOLECULE: V-TYPE PROTON ATPASE SUBUNIT S1-LIKE PROTEIN;              
 479:  kch6-A  5.0 43.8  105   226    7   MOLECULE: THIOREDOXIN DOMAIN-CONTAINING PROTEIN 9;                   
 480:  c8vl-A  5.0 23.4  132   499    8   MOLECULE: ALPHA-INTERNEXIN;                                          
 481:  s9jt-A  5.0 30.0  161   966    9   MOLECULE: MITOGEN-ACTIVATED PROTEIN KINASE KINASE KINASE 13          
 482:  qbs6-A  5.0 41.2  112   668    2   MOLECULE: S-ADENOSYL-L-METHIONINE-DEPENDENT TRNA 4-DEMETHYL          
 483:  bpg9-A  5.0  9.8   94   823    4   MOLECULE: PROTEIN JADE-3;                                            
 484:  fsl4-A  5.0 22.8   99  1308    8   MOLECULE: CONTACTIN-ASSOCIATED PROTEIN-LIKE 4;                       
 485:  t1td-A  5.0 14.0  111   344    4   MOLECULE: BETA-1,4-GALACTOSYLTRANSFERASE 4;                          
 486:  t6mv-A  5.0 15.2  110   864    8   MOLECULE: EPIDERMAL GROWTH FACTOR RECEPTOR SUBSTRATE 15-LIK          
 487:  wza8-A  5.0 11.9   98   254    4   MOLECULE: COILED-COIL DOMAIN-CONTAINING PROTEIN 90B, MITOCH          
 488:  rnu5-A  5.0 11.8   96   141    6   MOLECULE: VESICLE-ASSOCIATED MEMBRANE PROTEIN 4;                     
 489:  hsi7-A  5.0 11.3  114   222    9   MOLECULE: GROWTH ARREST AND DNA DAMAGE-INDUCIBLE PROTEINS-I          
 490:  rr3s-A  5.0 51.4  114   980    7   MOLECULE: CONSERVED OLIGOMERIC GOLGI COMPLEX SUBUNIT 1;              
 491:  o1va-A  5.0 35.6   89   746    3   MOLECULE: HISTONE-LYSINE N-METHYLTRANSFERASE EZH2;                   
 492:  f6ym-A  5.0 50.2  123  2214    3   MOLECULE: PROTEIN UNC-13 HOMOLOG C;                                  
 493:  jh8i-A  5.0 22.5  132   451    6   MOLECULE: MACROPHAGE SCAVENGER RECEPTOR TYPES I AND II;              
 494:  bjy4-A  5.0 17.8  112   663    9   MOLECULE: SYNTABULIN;                                                
 495:  uux3-A  5.0 23.4  136   448    6   MOLECULE: KERATIN, TYPE I CUTICULAR HA2;                             
 496:  om9k-A  5.0 44.0  100   719   10   MOLECULE: BRCA1-A COMPLEX SUBUNIT RAP80;                             
 497:  e2oj-A  5.0 10.8   99   288    5   MOLECULE: SYNTAXIN-1B;                                               
 498:  l7xy-A  5.0 12.4   96  1400    3   MOLECULE: LAMININ SUBUNIT ALPHA-2;                                   
 499:  d1jm-A  5.0 15.4  108   488    9   MOLECULE: COILED-COIL DOMAIN-CONTAINING PROTEIN 77;                  
 500:  gj1b-A  5.0  9.0   93   841   12   MOLECULE: GRIP1-ASSOCIATED PROTEIN 1;                                
 501:  ozb6-A  5.0 34.7  154   466    8   MOLECULE: VIMENTIN;                                                  
 502:  s7lx-A  5.0 51.9  119   401    3   MOLECULE: RAB-INTERACTING LYSOSOMAL PROTEIN;                         
 503:  jjt9-A  5.0 12.5  105   649   11   MOLECULE: DREBRIN;                                                   
 504:  id2p-A  5.0 29.1  129   508    9   MOLECULE: SPLICING REGULATORY GLUTAMINE/LYSINE-RICH PROTEIN          
 505:  pbw5-A  5.0  7.7   77  1189    6   MOLECULE: ZINC FINGER CCCH DOMAIN-CONTAINING PROTEIN 6;              
 506:  j0lz-A  5.0 12.6   99   256    7   MOLECULE: ATP SYNTHASE F(0) COMPLEX SUBUNIT B1, MITOCHONDRI          
 507:  afh1-A  5.0 21.4  116   388    5   MOLECULE: ANGIOPOIETIN-RELATED PROTEIN 5;                            
 508:  nvs8-A  5.0 16.6  111   419    6   MOLECULE: COILED-COIL DOMAIN-CONTAINING PROTEIN 85C;                 
 509:  bj7b-A  5.0 22.1   79   239    6   MOLECULE: THAP DOMAIN-CONTAINING PROTEIN 3;                          
 510:  gro0-A  5.0 19.7   87  1422    5   MOLECULE: YEATS DOMAIN-CONTAINING PROTEIN 2;                         
 511:  woe6-A  5.0  9.2   83  1358    4   MOLECULE: INOSITOL 1,4,5-TRISPHOSPHATE RECEPTOR TYPE 1;              
 512:  ddx4-A  5.0 10.3   99   429    7   MOLECULE: SEPTIN-11;                                                 
 513:  k3dx-A  5.0 25.4  114   953    7   MOLECULE: SCAFFOLD ATTACHMENT FACTOR B2;                             
 514:  l2ca-A  5.0 17.9  110   373    5   MOLECULE: PEROXISOMAL BIOGENESIS FACTOR 3;                           
 515:  sz3z-A  5.0 34.9  157  1400    5   MOLECULE: LAMININ SUBUNIT ALPHA-2;                                   
 516:  wbx9-A  5.0 86.7  211  1141    9   MOLECULE: UNCHARACTERIZED PROTEIN C16ORF96;                          
 517:  o8hz-A  5.0 48.6  201  1272   10   MOLECULE: REGULATOR OF NONSENSE TRANSCRIPTS 2;                       
 518:  vm4y-A  5.0 35.2  190   957   11   MOLECULE: ERC PROTEIN 2;                                             
 519:  p0en-A  5.0 81.9  173   821    8   MOLECULE: CENTROSOMAL PROTEIN OF 95 KDA;                             
 520:  yyp0-A  5.0 62.3  169  1400    7   MOLECULE: LAMININ SUBUNIT ALPHA-3;                                   
 521:  lib7-A  4.9 15.2  122   735    9   MOLECULE: DYNEIN REGULATORY COMPLEX SUBUNIT 6;                       
 522:  g2io-A  4.9 10.6   95  1400    7   MOLECULE: UNCONVENTIONAL MYOSIN-XV;                                  
 523:  g2jc-A  4.9 16.6  105   180    5   MOLECULE: BONE MARROW STROMAL ANTIGEN 2;                             
 524:  vu2b-A  4.9 15.0   98   297    5   MOLECULE: PROBABLE E3 SUMO-PROTEIN LIGASE RNF212;                    
 525:  uco7-A  4.9 27.8  101   248    5   MOLECULE: MYELIN PROTEIN P0;                                         
 526:  nte8-A  4.9 11.4   81   240    9   MOLECULE: EF-HAND DOMAIN-CONTAINING PROTEIN D2;                      
 527:  ey0l-A  4.9 11.2  145   735    6   MOLECULE: EXOCYST COMPLEX COMPONENT 7;                               
 528:  j9ha-A  4.9  9.3   87   197    7   MOLECULE: SIGLEC FAMILY-LIKE PROTEIN 1;                              
 529:  f5kv-A  4.9 15.5   89   772   12   MOLECULE: TRANSDUCIN-LIKE ENHANCER PROTEIN 3;                        
 530:  ei4n-A  4.9 23.8  116   367    9   MOLECULE: CHOLINE-PHOSPHATE CYTIDYLYLTRANSFERASE A;                  
 531:  p9fl-A  4.9  8.5   91    97    5   MOLECULE: PLACENTA-SPECIFIC PROTEIN 9;                               
 532:  x0lu-A  4.9  3.3   63    77    8   MOLECULE: UNCHARACTERIZED PROTEIN;                                   
 533:  zv8f-A  4.9  7.8   64    74    8   MOLECULE: HEAT SHOCK FACTOR-BINDING PROTEIN 1-LIKE PROTEIN           
 534:  n9gw-A  4.9 13.9   73   326   12   MOLECULE: RAS ASSOCIATION DOMAIN-CONTAINING PROTEIN 2;               
 535:  a0pc-A  4.9  4.9   67   298    7   MOLECULE: LEUCINE-RICH REPEAT-CONTAINING PROTEIN 55;                 
 536:  w6ln-A  4.9 30.2  146  1400   14   MOLECULE: MICROTUBULE-ASSOCIATED PROTEIN 1A;                         
 537:  zo3k-A  4.9 19.3  121   275    7   MOLECULE: COP9 SIGNALOSOME COMPLEX SUBUNIT 7A;                       
 538:  cvu9-A  4.9  4.6   49    54    8   MOLECULE: PROTEIN PIGBOS1;                                           
 539:  agr9-A  4.9 19.1  100   116    8   MOLECULE: VESICLE-ASSOCIATED MEMBRANE PROTEIN 5;                     
 540:  r8vo-A  4.9 15.5  107   241    7   MOLECULE: C-TYPE LECTIN DOMAIN FAMILY 9 MEMBER A;                    
 541:  vpn0-A  4.9 25.6  121   536    5   MOLECULE: INACTIVE PHOSPHOLIPASE D5;                                 
 542:  v4gl-A  4.9  4.8   60    63    7   MOLECULE: SMALL INTEGRAL MEMBRANE PROTEIN 43;                        
 543:  bj8h-A  4.9  1.3   45   315    4   MOLECULE: T CELL RECEPTOR BETA CHAIN MC.7.G5;                        
 544:  tzw8-A  4.9 10.9   98   142    5   MOLECULE: MITOCHONDRIAL IMPORT RECEPTOR SUBUNIT TOM22 HOMOL          
 545:  haw8-A  4.9  2.8   52    58    4   MOLECULE: ATP SYNTHASE SUBUNIT ATP5MJ, MITOCHONDRIAL;                
 546:  d1gj-A  4.9  7.2   87   218    8   MOLECULE: ZINC FINGER BED DOMAIN-CONTAINING PROTEIN 2;               
 547:  zu4n-A  4.9 40.4   94   665    1   MOLECULE: RNA POLYMERASE II-ASSOCIATED PROTEIN 3;                    
 548:  lbg0-A  4.9  9.8   81   105   10   MOLECULE: PUTATIVE UNCHARACTERIZED PROTEIN ENCODED BY LINC0          
 549:  odp5-A  4.9  6.2   86   953   12   MOLECULE: TRAFFICKING KINESIN-BINDING PROTEIN 1;                     
 550:  yq7a-A  4.9 13.7   98   359    8   MOLECULE: B-CELL DIFFERENTIATION ANTIGEN CD72;                       
 551:  l9gb-A  4.9 21.0  117   422    4   MOLECULE: KERATIN, TYPE I CYTOSKELETAL 23;                           
 552:  ypf8-A  4.9 17.9  111   492    7   MOLECULE: BECLIN 1-ASSOCIATED AUTOPHAGY-RELATED KEY REGULAT          
 553:  d0hi-A  4.9 18.2  102   356    8   MOLECULE: KINETOCHORE-ASSOCIATED PROTEIN DSN1 HOMOLOG;               
 554:  uf5h-A  4.9 43.0  108   723   13   MOLECULE: E3 UBIQUITIN-PROTEIN LIGASE LRSAM1;                        
 555:  up3r-A  4.9 31.8   97   261    5   MOLECULE: CD40 LIGAND;                                               
 556:  csu5-A  4.9  2.4   84   123    7   MOLECULE: TESTIS-EXPRESSED PROTEIN 12;                               
 557:  a1yu-A  4.9 22.7  119   164    4   MOLECULE: TRANSCRIPTION FACTOR MAFF;                                 
 558:  zo8n-A  4.9  3.7   58   215    3   MOLECULE: SODIUM CHANNEL SUBUNIT BETA-2;                             
 559:  z7lb-A  4.9  7.1   95   115    3   MOLECULE: UNCHARACTERIZED PROTEIN C7ORF66;                           
 560:  ov8j-A  4.9 17.3  113   273   12   MOLECULE: OXIDIZED LOW-DENSITY LIPOPROTEIN RECEPTOR 1;               
 561:  xd1f-A  4.9  6.7   70   109   11   MOLECULE: PUTATIVE UNCHARACTERIZED PROTEIN CRYM-AS1;                 
 562:  is0k-A  4.9 12.9   97  1400    6   MOLECULE: LAMININ SUBUNIT ALPHA-1;                                   
 563:  fit0-A  4.9  1.7   64   665   13   MOLECULE: SH3 DOMAIN-CONTAINING KINASE-BINDING PROTEIN 1;            
 564:  uee1-A  4.9 45.7   98  1052   10   MOLECULE: RIMS-BINDING PROTEIN 2;                                    
 565:  o0ph-A  4.9 34.1  169   446   10   MOLECULE: RUN DOMAIN-CONTAINING PROTEIN 3A;                          
 566:  v0lm-A  4.9 65.8  285  1237    9   MOLECULE: RAS-SPECIFIC GUANINE NUCLEOTIDE-RELEASING FACTOR           
 567:  heu9-A  4.9 44.2  217   963    5   MOLECULE: TBC1 DOMAIN FAMILY MEMBER 2B;                              
 568:  y7sh-A  4.9 17.9  119   775    7   MOLECULE: KAZRIN;                                                    
 569:  qdy4-A  4.9 37.9  153  1533    8   MOLECULE: PROTEIN TALPID3;                                           
 570:  yui7-A  4.8 37.1  115   280    8   MOLECULE: COILED-COIL DOMAIN-CONTAINING PROTEIN 106;                 
 571:  c5of-A  4.8 29.0  115   364    3   MOLECULE: HEPATITIS A VIRUS CELLULAR RECEPTOR 1;                     
 572:  r1jn-A  4.8 14.2   89   296    9   MOLECULE: HLA CLASS II HISTOCOMPATIBILITY ANTIGEN GAMMA CHA          
 573:  vq3n-A  4.8 18.2   67   228    3   MOLECULE: SODIUM CHANNEL SUBUNIT BETA-4;                             
 574:  cjy7-A  4.8 14.2   99   328    6   MOLECULE: C-TYPE LECTIN DOMAIN FAMILY 4 MEMBER K;                    
 575:  uqb1-A  4.8 19.9   79   520   10   MOLECULE: KELCH DOMAIN-CONTAINING PROTEIN 4;                         
 576:  bex9-A  4.8 17.9  112   399    9   MOLECULE: EF-HAND CALCIUM-BINDING DOMAIN-CONTAINING PROTEIN          
 577:  zg5x-A  4.8 37.5  144   520   10   MOLECULE: CYCLIC AMP-RESPONSIVE ELEMENT-BINDING PROTEIN 3-L          
 578:  ma7v-A  4.8 13.2   90   479   17   MOLECULE: PUTATIVE U2 SMALL NUCLEAR RIBONUCLEOPROTEIN AUXIL          
 579:  grb6-A  4.8 18.9  104   558   11   MOLECULE: PODOCALYXIN;                                               
 580:  qz2y-A  4.8 43.5  110  1400    5   MOLECULE: PROTEIN BASSOON;                                           
 581:  esc1-A  4.8 16.9  103   224    9   MOLECULE: KINETOCHORE PROTEIN SPC25;                                 
 582:  q4la-A  4.8 10.1   92   855    9   MOLECULE: SPINDLE AND CENTRIOLE-ASSOCIATED PROTEIN 1;                
 583:  xq5o-A  4.8 45.7  149   343   10   MOLECULE: ION CHANNEL TACAN;                                         
 584:  u8eg-A  4.8  1.7   44    44    9   MOLECULE: DIABLO HOMOLOG, MITOCHONDRIAL;                             
 585:  u1hc-A  4.8 23.3  110  1400   12   MOLECULE: CENTROSOME-ASSOCIATED PROTEIN 350;                         
 586:  y2yi-A  4.8 18.5  108   956   13   MOLECULE: CHROMATIN ASSEMBLY FACTOR 1 SUBUNIT A;                     
 587:  sgh2-A  4.8 45.8   99   190    5   MOLECULE: PROTEIN SHISA-LIKE-2A;                                     
 588:  vwz5-A  4.8 45.2  123   469   11   MOLECULE: KERATIN, TYPE II CYTOSKELETAL 7;                           
 589:  nel7-A  4.8 13.9   98   236    8   MOLECULE: SYNAPTONEMAL COMPLEX PROTEIN 3;                            
 590:  rem1-A  4.8 12.8   98   241    8   MOLECULE: B-CELL RECEPTOR-ASSOCIATED PROTEIN 29;                     
 591:  k4jo-A  4.8 22.8  122   400    7   MOLECULE: GOLGIN-45;                                                 
 592:  ig3v-A  4.8 25.1   75  1341   11   MOLECULE: WASH COMPLEX SUBUNIT 2A;                                   
 593:  kq0g-A  4.8 10.3   62    76    3   MOLECULE: HEAT SHOCK FACTOR-BINDING PROTEIN 1;                       
 594:  q1vf-A  4.8 29.7   80   422    1   MOLECULE: ACYLGLYCEROL KINASE, MITOCHONDRIAL;                        
 595:  eh2t-A  4.8 20.4   87  1400    7   MOLECULE: LAMININ SUBUNIT ALPHA-1;                                   
 596:  a7uu-A  4.8 23.4  117   475    3   MOLECULE: E3 UBIQUITIN-PROTEIN LIGASE TRIM21;                        
 597:  e7pc-A  4.8  3.3   67   101    6   MOLECULE: SMALL INTEGRAL MEMBRANE PROTEIN 21;                        
 598:  bln0-A  4.8 18.4  116   255    4   MOLECULE: SPINDLE AND KINETOCHORE-ASSOCIATED PROTEIN 1;              
 599:  v8pc-A  4.8 54.4   88   501    3   MOLECULE: UNCHARACTERIZED PROTEIN SPEM2;                             
 600:  ii0k-A  4.8 41.0  133   381   14   MOLECULE: PENTRAXIN-RELATED PROTEIN PTX3;                            
 601:  dr1r-A  4.8 15.7  105   242   10   MOLECULE: SYNAPTONEMAL COMPLEX CENTRAL ELEMENT PROTEIN 1-LI          
 602:  w6pe-A  4.8 33.7  105   356   10   MOLECULE: HEPARAN SULFATE 2-O-SULFOTRANSFERASE 1;                    
 603:  do1t-A  4.8 72.6  155   981    9   MOLECULE: ECHINODERM MICROTUBULE-ASSOCIATED PROTEIN-LIKE 4;          
 604:  q2zq-A  4.8 15.1  106   449    9   MOLECULE: PUTATIVE TRIPARTITE MOTIF-CONTAINING PROTEIN 64B;          
 605:  c2sw-A  4.8 24.7  117   746    9   MOLECULE: STROMAL INTERACTION MOLECULE 2;                            
 606:  mw2y-A  4.8 15.2  110   357   15   MOLECULE: SUN DOMAIN-CONTAINING PROTEIN 3;                           
 607:  zv1u-A  4.8 13.2   97   593    8   MOLECULE: BRAIN-ENRICHED GUANYLATE KINASE-ASSOCIATED PROTEI          
 608:  ln9c-A  4.8 59.2  113  1400    8   MOLECULE: PERICENTRIN;                                               
 609:  nro4-A  4.8 24.5  123  1400    7   MOLECULE: VERY LARGE A-KINASE ANCHOR PROTEIN;                        
 610:  xo6p-A  4.8 13.7   93   344   12   MOLECULE: GLIPR1-LIKE PROTEIN 2;                                     
 611:  f9ve-A  4.8 17.8  118   325    6   MOLECULE: COILED-COIL DOMAIN-CONTAINING PROTEIN 160;                 
 612:  jsd7-A  4.8 25.1  145   721    7   MOLECULE: LEUCINE-RICH REPEAT FLIGHTLESS-INTERACTING PROTEI          
 613:  ej6q-A  4.8 13.4   82   835    6   MOLECULE: TRANSCRIPTION INTERMEDIARY FACTOR 1-BETA;                  
 614:  hzv6-A  4.8 27.4  133   278   11   MOLECULE: COILED-COIL DOMAIN-CONTAINING PROTEIN 121;                 
 615:  ypf6-A  4.8 56.2   91   556    4   MOLECULE: B-LYMPHOCYTE ANTIGEN CD19;                                 
 616:  k4yg-A  4.8  3.5   55    55   15   MOLECULE: SMALL INTEGRAL MEMBRANE PROTEIN 27;                        
 617:  ob4z-A  4.8 46.4  129   519    6   MOLECULE: TETRATRICOPEPTIDE REPEAT PROTEIN 31;                       
 618:  h7sf-A  4.8 22.1  125  1400   14   MOLECULE: MICROTUBULE-ASSOCIATED PROTEIN 1A;                         
 619:  tox3-A  4.8 13.2  100   437   10   MOLECULE: SEPTIN-7;                                                  
 620:  dh7b-A  4.8 45.4   76   387   11   MOLECULE: V-SET AND IMMUNOGLOBULIN DOMAIN-CONTAINING PROTEI          
 621:  q7vf-A  4.8 12.5  109   179   11   MOLECULE: OPTIC ATROPHY 3 PROTEIN;                                   
 622:  lg4k-A  4.8  6.1   70   235    6   MOLECULE: DNA REPAIR PROTEIN SWI5 HOMOLOG;                           
 623:  wku4-A  4.8 13.4   74   125    5   MOLECULE: C-X-C MOTIF CHEMOKINE 9;                                   
 624:  dgv7-A  4.8 28.6  114   358    5   MOLECULE: TRIPARTITE MOTIF-CONTAINING PROTEIN 54;                    
 625:  jbg9-A  4.8  4.9   55   257    5   MOLECULE: HIGH AFFINITY IMMUNOGLOBULIN EPSILON RECEPTOR SUB          
 626:  fk3b-A  4.8  6.9  107   544    8   MOLECULE: POTE ANKYRIN DOMAIN FAMILY MEMBER B2;                      
 627:  s6ix-A  4.8 21.9  112   291    9   MOLECULE: ASIALOGLYCOPROTEIN RECEPTOR 1;                             
 628:  r2aw-A  4.8 14.3  105   140    7   MOLECULE: TUMOR PROTEIN D55;                                         
 629:  m6wv-A  4.8 16.9  111   644    7   MOLECULE: KERATIN, TYPE II CYTOSKELETAL 1;                           
 630:  i2mp-A  4.8 27.5  132   351   11   MOLECULE: PUTATIVE NEUROBLASTOMA BREAKPOINT FAMILY MEMBER 5          
 631:  g4ch-A  4.8 60.7  186  1631    6   MOLECULE: RAS GTPASE-ACTIVATING-LIKE PROTEIN IQGAP3;                 
 632:  c0ak-A  4.8 29.4  177  1400    6   MOLECULE: KALIRIN;                                                   
 633:  b0pl-A  4.8 55.3  114  1400    5   MOLECULE: MAX GENE-ASSOCIATED PROTEIN;                               
 634:  qt8l-A  4.8  7.9   69  1400   16   MOLECULE: ANKYRIN-3;                                                 
 635:  nj0r-A  4.8 72.9  269  1400    7   MOLECULE: NESPRIN-2;                                                 
 636:  pnd7-A  4.8 44.8  123  1312    7   MOLECULE: SPLICING FACTOR, ARGININE/SERINE-RICH 19;                  
 637:  fpy8-A  4.8 65.4  179   323    9   MOLECULE: C-TYPE LECTIN DOMAIN FAMILY 11 MEMBER A;                   
 638:  o9gh-A  4.8 59.1  145  2033   11   MOLECULE: ENVOPLAKIN;                                                
 639:  pnp1-A  4.7  2.8   75   163   12   MOLECULE: JUN DIMERIZATION PROTEIN 2;                                
 640:  nb7e-A  4.7 31.2   85   638   13   MOLECULE: CYTOPLASMIC DYNEIN 1 INTERMEDIATE CHAIN 2;                 
 641:  y0yf-A  4.7 20.9  120   424    9   MOLECULE: STAM-BINDING PROTEIN;                                      
 642:  gg4w-A  4.7 17.9   97   227   10   MOLECULE: TRANSMEMBRANE EMP24 DOMAIN-CONTAINING PROTEIN 4;           
 643:  e5hn-A  4.7 33.5  149   306    8   MOLECULE: COILED-COIL DOMAIN-CONTAINING PROTEIN 50;                  
 644:  w0bm-A  4.7 12.0   99   205    7   MOLECULE: POLYAMINE-MODULATED FACTOR 1;                              
 645:  id4s-A  4.7 14.9  118   450    8   MOLECULE: TRIPARTITE MOTIF-CONTAINING PROTEIN 64C;                   
 646:  gz8t-A  4.7 11.1   81   382    5   MOLECULE: TROPHOBLAST GLYCOPROTEIN-LIKE;                             
 647:  m0hx-A  4.7  7.4  178  1983   49   MOLECULE: MYOSIN-7B;                                                 
 648:  x1ni-A  4.7 48.5  144  1400    8   MOLECULE: XIN ACTIN-BINDING REPEAT-CONTAINING PROTEIN 2;             
 649:  a6we-A  4.7 28.1  120   470   11   MOLECULE: PERIPHERIN;                                                
 650:  tt4s-A  4.7  5.3  108   136    9   MOLECULE: SNARE-ASSOCIATED PROTEIN SNAPIN;                           
 651:  gzo5-A  4.7 36.4  141  1400   11   MOLECULE: TITIN;                                                     
 652:  k3mw-A  4.7 48.0  104   987    5   MOLECULE: KAT8 REGULATORY NSL COMPLEX SUBUNIT 1-LIKE PROTEI          
 653:  btg4-A  4.7 13.6  120   413    8   MOLECULE: COILED-COIL DOMAIN-CONTAINING PROTEIN 83;                  
 654:  uza0-A  4.7 17.8  130   560    8   MOLECULE: IQ MOTIF AND ANKYRIN REPEAT DOMAIN-CONTAINING PRO          
 655:  yt4s-A  4.7 23.8   98   136    9   MOLECULE: GILLES DE LA TOURETTE SYNDROME CHROMOSOMAL REGION          
 656:  l6ug-A  4.7 90.8  114   932    4   MOLECULE: PROTOCADHERIN GAMMA-A8;                                    
 657:  pwj6-A  4.7 12.1   97   127    4   MOLECULE: MORF4 FAMILY-ASSOCIATED PROTEIN 1;                         
 658:  o3ir-A  4.7 45.4  123   494   10   MOLECULE: KERATIN, TYPE I CYTOSKELETAL 12;                           
 659:  tdo0-A  4.7 31.8   91    99   11   MOLECULE: APOLIPOPROTEIN C-III;                                      
 660:  j9dr-A  4.7 11.2  103   127    8   MOLECULE: GAMMA-SYNUCLEIN;                                           
 661:  zoj3-A  4.7 18.5  118   828    5   MOLECULE: TRANSCRIPTION FACTOR SOX-6;                                
 662:  ekc6-A  4.7 14.8  103   488   10   MOLECULE: TRIPARTITE MOTIF-CONTAINING PROTEIN 34;                    
 663:  qrs6-A  4.7 18.9  114   201    6   MOLECULE: CHARGED MULTIVESICULAR BODY PROTEIN 6;                     
 664:  vet8-A  4.7 12.1  103   500   11   MOLECULE: ENDONUCLEASE DOMAIN-CONTAINING 1 PROTEIN;                  
 665:  e5hl-A  4.7 18.8  108   324    8   MOLECULE: PROTEIN FAM228B;                                           
 666:  dmb6-A  4.7 26.9  106   838    8   MOLECULE: LYMPHOID-SPECIFIC HELICASE;                                
 667:  xf4y-A  4.7 19.9  119   298   10   MOLECULE: MAX-LIKE PROTEIN X;                                        
 668:  qz7w-A  4.7 46.6  126   935    6   MOLECULE: PROTOCADHERIN GAMMA-A11;                                   
 669:  l2ut-A  4.7 46.6  102   563    6   MOLECULE: TESTIS-EXPRESSED BASIC PROTEIN 1;                          
 670:  hi7k-A  4.7  3.9   47    47    9   MOLECULE: SHORT TRANSMEMBRANE MITOCHONDRIAL PROTEIN 1;               
 671:  jvl0-A  4.7 28.6   94  1400   10   MOLECULE: GOLGIN SUBFAMILY B MEMBER 1;                               
 672:  l3ml-A  4.7 29.5  145   473    7   MOLECULE: KERATIN, TYPE I CYTOSKELETAL 16;                           
 673:  yt4w-A  4.7 34.0  158   508    9   MOLECULE: PROTEIN FAM227B;                                           
 674:  nk2l-A  4.7  9.5   84   227    8   MOLECULE: YEATS DOMAIN-CONTAINING PROTEIN 4;                         
 675:  gf5q-A  4.7 15.3  106   557   11   MOLECULE: TIGHT JUNCTION-ASSOCIATED PROTEIN 1;                       
 676:  vg9p-A  4.7 13.2   95   309    7   MOLECULE: CDK-ACTIVATING KINASE ASSEMBLY FACTOR MAT1;                
 677:  b7ot-A  4.7  6.5   79   148    9   MOLECULE: RING FINGER PROTEIN 24;                                    
 678:  d2ai-A  4.7 10.2  106   118    8   MOLECULE: UPF0449 PROTEIN C19ORF25;                                  
 679:  iao8-A  4.7 41.6  104   762    9   MOLECULE: CGMP-DEPENDENT PROTEIN KINASE 2;                           
 680:  tuz0-A  4.7 22.7   84   139    8   MOLECULE: SMALL INTEGRAL MEMBRANE PROTEIN 34A;                       
 681:  lzy8-A  4.7 18.8  116   217    8   MOLECULE: VESICLE TRANSPORT THROUGH INTERACTION WITH T-SNAR          
 682:  pnk9-A  4.7 12.9   99   783    8   MOLECULE: CENTROSOMAL PROTEIN OF 89 KDA;                             
 683:  c2aa-A  4.7 12.5   98   127    7   MOLECULE: MORF4 FAMILY-ASSOCIATED PROTEIN 1-LIKE 1;                  
 684:  i5wo-A  4.7  6.1   95   130   12   MOLECULE: SMALL INTEGRAL MEMBRANE PROTEIN 24;                        
 685:  ei1w-A  4.7 20.1  109   364    3   MOLECULE: CAVEOLAE-ASSOCIATED PROTEIN 4;                             
 686:  so6i-A  4.7 13.6   91   665   13   MOLECULE: FILENSIN;                                                  
 687:  a5ls-A  4.7 26.7   93   239   13   MOLECULE: RETROTRANSPOSON GAG-LIKE PROTEIN 6;                        
 688:  gu9i-A  4.7 13.1   93   632    3   MOLECULE: GOLGIN SUBFAMILY A MEMBER 8H;                              
 689:  ra6d-A  4.7 48.2  157   527    5   MOLECULE: BUTYROPHILIN SUBFAMILY 2 MEMBER A1;                        
 690:  sb6b-A  4.7 17.2  106   498   15   MOLECULE: E3 UBIQUITIN-PROTEIN LIGASE TRIM22;                        
 691:  wb8u-A  4.7 21.6  125   410   11   MOLECULE: HAUS AUGMIN-LIKE COMPLEX SUBUNIT 8;                        
 692:  nop6-A  4.7 56.3  124   456    8   MOLECULE: KERATIN, TYPE I CUTICULAR HA8;                             
 693:  xyy8-A  4.7 17.3  108   369    7   MOLECULE: RAB6-INTERACTING GOLGIN;                                   
 694:  tfq5-A  4.7  9.6   84   701    7   MOLECULE: MEPRIN A SUBUNIT BETA;                                     
 695:  j0bs-A  4.7 21.3  118  1400    7   MOLECULE: LAMININ SUBUNIT ALPHA-2;                                   
 696:  u4bu-A  4.7 12.7   98   637   10   MOLECULE: RAB11 FAMILY-INTERACTING PROTEIN 4;                        
 697:  vw6f-A  4.7 62.6  128   666    9   MOLECULE: TRANSMEMBRANE PROTEIN 201;                                 
 698:  dl2p-A  4.7 73.9  186   773    7   MOLECULE: ATP-DEPENDENT ZINC METALLOPROTEASE YME1L1;                 
 699:  h9nn-A  4.7 26.7  160   757    9   MOLECULE: CELL CYCLE PROGRESSION PROTEIN 1;                          
 700:  ekk7-A  4.7 39.9  173  1575    9   MOLECULE: LAMININ SUBUNIT GAMMA-3;                                   
 701:  pap7-A  4.7 58.8  195   578    7   MOLECULE: DYSTROTELIN;                                               
 702:  cy5e-A  4.7 54.4  258   767    9   MOLECULE: ZINC FINGER PROTEIN DZIP1L;                                
 703:  prz8-A  4.7 14.7  116   395    8   MOLECULE: GA-BINDING PROTEIN SUBUNIT BETA-1;                         
 704:  cs8p-A  4.7 32.7  158   235    8   MOLECULE: HAUS AUGMIN-LIKE COMPLEX SUBUNIT 2;                        
 705:  zrv1-A  4.7 60.6  141   603    6   MOLECULE: GOLGIN SUBFAMILY A MEMBER 8B;                              
 706:  sz6x-A  4.7 64.0  146   586    8   MOLECULE: CLATHRIN HEAVY CHAIN LINKER DOMAIN-CONTAINING PRO          
 707:  okz4-A  4.7 71.0  150   641    5   MOLECULE: MANNOSYL-OLIGOSACCHARIDE 1,2-ALPHA-MANNOSIDASE IB          
 708:  kl4n-A  4.6 13.6  110   465   10   MOLECULE: CEREBELLAR DEGENERATION-RELATED PROTEIN 2-LIKE;            
 709:  o7gb-A  4.6 38.2   87  1320    6   MOLECULE: WASH COMPLEX SUBUNIT 2C;                                   
 710:  bi0i-A  4.6 34.2   96  1326   14   MOLECULE: PROTEIN BASSOON;                                           
 711:  ldg7-A  4.6 13.0   98   142    3   MOLECULE: BIOGENESIS OF LYSOSOME-RELATED ORGANELLES COMPLEX          
 712:  knl5-A  4.6 13.6  108   580    8   MOLECULE: TRIPARTITE MOTIF-CONTAINING PROTEIN 45;                    
 713:  y7ro-A  4.6 22.1  129   596    9   MOLECULE: LEUCINE ZIPPER PUTATIVE TUMOR SUPPRESSOR 1;                
 714:  lqo9-A  4.6 11.5   77   777    8   MOLECULE: DISP COMPLEX PROTEIN LRCH3;                                
 715:  g1dj-A  4.6 44.7  178  2567   21   MOLECULE: UNCONVENTIONAL MYOSIN-XVIIIB;                              
 716:  al4l-A  4.6 17.7  115   295    7   MOLECULE: KERATIN-LIKE PROTEIN KRT222;                               
 717:  zq7k-A  4.6 17.8  100   713    1   MOLECULE: LOW-DENSITY LIPOPROTEIN RECEPTOR-RELATED PROTEIN           
 718:  cgd8-A  4.6 18.3  106   154    9   MOLECULE: IQ DOMAIN-CONTAINING PROTEIN F3;                           
 719:  goe2-A  4.6 30.7  103   134    5   MOLECULE: PEROXISOMAL TESTIS-SPECIFIC PROTEIN 1;                     
 720:  oo2l-A  4.6 22.6  127   246    6   MOLECULE: BREAST CANCER METASTASIS-SUPPRESSOR 1;                     
 721:  v9es-A  4.6 30.9   87   708   13   MOLECULE: RETROTRANSPOSON-DERIVED PROTEIN PEG10;                     
 722:  z9ra-A  4.6 27.3  130   505    8   MOLECULE: ACTIVIN RECEPTOR TYPE-1B;                                  
 723:  yk2j-A  4.6 38.7   92   983    8   MOLECULE: POLYHOMEOTIC-LIKE PROTEIN 3;                               
 724:  m5bp-A  4.6  9.0  102   974   12   MOLECULE: EXOCYST COMPLEX COMPONENT 4;                               
 725:  a2mv-A  4.6 18.2  110   503    7   MOLECULE: ANGIOPOIETIN-4;                                            
 726:  x5hr-A  4.6 25.1  131  1400   10   MOLECULE: DYNEIN HEAVY CHAIN 11, AXONEMAL;                           
 727:  gst3-A  4.6 22.8  120   292    8   MOLECULE: COILED-COIL DOMAIN-CONTAINING PROTEIN 192;                 
 728:  ttz8-A  4.6 37.3  119   434    7   MOLECULE: ARGININE/SERINE-RICH COILED-COIL PROTEIN 2;                
 729:  mee9-A  4.6 13.4   96   634   13   MOLECULE: RING FINGER PROTEIN 207;                                   
 730:  xf1l-A  4.6  6.1   91    95    4   MOLECULE: SMALL INTEGRAL MEMBRANE PROTEIN 18;                        
 731:  qix0-A  4.6 18.2  106   430    7   MOLECULE: PUTATIVE GOLGIN SUBFAMILY A MEMBER 8D;                     
 732:  eor1-A  4.6 12.9   90   948   18   MOLECULE: COILED-COIL DOMAIN-CONTAINING PROTEIN 66;                  
 733:  osi5-A  4.6 25.5   93   575    9   MOLECULE: TRANSCRIPTION FACTOR E3;                                   
 734:  kc4x-A  4.6 17.9  103   475    8   MOLECULE: E3 UBIQUITIN-PROTEIN LIGASE TRIM62;                        
 735:  cxg5-A  4.6 12.9   97   453   10   MOLECULE: FIBRINOGEN GAMMA CHAIN;                                    
 736:  ng8e-A  4.6 42.1   98   194    7   MOLECULE: WASH COMPLEX SUBUNIT 3;                                    
 737:  vuy0-A  4.6 23.6  124   986   13   MOLECULE: CENTROSOMAL PROTEIN OF 120 KDA;                            
 738:  glt2-A  4.6 18.4  107   355   15   MOLECULE: VACUOLAR PROTEIN SORTING-ASSOCIATED PROTEIN 37C;           
 739:  oe8h-A  4.6 13.2   99   817    8   MOLECULE: NEURABIN-2;                                                
 740:  i8ie-A  4.6 30.9  140   520    9   MOLECULE: UBX DOMAIN-CONTAINING PROTEIN 11;                          
 741:  tg3b-A  4.6 33.8  143   712    7   MOLECULE: TGF-BETA-ACTIVATED KINASE 1 AND MAP3K7-BINDING PR          
 742:  r0kb-A  4.6  7.0   83    97    5   MOLECULE: LEUKOCYTE-SPECIFIC TRANSCRIPT 1 PROTEIN;                   
 743:  o7bi-A  4.6 14.8  113   563    6   MOLECULE: COILED-COIL DOMAIN-CONTAINING PROTEIN 63;                  
 744:  vtx1-A  4.6 11.9   55    83   11   MOLECULE: APOLIPOPROTEIN C-I;                                        
 745:  a5uz-A  4.6 12.9   99   155    6   MOLECULE: ALANINE AND ARGININE-RICH DOMAIN-CONTAINING PROTE          
 746:  wk6o-A  4.6 18.7  119   205    5   MOLECULE: MEIOTIC NUCLEAR DIVISION PROTEIN 1 HOMOLOG;                
 747:  jl2e-A  4.6 16.8  112   564   10   MOLECULE: TRIPARTITE MOTIF-CONTAINING PROTEIN 16;                    
 748:  s6hm-A  4.6  9.7  101  1290    3   MOLECULE: DYNEIN HEAVY CHAIN 8, AXONEMAL;                            
 749:  kkp1-A  4.6 27.2  117   777    8   MOLECULE: HEPATOCYTE GROWTH FACTOR-REGULATED TYROSINE KINAS          
 750:  t2wn-A  4.6 13.5   99   602    6   MOLECULE: CYTOSKELETON-ASSOCIATED PROTEIN 4;                         
 751:  cjf7-A  4.6 22.6  122   277    6   MOLECULE: ZW10 INTERACTOR;                                           
 752:  ute7-A  4.6 18.8  106   317    8   MOLECULE: E3 UBIQUITIN-PROTEIN LIGASE NRDP1;                         
 753:  zo9e-A  4.6  3.4   64    69   13   MOLECULE: A-KINASE ANCHOR PROTEIN INHIBITOR 1;                       
 754:  xcx4-A  4.6  8.2   97   234    5   MOLECULE: ZINC FINGER BED DOMAIN-CONTAINING PROTEIN 3;               
 755:  p6uj-A  4.6 12.2   76   251    4   MOLECULE: TUMOR NECROSIS FACTOR LIGAND SUPERFAMILY MEMBER 1          
 756:  iao5-A  4.6 23.3  116   346    7   MOLECULE: TRANSCRIPTION FACTOR E2F5;                                 
 757:  gd8h-A  4.6 11.0   95   109   14   MOLECULE: PUTATIVE COILED-COIL DOMAIN-CONTAINING PROTEIN 26          
 758:  bnt9-A  4.6 31.0  114   439    8   MOLECULE: FIBULIN-7;                                                 
 759:  mfr8-A  4.6 14.0   74   866    7   MOLECULE: FIBRINOGEN ALPHA CHAIN;                                    
 760:  rgv1-A  4.6 26.2   80    89   11   MOLECULE: PROTEIN FAM25C;                                            
 761:  u8iz-A  4.6 12.7   99  1180   12   MOLECULE: UNCHARACTERIZED PROTEIN KIAA2012;                          
 762:  df4z-A  4.6  8.3   76   206    5   MOLECULE: PLATELET GLYCOPROTEIN IB BETA CHAIN;                       
 763:  ni9j-A  4.6 12.4   99   656    6   MOLECULE: COILED-COIL DOMAIN-CONTAINING PROTEIN 27;                  
 764:  kw5r-A  4.6  6.3   75   117    0   MOLECULE: HUNTINGTIN-INTERACTING PROTEIN M;                          
 765:  qs8h-A  4.6 37.7  131   567    5   MOLECULE: TGF-BETA RECEPTOR TYPE-2;                                  
 766:  x6rs-A  4.6 14.2   74  1050    8   MOLECULE: TRANSCRIPTION INTERMEDIARY FACTOR 1-ALPHA;                 
 767:  jl0q-A  4.6 13.4   98   465    9   MOLECULE: TRIPARTITE MOTIF-CONTAINING PROTEIN 15;                    
 768:  tf4m-A  4.6 19.9  111   226    7   MOLECULE: V-TYPE PROTON ATPASE SUBUNIT E 2;                          
 769:  kv0l-A  4.6 14.2  124   511    8   MOLECULE: COILED-COIL DOMAIN-CONTAINING PROTEIN 125;                 
 770:  f8oe-A  4.6 34.8  143  1004    7   MOLECULE: POLYHOMEOTIC-LIKE PROTEIN 1;                               
 771:  uf5p-A  4.6 57.2  208  1400    8   MOLECULE: MICROTUBULE-ASSOCIATED PROTEIN 1A;                         
 772:  xw0f-A  4.6 49.7  171   715    6   MOLECULE: FORKHEAD BOX PROTEIN P2;                                   
 773:  wxi5-A  4.6 23.4  102   793   18   MOLECULE: KINESIN-LIKE PROTEIN KIF3C;                                
 774:  up3p-A  4.6 79.9  136   306    5   MOLECULE: LYSM AND PUTATIVE PEPTIDOGLYCAN-BINDING DOMAIN-CO          
 775:  iti0-A  4.6 33.3  101   198    7   MOLECULE: TRANSMEMBRANE PROTEIN 9B;                                  
 776:  inu7-A  4.6 26.9  161   431   10   MOLECULE: SH2 DOMAIN-CONTAINING PROTEIN 4B;                          
 777:  o4sr-A  4.6  9.7  109   251    9   MOLECULE: VACUOLAR PROTEIN SORTING-ASSOCIATED PROTEIN 37D;           
 778:  ve1a-A  4.6 45.6  168   633    7   MOLECULE: NEUROBLASTOMA BREAKPOINT FAMILY MEMBER 3;                  
 779:  m6un-A  4.6 31.4  184   890    9   MOLECULE: KINESIN-LIKE PROTEIN KIF20A;                               
 780:  mzn0-A  4.6 37.3  124   467   12   MOLECULE: COILED-COIL DOMAIN-CONTAINING PROTEIN 174;                 
 781:  u8hs-A  4.5 31.7  113   465    7   MOLECULE: TRANSCRIPTION FACTOR E2F3;                                 
 782:  pjb3-A  4.5 14.3   78   219    4   MOLECULE: CELL DEATH ACTIVATOR CIDE-A;                               
 783:  t7hj-A  4.5 13.8   93   632    9   MOLECULE: GOLGIN SUBFAMILY A MEMBER 8M;                              
 784:  n5hp-A  4.5 33.5   85   865    9   MOLECULE: XYLOSYLTRANSFERASE 2;                                      
 785:  bc4k-A  4.5 33.6   89   281    4   MOLECULE: TUMOR NECROSIS FACTOR LIGAND SUPERFAMILY MEMBER 6          
 786:  xu8o-A  4.5 20.2  112   223    7   MOLECULE: COILED-COIL DOMAIN-CONTAINING PROTEIN 124;                 
 787:  hy5d-A  4.5 21.7  106   410    4   MOLECULE: PROTEIN CNPPD1;                                            
 788:  a1vf-A  4.5  2.3   58   106   14   MOLECULE: ATPASE INHIBITOR, MITOCHONDRIAL;                           
 789:  np7l-A  4.5 12.9   83  1400   10   MOLECULE: CENTROMERE PROTEIN F;                                      
 790:  v5hr-A  4.5  9.2   99   225    9   MOLECULE: PRE-MRNA-SPLICING FACTOR SPF27;                            
 791:  ki9l-A  4.5 13.2   94   614    2   MOLECULE: AFADIN- AND ALPHA-ACTININ-BINDING PROTEIN;                 
 792:  pmg1-A  4.5  4.6   55   520   13   MOLECULE: TUBBY-RELATED PROTEIN 2;                                   
 793:  qn8m-A  4.5 23.4  116   407    8   MOLECULE: PROTEIN ZNF365;                                            
 794:  jjk5-A  4.5 28.2  151   403    7   MOLECULE: PEROXISOMAL MEMBRANE PROTEIN PEX13;                        
 795:  ro9t-A  4.5 22.3  117   415    9   MOLECULE: BRISC COMPLEX SUBUNIT ABRAXAS 2;                           
 796:  eoh8-A  4.5  3.7   63   113    6   MOLECULE: RENAL CANCER DIFFERENTIATION GENE 1 PROTEIN;               
 797:  ujb8-A  4.5 51.4  140   492    6   MOLECULE: KAT8 REGULATORY NSL COMPLEX SUBUNIT 2;                     
 798:  qlt9-A  4.5 47.6   87   376   14   MOLECULE: WW DOMAIN-BINDING PROTEIN 4;                               
 799:  kmm5-A  4.5 12.2  100   597    8   MOLECULE: CENTROSOMAL PROTEIN OF 70 KDA;                             
 800:  uss0-A  4.5 49.6  112   348    9   MOLECULE: TRIPARTITE MOTIF-CONTAINING PROTEIN 16-LIKE PROTE          
 801:  lbf9-A  4.5 30.7   87  1138    8   MOLECULE: MASTERMIND-LIKE PROTEIN 3;                                 
 802:  ile0-A  4.5 27.8  100  1651    9   MOLECULE: NANCE-HORAN SYNDROME PROTEIN;                              
 803:  wm0s-A  4.5 16.5  116  1316    8   MOLECULE: DYNEIN HEAVY CHAIN 3, AXONEMAL;                            
 804:  bkr4-A  4.5  3.0   60   181   10   MOLECULE: PUTATIVE UNCHARACTERIZED PROTEIN C18ORF15;                 
 805:  kjx0-A  4.5 11.0  100  1400    5   MOLECULE: PERICENTRIN;                                               
 806:  z3cs-A  4.5 25.2  112   401    7   MOLECULE: GOLGI MEMBRANE PROTEIN 1;                                  
 807:  b1jr-A  4.5 51.3  123   462   11   MOLECULE: NUCLEAR FACTOR INTERLEUKIN-3-REGULATED PROTEIN;            
 808:  m5gw-A  4.5 25.6  151   267    7   MOLECULE: APOLIPOPROTEIN A-I;                                        
 809:  uw0l-A  4.5 12.8   98   487    4   MOLECULE: E3 UBIQUITIN-PROTEIN LIGASE TRIM50;                        
 810:  e5ew-A  4.5 23.8  110   564    9   MOLECULE: KERATIN, TYPE II CYTOSKELETAL 6C;                          
 811:  gs5h-A  4.5 39.7  110   479    7   MOLECULE: INHIBITORY SYNAPTIC FACTOR 2A;                             
 812:  eza9-A  4.5 30.1  132   360    7   MOLECULE: PROTEIN PHOSPHATASE 1L;                                    
 813:  i3eb-A  4.5 13.2   98   250   10   MOLECULE: TRIPARTITE MOTIF-CONTAINING PROTEIN 73;                    
 814:  l1qy-A  4.5 25.1  110   335    7   MOLECULE: COILED-COIL DOMAIN-CONTAINING PROTEIN 68;                  
 815:  z2jo-A  4.5 31.7  103   403   12   MOLECULE: TRIPARTITE MOTIF-CONTAINING PROTEIN 59;                    
 816:  xok5-A  4.5 26.5  122   590    7   MOLECULE: KERATIN, TYPE II CYTOSKELETAL 5;                           
 817:  cyj3-A  4.5 20.1  101   218    6   MOLECULE: SODIUM CHANNEL SUBUNIT BETA-1;                             
 818:  hts3-A  4.5 42.5  113   654    6   MOLECULE: WD REPEAT-CONTAINING PROTEIN 70;                           
 819:  rx1k-A  4.5 39.2   93   858    6   MOLECULE: POLYHOMEOTIC-LIKE PROTEIN 2;                               
 820:  km4d-A  4.5 29.4  178  1004    7   MOLECULE: CASPASE RECRUITMENT DOMAIN-CONTAINING PROTEIN 14;          
 821:  lfp1-A  4.5 12.9  113   697    4   MOLECULE: LEBERCILIN;                                                
 822:  j4wn-A  4.5 24.3  120   650    8   MOLECULE: FAS-ASSOCIATED FACTOR 1;                                   
 823:  fp9o-A  4.5 22.8  130   140    9   MOLECULE: ALPHA-SYNUCLEIN;                                           
 824:  i7fm-A  4.5 12.6   98   153    4   MOLECULE: BIOGENESIS OF LYSOSOME-RELATED ORGANELLES COMPLEX          
 825:  y4qf-A  4.5 27.3  113   566    4   MOLECULE: CHONDROITIN SULFATE PROTEOGLYCAN 5;                        
 826:  e4xx-A  4.5 23.3  108   176    7   MOLECULE: PROTEIN DR1;                                               
 827:  qcw2-A  4.5 17.4   93   307   11   MOLECULE: PROTEIN FAM76A;                                            
 828:  lax3-A  4.5  1.2   43   176    5   MOLECULE: T CELL RECEPTOR BETA CONSTANT 1;                           
 829:  nhs6-A  4.5 15.0  136   337    6   MOLECULE: HSP90 CO-CHAPERONE CDC37-LIKE 1;                           
 830:  d0zt-A  4.5 15.1  119   325    8   MOLECULE: TNFAIP3-INTERACTING PROTEIN 3;                             
 831:  qvg4-A  4.5 12.6   97   551    1   MOLECULE: CLEAVAGE AND POLYADENYLATION SPECIFICITY FACTOR S          
 832:  tr5r-A  4.5 50.6  125   895    4   MOLECULE: SPLICING FACTOR 3B SUBUNIT 2;                              
 833:  p1hj-A  4.5 10.6  101   200   10   MOLECULE: V-SET AND TRANSMEMBRANE DOMAIN-CONTAINING PROTEIN          
 834:  fz2b-A  4.5 25.4   80    91    6   MOLECULE: ACTIVATOR OF APOPTOSIS HARAKIRI;                           
 835:  opx9-A  4.5 52.0  115   404    6   MOLECULE: IMMEDIATE EARLY RESPONSE GENE 5-LIKE PROTEIN;              
 836:  s1ri-A  4.5 21.3  110   594    7   MOLECULE: INTERACTOR OF HORMAD1 PROTEIN 1;                           
 837:  ac2l-A  4.5 35.2  107   466    5   MOLECULE: BUTYROPHILIN-LIKE PROTEIN 3;                               
 838:  w6fv-A  4.5 16.4   76   190    1   MOLECULE: MAJOR INTRINSICALLY DISORDERED NOTCH2-BINDING REC          
 839:  rs5c-A  4.5 54.7  137   226    5   MOLECULE: PROTEIN YAE1 HOMOLOG;                                      
 840:  pdb1-A  4.5 29.9  133   436    8   MOLECULE: IF ROD DOMAIN-CONTAINING PROTEIN;                          
 841:  c1pm-A  4.5 14.2  106   467   13   MOLECULE: KERATIN, TYPE I CUTICULAR HA6;                             
 842:  s9wb-A  4.5 24.5  103   213   10   MOLECULE: CHARGED MULTIVESICULAR BODY PROTEIN 2B;                    
 843:  yr4c-A  4.5  7.1  125   402    6   MOLECULE: B BOX AND SPRY DOMAIN-CONTAINING PROTEIN;                  
 844:  leo0-A  4.5  7.8   71  1400    6   MOLECULE: NEUROBLASTOMA BREAKPOINT FAMILY MEMBER 19;                 
 845:  co7t-A  4.5 44.9  170   461    8   MOLECULE: CYCLIC AMP-RESPONSIVE ELEMENT-BINDING PROTEIN 3-L          
 846:  zc1n-A  4.5 33.7  130   482    9   MOLECULE: ACETYLCHOLINE RECEPTOR SUBUNIT ALPHA;                      
 847:  s0kz-A  4.5 77.9  125  1400   10   MOLECULE: LAMININ SUBUNIT ALPHA-5;                                   
 848:  jp5m-A  4.5 50.2  173   845    6   MOLECULE: ATP-BINDING CASSETTE SUB-FAMILY F MEMBER 1;                
 849:  f9mu-A  4.5 31.6  156   962    7   MOLECULE: GENERAL VESICULAR TRANSPORT FACTOR P115;                   
 850:  x0na-A  4.5 80.5  270  1943    9   MOLECULE: SICKLE TAIL PROTEIN HOMOLOG;                               
 851:  b5ud-A  4.5 44.1  128   328    9   MOLECULE: COILED-COIL DOMAIN-CONTAINING PROTEIN 54;                  
 852:  ndx2-A  4.5 36.0  179  1400    8   MOLECULE: SERINE/THREONINE-PROTEIN KINASE SMG1;                      
 853:  hqd8-A  4.5 62.2  164  1400   12   MOLECULE: ANKYRIN-3;                                                 
 854:  q7iy-A  4.5 34.3  144   468    9   MOLECULE: PUTATIVE TRIPARTITE MOTIF-CONTAINING PROTEIN 75;           
 855:  cuh7-A  4.5 29.6  114   151    5   MOLECULE: CAVEOLIN-3;                                                
 856:  x5fz-A  4.5 32.1  130   424    6   MOLECULE: VASOPRESSIN V1B RECEPTOR;                                  
 857:  u8ae-A  4.4 14.2   81   161    7   MOLECULE: EP300-INTERACTING INHIBITOR OF DIFFERENTIATION 2B          
 858:  civ0-A  4.4 10.8   99  1001    6   MOLECULE: ANKYRIN REPEAT DOMAIN-CONTAINING PROTEIN 35;               
 859:  oq8d-A  4.4 29.7   92   330    3   MOLECULE: INACTIVE HYDROXYSTEROID DEHYDROGENASE-LIKE PROTEI          
 860:  un0w-A  4.4  4.0   63    69    6   MOLECULE: PUTATIVE UNCHARACTERIZED PROTEIN PRO0255;                  
 861:  w8mm-A  4.4 22.8  133   304   10   MOLECULE: DNAJ HOMOLOG SUBFAMILY C MEMBER 17;                        
 862:  x2zy-A  4.4 12.8   97   143    9   MOLECULE: UNCHARACTERIZED PROTEIN CCDC197;                           
 863:  w1rw-A  4.4 47.6  101   331    8   MOLECULE: KIR2DL1 PROTEIN;                                           
 864:  lja2-A  4.4  7.6   65    77   12   MOLECULE: PROTEIN FAM240A;                                           
 865:  vfn0-A  4.4 34.5   85   575    4   MOLECULE: WSC DOMAIN-CONTAINING PROTEIN 1;                           
 866:  b4ex-A  4.4 18.3  109   169    8   MOLECULE: VIMENTIN-TYPE INTERMEDIATE FILAMENT-ASSOCIATED CO          
 867:  pgu3-A  4.4 24.3  122   535    7   MOLECULE: KERATIN, TYPE II CYTOSKELETAL 79;                          
 868:  h7py-A  4.4 12.5   86   653    5   MOLECULE: E3 UBIQUITIN-PROTEIN LIGASE TRIM32;                        
 869:  ab1c-A  4.4 46.3  120   449    9   MOLECULE: KERATIN, TYPE I CUTICULAR HA7;                             
 870:  y0zx-A  4.4 35.4   88   873    5   MOLECULE: BIFUNCTIONAL HEPARAN SULFATE                               
 871:  yk3i-A  4.4 24.1  118   941    9   MOLECULE: COILED-COIL DOMAIN-CONTAINING PROTEIN 39;                  
 872:  iwh0-A  4.4 19.1  107   893   11   MOLECULE: MAJOR VAULT PROTEIN;                                       
 873:  y4ge-A  4.4 17.5   90   361    9   MOLECULE: SEPTIN-2;                                                  
 874:  wqh4-A  4.4 14.1  103   673    8   MOLECULE: KINESIN-LIKE PROTEIN KIFC1;                                
 875:  c5zw-A  4.4 23.4   74   597    9   MOLECULE: BROMODOMAIN-CONTAINING PROTEIN 9;                          
 876:  pz6i-A  4.4 13.4   89   789    7   MOLECULE: TAX1-BINDING PROTEIN 1;                                    
 877:  uu1w-A  4.4 24.0  139   604    4   MOLECULE: DEUTEROSOME ASSEMBLY PROTEIN 1;                            
 878:  rz7y-A  4.4 16.3   84   127    8   MOLECULE: POLYADENYLATE-BINDING PROTEIN-INTERACTING PROTEIN          
 879:  ict6-A  4.4 22.3  118  1254    6   MOLECULE: SUN DOMAIN-CONTAINING OSSIFICATION FACTOR;                 
 880:  g8ph-A  4.4 45.2  113   251    7   MOLECULE: UNCHARACTERIZED PROTEIN C22ORF42;                          
 881:  y4ne-A  4.4 20.5  111   437    8   MOLECULE: TRANSCRIPTION FACTOR E2F1;                                 
 882:  nou7-A  4.4 11.6   99   258    7   MOLECULE: AXONEMAL DYNEIN LIGHT INTERMEDIATE POLYPEPTIDE 1;          
 883:  a3pj-A  4.4 19.5  109  1400    2   MOLECULE: UNCONVENTIONAL MYOSIN-XV;                                  
 884:  ds5p-A  4.4 14.9   70   202    7   MOLECULE: TETRANECTIN;                                               
 885:  wsn1-A  4.4 22.4  139  1400    5   MOLECULE: ABNORMAL SPINDLE-LIKE MICROCEPHALY-ASSOCIATED PRO          
 886:  rg2y-A  4.4 29.5   81   154    1   MOLECULE: CYSTEINE AND TYROSINE-RICH PROTEIN 1;                      
 887:  ydo0-A  4.4 16.8  111  1377    6   MOLECULE: PLECKSTRIN HOMOLOGY-LIKE DOMAIN FAMILY B MEMBER 1          
 888:  l4rm-A  4.4  3.1   52   275    6   MOLECULE: INTERCELLULAR ADHESION MOLECULE 2;                         
 889:  y5te-A  4.4 31.4   84   494   11   MOLECULE: WD REPEAT-CONTAINING PROTEIN 37;                           
 890:  olv9-A  4.4  7.3   73   634    7   MOLECULE: LAMIN TAIL DOMAIN-CONTAINING PROTEIN 2;                    
 891:  czt0-A  4.4 12.9   77  1271    6   MOLECULE: DESMOPLAKIN;                                               
 892:  hj2j-A  4.4 65.6  119   975    9   MOLECULE: E3 UBIQUITIN-PROTEIN LIGASE BRE1A;                         
 893:  zng3-A  4.4  3.5   82   240    2   MOLECULE: TRANSMEMBRANE EMP24 DOMAIN-CONTAINING PROTEIN 6;           
 894:  uyx0-A  4.4 16.1  103   548   10   MOLECULE: TRIPARTITE MOTIF-CONTAINING PROTEIN 55;                    
 895:  gt7g-A  4.4  2.3   43    43    5   MOLECULE: PUTATIVE UNCHARACTERIZED PROTEIN PRO1716;                  
 896:  m4hy-A  4.4  8.3   74   210    5   MOLECULE: SYNTAXIN-BINDING PROTEIN 6;                                
 897:  rv4c-A  4.4 30.8  124   773    4   MOLECULE: PROTEIN FAM149A;                                           
 898:  h2fn-A  4.4 14.0   99   197    9   MOLECULE: KINETOCHORE PROTEIN SPC24;                                 
 899:  su1d-A  4.4 27.6  119   777   12   MOLECULE: CTAGE FAMILY MEMBER 6;                                     
 900:  a8co-A  4.4 18.7   92    95    8   MOLECULE: DEXAMETHASONE-INDUCED PROTEIN;                             
 901:  d1jv-A  4.4 32.4  108   696    9   MOLECULE: C2 DOMAIN-CONTAINING PROTEIN 2;                            
 902:  ei0w-A  4.4 12.8   99   321   12   MOLECULE: LOW AFFINITY IMMUNOGLOBULIN EPSILON FC RECEPTOR;           
 903:  eb3n-A  4.4 12.1  101   217    7   MOLECULE: TRANSMEMBRANE EMP24 DOMAIN-CONTAINING PROTEIN 3;           
 904:  hmc0-A  4.4 36.5  111   359    7   MOLECULE: CYTOHESIN-INTERACTING PROTEIN;                             
 905:  s6yf-A  4.4 10.5   98   288    6   MOLECULE: SYNTAXIN-2;                                                
 906:  q7vx-A  4.4 10.4   72   307    4   MOLECULE: GTPASE IMAP FAMILY MEMBER 5;                               
 907:  rw9b-A  4.4 45.1  121   526    5   MOLECULE: BUTYROPHILIN SUBFAMILY 1 MEMBER A1;                        
 908:  s8rs-A  4.4 12.7   93  1400    3   MOLECULE: A-KINASE ANCHOR PROTEIN 9;                                 
 909:  ipr3-A  4.4 14.7  115   540    5   MOLECULE: KERATIN, TYPE II CYTOSKELETAL 73;                          
 910:  mmh2-A  4.4 11.9   92   420    5   MOLECULE: TROPHOBLAST GLYCOPROTEIN;                                  
 911:  is2c-A  4.4 44.5  209  1154    9   MOLECULE: COILED-COIL DOMAIN-CONTAINING PROTEIN 136;                 
 912:  zck0-A  4.4  6.4   65    78    8   MOLECULE: PROTEIN FAM240B;                                           
 913:  wg9k-A  4.4 23.7  113  1505    7   MOLECULE: HOMEOBOX PROTEIN CUT-LIKE 1;                               
 914:  mcr0-A  4.4 13.9  105   500    4   MOLECULE: E3 UBIQUITIN-PROTEIN LIGASE TRIM4;                         
 915:  g0ln-A  4.4 13.1   79  1400    6   MOLECULE: CENTROSOME-ASSOCIATED PROTEIN 350;                         
 916:  p0cr-A  4.4 25.7   71   372    6   MOLECULE: BETA-1,4-GALACTOSYLTRANSFERASE 2;                          
 917:  kz0z-A  4.4 36.1  286  1940   28   MOLECULE: MYOSIN-3;                                                  
 918:  ozl5-A  4.4 18.4  107   245   11   MOLECULE: RING FINGER PROTEIN 151;                                   
 919:  ktj1-A  4.4 25.4   79   361   11   MOLECULE: OUTER MITOCHONDRIAL TRANSMEMBRANE HELIX TRANSLOCA          
 920:  vjs8-A  4.4 31.1  107   313   11   MOLECULE: PROTEIN MFI;                                               
 921:  k0yt-A  4.4 23.4  132   198    5   MOLECULE: MICOS COMPLEX SUBUNIT MIC26;                               
 922:  fd7r-A  4.4 55.2  195   622    5   MOLECULE: TRANSCRIPTION FACTOR SOX-13;                               
 923:  iut1-A  4.4 38.7  162   411   10   MOLECULE: ATPASE FAMILY AAA DOMAIN-CONTAINING PROTEIN 3C;            
 924:  lrz1-A  4.4 33.9  156  1232    6   MOLECULE: CHROMOSOME-ASSOCIATED KINESIN KIF4A;                       
 925:  ijh3-A  4.4 76.7  157   644    6   MOLECULE: SODIUM/POTASSIUM/CALCIUM EXCHANGER 3;                      
 926:  vec2-A  4.4 33.7  130   805    8   MOLECULE: CENTROSOMAL PROTEIN OF 85 KDA-LIKE;                        
 927:  k7ti-A  4.4 25.9  118   443    6   MOLECULE: NUCLEAR PORE COMPLEX-INTERACTING PROTEIN FAMILY M          
 928:  cle6-A  4.4 35.9  119   224    8   MOLECULE: TUMOR PROTEIN D52;                                         
 929:  mg2x-A  4.4 38.1  117   297    9   MOLECULE: PUTATIVE COILED-COIL DOMAIN-CONTAINING PROTEIN 19          
 930:  eh9l-A  4.4 41.8  177   622    8   MOLECULE: COILED-COIL DOMAIN-CONTAINING PROTEIN 17;                  
 931:  hl5x-A  4.4 27.1  162   265   11   MOLECULE: UNCHARACTERIZED PROTEIN C2ORF92;                           
 932:  q3yo-A  4.4 12.3  114  1121   10   MOLECULE: MYELIN TRANSCRIPTION FACTOR 1;                             
 933:  bd8t-A  4.4 73.1  124  1190   14   MOLECULE: ATROPHIN-1;                                                
 934:  gu4u-A  4.4 19.7  128   314    9   MOLECULE: DDRGK DOMAIN-CONTAINING PROTEIN 1;                         
 935:  us9v-A  4.4 17.7   86  1400    9   MOLECULE: HISTONE-LYSINE N-METHYLTRANSFERASE ASH1L;                  
 936:  xiu4-A  4.3 19.7  102   393    5   MOLECULE: DNA/RNA-BINDING PROTEIN KIN17;                             
 937:  cu4z-A  4.3 31.0  118   535    6   MOLECULE: ALPHA-1,3-MANNOSYL-GLYCOPROTEIN 4-BETA-N-                  
 938:  hv4z-A  4.3 50.0  131   292    7   MOLECULE: UNCHARACTERIZED PROTEIN NKAPD1;                            
 939:  jd8g-A  4.3 35.9  118   521    8   MOLECULE: RUNT-RELATED TRANSCRIPTION FACTOR 2;                       
 940:  b1kx-A  4.3 24.5  127   695    9   MOLECULE: A-KINASE ANCHOR PROTEIN 17A;                               
 941:  e1wj-A  4.3 23.2  111   455    5   MOLECULE: KERATIN, TYPE I CUTICULAR HA5;                             
 942:  vf1f-A  4.3  3.6   72   124    6   MOLECULE: MAFF-INTERACTING PROTEIN;                                  
 943:  wrf5-A  4.3  6.8   68   293    6   MOLECULE: CARCINOEMBRYONIC ANTIGEN-RELATED CELL ADHESION MO          
 944:  o0om-A  4.3 22.4  149   296    9   MOLECULE: COILED-COIL DOMAIN-CONTAINING PROTEIN 69;                  
 945:  xkb8-A  4.3  7.2   83   230    8   MOLECULE: PROTEIN HIDE1;                                             
 946:  jgb5-A  4.3 18.0  107  1412    9   MOLECULE: FORKHEAD-ASSOCIATED DOMAIN-CONTAINING PROTEIN 1;           
 947:  w5iv-A  4.3 46.2  103  1400    5   MOLECULE: PERICENTRIN;                                               
 948:  m1am-A  4.3 10.3   90   331    6   MOLECULE: PHD FINGER PROTEIN 11;                                     
 949:  xbv8-A  4.3  5.1   90   156   10   MOLECULE: TRANSCRIPTION FACTOR MAFK;                                 
 950:  jua2-A  4.3 22.6  114   177   11   MOLECULE: DPY30 DOMAIN-CONTAINING PROTEIN 1;                         
 951:  qaa4-A  4.3  1.0   41   210    2   MOLECULE: T-CELL SURFACE GLYCOPROTEIN CD8 BETA-2 CHAIN;              
 952:  pz2i-A  4.3  1.6   44    44    5   MOLECULE: OCULOMEDIN;                                                
 953:  qhz6-A  4.3 12.9   84   530    4   MOLECULE: FSD1-LIKE PROTEIN;                                         
 954:  f1ep-A  4.3 12.1  110   459    8   MOLECULE: SPERMATOGENESIS-ASSOCIATED PROTEIN 1;                      
 955:  pml0-A  4.3 11.3   63   480    6   MOLECULE: CORONIN-2B;                                                
 956:  nb3s-A  4.3 15.8  110   543    8   MOLECULE: NEUROFILAMENT LIGHT POLYPEPTIDE;                           
 957:  yei7-A  4.3 45.2  157   396    5   MOLECULE: PRE-MRNA-SPLICING REGULATOR WTAP;                          
 958:  xl7y-A  4.3 12.2   94   199    7   MOLECULE: ZINC FINGER MATRIN-TYPE PROTEIN 2;                         
 959:  vj1f-A  4.3 19.5   79   323    6   MOLECULE: LOW AFFINITY IMMUNOGLOBULIN GAMMA FC REGION RECEP          
 960:  lp5c-A  4.3 12.0   99   442    8   MOLECULE: PLASMALEMMA VESICLE-ASSOCIATED PROTEIN;                    
 961:  a8cr-A  4.3 30.9  109   335   10   MOLECULE: GALACTOSYLGALACTOSYLXYLOSYLPROTEIN 3-BETA-                 
 962:  lkg2-A  4.3 47.8   92  1007    5   MOLECULE: POLYAMINE-MODULATED FACTOR 1-BINDING PROTEIN 1;            
 963:  e3dj-A  4.3 22.1  121   392   15   MOLECULE: 5-AZACYTIDINE-INDUCED PROTEIN 2;                           
 964:  y5ey-A  4.3 21.0  109   466   11   MOLECULE: MYOCARDIAL ZONULA ADHERENS PROTEIN;                        
 965:  pi2a-A  4.3 28.4  108   388    5   MOLECULE: BETA-1,4-GALACTOSYLTRANSFERASE 5;                          
 966:  io5u-A  4.3  9.3   51    52    6   MOLECULE: CARDIAC PHOSPHOLAMBAN;                                     
 967:  i1wt-A  4.3 42.0  106   170    4   MOLECULE: NEUROTENSIN/NEUROMEDIN N;                                  
 968:  ww2q-A  4.3 19.0  115   839    7   MOLECULE: CONSERVED OLIGOMERIC GOLGI COMPLEX SUBUNIT 5;              
 969:  wnz6-A  4.3 13.1   76  1400    8   MOLECULE: PROTEIN PICCOLO;                                           
 970:  qv9v-A  4.3 13.6   98   205    7   MOLECULE: SPERMATOGENESIS-ASSOCIATED PROTEIN 24;                     
 971:  x3ng-A  4.3 45.5  114   505   11   MOLECULE: KERATIN, TYPE II CUTICULAR HB1;                            
 972:  r7sw-A  4.3  8.8   73    74   14   MOLECULE: SMALL INTEGRAL MEMBRANE PROTEIN 15;                        
 973:  n8ou-A  4.3 35.2   97   431    8   MOLECULE: FORKHEAD BOX PROTEIN P3;                                   
 974:  l6pc-A  4.3 10.1   85  1400    9   MOLECULE: LAMININ SUBUNIT ALPHA-3;                                   
 975:  wq9w-A  4.3 41.1  125  1400    6   MOLECULE: VERY LARGE A-KINASE ANCHOR PROTEIN;                        
 976:  x4bj-A  4.3 10.5   76   542    4   MOLECULE: CHONDROITIN SULFATE N-ACETYLGALACTOSAMINYLTRANSFE          
 977:  hiu2-A  4.3 18.6  112   406   15   MOLECULE: 26S PROTEASOME REGULATORY SUBUNIT 8;                       
 978:  m2dp-A  4.3 33.4  125   540   11   MOLECULE: COLLAGEN ALPHA-1(XXIII) CHAIN;                             
 979:  zu6t-A  4.3 19.9  114  1400    6   MOLECULE: CARDIOMYOPATHY-ASSOCIATED PROTEIN 5;                       
 980:  rl9z-A  4.3 12.9  110   433    9   MOLECULE: E3 UBIQUITIN-PROTEIN LIGASE RNF26;                         
 981:  y1ph-A  4.3 12.1   83   407    6   MOLECULE: SCHLAFEN-LIKE PROTEIN 1;                                   
 982:  e3ik-A  4.3 29.3   73   100   11   MOLECULE: TUBEROINFUNDIBULAR PEPTIDE OF 39 RESIDUES;                 
 983:  u0ns-A  4.3 17.7  113   234    4   MOLECULE: COILED-COIL DOMAIN-CONTAINING PROTEIN 194;                 
 984:  g7tr-A  4.3  7.5   73    73    7   MOLECULE: PROTEIN PET100 HOMOLOG, MITOCHONDRIAL;                     
 985:  v2db-A  4.3  8.7  114   914    3   MOLECULE: TRAFFICKING KINESIN-BINDING PROTEIN 2;                     
 986:  t1vy-A  4.3 13.5   99  1348    8   MOLECULE: TRANSFORMING ACIDIC COILED-COIL-CONTAINING PROTEI          
 987:  am2z-A  4.3 56.1  124   450    9   MOLECULE: COREPRESSOR INTERACTING WITH RBPJ 1;                       
 988:  nx7h-A  4.3 12.5   98   172    9   MOLECULE: BIOGENESIS OF LYSOSOME-RELATED ORGANELLES COMPLEX          
 989:  vxa9-A  4.3 13.0  101  1400    3   MOLECULE: PERICENTRIN;                                               
 990:  pi3j-A  4.3 28.0  113   198    9   MOLECULE: ANGIOPOIETIN-LIKE PROTEIN 8;                               
 991:  a9bh-A  4.3 15.2  114   977    6   MOLECULE: VACUOLAR PROTEIN SORTING-ASSOCIATED PROTEIN 54;            
 992:  od3o-A  4.3  4.7   76    86    8   MOLECULE: TRIPLE QXXK/R MOTIF-CONTAINING PROTEIN;                    
 993:  g7da-A  4.3 25.2  129   331    7   MOLECULE: COILED-COIL DOMAIN-CONTAINING PROTEIN 92;                  
 994:  w2jq-A  4.3 13.1  114   471    6   MOLECULE: TRIPARTITE MOTIF-CONTAINING PROTEIN 60;                    
 995:  rwh9-A  4.3 34.6   78   530    9   MOLECULE: CALCIUM UPTAKE PROTEIN 3, MITOCHONDRIAL;                   
 996:  fnx9-A  4.3 14.8  115   481    5   MOLECULE: TRIPARTITE MOTIF-CONTAINING PROTEIN 10;                    
 997:  vrv7-A  4.3  9.3   79   162    4   MOLECULE: TRANSCRIPTION FACTOR MAFG;                                 
 998:  hov8-A  4.3  6.1   80   144    3   MOLECULE: NADH DEHYDROGENASE [UBIQUINONE] 1 ALPHA SUBCOMPLE          
 999:  vz1s-A  4.3 13.7  106   539    8   MOLECULE: TRIPARTITE MOTIF-CONTAINING PROTEIN 26;                    
1000:  a7ef-A  4.3  6.4   86   127    6   MOLECULE: BASIC LEUCINE ZIPPER TRANSCRIPTIONAL FACTOR ATF-L          
1001:  jj0o-A  4.3 13.7  104   348    9   MOLECULE: ERLIN-1;                                                   
1002:  r7ea-A  4.3 44.4  116   580   12   MOLECULE: PROTEIN O-LINKED-MANNOSE                                   
1003:  rq3n-A  4.3  8.2   88   208    6   MOLECULE: COILED-COIL DOMAIN-CONTAINING PROTEIN 25;                  
1004:  kzf9-A  4.3 21.0   66   166    3   MOLECULE: PROTEIN FAM163B;                                           
1005:  skt6-A  4.3 12.7  102   468    5   MOLECULE: E3 UBIQUITIN-PROTEIN LIGASE TRIM11;                        
1006:  z6li-A  4.3 43.1  103   408    8   MOLECULE: POTASSIUM CHANNEL SUBFAMILY K MEMBER 13;                   
1007:  nph0-A  4.3 32.2   86   227    5   MOLECULE: PROTEIN FAM3C;                                             
1008:  r6or-A  4.3  8.3   87   125    5   MOLECULE: BASIC LEUCINE ZIPPER TRANSCRIPTIONAL FACTOR ATF-L          
1009:  m5rh-A  4.3 30.5  128   478    6   MOLECULE: DYNEIN REGULATORY COMPLEX SUBUNIT 4;                       
1010:  gs3p-A  4.3 42.5  158  1400   10   MOLECULE: ZINC FINGER HOMEOBOX PROTEIN 3;                            
1011:  mv7j-A  4.3 33.8  213   656    6   MOLECULE: ANKYRIN REPEAT AND SAM DOMAIN-CONTAINING PROTEIN           
1012:  ksd4-A  4.3 28.4  161   703    9   MOLECULE: USHER SYNDROME TYPE-1C PROTEIN-BINDING PROTEIN 1;          
1013:  ocn7-A  4.3 22.9  117  1400   10   MOLECULE: E1A-BINDING PROTEIN P400;                                  
1014:  ote9-A  4.3  8.0   64  1400    6   MOLECULE: ANKYRIN-3;                                                 
1015:  sex4-A  4.3 24.1  105   354   10   MOLECULE: CREB/ATF BZIP TRANSCRIPTION FACTOR;                        
1016:  cr8t-A  4.3 50.9  135   396    7   MOLECULE: ACTIVITY-REGULATED CYTOSKELETON-ASSOCIATED PROTEI          
1017:  ssq5-A  4.3 35.2  182  1400   10   MOLECULE: MICROTUBULE-ACTIN CROSS-LINKING FACTOR 1, ISOFORM          
1018:  yqr5-A  4.3 46.4  174  1877    8   MOLECULE: NEURON NAVIGATOR 1;                                        
1019:  in3u-A  4.3 11.6  106   336   10   MOLECULE: CALCIUM UNIPORTER REGULATORY SUBUNIT MCUB, MITOCH          
1020:  yn1e-A  4.3 38.3  123   413   10   MOLECULE: CLUSTERIN-ASSOCIATED PROTEIN 1;                            
1021:  o6ns-A  4.3 52.6  251   610    6   MOLECULE: ECTO-NOX DISULFIDE-THIOL EXCHANGER 2;                      
1022:  un5m-A  4.2 13.5   99   250    7   MOLECULE: TRIPARTITE MOTIF-CONTAINING PROTEIN 74;                    
1023:  o3cw-A  4.2 12.1   82   107    9   MOLECULE: SMALL INTEGRAL MEMBRANE PROTEIN 19;                        
1024:  id0d-A  4.2 13.6  104   446    8   MOLECULE: TRIPARTITE MOTIF-CONTAINING PROTEIN 43;                    
1025:  fc3l-A  4.2 21.1  115   562    7   MOLECULE: PROTEIN KASH5;                                             
1026:  ni0c-A  4.2 16.7  127   992    8   MOLECULE: ANKYRIN REPEAT DOMAIN-CONTAINING PROTEIN 18A;              
1027:  q4cf-A  4.2 16.2  107   326    4   MOLECULE: FOS-RELATED ANTIGEN 2;                                     
1028:  a1mg-A  4.2 15.4  120  1400    7   MOLECULE: PERICENTRIN;                                               
1029:  bu2r-A  4.2 17.7   99  2342    7   MOLECULE: KINETOCHORE SCAFFOLD 1;                                    
1030:  k5sr-A  4.2 10.4   92   142   10   MOLECULE: MAP3K7 C-TERMINAL-LIKE PROTEIN;                            
1031:  qv5r-A  4.2 35.1  126   814    7   MOLECULE: EUKARYOTIC TRANSLATION INITIATION FACTOR 3 SUBUNI          
1032:  ge3a-A  4.2 23.1   85   374    2   MOLECULE: HIGH AFFINITY IMMUNOGLOBULIN GAMMA FC RECEPTOR I;          
1033:  fg9n-A  4.2 30.9   84  1182   11   MOLECULE: IQ MOTIF AND SEC7 DOMAIN-CONTAINING PROTEIN 3;             
1034:  uc9z-A  4.2 22.1  127   496    6   MOLECULE: ANGIOPOIETIN-2;                                            
1035:  d5zd-A  4.2 10.9  104  1400    9   MOLECULE: CYTOPLASMIC DYNEIN 1 HEAVY CHAIN 1;                        
1036:  aq7f-A  4.2  2.8   75   224    4   MOLECULE: TRANSMEMBRANE EMP24 DOMAIN-CONTAINING PROTEIN 7;           
1037:  vk4k-A  4.2 47.4   74   365    4   MOLECULE: COXSACKIEVIRUS AND ADENOVIRUS RECEPTOR;                    
1038:  p9sq-A  4.2  8.2   70   166    9   MOLECULE: PROBABLE PEPTIDE CHAIN RELEASE FACTOR C12ORF65,            
1039:  ng6s-A  4.2 18.3  114   443    8   MOLECULE: DYNEIN REGULATORY COMPLEX PROTEIN 9;                       
1040:  r6nm-A  4.2 15.9   82   979    9   MOLECULE: RECEPTOR-TYPE TYROSINE-PROTEIN PHOSPHATASE-LIKE N          
1041:  c3hy-A  4.2 10.4  103  1400    8   MOLECULE: CYTOPLASMIC DYNEIN 2 HEAVY CHAIN 1;                        
1042:  wg8v-A  4.2 16.6  106   511    8   MOLECULE: E3 UBIQUITIN-PROTEIN LIGASE TRIM7;                         
1043:  xls0-A  4.2 34.6  152   386    8   MOLECULE: TUMOR NECROSIS FACTOR RECEPTOR SUPERFAMILY MEMBER          
1044:  fmf2-A  4.2 26.8  114   684    8   MOLECULE: BETA-TAXILIN;                                              
1045:  wv8o-A  4.2  4.5   54    54    9   MOLECULE: APELIN RECEPTOR EARLY ENDOGENOUS LIGAND;                   
1046:  a3xp-A  4.2 11.1   99  1136    6   MOLECULE: UNCONVENTIONAL MYOSIN-IB;                                  
1047:  tmy0-A  4.2  9.4   92   252    1   MOLECULE: KUNITZ-TYPE PROTEASE INHIBITOR 2;                          
1048:  xc8u-A  4.2  8.4   84   314   11   MOLECULE: EPITHELIAL CELL ADHESION MOLECULE;                         
1049:  yr3s-A  4.2 11.7  100   670    4   MOLECULE: OUTER DYNEIN ARM-DOCKING COMPLEX SUBUNIT 1;                
1050:  dfa4-A  4.2 59.2  117   622    9   MOLECULE: GOLGIN SUBFAMILY A MEMBER 6-LIKE PROTEIN 7;                
1051:  mvl5-A  4.2 12.8   99   756   12   MOLECULE: RAB11 FAMILY-INTERACTING PROTEIN 3;                        
1052:  gz0n-A  4.2  1.4   41   427   17   MOLECULE: A-KINASE ANCHOR PROTEIN 5;                                 
1053:  gmn0-A  4.2  7.4   88   482   16   MOLECULE: U2 SMALL NUCLEAR RIBONUCLEOPROTEIN AUXILIARY FACT          
1054:  r5bn-A  4.2 17.5  115  1025    5   MOLECULE: MYOSIN PHOSPHATASE RHO-INTERACTING PROTEIN;                
1055:  c9qm-A  4.2  7.6   83   180   10   MOLECULE: PITUITARY TUMOR-TRANSFORMING GENE 1 PROTEIN-INTER          
1056:  fvl3-A  4.2  7.6   85  1684   11   MOLECULE: GRIP AND COILED-COIL DOMAIN-CONTAINING PROTEIN 2;          
1057:  qk1u-A  4.2  5.0   90   150    6   MOLECULE: CCAAT/ENHANCER-BINDING PROTEIN GAMMA;                      
1058:  cjt2-A  4.2 51.3  112   325    6   MOLECULE: UNCHARACTERIZED PROTEIN C13ORF42;                          
1059:  rr1s-A  4.2  7.9   95   229    5   MOLECULE: C-TYPE LECTIN DOMAIN FAMILY 1 MEMBER B;                    
1060:  l6cq-A  4.2 31.9  127   294    9   MOLECULE: EQUATORIN;                                                 
1061:  tc9p-A  4.2 13.2   87   735    8   MOLECULE: PROBABLE E3 UBIQUITIN-PROTEIN LIGASE MID2;                 
1062:  ddr5-A  4.2 13.3   99   917    9   MOLECULE: ANKYRIN REPEAT DOMAIN-CONTAINING PROTEIN 62;               
1063:  pmy6-A  4.2 50.5  116   424    8   MOLECULE: KERATIN, TYPE I CYTOSKELETAL 20;                           
1064:  h0qu-A  4.2 13.0  102   638    6   MOLECULE: E3 UBIQUITIN-PROTEIN LIGASE TRIM47;                        
1065:  upl1-A  4.2 33.8  116   530    8   MOLECULE: GLUCOCORTICOID MODULATORY ELEMENT-BINDING PROTEIN          
1066:  sn0l-A  4.2 13.3  100   639   11   MOLECULE: CTTNBP2 N-TERMINAL-LIKE PROTEIN;                           
1067:  ic4l-A  4.2  9.1   96   217    3   MOLECULE: HOMOLOGOUS-PAIRING PROTEIN 2 HOMOLOG;                      
1068:  f0iq-A  4.2 12.2   77   337   10   MOLECULE: CARBONIC ANHYDRASE 14;                                     
1069:  b8ri-A  4.2 11.7   71   259   10   MOLECULE: LEUCINE-RICH REPEAT-CONTAINING PROTEIN 61;                 
1070:  kz1r-A  4.2 12.5   98   166    5   MOLECULE: PROTEIN FAM9C;                                             
1071:  m5xu-A  4.2 37.5  123  1488    7   MOLECULE: IQ MOTIF AND SEC7 DOMAIN-CONTAINING PROTEIN 2;             
1072:  txn3-A  4.2 25.9   96   259    3   MOLECULE: PROTEIN BEAN1;                                             
1073:  vm2d-A  4.2 29.2   94   253   13   MOLECULE: FGFR1 ONCOGENE PARTNER 2;                                  
1074:  zt7e-A  4.2 27.6   79   288    5   MOLECULE: T-LYMPHOCYTE ACTIVATION ANTIGEN CD80;                      
1075:  ibt5-A  4.2 14.4   99   391    6   MOLECULE: TESTIS-EXPRESSED PROTEIN 9;                                
1076:  h0jb-A  4.2 20.5   85   144   13   MOLECULE: MEDIATOR OF RNA POLYMERASE II TRANSCRIPTION SUBUN          
1077:  bqx7-A  4.2 12.5   89   726   15   MOLECULE: ORC UBIQUITIN LIGASE 1;                                    
1078:  bmf4-A  4.2 46.6  109   443    8   MOLECULE: CARBOHYDRATE SULFOTRANSFERASE 9;                           
1079:  ey8o-A  4.2 19.0  118   214    5   MOLECULE: SINGLE-PASS MEMBRANE AND COILED-COIL DOMAIN-CONTA          
1080:  ev7k-A  4.2 39.1  127  1400    9   MOLECULE: ALSTROM SYNDROME PROTEIN 1;                                
1081:  ka5o-A  4.2 67.3  148   622   11   MOLECULE: KINESIN LIGHT CHAIN 2;                                     
1082:  a7cy-A  4.2 22.7   97   408    7   MOLECULE: LUPUS LA PROTEIN;                                          
1083:  qc4l-A  4.2 16.8   82  1341   10   MOLECULE: APOPTOTIC CHROMATIN CONDENSATION INDUCER IN THE N          
1084:  dvd6-A  4.2 47.0  177   616    5   MOLECULE: SPASTIN;                                                   
1085:  dp2v-A  4.2 58.7  107   270    8   MOLECULE: UBX DOMAIN-CONTAINING PROTEIN 8;                           
1086:  cn4g-A  4.2 27.0  103   181   11   MOLECULE: CYCLIC AMP-DEPENDENT TRANSCRIPTION FACTOR ATF-3;           
1087:  ud3l-A  4.1  3.5   69   612    1   MOLECULE: T-CELL IMMUNOMODULATORY PROTEIN;                           
1088:  dh5i-A  4.1  4.2   64   122    8   MOLECULE: UNCHARACTERIZED PROTEIN C20ORF202;                         
1089:  dii0-A  4.1 35.7   70  1229    3   MOLECULE: NUCLEAR ENVELOPE PORE MEMBRANE PROTEIN POM 121C;           
1090:  gmj6-A  4.1 23.4  119  1246    5   MOLECULE: NUCLEOSOME-REMODELING FACTOR SUBUNIT BPTF;                 
1091:  m7nc-A  4.1  5.6   64    75    3   MOLECULE: CYTOCHROME C OXIDASE SUBUNIT 6C;                           
1092:  j0ll-A  4.1 34.8  121   260   11   MOLECULE: PROSAAS;                                                   
1093:  xm5a-A  4.1 21.6   63  1400    6   MOLECULE: TITIN;                                                     
1094:  nk4s-A  4.1 23.8   57   244    2   MOLECULE: CARCINOEMBRYONIC ANTIGEN-RELATED CELL ADHESION MO          
1095:  cz3c-A  4.1 12.7   99   187    6   MOLECULE: MAST CELL-EXPRESSED MEMBRANE PROTEIN 1;                    
1096:  h9nv-A  4.1 63.6  111   493   11   MOLECULE: KERATIN, TYPE II CUTICULAR HB3;                            
1097:  hd6n-A  4.1 49.2   86   300   12   MOLECULE: SURFEIT LOCUS PROTEIN 1;                                   
1098:  p0is-A  4.1 21.4  112   195    7   MOLECULE: TRANSMEMBRANE PROTEIN 239;                                 
1099:  f4ec-A  4.1 34.4  113  1083    9   MOLECULE: UBIQUITIN-PROTEIN LIGASE E3C;                              
1100:  otp6-A  4.1 13.3   98   186   10   MOLECULE: PROTEIN FAM9B;                                             
1101:  z1lu-A  4.1 27.3  116   371    5   MOLECULE: CYCLIC AMP-RESPONSIVE ELEMENT-BINDING PROTEIN 3;           
1102:  zvk3-A  4.1  2.8   71   131    7   MOLECULE: LEUCINE-RICH SINGLE-PASS MEMBRANE PROTEIN 1;               
1103:  w9sj-A  4.1 88.2  101   932    7   MOLECULE: PROTOCADHERIN GAMMA-A6;                                    
1104:  m7uw-A  4.1 26.8  100   355   10   MOLECULE: PUTATIVE TESTIS-SPECIFIC Y-ENCODED-LIKE PROTEIN 3          
1105:  zd9r-A  4.1 12.7   98   329   13   MOLECULE: UNCHARACTERIZED PROTEIN C6ORF163;                          
1106:  ikd6-A  4.1 12.8   98   184    9   MOLECULE: NUCLEOPORIN-62 C-TERMINAL-LIKE PROTEIN;                    
1107:  yum3-A  4.1 52.9  104   673   11   MOLECULE: PARALEMMIN-3;                                              
1108:  u7uu-A  4.1 12.2   87   867    6   MOLECULE: COILED-COIL DOMAIN-CONTAINING PROTEIN 178;                 
1109:  moa9-A  4.1 13.8   96   693    9   MOLECULE: GOLGIN SUBFAMILY A MEMBER 6B;                              
1110:  qq7o-A  4.1 46.5  135   928   12   MOLECULE: TBC1 DOMAIN FAMILY MEMBER 2A;                              
1111:  m6hw-A  4.1 12.9   99  1673    5   MOLECULE: CALMODULIN-BINDING TRANSCRIPTION ACTIVATOR 1;              
1112:  rvf0-A  4.1 26.3   82   287    5   MOLECULE: PROTEIN TMEPAI;                                            
1113:  khw4-A  4.1 13.6  117   762   12   MOLECULE: CENTROSOMAL PROTEIN OF 85 KDA;                             
1114:  pfb4-A  4.1 30.5   71    81    6   MOLECULE: NEURONATIN;                                                
1115:  ck4j-A  4.1 17.0   87    98   10   MOLECULE: SNRNA-ACTIVATING PROTEIN COMPLEX SUBUNIT 5;                
1116:  h4by-A  4.1  3.4   50    59    4   MOLECULE: SINGLE-PASS MEMBRANE AND COILED-COIL DOMAIN-CONTA          
1117:  lct0-A  4.1 12.2   98   179   11   MOLECULE: STATHMIN-2;                                                
1118:  aqe6-A  4.1 12.0   99   427   16   MOLECULE: FLOTILLIN-1;                                               
1119:  z1em-A  4.1 18.3   91   457    9   MOLECULE: PEPTIDYL-PROLYL CIS-TRANS ISOMERASE FKBP5;                 
1120:  fpi6-A  4.1 14.8  118   741    7   MOLECULE: NUCLEAR PORE COMPLEX PROTEIN NUP88;                        
1121:  ci3n-A  4.1 20.6  141   323    6   MOLECULE: BREAST CANCER METASTASIS-SUPPRESSOR 1-LIKE PROTEI          
1122:  w2ch-A  4.1 49.8  122   654    8   MOLECULE: COLLAGEN ALPHA-1(XXV) CHAIN;                               
1123:  bx5b-A  4.1 48.8  160   585   12   MOLECULE: INVOLUCRIN;                                                
1124:  bh0g-A  4.1 18.9  134   402    8   MOLECULE: COILED-COIL DOMAIN-CONTAINING PROTEIN 188;                 
1125:  d6pz-A  4.1  5.7   77   106    5   MOLECULE: CYTOCHROME C OXIDASE ASSEMBLY FACTOR 3 HOMOLOG,            
1126:  gw7w-A  4.1 26.3  116   255    9   MOLECULE: PUTATIVE KERATIN-87 PROTEIN;                               
1127:  d2ke-A  4.1 14.8  116   155   10   MOLECULE: PROTEIN ZNF767;                                            
1128:  h9xq-A  4.1 23.2   87  1400   13   MOLECULE: PLECTIN;                                                   
1129:  dcs3-A  4.1 11.6   64   291    9   MOLECULE: METHYL-CPG-BINDING DOMAIN PROTEIN 3;                       
1130:  jg4w-A  4.1 13.5   98   586    8   MOLECULE: LAMIN-B1;                                                  
1131:  ha2u-A  4.1 44.0  128  1146   10   MOLECULE: ANKYRIN REPEAT DOMAIN-CONTAINING PROTEIN 24;               
1132:  pes0-A  4.1 18.5  111   434    7   MOLECULE: SEPTIN-6;                                                  
1133:  pda0-A  4.1  5.8   94  1354    5   MOLECULE: RHO-ASSOCIATED PROTEIN KINASE 1;                           
1134:  c8mp-A  4.1 16.5  124   317    7   MOLECULE: LOW AFFINITY IMMUNOGLOBULIN GAMMA FC REGION RECEP          
1135:  v6il-A  4.1 22.7  104   282    5   MOLECULE: CYCLIC AMP-DEPENDENT TRANSCRIPTION FACTOR ATF-5;           
1136:  ht8r-A  4.1 53.2  128   917    7   MOLECULE: SMOOTHELIN;                                                
1137:  x3fa-A  4.1 13.6   99   838   15   MOLECULE: TRANSFORMING ACIDIC COILED-COIL-CONTAINING PROTEI          
1138:  eyi5-A  4.1 42.7   92  1013    5   MOLECULE: ENDOSOME/LYSOSOME-ASSOCIATED APOPTOSIS AND AUTOPH          
1139:  nm5p-A  4.1 20.0  102  1150   10   MOLECULE: CELL DIVISION CYCLE AND APOPTOSIS REGULATOR PROTE          
1140:  tdl6-A  4.1 35.6   91   199   10   MOLECULE: UNCHARACTERIZED PROTEIN C1ORF50;                           
1141:  blk8-A  4.1 20.7  101   269    5   MOLECULE: MYELIN PROTEIN ZERO-LIKE PROTEIN 1;                        
1142:  sfv9-A  4.1 25.7  133   456    5   MOLECULE: KERATIN, TYPE I CYTOSKELETAL 15;                           
1143:  of4e-A  4.1 12.6   75  1078    5   MOLECULE: DISHEVELED-ASSOCIATED ACTIVATOR OF MORPHOGENESIS           
1144:  xh9h-A  4.1 12.5   97   164   11   MOLECULE: LEUCINE-RICH SINGLE-PASS MEMBRANE PROTEIN 2;               
1145:  l5qv-A  4.1 31.1  162   473    4   MOLECULE: SUPPRESSOR OF SWI4 1 HOMOLOG;                              
1146:  ex6a-A  4.1 19.1  126  1400    7   MOLECULE: DYNEIN HEAVY CHAIN 14, AXONEMAL;                           
1147:  cs9z-A  4.1 67.1  214   474    7   MOLECULE: COILED-COIL DOMAIN-CONTAINING PROTEIN 149;                 
1148:  fqm5-A  4.1 12.8   71  1400    6   MOLECULE: ZONADHESIN;                                                
1149:  ugh0-A  4.1 14.1  124   708   10   MOLECULE: EXOCYST COMPLEX COMPONENT 5;                               
1150:  gx3e-A  4.1 61.0  170  1400    9   MOLECULE: HISTONE-LYSINE N-METHYLTRANSFERASE 2D;                     
1151:  dh8t-A  4.1  6.1   68   129    9   MOLECULE: PREFOLDIN SUBUNIT 6;                                       
1152:  r5ha-A  4.1 21.2  119   339    8   MOLECULE: PROTEIN FAM50A;                                            
1153:  cvi9-A  4.1 18.7  128   968    5   MOLECULE: SORTING NEXIN-13;                                          
1154:  t0mk-A  4.1 42.7  141   600   15   MOLECULE: INTRAFLAGELLAR TRANSPORT PROTEIN 74 HOMOLOG;               
1155:  kz4n-A  4.1  4.3   68   157   13   MOLECULE: PROTEIN UXT;                                               
1156:  t5gl-A  4.1 41.8  166  1400   11   MOLECULE: PROTEIN BASSOON;                                           
1157:  giz0-A  4.0 22.9  100   213   13   MOLECULE: PROTEIN FAM177A1;                                          
1158:  ac5t-A  4.0 11.4   79    88    8   MOLECULE: PUTATIVE CANCER SUSCEPTIBILITY GENE HEPN1 PROTEIN          
1159:  ra0q-A  4.0  9.8   78   749    5   MOLECULE: ENSCONSIN;                                                 
1160:  rl7j-A  4.0 11.3  114  1400   12   MOLECULE: DYNEIN HEAVY CHAIN 6, AXONEMAL;                            
1161:  xv7q-A  4.0 13.5  107   202    6   MOLECULE: COILED-COIL DOMAIN-CONTAINING PROTEIN 85B;                 
1162:  dq6f-A  4.0 23.1   98   151    4   MOLECULE: TESTIS-EXPRESSED PROTEIN 29;                               
1163:  h7tx-A  4.0 32.2  105   255   10   MOLECULE: TESTIS-SPECIFIC H1 HISTONE;                                
1164:  p2ng-A  4.0 20.7  110   491   12   MOLECULE: ANGIOPOIETIN-RELATED PROTEIN 1;                            
1165:  ovb7-A  4.0  9.6   69  1400    4   MOLECULE: UNCONVENTIONAL MYOSIN-XV;                                  
1166:  fw0t-A  4.0  7.6   82   163   12   MOLECULE: PROBABLE RIBOSOME BIOGENESIS PROTEIN RLP24;                
1167:  n5hn-A  4.0 13.6  101   196    8   MOLECULE: BLOC-1-RELATED COMPLEX SUBUNIT 5;                          
1168:  bc9i-A  4.0 13.4   98   435    9   MOLECULE: ENDOSOME-ASSOCIATED-TRAFFICKING REGULATOR 1;               
1169:  wf8c-A  4.0 23.6  129   446    9   MOLECULE: CALCIUM-BINDING AND COILED-COIL DOMAIN-CONTAINING          
1170:  z5jt-A  4.0 16.5   71   883    3   MOLECULE: BIFUNCTIONAL HEPARAN SULFATE                               
1171:  dk0m-A  4.0 18.4  104  1401    8   MOLECULE: ENHANCER OF MRNA-DECAPPING PROTEIN 4;                      
1172:  gax1-A  4.0 50.8  144  1497    8   MOLECULE: COLLAGEN ALPHA-1(XVII) CHAIN;                              
1173:  g8dl-A  4.0 42.7  156  1786    7   MOLECULE: LAMININ SUBUNIT BETA-1;                                    
1174:  s5bj-A  4.0  8.3   62   872    5   MOLECULE: BIFUNCTIONAL HEPARAN SULFATE                               
1175:  r4ig-A  4.0 13.1   98   313    6   MOLECULE: LEUCINE ZIPPER PROTEIN 4;                                  
1176:  htp3-A  4.0 19.1   96   325    4   MOLECULE: INTERLEUKIN-10 RECEPTOR SUBUNIT BETA;                      
1177:  p7ll-A  4.0  7.5   82   347    5   MOLECULE: OLFACTORY RECEPTOR 6J1;                                    
1178:  cph5-A  4.0  3.0   48   481   10   MOLECULE: SIALIC ACID-BINDING IG-LIKE LECTIN 16;                     
1179:  cv6b-A  4.0  4.7   54    63    6   MOLECULE: PUTATIVE TRANSMEMBRANE PROTEIN ZNF593OS;                   
1180:  dco3-A  4.0 12.2   98   823    6   MOLECULE: PUTATIVE ANKYRIN REPEAT DOMAIN-CONTAINING PROTEIN          
1181:  jva8-A  4.0 28.2   98   155   10   MOLECULE: PROTEIN SREK1IP1;                                          
1182:  d4as-A  4.0  3.0   51    52    2   MOLECULE: PUTATIVE UNCHARACTERIZED PROTEIN SPART-AS1;                
1183:  tcm7-A  4.0 13.8   95   108    3   MOLECULE: ATP SYNTHASE-COUPLING FACTOR 6, MITOCHONDRIAL;             
1184:  hpl3-A  4.0 13.1   99   485    8   MOLECULE: NOELIN;                                                    
1185:  en4a-A  4.0 27.0  310  1941   22   MOLECULE: MYOSIN-2;                                                  
1186:  xw5h-A  4.0  9.0   89   102    7   MOLECULE: PUTATIVE GED DOMAIN-CONTAINING PROTEIN DNM1P34;            
1187:  q9kv-A  4.0 42.9   84   635    5   MOLECULE: THROMBOPOIETIN RECEPTOR;                                   
1188:  rwr4-A  4.0 14.4   78   515    6   MOLECULE: MONOCARBOXYLATE TRANSPORTER 10;                            
1189:  dt4q-A  4.0 10.9   98  1104    4   MOLECULE: TRANSIENT RECEPTOR POTENTIAL CATION CHANNEL SUBFA          
1190:  jq1w-A  4.0  9.3   96   159    3   MOLECULE: PUTATIVE PROTEIN FAM74A3;                                  
1191:  go8a-A  4.0 26.6   88   211    8   MOLECULE: FIN BUD INITIATION FACTOR HOMOLOG;                         
1192:  fp3m-A  4.0 12.2   90   219    8   MOLECULE: C-TYPE LECTIN DOMAIN FAMILY 4 MEMBER E;                    
1193:  kcv2-A  4.0 20.8  220  1438   11   MOLECULE: CAP-GLY DOMAIN-CONTAINING LINKER PROTEIN 1;                
1194:  lq3n-A  4.0 20.6  117   390    9   MOLECULE: CAVEOLAE-ASSOCIATED PROTEIN 1;                             
1195:  bj1m-A  4.0 14.3  109  1353   10   MOLECULE: ANKYRIN REPEAT DOMAIN-CONTAINING PROTEIN 36B;              
1196:  swo3-A  4.0 51.4  102   280   10   MOLECULE: INHIBITOR OF GROWTH PROTEIN 2;                             
1197:  sm7c-A  4.0 27.6  106   335   13   MOLECULE: LEUCINE-RICH REPEAT-CONTAINING PROTEIN 39;                 
1198:  woj3-A  4.0 26.4   76    89    9   MOLECULE: PROTEIN FAM25G;                                            
1199:  m3eo-A  4.0 33.2   91   818    1   MOLECULE: PROTOCADHERIN BETA-1;                                      
1200:  j9by-A  4.0  4.8   71   100    8   MOLECULE: TRANSCRIPTION ELONGATION FACTOR A PROTEIN-LIKE 7;          
1201:  z4bk-A  4.0 39.6  114   757    9   MOLECULE: PROGESTERONE-INDUCED-BLOCKING FACTOR 1;                    
1202:  qpv0-A  4.0 38.4  107  1151    7   MOLECULE: MYELIN REGULATORY FACTOR;                                  
1203:  zu1y-A  4.0 13.8  102   465    9   MOLECULE: E3 UBIQUITIN-PROTEIN LIGASE TRIM38;                        
1204:  b9jr-A  4.0 14.9   71  1761   14   MOLECULE: LAMININ SUBUNIT BETA-4;                                    
1205:  z4vx-A  4.0  7.5  102   239    9   MOLECULE: IZUMO SPERM-EGG FUSION PROTEIN 3;                          
1206:  wnd5-A  4.0 13.8   75   139    4   MOLECULE: PROTEIN FAM237B;                                           
1207:  yay8-A  4.0 44.2  113   725    4   MOLECULE: SODIUM/HYDROGEN EXCHANGER 7;                               
1208:  rur3-A  4.0 12.8  100   670    5   MOLECULE: CYCLIC AMP-DEPENDENT TRANSCRIPTION FACTOR ATF-6 A          
1209:  zm3c-A  4.0 20.8  108   382    1   MOLECULE: BETA-1,4-GALACTOSYLTRANSFERASE 6;                          
1210:  zfu5-A  4.0 25.2  144   958   10   MOLECULE: COILED-COIL DOMAIN-CONTAINING PROTEIN 33;                  
1211:  x7tx-A  4.0 27.6  125   404    4   MOLECULE: KERATIN, TYPE I CUTICULAR HA3-II;                          
1212:  k9lb-A  4.0 11.7  114  1400    7   MOLECULE: CILIA- AND FLAGELLA-ASSOCIATED PROTEIN 47;                 
1213:  u2jz-A  4.0 14.2  120  1069   10   MOLECULE: RAB GTPASE-ACTIVATING PROTEIN 1;                           
1214:  zuj3-A  4.0 52.8  130   585    4   MOLECULE: SUPPRESSOR OF TUMORIGENICITY 7 PROTEIN;                    
1215:  myi7-A  4.0 20.0   87   834    5   MOLECULE: SERINE-RICH COILED-COIL DOMAIN-CONTAINING PROTEIN          
1216:  vuh2-A  4.0 15.7   88  1400    7   MOLECULE: LAMININ SUBUNIT ALPHA-2;                                   
1217:  cu2w-A  4.0  1.2   45   474   13   MOLECULE: CORONIN-1C;                                                
1218:  j1mt-A  4.0 13.2  102   781    8   MOLECULE: PYRIN;                                                     
1219:  xzb1-A  4.0 72.3  292  1388    8   MOLECULE: MICROTUBULE-ACTIN CROSS-LINKING FACTOR 1, ISOFORM          
1220:  f4fh-A  4.0 40.6  209   454    5   MOLECULE: SH2 DOMAIN-CONTAINING PROTEIN 4A;                          
1221:  pis5-A  4.0 52.8  183  1400    9   MOLECULE: TRINUCLEOTIDE REPEAT-CONTAINING GENE 18 PROTEIN;           
1222:  w2hf-A  4.0 62.5  137   744   12   MOLECULE: TRIPARTITE MOTIF-CONTAINING PROTEIN 2;                     
1223:  grl3-A  4.0 58.2  160   741    6   MOLECULE: MELANOMA-ASSOCIATED ANTIGEN D4;                            
1224:  p6gz-A  4.0 35.3   91  1030    5   MOLECULE: PROTEIN PHOSPHATASE 1 REGULATORY SUBUNIT 12A;              
1225:  wpg0-A  4.0 35.2  178   748    6   MOLECULE: HOLLIDAY JUNCTION RECOGNITION PROTEIN;                     
1226:  pwo5-A  4.0 14.1  117   177    7   MOLECULE: DPY30 DOMAIN-CONTAINING PROTEIN 2;                         
1227:  a9lf-A  4.0 34.2  108   938    9   MOLECULE: MYOCARDIN;                                                 
1228:  zw5n-A  4.0 47.6  163   629    4   MOLECULE: DAPPER HOMOLOG 3;                                          
1229:  v3ao-A  4.0  9.6   89   400    9   MOLECULE: CYTOHESIN-2;                                               
1230:  e2bv-A  4.0 44.3  186  1400   10   MOLECULE: A-KINASE ANCHOR PROTEIN 9;                                 
1231:  j3ho-A  4.0  6.3   95   352    8   MOLECULE: MITOCHONDRIAL UBIQUITIN LIGASE ACTIVATOR OF NFKB           
1232:  mj3q-A  4.0 19.4  104   653    6   MOLECULE: PROTEIN CBFA2T3;                                           
1233:  x4pa-A  4.0 10.2   90   458    6   MOLECULE: 5-HYDROXYTRYPTAMINE RECEPTOR 2C;                           
1234:  ct1e-A  3.9 34.6  116   312    3   MOLECULE: AMINOACYL TRNA SYNTHASE COMPLEX-INTERACTING MULTI          
1235:  ed6i-A  3.9 22.8  126   691   11   MOLECULE: CALCIUM-BINDING AND COILED-COIL DOMAIN-CONTAINING          
1236:  dxf9-A  3.9 44.2  125   898   11   MOLECULE: CIP1-INTERACTING ZINC FINGER PROTEIN;                      
1237:  sgl8-A  3.9 33.6   87    95    8   MOLECULE: PUTATIVE UNCHARACTERIZED PROTEIN ENCODED BY LINC0          
1238:  xux8-A  3.9 62.1  153  1068    5   MOLECULE: CYTOSPIN-B;                                                
1239:  cbp1-A  3.9 12.2  103   626    6   MOLECULE: ENDOGENOUS RETROVIRUS GROUP S71 MEMBER 1 ENV POLY          
1240:  zy5a-A  3.9 30.4   93   162    9   MOLECULE: UNCHARACTERIZED PROTEIN C3ORF18;                           
1241:  y0wc-A  3.9 13.0  102   477    9   MOLECULE: E3 UBIQUITIN-PROTEIN LIGASE TRIM17;                        
1242:  yq7i-A  3.9 11.0   87   231    6   MOLECULE: KILLER CELL LECTIN-LIKE RECEPTOR SUBFAMILY F MEMB          
1243:  x3ja-A  3.9 22.1  106   293   14   MOLECULE: EPIDERMAL GROWTH FACTOR-LIKE PROTEIN 8;                    
1244:  f9ac-A  3.9 12.6   62   344   10   MOLECULE: RAS ASSOCIATION DOMAIN-CONTAINING PROTEIN 1;               
1245:  p0rz-A  3.9 12.6  102   452    6   MOLECULE: MITOCHONDRIAL IMPORT INNER MEMBRANE TRANSLOCASE S          
1246:  wm1c-A  3.9 18.9   90   304    8   MOLECULE: NATURAL CYTOTOXICITY TRIGGERING RECEPTOR 1;                
1247:  v5cy-A  3.9 18.1  108   401    9   MOLECULE: DYNACTIN SUBUNIT 2;                                        
1248:  ce3q-A  3.9 19.4  134   345    6   MOLECULE: NUCLEAR DISTRIBUTION PROTEIN NUDE-LIKE 1;                  
1249:  fe1e-A  3.9  7.9   76   313    5   MOLECULE: LEUCINE-RICH REPEAT-CONTAINING PROTEIN 52;                 
1250:  p6ej-A  3.9  1.9   52   173    6   MOLECULE: T CELL RECEPTOR GAMMA CONSTANT 1;                          
1251:  q1bu-A  3.9  1.5   49   272    6   MOLECULE: INTERLEUKIN-2 RECEPTOR SUBUNIT ALPHA;                      
1252:  avf0-A  3.9 20.3  117   437    9   MOLECULE: SPERM-ASSOCIATED ANTIGEN 4 PROTEIN;                        
1253:  fu1q-A  3.9  8.2   83   130    7   MOLECULE: GLUTAMATE-RICH PROTEIN 4;                                  
1254:  yy8k-A  3.9 19.3  102   710   11   MOLECULE: E3 UBIQUITIN-PROTEIN LIGASE TRIM9;                         
1255:  ae7z-A  3.9 16.9   97   574   11   MOLECULE: E3 UBIQUITIN-PROTEIN LIGASE TRIM23;                        
1256:  qxn7-A  3.9  6.4   53    60    4   MOLECULE: SMALL INTEGRAL MEMBRANE PROTEIN 3;                         
1257:  n0pz-A  3.9 13.6   98   368   11   MOLECULE: PROTEIN FAM81A;                                            
1258:  hl7f-A  3.9 11.9   83   164    6   MOLECULE: SPERM AXONEMAL MAINTENANCE PROTEIN CFAP97D1;               
1259:  md7h-A  3.9 12.5   88   136    7   MOLECULE: TRANSMEMBRANE PROTEIN 78;                                  
1260:  n1ad-A  3.9 17.9  121   338   12   MOLECULE: LINE-1 RETROTRANSPOSABLE ELEMENT ORF1 PROTEIN;             
1261:  pti6-A  3.9 12.3   98   823    7   MOLECULE: ANKYRIN REPEAT DOMAIN-CONTAINING PROTEIN 20A1;             
1262:  wub6-A  3.9 33.1  107   422    3   MOLECULE: TYROSINE-PROTEIN KINASE STYK1;                             
1263:  nt4h-A  3.9 49.4  128   663    9   MOLECULE: GLUTAMATE-RICH PROTEIN 6;                                  
1264:  qjy4-A  3.9 13.6  100   491    5   MOLECULE: RAB5 GDP/GTP EXCHANGE FACTOR;                              
1265:  x3ti-A  3.9 16.5   74    95   11   MOLECULE: PROTEIN FAM240C;                                           
1266:  kl3i-A  3.9 12.7   98  1397    6   MOLECULE: ANKYRIN REPEAT DOMAIN-CONTAINING PROTEIN 30A;              
1267:  pq6g-A  3.9 34.7   84   257   10   MOLECULE: NEUROTROPHIN-3;                                            
1268:  i4xd-A  3.9 19.5  105   418    8   MOLECULE: 26S PROTEASOME REGULATORY SUBUNIT 6B;                      
1269:  u4dl-A  3.9 19.3  109   205    6   MOLECULE: PROTEIN MIS12 HOMOLOG;                                     
1270:  gw9v-A  3.9 12.0   86  1400    9   MOLECULE: PROTEIN PICCOLO;                                           
1271:  tl9u-A  3.9 27.0  103   393    6   MOLECULE: CYTOTOXIC AND REGULATORY T-CELL MOLECULE;                  
1272:  z7tt-A  3.9  1.2   41    50    7   MOLECULE: UNCHARACTERIZED PROTEIN;                                   
1273:  wru7-A  3.9 10.6   78   732    8   MOLECULE: MAP7 DOMAIN-CONTAINING PROTEIN 2;                          
1274:  kt3n-A  3.9 29.9  118   317    5   MOLECULE: TENOMODULIN;                                               
1275:  ktc0-A  3.9 28.9  133   766    8   MOLECULE: SERINE/THREONINE-PROTEIN KINASE TOUSLED-LIKE 1;            
1276:  e9ar-A  3.9 19.7  136   577   10   MOLECULE: MOESIN;                                                    
1277:  fud1-A  3.9 50.3   96   244    8   MOLECULE: SERINE-RICH SINGLE-PASS MEMBRANE PROTEIN 1;                
1278:  s7aa-A  3.9  3.7   42    42    5   MOLECULE: UNCHARACTERIZED PROTEIN;                                   
1279:  mzr9-A  3.9 38.6  111   288    8   MOLECULE: CENTROMERE PROTEIN P;                                      
1280:  zl5w-A  3.9 33.5   81   299    5   MOLECULE: LEUKOCYTE IMMUNOGLOBULIN-LIKE RECEPTOR SUBFAMILY           
1281:  b7ra-A  3.9 18.7  109  1265   10   MOLECULE: DYNEIN HEAVY CHAIN 1, AXONEMAL;                            
1282:  evs9-A  3.9  8.8   70   168    6   MOLECULE: TRANSMEMBRANE PROTEIN 31;                                  
1283:  j2kz-A  3.9 28.9  126   247   13   MOLECULE: PROTEIN FAM133B;                                           
1284:  s7yt-A  3.9 11.6   90   717    8   MOLECULE: PININ;                                                     
1285:  p1tm-A  3.9 10.7  102   585    7   MOLECULE: SWITCH-ASSOCIATED PROTEIN 70;                              
1286:  zd8s-A  3.9 49.4   75  1400    5   MOLECULE: VERY LARGE A-KINASE ANCHOR PROTEIN;                        
1287:  f0og-A  3.9  4.1   57    59   11   MOLECULE: PUTATIVE TRANSMEMBRANE PROTEIN SPTY2D1OS;                  
1288:  sue5-A  3.9 41.5   91   419    4   MOLECULE: E3 UBIQUITIN-PROTEIN LIGASE RNF130;                        
1289:  m7xq-A  3.9 13.0   98   657    8   MOLECULE: SPINDLE ASSEMBLY ABNORMAL PROTEIN 6 HOMOLOG;               
1290:  u5xp-A  3.9 21.4  130   469   12   MOLECULE: E3 UBIQUITIN-PROTEIN LIGASE TRAIP;                         
1291:  x6ew-A  3.9 66.6  127   429    6   MOLECULE: NUCLEAR PORE COMPLEX-INTERACTING PROTEIN FAMILY M          
1292:  o7rp-A  3.9 15.3   83   626    7   MOLECULE: JANUS KINASE AND MICROTUBULE-INTERACTING PROTEIN           
1293:  evc0-A  3.9 19.0  121   560    7   MOLECULE: RADIAL SPOKE HEAD PROTEIN 3 HOMOLOG;                       
1294:  yz2d-A  3.9 12.5   98  1400   10   MOLECULE: CARDIOMYOPATHY-ASSOCIATED PROTEIN 5;                       
1295:  fl9f-A  3.9 12.4   99   205    4   MOLECULE: IQ DOMAIN-CONTAINING PROTEIN F1;                           
1296:  z0xb-A  3.9  6.6   54    64   13   MOLECULE: COILED-COIL DOMAIN-CONTAINING PROTEIN 72;                  
1297:  n1rl-A  3.9 58.6  113  1400    9   MOLECULE: PROTEIN BASSOON;                                           
1298:  d9fa-A  3.9 12.8   76   189    7   MOLECULE: RECEPTOR EXPRESSION-ENHANCING PROTEIN 5;                   
1299:  cnt7-A  3.9 37.7   91   461    4   MOLECULE: USHER SYNDROME TYPE-1G PROTEIN;                            
1300:  q0rq-A  3.9 22.5  105   228   10   MOLECULE: MAX-INTERACTING PROTEIN 1;                                 
1301:  rwq5-A  3.9 44.8   75   431    3   MOLECULE: IMMUNOGLOBULIN SUPERFAMILY MEMBER 11;                      
1302:  kp2m-A  3.9  7.3   73   191    7   MOLECULE: C-TYPE LECTIN DOMAIN FAMILY 2 MEMBER D;                    
1303:  o3qd-A  3.9 26.7   78   495   12   MOLECULE: T-CELL SURFACE GLYCOPROTEIN CD5;                           
1304:  al9o-A  3.9 11.3   99  1400    8   MOLECULE: PERICENTRIN;                                               
1305:  a9sb-A  3.9 21.6  107   630    8   MOLECULE: E3 UBIQUITIN-PROTEIN LIGASE TRIM41;                        
1306:  lf9l-A  3.9 13.7  102   632    7   MOLECULE: GOLGIN SUBFAMILY A MEMBER 8N;                              
1307:  vtt8-A  3.9 38.8  174   302    9   MOLECULE: AP-1 COMPLEX-ASSOCIATED REGULATORY PROTEIN;                
1308:  h9bg-A  3.9 69.5  166  1322    5   MOLECULE: LAMININ SUBUNIT ALPHA-2;                                   
1309:  q1qn-A  3.9 53.0  127  1338    8   MOLECULE: CENTROMERE PROTEIN J;                                      
1310:  am9f-A  3.9 10.4  118   454   10   MOLECULE: NOELIN-2;                                                  
1311:  uf2w-A  3.9 42.1  163   532    9   MOLECULE: CHONDROITIN SULFATE N-ACETYLGALACTOSAMINYLTRANSFE          
1312:  u5xc-A  3.9 80.8  186  1158    6   MOLECULE: SERINE/THREONINE/TYROSINE-INTERACTING-LIKE PROTEI          
1313:  vld8-A  3.9 69.2  130  1707    5   MOLECULE: HISTONE-LYSINE N-METHYLTRANSFERASE SETD1A;                 
1314:  kf2f-A  3.9 24.2  102   211   10   MOLECULE: RECEPTOR EXPRESSION-ENHANCING PROTEIN 6;                   
1315:  cx0v-A  3.9 22.1  147   350    8   MOLECULE: NUCLEAR PORE COMPLEX-INTERACTING PROTEIN FAMILY M          
1316:  ufu2-A  3.9 52.0  133  1005    8   MOLECULE: ESPIN-LIKE PROTEIN;                                        
1317:  t0jp-A  3.9 58.1  155  1400   10   MOLECULE: PROTEIN PRRC2C;                                            
1318:  d1sj-A  3.9 53.1  151  1400    9   MOLECULE: PROTEIN BASSOON;                                           
1319:  qi9u-A  3.9 36.3  160   227    8   MOLECULE: TMF-REGULATED NUCLEAR PROTEIN 1;                           
1320:  quj0-A  3.9 71.8  150   598    8   MOLECULE: EF-HAND AND COILED-COIL DOMAIN-CONTAINING PROTEIN          
1321:  bts3-A  3.9 52.1  181   338    8   MOLECULE: SECRETORY CARRIER-ASSOCIATED MEMBRANE PROTEIN 1;           
1322:  vq8c-A  3.9 16.6  217   780    5   MOLECULE: PROTEIN PHOSPHATASE 1 REGULATORY SUBUNIT 21;               
1323:  sa7j-A  3.9 17.0  111   369    8   MOLECULE: NUCLEAR PORE COMPLEX-INTERACTING PROTEIN FAMILY M          
1324:  bs6h-A  3.9  7.8   95   163   11   MOLECULE: PROTEIN FAM167B;                                           
1325:  sln9-A  3.9 63.0  208  1905   12   MOLECULE: MICROTUBULE CROSS-LINKING FACTOR 1;                        
1326:  qa6z-A  3.9 86.3  185   780   11   MOLECULE: STRIATIN;                                                  
1327:  gbv6-A  3.9 65.7  139  2024   10   MOLECULE: PERICENTRIOLAR MATERIAL 1 PROTEIN;                         
1328:  lpm6-A  3.9 33.3  224   551    8   MOLECULE: UNCHARACTERIZED PROTEIN C10ORF67, MITOCHONDRIAL;           
1329:  pl1n-A  3.9 51.9  131  1113   12   MOLECULE: PROTEIN KIBRA;                                             
1330:  fc1s-A  3.9 34.8  172   916    7   MOLECULE: OXYSTEROL-BINDING PROTEIN 2;                               
1331:  n2hb-A  3.9 30.3   96   341    5   MOLECULE: ARFAPTIN-2;                                                
1332:  d1am-A  3.9119.0  294  1400   12   MOLECULE: DYSTROPHIN;                                                
1333:  fsp0-A  3.8 13.5   74   714    7   MOLECULE: TESTIS-EXPRESSED PROTEIN 13D;                              
1334:  j3xu-A  3.8 16.2  113   500    6   MOLECULE: CENTROSOMAL PROTEIN OF 57 KDA;                             
1335:  cyw0-A  3.8 25.2  106   511    7   MOLECULE: KERATIN, TYPE II CYTOSKELETAL 72;                          
1336:  bvh6-A  3.8 28.0  115   169    7   MOLECULE: CILIA- AND FLAGELLA-ASSOCIATED PROTEIN HOATZ;              
1337:  bab3-A  3.8 13.7   98   254   11   MOLECULE: COILED-COIL DOMAIN-CONTAINING PROTEIN 152;                 
1338:  cb9e-A  3.8 27.3   88   274    6   MOLECULE: PROLINE-RICH PROTEIN 7;                                    
1339:  k0su-A  3.8 30.1  178   632    5   MOLECULE: GOLGIN SUBFAMILY A MEMBER 8J;                              
1340:  i6wq-A  3.8 16.3  102   500    7   MOLECULE: E3 UBIQUITIN-PROTEIN LIGASE TRIM69;                        
1341:  xll3-A  3.8  5.2   74   104    9   MOLECULE: TRANSCRIPTION ELONGATION FACTOR A PROTEIN-LIKE 9;          
1342:  qad8-A  3.8  8.9  106   235    4   MOLECULE: E3 UBIQUITIN-PROTEIN LIGASE RNF187;                        
1343:  br1c-A  3.8 16.4  107   181   13   MOLECULE: 28 KDA HEAT- AND ACID-STABLE PHOSPHOPROTEIN;               
1344:  fuc0-A  3.8 25.3   92    93   10   MOLECULE: UBIQUINOL-CYTOCHROME-C REDUCTASE COMPLEX ASSEMBLY          
1345:  udt8-A  3.8 38.4  104   126    5   MOLECULE: PUTATIVE UNCHARACTERIZED PROTEIN PRO1933;                  
1346:  jat8-A  3.8 24.2   82   392    6   MOLECULE: MEMBRANE COFACTOR PROTEIN;                                 
1347:  la5w-A  3.8 16.3   71   234    6   MOLECULE: TUMOR NECROSIS FACTOR LIGAND SUPERFAMILY MEMBER 8          
1348:  zm8o-A  3.8 19.9  118   419   10   MOLECULE: RAS ASSOCIATION DOMAIN-CONTAINING PROTEIN 8;               
1349:  t1th-A  3.8 12.7   99   555    7   MOLECULE: COILED-COIL DOMAIN-CONTAINING PROTEIN 96;                  
1350:  pvb2-A  3.8 22.4   93   137    6   MOLECULE: PROTEIN LTO1 HOMOLOG;                                      
1351:  wm4c-A  3.8 85.8   98   795    6   MOLECULE: PROTOCADHERIN BETA-5;                                      
1352:  gkn7-A  3.8 17.9  117   460   11   MOLECULE: CENTROSOMAL PROTEIN CEP57L1;                               
1353:  e9bu-A  3.8 22.9  117   436    6   MOLECULE: AMSH-LIKE PROTEASE;                                        
1354:  um4m-A  3.8 66.2   87   553    8   MOLECULE: INTERLEUKIN-20 RECEPTOR SUBUNIT ALPHA;                     
1355:  xfi8-A  3.8 13.5   98   210    9   MOLECULE: COILED-COIL DOMAIN-CONTAINING PROTEIN 153;                 
1356:  a6ml-A  3.8 12.8   88  1400    8   MOLECULE: A-KINASE ANCHOR PROTEIN 9;                                 
1357:  vc1m-A  3.8 59.5  160   430    4   MOLECULE: POTASSIUM CHANNEL SUBFAMILY K MEMBER 12;                   
1358:  d8bv-A  3.8  5.5   68    86    3   MOLECULE: HIGH AFFINITY IMMUNOGLOBULIN EPSILON RECEPTOR SUB          
1359:  jx4j-A  3.8  3.2   54   142   15   MOLECULE: UNCHARACTERIZED PROTEIN C1ORF115;                          
1360:  mht8-A  3.8  2.6   42    51   12   MOLECULE: MITOCHONDRIAL IMPORT RECEPTOR SUBUNIT TOM5 HOMOLO          
1361:  yox3-A  3.8 30.4   93   870    8   MOLECULE: ENDOTHELIAL PAS DOMAIN-CONTAINING PROTEIN 1;               
1362:  jrt0-A  3.8  3.2   54   458    9   MOLECULE: T-CELL SURFACE GLYCOPROTEIN CD4;                           
1363:  vyu7-A  3.8 12.6   68  1388    6   MOLECULE: RHO-ASSOCIATED PROTEIN KINASE 2;                           
1364:  wc6h-A  3.8 29.8  116   353    9   MOLECULE: E3 UBIQUITIN-PROTEIN LIGASE TRIM63;                        
1365:  wo5a-A  3.8 45.4  129   774   10   MOLECULE: E3 UBIQUITIN-PROTEIN LIGASE RFWD3;                         
1366:  z8io-A  3.8 22.1   92   381    5   MOLECULE: CLASS E BASIC HELIX-LOOP-HELIX PROTEIN 22;                 
1367:  sz9h-A  3.8 21.7  102  1400   14   MOLECULE: DYNEIN HEAVY CHAIN 3, AXONEMAL;                            
1368:  ir3q-A  3.8 13.1   99  1302    8   MOLECULE: CINGULIN-LIKE PROTEIN 1;                                   
1369:  dwd5-A  3.8 43.8  119  1133    8   MOLECULE: FAS-BINDING FACTOR 1;                                      
1370:  hm0d-A  3.8 40.3  233  1237    6   MOLECULE: PUTATIVE COILED-COIL DOMAIN-CONTAINING PROTEIN 14          
1371:  ek8x-A  3.8 32.3   88   829    7   MOLECULE: COLORECTAL MUTANT CANCER PROTEIN;                          
1372:  z2bw-A  3.8 10.4   76   107    4   MOLECULE: SMALL LEUCINE-RICH PROTEIN 1;                              
1373:  j7eu-A  3.8 25.1   83   296   14   MOLECULE: UNCHARACTERIZED PROTEIN;                                   
1374:  o3io-A  3.8 33.3  152   451    3   MOLECULE: POU DOMAIN, CLASS 3, TRANSCRIPTION FACTOR 1;               
1375:  mpn8-A  3.8 14.8  107   450   10   MOLECULE: TRIPARTITE MOTIF-CONTAINING PROTEIN 77;                    
1376:  wx6l-A  3.8 17.6   74    77    8   MOLECULE: SMALL INTEGRAL MEMBRANE PROTEIN 5;                         
1377:  vl9e-A  3.8 13.1   98   498   10   MOLECULE: ANGIOPOIETIN-1;                                            
1378:  y0cn-A  3.8 12.6   98   513    5   MOLECULE: ZINC FINGER PROTEIN RFP;                                   
1379:  yhr7-A  3.8  7.2   60    62    5   MOLECULE: UNCHARACTERIZED PROTEIN;                                   
1380:  ucg3-A  3.8  5.5   93   110    6   MOLECULE: ANAPHASE-PROMOTING COMPLEX SUBUNIT 16;                     
1381:  tcz0-A  3.8 14.5   62   222    8   MOLECULE: STING ER EXIT PROTEIN;                                     
1382:  z7sx-A  3.8 23.2   92   252    9   MOLECULE: AMPHIREGULIN;                                              
1383:  iop0-A  3.8  9.0   79   136    3   MOLECULE: PUTATIVE ZINC FINGER PROTEIN 818;                          
1384:  e9jw-A  3.8  1.4   42   192    5   MOLECULE: IMMUNOGLOBULIN SUPERFAMILY MEMBER 23;                      
1385:  qcz2-A  3.8 14.1  107   923    7   MOLECULE: CELL CYCLE AND APOPTOSIS REGULATOR PROTEIN 2;              
1386:  y7el-A  3.8 18.9  151  1235    7   MOLECULE: STRUCTURAL MAINTENANCE OF CHROMOSOMES PROTEIN 1B;          
1387:  j7qj-A  3.8 46.7  103  1207    3   MOLECULE: PRO-EPIDERMAL GROWTH FACTOR;                               
1388:  h2nu-A  3.8 13.2   98   625    6   MOLECULE: GOLGIN SUBFAMILY A MEMBER 8S;                              
1389:  hwg6-A  3.8 12.9   92   755   12   MOLECULE: E3 UBIQUITIN-PROTEIN LIGASE TRIM56;                        
1390:  q3ke-A  3.8 13.4   73   321   10   MOLECULE: RAS ASSOCIATION DOMAIN-CONTAINING PROTEIN 4;               
1391:  k6tq-A  3.8 46.8  108   555    3   MOLECULE: INOSITOL 1,4,5-TRISPHOSPHATE RECEPTOR-INTERACTING          
1392:  n3xg-A  3.8 38.5   80  1203   13   MOLECULE: MICROTUBULE-ASSOCIATED PROTEIN 1A;                         
1393:  yi6b-A  3.8 44.8  132   211    8   MOLECULE: BAG FAMILY MOLECULAR CHAPERONE REGULATOR 2;                
1394:  cpe7-A  3.8 19.8  118   528    9   MOLECULE: GLUCOSIDASE 2 SUBUNIT BETA;                                
1395:  tk8g-A  3.8 10.6   76    83    5   MOLECULE: SMALL INTEGRAL MEMBRANE PROTEIN 22;                        
1396:  c2ai-A  3.8 53.1  116   472    8   MOLECULE: KERATIN, TYPE I CYTOSKELETAL 14;                           
1397:  mb5z-A  3.8 17.1   75   120    5   MOLECULE: REPRIMO-LIKE PROTEIN;                                      
1398:  z9ve-A  3.8 29.2  151   551    6   MOLECULE: TRAF3-INTERACTING JNK-ACTIVATING MODULATOR;                
1399:  rht2-A  3.8 11.3  110  2325   11   MOLECULE: CENTRIOLIN;                                                
1400:  rn6k-A  3.8 16.3   94  1400    7   MOLECULE: LYSOSOMAL-TRAFFICKING REGULATOR;                           
1401:  o2gb-A  3.8 18.6  102  1201    7   MOLECULE: LYSOSOMAL-TRAFFICKING REGULATOR;                           
1402:  h7tr-A  3.8 34.8  113   247    6   MOLECULE: UNCHARACTERIZED MEMBRANE PROTEIN C3ORF80;                  
1403:  spa5-A  3.8 21.4   95   594    6   MOLECULE: PRE-MRNA 3'-END-PROCESSING FACTOR FIP1;                    
1404:  blx9-A  3.8 29.5  100   686    4   MOLECULE: X-LINKED INTERLEUKIN-1 RECEPTOR ACCESSORY PROTEIN          
1405:  xmb6-A  3.8 17.1   78   146    8   MOLECULE: PROTEIN LDOC1;                                             
1406:  ll9f-A  3.8 11.5   90  1400    1   MOLECULE: UNCONVENTIONAL MYOSIN-XV;                                  
1407:  cka1-A  3.8 21.3  104   503    9   MOLECULE: LEM DOMAIN-CONTAINING PROTEIN 2;                           
1408:  chb4-A  3.8 22.3  135   204    7   MOLECULE: TUMOR PROTEIN D53;                                         
1409:  hpg7-A  3.8 45.6  125   183    7   MOLECULE: TRANSMEMBRANE PROTEIN 154;                                 
1410:  wf5k-A  3.8 25.8  124   445    8   MOLECULE: FLAGELLUM-ASSOCIATED COILED-COIL DOMAIN-CONTAININ          
1411:  vy3d-A  3.8 44.3  121  1502   10   MOLECULE: G PATCH DOMAIN-CONTAINING PROTEIN 8;                       
1412:  ur7p-A  3.8 51.5  143  1349    6   MOLECULE: ZINC FINGER PROTEIN 804B;                                  
1413:  g8cm-A  3.8 55.4  177  1200    7   MOLECULE: NACHT, LRR AND PYD DOMAINS-CONTAINING PROTEIN 5;           
1414:  xea9-A  3.8 10.7   92   657    9   MOLECULE: UNCHARACTERIZED PROTEIN C19ORF44;                          
1415:  m4fg-A  3.8 10.9  179   602    6   MOLECULE: ZINC FINGER MYND DOMAIN-CONTAINING PROTEIN 11;             
1416:  n1mq-A  3.8 13.2  116   224    9   MOLECULE: CHARGED MULTIVESICULAR BODY PROTEIN 4B;                    
1417:  uw2o-A  3.8 19.7  164   746    7   MOLECULE: EXOCYST COMPLEX COMPONENT 3-LIKE PROTEIN;                  
1418:  y2hm-A  3.8 42.6  155   632   12   MOLECULE: RAC GTPASE-ACTIVATING PROTEIN 1;                           
1419:  yk2p-A  3.8 44.6   97  1303   10   MOLECULE: POLYCYSTIN-1;                                              
1420:  c5hb-A  3.8 50.3  122   430    8   MOLECULE: PUTATIVE GOLGIN SUBFAMILY A MEMBER 8F/8G;                  
1421:  eku3-A  3.8 27.5  146   825    3   MOLECULE: INTERLEUKIN-4 RECEPTOR SUBUNIT ALPHA;                      
1422:  maq8-A  3.8 14.4  103  1400    9   MOLECULE: CYTOPLASMIC DYNEIN 2 HEAVY CHAIN 1;                        
1423:  jh3y-A  3.8 48.3  119   389   11   MOLECULE: 26S PROTEASOME REGULATORY SUBUNIT 10B;                     
1424:  y5vq-A  3.8 46.4  174   731    6   MOLECULE: GOLGIN SUBFAMILY A MEMBER 5;                               
1425:  cmx0-A  3.8 39.7  150   339    8   MOLECULE: TRANSMEMBRANE PROTEIN 120B;                                
1426:  yx9f-A  3.7 13.2  111   347    7   MOLECULE: TRANSMEMBRANE PROTEIN 191C;                                
1427:  iey1-A  3.7 15.1   70   208    7   MOLECULE: PUTATIVE METHYL-CPG-BINDING DOMAIN PROTEIN 3-LIKE          
1428:  v1lw-A  3.7 13.7   98   354    7   MOLECULE: HOMER PROTEIN HOMOLOG 1;                                   
1429:  rz3w-A  3.7 16.6  106   218    5   MOLECULE: SYNAPTONEMAL COMPLEX CENTRAL ELEMENT PROTEIN 2;            
1430:  lz8f-A  3.7 17.3  118   382    6   MOLECULE: GUANINE NUCLEOTIDE EXCHANGE FACTOR FOR RAB-3A;             
1431:  ogg6-A  3.7  6.5   79   273    5   MOLECULE: EPIDERMAL GROWTH FACTOR-LIKE PROTEIN 7;                    
1432:  sls2-A  3.7  9.3   86   272    9   MOLECULE: PROTEIN FAM210A;                                           
1433:  ag2p-A  3.7 10.8   98  1416    8   MOLECULE: UVEAL AUTOANTIGEN WITH COILED-COIL DOMAINS AND AN          
1434:  o7dg-A  3.7 24.1  108  1168    8   MOLECULE: TBC1 DOMAIN FAMILY MEMBER 1;                               
1435:  u8zg-A  3.7 35.7  117   182    9   MOLECULE: TROPONIN I, FAST SKELETAL MUSCLE;                          
1436:  j6ne-A  3.7 31.3  112   248    8   MOLECULE: MITOCHONDRIAL IMPORT INNER MEMBRANE TRANSLOCASE S          
1437:  nz7i-A  3.7 44.5  103   755    7   MOLECULE: SENTRIN-SPECIFIC PROTEASE 5;                               
1438:  he0n-A  3.7 11.4   70   105    6   MOLECULE: TRANSMEMBRANE PROTEIN 273;                                 
1439:  o2qq-A  3.7  8.6   82   881    7   MOLECULE: FANCONI ANEMIA CORE COMPLEX-ASSOCIATED PROTEIN 10          
1440:  s4lb-A  3.7  9.5   80   128    9   MOLECULE: PUTATIVE UNCHARACTERIZED PROTEIN ENCODED BY LINC0          
1441:  s1tr-A  3.7 21.8  121  1193    9   MOLECULE: LAMININ SUBUNIT GAMMA-2;                                   
1442:  eqe1-A  3.7  9.9   63    68    5   MOLECULE: PROTEIN TRANSPORT PROTEIN SEC61 SUBUNIT GAMMA;             
1443:  gm6u-A  3.7 56.4  128   926    6   MOLECULE: EWING'S TUMOR-ASSOCIATED ANTIGEN 1;                        
1444:  wlz1-A  3.7 17.6  101   723    5   MOLECULE: TRIPARTITE MOTIF-CONTAINING PROTEIN 42;                    
1445:  g5ag-A  3.7 17.8  125   484    9   MOLECULE: DYNEIN REGULATORY COMPLEX SUBUNIT 2;                       
1446:  ow7g-A  3.7 26.1  125   301    6   MOLECULE: NITRIC OXIDE SYNTHASE-INTERACTING PROTEIN;                 
1447:  rph2-A  3.7 13.8   93   701    3   MOLECULE: CENTROSOMAL PROTEIN OF 83 KDA;                             
1448:  zj7c-A  3.7 18.1  113   425   12   MOLECULE: E3 UBIQUITIN-PROTEIN LIGASE TRIM31;                        
1449:  sm3u-A  3.7 51.5  161  1343   11   MOLECULE: RAS/RAP GTPASE-ACTIVATING PROTEIN SYNGAP;                  
1450:  gt2f-A  3.7  5.2   61    63    0   MOLECULE: HYPOXIA-INDUCIBLE LIPID DROPLET-ASSOCIATED PROTEI          
1451:  ev2i-A  3.7 16.9  115  1400    6   MOLECULE: DYNEIN HEAVY CHAIN 5, AXONEMAL;                            
1452:  qqg9-A  3.7 20.2  147   718    9   MOLECULE: PROTEIN HOOK HOMOLOG 3;                                    
1453:  g3qi-A  3.7 13.3   98   250    5   MOLECULE: TUMOR NECROSIS FACTOR LIGAND SUPERFAMILY MEMBER 1          
1454:  iq5u-A  3.7 13.2   79  1400    6   MOLECULE: LAMININ SUBUNIT ALPHA-1;                                   
1455:  yt7z-A  3.7 29.3  110   623    5   MOLECULE: KERATIN, TYPE I CYTOSKELETAL 9;                            
1456:  re4o-A  3.7 15.7  101  1400    8   MOLECULE: PROTEIN BASSOON;                                           
1457:  i7ph-A  3.7 10.5   85   420    8   MOLECULE: NUCLEOBINDIN-2;                                            
1458:  yg6g-A  3.7 12.9   90   667   10   MOLECULE: E3 UBIQUITIN-PROTEIN LIGASE MIDLINE-1;                     
1459:  unr4-A  3.7 60.1  117   636    2   MOLECULE: PROTEIN BCAP;                                              
1460:  bu5e-A  3.7 12.2   85   158    7   MOLECULE: NKG2-F TYPE II INTEGRAL MEMBRANE PROTEIN;                  
1461:  r4mc-A  3.7 12.5   84   767    8   MOLECULE: CILIA- AND FLAGELLA-ASSOCIATED PROTEIN 91;                 
1462:  ye6i-A  3.7 12.6  108   336    6   MOLECULE: DNA REPAIR PROTEIN XRCC4;                                  
1463:  m1kp-A  3.7 18.7  108   924    6   MOLECULE: EXOCYST COMPLEX COMPONENT 2;                               
1464:  vny0-A  3.7 27.9   78   120   13   MOLECULE: CAMP-RESPONSIVE ELEMENT-BINDING PROTEIN-LIKE 2;            
1465:  t0zz-A  3.7 42.1   98   400   12   MOLECULE: CYTOHESIN-3;                                               
1466:  kwt0-A  3.7  5.4   94   217   17   MOLECULE: GRPE PROTEIN HOMOLOG 1, MITOCHONDRIAL;                     
1467:  y4tp-A  3.7 28.2  149   458    6   MOLECULE: KERATIN, TYPE I CYTOSKELETAL 13;                           
1468:  x4ch-A  3.7 14.2   91   513    4   MOLECULE: T-SNARE DOMAIN-CONTAINING PROTEIN 1;                       
1469:  ywl5-A  3.7 22.1  120   436    8   MOLECULE: KERATIN, TYPE I CUTICULAR HA4;                             
1470:  lzb2-A  3.7 35.4  117   416    9   MOLECULE: KERATIN, TYPE I CUTICULAR HA1;                             
1471:  vfj2-A  3.7 21.0  101   599    8   MOLECULE: NUCLEOPORIN P58/P45;                                       
1472:  l7jq-A  3.7 43.2  111   383    5   MOLECULE: PROTEIN DELTA HOMOLOG 1;                                   
1473:  kkc3-A  3.7 17.8  118   450    4   MOLECULE: KERATIN, TYPE I CYTOSKELETAL 25;                           
1474:  eql5-A  3.7 13.6  100   308    9   MOLECULE: CILIA- AND FLAGELLA-ASSOCIATED PROTEIN 73;                 
1475:  raw7-A  3.7 47.8   94  1300    6   MOLECULE: SAL-LIKE PROTEIN 3;                                        
1476:  ee8i-A  3.7 22.8  113  1341    8   MOLECULE: MYOSIN-IIIB;                                               
1477:  cr8e-A  3.7  6.4   60    70    2   MOLECULE: SMALL INTEGRAL MEMBRANE PROTEIN 42;                        
1478:  m1pe-A  3.7  5.1   70   404    6   MOLECULE: ADVANCED GLYCOSYLATION END PRODUCT-SPECIFIC RECEP          
1479:  pj6e-A  3.7 32.3  123   335    4   MOLECULE: NUCLEAR DISTRIBUTION PROTEIN NUDE HOMOLOG 1;               
1480:  naw2-A  3.7 37.2   97   271    8   MOLECULE: FOS-RELATED ANTIGEN 1;                                     
1481:  fgn4-A  3.7 53.7  134   693    9   MOLECULE: TESTIS-SPECIFIC Y-ENCODED-LIKE PROTEIN 2;                  
1482:  u9lw-A  3.7  1.6   42   102   10   MOLECULE: PUTATIVE 60S RIBOSOMAL PROTEIN L13A PROTEIN RPL13          
1483:  e5dc-A  3.7  7.5   54    54    2   MOLECULE: PHORBOL-12-MYRISTATE-13-ACETATE-INDUCED PROTEIN 1          
1484:  te5j-A  3.7 32.7   93   520    9   MOLECULE: MACROPHAGE RECEPTOR MARCO;                                 
1485:  df4o-A  3.7 54.0   92   380   11   MOLECULE: COILED-COIL DOMAIN-CONTAINING PROTEIN 74B;                 
1486:  o2hy-A  3.7 10.6   78    91    3   MOLECULE: SMALL INTEGRAL MEMBRANE PROTEIN 13;                        
1487:  d8de-A  3.7 21.9   84   398    8   MOLECULE: CYTOHESIN-1;                                               
1488:  jxd5-A  3.7  1.7   43   472    7   MOLECULE: CORONIN-6;                                                 
1489:  z0vh-A  3.7 32.7  115   757    4   MOLECULE: CARTILAGE OLIGOMERIC MATRIX PROTEIN;                       
1490:  d0ll-A  3.7 41.4   74   116    4   MOLECULE: MITOCHONDRIAL IMPORT INNER MEMBRANE TRANSLOCASE S          
1491:  eft4-A  3.7 22.3  107   463    5   MOLECULE: PUTATIVE WAS PROTEIN FAMILY HOMOLOG 3;                     
1492:  jnd3-A  3.7 32.3   79  1400   13   MOLECULE: CILIA- AND FLAGELLA-ASSOCIATED PROTEIN 47;                 
1493:  l4tf-A  3.7 16.2  117   495    9   MOLECULE: SCAVENGER RECEPTOR CLASS A MEMBER 5;                       
1494:  tu5r-A  3.7 34.4  137   745    4   MOLECULE: EXOCYST COMPLEX COMPONENT 3;                               
1495:  vco8-A  3.7 25.6   93   399    2   MOLECULE: V-SET AND IMMUNOGLOBULIN DOMAIN-CONTAINING PROTEI          
1496:  jf1b-A  3.7 23.0   62   421    5   MOLECULE: SYNAPTOTAGMIN-15;                                          
1497:  t5fg-A  3.7 39.0  107   737   10   MOLECULE: ALPHA-ADDUCIN;                                             
1498:  i5ee-A  3.7 37.0  161   247    4   MOLECULE: CENTROMERE PROTEIN H;                                      
1499:  e9gb-A  3.7 42.7  167   685    7   MOLECULE: STROMAL INTERACTION MOLECULE 1;                            
1500:  fkb4-A  3.7 49.0  145  1113    8   MOLECULE: COILED-COIL DOMAIN-CONTAINING PROTEIN 158;                 
1501:  ih9i-A  3.7 50.0  107  1400    7   MOLECULE: CILIA- AND FLAGELLA-ASSOCIATED PROTEIN 54;                 
1502:  dp5z-A  3.7 73.4  174  1324    6   MOLECULE: SAL-LIKE PROTEIN 1;                                        
1503:  ugb5-A  3.7 49.3  138   502    6   MOLECULE: NEURONAL ACETYLCHOLINE RECEPTOR SUBUNIT ALPHA-7;           
1504:  lwu2-A  3.7 35.0  131   309    6   MOLECULE: POTASSIUM CHANNEL SUBFAMILY K MEMBER 16;                   
1505:  i4ez-A  3.7 34.6  108   242    6   MOLECULE: PROTEIN CHIBBY HOMOLOG 3;                                  
1506:  l2gb-A  3.7 18.7   87   316    7   MOLECULE: LYS-63-SPECIFIC DEUBIQUITINASE BRCC36;                     
1507:  qb2m-A  3.7 33.9   83  1066    6   MOLECULE: CYTOPLASMIC DYNEIN 2 INTERMEDIATE CHAIN 1;                 
1508:  zur0-A  3.7 54.3  167  2442   10   MOLECULE: CENTROSOME-ASSOCIATED PROTEIN CEP250;                      
1509:  t3yf-A  3.7 39.0   90  1079   10   MOLECULE: BRD4-INTERACTING CHROMATIN-REMODELING COMPLEX-ASS          
1510:  sf7a-A  3.7 12.4  180  1400    8   MOLECULE: NESPRIN-1;                                                 
1511:  rg1u-A  3.7 22.6  107   371    1   MOLECULE: VASOPRESSIN V2 RECEPTOR;                                   
1512:  nte7-A  3.7 35.9  180   813   12   MOLECULE: SORTING NEXIN-29;                                          
1513:  mtv5-A  3.7 13.4  110   392   11   MOLECULE: FASCICULATION AND ELONGATION PROTEIN ZETA-1;               
1514:  vdh3-A  3.7 22.7  145   791    9   MOLECULE: IQ AND UBIQUITIN-LIKE DOMAIN-CONTAINING PROTEIN;           
1515:  tqp2-A  3.7 57.2  140  1966    6   MOLECULE: HISTONE-LYSINE N-METHYLTRANSFERASE SETD1B;                 
1516:  a5us-A  3.7 45.6  207  1657    9   MOLECULE: RAS GTPASE-ACTIVATING-LIKE PROTEIN IQGAP1;                 
1517:  b4lh-A  3.7 34.7  194   671   13   MOLECULE: ZINC FINGER PROTEIN 282;                                   
1518:  f4gl-A  3.7 60.0  106  1400    2   MOLECULE: NESPRIN-2;                                                 
1519:  jf8l-A  3.7 86.5  150  1400   10   MOLECULE: UTROPHIN;                                                  
1520:  lg3k-A  3.7 39.5  179   601    4   MOLECULE: CDC42-INTERACTING PROTEIN 4;                               
1521:  tem9-A  3.7 58.9  180   695    7   MOLECULE: IQ DOMAIN-CONTAINING PROTEIN E;                            
1522:  r5pn-A  3.7 35.9   85   478    2   MOLECULE: NOELIN-3;                                                  
1523:  fw2f-A  3.6 13.2   93   724    8   MOLECULE: GOLGIN SUBFAMILY A MEMBER 6-LIKE PROTEIN 6;                
1524:  zxo5-A  3.6  5.3   67    76    0   MOLECULE: ADROPIN;                                                   
1525:  n5ex-A  3.6  7.9   82  1400    7   MOLECULE: A-KINASE ANCHOR PROTEIN 9;                                 
1526:  lpt1-A  3.6 24.4  102   499    9   MOLECULE: MEMBRANE-ASSOCIATED TYROSINE- AND THREONINE-SPECI          
1527:  gd0b-A  3.6 37.4  111   510   14   MOLECULE: ETS TRANSLOCATION VARIANT 5;                               
1528:  ywb8-A  3.6 12.4   90   215    3   MOLECULE: C-TYPE LECTIN DOMAIN FAMILY 4 MEMBER D;                    
1529:  y9fz-A  3.6 23.9  108   134    6   MOLECULE: COMPLEXIN-1;                                               
1530:  vd4k-A  3.6 34.2   94   826   13   MOLECULE: HYPOXIA-INDUCIBLE FACTOR 1-ALPHA;                          
1531:  rel2-A  3.6 51.0  145   199    6   MOLECULE: CHARGED MULTIVESICULAR BODY PROTEIN 1B;                    
1532:  e4hd-A  3.6 10.0  114   202    5   MOLECULE: BIOGENESIS OF LYSOSOME-RELATED ORGANELLES COMPLEX          
1533:  k1jn-A  3.6 27.3   95  1184    6   MOLECULE: PROTOCADHERIN-12;                                          
1534:  ga0g-A  3.6 12.5  103  1400   11   MOLECULE: GOLGIN SUBFAMILY B MEMBER 1;                               
1535:  uz2x-A  3.6  8.7  121   514    8   MOLECULE: CILIA- AND FLAGELLA-ASSOCIATED PROTEIN 53;                 
1536:  wag1-A  3.6 12.2   85   759    7   MOLECULE: TRIPARTITE MOTIF-CONTAINING PROTEIN 46;                    
1537:  wc8x-A  3.6 21.5  104   693    7   MOLECULE: GOLGIN SUBFAMILY A MEMBER 6C;                              
1538:  m5ch-A  3.6 12.6   98   647   13   MOLECULE: MICROTUBULE-ASSOCIATED PROTEIN 9;                          
1539:  f3ql-A  3.6 13.0   93   369    4   MOLECULE: CYTOKINE RECEPTOR COMMON SUBUNIT GAMMA;                    
1540:  ryp3-A  3.6 11.9   95   749    8   MOLECULE: FIBRONECTIN TYPE III AND SPRY DOMAIN-CONTAINING P          
1541:  n7jq-A  3.6 17.6  114   588    7   MOLECULE: TRIPARTITE MOTIF-CONTAINING PROTEIN 29;                    
1542:  ek7p-A  3.6 27.6  116   199    8   MOLECULE: UNCHARACTERIZED PROTEIN C1ORF185;                          
1543:  f7rx-A  3.6 95.3  110   941    5   MOLECULE: PROTOCADHERIN ALPHA-12;                                    
1544:  dwc9-A  3.6 27.5  124   224   13   MOLECULE: ZINC FINGER C4H2 DOMAIN-CONTAINING PROTEIN;                
1545:  jui6-A  3.6  9.7   62   220    6   MOLECULE: T-CELL-SPECIFIC SURFACE GLYCOPROTEIN CD28;                 
1546:  yu1u-A  3.6 11.4   79  1197    6   MOLECULE: STRUCTURAL MAINTENANCE OF CHROMOSOMES PROTEIN 2;           
1547:  a9yn-A  3.6 48.8   93   125   12   MOLECULE: NUCLEAR ENVELOPE PHOSPHATASE-REGULATORY SUBUNIT 1          
1548:  zp0r-A  3.6 18.9  103   630   10   MOLECULE: E3 UBIQUITIN/ISG15 LIGASE TRIM25;                          
1549:  rn2u-A  3.6  5.1   65   159   12   MOLECULE: SHORT COILED-COIL PROTEIN;                                 
1550:  q6ga-A  3.6 34.6   95   388    8   MOLECULE: MIGRATION AND INVASION-INHIBITORY PROTEIN;                 
1551:  i9jx-A  3.6 59.2  147   196    4   MOLECULE: SERTA DOMAIN-CONTAINING PROTEIN 3;                         
1552:  oqm7-A  3.6 31.7   88   162    7   MOLECULE: UNCHARACTERIZED PROTEIN C2ORF50;                           
1553:  e7lq-A  3.6 37.8   89   257    9   MOLECULE: NUCLEOLAR PROTEIN 7;                                       
1554:  rcy1-A  3.6 18.7  111   485    9   MOLECULE: PROGRAMMED CELL DEATH PROTEIN 7;                           
1555:  gmi4-A  3.6 12.7   90   490    8   MOLECULE: 5'-3' EXONUCLEASE PLD3;                                    
1556:  oa8j-A  3.6 15.9  124   595    9   MOLECULE: MERLIN;                                                    
1557:  l5yl-A  3.6 18.6  136   662    7   MOLECULE: PROTEIN ASTER-C;                                           
1558:  bvb6-A  3.6 22.1  116   492    3   MOLECULE: HEAT SHOCK FACTOR PROTEIN 4;                               
1559:  ao0j-A  3.6 12.1   94   960    9   MOLECULE: KINESIN-LIKE PROTEIN KIF23;                                
1560:  z7ul-A  3.6 12.9   79   868   11   MOLECULE: E3 UBIQUITIN-PROTEIN LIGASE TRIM71;                        
1561:  o6ug-A  3.6 54.0  121   320   10   MOLECULE: V-SET AND TRANSMEMBRANE DOMAIN-CONTAINING PROTEIN          
1562:  jns1-A  3.6 41.1  153   467    5   MOLECULE: COILED-COIL DOMAIN-CONTAINING PROTEIN 71;                  
1563:  ldv9-A  3.6 50.3  107   326    7   MOLECULE: TRANSMEMBRANE PROTEIN PVRIG;                               
1564:  iyx4-A  3.6 63.2  147   275    5   MOLECULE: TESTIS-SPECIFIC GENE 13 PROTEIN;                           
1565:  lz7u-A  3.6 26.6  120   597    6   MOLECULE: GOLGIN SUBFAMILY A MEMBER 8C;                              
1566:  rr4f-A  3.6  5.9   75   215   11   MOLECULE: SODIUM CHANNEL SUBUNIT BETA-3;                             
1567:  lp8d-A  3.6 37.6   96   576    7   MOLECULE: TOX HIGH MOBILITY GROUP BOX FAMILY MEMBER 3;               
1568:  y2ht-A  3.6 21.1  108   589    8   MOLECULE: PROTEIN POF1B;                                             
1569:  v6xs-A  3.6 12.6  110   285    6   MOLECULE: VACUOLAR PROTEIN SORTING-ASSOCIATED PROTEIN 37B;           
1570:  m4nb-A  3.6 14.7   93   953    9   MOLECULE: COILED-COIL DOMAIN-CONTAINING PROTEIN 14;                  
1571:  u0hg-A  3.6 33.4   78   332    6   MOLECULE: SLAM FAMILY MEMBER 6;                                      
1572:  ki0b-A  3.6 16.3  107   493   10   MOLECULE: TRIPARTITE MOTIF-CONTAINING PROTEIN 5;                     
1573:  zkq0-A  3.6 17.6   64   132    8   MOLECULE: FERTILIZATION-INFLUENCING MEMBRANE PROTEIN;                
1574:  nf1s-A  3.6 35.1  210   631   10   MOLECULE: GOLGIN SUBFAMILY A MEMBER 8R;                              
1575:  mf8u-A  3.6  6.7   78   103    6   MOLECULE: PUTATIVE RIBOSOMAL RNA-PROCESSING PROTEIN 7 HOMOL          
1576:  le5h-A  3.6 19.3  109  1400    6   MOLECULE: SPECTRIN BETA CHAIN, NON-ERYTHROCYTIC 5;                   
1577:  ylg0-A  3.6 10.4   71    97    6   MOLECULE: DOWN SYNDROME CRITICAL REGION PROTEIN 8;                   
1578:  p9vl-A  3.6 29.9  137   323    7   MOLECULE: SPLICING FACTOR YJU2;                                      
1579:  xa5s-A  3.6 15.7   57    65   11   MOLECULE: HCG2038094, ISOFORM CRA_B;                                 
1580:  zs1j-A  3.6 67.1  149   828    5   MOLECULE: PROTEIN ELFN1;                                             
1581:  ye2j-A  3.6 32.4  104  1400   11   MOLECULE: CADHERIN-23;                                               
1582:  ru2p-A  3.6 18.2  108   413    6   MOLECULE: TRANSCRIPTION FACTOR E2F4;                                 
1583:  cc1u-A  3.6 12.2   74    85    3   MOLECULE: SMALL INTEGRAL MEMBRANE PROTEIN 2;                         
1584:  erb4-A  3.6 11.9   76  1400   14   MOLECULE: MICROTUBULE-ASSOCIATED PROTEIN 1A;                         
1585:  w9lp-A  3.6 58.2  172  1029    9   MOLECULE: KINESIN-LIKE PROTEIN KIF17;                                
1586:  kyq1-A  3.6 44.6  121   499    7   MOLECULE: POTASSIUM CHANNEL SUBFAMILY K MEMBER 5;                    
1587:  a3cu-A  3.6 12.4  126   270    8   MOLECULE: MEDIATOR OF RNA POLYMERASE II TRANSCRIPTION SUBUN          
1588:  ev1q-A  3.6 46.2  123  1278    2   MOLECULE: NPC INTRACELLULAR CHOLESTEROL TRANSPORTER 1;               
1589:  g4un-A  3.6 78.8  238  1400    8   MOLECULE: DYSTONIN;                                                  
1590:  wqi7-A  3.6 55.8  205   639    5   MOLECULE: PEROXISOMAL TARGETING SIGNAL 1 RECEPTOR;                   
1591:  bh7u-A  3.6 23.1  115  1214    8   MOLECULE: PEREGRIN;                                                  
1592:  wnk4-A  3.6 15.0  135   377    4   MOLECULE: PALM2 AND AKAP2 FUSION;                                    
1593:  rm8k-A  3.6 59.8  180  1216    7   MOLECULE: RAB11-BINDING PROTEIN RELCH;                               
1594:  fpl2-A  3.6 22.0   77  1705   10   MOLECULE: RHO GUANINE NUCLEOTIDE EXCHANGE FACTOR 28;                 
1595:  tss4-A  3.6 29.7   99  1400    8   MOLECULE: DYNEIN HEAVY CHAIN 14, AXONEMAL;                           
1596:  byu7-A  3.6 82.9  173  1101    6   MOLECULE: STRUCTURAL MAINTENANCE OF CHROMOSOMES PROTEIN 5;           
1597:  n7lm-A  3.6 45.1  192  1556    9   MOLECULE: BROMODOMAIN ADJACENT TO ZINC FINGER DOMAIN PROTEI          
1598:  ui6s-A  3.6 47.4  141   435    7   MOLECULE: RAS ASSOCIATION DOMAIN-CONTAINING PROTEIN 9;               
1599:  rgp8-A  3.6 56.4  151   469   10   MOLECULE: UNCHARACTERIZED PROTEIN C6ORF118;                          
1600:  nuk1-A  3.6 51.3  145   740   10   MOLECULE: ARF-GAP WITH COILED-COIL, ANK REPEAT AND PH DOMAI          
1601:  zd2z-A  3.6 41.7  155   887    5   MOLECULE: OXYSTEROL-BINDING PROTEIN-RELATED PROTEIN 3;               
1602:  mze6-A  3.6 31.3  120   504    5   MOLECULE: PATATIN-LIKE PHOSPHOLIPASE DOMAIN-CONTAINING PROT          
1603:  k1cu-A  3.6 15.9  106   228    7   MOLECULE: ANKYRIN REPEAT DOMAIN-CONTAINING PROTEIN 46;               
1604:  zx0k-A  3.6 55.1  197  1400    7   MOLECULE: E1A-BINDING PROTEIN P400;                                  
1605:  n0vn-A  3.6 49.8  136   369    4   MOLECULE: NUCLEAR PORE COMPLEX-INTERACTING PROTEIN FAMILY M          
1606:  psk0-A  3.6 36.6  170  1101    8   MOLECULE: SELENOCYSTEINE INSERTION SEQUENCE-BINDING PROTEIN          
1607:  kyb6-A  3.6 30.4  156  1683   12   MOLECULE: LIM DOMAIN ONLY PROTEIN 7;                                 
1608:  gi8r-A  3.6 14.6  117  1400    5   MOLECULE: LAMININ SUBUNIT ALPHA-5;                                   
1609:  iq1m-A  3.5 23.6   87   240    8   MOLECULE: TUMOR NECROSIS FACTOR LIGAND SUPERFAMILY MEMBER 1          
1610:  w3ry-A  3.5 13.8   77   744    4   MOLECULE: TRIPARTITE MOTIF-CONTAINING PROTEIN 3;                     
1611:  e6az-A  3.5 32.9   80   323    8   MOLECULE: ANKYRIN REPEAT AND SOCS BOX PROTEIN 11;                    
1612:  h8iy-A  3.5 12.0   89   276    9   MOLECULE: CYTOCHROME C OXIDASE ASSEMBLY PROTEIN COX11, MITO          
1613:  wf2x-A  3.5 25.3   70   420    9   MOLECULE: INTERLEUKIN-5 RECEPTOR SUBUNIT ALPHA;                      
1614:  q8uy-A  3.5  8.6   52    59    4   MOLECULE: SMALL EDRK-RICH FACTOR 2;                                  
1615:  qod7-A  3.5 20.9  106   281    5   MOLECULE: TRANSCRIPTION FACTOR E2F6;                                 
1616:  ru5b-A  3.5 23.1  126  1979   13   MOLECULE: THYROID RECEPTOR-INTERACTING PROTEIN 11;                   
1617:  vw9t-A  3.5 11.9   98   377   11   MOLECULE: COILED-COIL DOMAIN-CONTAINING PROTEIN 113;                 
1618:  gv6x-A  3.5 21.6  122   684    4   MOLECULE: COILED-COIL DOMAIN-CONTAINING PROTEIN 62;                  
1619:  ia7a-A  3.5 54.4  132  1400   11   MOLECULE: A-KINASE ANCHOR PROTEIN 9;                                 
1620:  pu8u-A  3.5 15.0  102   640   12   MOLECULE: PLECKSTRIN HOMOLOGY-LIKE DOMAIN FAMILY B MEMBER 3          
1621:  q8rz-A  3.5 40.9   89   903    8   MOLECULE: ZZ-TYPE ZINC FINGER-CONTAINING PROTEIN 3;                  
1622:  h8ir-A  3.5 37.9   99   218    7   MOLECULE: TRANSMEMBRANE GAMMA-CARBOXYGLUTAMIC ACID PROTEIN           
1623:  m1zn-A  3.5 11.2   81   439    6   MOLECULE: MYC PROTO-ONCOGENE PROTEIN;                                
1624:  ka2y-A  3.5 20.4   79   906    6   MOLECULE: CADHERIN-2;                                                
1625:  fo9k-A  3.5 30.8  108   121    7   MOLECULE: TESTIS-EXPRESSED PROTEIN 46;                               
1626:  imy4-A  3.5 18.4   86   274    2   MOLECULE: CYTOCHROME B-C1 COMPLEX SUBUNIT RIESKE, MITOCHOND          
1627:  v3pp-A  3.5  6.8   76    80    3   MOLECULE: CYTOCHROME C OXIDASE SUBUNIT 7B, MITOCHONDRIAL;            
1628:  ps2r-A  3.5 23.5  158   620    8   MOLECULE: PROTEIN REGULATOR OF CYTOKINESIS 1;                        
1629:  azv3-A  3.5 14.1   98   233   11   MOLECULE: COILED-COIL DOMAIN-CONTAINING PROTEIN 70;                  
1630:  ap0i-A  3.5 55.4   91   538    7   MOLECULE: KATANIN P60 ATPASE-CONTAINING SUBUNIT A-LIKE 2;            
1631:  uul0-A  3.5 15.0   87   169   11   MOLECULE: NADH DEHYDROGENASE [UBIQUINONE] 1 ALPHA SUBCOMPLE          
1632:  b9yf-A  3.5  9.9   95  1140   13   MOLECULE: CENTROSOMAL PROTEIN OF 135 KDA;                            
1633:  s6uv-A  3.5  2.8   46   295    9   MOLECULE: TISSUE FACTOR;                                             
1634:  p2iv-A  3.5 40.4  108  1397    8   MOLECULE: CILIOGENESIS AND PLANAR POLARITY EFFECTOR 1;               
1635:  sno5-A  3.5 12.8   76  1084    9   MOLECULE: ANGIOMOTIN;                                                
1636:  ycn9-A  3.5 32.5  116   516    3   MOLECULE: LEUCINE-RICH REPEAT TRANSMEMBRANE NEURONAL PROTEI          
1637:  iu4y-A  3.5  7.4  101   197   10   MOLECULE: TLE FAMILY MEMBER 5;                                       
1638:  v3pc-A  3.5 11.3   72   850    4   MOLECULE: PRO-NEUREGULIN-2, MEMBRANE-BOUND ISOFORM;                  
1639:  nu8c-A  3.5 18.7  132   222   11   MOLECULE: CHARGED MULTIVESICULAR BODY PROTEIN 4A;                    
1640:  wj4q-A  3.5 13.1   82  1400    5   MOLECULE: NEUROBEACHIN;                                              
1641:  p5kl-A  3.5 38.2  111   129    5   MOLECULE: POTASSIUM VOLTAGE-GATED CHANNEL SUBFAMILY E MEMBE          
1642:  mw4n-A  3.5 21.5  102   377    7   MOLECULE: SOLUTE CARRIER FAMILY 10 MEMBER 6;                         
1643:  kuz9-A  3.5 13.5  100   586    9   MOLECULE: GUANYLATE-BINDING PROTEIN 5;                               
1644:  z6kt-A  3.5 13.2   80   844    9   MOLECULE: JANUS KINASE AND MICROTUBULE-INTERACTING PROTEIN           
1645:  ya1c-A  3.5 19.3  119  1103    3   MOLECULE: RETINAL GUANYLYL CYCLASE 1;                                
1646:  p3ci-A  3.5 29.2  110   206    8   MOLECULE: TUMOR PROTEIN D54;                                         
1647:  kp8r-A  3.5 14.3  117   446    8   MOLECULE: TRIPARTITE MOTIF-CONTAINING PROTEIN 43B;                   
1648:  smm5-A  3.5 27.0   87   529    5   MOLECULE: KUNITZ-TYPE PROTEASE INHIBITOR 1;                          
1649:  iyk5-A  3.5 27.3   87   119   11   MOLECULE: MITOCHONDRIAL COILED-COIL DOMAIN PROTEIN 1;                
1650:  k3we-A  3.5 10.7   70   348    6   MOLECULE: VIP36-LIKE PROTEIN;                                        
1651:  wtn5-A  3.5 12.4   78   843    6   MOLECULE: RNA-BINDING PROTEIN 25;                                    
1652:  op3y-A  3.5 13.8   88   501   10   MOLECULE: BETA-SECRETASE 1;                                          
1653:  wtp1-A  3.5 23.8  178  1400    4   MOLECULE: A-KINASE ANCHOR PROTEIN 9;                                 
1654:  z1lq-A  3.5 19.6  127   345   10   MOLECULE: CAMP-RESPONSIVE ELEMENT MODULATOR;                         
1655:  j1cf-A  3.5 13.3   93   783    9   MOLECULE: TRIPARTITE MOTIF-CONTAINING PROTEIN 67;                    
1656:  e1ti-A  3.5  6.8   71  1400   18   MOLECULE: HYDROCEPHALUS-INDUCING PROTEIN HOMOLOG;                    
1657:  n5nq-A  3.5  6.5   64    90    6   MOLECULE: SERINE-RICH AND TRANSMEMBRANE DOMAIN-CONTAINING 2          
1658:  qpu6-A  3.5 16.4  104   369   11   MOLECULE: PUTATIVE PROTEIN FAM10A5;                                  
1659:  wmu8-A  3.5 40.5   88   720   10   MOLECULE: G2 AND S PHASE-EXPRESSED PROTEIN 1;                        
1660:  eir6-A  3.5 12.5  101   752    7   MOLECULE: COILED-COIL DOMAIN-CONTAINING PROTEIN 157;                 
1661:  u5po-A  3.5 32.0  126   599    6   MOLECULE: ARYLSULFATASE J;                                           
1662:  ep9r-A  3.5 20.5   92   502    9   MOLECULE: WISKOTT-ALDRICH SYNDROME PROTEIN FAMILY MEMBER 3;          
1663:  ui7m-A  3.5 19.1   87  1154    7   MOLECULE: CASPASE RECRUITMENT DOMAIN-CONTAINING PROTEIN 11;          
1664:  b9qa-A  3.5 34.2   83   273    4   MOLECULE: PROGRAMMED CELL DEATH 1 LIGAND 2;                          
1665:  irq8-A  3.5  6.2   77    81    5   MOLECULE: CYTOCHROME C OXIDASE SUBUNIT 7B2, MITOCHONDRIAL;           
1666:  ia3s-A  3.5 15.7  127   470    3   MOLECULE: TORSIN-1A-INTERACTING PROTEIN 2;                           
1667:  h5vd-A  3.5 18.0   89   428    7   MOLECULE: E3 UBIQUITIN-PROTEIN LIGASE RNF128;                        
1668:  mq6z-A  3.5  6.6   82   782    5   MOLECULE: VACUOLAR PROTEIN SORTING-ASSOCIATED PROTEIN 51 HO          
1669:  n6mr-A  3.5 56.5  112   451    7   MOLECULE: REPLICATION STRESS RESPONSE REGULATOR SDE2;                
1670:  a2xw-A  3.5 11.3   91   728   10   MOLECULE: E3 UBIQUITIN-PROTEIN LIGASE TRIM36;                        
1671:  i6bq-A  3.5 45.9   90   209    6   MOLECULE: GEMININ;                                                   
1672:  mvr0-A  3.5 42.2  103   228    7   MOLECULE: THAP DOMAIN-CONTAINING PROTEIN 2;                          
1673:  lm4o-A  3.5 15.1   76   105    7   MOLECULE: PROTEIN FAM24A;                                            
1674:  vm9k-A  3.5 11.1   79    82    3   MOLECULE: CORTEXIN-1;                                                
1675:  im1u-A  3.5 40.0   72   387   13   MOLECULE: PROTEIN FAM153B;                                           
1676:  x6vm-A  3.5 15.1  131   219   13   MOLECULE: CHARGED MULTIVESICULAR BODY PROTEIN 5;                     
1677:  rpc1-A  3.5 47.2  104   214    8   MOLECULE: NEUROGENIN-3;                                              
1678:  z2xu-A  3.5 29.2   89   674    9   MOLECULE: PROTEIN PHOSPHATASE 1 REGULATORY SUBUNIT 15A;              
1679:  s3ay-A  3.5 16.4  120   449    8   MOLECULE: TRIPARTITE MOTIF-CONTAINING PROTEIN 64;                    
1680:  tm9s-A  3.5 13.3   84   155    8   MOLECULE: PUTATIVE UNCHARACTERIZED PROTEIN RPP38-DT;                 
1681:  ffp0-A  3.5 57.3  226  1012    8   MOLECULE: CENTRIOLAR COILED-COIL PROTEIN OF 110 KDA;                 
1682:  x2ex-A  3.5 30.2  101  2090   10   MOLECULE: NUCLEAR PORE COMPLEX PROTEIN NUP214;                       
1683:  xb4b-A  3.5 50.8  179  1400    8   MOLECULE: ATP-BINDING CASSETTE SUB-FAMILY A MEMBER 13;               
1684:  ff7o-A  3.5 23.2   86   514    5   MOLECULE: ENDOGENOUS RETROVIRUS GROUP PABLB MEMBER 1 ENV PO          
1685:  m4td-A  3.5 56.2  140   946    6   MOLECULE: SORTING NEXIN-14;                                          
1686:  ng0b-A  3.5 11.5  125   334    6   MOLECULE: PROLINE-SERINE-THREONINE PHOSPHATASE-INTERACTING           
1687:  p9ij-A  3.5 30.0  125   250    7   MOLECULE: GOLGI SNAP RECEPTOR COMPLEX MEMBER 1;                      
1688:  yw6p-A  3.5 43.7  251   495    8   MOLECULE: EF-HAND CALCIUM-BINDING DOMAIN-CONTAINING PROTEIN          
1689:  l3tm-A  3.5  8.7   95   309    5   MOLECULE: PUTATIVE TASTE RECEPTOR TYPE 2 MEMBER 36;                  
1690:  yin6-A  3.5 41.2  189   904    7   MOLECULE: INOSITOL 1,4,5-TRIPHOSPHATE RECEPTOR ASSOCIATED 1          
1691:  ww4x-A  3.5 13.4   80    81    1   MOLECULE: CORTEXIN-3;                                                
1692:  dj2y-A  3.5 60.9  200  2514   12   MOLECULE: NUCLEAR RECEPTOR COREPRESSOR 2;                            
1693:  tge4-A  3.5 16.5   95  1400    4   MOLECULE: TITIN;                                                     
1694:  sno2-A  3.5 86.1  230  1400    9   MOLECULE: NESPRIN-1;                                                 
1695:  zb1d-A  3.5 31.6   87   449    2   MOLECULE: ZINC FINGER AND BTB DOMAIN-CONTAINING PROTEIN 14;          
1696:  hj7h-A  3.5 39.3  108   426    6   MOLECULE: POTASSIUM CHANNEL SUBFAMILY K MEMBER 2;                    
1697:  h8du-A  3.5 37.1  194   470   10   MOLECULE: REGULATOR OF MICROTUBULE DYNAMICS PROTEIN 3;               
1698:  c3ff-A  3.5 67.2  148   840    8   MOLECULE: KN MOTIF AND ANKYRIN REPEAT DOMAIN-CONTAINING PRO          
1699:  m5ci-A  3.5 22.3  147   387    6   MOLECULE: SORTING NEXIN-7;                                           
1700:  zq0m-A  3.5 13.3  131   325    7   MOLECULE: PROTEIN FAM50B;                                            
1701:  gtw8-A  3.5 16.1  139   369    4   MOLECULE: NUCLEAR PORE COMPLEX-INTERACTING PROTEIN FAMILY,           
1702:  q3bt-A  3.5 43.4  148   909    6   MOLECULE: GOLGIN SUBFAMILY A MEMBER 6-LIKE PROTEIN 2;                
1703:  vjl3-A  3.5 14.5  125   400    4   MOLECULE: MU-TYPE OPIOID RECEPTOR;                                   
1704:  mje7-A  3.5 36.6  140   660    9   MOLECULE: ARGININE--TRNA LIGASE, CYTOPLASMIC;                        
1705:  fom4-A  3.5  8.5  100   206   16   MOLECULE: SYNAPTOSOMAL-ASSOCIATED PROTEIN 25;                        
1706:  n4yk-A  3.5 10.3  162   249    7   MOLECULE: SYNTAXIN-10;                                               
1707:  wh3g-A  3.4 12.7  116  1233    9   MOLECULE: STRUCTURAL MAINTENANCE OF CHROMOSOMES PROTEIN 1A;          
1708:  jco7-A  3.4 11.9   99   325    5   MOLECULE: SYNTAXIN-16;                                               
1709:  p8os-A  3.4 14.1   93   916    5   MOLECULE: NEUROFILAMENT MEDIUM POLYPEPTIDE;                          
1710:  f5nj-A  3.4 12.9   98   350    5   MOLECULE: INHIBITOR OF NUCLEAR FACTOR KAPPA-B KINASE-INTERA          
1711:  ldr6-A  3.4 11.9   99  1278   12   MOLECULE: DYNACTIN SUBUNIT 1;                                        
1712:  k9rm-A  3.4 12.2   98   823    7   MOLECULE: PUTATIVE ANKYRIN REPEAT DOMAIN-CONTAINING PROTEIN          
1713:  dx2k-A  3.4 26.3   77   732    0   MOLECULE: S-ADENOSYL-L-METHIONINE-DEPENDENT TRNA 4-DEMETHYL          
1714:  t0iy-A  3.4 35.9   82   291   11   MOLECULE: BUTYROPHILIN-LIKE PROTEIN 10;                              
1715:  ofp4-A  3.4 24.0   97   231    6   MOLECULE: LEUCINE RICH ADAPTOR PROTEIN 1-LIKE;                       
1716:  v2zr-A  3.4 38.1   85   693    5   MOLECULE: CREB-REGULATED TRANSCRIPTION COACTIVATOR 2;                
1717:  iyx6-A  3.4 24.3   97   285    9   MOLECULE: COMPLEX I ASSEMBLY FACTOR TIMMDC1, MITOCHONDRIAL;          
1718:  k9uz-A  3.4 25.9   93   449   11   MOLECULE: UNCHARACTERIZED PROTEIN C11ORF24;                          
1719:  ks3a-A  3.4 57.6  148   810   11   MOLECULE: GOLGIN SUBFAMILY A MEMBER 6-LIKE PROTEIN 22;               
1720:  ls2n-A  3.4 42.4   93  1179    5   MOLECULE: PROTEIN TURTLE HOMOLOG A;                                  
1721:  c3op-A  3.4 43.4  103   859    8   MOLECULE: FANCONI ANEMIA GROUP B PROTEIN;                            
1722:  fhb0-A  3.4 23.1   90   156    8   MOLECULE: TRANSMEMBRANE INNER EAR EXPRESSED PROTEIN;                 
1723:  xpg0-A  3.4 35.1   68   532    7   MOLECULE: ZINC FINGER PROTEIN ZIC 2;                                 
1724:  m2im-A  3.4 29.3   96   712    5   MOLECULE: UBIQUITIN CARBOXYL-TERMINAL HYDROLASE 44;                  
1725:  smx0-A  3.4  9.9   74   102    9   MOLECULE: NONCOMPACT MYELIN-ASSOCIATED PROTEIN;                      
1726:  ded7-A  3.4 47.5  118  1400   10   MOLECULE: XIN ACTIN-BINDING REPEAT-CONTAINING PROTEIN 2;             
1727:  szb2-A  3.4 26.8   89   626    3   MOLECULE: ARYL HYDROCARBON RECEPTOR NUCLEAR TRANSLOCATOR-LI          
1728:  jow4-A  3.4 16.9   88   241    5   MOLECULE: IMMUNOGLOBULIN SUPERFAMILY MEMBER 6;                       
1729:  ju3e-A  3.4 52.8  112   949    6   MOLECULE: MULTIMERIN-2;                                              
1730:  c4bi-A  3.4 12.8   95   782    9   MOLECULE: COILED-COIL ALPHA-HELICAL ROD PROTEIN 1;                   
1731:  khb0-A  3.4 13.2   98   805    4   MOLECULE: TRANSFORMING ACIDIC COILED-COIL-CONTAINING PROTEI          
1732:  c5zn-A  3.4 29.6  152   573    7   MOLECULE: BICD FAMILY-LIKE CARGO ADAPTER 1;                          
1733:  a1cn-A  3.4 10.9   81  1400    5   MOLECULE: LAMININ SUBUNIT ALPHA-3;                                   
1734:  scz5-A  3.4 16.4  105   226    3   MOLECULE: TRANSMEMBRANE GAMMA-CARBOXYGLUTAMIC ACID PROTEIN           
1735:  jrn1-A  3.4 26.5   77   797    4   MOLECULE: PROTOCADHERIN BETA-9;                                      
1736:  rfd4-A  3.4 11.9  105   731    9   MOLECULE: EF-HAND CALCIUM-BINDING DOMAIN-CONTAINING PROTEIN          
1737:  kyu8-A  3.4  9.0   86   414    8   MOLECULE: HERV-H LTR-ASSOCIATING PROTEIN 2;                          
1738:  q6xn-A  3.4 30.0  104   475    8   MOLECULE: U3 SMALL NUCLEOLAR RNA-INTERACTING PROTEIN 2;              
1739:  qhp6-A  3.4  5.2   53   388    2   MOLECULE: CELL ADHESION MOLECULE 4;                                  
1740:  oth8-A  3.4 13.3   79   614    8   MOLECULE: NUCLEAR RECEPTOR COACTIVATOR 4;                            
1741:  cfp8-A  3.4 35.3  101   623    8   MOLECULE: LEUCINE-RICH REPEAT, IMMUNOGLOBULIN-LIKE DOMAIN A          
1742:  zo1a-A  3.4 16.3  108   449    3   MOLECULE: DYNEIN REGULATORY COMPLEX PROTEIN 10;                      
1743:  qqh4-A  3.4  9.2   76   113    8   MOLECULE: PROTEIN FAM27E3;                                           
1744:  ue5c-A  3.4 17.9  116   589    9   MOLECULE: C-TYPE LECTIN DOMAIN FAMILY 4 MEMBER F;                    
1745:  hwd3-A  3.4 89.8  104   798    8   MOLECULE: PROTOCADHERIN BETA-14;                                     
1746:  bx3i-A  3.4 25.2  107  1012    6   MOLECULE: AXONEMAL DYNEIN LIGHT CHAIN DOMAIN-CONTAINING PRO          
1747:  zy1e-A  3.4 48.7   98  1053    9   MOLECULE: SAL-LIKE PROTEIN 4;                                        
1748:  nk7w-A  3.4 26.3   83   115    6   MOLECULE: PARATHYROID HORMONE;                                       
1749:  y2ow-A  3.4 10.5   60   560    3   MOLECULE: PLATELET GLYCOPROTEIN V;                                   
1750:  d5yh-A  3.4 13.3   74   431    7   MOLECULE: SYNAPTOTAGMIN-11;                                          
1751:  d0hn-A  3.4 26.6  117   304    1   MOLECULE: PTB DOMAIN-CONTAINING ENGULFMENT ADAPTER PROTEIN           
1752:  jfn1-A  3.4 12.7   94   632    5   MOLECULE: GOLGIN SUBFAMILY A MEMBER 8O;                              
1753:  al6d-A  3.4 16.4   78   291    5   MOLECULE: POTASSIUM-TRANSPORTING ATPASE SUBUNIT BETA;                
1754:  i3he-A  3.4 92.9  104   948    4   MOLECULE: PROTOCADHERIN ALPHA-2;                                     
1755:  s0jl-A  3.4  8.0   56    67    9   MOLECULE: SMALL INTEGRAL MEMBRANE PROTEIN 20;                        
1756:  s7qt-A  3.4  6.2   78   159   10   MOLECULE: UNCHARACTERIZED PROTEIN C5ORF52;                           
1757:  mvf4-A  3.4 12.7   89  1907   11   MOLECULE: TRANSPORT AND GOLGI ORGANIZATION PROTEIN 1 HOMOLO          
1758:  ybd8-A  3.4 37.9   97   152    5   MOLECULE: PROTEIN EVA-1 HOMOLOG A;                                   
1759:  z0wp-A  3.4 13.0  102   486    7   MOLECULE: E3 UBIQUITIN-PROTEIN LIGASE TRIM58;                        
1760:  jdb9-A  3.4 13.9   99   248   13   MOLECULE: TROPOMYOSIN ALPHA-4 CHAIN;                                 
1761:  hd0u-A  3.4 31.2  119   248   12   MOLECULE: PROTEIN FAM133A;                                           
1762:  gn9x-A  3.4 12.8   74  1053    8   MOLECULE: EMILIN-2;                                                  
1763:  yu8j-A  3.4 30.4   99   421    6   MOLECULE: SYNAPTOTAGMIN-12;                                          
1764:  kfl4-A  3.4  2.5   40    40   13   MOLECULE: UNCHARACTERIZED PROTEIN;                                   
1765:  t9rk-A  3.4 15.5   89   583    4   MOLECULE: CD166 ANTIGEN;                                             
1766:  erp6-A  3.4  8.7   73  1400    7   MOLECULE: E3 UBIQUITIN-PROTEIN LIGASE HERC2;                         
1767:  xz9c-A  3.4 65.2  121   607    7   MOLECULE: ACTIN-RELATED PROTEIN 5;                                   
1768:  lc9k-A  3.4 17.3  110   483    6   MOLECULE: REGULATOR OF NONSENSE TRANSCRIPTS 3B;                      
1769:  bpa8-A  3.4  8.2   58    64   14   MOLECULE: TRANSLATION MACHINERY-ASSOCIATED PROTEIN 7;                
1770:  kf7u-A  3.4 24.5  136   386    7   MOLECULE: SYNAPTOTAGMIN-5;                                           
1771:  dnd9-A  3.4 33.4  142  1400    8   MOLECULE: CENTROMERE PROTEIN F;                                      
1772:  qy4u-A  3.4 17.1  106   631    9   MOLECULE: DIFFERENTIALLY EXPRESSED IN FDCP 6 HOMOLOG;                
1773:  pd5y-A  3.4 46.4  164  1911    7   MOLECULE: ADENYLATE KINASE 9;                                        
1774:  pce2-A  3.4 29.8  166   854    4   MOLECULE: A-KINASE ANCHOR PROTEIN 4;                                 
1775:  zrm4-A  3.4 40.5  172   773    6   MOLECULE: DC-STAMP DOMAIN-CONTAINING PROTEIN 2;                      
1776:  b8js-A  3.4 44.0  134  1314    7   MOLECULE: SYNERGIN GAMMA;                                            
1777:  zua0-A  3.4 35.0   86   681    9   MOLECULE: U3 SMALL NUCLEOLAR RIBONUCLEOPROTEIN PROTEIN MPP1          
1778:  sl4y-A  3.4 62.4  120  1036    8   MOLECULE: MITOGEN-ACTIVATED PROTEIN KINASE KINASE KINASE 21          
1779:  a8mj-A  3.4  7.4   81   725   16   MOLECULE: KINESIN-LIKE PROTEIN KIF2C;                                
1780:  w9zm-A  3.4  6.6   58   104    5   MOLECULE: INTERFERON ALPHA-INDUCIBLE PROTEIN 27-LIKE PROTEI          
1781:  avi7-A  3.4 36.0  118   200    5   MOLECULE: MEDIATOR OF RNA POLYMERASE II TRANSCRIPTION SUBUN          
1782:  py6l-A  3.4 26.8  106  1400    5   MOLECULE: E3 UBIQUITIN-PROTEIN LIGASE HUWE1;                         
1783:  oxz0-A  3.4 34.6  135  1303    6   MOLECULE: ZINC FINGER CCCH DOMAIN-CONTAINING PROTEIN 4;              
1784:  iwb1-A  3.4 50.3  206  1400   11   MOLECULE: A-KINASE ANCHOR PROTEIN 9;                                 
1785:  b3vy-A  3.4 13.7  132   604   10   MOLECULE: PROTEIN CBFA2T2;                                           
1786:  l4qu-A  3.4 37.8  137   281    5   MOLECULE: ELONGATION FACTOR 1-DELTA;                                 
1787:  v0iy-A  3.4 21.5  110  1161    5   MOLECULE: BMP-2-INDUCIBLE PROTEIN KINASE;                            
1788:  h7wa-A  3.4 53.4  155  1400    8   MOLECULE: CENTROSOME-ASSOCIATED PROTEIN 350;                         
1789:  s6tu-A  3.4 25.0  125   840    4   MOLECULE: CILIA- AND FLAGELLA-ASSOCIATED PROTEIN 221;                
1790:  o6bq-A  3.4 66.4  250  1214   12   MOLECULE: NEUROBLASTOMA BREAKPOINT FAMILY MEMBER 1;                  
1791:  js1g-A  3.4 32.5  131   178    6   MOLECULE: CAVEOLIN-1;                                                
1792:  yc0y-A  3.4 49.4  151   719    9   MOLECULE: PROTEIN HOOK HOMOLOG 2;                                    
1793:  ja4i-A  3.4 34.5  106  1400    5   MOLECULE: HISTONE-LYSINE N-METHYLTRANSFERASE 2C;                     
1794:  t2ux-A  3.4 31.7  143   265    8   MOLECULE: C-TYPE LECTIN DOMAIN FAMILY 12 MEMBER A;                   
1795:  anc0-A  3.4 23.1  145  1400    9   MOLECULE: NESPRIN-1;                                                 
1796:  l3ly-A  3.3 13.5   84   631    8   MOLECULE: SPERM-ASSOCIATED ANTIGEN 16 PROTEIN;                       
1797:  ui1b-A  3.3 11.4   99   273    8   MOLECULE: ARGININE AND GLUTAMATE-RICH PROTEIN 1;                     
1798:  d8bk-A  3.3 15.2   75   537    7   MOLECULE: 5,6-DIHYDROXYINDOLE-2-CARBOXYLIC ACID OXIDASE;             
1799:  pd5c-A  3.3 41.2  100   629    7   MOLECULE: MYOTONIN-PROTEIN KINASE;                                   
1800:  jb7y-A  3.3 10.4   67   138    7   MOLECULE: CENTROMERE PROTEIN S;                                      
1801:  rho0-A  3.3 12.2   86  1400   16   MOLECULE: CENTROMERE-ASSOCIATED PROTEIN E;                           
1802:  yhm4-A  3.3 15.4   97   398    9   MOLECULE: KERATINOCYTE DIFFERENTIATION FACTOR 1;                     
1803:  p5zd-A  3.3 32.1   87   422    9   MOLECULE: SYNAPTOTAGMIN-1;                                           
1804:  n7la-A  3.3 29.0  115   274   10   MOLECULE: THAP DOMAIN-CONTAINING PROTEIN 8;                          
1805:  p2aa-A  3.3  2.1   40    46    8   MOLECULE: PUTATIVE UNCHARACTERIZED PROTEIN PRO2829;                  
1806:  i7by-A  3.3 39.7  127   385    6   MOLECULE: MEIOSIS-SPECIFIC PROTEIN MEI4;                             
1807:  cw1u-A  3.3 46.4  113   454    7   MOLECULE: CELL DIVISION CYCLE-ASSOCIATED 7-LIKE PROTEIN;             
1808:  ma2f-A  3.3 28.2  104  1023    7   MOLECULE: TRANSMEMBRANE PROTEIN 132A;                                
1809:  yb0n-A  3.3 44.8   99   592    8   MOLECULE: LEUCINE-RICH REPEAT AND IMMUNOGLOBULIN-LIKE DOMAI          
1810:  ee5k-A  3.3 40.5  108   309    4   MOLECULE: SPERMATID MATURATION PROTEIN 1;                            
1811:  rd4j-A  3.3  8.5   53   597   13   MOLECULE: C4B-BINDING PROTEIN ALPHA CHAIN;                           
1812:  an6t-A  3.3 39.0   91  1400    9   MOLECULE: PROTEIN PICCOLO;                                           
1813:  jt1e-A  3.3 10.7   98   619   10   MOLECULE: GUANYLATE CYCLASE SOLUBLE SUBUNIT BETA-1;                  
1814:  n9ti-A  3.3 13.9   90   291    8   MOLECULE: T-CELL LEUKEMIA HOMEOBOX PROTEIN 3;                        
1815:  xq9i-A  3.3 13.1   67  1909    6   MOLECULE: NCK-ASSOCIATED PROTEIN 5;                                  
1816:  h0qs-A  3.3 28.6  111   584    6   MOLECULE: KERATIN, TYPE I CYTOSKELETAL 10;                           
1817:  lur4-A  3.3 11.9   93   253    8   MOLECULE: DNAJ HOMOLOG SUBFAMILY C MEMBER 8;                         
1818:  e5jj-A  3.3 23.2  121  1710    8   MOLECULE: ANKYRIN REPEAT DOMAIN-CONTAINING PROTEIN 26;               
1819:  vfo3-A  3.3  3.8   48    59    2   MOLECULE: CORTEXIN DOMAIN-CONTAINING 1;                              
1820:  qy9a-A  3.3 13.2  100   382    7   MOLECULE: RIB43A-LIKE WITH COILED-COILS PROTEIN 2;                   
1821:  nzu4-A  3.3 35.3  133   657    5   MOLECULE: RECEPTOR-TYPE TYROSINE-PROTEIN PHOSPHATASE R;              
1822:  en1j-A  3.3 11.3   66   176    5   MOLECULE: UNCHARACTERIZED PROTEIN C5ORF47;                           
1823:  lv4s-A  3.3  1.0   33    33    6   MOLECULE: BLADDER CANCER-ASSOCIATED TRANSCRIPT 1;                    
1824:  uvj4-A  3.3  9.3   70   865    6   MOLECULE: LINE-1 TYPE TRANSPOSASE DOMAIN-CONTAINING PROTEIN          
1825:  nz7k-A  3.3 29.1  120  1032    6   MOLECULE: UNCONVENTIONAL MYOSIN-IH;                                  
1826:  dh6d-A  3.3 18.2  129   673    8   MOLECULE: LEUCINE ZIPPER PUTATIVE TUMOR SUPPRESSOR 3;                
1827:  tso8-A  3.3  2.0   37   136    5   MOLECULE: PUTATIVE UNCHARACTERIZED PROTEIN ENCODED BY ERC2-          
1828:  jb8f-A  3.3  7.4  102   432    9   MOLECULE: TRANSCRIPTIONAL ADAPTER 3;                                 
1829:  a8hd-A  3.3  7.3   75   281    8   MOLECULE: CCAAT/ENHANCER-BINDING PROTEIN EPSILON;                    
1830:  h7vl-A  3.3 26.0   86   435    3   MOLECULE: UNCHARACTERIZED PROTEIN C11ORF96;                          
1831:  hr9r-A  3.3 56.2  110  1216   13   MOLECULE: RECEPTOR-TYPE TYROSINE-PROTEIN PHOSPHATASE O;              
1832:  fdl0-A  3.3 13.5   99   374   11   MOLECULE: COILED-COIL DOMAIN-CONTAINING PROTEIN 89;                  
1833:  yz2s-A  3.3 22.2  101   550    7   MOLECULE: PUTATIVE GOLGIN SUBFAMILY A MEMBER 6-LIKE PROTEIN          
1834:  bi5n-A  3.3 12.5   88   419    8   MOLECULE: MITOCHONDRIAL CHAPERONE BCS1;                              
1835:  ctw2-A  3.3 13.0   71   462    7   MOLECULE: HEPACAM FAMILY MEMBER 2;                                   
1836:  qn7q-A  3.3 37.1   94   183    6   MOLECULE: PUTATIVE UNCHARACTERIZED PROTEIN C15ORF54;                 
1837:  qn2x-A  3.3  9.0   73   102    8   MOLECULE: PARATHYMOSIN;                                              
1838:  y5bv-A  3.3 38.0   70   867    4   MOLECULE: V-SET AND IMMUNOGLOBULIN DOMAIN-CONTAINING PROTEI          
1839:  we3r-A  3.3 39.0  132   303    4   MOLECULE: SUSHI DOMAIN-CONTAINING PROTEIN 6;                         
1840:  gtv0-A  3.3 26.4  101   177    6   MOLECULE: PARATHYROID HORMONE-RELATED PROTEIN;                       
1841:  ya8q-A  3.3 51.1   94   945    9   MOLECULE: NETRIN RECEPTOR UNC5B;                                     
1842:  j4pa-A  3.3  0.8   46   525   17   MOLECULE: CORONIN-2A;                                                
1843:  lh6u-A  3.3 33.1  123   257    5   MOLECULE: RECEPTOR EXPRESSION-ENHANCING PROTEIN 4;                   
1844:  mh8a-A  3.3 11.7   82   394   16   MOLECULE: SUPPRESSOR APC DOMAIN-CONTAINING PROTEIN 2;                
1845:  k0py-A  3.3 50.4  138  1139    7   MOLECULE: RAS GTPASE-ACTIVATING PROTEIN NGAP;                        
1846:  b7mo-A  3.3 28.4  120   439   11   MOLECULE: 26S PROTEASOME REGULATORY SUBUNIT 6A;                      
1847:  eiu0-A  3.3 35.4   92   795    3   MOLECULE: PROTOCADHERIN BETA-12;                                     
1848:  z6vc-A  3.3  9.0   70   155    9   MOLECULE: RING FINGER PROTEIN 122;                                   
1849:  nuy9-A  3.3 13.1   72  1400   14   MOLECULE: PERICENTRIN;                                               
1850:  ay4u-A  3.3  8.6   84   642    6   MOLECULE: ZINC FINGER PROTEIN 398;                                   
1851:  ffw0-A  3.3 13.1   79  1400   10   MOLECULE: CENTROSOME-ASSOCIATED PROTEIN 350;                         
1852:  b7jm-A  3.3 26.3   80    89   11   MOLECULE: PROTEIN FAM25A;                                            
1853:  gak0-A  3.3  4.9   50    51    0   MOLECULE: SMALL INTEGRAL MEMBRANE PROTEIN 38;                        
1854:  l3vb-A  3.3 55.0  102   448    4   MOLECULE: LEUKOCYTE IMMUNOGLOBULIN-LIKE RECEPTOR SUBFAMILY           
1855:  o7fp-A  3.3 39.7  110   230    5   MOLECULE: PUTATIVE UNCHARACTERIZED PROTEIN C8ORF49;                  
1856:  a5po-A  3.3 11.9   63   117    5   MOLECULE: MEDIATOR OF RNA POLYMERASE II TRANSCRIPTION SUBUN          
1857:  l1jc-A  3.3  7.9   64   725    3   MOLECULE: EXOCYST COMPLEX COMPONENT 8;                               
1858:  w5kk-A  3.3 34.8  139  2346    9   MOLECULE: MYOMEGALIN;                                                
1859:  l3gt-A  3.3 34.5  111   346    4   MOLECULE: TUBULIN-SPECIFIC CHAPERONE C;                              
1860:  q2od-A  3.3 12.8   79  1400   10   MOLECULE: PROTEIN BASSOON;                                           
1861:  mw3u-A  3.3 10.8   71   841    6   MOLECULE: MAP7 DOMAIN-CONTAINING PROTEIN 1;                          
1862:  q2ev-A  3.3 21.4   65   378    5   MOLECULE: INTERLEUKIN-3 RECEPTOR SUBUNIT ALPHA;                      
1863:  ub3s-A  3.3 45.8  120  1400    8   MOLECULE: PROTEIN BASSOON;                                           
1864:  y0ms-A  3.3 17.2  128   346    7   MOLECULE: TRANSMEMBRANE PROTEIN 191B;                                
1865:  wz7n-A  3.3 43.3  124   602    7   MOLECULE: LIGAND-DEPENDENT NUCLEAR RECEPTOR COREPRESSOR-LIK          
1866:  i8oc-A  3.3 13.9   84   496   10   MOLECULE: FIBRONECTIN TYPE III AND SPRY DOMAIN-CONTAINING P          
1867:  e4vc-A  3.3 12.4   98   859    6   MOLECULE: LOW-DENSITY LIPOPROTEIN RECEPTOR-RELATED PROTEIN           
1868:  tbj3-A  3.3 13.0   75  1400    5   MOLECULE: DYNEIN HEAVY CHAIN 1, AXONEMAL;                            
1869:  flb0-A  3.3 21.6  101   543   14   MOLECULE: SMALL CONDUCTANCE CALCIUM-ACTIVATED POTASSIUM CHA          
1870:  mhm9-A  3.3 22.3   88  1450   10   MOLECULE: COILED-COIL DOMAIN-CONTAINING PROTEIN 141;                 
1871:  o0jp-A  3.3 42.0  118   597    7   MOLECULE: LYSINE--TRNA LIGASE;                                       
1872:  wdu3-A  3.3 25.7   90  1400   10   MOLECULE: ANKYRIN-3;                                                 
1873:  arw2-A  3.3 10.7   75   174    4   MOLECULE: C-TYPE LECTIN DOMAIN FAMILY 2 MEMBER A;                    
1874:  ek5r-A  3.3 21.9   78   445    9   MOLECULE: ATPASE PAAT;                                               
1875:  wgw6-A  3.3 38.7  101   503    8   MOLECULE: TGF-BETA RECEPTOR TYPE-1;                                  
1876:  g3ws-A  3.3 18.6  109   197    7   MOLECULE: PULMONARY SURFACTANT-ASSOCIATED PROTEIN C;                 
1877:  f9mm-A  3.3 18.1  114  1400    4   MOLECULE: DYNEIN HEAVY CHAIN 6, AXONEMAL;                            
1878:  fao0-A  3.3 20.2  105  1047    6   MOLECULE: ATRIAL NATRIURETIC PEPTIDE RECEPTOR 2;                     
1879:  ps2j-A  3.3  9.9   73  1288    5   MOLECULE: CONTACTIN-ASSOCIATED PROTEIN-LIKE 3;                       
1880:  f7nc-A  3.3 16.0  108  1227    9   MOLECULE: DYNEIN HEAVY CHAIN 2, AXONEMAL;                            
1881:  sl9v-A  3.3 19.1   69   161    4   MOLECULE: UROCORTIN-3;                                               
1882:  tz6v-A  3.3 52.4  124   775    8   MOLECULE: TBC1 DOMAIN FAMILY MEMBER 12;                              
1883:  e4xr-A  3.3 50.8  100   448    4   MOLECULE: TUMOR NECROSIS FACTOR RECEPTOR SUPERFAMILY MEMBER          
1884:  ke6h-A  3.3  8.2   72   154    6   MOLECULE: PREFOLDIN SUBUNIT 5;                                       
1885:  y6wv-A  3.3 68.5  253  1400    7   MOLECULE: E1A-BINDING PROTEIN P400;                                  
1886:  zgp5-A  3.3 59.4  197  1461    5   MOLECULE: REGULATION OF NUCLEAR PRE-MRNA DOMAIN-CONTAINING           
1887:  ld1k-A  3.3 38.1  117  1435    9   MOLECULE: CAPPING PROTEIN, ARP2/3 AND MYOSIN-I LINKER PROTE          
1888:  q6by-A  3.3 57.3  100   361    5   MOLECULE: NUDC DOMAIN-CONTAINING PROTEIN 3;                          
1889:  xp6u-A  3.3  9.0  105   249   10   MOLECULE: INHIBITOR OF GROWTH PROTEIN 4;                             
1890:  wji9-A  3.3 31.1  132   738    6   MOLECULE: ATP-BINDING CASSETTE SUB-FAMILY B MEMBER 10, MITO          
1891:  wb8k-A  3.3 52.4  167  1016    7   MOLECULE: MASTERMIND-LIKE PROTEIN 1;                                 
1892:  b4bt-A  3.3 73.9  169  1400   14   MOLECULE: LAMININ SUBUNIT ALPHA-1;                                   
1893:  udy9-A  3.3 42.1  113   133    4   MOLECULE: PUTATIVE ELONGATION FACTOR 1-DELTA-LIKE PROTEIN;           
1894:  k0jm-A  3.3 22.2  177   716    8   MOLECULE: INHIBITOR OF NUCLEAR FACTOR KAPPA-B KINASE SUBUNI          
1895:  c9nl-A  3.3 11.9   91   875   10   MOLECULE: PROTEIN MCM10 HOMOLOG;                                     
1896:  ns9s-A  3.3 20.8   72   576    3   MOLECULE: CYCLIC NUCLEOTIDE-BINDING DOMAIN-CONTAINING PROTE          
1897:  fsz2-A  3.3 41.6  196  1400    7   MOLECULE: NESPRIN-2;                                                 
1898:  wg2d-A  3.3 16.1  114  1288    6   MOLECULE: PHOTORECEPTOR CILIUM ACTIN REGULATOR;                      
1899:  gz2a-A  3.3 16.5  132   344   11   MOLECULE: TRIPARTITE MOTIF-CONTAINING PROTEIN 44;                    
1900:  nk7y-A  3.3 46.2  165  1419    4   MOLECULE: FORMIN-1;                                                  
1901:  ar0x-A  3.3 28.2  133  1044    4   MOLECULE: PROTEIN ITPRID1;                                           
1902:  u5um-A  3.3 50.1  151  1400    7   MOLECULE: FIBROUS SHEATH-INTERACTING PROTEIN 2;                      
1903:  n2oh-A  3.3 49.9  170  1400    6   MOLECULE: DYSTONIN;                                                  
1904:  zd3w-A  3.3 40.9  101   521   10   MOLECULE: INTERLEUKIN-9 RECEPTOR;                                    
1905:  iws3-A  3.3 42.0  155   685    5   MOLECULE: PROTEIN SPT2 HOMOLOG;                                      
1906:  rp2s-A  3.3 54.0  124   638    9   MOLECULE: NEUROBLASTOMA BREAKPOINT FAMILY MEMBER 4;                  
1907:  v2qj-A  3.3 72.9  140   570    4   MOLECULE: ZINC FINGER PROTEIN 430;                                   
1908:  g6fi-A  3.3 46.2  117  1400    9   MOLECULE: TRINUCLEOTIDE REPEAT-CONTAINING GENE 18 PROTEIN;           
1909:  bb9q-A  3.2 13.2   65   993    8   MOLECULE: PUTATIVE TESTIS-EXPRESSED PROTEIN 13C;                     
1910:  qt4v-A  3.2 31.3  111  1400    7   MOLECULE: CYTOPLASMIC DYNEIN 1 HEAVY CHAIN 1;                        
1911:  av9n-A  3.2 13.8   99   284   11   MOLECULE: TROPOMYOSIN BETA CHAIN;                                    
1912:  jcn1-A  3.2 29.1   68   784   10   MOLECULE: CADHERIN-5;                                                
1913:  vr6d-A  3.2  8.7   94   255    3   MOLECULE: FRAGILE X MENTAL RETARDATION 1 NEIGHBOR PROTEIN;           
1914:  xjl5-A  3.2 10.7  122   396    8   MOLECULE: APOLIPOPROTEIN A-IV;                                       
1915:  v5wu-A  3.2 11.8  101   603   10   MOLECULE: HAUS AUGMIN-LIKE COMPLEX SUBUNIT 3;                        
1916:  ux4g-A  3.2 21.9  156  1400    5   MOLECULE: ABNORMAL SPINDLE-LIKE MICROCEPHALY-ASSOCIATED PRO          
1917:  d7ne-A  3.2 15.3  106   402    8   MOLECULE: APOLIPOPROTEIN L3;                                         
1918:  qr7k-A  3.2 51.3   98   244    6   MOLECULE: T-CELL IMMUNORECEPTOR WITH IG AND ITIM DOMAINS;            
1919:  h3db-A  3.2 54.2  105  1400   10   MOLECULE: LAMININ SUBUNIT ALPHA-5;                                   
1920:  cpp4-A  3.2 15.1  115   248    4   MOLECULE: SECRETED AND TRANSMEMBRANE PROTEIN 1;                      
1921:  ev4r-A  3.2 29.9   72   178    4   MOLECULE: FXYD DOMAIN-CONTAINING ION TRANSPORT REGULATOR 5;          
1922:  a1wi-A  3.2 40.7   75   292    9   MOLECULE: MITOCHONDRIAL FISSION REGULATOR 1-LIKE;                    
1923:  gm6o-A  3.2 12.8   84   526   10   MOLECULE: ZINC FINGER PROTEIN 69 HOMOLOG;                            
1924:  tys3-A  3.2 12.7   84  1400    6   MOLECULE: CENTROMERE PROTEIN F;                                      
1925:  fuy5-A  3.2  7.1   71   836    3   MOLECULE: SHORT TRANSIENT RECEPTOR POTENTIAL CHANNEL 3;              
1926:  vaw4-A  3.2 42.8  118   175    7   MOLECULE: RECEPTOR ACTIVITY-MODIFYING PROTEIN 2;                     
1927:  hyl9-A  3.2 51.4  250  1400    8   MOLECULE: PLECTIN;                                                   
1928:  zrm9-A  3.2 13.5  101   485   10   MOLECULE: E3 UBIQUITIN-PROTEIN LIGASE RNF8;                          
1929:  y4ho-A  3.2 26.2  123   474   15   MOLECULE: COILED-COIL DOMAIN-CONTAINING PROTEIN 6;                   
1930:  bm9v-A  3.2 39.1  101   668   12   MOLECULE: GOLGIN SUBFAMILY A MEMBER 6-LIKE PROTEIN 1;                
1931:  ts5u-A  3.2  4.2   61   123    8   MOLECULE: 39S RIBOSOMAL PROTEIN L52, MITOCHONDRIAL;                  
1932:  yvb2-A  3.2 37.4  134   669   10   MOLECULE: LEUCINE ZIPPER PUTATIVE TUMOR SUPPRESSOR 2;                
1933:  zw9t-A  3.2  2.0   41   227    7   MOLECULE: PAIRED IMMUNOGLOBULIN-LIKE TYPE 2 RECEPTOR BETA;           
1934:  bq5d-A  3.2 31.3  101   220    3   MOLECULE: PUTATIVE GED DOMAIN-CONTAINING PROTEIN DNM1P46;            
1935:  dq3n-A  3.2 51.6  129   387    9   MOLECULE: PARALEMMIN-1;                                              
1936:  l0on-A  3.2 51.1  114   729   11   MOLECULE: TRIADIN;                                                   
1937:  iv3e-A  3.2 14.0   99   284   13   MOLECULE: TROPOMYOSIN ALPHA-1 CHAIN;                                 
1938:  ub8q-A  3.2 23.4  102   185    8   MOLECULE: NEURONAL VESICLE TRAFFICKING-ASSOCIATED PROTEIN 1          
1939:  wqa0-A  3.2 34.0   90   185    4   MOLECULE: PRO-ADRENOMEDULLIN;                                        
1940:  o9fz-A  3.2 12.4   81  1400   10   MOLECULE: CENTROSOME-ASSOCIATED PROTEIN 350;                         
1941:  f1fu-A  3.2 14.2  121   259    7   MOLECULE: VESICLE TRANSPORT PROTEIN USE1;                            
1942:  ml3e-A  3.2 24.3  110   921    8   MOLECULE: EXTENDED SYNAPTOTAGMIN-2;                                  
1943:  xwr0-A  3.2 39.2  160   263    7   MOLECULE: PUTATIVE ANKYRIN REPEAT DOMAIN-CONTAINING PROTEIN          
1944:  t0hk-A  3.2 30.4  122   197    4   MOLECULE: PROTEIN SHISA-4;                                           
1945:  c6mr-A  3.2 27.8  115   564    9   MOLECULE: KERATIN, TYPE II CYTOSKELETAL 6A;                          
1946:  yxd3-A  3.2 48.0  132   393   10   MOLECULE: E3 UBIQUITIN-PROTEIN TRANSFERASE RMND5B;                   
1947:  uc0f-A  3.2  8.6   58    63    5   MOLECULE: CYTOCHROME C OXIDASE SUBUNIT 7C, MITOCHONDRIAL;            
1948:  t1hl-A  3.2 29.1   74   635    5   MOLECULE: LEUCINE-RICH REPEAT AND FIBRONECTIN TYPE-III DOMA          
1949:  ghv1-A  3.2 19.9   64    76    5   MOLECULE: SERINE PALMITOYLTRANSFERASE SMALL SUBUNIT B;               
1950:  hsd5-A  3.2 24.9  124   693   10   MOLECULE: GOLGIN SUBFAMILY A MEMBER 6A;                              
1951:  mlz8-A  3.2 36.6   90   582    9   MOLECULE: LA-RELATED PROTEIN 7;                                      
1952:  bpm9-A  3.2 36.8  123   745    8   MOLECULE: IMMUNOGLOBULIN SUPERFAMILY CONTAINING LEUCINE-RIC          
1953:  xcx0-A  3.2 30.0   95   376    6   MOLECULE: ALPHA-2,8-SIALYLTRANSFERASE 8E;                            
1954:  pcv5-A  3.2 18.1   79   279    4   MOLECULE: SODIUM/POTASSIUM-TRANSPORTING ATPASE SUBUNIT BETA          
1955:  i7hu-A  3.2 26.6  116  1068    5   MOLECULE: UBIQUITIN-PROTEIN LIGASE E3B;                              
1956:  xf2z-A  3.2 16.7   66   356    3   MOLECULE: VESICULAR INTEGRAL-MEMBRANE PROTEIN VIP36;                 
1957:  qh7x-A  3.2  3.9   45    55   13   MOLECULE: CORTEXIN DOMAIN CONTAINING 2;                              
1958:  w8ro-A  3.2 10.4   60   176    7   MOLECULE: SPERM-EGG FUSION PROTEIN TMEM95;                           
1959:  u8rq-A  3.2 20.2  175  1400    7   MOLECULE: LAMININ SUBUNIT ALPHA-1;                                   
1960:  xky1-A  3.2 11.6   78   129   10   MOLECULE: NADH DEHYDROGENASE [UBIQUINONE] 1 BETA SUBCOMPLEX          
1961:  qay9-A  3.2 26.3  124   404    3   MOLECULE: KERATIN, TYPE I CUTICULAR HA3-I;                           
1962:  t6qt-A  3.2 11.6  101   811    7   MOLECULE: EXOCYST COMPLEX COMPONENT 6B;                              
1963:  t6lu-A  3.2 11.7  100   477    6   MOLECULE: TRIPARTITE MOTIF-CONTAINING PROTEIN 72;                    
1964:  c9cg-A  3.2 46.5  129   577    5   MOLECULE: PEROXYNITRITE ISOMERASE THAP4;                             
1965:  ej9r-A  3.2 64.0  172  1400    5   MOLECULE: LAMININ SUBUNIT ALPHA-2;                                   
1966:  rk1i-A  3.2 23.6  129   388    4   MOLECULE: LEUCINE-, GLUTAMATE- AND LYSINE-RICH PROTEIN 1;            
1967:  ncy3-A  3.2 30.9   67  1192    7   MOLECULE: PLAKOPHILIN-4;                                             
1968:  ol9y-A  3.2 20.7   88   278    9   MOLECULE: OX-2 MEMBRANE GLYCOPROTEIN;                                
1969:  ywk3-A  3.2 10.6   91  1232    7   MOLECULE: ANOCTAMIN-8;                                               
1970:  emm0-A  3.2 59.7  108   653    7   MOLECULE: NEURONAL TYROSINE-PHOSPHORYLATED PHOSPHOINOSITIDE          
1971:  phx6-A  3.2 19.9   86   427    7   MOLECULE: INTERMEDIATE CONDUCTANCE CALCIUM-ACTIVATED POTASS          
1972:  bei8-A  3.2  2.5   35    35    0   MOLECULE: SARCOPLASMIC/ENDOPLASMIC RETICULUM CALCIUM ATPASE          
1973:  u7yc-A  3.2 14.1   76   619    8   MOLECULE: KINESIN LIGHT CHAIN 4;                                     
1974:  kj1o-A  3.2 32.1  109  1104    3   MOLECULE: EXTENDED SYNAPTOTAGMIN-1;                                  
1975:  n8ed-A  3.2 20.9  114   600    7   MOLECULE: KERATIN, TYPE II CUTICULAR HB4;                            
1976:  oh6b-A  3.2 14.9   82   178   13   MOLECULE: MEDIATOR OF RNA POLYMERASE II TRANSCRIPTION SUBUN          
1977:  n2qa-A  3.2 20.9   86    90    7   MOLECULE: UNCHARACTERIZED PROTEIN C3ORF85;                           
1978:  cnw9-A  3.2 43.7  125   829    8   MOLECULE: OUTER DENSE FIBER PROTEIN 2;                               
1979:  lp0j-A  3.2  7.3   71   180    4   MOLECULE: PROTEIN SPO16 HOMOLOG;                                     
1980:  b7fu-A  3.2 17.4  102   632    6   MOLECULE: PUTATIVE GOLGIN SUBFAMILY A MEMBER 8I;                     
1981:  oh4g-A  3.2 22.8  100   324    3   MOLECULE: TRANSMEMBRANE PROTEIN 68;                                  
1982:  r8sa-A  3.2 41.6  106   392    5   MOLECULE: PUTATIVE RNA-BINDING PROTEIN LUC7-LIKE 2;                  
1983:  yg5i-A  3.2 34.6   80   912    5   MOLECULE: DNA (CYTOSINE-5)-METHYLTRANSFERASE 3A;                     
1984:  yx8u-A  3.2 13.8   99   285    8   MOLECULE: TROPOMYOSIN ALPHA-3 CHAIN;                                 
1985:  j6xr-A  3.2 61.7   97   705    5   MOLECULE: VOLTAGE-DEPENDENT CALCIUM CHANNEL BETA SUBUNIT-AS          
1986:  xwm9-A  3.2 10.4   68   106   10   MOLECULE: PUTATIVE PROTEIN LRRC37A5P;                                
1987:  hh0a-A  3.2 23.1   72   802    7   MOLECULE: FIBROBLAST GROWTH FACTOR RECEPTOR 4;                       
1988:  hrc8-A  3.2 14.6   86  1400    9   MOLECULE: DYNEIN HEAVY CHAIN 2, AXONEMAL;                            
1989:  cnc4-A  3.2 18.6  122   226    5   MOLECULE: B-CELL ANTIGEN RECEPTOR COMPLEX-ASSOCIATED PROTEI          
1990:  o3ei-A  3.2 23.6  122   522    6   MOLECULE: PERILIPIN-1;                                               
1991:  emd4-A  3.2  4.7   58   223    7   MOLECULE: CYTOTOXIC T-LYMPHOCYTE PROTEIN 4;                          
1992:  ld9d-A  3.2 24.5  118  1400    8   MOLECULE: DYNEIN HEAVY CHAIN DOMAIN-CONTAINING PROTEIN 1;            
1993:  yi7f-A  3.2 19.1  116   491    5   MOLECULE: KERATIN, TYPE I CYTOSKELETAL 39;                           
1994:  fx6l-A  3.2 21.4   78   195   10   MOLECULE: INSULIN-LIKE GROWTH FACTOR I;                              
1995:  pb6c-A  3.2 20.4   79   950    4   MOLECULE: PROTOCADHERIN ALPHA-9;                                     
1996:  qzg5-A  3.2 13.1   89   794    8   MOLECULE: CADHERIN-12;                                               
1997:  o3uu-A  3.2 35.3  104   112    5   MOLECULE: TRANSMEMBRANE PROTEIN 14C;                                 
1998:  li9c-A  3.2 47.2  108   250    3   MOLECULE: PROTEIN GDF5-AS1, MITOCHONDRIAL;                           
1999:  z3dv-A  3.2 46.5  103   798    4   MOLECULE: CATION CHANNEL SPERM-ASSOCIATED PROTEIN SUBUNIT D          
2000:  en6b-A  3.2 42.3   95   620    5   MOLECULE: LEUCINE-RICH REPEAT AND IMMUNOGLOBULIN-LIKE DOMAI          
2001:  ps0b-A  3.2 43.9  106   141    8   MOLECULE: TRANSMEMBRANE PROTEIN 242;                                 
2002:  j8op-A  3.2  7.9   55    68    7   MOLECULE: PUTATIVE TRANSCRIPT Y 10 PROTEIN;                          
2003:  w3ix-A  3.2 12.6   92   896    4   MOLECULE: EPIDERMAL GROWTH FACTOR RECEPTOR SUBSTRATE 15;             
2004:  uv8z-A  3.2  4.7   89   229    9   MOLECULE: UPF0500 PROTEIN C1ORF216;                                  
2005:  gf4o-A  3.2 11.0   77   380    4   MOLECULE: TOMOREGULIN-1;                                             
2006:  kn8m-A  3.2  4.8   64    81    5   MOLECULE: CORTEXIN-2;                                                
2007:  cm0o-A  3.2 11.0   72   876   10   MOLECULE: MAP7 DOMAIN-CONTAINING PROTEIN 3;                          
2008:  xhn9-A  3.2 70.3  110   526    6   MOLECULE: CARCINOEMBRYONIC ANTIGEN-RELATED CELL ADHESION MO          
2009:  w2ob-A  3.2 29.1  129   603    4   MOLECULE: NADH-UBIQUINONE OXIDOREDUCTASE CHAIN 5;                    
2010:  s1mr-A  3.2 38.9  148   552    3   MOLECULE: BRAIN-SPECIFIC ANGIOGENESIS INHIBITOR 1-ASSOCIATE          
2011:  m4gm-A  3.2 54.4  215  1400    7   MOLECULE: NESPRIN-1;                                                 
2012:  ua8r-A  3.2 62.6  206   947    9   MOLECULE: PROTEIN SOGA3;                                             
2013:  u6im-A  3.2 60.7  189  1400    9   MOLECULE: DYSTROPHIN;                                                
2014:  kv4m-A  3.2 39.6  155   425    7   MOLECULE: PRE-MRNA-SPLICING FACTOR CWC25 HOMOLOG;                    
2015:  c4ow-A  3.2 51.1  155  1400   10   MOLECULE: PROBABLE E3 UBIQUITIN-PROTEIN LIGASE HERC1;                
2016:  qde3-A  3.2 18.9  234   459    6   MOLECULE: SLIT-ROBO RHO GTPASE-ACTIVATING PROTEIN 2C;                
2017:  a7mz-A  3.2 58.3  126   350    8   MOLECULE: SPERM EQUATORIAL SEGMENT PROTEIN 1;                        
2018:  zr9n-A  3.2 57.1  161  1772   12   MOLECULE: PUTATIVE STEREOCILIN-LIKE PROTEIN;                         
2019:  o3ot-A  3.2 61.9  213  1400    8   MOLECULE: PIEZO-TYPE MECHANOSENSITIVE ION CHANNEL COMPONENT          
2020:  g0na-A  3.2 21.7   84  1400   13   MOLECULE: HISTONE-LYSINE N-METHYLTRANSFERASE 2D;                     
2021:  j6jr-A  3.2 42.6  171  1361    9   MOLECULE: RHO GUANINE NUCLEOTIDE EXCHANGE FACTOR 18;                 
2022:  xd1a-A  3.2 36.4  211   456    7   MOLECULE: ZINC FINGER C2HC DOMAIN-CONTAINING PROTEIN 1C;             
2023:  zrz5-A  3.2 16.7  133   416    7   MOLECULE: PROLINE-SERINE-THREONINE PHOSPHATASE-INTERACTING           
2024:  gr5e-A  3.2 39.4  131  1400    5   MOLECULE: DYSTONIN;                                                  
2025:  nlm3-A  3.2 12.8  110   351   14   MOLECULE: CALCIUM UNIPORTER PROTEIN, MITOCHONDRIAL;                  
2026:  ni2e-A  3.2 27.6  178   255    9   MOLECULE: SYNTAXIN-6;                                                
2027:  den9-A  3.2 33.8  147   568    3   MOLECULE: SPHINGOSINE-1-PHOSPHATE LYASE 1;                           
2028:  hyh2-A  3.2 21.1  116   429    6   MOLECULE: PATATIN-LIKE PHOSPHOLIPASE DOMAIN-CONTAINING PROT          
2029:  u3nw-A  3.2 35.8  137   652   14   MOLECULE: COILED-COIL DOMAIN-CONTAINING PROTEIN 81;                  
2030:  hg3o-A  3.2 50.7  114  1400    6   MOLECULE: ANKYRIN-2;                                                 
2031:  fb2l-A  3.2 39.7  148   970    9   MOLECULE: ATP-DEPENDENT DNA HELICASE DDX11;                          
2032:  hwa4-A  3.2 42.4  153  1400    9   MOLECULE: DYNEIN HEAVY CHAIN 14, AXONEMAL;                           
2033:  om9f-A  3.1 18.7   82   542    7   MOLECULE: PROBABLE E3 UBIQUITIN-PROTEIN LIGASE RNF217;               
2034:  qw4s-A  3.1 18.7   88   160    5   MOLECULE: PROTEIN SHISA-LIKE-2B;                                     
2035:  dm7l-A  3.1 55.5  113   432    7   MOLECULE: GLIAL FIBRILLARY ACIDIC PROTEIN;                           
2036:  jei3-A  3.1 17.6  113   741    9   MOLECULE: MITOFUSIN-1;                                               
2037:  l3ai-A  3.1 33.0  123  1590   11   MOLECULE: PROBABLE GLOBAL TRANSCRIPTION ACTIVATOR SNF2L2;            
2038:  df5l-A  3.1  7.1   81   225    6   MOLECULE: KILLER CELL LECTIN-LIKE RECEPTOR SUBFAMILY B MEMB          
2039:  k6ns-A  3.1 15.0   64   321    8   MOLECULE: PROTEIN ATONAL HOMOLOG 8;                                  
2040:  ql6b-A  3.1 16.7   95   350    2   MOLECULE: E3 UBIQUITIN-PROTEIN LIGASE RNF167;                        
2041:  tpp4-A  3.1 13.9   80  1400    8   MOLECULE: CENTROMERE-ASSOCIATED PROTEIN E;                           
2042:  k9pk-A  3.1 26.0  107   435    3   MOLECULE: TEKTIN-4;                                                  
2043:  zg3c-A  3.1 61.8  113  1032    7   MOLECULE: LEUCINE-RICH REPEAT AND COILED-COIL DOMAIN-CONTAI          
2044:  k6ca-A  3.1 26.1   68   946   13   MOLECULE: INOSITOL-TRISPHOSPHATE 3-KINASE B;                         
2045:  wp2a-A  3.1 20.2   82   127    9   MOLECULE: PROTEIN FAM74A1;                                           
2046:  hu4t-A  3.1 16.0   60    92    2   MOLECULE: PHOSPHOLEMMAN;                                             
2047:  xo6l-A  3.1 15.3  109   612    6   MOLECULE: CONSERVED OLIGOMERIC GOLGI COMPLEX SUBUNIT 8;              
2048:  bg1b-A  3.1 54.8  133   440    7   MOLECULE: 26S PROTEASOME REGULATORY SUBUNIT 4;                       
2049:  xs4a-A  3.1 13.1   79  1032   20   MOLECULE: CASPASE RECRUITMENT DOMAIN-CONTAINING PROTEIN 10;          
2050:  xtd0-A  3.1 18.3   98   530    8   MOLECULE: ANKYRIN REPEAT DOMAIN-CONTAINING PROTEIN 53;               
2051:  l1ge-A  3.1 16.8  101   233    5   MOLECULE: NKG2-A/NKG2-B TYPE II INTEGRAL MEMBRANE PROTEIN;           
2052:  l9cj-A  3.1 47.6   68   815    9   MOLECULE: ATAXIN-1;                                                  
2053:  pz3w-A  3.1 34.9  110   502    5   MOLECULE: BONE MORPHOGENETIC PROTEIN RECEPTOR TYPE-1B;               
2054:  uml0-A  3.1 66.1  130  1214    8   MOLECULE: SWI/SNF COMPLEX SUBUNIT SMARCC2;                           
2055:  h5um-A  3.1 25.7  121   385    6   MOLECULE: MULTICILIN;                                                
2056:  xt3g-A  3.1 14.8   79   237    6   MOLECULE: C-TYPE LECTIN DOMAIN FAMILY 4 MEMBER A;                    
2057:  x8ep-A  3.1 11.5   71  1468   10   MOLECULE: UNCHARACTERIZED PROTEIN C1ORF167;                          
2058:  c5yo-A  3.1 17.0   93   467   12   MOLECULE: DNA METHYLTRANSFERASE 1-ASSOCIATED PROTEIN 1;              
2059:  a6oh-A  3.1 46.2   90  1124    4   MOLECULE: ANGIOPOIETIN-1 RECEPTOR;                                   
2060:  j0oe-A  3.1 15.6  106   620    9   MOLECULE: LAMIN-B2;                                                  
2061:  q6kx-A  3.1 36.1   98   256    5   MOLECULE: TRANSMEMBRANE PROTEIN 74B;                                 
2062:  xo8c-A  3.1 95.0  111   948    5   MOLECULE: PROTOCADHERIN ALPHA-10;                                    
2063:  ho8l-A  3.1 35.2   93  1447   11   MOLECULE: NETRIN RECEPTOR DCC;                                       
2064:  man1-A  3.1 16.0   74   916    8   MOLECULE: CADHERIN-4;                                                
2065:  qy0p-A  3.1 46.2  110   603    2   MOLECULE: POLYPEPTIDE N-ACETYLGALACTOSAMINYLTRANSFERASE 9;           
2066:  chy7-A  3.1 16.3  114   905    6   MOLECULE: PROTEIN CIP2A;                                             
2067:  fa3m-A  3.1 13.8   84   346   11   MOLECULE: UPSTREAM STIMULATORY FACTOR 2;                             
2068:  do9z-A  3.1 34.3  152   170    7   MOLECULE: TRANSMEMBRANE PROTEIN 252;                                 
2069:  jj0s-A  3.1 27.1   80  1288    9   MOLECULE: CONTACTIN-ASSOCIATED PROTEIN-LIKE 3B;                      
2070:  acn8-A  3.1 10.8   93   131   15   MOLECULE: PROTEIN FAM107B;                                           
2071:  s9mu-A  3.1 29.5   82   339    9   MOLECULE: TATA-BOX-BINDING PROTEIN;                                  
2072:  inh8-A  3.1 31.7   89   932   12   MOLECULE: PROTOCADHERIN GAMMA-A7;                                    
2073:  t2lq-A  3.1 28.1   96   299    6   MOLECULE: CMRF35-LIKE MOLECULE 8;                                    
2074:  xrb8-A  3.1 27.2  124   403    9   MOLECULE: RILP-LIKE PROTEIN 1;                                       
2075:  dhn2-A  3.1 15.0   83   291   12   MOLECULE: STOMATIN-LIKE PROTEIN 3;                                   
2076:  ead7-A  3.1 58.6  119   963    9   MOLECULE: IQ MOTIF AND SEC7 DOMAIN-CONTAINING PROTEIN 1;             
2077:  zz4p-A  3.1  3.6   86   229   10   MOLECULE: TRANSMEMBRANE EMP24 DOMAIN-CONTAINING PROTEIN 5;           
2078:  gwu6-A  3.1 43.0  136   411    8   MOLECULE: MITOCHONDRIAL POTASSIUM CHANNEL;                           
2079:  xmf9-A  3.1 11.4   88   189    7   MOLECULE: NADH DEHYDROGENASE [UBIQUINONE] 1 BETA SUBCOMPLEX          
2080:  zvn5-A  3.1 45.1   83  1349    6   MOLECULE: PROTEIN TURTLE HOMOLOG B;                                  
2081:  nbw8-A  3.1 20.8  121   538    5   MOLECULE: SYNCYTIN-1;                                                
2082:  bm2i-A  3.1 16.7   65   100    3   MOLECULE: PUTATIVE UNCHARACTERIZED PROTEIN SSBP3-AS1;                
2083:  unc8-A  3.1 32.2   88   108    1   MOLECULE: TRANSMEMBRANE PROTEIN 265;                                 
2084:  sw0x-A  3.1 50.2  119   319    9   MOLECULE: ANKYRIN REPEAT DOMAIN-CONTAINING PROTEIN 1;                
2085:  fw2t-A  3.1 14.8   97   185   13   MOLECULE: UNCHARACTERIZED PROTEIN;                                   
2086:  a7gz-A  3.1 30.6   70   141    4   MOLECULE: PUTATIVE UNCHARACTERIZED PROTEIN FLJ38264;                 
2087:  zvp9-A  3.1 12.1  109   334    5   MOLECULE: LEUKOCYTE CELL-DERIVED CHEMOTAXIN 1;                       
2088:  g3gf-A  3.1 27.9  120   221   11   MOLECULE: MAX DIMERIZATION PROTEIN 1;                                
2089:  q0bg-A  3.1 26.9   97   353    4   MOLECULE: TRANSCRIPTION FACTOR MAFA;                                 
2090:  rx0c-A  3.1 39.9  110  1400   10   MOLECULE: PROTEIN BASSOON;                                           
2091:  ldr3-A  3.1 33.9  122   777    6   MOLECULE: CANCER-ASSOCIATED GENE 1 PROTEIN;                          
2092:  kv2w-A  3.1  9.5   77   261    5   MOLECULE: 39S RIBOSOMAL PROTEIN L10, MITOCHONDRIAL;                  
2093:  sgx9-A  3.1 12.8   73  1400   11   MOLECULE: PROTEIN PICCOLO;                                           
2094:  b1ti-A  3.1 15.2   69   430    4   MOLECULE: TUMOR NECROSIS FACTOR RECEPTOR SUPERFAMILY MEMBER          
2095:  xn6m-A  3.1 28.0  127   287    8   MOLECULE: PUTATIVE CILIARY ROOTLET COILED-COIL PROTEIN-LIKE          
2096:  xl4v-A  3.1 25.7   83  1406    6   MOLECULE: PROTEIN CRUMBS HOMOLOG 1;                                  
2097:  lu0r-A  3.1 19.7  107   894    7   MOLECULE: GLUTAMATE RECEPTOR 3;                                      
2098:  ot8p-A  3.1 29.9  198  1798    8   MOLECULE: LAMININ SUBUNIT BETA-2;                                    
2099:  djp5-A  3.1  7.7   95   273    7   MOLECULE: KIT LIGAND;                                                
2100:  jip5-A  3.1 41.6  146   227   10   MOLECULE: SPERM-ASSOCIATED ANTIGEN 7;                                
2101:  vi9w-A  3.1  9.8   58    88    3   MOLECULE: STANNIN;                                                   
2102:  ry6b-A  3.1 38.3  112   134   10   MOLECULE: BETA-SYNUCLEIN;                                            
2103:  zbj8-A  3.1 15.5   82   238   12   MOLECULE: RAS ASSOCIATION DOMAIN-CONTAINING PROTEIN 3;               
2104:  ma6l-A  3.1 14.9  119   342    7   MOLECULE: CILIA- AND FLAGELLA-ASSOCIATED PROTEIN 36;                 
2105:  jj6g-A  3.1 45.5  120   504    9   MOLECULE: TRANSCRIPTIONAL COACTIVATOR YAP1;                          
2106:  s3gp-A  3.1 45.9  248  2230    9   MOLECULE: GOLGIN SUBFAMILY A MEMBER 4;                               
2107:  bhj1-A  3.1 27.2  101  1732    6   MOLECULE: TRANSIENT RECEPTOR POTENTIAL CATION CHANNEL SUBFA          
2108:  gr2s-A  3.1  2.2   48    58    8   MOLECULE: PUTATIVE TRANSCRIPT Y 13 PROTEIN;                          
2109:  kr8o-A  3.1  3.9   53    63    4   MOLECULE: ALTERNATIVE PROTEIN MKKS;                                  
2110:  xrr0-A  3.1 12.8   61  1565   11   MOLECULE: SYNEMIN;                                                   
2111:  m1dv-A  3.1 24.9  100   734    7   MOLECULE: SERINE PROTEASE FAM111B;                                   
2112:  z3mj-A  3.1 22.3   60    82    8   MOLECULE: IMMEDIATE EARLY RESPONSE 3-INTERACTING PROTEIN 1;          
2113:  fa7o-A  3.1  9.8   98  1135    4   MOLECULE: FILAMIN A-INTERACTING PROTEIN 1-LIKE;                      
2114:  j7di-A  3.1 56.7  139   535    8   MOLECULE: PROLYL 4-HYDROXYLASE SUBUNIT ALPHA-2;                      
2115:  dr5y-A  3.1 25.6  109   424   14   MOLECULE: ATP-SENSITIVE INWARD RECTIFIER POTASSIUM CHANNEL           
2116:  ac0e-A  3.1  8.0   70   162    6   MOLECULE: PROTEIN FAM162B;                                           
2117:  i7kv-A  3.1 13.7   70  1217   10   MOLECULE: GENETIC SUPPRESSOR ELEMENT 1;                              
2118:  v2hg-A  3.1 36.1  106   327    7   MOLECULE: BETA-1,4-GALACTOSYLTRANSFERASE 7;                          
2119:  j7xy-A  3.1 44.2  116   429    6   MOLECULE: TNFAIP3-INTERACTING PROTEIN 2;                             
2120:  v7ld-A  3.1  9.6   62   418    6   MOLECULE: RAS ASSOCIATION DOMAIN-CONTAINING PROTEIN 5;               
2121:  s3kd-A  3.1  8.0   75    87    7   MOLECULE: HCG2040265, ISOFORM CRA_A;                                 
2122:  ghk4-A  3.1 34.0   93   811    3   MOLECULE: TLR4 INTERACTOR WITH LEUCINE RICH REPEATS;                 
2123:  y4ac-A  3.1 26.5  108   626    6   MOLECULE: PEX5-RELATED PROTEIN;                                      
2124:  mvn8-A  3.1 47.5  101   147    5   MOLECULE: MEMBRANE-SPANNING 4-DOMAINS SUBFAMILY A MEMBER 6E          
2125:  fur5-A  3.1  9.0   68   727    4   MOLECULE: YTH DOMAIN-CONTAINING PROTEIN 1;                           
2126:  na8g-A  3.1 35.3  125   477    8   MOLECULE: PUTATIVE WAS PROTEIN FAMILY HOMOLOG 4;                     
2127:  onp7-A  3.1 13.5   86  1046   13   MOLECULE: CAP-GLY DOMAIN-CONTAINING LINKER PROTEIN 2;                
2128:  x2on-A  3.1 13.8   68  1400   13   MOLECULE: CHROMODOMAIN-HELICASE-DNA-BINDING PROTEIN 9;               
2129:  fj2o-A  3.1  6.2   71    79    3   MOLECULE: SMALL INTEGRAL MEMBRANE PROTEIN 40;                        
2130:  ve9n-A  3.1  4.8   73   951    5   MOLECULE: CATION CHANNEL SPERM-ASSOCIATED PROTEIN SUBUNIT E          
2131:  nlp6-A  3.1 32.2  108   545   14   MOLECULE: RETICULON-2;                                               
2132:  m6lt-A  3.1 22.8   75   399    5   MOLECULE: CLOCK-INTERACTING PACEMAKER;                               
2133:  e4fo-A  3.1 17.3  102   169    6   MOLECULE: DNA DAMAGE-INDUCIBLE TRANSCRIPT 3 PROTEIN;                 
2134:  px9a-A  3.1 14.6   64   171    6   MOLECULE: T-CELL SURFACE GLYCOPROTEIN CD3 DELTA CHAIN;               
2135:  mq5c-A  3.1 31.7  109   377    5   MOLECULE: 26S PROTEASOME NON-ATPASE REGULATORY SUBUNIT 4;            
2136:  kl6j-A  3.1 29.2   72   634    6   MOLECULE: CREB-REGULATED TRANSCRIPTION COACTIVATOR 1;                
2137:  liq9-A  3.1 12.3   70   844    4   MOLECULE: RHO GUANINE NUCLEOTIDE EXCHANGE FACTOR 33;                 
2138:  du1h-A  3.1 18.3  149   632   11   MOLECULE: GOLGIN SUBFAMILY A MEMBER 8Q;                              
2139:  k7xk-A  3.1 41.7  156   606    8   MOLECULE: SCAVENGER RECEPTOR CLASS A MEMBER 3;                       
2140:  g1bk-A  3.1 26.7   97   432   10   MOLECULE: WD REPEAT-CONTAINING PROTEIN 18;                           
2141:  l7jt-A  3.1 42.0  107   670    8   MOLECULE: PROTEIN ANGEL HOMOLOG 1;                                   
2142:  wkb2-A  3.1  7.5   95   294    6   MOLECULE: TETRASPANIN-15;                                            
2143:  x5da-A  3.1 15.2  116   258    6   MOLECULE: SYNAPTOSOMAL-ASSOCIATED PROTEIN 29;                        
2144:  f0va-A  3.1 40.3  237  1411   11   MOLECULE: EARLY ENDOSOME ANTIGEN 1;                                  
2145:  hb7w-A  3.1 13.4   66  1400    6   MOLECULE: A-KINASE ANCHOR PROTEIN 13;                                
2146:  ydh0-A  3.1 54.8  156  1400    6   MOLECULE: TRIPLE FUNCTIONAL DOMAIN PROTEIN;                          
2147:  k3jl-A  3.1 27.9  105  1493    8   MOLECULE: PROTEIN SHROOM4;                                           
2148:  dg2i-A  3.1 35.3  217   710    6   MOLECULE: RNA POLYMERASE-ASSOCIATED PROTEIN RTF1 HOMOLOG;            
2149:  f3cn-A  3.1 37.5  119  1894    8   MOLECULE: PLEXIN-A4;                                                 
2150:  ssr6-A  3.1 50.5  159  1400    6   MOLECULE: FIBROUS SHEATH-INTERACTING PROTEIN 2;                      
2151:  at6o-A  3.1 53.2  155  1307   10   MOLECULE: A-KINASE ANCHOR PROTEIN 9;                                 
2152:  h1ac-A  3.1 48.2  207   265    8   MOLECULE: TRANSMEMBRANE PROTEIN 270;                                 
2153:  jde5-A  3.1 17.3  115   538    8   MOLECULE: MITOCHONDRIA-EATING PROTEIN;                               
2154:  tje8-A  3.1 31.0  112  1400    4   MOLECULE: HISTONE-LYSINE N-METHYLTRANSFERASE 2D;                     
2155:  p0ti-A  3.1 72.3  101  1400    9   MOLECULE: DYNEIN HEAVY CHAIN 14, AXONEMAL;                           
2156:  k6xp-A  3.1 89.6  205  1400   13   MOLECULE: MICROTUBULE-ACTIN CROSS-LINKING FACTOR 1, ISOFORM          
2157:  ybf4-A  3.1 50.0  170  1400    8   MOLECULE: FIBROUS SHEATH-INTERACTING PROTEIN 2;                      
2158:  c2xh-A  3.1 37.1  135   939   13   MOLECULE: MORC FAMILY CW-TYPE ZINC FINGER PROTEIN 3;                 
2159:  esm2-A  3.1 36.4  116   242    9   MOLECULE: PRO-THYROTROPIN-RELEASING HORMONE;                         
2160:  xy8f-A  3.1 47.3  264  1400    7   MOLECULE: PIEZO-TYPE MECHANOSENSITIVE ION CHANNEL COMPONENT          
2161:  p7ep-A  3.1 61.6  212  1400    8   MOLECULE: DYNEIN HEAVY CHAIN 14, AXONEMAL;                           
2162:  u5un-A  3.1 47.5  106   536    8   MOLECULE: ZINC FINGER PROTEIN 737;                                   
2163:  zq2k-A  3.0  9.0   67  1637    4   MOLECULE: KINESIN-LIKE PROTEIN KIF21B;                               
2164:  u5ay-A  3.0 49.6  103  1400    6   MOLECULE: LIPOPOLYSACCHARIDE-RESPONSIVE AND BEIGE-LIKE ANCH          
2165:  x7ah-A  3.0 42.9  113   464    6   MOLECULE: KINETOCHORE PROTEIN NUF2;                                  
2166:  x1qe-A  3.0 34.8   97   240    9   MOLECULE: T-CELL ANTIGEN CD7;                                        
2167:  kmb1-A  3.0 22.2  127   627    9   MOLECULE: COILED-COIL DOMAIN-CONTAINING PROTEIN 22;                  
2168:  o7jp-A  3.0 41.0  127   383    4   MOLECULE: PUTATIVE PROTEIN FAM157A;                                  
2169:  rvp9-A  3.0  3.0   48   238    4   MOLECULE: LRRN4 C-TERMINAL-LIKE PROTEIN;                             
2170:  dd0k-A  3.0 24.9   85   594    2   MOLECULE: GLUTAMATE DECARBOXYLASE 1;                                 
2171:  eh5h-A  3.0  2.2   64   184    6   MOLECULE: BCL-2-MODIFYING FACTOR;                                    
2172:  ms2y-A  3.0 34.4  110   708    5   MOLECULE: DNA-DIRECTED RNA POLYMERASE III SUBUNIT RPC5;              
2173:  krk9-A  3.0 46.0  123   391   11   MOLECULE: E3 UBIQUITIN-PROTEIN TRANSFERASE RMND5A;                   
2174:  fbi2-A  3.0 29.5   95   778    5   MOLECULE: KIN OF IRRE-LIKE PROTEIN 3;                                
2175:  lr7n-A  3.0  9.3   88  1400    6   MOLECULE: DESMOPLAKIN;                                               
2176:  pdi8-A  3.0 86.3  110   795    5   MOLECULE: PROTOCADHERIN BETA-4;                                      
2177:  uf8b-A  3.0 55.9  181   569    6   MOLECULE: RAB GTPASE-BINDING EFFECTOR PROTEIN 2;                     
2178:  vk3b-A  3.0 19.9   80   360    5   MOLECULE: MAGNESIUM TRANSPORTER NIPA2;                               
2179:  ig3q-A  3.0 12.3   81    90    4   MOLECULE: UNCHARACTERIZED PROTEIN C17ORF67;                          
2180:  nof5-A  3.0 53.8   79  1512   13   MOLECULE: CYCLIN-DEPENDENT KINASE 13;                                
2181:  wbs7-A  3.0 24.9  108   235    4   MOLECULE: MYELIN PROTEIN ZERO-LIKE PROTEIN 3;                        
2182:  yg2r-A  3.0 12.0   66   826   11   MOLECULE: PROTEIN FAM171B;                                           
2183:  ah5m-A  3.0  2.6   68   325    7   MOLECULE: D SITE-BINDING PROTEIN;                                    
2184:  q0vc-A  3.0 27.3  112   260    9   MOLECULE: MITOCHONDRIAL IMPORT INNER MEMBRANE TRANSLOCASE S          
2185:  w2tz-A  3.0 45.3   99  1291    4   MOLECULE: UNCHARACTERIZED PROTEIN KIAA0754;                          
2186:  w9pc-A  3.0 13.1   88  1400    5   MOLECULE: ABNORMAL SPINDLE-LIKE MICROCEPHALY-ASSOCIATED PRO          
2187:  kv6y-A  3.0  8.0   66   107    2   MOLECULE: SERINE-RICH AND TRANSMEMBRANE DOMAIN-CONTAINING P          
2188:  z8bj-A  3.0 36.3  129   582    9   MOLECULE: GUANINE NUCLEOTIDE-BINDING PROTEIN-LIKE 3-LIKE PR          
2189:  b3jr-A  3.0 13.9   81  1400    6   MOLECULE: WD REPEAT- AND FYVE DOMAIN-CONTAINING PROTEIN 4;           
2190:  z5ll-A  3.0 29.4   73    90    8   MOLECULE: MITOCHONDRIAL IMPORT INNER MEMBRANE TRANSLOCASE S          
2191:  g4co-A  3.0 29.8   82   128   11   MOLECULE: ORGANIC SOLUTE TRANSPORTER SUBUNIT BETA;                   
2192:  rrg5-A  3.0 10.4   80   115    8   MOLECULE: HISTIDINE-RICH CARBOXYL TERMINUS PROTEIN 1;                
2193:  xil7-A  3.0 29.6  125   976    7   MOLECULE: SYNAPTONEMAL COMPLEX PROTEIN 1;                            
2194:  d6qh-A  3.0 30.9   88  1400    7   MOLECULE: HISTONE-LYSINE N-METHYLTRANSFERASE 2C;                     
2195:  fw0p-A  3.0  6.5   60   220   10   MOLECULE: TUMOR PROTEIN P53-INDUCIBLE NUCLEAR PROTEIN 2;             
2196:  wi9z-A  3.0 31.6   72   533    3   MOLECULE: NEUROPILIN AND TOLLOID-LIKE PROTEIN 1;                     
2197:  t4rm-A  3.0  5.6   51    82    4   MOLECULE: CYTOCHROME B-C1 COMPLEX SUBUNIT 8;                         
2198:  ea4t-A  3.0 14.3   69  2070    3   MOLECULE: MULTIPLE PDZ DOMAIN PROTEIN;                               
2199:  t0dl-A  3.0 35.9  112   468    6   MOLECULE: INTERLEUKIN-6 RECEPTOR SUBUNIT ALPHA;                      
2200:  xk5z-A  3.0 11.2   80   183    5   MOLECULE: TRANSMEMBRANE PROTEIN 52B;                                 
2201:  g6db-A  3.0 23.7  120  1018    3   MOLECULE: UNCONVENTIONAL MYOSIN-IG;                                  
2202:  ou1f-A  3.0 14.5   80   235    3   MOLECULE: T-CELL SURFACE GLYCOPROTEIN CD8 ALPHA CHAIN;               
2203:  mic7-A  3.0  7.7   68    90    4   MOLECULE: SMALL REGULATORY POLYPEPTIDE OF AMINO ACID RESPON          
2204:  s7lq-A  3.0 24.9   86   201    3   MOLECULE: NATURAL CYTOTOXICITY TRIGGERING RECEPTOR 3;                
2205:  xnn0-A  3.0  8.9   70   147    6   MOLECULE: CYSTATIN-9-LIKE;                                           
2206:  irf4-A  3.0  0.9   35   275    3   MOLECULE: T CELL RECEPTOR ALPHA CHAIN MC.7.G5;                       
2207:  d5mn-A  3.0  7.5   92   116    9   MOLECULE: COCAINE- AND AMPHETAMINE-REGULATED TRANSCRIPT PRO          
2208:  ttu0-A  3.0 57.8   98   415    8   MOLECULE: PHAKININ;                                                  
2209:  r2dw-A  3.0 19.8   75   949    8   MOLECULE: PROTOCADHERIN ALPHA-11;                                    
2210:  jo9i-A  3.0 34.4  103  1038    8   MOLECULE: BONE MORPHOGENETIC PROTEIN RECEPTOR TYPE-2;                
2211:  x1nx-A  3.0 17.1  113  1400   10   MOLECULE: DYNEIN HEAVY CHAIN 9, AXONEMAL;                            
2212:  xq0f-A  3.0 16.8   74   223    8   MOLECULE: CRYPTIC FAMILY PROTEIN 1B;                                 
2213:  s2ik-A  3.0 19.7  112   319   10   MOLECULE: UNCHARACTERIZED PROTEIN C8ORF48;                           
2214:  buf2-A  3.0 22.1  136  1037   13   MOLECULE: HUNTINGTIN-INTERACTING PROTEIN 1;                          
2215:  hj5g-A  3.0 20.3  117   252    7   MOLECULE: CARCINOEMBRYONIC ANTIGEN-RELATED CELL ADHESION MO          
2216:  lb2v-A  3.0 13.1   98   150    7   MOLECULE: DNAJ HOMOLOG SUBFAMILY C MEMBER 15;                        
2217:  bf4q-A  3.0 18.7   89  1029    9   MOLECULE: ENDOSOME/LYSOSOME-ASSOCIATED APOPTOSIS AND AUTOPH          
2218:  kp0c-A  3.0  5.4   49    82    6   MOLECULE: PUTATIVE KRAB DOMAIN-CONTAINING PROTEIN ZNF788;            
2219:  be7t-A  3.0 15.8  116   777    8   MOLECULE: CTAGE FAMILY MEMBER 9;                                     
2220:  jsy6-A  3.0 37.8  106  1335    6   MOLECULE: PROTEIN FAM205A;                                           
2221:  pkh3-A  3.0 58.6  111   668    7   MOLECULE: T-CELL DIFFERENTIATION ANTIGEN CD6;                        
2222:  g8fw-A  3.0 14.8   78   238    5   MOLECULE: CELL DEATH ACTIVATOR CIDE-3;                               
2223:  jyt5-A  3.0  6.0   60   147    8   MOLECULE: PUTATIVE CYSTATIN-9-LIKE PROTEIN CST9LP1;                  
2224:  kaa1-A  3.0 11.5   67   303    7   MOLECULE: SODIUM/POTASSIUM-TRANSPORTING ATPASE SUBUNIT BETA          
2225:  ws9o-A  3.0 57.8  102   331    1   MOLECULE: NEUROGENIC DIFFERENTIATION FACTOR 4;                       
2226:  v7hh-A  3.0 46.4  114   149    5   MOLECULE: UNCHARACTERIZED PROTEIN;                                   
2227:  ui8d-A  3.0  2.3   70   309    4   MOLECULE: THAP DOMAIN-CONTAINING PROTEIN 7;                          
2228:  hg3d-A  3.0 47.4  116   305    6   MOLECULE: ANKYRIN REPEAT DOMAIN-CONTAINING PROTEIN 23;               
2229:  pc7p-A  3.0 15.1  105   488   10   MOLECULE: TRIPARTITE MOTIF-CONTAINING PROTEIN 6;                     
2230:  p6eb-A  3.0 35.6   72   807   13   MOLECULE: ZINC FINGER PROTEIN 594;                                   
2231:  cb2u-A  3.0 36.1   87  1007    7   MOLECULE: ROUNDABOUT HOMOLOG 4;                                      
2232:  ejh7-A  3.0 46.5   98   550    2   MOLECULE: LEUCINE-RICH REPEAT, IMMUNOGLOBULIN-LIKE DOMAIN A          
2233:  t1km-A  3.0 15.1   57  1618    5   MOLECULE: KATANIN-INTERACTING PROTEIN;                               
2234:  yz5t-A  3.0 40.9   82   101   11   MOLECULE: TRANSCRIPTION AND MRNA EXPORT FACTOR ENY2;                 
2235:  stn2-A  3.0 35.6  123  1400    8   MOLECULE: CENTROMERE PROTEIN F;                                      
2236:  yw0o-A  3.0 19.7  107   266    7   MOLECULE: PROTEIN SCO2 HOMOLOG, MITOCHONDRIAL;                       
2237:  xd6w-A  3.0  7.9   62   238    8   MOLECULE: SYNAPSE DIFFERENTIATION-INDUCING GENE PROTEIN 1-L          
2238:  fra8-A  3.0 25.4   71    83   13   MOLECULE: MITOCHONDRIAL IMPORT INNER MEMBRANE TRANSLOCASE S          
2239:  bi9a-A  3.0 37.6   85   210    6   MOLECULE: T-CELL SURFACE GLYCOPROTEIN CD8 BETA CHAIN;                
2240:  ah2f-A  3.0  8.7   72   125   10   MOLECULE: PUTATIVE UNCHARACTERIZED PROTEIN CXORF42;                  
2241:  srs7-A  3.0 33.5  100   306    6   MOLECULE: LOW-DENSITY LIPOPROTEIN RECEPTOR CLASS A DOMAIN-C          
2242:  w5jh-A  3.0  9.2   73   477    3   MOLECULE: ECTONUCLEOTIDE PYROPHOSPHATASE/PHOSPHODIESTERASE           
2243:  se4j-A  3.0 12.6   99  1213   10   MOLECULE: FILAMIN-A-INTERACTING PROTEIN 1;                           
2244:  n1du-A  3.0 19.3  102   193    5   MOLECULE: ACHAETE-SCUTE HOMOLOG 2;                                   
2245:  k5ia-A  3.0 38.0   76   270    7   MOLECULE: NFAT ACTIVATION MOLECULE 1;                                
2246:  p1qw-A  3.0  9.7   90   876    7   MOLECULE: LIPRIN-BETA-2;                                             
2247:  fop1-A  3.0  5.5   82   144    4   MOLECULE: ACTIN-ASSOCIATED PROTEIN FAM107A;                          
2248:  bd5a-A  3.0 31.6   77   361   13   MOLECULE: RADICAL S-ADENOSYL METHIONINE DOMAIN-CONTAINING P          
2249:  mm8e-A  3.0 37.0  114   592    9   MOLECULE: TESTIS-SPECIFIC SERINE KINASE SUBSTRATE;                   
2250:  nna6-A  3.0 63.2  155  1400   10   MOLECULE: E3 UBIQUITIN-PROTEIN LIGASE HUWE1;                         
2251:  spp8-A  3.0 32.1  127  1317    9   MOLECULE: KINESIN-LIKE PROTEIN KIF16B;                               
2252:  u4sx-A  3.0 56.3  125   461    6   MOLECULE: PHOSPHATIDYLINOSITOL 3-KINASE REGULATORY SUBUNIT           
2253:  q7yt-A  3.0 33.0  177   307   13   MOLECULE: LEUCINE-RICH REPEAT-CONTAINING PROTEIN 59;                 
2254:  q1bd-A  3.0  9.4   62  1400    6   MOLECULE: APOLIPOPROTEIN B-100;                                      
2255:  ri4a-A  3.0 40.0  180   872    8   MOLECULE: POTASSIUM VOLTAGE-GATED CHANNEL SUBFAMILY KQT MEM          
2256:  pe7t-A  3.0 43.0  208   593    5   MOLECULE: HIGH AFFINITY CGMP-SPECIFIC 3',5'-CYCLIC PHOSPHOD          
2257:  x1qm-A  3.0  5.4  117   236    4   MOLECULE: SYNTAXIN-8;                                                
2258:  st6z-A  3.0 11.6   67   310    6   MOLECULE: PROTEIN FAM153A;                                           
2259:  o6hw-A  3.0 49.1  202  1858    8   MOLECULE: UNCONVENTIONAL MYOSIN-XVI;                                 
2260:  ve5y-A  3.0 20.3  110   314    6   MOLECULE: PROTEIN YIF1B;                                             
2261:  h1yk-A  3.0 17.5  100   467    6   MOLECULE: GAMMA-AMINOBUTYRIC ACID RECEPTOR SUBUNIT RHO-3;            
2262:  l0lh-A  3.0 60.4  199   865    7   MOLECULE: NEUROBLASTOMA BREAKPOINT FAMILY MEMBER 11;                 
2263:  y6cf-A  3.0 51.2  222  1400   11   MOLECULE: DYSTONIN;                                                  
2264:  bd1w-A  3.0  6.4   74   153    8   MOLECULE: TAURINE UP-REGULATED 1;                                    
2265:  w6rk-A  3.0 48.8  138   933    6   MOLECULE: NEURONAL PAS DOMAIN-CONTAINING PROTEIN 3;                  
2266:  mz7w-A  3.0  8.0  110   995    5   MOLECULE: MECKELIN;                                                  
2267:  g2wu-A  3.0 28.4  173   683   10   MOLECULE: THO COMPLEX SUBUNIT 5 HOMOLOG;                             
2268:  m5yx-A  3.0 30.3  175  1400    8   MOLECULE: CENTROSOME-ASSOCIATED PROTEIN 350;                         
2269:  l3pq-A  3.0 51.5  145   424    8   MOLECULE: PROTEIN KINASE C AND CASEIN KINASE SUBSTRATE IN N          
2270:  kye4-A  3.0 64.3  173   450   10   MOLECULE: BECLIN-1;                                                  
2271:  zjd4-A  3.0 72.4   98  1484    6   MOLECULE: CAT EYE SYNDROME CRITICAL REGION PROTEIN 2;                
2272:  twp3-A  3.0 39.1  177   407    4   MOLECULE: E3 UBIQUITIN-PROTEIN LIGASE TRIM13;                        
2273:  wqu5-A  3.0 55.7  137   233    4   MOLECULE: CHARGED MULTIVESICULAR BODY PROTEIN 4C;                    
2274:  oda9-A  3.0 51.8  153  1238    6   MOLECULE: RYANODINE RECEPTOR 1;                                      
2275:  fe8m-A  3.0 51.9  142  1400    8   MOLECULE: A-KINASE ANCHOR PROTEIN 9;                                 
2276:  of8v-A  3.0 48.8  152  1294    5   MOLECULE: UNCONVENTIONAL MYOSIN-VI;                                  
2277:  vwq0-A  3.0 22.0  166   511    5   MOLECULE: BRAIN-SPECIFIC ANGIOGENESIS INHIBITOR 1-ASSOCIATE          
2278:  aa6a-A  3.0 52.3  138   567    7   MOLECULE: TRANSMEMBRANE ANTERIOR POSTERIOR TRANSFORMATION P          
2279:  n8pl-A  3.0 20.0  110   477    5   MOLECULE: D(1B) DOPAMINE RECEPTOR;                                   
2280:  jp3y-A  3.0 22.5   98   240   10   MOLECULE: INHIBITOR OF GROWTH PROTEIN 5;                             
2281:  o5wo-A  3.0 30.4  178   617    4   MOLECULE: FORMIN-BINDING PROTEIN 1;                                  
2282:  n6im-A  3.0 25.7  150   424    5   MOLECULE: PROTEIN SHISA-9;                                           
2283:  r4ky-A  2.9 52.6  144   253   10   MOLECULE: PROBABLE U3 SMALL NUCLEOLAR RNA-ASSOCIATED PROTEI          
2284:  c2pt-A  2.9  4.4   48    56    6   MOLECULE: PUTATIVE TAP2-ASSOCIATED 6.5 KDA POLYPEPTIDE;              
2285:  wz7j-A  2.9 29.1  109   773    6   MOLECULE: CIRCADIAN CLOCK PROTEIN PASD1;                             
2286:  xtc3-A  2.9 38.0  120  1400    3   MOLECULE: MSX2-INTERACTING PROTEIN;                                  
2287:  vm9u-A  2.9 44.7  103   638    4   MOLECULE: GROWTH HORMONE RECEPTOR;                                   
2288:  ru4j-A  2.9 22.8  101   400    9   MOLECULE: KERATIN, TYPE I CYTOSKELETAL 19;                           
2289:  re9e-A  2.9 23.9  118   517    3   MOLECULE: UBIQUITIN CARBOXYL-TERMINAL HYDROLASE 30;                  
2290:  sc0g-A  2.9 12.5   74  1060    7   MOLECULE: PROTEIN FAM184B;                                           
2291:  p9gf-A  2.9  8.1   78   323    6   MOLECULE: TUMOR-ASSOCIATED CALCIUM SIGNAL TRANSDUCER 2;              
2292:  v2cj-A  2.9 14.8  108   436    5   MOLECULE: PROTEIN GOLM2;                                             
2293:  ydy7-A  2.9 36.9  131   628    8   MOLECULE: KERATIN, TYPE II CYTOSKELETAL 3;                           
2294:  y9ae-A  2.9 33.6   94   133    7   MOLECULE: PUTATIVE DISPANIN SUBFAMILY A MEMBER 2D;                   
2295:  kyx8-A  2.9 21.0   91   538    5   MOLECULE: SYNCYTIN-2;                                                
2296:  nxa4-A  2.9 17.5  112   379    6   MOLECULE: SUN DOMAIN-CONTAINING PROTEIN 5;                           
2297:  cy1v-A  2.9 25.2   95   529   12   MOLECULE: TYROSINASE;                                                
2298:  vy0k-A  2.9 12.7   99   495    9   MOLECULE: MEIOSIS-SPECIFIC NUCLEAR STRUCTURAL PROTEIN 1;             
2299:  ysd3-A  2.9 47.0  120   215    6   MOLECULE: PROTEIN FAM27D1;                                           
2300:  cm2n-A  2.9 67.2  124   397   10   MOLECULE: PROTEIN SHISA-8;                                           
2301:  s9dh-A  2.9 18.4  106   793    8   MOLECULE: COILED-COIL DOMAIN-CONTAINING PROTEIN 175;                 
2302:  w4hs-A  2.9 31.9  111   814    7   MOLECULE: KINESIN-LIKE PROTEIN KIF6;                                 
2303:  gd2f-A  2.9 21.8  115  1400    8   MOLECULE: DYNEIN HEAVY CHAIN 5, AXONEMAL;                            
2304:  r6vn-A  2.9 36.3   99  1400    5   MOLECULE: TITIN;                                                     
2305:  hf1u-A  2.9 22.9   78  1138    5   MOLECULE: TYROSINE-PROTEIN KINASE RECEPTOR TIE-1;                    
2306:  r9kk-A  2.9  8.6   81  1893   11   MOLECULE: CDK5 REGULATORY SUBUNIT-ASSOCIATED PROTEIN 2;              
2307:  wh2x-A  2.9 29.1   80   590    9   MOLECULE: ZINC FINGER PROTEIN 578;                                   
2308:  ck3k-A  2.9 15.6  114  1400    6   MOLECULE: GOLGIN SUBFAMILY B MEMBER 1;                               
2309:  dsv6-A  2.9 45.1  110   133   10   MOLECULE: P53 AND DNA DAMAGE-REGULATED PROTEIN 1;                    
2310:  mbi4-A  2.9 27.9   74   229    4   MOLECULE: B-CELL ANTIGEN RECEPTOR COMPLEX-ASSOCIATED PROTEI          
2311:  fie3-A  2.9 16.3  109   551    6   MOLECULE: E3 UBIQUITIN-PROTEIN LIGASE TRIM8;                         
2312:  mpt0-A  2.9 55.6   88   261   11   MOLECULE: LIM AND SH3 DOMAIN PROTEIN 1;                              
2313:  hy6x-A  2.9 78.3  127  1097    4   MOLECULE: LEUKEMIA INHIBITORY FACTOR RECEPTOR;                       
2314:  m0gz-A  2.9 12.3   78   212    9   MOLECULE: GOLGI SNAP RECEPTOR COMPLEX MEMBER 2;                      
2315:  c3kl-A  2.9 27.3  113   341    6   MOLECULE: INACTIVE CASPASE-12;                                       
2316:  ezl1-A  2.9 45.4   91   271   10   MOLECULE: SIGNAL RECOGNITION PARTICLE RECEPTOR SUBUNIT BETA          
2317:  ot4a-A  2.9 35.0   71  1400    3   MOLECULE: MAX GENE-ASSOCIATED PROTEIN;                               
2318:  gkw2-A  2.9 24.3  128   777    6   MOLECULE: CTAGE FAMILY MEMBER 8;                                     
2319:  f8ai-A  2.9 50.3  136   687   10   MOLECULE: CHLORIDE CHANNEL PROTEIN CLC-KB;                           
2320:  hy5z-A  2.9 37.6   88   504    9   MOLECULE: DOUBLESEX- AND MAB-3-RELATED TRANSCRIPTION FACTOR          
2321:  w6wb-A  2.9 10.8   73   740    3   MOLECULE: ATP-DEPENDENT RNA HELICASE DDX1;                           
2322:  o5nn-A  2.9 46.2  117   434    4   MOLECULE: PERILIPIN-3;                                               
2323:  ye2i-A  2.9 43.0  123   317    6   MOLECULE: TUMOR NECROSIS FACTOR LIGAND SUPERFAMILY MEMBER 1          
2324:  oty4-A  2.9 51.6  112   249    9   MOLECULE: VESICLE-ASSOCIATED MEMBRANE PROTEIN-ASSOCIATED PR          
2325:  k2vn-A  2.9 34.0   96   132    2   MOLECULE: INTERFERON-INDUCED TRANSMEMBRANE PROTEIN 2;                
2326:  m7lg-A  2.9 35.2  115   938   10   MOLECULE: ATP-DEPENDENT RNA HELICASE DDX42;                          
2327:  uk6s-A  2.9 13.8   99   546   11   MOLECULE: ALPHA-TAXILIN;                                             
2328:  h4nt-A  2.9  9.5  101  1093    9   MOLECULE: TATA ELEMENT MODULATORY FACTOR;                            
2329:  xd5l-A  2.9 38.3  141  1400    6   MOLECULE: NEBULIN;                                                   
2330:  g3vr-A  2.9 31.9   68    86    9   MOLECULE: PUTATIVE UNCHARACTERIZED PROTEIN ENCODED BY LINC0          
2331:  joh3-A  2.9 30.3   72    74   15   MOLECULE: PUTATIVE UNCHARACTERIZED PROTEIN ENCODED BY LINC0          
2332:  cf5w-A  2.9 39.6   85   409    4   MOLECULE: KILLER CELL LECTIN-LIKE RECEPTOR SUBFAMILY G MEMB          
2333:  id1a-A  2.9 24.9   82   243    9   MOLECULE: TRANSMEMBRANE PROTEIN 109;                                 
2334:  p4hu-A  2.9 15.9  107  1400   12   MOLECULE: MICROTUBULE-ACTIN CROSS-LINKING FACTOR 1, ISOFORM          
2335:  yr5e-A  2.9 10.0   69   182   12   MOLECULE: NUCLEOSOME ASSEMBLY PROTEIN 1-LIKE 5;                      
2336:  s3wk-A  2.9 30.3  114   244    4   MOLECULE: INO80 COMPLEX SUBUNIT E;                                   
2337:  kn7c-A  2.9 42.3   89  1400    6   MOLECULE: CENTROSOME-ASSOCIATED PROTEIN 350;                         
2338:  v4yy-A  2.9  7.7   82   102    6   MOLECULE: SMALL INTEGRAL MEMBRANE PROTEIN 29;                        
2339:  e6so-A  2.9 67.6  140   490    5   MOLECULE: SUSHI DOMAIN-CONTAINING PROTEIN 4;                         
2340:  as6g-A  2.9 12.6   62   184    5   MOLECULE: TUMOR NECROSIS FACTOR RECEPTOR SUPERFAMILY MEMBER          
2341:  z8kx-A  2.9 15.5  119   564   10   MOLECULE: KERATIN, TYPE II CYTOSKELETAL 6B;                          
2342:  ke7k-A  2.9  6.8   58    65    9   MOLECULE: STRESS-ASSOCIATED ENDOPLASMIC RETICULUM PROTEIN 2          
2343:  zsv8-A  2.9 22.9  105   464    3   MOLECULE: KERATIN, TYPE I CYTOSKELETAL 28;                           
2344:  gh7a-A  2.9 11.9  121  1400    5   MOLECULE: ABNORMAL SPINDLE-LIKE MICROCEPHALY-ASSOCIATED PRO          
2345:  zi1h-A  2.9 20.4   85  1098    7   MOLECULE: NEURABIN-1;                                                
2346:  rb5f-A  2.9 26.0   96   215    7   MOLECULE: T-COMPLEX PROTEIN 10A HOMOLOG 1;                           
2347:  uoe1-A  2.9 13.3   98   528   16   MOLECULE: GAMMA-TAXILIN;                                             
2348:  edj0-A  2.9 13.1   70  1400    4   MOLECULE: E1A-BINDING PROTEIN P400;                                  
2349:  iij6-A  2.9  1.2   31    31   10   MOLECULE: SARCOLIPIN;                                                
2350:  e4tl-A  2.9 42.6  105  1400    8   MOLECULE: E3 UBIQUITIN-PROTEIN LIGASE HUWE1;                         
2351:  v4un-A  2.9 39.0   87   856    6   MOLECULE: NUCLEAR VALOSIN-CONTAINING PROTEIN-LIKE;                   
2352:  lna6-A  2.9 51.9   97   902    9   MOLECULE: NEUROBLASTOMA BREAKPOINT FAMILY MEMBER 26;                 
2353:  ojg1-A  2.9 34.5  136   469    8   MOLECULE: PROTEIN RUFY3;                                             
2354:  j8nn-A  2.9 10.2   78   121    9   MOLECULE: SPINDLE AND KINETOCHORE-ASSOCIATED PROTEIN 2;              
2355:  jo8a-A  2.9  2.9   40    55    3   MOLECULE: MITOCHONDRIAL IMPORT RECEPTOR SUBUNIT TOM7 HOMOLO          
2356:  y7pi-A  2.9 50.3  138   463    8   MOLECULE: PERILIPIN-5;                                               
2357:  g4ld-A  2.9 11.0   89    99    7   MOLECULE: UNCHARACTERIZED PROTEIN KIAA0040;                          
2358:  zfs2-A  2.9 45.1  147   800    9   MOLECULE: U4/U6.U5 TRI-SNRNP-ASSOCIATED PROTEIN 1;                   
2359:  s0af-A  2.9 47.1  126   371    8   MOLECULE: CYTOKINE RECEPTOR-LIKE FACTOR 2;                           
2360:  aa8o-A  2.9 29.6   88   464    6   MOLECULE: SERINE/THREONINE-PROTEIN KINASE 38-LIKE;                   
2361:  oz9l-A  2.9 15.8   87   289    5   MOLECULE: DELTA-SARCOGLYCAN;                                         
2362:  ztq1-A  2.9 21.6   87   158    3   MOLECULE: PROTEIN FAM177B;                                           
2363:  yu4y-A  2.9 18.3   96   228   10   MOLECULE: VESICLE TRANSPORT PROTEIN SEC20;                           
2364:  w1ya-A  2.9 23.8  112  1219   10   MOLECULE: FK506-BINDING PROTEIN 15;                                  
2365:  gzi3-A  2.9 41.5  121   637    7   MOLECULE: PROBABLE POLYPEPTIDE N-ACETYLGALACTOSAMINYLTRANSF          
2366:  hux3-A  2.9 13.4   94   693    6   MOLECULE: GOLGIN SUBFAMILY A MEMBER 6D;                              
2367:  ey7i-A  2.9  1.3   35    45    3   MOLECULE: UNCHARACTERIZED PROTEIN;                                   
2368:  zj0l-A  2.9 28.1  181   476    6   MOLECULE: TRANSCRIPTION FACTOR EB;                                   
2369:  hb2l-A  2.9  2.0   34    37    3   MOLECULE: DOLICHYL-DIPHOSPHOOLIGOSACCHARIDE--PROTEIN                 
2370:  lsh0-A  2.9 15.6   71    75   10   MOLECULE: GUANINE NUCLEOTIDE-BINDING PROTEIN G(I)/G(S)/G(O)          
2371:  xht5-A  2.9 35.6  111   245   12   MOLECULE: SWI5-DEPENDENT RECOMBINATION DNA REPAIR PROTEIN 1          
2372:  ny1c-A  2.9 13.4   74  1400    9   MOLECULE: PROTEIN BASSOON;                                           
2373:  at0n-A  2.9 12.8   76   128   11   MOLECULE: GLYCOPHORIN-C;                                             
2374:  hd8e-A  2.9 11.2  103   906    5   MOLECULE: GLUTAMATE RECEPTOR 1;                                      
2375:  eu6m-A  2.9 10.2   57   422    4   MOLECULE: INTERLEUKIN-11 RECEPTOR SUBUNIT ALPHA;                     
2376:  d7fj-A  2.9 28.5  148   583   10   MOLECULE: RADIXIN;                                                   
2377:  x1qa-A  2.9 14.8   89   197   11   MOLECULE: UNCHARACTERIZED PROTEIN C11ORF87;                          
2378:  bvp8-A  2.9 28.4  106   689    8   MOLECULE: TRANSMEMBRANE PROTEIN 214;                                 
2379:  t5rl-A  2.9 45.7  120   534    8   MOLECULE: PROLYL 4-HYDROXYLASE SUBUNIT ALPHA-1;                      
2380:  j9jp-A  2.9 21.5  110   647    9   MOLECULE: PROTEIN FAM161B;                                           
2381:  abh6-A  2.9 16.8   89    98   11   MOLECULE: UNCHARACTERIZED PROTEIN CFAP97D2;                          
2382:  unr8-A  2.9 39.5  172   934    9   MOLECULE: OXYSTEROL-BINDING PROTEIN-RELATED PROTEIN 6;               
2383:  bl4l-A  2.9 46.2  182  1400   10   MOLECULE: DESMOPLAKIN;                                               
2384:  cya4-A  2.9 10.8  117   508    9   MOLECULE: ABL INTERACTOR 1;                                          
2385:  wd9m-A  2.9 57.8  178   737    8   MOLECULE: PROSPERO HOMEOBOX PROTEIN 1;                               
2386:  ecj3-A  2.9 44.8  133   569    8   MOLECULE: ZINC FINGER PROTEIN 273;                                   
2387:  q8nv-A  2.9 21.5  128   343    5   MOLECULE: APOLIPOPROTEIN L6;                                         
2388:  jk9w-A  2.9 32.0  118   414    8   MOLECULE: NUCLEAR PORE COMPLEX-INTERACTING PROTEIN FAMILY M          
2389:  e6dq-A  2.9 45.5  178   241   11   MOLECULE: THYROID TRANSCRIPTION FACTOR 1-ASSOCIATED PROTEIN          
2390:  ns3e-A  2.9 81.3  238  1400    7   MOLECULE: NESPRIN-2;                                                 
2391:  ni2o-A  2.9 51.1  239  1085    5   MOLECULE: SLIT-ROBO RHO GTPASE-ACTIVATING PROTEIN 1;                 
2392:  ye5u-A  2.9  9.7  104   208    5   MOLECULE: PROHEPARIN-BINDING EGF-LIKE GROWTH FACTOR;                 
2393:  im4f-A  2.9 38.6  192   793   10   MOLECULE: CALDESMON;                                                 
2394:  v8su-A  2.9 38.5  104   211   14   MOLECULE: SYNAPTOSOMAL-ASSOCIATED PROTEIN 23;                        
2395:  kx1n-A  2.9 57.3  152   519    4   MOLECULE: CYCLIC AMP-RESPONSIVE ELEMENT-BINDING PROTEIN 3-L          
2396:  wyh4-A  2.9 71.9  164  1249    5   MOLECULE: CALMODULIN-REGULATED SPECTRIN-ASSOCIATED PROTEIN           
2397:  i6bl-A  2.9 55.1  206  1400   11   MOLECULE: DYNEIN HEAVY CHAIN 2, AXONEMAL;                            
2398:  nar7-A  2.9 65.5  139   435   10   MOLECULE: E3 UBIQUITIN-PROTEIN LIGASE RNFT1;                         
2399:  duo9-A  2.9 63.3  176   894   12   MOLECULE: CWF19-LIKE PROTEIN 2;                                      
2400:  j5gw-A  2.9 26.8  104   160    8   MOLECULE: COMPLEXIN-4;                                               
2401:  twe0-A  2.9 63.0  251  1400    8   MOLECULE: NESPRIN-2;                                                 
2402:  uz3n-A  2.9 43.7  142  1400    4   MOLECULE: RYANODINE RECEPTOR 3;                                      
2403:  wwr5-A  2.9 43.5  158   725    8   MOLECULE: COILED-COIL DOMAIN-CONTAINING PROTEIN 144B;                
2404:  cu4r-A  2.9 51.9  223  1193    8   MOLECULE: PROTEIN DIAPHANOUS HOMOLOG 3;                              
2405:  cit5-A  2.9 43.7  143   638    8   MOLECULE: NEUROBLASTOMA BREAKPOINT FAMILY MEMBER 6;                  
2406:  w1wf-A  2.9 51.0  184  1400    7   MOLECULE: ALSTROM SYNDROME PROTEIN 1;                                
2407:  zvo2-A  2.9 50.3  139   728    6   MOLECULE: PHOSPHATIDYLINOSITOL 3-KINASE REGULATORY SUBUNIT           
2408:  gjb0-A  2.9 47.3  155   807    8   MOLECULE: ENHANCER OF POLYCOMB HOMOLOG 2;                            
2409:  v1jw-A  2.8 18.8  119   145    5   MOLECULE: SLP ADAPTER AND CSK-INTERACTING MEMBRANE PROTEIN;          
2410:  ji6e-A  2.8 30.6   94   125    9   MOLECULE: PROGRAMMED CELL DEATH PROTEIN 5;                           
2411:  kfa8-A  2.8 47.5  138  1065    7   MOLECULE: DIACYLGLYCEROL KINASE IOTA;                                
2412:  ruk6-A  2.8 49.4  122  1710    9   MOLECULE: CENTROSOMAL PROTEIN OF 152 KDA;                            
2413:  vp7h-A  2.8 16.0   94   145    5   MOLECULE: MITOCHONDRIAL IMPORT RECEPTOR SUBUNIT TOM20 HOMOL          
2414:  j5iu-A  2.8 48.2   86   607   10   MOLECULE: T-BOX TRANSCRIPTION FACTOR TBX18;                          
2415:  e5ba-A  2.8 21.1   74   295   11   MOLECULE: PROLINE-RICH PROTEIN 18;                                   
2416:  g3sf-A  2.8 15.4   96   366    7   MOLECULE: G KINASE-ANCHORING PROTEIN 1;                              
2417:  tva7-A  2.8 26.9  121   893   15   MOLECULE: PROTEIN FAM186B;                                           
2418:  qsg7-A  2.8 22.9  112   212    4   MOLECULE: ENDOTHELIN-1;                                              
2419:  qki6-A  2.8 20.6   98   184    6   MOLECULE: TUMOR NECROSIS FACTOR RECEPTOR SUPERFAMILY MEMBER          
2420:  z5kb-A  2.8 24.9  116   237    8   MOLECULE: GOLGA2L5 DOMAIN-CONTAINING PROTEIN;                        
2421:  u1tg-A  2.8 16.2   69   220    6   MOLECULE: RING FINGER PROTEIN 222;                                   
2422:  hhw3-A  2.8 27.3  100   998    6   MOLECULE: BETA-1,4-N-ACETYLGALACTOSAMINYLTRANSFERASE 3;              
2423:  f5ho-A  2.8 12.0  114  1400    4   MOLECULE: PERICENTRIN;                                               
2424:  dxx5-A  2.8 14.3  103   698   10   MOLECULE: TESTIS-SPECIFIC GENE 10 PROTEIN;                           
2425:  n5tx-A  2.8 20.7  111   870    7   MOLECULE: RADIAL SPOKE HEAD 10 HOMOLOG B2;                           
2426:  v5dg-A  2.8 34.0   98  1400    8   MOLECULE: CARDIOMYOPATHY-ASSOCIATED PROTEIN 5;                       
2427:  os9h-A  2.8 19.7   54    80    4   MOLECULE: ADIPOGENIN;                                                
2428:  wpw0-A  2.8 23.5   90   406    8   MOLECULE: COILED-COIL DOMAIN-CONTAINING GLUTAMATE-RICH PROT          
2429:  ixf4-A  2.8 17.4  111   919    7   MOLECULE: MLX-INTERACTING PROTEIN;                                   
2430:  az6m-A  2.8 18.6   86   615   13   MOLECULE: TANK-BINDING KINASE 1-BINDING PROTEIN 1;                   
2431:  cgp9-A  2.8  0.8   32    32    6   MOLECULE: UNCHARACTERIZED PROTEIN;                                   
2432:  w6hs-A  2.8 29.0   79   258    4   MOLECULE: SYNAPSE DIFFERENTIATION-INDUCING GENE PROTEIN 1;           
2433:  n2yg-A  2.8 55.0  164  1400    8   MOLECULE: WD REPEAT-CONTAINING PROTEIN 87;                           
2434:  v7rr-A  2.8  8.6   92   100   14   MOLECULE: RIBOSOMAL BIOGENESIS FACTOR;                               
2435:  twa1-A  2.8 24.4   77    78    8   MOLECULE: SMALL INTEGRAL MEMBRANE PROTEIN 10-LIKE PROTEIN 2          
2436:  ogv3-A  2.8 27.3   78   660    4   MOLECULE: PROTEIN O-LINKED-MANNOSE                                   
2437:  s1ay-A  2.8 11.7   79  1400    6   MOLECULE: NESPRIN-1;                                                 
2438:  q7lz-A  2.8 19.9   98   742    6   MOLECULE: COLLECTIN-12;                                              
2439:  zqh9-A  2.8 28.2   75   263    5   MOLECULE: PROLINE RICH TRANSMEMBRANE PROTEIN 1B;                     
2440:  nw5a-A  2.8 17.5  131   810    8   MOLECULE: JANUS KINASE AND MICROTUBULE-INTERACTING PROTEIN           
2441:  nd2x-A  2.8 38.3   99   646    9   MOLECULE: HEAT SHOCK COGNATE 71 KDA PROTEIN;                         
2442:  fvv5-A  2.8 30.0  104   134    7   MOLECULE: COMPLEXIN-2;                                               
2443:  iy7d-A  2.8  9.8   89   172    7   MOLECULE: SMALL INTEGRAL MEMBRANE PROTEIN 23;                        
2444:  h1re-A  2.8 42.4  116   322    5   MOLECULE: UNCHARACTERIZED PROTEIN C21ORF58;                          
2445:  llz1-A  2.8 29.4  103   599    4   MOLECULE: INTERLEUKIN-18 RECEPTOR ACCESSORY PROTEIN;                 
2446:  p1gl-A  2.8 16.2   73   494    8   MOLECULE: ANKYRIN REPEAT DOMAIN-CONTAINING PROTEIN 33B;              
2447:  p2do-A  2.8 13.0  130   918   15   MOLECULE: INNER CENTROMERE PROTEIN;                                  
2448:  c9qr-A  2.8 27.4   70   122    6   MOLECULE: SERUM AMYLOID A-2 PROTEIN;                                 
2449:  aq0w-A  2.8 10.7   54   277    6   MOLECULE: TUMOR NECROSIS FACTOR RECEPTOR SUPERFAMILY MEMBER          
2450:  bg3r-A  2.8 18.3  113   483    3   MOLECULE: KERATIN, TYPE II CYTOSKELETAL 8;                           
2451:  c8hc-A  2.8 19.9   93   233   10   MOLECULE: PROTEIN FAM204A;                                           
2452:  sx1b-A  2.8 28.3  154   370    6   MOLECULE: NATURAL KILLER CELL RECEPTOR 2B4;                          
2453:  tdy1-A  2.8 30.4   68    89   10   MOLECULE: MITOCHONDRIAL IMPORT INNER MEMBRANE TRANSLOCASE S          
2454:  vd1q-A  2.8 11.0   91   832   12   MOLECULE: VACUOLAR PROTEIN SORTING-ASSOCIATED PROTEIN 53 HO          
2455:  dzd0-A  2.8 10.5   72   106    4   MOLECULE: PUTATIVE CYTOCHROME C OXIDASE SUBUNIT 7A3, MITOCH          
2456:  wb1n-A  2.8 48.0   97   671    9   MOLECULE: VINEXIN;                                                   
2457:  au2o-A  2.8 36.0   65   414    5   MOLECULE: V-SET AND IMMUNOGLOBULIN DOMAIN-CONTAINING PROTEI          
2458:  cc0a-A  2.8 36.2   97   315    7   MOLECULE: NEUROGUIDIN;                                               
2459:  e1ym-A  2.8 19.9  118   575    8   MOLECULE: CENTROSOMAL PROTEIN POC5;                                  
2460:  do3y-A  2.8 19.6  107  1400    8   MOLECULE: SPECTRIN BETA CHAIN, NON-ERYTHROCYTIC 5;                   
2461:  vd5e-A  2.8  3.0   54   191   13   MOLECULE: CALCIUM-ACTIVATED POTASSIUM CHANNEL SUBUNIT BETA-          
2462:  lq4i-A  2.8 47.8   99   488   11   MOLECULE: PUTATIVE EP400-LIKE PROTEIN;                               
2463:  hz4s-A  2.8 44.2   69   410   10   MOLECULE: KILLER CELL IMMUNOGLOBULIN-LIKE RECEPTOR 3DL3;             
2464:  kku8-A  2.8 27.5  105   279    8   MOLECULE: BEN DOMAIN-CONTAINING PROTEIN 6;                           
2465:  ud9f-A  2.8 39.6   83   556    8   MOLECULE: U3 SMALL NUCLEOLAR RNA-ASSOCIATED PROTEIN 18 HOMO          
2466:  bh1g-A  2.8 21.5   99   446    9   MOLECULE: COILED-COIL DOMAIN-CONTAINING PROTEIN 112;                 
2467:  pqa4-A  2.8 25.4  100   124    5   MOLECULE: KINOCILIN;                                                 
2468:  gbu5-A  2.8 36.2   75    95    9   MOLECULE: NEUROPEPTIDE-LIKE PROTEIN C4ORF48;                         
2469:  wlc2-A  2.8 27.6   86   447    6   MOLECULE: TRANSDUCIN BETA-LIKE PROTEIN 2;                            
2470:  g2pm-A  2.8 22.8   71   483    3   MOLECULE: LEUKOCYTE IMMUNOGLOBULIN-LIKE RECEPTOR SUBFAMILY           
2471:  bf7l-A  2.8 35.0  121  1116    8   MOLECULE: ELKS/RAB6-INTERACTING/CAST FAMILY MEMBER 1;                
2472:  a7bn-A  2.8 25.5  118   346   11   MOLECULE: LEUCINE ZIPPER PROTEIN 2;                                  
2473:  wc9b-A  2.8 40.5  186  1257    9   MOLECULE: LIPRIN-ALPHA-2;                                            
2474:  wu3l-A  2.8 35.7  109   731    7   MOLECULE: SMALL CONDUCTANCE CALCIUM-ACTIVATED POTASSIUM CHA          
2475:  zow6-A  2.8 13.7   99   718    8   MOLECULE: MITOTIC SPINDLE ASSEMBLY CHECKPOINT PROTEIN MAD1;          
2476:  i3kl-A  2.8 14.3   82   280   10   MOLECULE: LYSOSOME-ASSOCIATED MEMBRANE GLYCOPROTEIN 5;               
2477:  hq1b-A  2.8 12.1   72  1330    4   MOLECULE: NEPHROCYSTIN-3;                                            
2478:  a5gi-A  2.8 20.2  108  1400    7   MOLECULE: DYNEIN HEAVY CHAIN 3, AXONEMAL;                            
2479:  fox8-A  2.8 10.7  103  1400    8   MOLECULE: CYTOPLASMIC DYNEIN 2 HEAVY CHAIN 1;                        
2480:  do7z-A  2.8 13.8   56   310    7   MOLECULE: LOW AFFINITY IMMUNOGLOBULIN GAMMA FC REGION RECEP          
2481:  xm7l-A  2.8 31.3   92   855    2   MOLECULE: DISCOIDIN DOMAIN-CONTAINING RECEPTOR 2;                    
2482:  gd9l-A  2.8  9.9   86   808    5   MOLECULE: PROBABLE E3 UBIQUITIN-PROTEIN LIGASE MARCHF10;             
2483:  fac2-A  2.8 90.3  109   950    4   MOLECULE: PROTOCADHERIN ALPHA-1;                                     
2484:  e4eu-A  2.8 10.9   80  1360   13   MOLECULE: TRAF2 AND NCK-INTERACTING PROTEIN KINASE;                  
2485:  y4bo-A  2.8 12.3   74   560    4   MOLECULE: LEIOMODIN-3;                                               
2486:  f5mz-A  2.8 29.6   88   465    8   MOLECULE: SERINE/THREONINE-PROTEIN KINASE 38;                        
2487:  a1qv-A  2.8  8.8   76   168   11   MOLECULE: COILED-COIL DOMAIN-CONTAINING PROTEIN 200;                 
2488:  b3fn-A  2.8 10.2   46    92    4   MOLECULE: PROTEIN CANOPY HOMOLOG 1;                                  
2489:  gez4-A  2.8  2.4   45    68    9   MOLECULE: COILED-COIL DOMAIN-CONTAINING PROTEIN 179;                 
2490:  mh0b-A  2.8 24.2   98   219    8   MOLECULE: RPA-INTERACTING PROTEIN;                                   
2491:  ivz0-A  2.8 38.8   74   796    4   MOLECULE: PROTOCADHERIN BETA-3;                                      
2492:  s1tz-A  2.8 13.7   77  1128   13   MOLECULE: APOPTOSIS-STIMULATING OF P53 PROTEIN 2;                    
2493:  y7by-A  2.8 37.1  101   333   13   MOLECULE: DEHYDRODOLICHYL DIPHOSPHATE SYNTHASE COMPLEX SUBU          
2494:  b2bv-A  2.8 15.5  102   219    5   MOLECULE: TRANSMEMBRANE PROTEIN 247;                                 
2495:  sa6q-A  2.8 14.4   68   464    3   MOLECULE: N-MYC PROTO-ONCOGENE PROTEIN;                              
2496:  th6w-A  2.8 41.1   96   350   10   MOLECULE: DICKKOPF-RELATED PROTEIN 3;                                
2497:  anb4-A  2.8 43.5  130   934    4   MOLECULE: PROTOCADHERIN GAMMA-C3;                                    
2498:  x4aa-A  2.8 23.0  102   511    8   MOLECULE: COATOMER SUBUNIT DELTA;                                    
2499:  u3lz-A  2.8 43.4  121   429    6   MOLECULE: E3 UBIQUITIN-PROTEIN LIGASE ZNRF4;                         
2500:  dik6-A  2.8 29.5   96   961    8   MOLECULE: THROMBOSPONDIN-4;                                          
2501:  h2tk-A  2.8 16.4  119   508   11   MOLECULE: BICD FAMILY-LIKE CARGO ADAPTER 2;                          
2502:  jr8z-A  2.8 10.1   68   223    3   MOLECULE: CRYPTIC PROTEIN;                                           
2503:  v6mb-A  2.8 21.9  111  1400    9   MOLECULE: LAMININ SUBUNIT ALPHA-5;                                   
2504:  ua2u-A  2.8 32.7  113  1441   11   MOLECULE: REMODELING AND SPACING FACTOR 1;                           
2505:  j8tz-A  2.8106.0  105  1347    6   MOLECULE: PROTOCADHERIN-11 X-LINKED;                                 
2506:  prz2-A  2.8 12.0   85  1400    9   MOLECULE: DYNEIN HEAVY CHAIN 2, AXONEMAL;                            
2507:  fyb8-A  2.8 27.3   70   122    6   MOLECULE: SERUM AMYLOID A-1 PROTEIN;                                 
2508:  z7qh-A  2.8 26.0  113  1191    5   MOLECULE: ZINC FINGER PROTEIN 91;                                    
2509:  y6mz-A  2.8  8.0   74   197    5   MOLECULE: PREFOLDIN SUBUNIT 3;                                       
2510:  yzm1-A  2.8  9.3   72   357    8   MOLECULE: VOMERONASAL TYPE-1 RECEPTOR 5;                             
2511:  qci8-A  2.8 59.7  199   526    4   MOLECULE: MICROPHTHALMIA-ASSOCIATED TRANSCRIPTION FACTOR;            
2512:  x2js-A  2.8 27.1   87  1400    9   MOLECULE: E3 UBIQUITIN-PROTEIN LIGASE MYCBP2;                        
2513:  pyn2-A  2.8 99.9  189  1400    7   MOLECULE: DYSTONIN;                                                  
2514:  df0k-A  2.8 92.1  212  1400    7   MOLECULE: NESPRIN-1;                                                 
2515:  lj8p-A  2.8 36.2  151   841   13   MOLECULE: NEUROBLASTOMA BREAKPOINT FAMILY MEMBER 10;                 
2516:  f6cx-A  2.8 61.9  175  1400    7   MOLECULE: FIBROUS SHEATH-INTERACTING PROTEIN 2;                      
2517:  cwe4-A  2.8 31.3  121   394    5   MOLECULE: POTASSIUM CHANNEL SUBFAMILY K MEMBER 3;                    
2518:  up7m-A  2.8 54.8  194  1400    5   MOLECULE: UTROPHIN;                                                  
2519:  b0mf-A  2.8 35.0  149   437    9   MOLECULE: SORTING NEXIN-30;                                          
2520:  ro5d-A  2.8 48.6  119   772    6   MOLECULE: ENDOPLASMIC RETICULUM MEMBRANE SENSOR NFE2L1;              
2521:  km2g-A  2.8 15.5  148   371   10   MOLECULE: PUTATIVE RNA-BINDING PROTEIN LUC7-LIKE 1;                  
2522:  qf6r-A  2.8 26.6   98   305    8   MOLECULE: PEROXISOME ASSEMBLY PROTEIN 26;                            
2523:  ejy2-A  2.8 41.1  128   736   11   MOLECULE: TRANSCRIPTION REGULATOR PROTEIN BACH1;                     
2524:  g0iz-A  2.8  8.9  215   458   10   MOLECULE: SLIT-ROBO RHO GTPASE-ACTIVATING PROTEIN 2B;                
2525:  o5rb-A  2.8 52.1  272  1228    8   MOLECULE: MULTIMERIN-1;                                              
2526:  xf5m-A  2.8 21.0  160  1063    7   MOLECULE: COILED-COIL DOMAIN-CONTAINING PROTEIN 187;                 
2527:  wp2s-A  2.8 28.2  118  1555    8   MOLECULE: PRE-MRNA CLEAVAGE COMPLEX 2 PROTEIN PCF11;                 
2528:  pvq8-A  2.8 79.8  255  1400    9   MOLECULE: DYSTONIN;                                                  
2529:  mi1m-A  2.8 34.4  115   941    5   MOLECULE: VACUOLAR PROTEIN SORTING-ASSOCIATED PROTEIN 11 HO          
2530:  qfc9-A  2.8 41.8  131   841    9   MOLECULE: TRANSCRIPTION REGULATOR PROTEIN BACH2;                     
2531:  o7pe-A  2.8 13.7  151   397    7   MOLECULE: VACUOLAR PROTEIN SORTING-ASSOCIATED PROTEIN 37A;           
2532:  fsh3-A  2.8 64.6  205  2161   10   MOLECULE: VOLTAGE-DEPENDENT L-TYPE CALCIUM CHANNEL SUBUNIT           
2533:  gsy9-A  2.8 50.2  149  1116    6   MOLECULE: PLECKSTRIN HOMOLOGY DOMAIN-CONTAINING FAMILY A ME          
2534:  f7bu-A  2.8 15.0   71   778    8   MOLECULE: TASTIN;                                                    
2535:  i6vu-A  2.8 35.8  132   450    8   MOLECULE: PROTEIN FAM189A2;                                          
2536:  zl1j-A  2.8 24.4  155   254    4   MOLECULE: SPERMATOGENESIS-ASSOCIATED PROTEIN 9;                      
2537:  pb1o-A  2.8 46.6  143   267   10   MOLECULE: UNCHARACTERIZED PROTEIN C3ORF62;                           
2538:  fg3n-A  2.8 34.1  143   499   11   MOLECULE: COILED-COIL DOMAIN-CONTAINING PROTEIN 105;                 
2539:  fsh6-A  2.8 63.3  177   598    5   MOLECULE: IQ CALMODULIN-BINDING MOTIF-CONTAINING PROTEIN 1;          
2540:  zhh5-A  2.8 88.7  252  1400    8   MOLECULE: SPECTRIN BETA CHAIN, NON-ERYTHROCYTIC 5;                   
2541:  mb4l-A  2.8 28.2  122   374    3   MOLECULE: POTASSIUM CHANNEL SUBFAMILY K MEMBER 9;                    
2542:  hed1-A  2.8 37.7  127  1400    6   MOLECULE: MSX2-INTERACTING PROTEIN;                                  
2543:  x3la-A  2.8 52.2  179  1265    7   MOLECULE: MAX GENE-ASSOCIATED PROTEIN;                               
2544:  oj4h-A  2.7 30.1   79   572   10   MOLECULE: TRANSDUCIN-LIKE ENHANCER PROTEIN 6;                        
2545:  nsj5-A  2.7 12.8   66    66    3   MOLECULE: STRESS-ASSOCIATED ENDOPLASMIC RETICULUM PROTEIN 1          
2546:  kw8r-A  2.7 17.5   89   232    7   MOLECULE: VESICLE TRANSPORT THROUGH INTERACTION WITH T-SNAR          
2547:  vcs1-A  2.7 12.3  113   194    9   MOLECULE: COILED-COIL DOMAIN-CONTAINING PROTEIN 184;                 
2548:  m1xd-A  2.7 44.2   98   243   10   MOLECULE: VESICLE-ASSOCIATED MEMBRANE PROTEIN-ASSOCIATED PR          
2549:  uc4c-A  2.7  9.0   59   206    5   MOLECULE: PEPTIDYL-TRNA HYDROLASE ICT1, MITOCHONDRIAL;               
2550:  w3zq-A  2.7 40.8   74   680    7   MOLECULE: ANOSMIN-1;                                                 
2551:  l6tx-A  2.7 34.1   65  1042    8   MOLECULE: ATRIAL NATRIURETIC PEPTIDE-CONVERTING ENZYME;              
2552:  k9te-A  2.7 43.7   98   568    9   MOLECULE: SLAIN MOTIF-CONTAINING PROTEIN 1;                          
2553:  xja7-A  2.7  9.5   67  1400    7   MOLECULE: DYNEIN HEAVY CHAIN 17, AXONEMAL;                           
2554:  gjv0-A  2.7 24.0  100   222    4   MOLECULE: COLLECTRIN;                                                
2555:  fid0-A  2.7 33.9   92   590    5   MOLECULE: SYNAPTOTAGMIN-3;                                           
2556:  cvt3-A  2.7 26.2  110  1045    8   MOLECULE: MITOTIC DEACETYLASE-ASSOCIATED SANT DOMAIN PROTEI          
2557:  yy0c-A  2.7 24.6   93   105    4   MOLECULE: CORTISTATIN;                                               
2558:  t5mm-A  2.7 23.2  108   418    7   MOLECULE: TEKTIN-1;                                                  
2559:  og1f-A  2.7 16.8  101   123    7   MOLECULE: POLYADENYLATE-BINDING PROTEIN-INTERACTING PROTEIN          
2560:  ivq1-A  2.7 12.0   91   106    7   MOLECULE: CYTOCHROME C OXIDASE ASSEMBLY PROTEIN COX16 HOMOL          
2561:  q7ud-A  2.7 30.8   77   129    6   MOLECULE: PROTEIN LLP HOMOLOG;                                       
2562:  jde8-A  2.7 45.9  116   468    4   MOLECULE: KERATIN, TYPE I CYTOSKELETAL 26;                           
2563:  wk7h-A  2.7 19.2  107  1400    7   MOLECULE: CILIA- AND FLAGELLA-ASSOCIATED PROTEIN 54;                 
2564:  q6jn-A  2.7 39.6  114   525   11   MOLECULE: KERATIN, TYPE I CYTOSKELETAL 24;                           
2565:  aqr3-A  2.7 13.2   80   631    6   MOLECULE: SHOOTIN-1;                                                 
2566:  qgx6-A  2.7 24.1   85   910    7   MOLECULE: ANOCTAMIN-6;                                               
2567:  vj5p-A  2.7 27.4  100   381   10   MOLECULE: GUANINE NUCLEOTIDE-BINDING PROTEIN G(OLF) SUBUNIT          
2568:  gl7o-A  2.7 25.3   83   415    8   MOLECULE: ZONA PELLUCIDA-LIKE DOMAIN-CONTAINING PROTEIN 1;           
2569:  v3pl-A  2.7 24.7  132   206    6   MOLECULE: TESTIS-EXPRESSED PROTEIN 38;                               
2570:  dy5x-A  2.7 18.4   90   740    8   MOLECULE: LEUCINE-RICH REPEAT NEURONAL PROTEIN 4;                    
2571:  nyj4-A  2.7 35.9   86   109   10   MOLECULE: PROTEIN REPRIMO;                                           
2572:  w0wo-A  2.7 24.8  112   638    9   MOLECULE: KERATIN, TYPE II CYTOSKELETAL 2 ORAL;                      
2573:  s9uf-A  2.7 14.8   88   266    2   MOLECULE: HLA CLASS II HISTOCOMPATIBILITY ANTIGEN, DR BETA           
2574:  dbk3-A  2.7 19.6  114   299    9   MOLECULE: LEUCINE ZIPPER TRANSCRIPTION FACTOR-LIKE PROTEIN           
2575:  hu4s-A  2.7 22.1   74   339   12   MOLECULE: PLATELET GLYCOPROTEIN VI;                                  
2576:  ldi5-A  2.7 15.4   84   963   10   MOLECULE: KINESIN-1 HEAVY CHAIN;                                     
2577:  ft9s-A  2.7 45.5  105   242   10   MOLECULE: PUTATIVE C-MANNOSYLTRANSFERASE DPY19L2P1;                  
2578:  zk6f-A  2.7 30.8   80  1400    9   MOLECULE: TRINUCLEOTIDE REPEAT-CONTAINING GENE 18 PROTEIN;           
2579:  es4q-A  2.7  9.2   86   369    8   MOLECULE: RAS ASSOCIATION DOMAIN-CONTAINING PROTEIN 6;               
2580:  brq8-A  2.7 32.6  124   289    5   MOLECULE: E3 UBIQUITIN-PROTEIN LIGASE MARCHF1;                       
2581:  rw1q-A  2.7 10.5   79   215    9   MOLECULE: TRANSCRIPTION ELONGATION FACTOR A PROTEIN-LIKE 4;          
2582:  l5sj-A  2.7 28.6   85   103    9   MOLECULE: MITOCHONDRIAL IMPORT INNER MEMBRANE TRANSLOCASE S          
2583:  mxp1-A  2.7 15.2  107   381    8   MOLECULE: NF-KAPPA-B INHIBITOR-LIKE PROTEIN 1;                       
2584:  id5b-A  2.7  6.2   57   353    4   MOLECULE: LACTOSYLCERAMIDE 4-ALPHA-GALACTOSYLTRANSFERASE;            
2585:  elm1-A  2.7  9.1   84    92    2   MOLECULE: SMALL INTEGRAL MEMBRANE PROTEIN 12;                        
2586:  dj9d-A  2.7 21.2   56    71    9   MOLECULE: SERINE PALMITOYLTRANSFERASE SMALL SUBUNIT A;               
2587:  jrd4-A  2.7 10.8   66    72    9   MOLECULE: GUANINE NUCLEOTIDE-BINDING PROTEIN G(I)/G(S)/G(O)          
2588:  ppi6-A  2.7 13.8   75  1400    7   MOLECULE: DYNEIN HEAVY CHAIN 7, AXONEMAL;                            
2589:  ivb4-A  2.7 28.9   81  1441    4   MOLECULE: RECEPTOR-TYPE TYROSINE-PROTEIN PHOSPHATASE T;              
2590:  f4ll-A  2.7 12.9   78  1090   12   MOLECULE: APOPTOSIS-STIMULATING OF P53 PROTEIN 1;                    
2591:  mt5i-A  2.7  2.7   37    47   11   MOLECULE: PUTATIVE GLYCOSYLATION-DEPENDENT CELL ADHESION MO          
2592:  vxo8-A  2.7 58.3  122   520    8   MOLECULE: DYNEIN AXONEMAL-ASSOCIATED PROTEIN 1;                      
2593:  ffb4-A  2.7 12.6   80  1400   14   MOLECULE: CENTROMERE-ASSOCIATED PROTEIN E;                           
2594:  xzl8-A  2.7 18.9   85   129    6   MOLECULE: PROTACHYKININ-1;                                           
2595:  e7em-A  2.7 10.3   75   219   12   MOLECULE: PRELI DOMAIN-CONTAINING PROTEIN 1, MITOCHONDRIAL;          
2596:  kj6r-A  2.7 10.6   81   497   10   MOLECULE: SERINE/THREONINE-PROTEIN PHOSPHATASE 2A 56 KDA RE          
2597:  ua6j-A  2.7 26.8  105  1151   11   MOLECULE: SYNTAXIN-BINDING PROTEIN 5;                                
2598:  cz1q-A  2.7 41.2   91   127    4   MOLECULE: CALCITONIN GENE-RELATED PEPTIDE 2;                         
2599:  s0al-A  2.7 16.5  112   254    7   MOLECULE: PSME3-INTERACTING PROTEIN;                                 
2600:  h7im-A  2.7 33.3   73   329   11   MOLECULE: ANKYRIN REPEAT AND SOCS BOX PROTEIN 5;                     
2601:  i9wi-A  2.7 12.5   89  1263    4   MOLECULE: LIPOPOLYSACCHARIDE-RESPONSIVE AND BEIGE-LIKE ANCH          
2602:  rj5i-A  2.7  7.3   48    78    6   MOLECULE: SMALL INTEGRAL MEMBRANE PROTEIN 1;                         
2603:  h7ke-A  2.7  3.7   58    59    5   MOLECULE: UNCHARACTERIZED PROTEIN;                                   
2604:  bt8a-A  2.7 43.1  122   227    4   MOLECULE: CYTOCHROME C OXIDASE SUBUNIT 2;                            
2605:  gru0-A  2.7 11.3   87   699    7   MOLECULE: (E2-INDEPENDENT) E3 UBIQUITIN-CONJUGATING ENZYME           
2606:  s8aw-A  2.7 30.2   64   172    3   MOLECULE: TRANSMEMBRANE PROTEIN 91;                                  
2607:  pg8r-A  2.7 26.1  106   485    7   MOLECULE: TEKTIN-5;                                                  
2608:  n9mi-A  2.7 31.2  126   636    9   MOLECULE: TNFAIP3-INTERACTING PROTEIN 1;                             
2609:  qvc7-A  2.7 17.4   97   461    4   MOLECULE: FIBRINOGEN C DOMAIN-CONTAINING PROTEIN 1;                  
2610:  ayu2-A  2.7 12.8  104   466    5   MOLECULE: CLUSTERIN-LIKE PROTEIN 1;                                  
2611:  h4ft-A  2.7 21.2   87   403    8   MOLECULE: TRNA METHYLTRANSFERASE 10 HOMOLOG C;                       
2612:  l1zv-A  2.7 10.6   64    83    2   MOLECULE: UNCHARACTERIZED PROTEIN C14ORF132;                         
2613:  z6zo-A  2.7 16.1   57   297    4   MOLECULE: LYMPHOCYTE ANTIGEN 6 COMPLEX LOCUS PROTEIN G6F;            
2614:  su4n-A  2.7 33.9   87   723    3   MOLECULE: DELTA-LIKE PROTEIN 1;                                      
2615:  wl3m-A  2.7 34.7   84   536    8   MOLECULE: CALCIUM/CALMODULIN-DEPENDENT 3',5'-CYCLIC NUCLEOT          
2616:  q8ri-A  2.7 17.5   92   519    1   MOLECULE: L-DOPACHROME TAUTOMERASE;                                  
2617:  sn7z-A  2.7 15.5  108   478    7   MOLECULE: PENTRAXIN-4;                                               
2618:  tmd3-A  2.7 34.5   62  1342    6   MOLECULE: PROTEIN PICCOLO;                                           
2619:  rcr7-A  2.7 35.5   93   108    5   MOLECULE: TRANSMEMBRANE PROTEIN 141;                                 
2620:  f5su-A  2.7 14.5   87   775    7   MOLECULE: GRIP AND COILED-COIL DOMAIN-CONTAINING PROTEIN 1;          
2621:  iu2c-A  2.7 28.6   96  1400    7   MOLECULE: NUCLEOSOME-REMODELING FACTOR SUBUNIT BPTF;                 
2622:  hp2d-A  2.7 29.9  151  1400    5   MOLECULE: SERINE/THREONINE-PROTEIN KINASE SMG1;                      
2623:  ret6-A  2.7 14.0   49    49    4   MOLECULE: PUTATIVE UNCHARACTERIZED PROTEIN PNAS-138;                 
2624:  ted2-A  2.7 48.9   74   415    7   MOLECULE: MEF2-ACTIVATING MOTIF AND SAP DOMAIN-CONTAINING            
2625:  cbz1-A  2.7 17.0   95   433   11   MOLECULE: TUBULIN EPSILON AND DELTA COMPLEX PROTEIN 2;               
2626:  ymv8-A  2.7 29.3   98  1117    5   MOLECULE: CYTOSPIN-A;                                                
2627:  d5qz-A  2.7 33.2  127   206    5   MOLECULE: PROTEIN TYROSINE PHOSPHATASE RECEPTOR TYPE C-ASSO          
2628:  s8ad-A  2.7 28.2  145  1400    8   MOLECULE: LAMININ SUBUNIT ALPHA-3;                                   
2629:  whm9-A  2.7 15.0   95   517   11   MOLECULE: INTERMEDIATE FILAMENT FAMILY ORPHAN 2;                     
2630:  ay1s-A  2.7 29.2   96   133    9   MOLECULE: UNCHARACTERIZED PROTEIN C10ORF105;                         
2631:  vhu7-A  2.7 13.8  114  1400    7   MOLECULE: DYNEIN HEAVY CHAIN 11, AXONEMAL;                           
2632:  lk7a-A  2.7  3.4   65   132    3   MOLECULE: INTERFERON-INDUCED TRANSMEMBRANE PROTEIN 5;                
2633:  au1p-A  2.7  2.2   36   436   11   MOLECULE: KICSTOR COMPLEX PROTEIN KAPTIN;                            
2634:  ca1w-A  2.7 16.2   70   297   10   MOLECULE: E3 UBIQUITIN-PROTEIN LIGASE TRIM52;                        
2635:  w6us-A  2.7 13.2   94   504   15   MOLECULE: KINESIN LIGHT CHAIN 3;                                     
2636:  z2pd-A  2.7 33.6  114  1400   13   MOLECULE: DYNEIN HEAVY CHAIN 9, AXONEMAL;                            
2637:  oqz6-A  2.7  9.4   80  1819    6   MOLECULE: GAMMA-TUBULIN COMPLEX COMPONENT 6;                         
2638:  iq3v-A  2.7 18.8   75   314    5   MOLECULE: THAP DOMAIN-CONTAINING PROTEIN 11;                         
2639:  eii6-A  2.7 12.0   66   347    5   MOLECULE: ATAXIN-7-LIKE PROTEIN 3;                                   
2640:  nwj9-A  2.7  5.9   38    46    3   MOLECULE: MYOREGULIN;                                                
2641:  o9zj-A  2.7 32.7   91   295    5   MOLECULE: TRANSMEMBRANE PROTEIN 71;                                  
2642:  i4yc-A  2.7 39.7   97   183    8   MOLECULE: PROTON-TRANSPORTING V-TYPE ATPASE COMPLEX ASSEMBL          
2643:  h5dx-A  2.7 30.8   74   141    8   MOLECULE: PROTEIN STUM HOMOLOG;                                      
2644:  dqc3-A  2.7 31.7   92   224    7   MOLECULE: TRANSMEMBRANE PROTEIN C16ORF54;                            
2645:  p2cd-A  2.7 31.0  147   307    5   MOLECULE: POTASSIUM CHANNEL SUBFAMILY K MEMBER 7;                    
2646:  gpl7-A  2.7 35.5  142   465    4   MOLECULE: WASH COMPLEX SUBUNIT 1;                                    
2647:  su9j-A  2.7 13.4   92   134    5   MOLECULE: TRANSMEMBRANE PROTEIN 100;                                 
2648:  x3cg-A  2.7 49.1  159   420   10   MOLECULE: TRANSCRIPTIONAL ADAPTER 2-BETA;                            
2649:  uyb5-A  2.7 53.5  141   664    4   MOLECULE: DCC-INTERACTING PROTEIN 13-BETA;                           
2650:  ups5-A  2.7 74.2  210  1400    7   MOLECULE: NESPRIN-2;                                                 
2651:  lv9y-A  2.7 46.2   81   651    5   MOLECULE: BROMODOMAIN-CONTAINING PROTEIN 7;                          
2652:  rj1u-A  2.7 25.4   99  1400   10   MOLECULE: PERICENTRIN;                                               
2653:  jsm2-A  2.7 49.8  159   457   10   MOLECULE: CHROMOGRANIN-A;                                            
2654:  rfv0-A  2.7  8.4  170   289    8   MOLECULE: PROTEIN FAM92A;                                            
2655:  wc3z-A  2.7 41.1  211  1400    9   MOLECULE: NESPRIN-1;                                                 
2656:  r3dp-A  2.7130.7  157  1400    7   MOLECULE: NESPRIN-1;                                                 
2657:  m6xh-A  2.7 62.8  172   810    8   MOLECULE: F-BAR DOMAIN ONLY PROTEIN 2;                               
2658:  rn8k-A  2.7 20.6   85   194   13   MOLECULE: PROTEIN LKAAEAR1;                                          
2659:  g5ti-A  2.7 31.9  224  1400    6   MOLECULE: HISTONE-LYSINE N-METHYLTRANSFERASE 2D;                     
2660:  skl8-A  2.7 40.2  129   515    5   MOLECULE: SWI/SNF-RELATED MATRIX-ASSOCIATED ACTIN-DEPENDENT          
2661:  x0gy-A  2.7 69.9  174  1273   13   MOLECULE: WD REPEAT-CONTAINING PROTEIN 87;                           
2662:  iat8-A  2.7 36.3  107  1241    8   MOLECULE: INTERPHOTORECEPTOR MATRIX PROTEOGLYCAN 2;                  
2663:  p9xv-A  2.7 25.3   90   391    6   MOLECULE: ZINC FINGER PROTEIN UBI-D4;                                
2664:  ql4c-A  2.7 36.2  129   649    7   MOLECULE: SODIUM/NUCLEOSIDE COTRANSPORTER 1;                         
2665:  s1lw-A  2.7  6.0   99   178    6   MOLECULE: PROBETACELLULIN;                                           
2666:  i6rp-A  2.7 52.7  198  1400    9   MOLECULE: DYNEIN HEAVY CHAIN DOMAIN-CONTAINING PROTEIN 1;            
2667:  sh9s-A  2.7 25.9  117   353   11   MOLECULE: FASCICULATION AND ELONGATION PROTEIN ZETA-2;               
2668:  uvg6-A  2.7 21.1  122  1400   11   MOLECULE: NEBULIN;                                                   
2669:  cm9p-A  2.7 74.7  319  1400    9   MOLECULE: NESPRIN-1;                                                 
2670:  xmb7-A  2.7 21.6   61   399    8   MOLECULE: SPHINGOSINE-1-PHOSPHATE PHOSPHATASE 2;                     
2671:  x9ih-A  2.7 10.4   74   154   14   MOLECULE: OCIA DOMAIN-CONTAINING PROTEIN 2;                          
2672:  l7wh-A  2.7 48.4  148   331    8   MOLECULE: DNA FRAGMENTATION FACTOR SUBUNIT ALPHA;                    
2673:  mog3-A  2.7 35.3   87   197    7   MOLECULE: NEURTURIN;                                                 
2674:  aa5s-A  2.7 57.7  160   853    5   MOLECULE: A-KINASE ANCHOR PROTEIN 3;                                 
2675:  v6jp-A  2.7 45.9  157  1400    8   MOLECULE: DNA-DEPENDENT PROTEIN KINASE CATALYTIC SUBUNIT;            
2676:  fm0e-A  2.7 21.9  144   526    7   MOLECULE: POTASSIUM VOLTAGE-GATED CHANNEL SUBFAMILY S MEMBE          
2677:  bqm2-A  2.7 20.9  130   214    6   MOLECULE: COILED-COIL DOMAIN-CONTAINING PROTEIN 169;                 
2678:  xkg8-A  2.7 23.8  127  1400    8   MOLECULE: NEBULIN;                                                   
2679:  qqo8-A  2.7 16.0   92   159    1   MOLECULE: PUTATIVE UNCHARACTERIZED PROTEIN C8ORF44;                  
2680:  k3st-A  2.7110.4  275  1400   11   MOLECULE: DYSTONIN;                                                  
2681:  b2jy-A  2.7 47.1  268  1400    8   MOLECULE: MICROTUBULE-ACTIN CROSS-LINKING FACTOR 1, ISOFORM          
2682:  lt2l-A  2.7 20.0  152   358    5   MOLECULE: PUTATIVE MYC-LIKE PROTEIN MYCLP1;                          
2683:  oc4o-A  2.7 44.6  151   522   11   MOLECULE: SORTING NEXIN-1;                                           
2684:  lzr6-A  2.7  5.1   46  1400    7   MOLECULE: MSX2-INTERACTING PROTEIN;                                  
2685:  h4cy-A  2.7 60.4  155  1172    9   MOLECULE: LAMININ SUBUNIT BETA-3;                                    
2686:  zii1-A  2.6 25.0   99   432   11   MOLECULE: KERATIN, TYPE I CYTOSKELETAL 17;                           
2687:  pon9-A  2.6 33.7   95    99    5   MOLECULE: PROTEIN NCBP2AS2;                                          
2688:  inu8-A  2.6 33.3  141  1193    7   MOLECULE: SPERM-ASSOCIATED ANTIGEN 5;                                
2689:  cup8-A  2.6 16.2  110  1400   12   MOLECULE: SPECTRIN BETA CHAIN, NON-ERYTHROCYTIC 5;                   
2690:  r8nu-A  2.6 28.5   94   368   12   MOLECULE: HAUS AUGMIN-LIKE COMPLEX SUBUNIT 7;                        
2691:  yz8o-A  2.6 42.0  104   632    4   MOLECULE: SYNAPTIC FUNCTIONAL REGULATOR FMR1;                        
2692:  b4gi-A  2.6 35.0   85   442    8   MOLECULE: MATRIX REMODELING-ASSOCIATED PROTEIN 8;                    
2693:  vsp9-A  2.6 53.5   88   459    5   MOLECULE: INTERLEUKIN-7 RECEPTOR SUBUNIT ALPHA;                      
2694:  sy4q-A  2.6 24.7   95   103    8   MOLECULE: T-CELL LEUKEMIA TRANSLOCATION-ALTERED GENE PROTEI          
2695:  n0sx-A  2.6  1.9   42   489    5   MOLECULE: CORONIN-1B;                                                
2696:  abr2-A  2.6 11.7   87   287    6   MOLECULE: IQ DOMAIN-CONTAINING PROTEIN K;                            
2697:  ra3l-A  2.6 16.3  114   675    9   MOLECULE: RHO GUANINE NUCLEOTIDE EXCHANGE FACTOR 37;                 
2698:  bx1y-A  2.6 20.6  101   224    7   MOLECULE: FIBRONECTIN TYPE III DOMAIN-CONTAINING PROTEIN 9;          
2699:  f0at-A  2.6 17.2  121   336    5   MOLECULE: CD226 ANTIGEN;                                             
2700:  zfu3-A  2.6 13.6   68  1400    9   MOLECULE: PROTEIN PICCOLO;                                           
2701:  bzg0-A  2.6 28.0   68   271    4   MOLECULE: T-CELL-INTERACTING, ACTIVATING RECEPTOR ON MYELOI          
2702:  j3ii-A  2.6 12.7   87   221    5   MOLECULE: IZUMO SPERM-EGG FUSION PROTEIN 2;                          
2703:  fwx2-A  2.6 12.3   90   696    4   MOLECULE: GOLGI INTEGRAL MEMBRANE PROTEIN 4;                         
2704:  g9xt-A  2.6 11.9   85  1400   15   MOLECULE: NESPRIN-1;                                                 
2705:  kan2-A  2.6 28.4   78   130    3   MOLECULE: SERUM AMYLOID A-4 PROTEIN;                                 
2706:  il2v-A  2.6 17.3   94   605    6   MOLECULE: PODOCALYXIN-LIKE PROTEIN 2;                                
2707:  tz3w-A  2.6 23.8   77    92    4   MOLECULE: DOLICHOL-PHOSPHATE MANNOSYLTRANSFERASE SUBUNIT 3;          
2708:  ig5e-A  2.6 10.8   68   354    4   MOLECULE: CARBONIC ANHYDRASE 12;                                     
2709:  itv4-A  2.6 11.9   55    77    4   MOLECULE: SMALL VCP/P97-INTERACTING PROTEIN;                         
2710:  x3mn-A  2.6 23.2   63  1070    6   MOLECULE: INACTIVE TYROSINE-PROTEIN KINASE 7;                        
2711:  wb7e-A  2.6 50.7  208  1400    6   MOLECULE: CENTROMERE PROTEIN F;                                      
2712:  ud3m-A  2.6 26.5  122   332    6   MOLECULE: PUTATIVE UNCHARACTERIZED PROTEIN CXORF58;                  
2713:  vi2p-A  2.6 12.7   98   363    8   MOLECULE: UNCHARACTERIZED PROTEIN C20ORF96;                          
2714:  qao9-A  2.6 14.4  102   911    7   MOLECULE: INNER NUCLEAR MEMBRANE PROTEIN MAN1;                       
2715:  a3vv-A  2.6 23.8  111   508    5   MOLECULE: PROBABLE G-PROTEIN COUPLED RECEPTOR 101;                   
2716:  zug6-A  2.6101.7  127  1007    7   MOLECULE: PROTOCADHERIN ALPHA-C2;                                    
2717:  wct7-A  2.6 20.5   86   535   13   MOLECULE: PROTEIN INSYN2B;                                           
2718:  ju2k-A  2.6 32.2   97   204    4   MOLECULE: PUTATIVE UNCHARACTERIZED PROTEIN PYCARD-AS1;               
2719:  mhj0-A  2.6 39.1  102   776    4   MOLECULE: G PROTEIN-REGULATED INDUCER OF NEURITE OUTGROWTH           
2720:  ymz3-A  2.6 12.0   72   575   10   MOLECULE: ALPHA-(1,6)-FUCOSYLTRANSFERASE;                            
2721:  m4kv-A  2.6 28.1  132   507    5   MOLECULE: KERATIN, TYPE II CUTICULAR HB5;                            
2722:  hl1d-A  2.6 31.6  113  2332    7   MOLECULE: PHOSPHATIDYLINOSITOL PHOSPHATASE PTPRQ;                    
2723:  buc2-A  2.6 12.2   63    68    3   MOLECULE: GUANINE NUCLEOTIDE-BINDING PROTEIN G(I)/G(S)/G(O)          
2724:  pqs7-A  2.6  9.1   72   152    7   MOLECULE: ARL14 EFFECTOR PROTEIN-LIKE;                               
2725:  uik2-A  2.6 33.2   80   789    9   MOLECULE: ARYL HYDROCARBON RECEPTOR NUCLEAR TRANSLOCATOR;            
2726:  bd3c-A  2.6 16.7  103   266    4   MOLECULE: HLA CLASS II HISTOCOMPATIBILITY ANTIGEN, DR BETA           
2727:  yce8-A  2.6 45.9   82   108    5   MOLECULE: MYOCILIN OPPOSITE STRAND PROTEIN;                          
2728:  sas2-A  2.6 12.1   83  1032   10   MOLECULE: KINESIN HEAVY CHAIN ISOFORM 5A;                            
2729:  pds7-A  2.6 35.8  129   440    8   MOLECULE: GLUCOSIDE XYLOSYLTRANSFERASE 1;                            
2730:  qn8p-A  2.6 16.4   97   556    5   MOLECULE: GLYPICAN-4;                                                
2731:  voq2-A  2.6 62.6  119   555   10   MOLECULE: SYNAPTOTAGMIN-14;                                          
2732:  h0se-A  2.6 47.1   71  1204    7   MOLECULE: FIBRONECTIN TYPE III DOMAIN-CONTAINING PROTEIN 3B          
2733:  shr6-A  2.6 15.7  123   586   11   MOLECULE: EZRIN;                                                     
2734:  kmv1-A  2.6 12.9  101   908    9   MOLECULE: GLUTAMATE RECEPTOR IONOTROPIC, KAINATE 2;                  
2735:  m4do-A  2.6  8.8   53  1827    2   MOLECULE: MICROTUBULE-ASSOCIATED PROTEIN 2;                          
2736:  nbh1-A  2.6 11.8   85  1400    9   MOLECULE: CYTOPLASMIC DYNEIN 1 HEAVY CHAIN 1;                        
2737:  j3qd-A  2.6 24.7   85   779    5   MOLECULE: CENTROMERE/KINETOCHORE PROTEIN ZW10 HOMOLOG;               
2738:  dkt6-A  2.6 33.4   86    94    5   MOLECULE: PUTATIVE UNCHARACTERIZED PROTEIN ENCODED BY LINC0          
2739:  vt8v-A  2.6 11.2   82  1021    5   MOLECULE: RAS-RELATED PROTEIN RAB-44;                                
2740:  fei2-A  2.6 27.2   72   349    3   MOLECULE: KILLER CELL IMMUNOGLOBULIN-LIKE RECEPTOR, TWO IG           
2741:  kh9r-A  2.6 26.8   76    76    1   MOLECULE: KDM5C ADJACENT TRANSCRIPT;                                 
2742:  xd3z-A  2.6 18.1   87   172    8   MOLECULE: REGULATOR OF HEMOGLOBINIZATION AND ERYTHROID CELL          
2743:  ctw7-A  2.6 30.1   98   263   13   MOLECULE: UROPLAKIN-3B-LIKE PROTEIN 2;                               
2744:  m8sf-A  2.6 37.2   85   291    7   MOLECULE: U3 SMALL NUCLEOLAR RIBONUCLEOPROTEIN PROTEIN IMP4          
2745:  so5b-A  2.6 10.7   78   227    4   MOLECULE: TRANSCRIPTION ELONGATION FACTOR A PROTEIN-LIKE 2;          
2746:  ck9y-A  2.6 20.7  107   980    7   MOLECULE: GLUTAMATE RECEPTOR IONOTROPIC, KAINATE 5;                  
2747:  n5oc-A  2.6 13.8   92   665    4   MOLECULE: COILED-COIL DOMAIN-CONTAINING PROTEIN 138;                 
2748:  r3sj-A  2.6 18.9   71   165    4   MOLECULE: UNCHARACTERIZED PROTEIN C20ORF141;                         
2749:  kfs6-A  2.6 59.1  122   506    7   MOLECULE: NUCLEOSOME ASSEMBLY PROTEIN 1-LIKE 3;                      
2750:  wup5-A  2.6 10.2   97   289    8   MOLECULE: SYNTAXIN-3;                                                
2751:  tr8o-A  2.6 39.8  118   253    9   MOLECULE: TCF3 FUSION PARTNER;                                       
2752:  i2dk-A  2.6 10.3   75  1179    7   MOLECULE: GOLGI APPARATUS PROTEIN 1;                                 
2753:  f1ob-A  2.6 30.7  105   263   10   MOLECULE: UROPLAKIN-3B-LIKE PROTEIN 1;                               
2754:  h3ex-A  2.6  7.0   68   103   13   MOLECULE: C-MYC-BINDING PROTEIN;                                     
2755:  qeu3-A  2.6 53.0  110   311    6   MOLECULE: TREM-LIKE TRANSCRIPT 1 PROTEIN;                            
2756:  zhv0-A  2.6 21.2   99   595    6   MOLECULE: GUANYLATE-BINDING PROTEIN 3;                               
2757:  rgf4-A  2.6 20.0  105   607    7   MOLECULE: POLYPEPTIDE N-ACETYLGALACTOSAMINYLTRANSFERASE 18;          
2758:  bek9-A  2.6  8.6   80   203    9   MOLECULE: AKIRIN-2;                                                  
2759:  h6gt-A  2.6 31.6  106  1218    6   MOLECULE: PROTEIN JAGGED-1;                                          
2760:  wyg0-A  2.6 94.3  113   950    3   MOLECULE: PROTOCADHERIN ALPHA-13;                                    
2761:  i5mc-A  2.6 22.6   95   296    5   MOLECULE: LYSM AND PUTATIVE PEPTIDOGLYCAN-BINDING DOMAIN-CO          
2762:  cot8-A  2.6 14.4  154  1400   10   MOLECULE: GOLGIN SUBFAMILY B MEMBER 1;                               
2763:  r6cn-A  2.6  6.4   68   118    3   MOLECULE: CYTOCHROME C OXIDASE ASSEMBLY PROTEIN COX20, MITO          
2764:  xfc3-A  2.6 25.3   75   621    5   MOLECULE: TRANSMEMBRANE PROTEIN 200C;                                
2765:  jw2j-A  2.6 22.1   96   419    8   MOLECULE: DUAL SPECIFICITY MITOGEN-ACTIVATED PROTEIN KINASE          
2766:  jx0n-A  2.6 33.8  105   343    6   MOLECULE: SINGLE-PASS MEMBRANE AND COILED-COIL DOMAIN-CONTA          
2767:  cdq9-A  2.6 32.8   91   329   10   MOLECULE: GTPASE IMAP FAMILY MEMBER 4;                               
2768:  za0p-A  2.6 14.5  114  1164    4   MOLECULE: HAMARTIN;                                                  
2769:  irh5-A  2.6 39.5  108   230    6   MOLECULE: COMPLEX I ASSEMBLY FACTOR TMEM126B, MITOCHONDRIAL          
2770:  htw4-A  2.6 14.1   70  1333    4   MOLECULE: LAMININ SUBUNIT ALPHA-3;                                   
2771:  v4ha-A  2.6 54.5  131   297    8   MOLECULE: TRANSMEMBRANE PROTEIN 169;                                 
2772:  c3nd-A  2.6 42.2  125   297    6   MOLECULE: TUMOR NECROSIS FACTOR RECEPTOR SUPERFAMILY MEMBER          
2773:  h0am-A  2.6 30.5  118   255    8   MOLECULE: 60S RIBOSOMAL PROTEIN L7-LIKE 1;                           
2774:  om2q-A  2.6  9.9   65   103    9   MOLECULE: SMALL INTEGRAL MEMBRANE PROTEIN 32;                        
2775:  pbn7-A  2.6 16.2   99  1049    4   MOLECULE: TOLL-LIKE RECEPTOR 7;                                      
2776:  h2ik-A  2.6  7.2   77   275    3   MOLECULE: LEUCINE-RICH REPEAT-CONTAINING PROTEIN 3C;                 
2777:  k9jb-A  2.6  8.1   73   296    8   MOLECULE: CALCIUM SIGNAL-MODULATING CYCLOPHILIN LIGAND;              
2778:  jie7-A  2.6 42.9  176   833    7   MOLECULE: KINESIN-LIKE PROTEIN KIFC3;                                
2779:  r7dk-A  2.6 25.4   88   114    5   MOLECULE: TRANSMEMBRANE PROTEIN 14B;                                 
2780:  myq7-A  2.6 30.7   81   936    4   MOLECULE: PROTOCADHERIN GAMMA-A10;                                   
2781:  qc6o-A  2.6 32.6  173  1259    5   MOLECULE: PROTEIN ITPRID2;                                           
2782:  eo3r-A  2.6 44.4  101  1400    6   MOLECULE: BIORIENTATION OF CHROMOSOMES IN CELL DIVISION PRO          
2783:  q1ys-A  2.6  9.1  102   244    6   MOLECULE: HIGH AFFINITY IMMUNOGLOBULIN EPSILON RECEPTOR SUB          
2784:  uj1j-A  2.6 70.1  140  1400    5   MOLECULE: ANKYRIN-2;                                                 
2785:  cw9l-A  2.6 37.7  104  1127    7   MOLECULE: TESTIS-EXPRESSED PROTEIN 2;                                
2786:  kao0-A  2.6 52.3  127   499    3   MOLECULE: ZINC FINGER PROTEIN 708;                                   
2787:  mpe5-A  2.6 14.2  127   406    5   MOLECULE: SORTING NEXIN-6;                                           
2788:  yox9-A  2.6 40.3  180  1304    6   MOLECULE: SPLICING FACTOR 3B SUBUNIT 1;                              
2789:  rlt4-A  2.6  3.5   52    85   10   MOLECULE: SMALL INTEGRAL MEMBRANE PROTEIN 35;                        
2790:  ps9h-A  2.6 35.3   83  1560    7   MOLECULE: BRD4-INTERACTING CHROMATIN-REMODELING COMPLEX-ASS          
2791:  dq2u-A  2.6 55.6  173   675    6   MOLECULE: NEXILIN;                                                   
2792:  cf5e-A  2.6 14.4  113   388    6   MOLECULE: 5-HYDROXYTRYPTAMINE RECEPTOR 4;                            
2793:  z0kn-A  2.6 37.3  148  1400    8   MOLECULE: ALSTROM SYNDROME PROTEIN 1;                                
2794:  tp4y-A  2.6 36.6  160   694    3   MOLECULE: NUCLEAR FACTOR ERYTHROID 2-RELATED FACTOR 3;               
2795:  mbs0-A  2.6  5.9   50   130    6   MOLECULE: INTERFERON ALPHA-INDUCIBLE PROTEIN 27-LIKE PROTEI          
2796:  q8qu-A  2.6 30.4  138   237    7   MOLECULE: NEURAL RETINA-SPECIFIC LEUCINE ZIPPER PROTEIN;             
2797:  v1qc-A  2.6 64.4  227  1400   10   MOLECULE: TRIPLE FUNCTIONAL DOMAIN PROTEIN;                          
2798:  g2ev-A  2.6 42.6  139   530    8   MOLECULE: UDP-GLUCURONOSYLTRANSFERASE 2B17;                          
2799:  tbr2-A  2.6 11.9  122   513    4   MOLECULE: ABL INTERACTOR 2;                                          
2800:  hl2v-A  2.6 12.1   97  1400    7   MOLECULE: NEBULIN;                                                   
2801:  mx3h-A  2.6 22.7  136   558    7   MOLECULE: SPATS2-LIKE PROTEIN;                                       
2802:  yt6z-A  2.6  4.5   69   198   10   MOLECULE: TRANSMEMBRANE PROTEIN 17;                                  
2803:  isc9-A  2.6 38.4  157   347   13   MOLECULE: HIGH MOBILITY GROUP PROTEIN 20A;                           
2804:  ev9o-A  2.6 51.1  184  1034   10   MOLECULE: FERM DOMAIN-CONTAINING PROTEIN 4B;                         
2805:  i9fy-A  2.6 24.9   86   724    8   MOLECULE: PHOSPHATIDYLINOSITOL 3-KINASE REGULATORY SUBUNIT           
2806:  lyd8-A  2.6 47.6  152  1400    7   MOLECULE: PROTEIN FURRY HOMOLOG-LIKE;                                
2807:  nk0n-A  2.6 40.3   94  1459    4   MOLECULE: ENDOGENOUS RETROVIRUS GROUP K MEMBER 7 POL PROTEI          
2808:  lr2g-A  2.6 16.1  135   695   10   MOLECULE: AMPHIPHYSIN;                                               
2809:  g6mh-A  2.6 29.7  132   360    2   MOLECULE: DNAJ HOMOLOG SUBFAMILY C MEMBER 25;                        
2810:  hp9p-A  2.6 32.8  108  1838   10   MOLECULE: PLEXIN-B2;                                                 
2811:  ap7p-A  2.6 44.7  115  1989    8   MOLECULE: EXOPHILIN-5;                                               
2812:  k6xy-A  2.6 27.9  142   390   11   MOLECULE: CENTROSOMAL PROTEIN OF 44 KDA;                             
2813:  j5xu-A  2.6 35.9  160  1647    8   MOLECULE: TRANSCRIPTION ACTIVATOR BRG1;                              
2814:  fbt0-A  2.6 54.5  212   604    8   MOLECULE: PROTEIN CBFA2T1;                                           
2815:  kv6q-A  2.6 74.1  231  1400   10   MOLECULE: UTROPHIN;                                                  
2816:  dxy0-A  2.6 29.9  112  1400    6   MOLECULE: TRINUCLEOTIDE REPEAT-CONTAINING GENE 18 PROTEIN;           
2817:  key4-A  2.6 33.8  167   385    7   MOLECULE: TRANSMEMBRANE PROTEIN 271;                                 
2818:  s2rq-A  2.6 79.5  255  1400    6   MOLECULE: SPECTRIN BETA CHAIN, NON-ERYTHROCYTIC 5;                   
2819:  lr9t-A  2.6 32.8  117  1400    4   MOLECULE: DYNEIN HEAVY CHAIN 7, AXONEMAL;                            
2820:  ot1n-A  2.6 29.1  158  1400   12   MOLECULE: MICROTUBULE-ASSOCIATED PROTEIN 1A;                         
2821:  ghp0-A  2.6 30.9   98  1400    8   MOLECULE: MICROTUBULE-ACTIN CROSS-LINKING FACTOR 1, ISOFORM          
2822:  apf6-A  2.6 27.5  157   713   10   MOLECULE: SEROLOGICALLY DEFINED COLON CANCER ANTIGEN 8;              
2823:  y1dh-A  2.5  7.9   75   522    4   MOLECULE: UNCHARACTERIZED PROTEIN;                                   
2824:  p6nm-A  2.5  7.5  100  1400    7   MOLECULE: UNCONVENTIONAL MYOSIN-XV;                                  
2825:  f3sr-A  2.5  5.4   46   410    7   MOLECULE: LYSOSOME-ASSOCIATED MEMBRANE GLYCOPROTEIN 2;               
2826:  zvf6-A  2.5  7.9   82    97    6   MOLECULE: SMALL CELL ADHESION GLYCOPROTEIN;                          
2827:  noy6-A  2.5 19.5  107  1400    7   MOLECULE: DYNEIN HEAVY CHAIN 8, AXONEMAL;                            
2828:  dm4l-A  2.5 11.9   70   187    4   MOLECULE: COILED-COIL DOMAIN-CONTAINING PROTEIN 201;                 
2829:  a6qp-A  2.5 44.7  100   224    4   MOLECULE: MYOGENIN;                                                  
2830:  h6by-A  2.5 28.3   96   236    9   MOLECULE: V-SET AND TRANSMEMBRANE DOMAIN-CONTAINING PROTEIN          
2831:  p5st-A  2.5 19.5   69   427    7   MOLECULE: INTERLEUKIN-13 RECEPTOR SUBUNIT ALPHA-1;                   
2832:  eo1d-A  2.5 11.9  101  1233    6   MOLECULE: UTROPHIN;                                                  
2833:  a8jc-A  2.5 51.7  119   338    8   MOLECULE: PROTEIN FAM205C;                                           
2834:  cg6f-A  2.5 39.9   66   343    6   MOLECULE: ALLERGIN-1;                                                
2835:  v4be-A  2.5 23.9  112  1255    6   MOLECULE: MUCIN-1;                                                   
2836:  agb4-A  2.5 31.5   76   115    9   MOLECULE: PROMOTILIN;                                                
2837:  y7ay-A  2.5 19.1   74    83    8   MOLECULE: SMALL INTEGRAL MEMBRANE PROTEIN 10;                        
2838:  x9cm-A  2.5  9.4  101  1083    8   MOLECULE: CENTROSOMAL PROTEIN OF 131 KDA;                            
2839:  ni9z-A  2.5 26.7  106   782    3   MOLECULE: ANOCTAMIN-9;                                               
2840:  mup0-A  2.5 13.0   95   393   12   MOLECULE: XYLOSIDE XYLOSYLTRANSFERASE 1;                             
2841:  mhn9-A  2.5 15.3  114   460    7   MOLECULE: ANGIOPOIETIN-RELATED PROTEIN 3;                            
2842:  p6oj-A  2.5 11.9   67  1122    7   MOLECULE: HISTONE DEACETYLASE 5;                                     
2843:  kil9-A  2.5 14.2   82   437    5   MOLECULE: TRANSMEMBRANE PROTEASE SERINE 4;                           
2844:  kzm4-A  2.5 37.0   80   110    4   MOLECULE: UNCHARACTERIZED PROTEIN ENCODED BY SND1-IT1;               
2845:  rd5r-A  2.5 39.0   97   237    9   MOLECULE: KH HOMOLOGY DOMAIN-CONTAINING PROTEIN 1;                   
2846:  bu9r-A  2.5 19.2  105   852    6   MOLECULE: CARBOHYDRATE-RESPONSIVE ELEMENT-BINDING PROTEIN;           
2847:  r3rr-A  2.5 13.1   68  1400    7   MOLECULE: PLECTIN;                                                   
2848:  cj3j-A  2.5  9.5   66    71    6   MOLECULE: GUANINE NUCLEOTIDE-BINDING PROTEIN G(I)/G(S)/G(O)          
2849:  zls6-A  2.5 26.4   74   110   12   MOLECULE: UNCHARACTERIZED PROTEIN C1ORF122;                          
2850:  eqa5-A  2.5 37.6  140   634    6   MOLECULE: ATPASE FAMILY AAA DOMAIN-CONTAINING PROTEIN 3A;            
2851:  dmt7-A  2.5 16.2   97   267    5   MOLECULE: INTEGRAL MEMBRANE PROTEIN 2C;                              
2852:  rog9-A  2.5 28.7   83   205   10   MOLECULE: PROTEIN PHOSPHATASE INHIBITOR 2 FAMILY MEMBER B;           
2853:  g7iu-A  2.5 20.7   98   387    4   MOLECULE: PUTATIVE PROTEIN FAM157C;                                  
2854:  cr7y-A  2.5 22.4  117   430    7   MOLECULE: SPERMATOGENIC LEUCINE ZIPPER PROTEIN 1;                    
2855:  pto1-A  2.5 14.0   80   747    8   MOLECULE: MYOTUBULARIN-RELATED PROTEIN 12;                           
2856:  sww7-A  2.5  9.2   82   330    7   MOLECULE: T-CELL LEUKEMIA HOMEOBOX PROTEIN 1;                        
2857:  v8zh-A  2.5 24.2   93   798    4   MOLECULE: INTEGRIN BETA-7;                                           
2858:  ukn4-A  2.5 15.4   89   299    9   MOLECULE: ZETA-SARCOGLYCAN;                                          
2859:  bc8a-A  2.5 13.2   99   828    9   MOLECULE: SARCOLEMMAL MEMBRANE-ASSOCIATED PROTEIN;                   
2860:  qh3u-A  2.5 27.4  125   369   10   MOLECULE: HSC70-INTERACTING PROTEIN;                                 
2861:  jbs0-A  2.5 36.1  115  1400    3   MOLECULE: MSX2-INTERACTING PROTEIN;                                  
2862:  m8qe-A  2.5 37.2   93   757    2   MOLECULE: ENDOSIALIN;                                                
2863:  o9qf-A  2.5 40.1   80   116    5   MOLECULE: PROLINE-RICH PROTEIN 9;                                    
2864:  krf7-A  2.5 51.0  115   226    8   MOLECULE: BETA-CASEIN;                                               
2865:  pfv6-A  2.5  9.9   53    56    2   MOLECULE: PUTATIVE UNCHARACTERIZED PROTEIN ENCODED BY COL5A          
2866:  f9kz-A  2.5 13.4   74   964   11   MOLECULE: E3 UBIQUITIN-PROTEIN LIGASE TRIM37;                        
2867:  o5kk-A  2.5 39.1  122   590    4   MOLECULE: NEURONAL PAS DOMAIN-CONTAINING PROTEIN 1;                  
2868:  a7vl-A  2.5 50.4  114   217    9   MOLECULE: TRANSMEMBRANE PROTEIN 253;                                 
2869:  mu6e-A  2.5 38.8   88   246    3   MOLECULE: E3 UBIQUITIN-PROTEIN LIGASE MARCHF2;                       
2870:  smo3-A  2.5 36.2   81   107    1   MOLECULE: PUTATIVE NUCLEOSOME ASSEMBLY PROTEIN 1-LIKE 6;             
2871:  dvm0-A  2.5 52.9  224  1314   11   MOLECULE: CENTROMERE PROTEIN F;                                      
2872:  gau2-A  2.5 12.4   67  1265   13   MOLECULE: SHUGOSHIN 2;                                               
2873:  r0ij-A  2.5 36.7   81   359    7   MOLECULE: FC RECEPTOR-LIKE A;                                        
2874:  zde4-A  2.5 21.7   82   457   11   MOLECULE: TRANSMEMBRANE PROTEASE SERINE 5;                           
2875:  xma0-A  2.5 44.7  135   599    4   MOLECULE: SODIUM-DEPENDENT PHOSPHATE TRANSPORT PROTEIN 2C;           
2876:  z7sp-A  2.5 37.0  121   666   12   MOLECULE: RNA POLYMERASE-ASSOCIATED PROTEIN LEO1;                    
2877:  p6kg-A  2.5 50.8  121   977    7   MOLECULE: SERINE/THREONINE-PROTEIN KINASE/ENDORIBONUCLEASE           
2878:  jmm1-A  2.5 98.8  110   950    6   MOLECULE: PROTOCADHERIN ALPHA-8;                                     
2879:  oq8n-A  2.5  9.7   56   882    4   MOLECULE: BIFUNCTIONAL HEPARAN SULFATE                               
2880:  fc8p-A  2.5 21.4   97  1357    3   MOLECULE: KINECTIN;                                                  
2881:  lnb0-A  2.5 13.6   77   413    5   MOLECULE: IG-LIKE V-TYPE DOMAIN-CONTAINING PROTEIN FAM187A;          
2882:  j3rd-A  2.5 13.2   72   795   10   MOLECULE: CYCLIN-DEPENDENT KINASE 11B;                               
2883:  ns9t-A  2.5 13.6   71  1400   13   MOLECULE: PROTEIN BASSOON;                                           
2884:  bm6o-A  2.5 24.9   87   704    6   MOLECULE: E3 UBIQUITIN-PROTEIN LIGASE MARCHF7;                       
2885:  boq4-A  2.5 49.3  113   585   10   MOLECULE: CYSTEINE/SERINE-RICH NUCLEAR PROTEIN 3;                    
2886:  b6lj-A  2.5 22.1   97   854    7   MOLECULE: DISRUPTED IN SCHIZOPHRENIA 1 PROTEIN;                      
2887:  vi5k-A  2.5 36.1   70   137    9   MOLECULE: RIBONUCLEASE KAPPA;                                        
2888:  i9ll-A  2.5  3.3   46    66    7   MOLECULE: SODIUM/POTASSIUM-TRANSPORTING ATPASE SUBUNIT GAMM          
2889:  dzj5-A  2.5  5.3   73   358    3   MOLECULE: GANGLIOSIDE-INDUCED DIFFERENTIATION-ASSOCIATED PR          
2890:  ylx9-A  2.5  9.7   59    63   10   MOLECULE: CYTOCHROME B-C1 COMPLEX SUBUNIT 9;                         
2891:  p7sv-A  2.5 20.4   59   276   12   MOLECULE: STATHMIN DOMAIN-CONTAINING PROTEIN 1;                      
2892:  o8ir-A  2.5 47.5  102   461    8   MOLECULE: UNCHARACTERIZED PROTEIN C9ORF43;                           
2893:  ass0-A  2.5 14.2  111  1400    5   MOLECULE: DYSTONIN;                                                  
2894:  drq6-A  2.5 34.4  113   509    5   MOLECULE: ACTIVIN RECEPTOR TYPE-1;                                   
2895:  wrn6-A  2.5 17.3   75   374    1   MOLECULE: 4-GALACTOSYL-N-ACETYLGLUCOSAMINIDE 3-ALPHA-L-              
2896:  a2yp-A  2.5 34.9  127   330    5   MOLECULE: STIMULATED BY RETINOIC ACID GENE 8 PROTEIN HOMOLO          
2897:  m4nk-A  2.5 28.0  101   209   11   MOLECULE: MAX DIMERIZATION PROTEIN 4;                                
2898:  pz1t-A  2.5 41.7   90   522    6   MOLECULE: AMPHOTERIN-INDUCED PROTEIN 2;                              
2899:  jvz0-A  2.5 26.3   78   476    3   MOLECULE: ZINC FINGER PROTEIN 563;                                   
2900:  b3nv-A  2.5  7.1   65   323    8   MOLECULE: TRANSCRIPTION FACTOR MAFB;                                 
2901:  c4xh-A  2.5  2.0   56   194    7   MOLECULE: PRELI DOMAIN CONTAINING PROTEIN 3B;                        
2902:  p6kd-A  2.5 21.0   67    82    4   MOLECULE: MITOTIC-SPINDLE ORGANIZING PROTEIN 1;                      
2903:  tp1z-A  2.5 34.4  101   141    5   MOLECULE: CALCITONIN;                                                
2904:  r5xr-A  2.5 19.1   77   125    3   MOLECULE: MITOCHONDRIAL IMPORT INNER MEMBRANE TRANSLOCASE S          
2905:  vc6x-A  2.5 30.2  149   473    6   MOLECULE: RUN DOMAIN-CONTAINING PROTEIN 3B;                          
2906:  opk1-A  2.5 11.7   88   591    7   MOLECULE: COILED-COIL DOMAIN-CONTAINING PROTEIN 148;                 
2907:  xld5-A  2.5 30.2   95   395    5   MOLECULE: PROTEIN TAMALIN;                                           
2908:  s4jh-A  2.5  4.5   57    87    0   MOLECULE: FXYD DOMAIN-CONTAINING ION TRANSPORT REGULATOR 3;          
2909:  l3dp-A  2.5 54.5  264  1400    8   MOLECULE: CENTROMERE-ASSOCIATED PROTEIN E;                           
2910:  kcs6-A  2.5 19.8   89   438    8   MOLECULE: COILED-COIL DOMAIN-CONTAINING PROTEIN 78;                  
2911:  ls2a-A  2.5 33.1  127  1665    7   MOLECULE: CILIA- AND FLAGELLA-ASSOCIATED PROTEIN 43;                 
2912:  pi7r-A  2.5 36.0   93   300    2   MOLECULE: PLECKSTRIN HOMOLOGY DOMAIN-CONTAINING FAMILY A ME          
2913:  yc2i-A  2.5  7.7   72  1400   10   MOLECULE: CILIOGENESIS AND PLANAR POLARITY EFFECTOR 1;               
2914:  n3yn-A  2.5 47.5  111   323    5   MOLECULE: ZINC TRANSPORTER 2;                                        
2915:  mf1o-A  2.5 14.0   68   364    9   MOLECULE: PROTEIN L-MYC;                                             
2916:  q8eu-A  2.5 15.8   80   216    4   MOLECULE: TRANSMEMBRANE PROTEIN 139;                                 
2917:  nyp8-A  2.5 27.4   64    84    8   MOLECULE: DOLICHOL PHOSPHATE-MANNOSE BIOSYNTHESIS REGULATOR          
2918:  uk3v-A  2.5  6.4   50   662    8   MOLECULE: TRANSFORMING GROWTH FACTOR BETA ACTIVATOR LRRC32;          
2919:  gpe8-A  2.5 30.5  236  2479   12   MOLECULE: CENTROSOMAL PROTEIN OF 290 KDA;                            
2920:  pac2-A  2.5 39.7   78  1400    5   MOLECULE: LAMININ SUBUNIT ALPHA-5;                                   
2921:  hnb4-A  2.5 48.7  173   450    6   MOLECULE: SORTING NEXIN-4;                                           
2922:  n2cu-A  2.5 47.9  270  1943    8   MOLECULE: TRICHOHYALIN;                                              
2923:  g5qu-A  2.5 35.2   90   206    8   MOLECULE: PROTEIN FAM228A;                                           
2924:  lu4a-A  2.5 57.1  112  1651    6   MOLECULE: PROTEIN WIZ;                                               
2925:  g7de-A  2.5 42.4   86   196   15   MOLECULE: CHARGED MULTIVESICULAR BODY PROTEIN 1A;                    
2926:  eh3k-A  2.5 22.7  116   686    7   MOLECULE: ANTIGEN PEPTIDE TRANSPORTER 2;                             
2927:  b5si-A  2.5 60.9  189   558    6   MOLECULE: NUCLEAR SPECKLE SPLICING REGULATORY PROTEIN 1;             
2928:  x6hk-A  2.5 23.4  146  1523   11   MOLECULE: EH DOMAIN-BINDING PROTEIN 1-LIKE PROTEIN 1;                
2929:  xv1y-A  2.5 25.0  111   862    5   MOLECULE: TRANSCRIPTION INITIATION FACTOR TFIID SUBUNIT 4B;          
2930:  y9fx-A  2.5 26.1  161   903    6   MOLECULE: ARF-GAP WITH SH3 DOMAIN, ANK REPEAT AND PH DOMAIN          
2931:  mxq6-A  2.5 25.1   93   588    9   MOLECULE: PROBABLE G-PROTEIN COUPLED RECEPTOR 162;                   
2932:  mea7-A  2.5 98.7  196  1400    6   MOLECULE: NESPRIN-1;                                                 
2933:  iof8-A  2.5 54.1  176   946    6   MOLECULE: RHO GTPASE-ACTIVATING PROTEIN 4;                           
2934:  c9fy-A  2.5  9.8  105   904    7   MOLECULE: SERINE/ARGININE REPETITIVE MATRIX PROTEIN 1;               
2935:  j5lk-A  2.5 35.7  151  1129    8   MOLECULE: ARF-GAP WITH SH3 DOMAIN, ANK REPEAT AND PH DOMAIN          
2936:  hm9f-A  2.5 42.6  155   924    6   MOLECULE: TBC1 DOMAIN FAMILY MEMBER 30;                              
2937:  ul9s-A  2.5114.0  181  1400    6   MOLECULE: DYSTONIN;                                                  
2938:  xv4n-A  2.5 54.7  133   554   10   MOLECULE: DNAJ HOMOLOG SUBFAMILY C MEMBER 1;                         
2939:  rep0-A  2.5 11.3   78   277    8   MOLECULE: INSULIN-INDUCED GENE 1 PROTEIN;                            
2940:  hyu6-A  2.5 56.9  174   613   10   MOLECULE: RUN DOMAIN-CONTAINING PROTEIN 1;                           
2941:  b3bz-A  2.5 26.3  104  1291   12   MOLECULE: HISTONE-LYSINE N-METHYLTRANSFERASE SETDB1;                 
2942:  pqf1-A  2.5 24.9  134   285    5   MOLECULE: G PATCH DOMAIN-CONTAINING PROTEIN 11;                      
2943:  nuq1-A  2.5 53.7  208  1400    9   MOLECULE: DYNEIN HEAVY CHAIN 17, AXONEMAL;                           
2944:  qx0u-A  2.5 39.5  143  1439    8   MOLECULE: MICROTUBULE ORGANIZATION PROTEIN AKNA;                     
2945:  p2sw-A  2.5 37.9  101  1032    6   MOLECULE: ATPASE MORC2;                                              
2946:  ml3z-A  2.5 28.4  118   654    8   MOLECULE: PROTEIN SERAC1;                                            
2947:  q4rq-A  2.5 56.0  124   950   12   MOLECULE: OXYSTEROL-BINDING PROTEIN-RELATED PROTEIN 1;               
2948:  r9co-A  2.5 41.9  100  1602    8   MOLECULE: CALMODULIN-REGULATED SPECTRIN-ASSOCIATED PROTEIN           
2949:  crb7-A  2.5 30.0   74   204   12   MOLECULE: PARTNER OF Y14 AND MAGO;                                   
2950:  qiz1-A  2.5 21.5  122   153    5   MOLECULE: GASTRIC INHIBITORY POLYPEPTIDE;                            
2951:  d7mg-A  2.5 74.6   98   232    7   MOLECULE: PROTEIN FAM246B;                                           
2952:  hzm2-A  2.5 21.0  108   565    9   MOLECULE: DEFORMED EPIDERMAL AUTOREGULATORY FACTOR 1 HOMOLO          
2953:  let4-A  2.5 21.1  110  1400   10   MOLECULE: DYNEIN HEAVY CHAIN 9, AXONEMAL;                            
2954:  r5rf-A  2.5  9.3   90   279    6   MOLECULE: GAP JUNCTION GAMMA-3 PROTEIN;                              
2955:  w0ar-A  2.5 41.5  156   317   10   MOLECULE: SWI/SNF-RELATED MATRIX-ASSOCIATED ACTIN-DEPENDENT          
2956:  ce2a-A  2.5 67.1  136   620    5   MOLECULE: ZINC FINGER PROTEIN 93;                                    
2957:  xrh7-A  2.5 28.8  150   233    5   MOLECULE: MEDIATOR OF RNA POLYMERASE II TRANSCRIPTION SUBUN          
2958:  ea2q-A  2.5 80.1  126  1390    8   MOLECULE: ATPASE FAMILY AAA DOMAIN-CONTAINING PROTEIN 2;             
2959:  dp0y-A  2.5 44.7  144   854    4   MOLECULE: ESPIN;                                                     
2960:  l2nb-A  2.5 42.9   82  1011    6   MOLECULE: ANKYRIN REPEAT DOMAIN-CONTAINING PROTEIN 18B;              
2961:  p4ds-A  2.5 38.8  165  1400    7   MOLECULE: TPR AND ANKYRIN REPEAT-CONTAINING PROTEIN 1;               
2962:  gky3-A  2.5 62.3  161  1400    7   MOLECULE: DYNEIN HEAVY CHAIN 17, AXONEMAL;                           
2963:  m1hl-A  2.5 40.3  140   211   12   MOLECULE: RILP-LIKE PROTEIN 2;                                       
2964:  k1hu-A  2.5 82.0  107   931    5   MOLECULE: MYOCARDIN-RELATED TRANSCRIPTION FACTOR A;                  
2965:  hs5d-A  2.5 20.5  109   195    4   MOLECULE: NEURENSIN-1;                                               
2966:  wq0y-A  2.5  9.7  145  1400   10   MOLECULE: NESPRIN-1;                                                 
2967:  gmg0-A  2.5 10.8   85   483    9   MOLECULE: CYCLIC AMP-DEPENDENT TRANSCRIPTION FACTOR ATF-7;           
2968:  v1cy-A  2.5 20.7   86   272    8   MOLECULE: PUTATIVE G-PROTEIN COUPLED RECEPTOR GPR32P1;               
2969:  d2xj-A  2.5 43.3  178  1400    7   MOLECULE: FIBROUS SHEATH-INTERACTING PROTEIN 2;                      
2970:  olg8-A  2.5 45.1  129   609    8   MOLECULE: PROBABLE G-PROTEIN COUPLED RECEPTOR 153;                   
2971:  im1z-A  2.5 60.0  173   970    6   MOLECULE: GEM-INTERACTING PROTEIN;                                   
2972:  a0js-A  2.5  8.4  103   203    6   MOLECULE: UNCHARACTERIZED PROTEIN C1ORF109;                          
2973:  i8gf-A  2.5 19.7  139  1149    6   MOLECULE: POTASSIUM CHANNEL SUBFAMILY U MEMBER 1;                    
2974:  mq2c-A  2.5 63.4  114   187    5   MOLECULE: TROPONIN I, SLOW SKELETAL MUSCLE;                          
2975:  ld7w-A  2.5 30.6  114   552    6   MOLECULE: HYALURONAN SYNTHASE 2;                                     
2976:  u4wa-A  2.4 23.0  112   459    4   MOLECULE: KERATIN, TYPE I CYTOSKELETAL 27;                           
2977:  z8rd-A  2.4 12.5   96   322   13   MOLECULE: CXXC-TYPE ZINC FINGER PROTEIN 5;                           
2978:  eg8m-A  2.4 16.9   96   291    4   MOLECULE: GAMMA-SARCOGLYCAN;                                         
2979:  f6qx-A  2.4 27.9   76   134    8   MOLECULE: NATRIURETIC PEPTIDES B;                                    
2980:  dl2a-A  2.4 27.6   94  1116    6   MOLECULE: CATION CHANNEL SPERM-ASSOCIATED PROTEIN SUBUNIT B          
2981:  o9cq-A  2.4 50.3  109   913    6   MOLECULE: EPITHELIAL DISCOIDIN DOMAIN-CONTAINING RECEPTOR 1          
2982:  hl9p-A  2.4 23.3   78   932    6   MOLECULE: PROTOCADHERIN GAMMA-A3;                                    
2983:  r0xw-A  2.4 56.7  113   384    6   MOLECULE: POTASSIUM CHANNEL SUBFAMILY K MEMBER 18;                   
2984:  q0vo-A  2.4 29.0  226  1400    5   MOLECULE: NEBULIN;                                                   
2985:  xq6g-A  2.4 14.3   96   902    8   MOLECULE: GLUTAMATE RECEPTOR 4;                                      
2986:  f8id-A  2.4 36.4   98   613    8   MOLECULE: APOPTOSIS-INDUCING FACTOR 1, MITOCHONDRIAL;                
2987:  qng3-A  2.4 30.9  120   439    9   MOLECULE: COILED-COIL DOMAIN-CONTAINING PROTEIN 166;                 
2988:  uz3w-A  2.4  8.1   55    61    4   MOLECULE: LENS EPITHELIAL CELL PROTEIN LEP503;                       
2989:  d5nb-A  2.4  4.2   80   417   10   MOLECULE: CALRETICULIN;                                              
2990:  evr8-A  2.4 26.5  134   463   10   MOLECULE: PUTATIVE GOLGIN SUBFAMILY A MEMBER 6-LIKE PROTEIN          
2991:  njn1-A  2.4 11.9  100   955    8   MOLECULE: THYROID HORMONE RECEPTOR-ASSOCIATED PROTEIN 3;             
2992:  zb2u-A  2.4 54.9  109   455    3   MOLECULE: TUMOR NECROSIS FACTOR RECEPTOR SUPERFAMILY MEMBER          
2993:  v5df-A  2.4 13.6  110   757    9   MOLECULE: MITOFUSIN-2;                                               
2994:  fgf0-A  2.4 66.8  134   771    7   MOLECULE: PROBABLE CATIONIC AMINO ACID TRANSPORTER;                  
2995:  h0zy-A  2.4 17.9   76   823    9   MOLECULE: ANKYRIN REPEAT DOMAIN-CONTAINING PROTEIN 20B;              
2996:  osm7-A  2.4  9.7   64    70    3   MOLECULE: GUANINE NUCLEOTIDE-BINDING PROTEIN G(I)/G(S)/G(O)          
2997:  h0od-A  2.4 25.9  118   535    5   MOLECULE: ENDOGENOUS RETROVIRUS GROUP V MEMBER 2 ENV POLYPR          
2998:  w6gx-A  2.4 30.0  111   223    8   MOLECULE: MEMBRANE-ASSOCIATED PROGESTERONE RECEPTOR COMPONE          
2999:  t1gy-A  2.4 12.6   95   493    8   MOLECULE: ANGIOPOIETIN-RELATED PROTEIN 2;                            
3000:  gaf7-A  2.4 30.5  104   308    5   MOLECULE: GROWTH/DIFFERENTIATION FACTOR 15;                          
3001:  f4lr-A  2.4 17.0   94   290    9   MOLECULE: PROGRAMMED CELL DEATH 1 LIGAND 1;                          
3002:  plr6-A  2.4 54.3   86   465    5   MOLECULE: WAS PROTEIN FAMILY HOMOLOG 2;                              
3003:  mh5x-A  2.4 32.8   62  1070   10   MOLECULE: PROTOCADHERIN-8;                                           
3004:  t0dj-A  2.4 47.4  111   520   14   MOLECULE: CILIA- AND FLAGELLA-ASSOCIATED PROTEIN 157;                
3005:  up1y-A  2.4 29.7   70    90    4   MOLECULE: ELECTRON TRANSFER FLAVOPROTEIN REGULATORY FACTOR           
3006:  yax0-A  2.4 42.8  105   589    8   MOLECULE: CYSTEINE/SERINE-RICH NUCLEAR PROTEIN 1;                    
3007:  lea9-A  2.4 33.8   86   279    8   MOLECULE: 39S RIBOSOMAL PROTEIN L46, MITOCHONDRIAL;                  
3008:  umh0-A  2.4 11.3   71   232    1   MOLECULE: CD302 ANTIGEN;                                             
3009:  s5db-A  2.4 14.6   63   170    8   MOLECULE: CATHELICIDIN ANTIMICROBIAL PEPTIDE;                        
3010:  vc0d-A  2.4 31.1   77   581    4   MOLECULE: LEUCINE-RICH REPEAT-CONTAINING PROTEIN 15;                 
3011:  j4xz-A  2.4 34.6  118   290    8   MOLECULE: CMRF35-LIKE MOLECULE 1;                                    
3012:  qsb9-A  2.4 18.5  113  1400    7   MOLECULE: MICROTUBULE-ACTIN CROSS-LINKING FACTOR 1, ISOFORM          
3013:  jop8-A  2.4 32.8   72   707    1   MOLECULE: F-BOX/WD REPEAT-CONTAINING PROTEIN 7;                      
3014:  kuk1-A  2.4 34.9  126  2054   13   MOLECULE: UNCONVENTIONAL MYOSIN-XVIIIA;                              
3015:  gsj2-A  2.4 25.7  149   243   11   MOLECULE: RWD DOMAIN-CONTAINING PROTEIN 1;                           
3016:  tni9-A  2.4 20.4   86   305    8   MOLECULE: TRANSMEMBRANE PROTEIN 74;                                  
3017:  cmv3-A  2.4  4.9   52   398    0   MOLECULE: UNCHARACTERIZED PROTEIN;                                   
3018:  ape0-A  2.4 66.5  132   578    5   MOLECULE: INTERLEUKIN-10 RECEPTOR SUBUNIT ALPHA;                     
3019:  oe9t-A  2.4 18.5   95  1214    7   MOLECULE: TRANSIENT RECEPTOR POTENTIAL CATION CHANNEL SUBFA          
3020:  anv5-A  2.4 34.8  101   334    9   MOLECULE: VENTRAL ANTERIOR HOMEOBOX 1;                               
3021:  iph6-A  2.4 13.5   61  1400    7   MOLECULE: PLECTIN;                                                   
3022:  rna5-A  2.4 33.6  212  1400    5   MOLECULE: PLECTIN;                                                   
3023:  v9gg-A  2.4 23.3   84   206   11   MOLECULE: 39S RIBOSOMAL PROTEIN L40, MITOCHONDRIAL;                  
3024:  zfj0-A  2.4 24.3   92  1032    7   MOLECULE: TOLL-LIKE RECEPTOR 9;                                      
3025:  fpi4-A  2.4 54.3   93  1077    6   MOLECULE: RAP GUANINE NUCLEOTIDE EXCHANGE FACTOR 1;                  
3026:  x6ts-A  2.4 19.0  101   263    4   MOLECULE: HLA CLASS II HISTOCOMPATIBILITY ANTIGEN, DM BETA           
3027:  lrr9-A  2.4 30.0   91  1400   10   MOLECULE: CADHERIN EGF LAG SEVEN-PASS G-TYPE RECEPTOR 3;             
3028:  lw5q-A  2.4 14.2   90   559   11   MOLECULE: NON-HOMOLOGOUS END JOINING FACTOR IFFO1;                   
3029:  vrc0-A  2.4 55.5  141   274    9   MOLECULE: BASIC LEUCINE ZIPPER TRANSCRIPTIONAL FACTOR ATF-L          
3030:  c3ok-A  2.4 27.7   63   137    8   MOLECULE: REGULATOR OF CELL CYCLE RGCC;                              
3031:  z0gk-A  2.4 24.8  134   745    6   MOLECULE: INHIBITOR OF NUCLEAR FACTOR KAPPA-B KINASE SUBUNI          
3032:  bfx2-A  2.4 37.3  121   332    8   MOLECULE: CMRF35-LIKE MOLECULE 9;                                    
3033:  zur9-A  2.4 45.0  110   636    9   MOLECULE: TUMOR PROTEIN P73;                                         
3034:  p8id-A  2.4 24.8   61   734    8   MOLECULE: PUTATIVE PROTOCADHERIN BETA-18;                            
3035:  kzy6-A  2.4  5.1   51    79    4   MOLECULE: COX ASSEMBLY MITOCHONDRIAL PROTEIN 2 HOMOLOG;              
3036:  lv9e-A  2.4 36.6   82   759    6   MOLECULE: LIM DOMAIN AND ACTIN-BINDING PROTEIN 1;                    
3037:  e3bx-A  2.4 13.4   99   441   15   MOLECULE: COILED-COIL DOMAIN-CONTAINING PROTEIN 91;                  
3038:  y3pl-A  2.4 10.9   71  1400    4   MOLECULE: CYTOPLASMIC DYNEIN 1 HEAVY CHAIN 1;                        
3039:  q3oo-A  2.4 49.9  114  2012   11   MOLECULE: DOWN SYNDROME CELL ADHESION MOLECULE;                      
3040:  atg6-A  2.4 11.2   69   411    6   MOLECULE: METHYL-CPG-BINDING DOMAIN PROTEIN 2;                       
3041:  c6nq-A  2.4 31.1   77   718    3   MOLECULE: ZINC FINGER PROTEIN 28;                                    
3042:  ci0g-A  2.4 13.2  102   468    5   MOLECULE: PROBABLE E3 UBIQUITIN-PROTEIN LIGASE TRIML1;               
3043:  gx1w-A  2.4 12.3   74   838    9   MOLECULE: KINESIN-LIKE PROTEIN KIFC2;                                
3044:  w5pg-A  2.4 23.4   65  1339    6   MOLECULE: ASTROTACTIN-2;                                             
3045:  mb6v-A  2.4 68.7  180   715    9   MOLECULE: COILED-COIL DOMAIN-CONTAINING PROTEIN 13;                  
3046:  x5cs-A  2.4 22.0   89   432    2   MOLECULE: E3 UBIQUITIN-PROTEIN LIGASE RNF135;                        
3047:  j6bu-A  2.4 52.8  120  1400    4   MOLECULE: STRIATED MUSCLE PREFERENTIALLY EXPRESSED PROTEIN           
3048:  l8zn-A  2.4 11.9   95  1400   13   MOLECULE: DYNEIN HEAVY CHAIN 1, AXONEMAL;                            
3049:  lx9v-A  2.4 49.5  107   874    9   MOLECULE: OXIDATION RESISTANCE PROTEIN 1;                            
3050:  bdr7-A  2.4 10.6   76   196    9   MOLECULE: 60S RIBOSOMAL PROTEIN L19;                                 
3051:  vc5r-A  2.4 29.1  113   430    5   MOLECULE: TEKTIN-2;                                                  
3052:  aa8p-A  2.4 30.2  117   256   15   MOLECULE: ENKURIN;                                                   
3053:  wzg0-A  2.4 38.3   81   800    9   MOLECULE: PROTOCADHERIN BETA-10;                                     
3054:  blp1-A  2.4 24.9   63   403   10   MOLECULE: SYNAPTOTAGMIN-7;                                           
3055:  m5fg-A  2.4  6.2   60    94    8   MOLECULE: PROTEIN FAM24B;                                            
3056:  brx8-A  2.4 15.6  116   418   13   MOLECULE: CENTROMERE PROTEIN U;                                      
3057:  lg2g-A  2.4 45.8   93   605    9   MOLECULE: FORMIN-BINDING PROTEIN 1-LIKE;                             
3058:  w3ui-A  2.4 12.7  101  1400    7   MOLECULE: DYNEIN HEAVY CHAIN 10, AXONEMAL;                           
3059:  bq0j-A  2.4 11.6   44   923    9   MOLECULE: NEUROPILIN-1;                                              
3060:  h6ek-A  2.4 12.0   65  1084    5   MOLECULE: HISTONE DEACETYLASE 4;                                     
3061:  ovr3-A  2.4  8.7   63   255   10   MOLECULE: TRANSMEMBRANE PROTEIN 81;                                  
3062:  qda6-A  2.4 28.3   74   461    9   MOLECULE: CORONIN-1A;                                                
3063:  ppt1-A  2.4 21.9   52   691    4   MOLECULE: PROTEIN PHOSPHATASE 1 REGULATORY SUBUNIT 37;               
3064:  dzs6-A  2.4 32.5  107   166    4   MOLECULE: UPF0561 PROTEIN C2ORF68;                                   
3065:  ym4b-A  2.4 31.9   97   548    6   MOLECULE: ASPARAGINE--TRNA LIGASE, CYTOPLASMIC;                      
3066:  e8cs-A  2.4 17.7   69    87    6   MOLECULE: 28S RIBOSOMAL PROTEIN S21, MITOCHONDRIAL;                  
3067:  p7lk-A  2.4 44.6  126   158    6   MOLECULE: PHOSPHATIDYLINOSITOL N-ACETYLGLUCOSAMINYLTRANSFER          
3068:  s8yt-A  2.4 47.1  119  1537    8   MOLECULE: HISTONE-LYSINE N-METHYLTRANSFERASE, H3 LYSINE-79           
3069:  xfy6-A  2.4 18.2   83   303    4   MOLECULE: E3 UBIQUITIN-PROTEIN LIGASE CHIP;                          
3070:  iwz7-A  2.4 40.5   91   593    7   MOLECULE: LEUCINE-RICH REPEAT AND IMMUNOGLOBULIN-LIKE DOMAI          
3071:  m7oj-A  2.4 17.4   76   555    5   MOLECULE: GPI TRANSAMIDASE COMPONENT PIG-S;                          
3072:  n6el-A  2.4 60.3  120   550    3   MOLECULE: INTEGRAL MEMBRANE PROTEIN DGCR2/IDD;                       
3073:  l0vk-A  2.4 12.3   81  1400   12   MOLECULE: CENTROMERE PROTEIN F;                                      
3074:  ura2-A  2.4 44.8  126  1400    7   MOLECULE: GOLGIN SUBFAMILY B MEMBER 1;                               
3075:  ar3q-A  2.4 27.2   80   176    5   MOLECULE: PROTEIN ATP6V1FNB;                                         
3076:  lbt5-A  2.4 34.9   94   567    6   MOLECULE: DIACYLGLYCEROL KINASE EPSILON;                             
3077:  svb8-A  2.4 26.7  144   373    9   MOLECULE: CXADR-LIKE MEMBRANE PROTEIN;                               
3078:  h0yj-A  2.4 19.0  107   518    8   MOLECULE: E3 UBIQUITIN-PROTEIN LIGASE TRIM39;                        
3079:  idx0-A  2.4 13.6   73  1127    5   MOLECULE: E3 UBIQUITIN-PROTEIN LIGASE TRIM33;                        
3080:  xp0o-A  2.4 11.3   82  1400    6   MOLECULE: DYNEIN HEAVY CHAIN 7, AXONEMAL;                            
3081:  ktb7-A  2.4 44.9  186  1301    8   MOLECULE: INOSITOL 1,4,5-TRISPHOSPHATE RECEPTOR TYPE 2;              
3082:  xe5j-A  2.4 27.7   96   679    7   MOLECULE: MITOTIC INTERACTOR AND SUBSTRATE OF PLK1;                  
3083:  d3od-A  2.4 26.4   61   400    5   MOLECULE: GRANULOCYTE-MACROPHAGE COLONY-STIMULATING FACTOR           
3084:  a7dd-A  2.4  4.8   57    80   11   MOLECULE: FXYD DOMAIN-CONTAINING ION TRANSPORT REGULATOR 7;          
3085:  x8ld-A  2.4 23.8  129   486    6   MOLECULE: KERATIN, TYPE II CUTICULAR HB6;                            
3086:  ko1h-A  2.4 23.8  111   724   13   MOLECULE: HYALURONAN MEDIATED MOTILITY RECEPTOR;                     
3087:  el5g-A  2.4 10.2   82   182    7   MOLECULE: CORE-BINDING FACTOR SUBUNIT BETA;                          
3088:  ipw4-A  2.4 46.8  238  1400    8   MOLECULE: NESPRIN-2;                                                 
3089:  el2b-A  2.4 69.7  161  2286    3   MOLECULE: DNA POLYMERASE EPSILON CATALYTIC SUBUNIT A;                
3090:  lp4j-A  2.4 64.5  162  1400    4   MOLECULE: HELICASE SRCAP;                                            
3091:  jt0l-A  2.4 43.0   85  1584    4   MOLECULE: CENTROSOMAL PROTEIN OF 170 KDA;                            
3092:  km4a-A  2.4 44.9  129  1385    5   MOLECULE: COILED-COIL DOMAIN-CONTAINING PROTEIN 7;                   
3093:  kw2l-A  2.4 36.5   89   731   11   MOLECULE: PRE-B-CELL LEUKEMIA TRANSCRIPTION FACTOR-INTERACT          
3094:  nia8-A  2.4 17.1  103  1400   10   MOLECULE: KICSTOR COMPLEX PROTEIN SZT2;                              
3095:  ax9a-A  2.4 27.8  115   287    6   MOLECULE: NUCLEAR RECEPTOR-BINDING FACTOR 2;                         
3096:  xtu9-A  2.4 26.8  127  1216   12   MOLECULE: 1-PHOSPHATIDYLINOSITOL 4,5-BISPHOSPHATE PHOSPHODI          
3097:  q3os-A  2.4 47.8  168   889    7   MOLECULE: F-BAR DOMAIN ONLY PROTEIN 1;                               
3098:  wzd6-A  2.4 40.2  154  1400    4   MOLECULE: RYANODINE RECEPTOR 2;                                      
3099:  xtz2-A  2.4 28.7  134   479    5   MOLECULE: NEURONAL ACETYLCHOLINE RECEPTOR SUBUNIT ALPHA-9;           
3100:  g7kg-A  2.4 22.5   77   731   10   MOLECULE: E3 UBIQUITIN-PROTEIN LIGASE COP1;                          
3101:  bl1v-A  2.4 36.9  114   517    8   MOLECULE: LADININ-1;                                                 
3102:  eyg9-A  2.4 33.1  134   505   10   MOLECULE: NEURONAL ACETYLCHOLINE RECEPTOR SUBUNIT ALPHA-3;           
3103:  re1n-A  2.4 48.4  186   709    6   MOLECULE: DCC-INTERACTING PROTEIN 13-ALPHA;                          
3104:  jr8f-A  2.4 26.5   90   381    9   MOLECULE: KRR1 SMALL SUBUNIT PROCESSOME COMPONENT HOMOLOG;           
3105:  tu3u-A  2.4 55.4   97   448    7   MOLECULE: PRESENILIN-2;                                              
3106:  q4cm-A  2.4 75.1  129   843    8   MOLECULE: AXIN-2;                                                    
3107:  bd3e-A  2.4 65.0  156   747    4   MOLECULE: PROTEIN MTSS 2;                                            
3108:  aa9i-A  2.4 60.4  150   445    6   MOLECULE: NEUROPEPTIDE Y RECEPTOR TYPE 5;                            
3109:  gu8u-A  2.4 28.8   93   988    4   MOLECULE: POTASSIUM VOLTAGE-GATED CHANNEL SUBFAMILY H MEMBE          
3110:  u8ik-A  2.4 44.6  123   947   11   MOLECULE: LEUCINE-RICH REPEAT-CONTAINING PROTEIN 37B;                
3111:  jz5m-A  2.4 29.3  148   950    5   MOLECULE: PUTATIVE ATP-DEPENDENT RNA HELICASE DDX12;                 
3112:  po5p-A  2.4 36.0  154   706    3   MOLECULE: E3 UBIQUITIN-PROTEIN LIGASE DCST1;                         
3113:  ir2x-A  2.4 56.1  146   904    5   MOLECULE: MICAL-LIKE PROTEIN 2;                                      
3114:  ls4t-A  2.4 71.2  194  1400    7   MOLECULE: NESPRIN-1;                                                 
3115:  dnc0-A  2.4 43.1  146   617    5   MOLECULE: SECRETOGRANIN-2;                                           
3116:  ju1e-A  2.4 14.2   91   154    8   MOLECULE: PROTEIN FAM162A;                                           
3117:  bry3-A  2.4 38.3  102   551    5   MOLECULE: PUTATIVE TYROSINE-PROTEIN PHOSPHATASE TPTE;                
3118:  x7fn-A  2.4 71.7  289  1756    9   MOLECULE: PERIPLAKIN;                                                
3119:  u1ma-A  2.4 22.5   88   309    3   MOLECULE: TASTE RECEPTOR TYPE 2 MEMBER 43;                           
3120:  zzl1-A  2.4 28.7  138  1234   10   MOLECULE: 1-PHOSPHATIDYLINOSITOL 4,5-BISPHOSPHATE PHOSPHODI          
3121:  s4wp-A  2.4  2.8   59   122   15   MOLECULE: PREFOLDIN SUBUNIT 1;                                       
3122:  zi4k-A  2.3 18.4   93   483   12   MOLECULE: PROBABLE ATP-DEPENDENT RNA HELICASE DDX49;                 
3123:  uvy2-A  2.3  5.2   56   201    5   MOLECULE: CMRF35-LIKE MOLECULE 7;                                    
3124:  fq0c-A  2.3 26.3  144  1250   13   MOLECULE: CILIA- AND FLAGELLA-ASSOCIATED PROTEIN 57;                 
3125:  exj2-A  2.3 37.0  102   419    5   MOLECULE: SYNAPTOTAGMIN-2;                                           
3126:  in3e-A  2.3 18.2   59   473    8   MOLECULE: KREMEN PROTEIN 1;                                          
3127:  hxa4-A  2.3 62.9  113   333    8   MOLECULE: MITOCHONDRIAL FISSION REGULATOR 1;                         
3128:  ain7-A  2.3 12.9   80   805    5   MOLECULE: PHOSPHOINOSITIDE 3-KINASE ADAPTER PROTEIN 1;               
3129:  tcw6-A  2.3 16.4   89   199    7   MOLECULE: AURORA KINASE A-INTERACTING PROTEIN;                       
3130:  ng7s-A  2.3 19.3   84   396   11   MOLECULE: SMAD NUCLEAR-INTERACTING PROTEIN 1;                        
3131:  idt2-A  2.3101.8  118   932    8   MOLECULE: PROTOCADHERIN GAMMA-A12;                                   
3132:  dcw1-A  2.3 28.5   53    74    4   MOLECULE: NADH DEHYDROGENASE [UBIQUINONE] 1 ALPHA SUBCOMPLE          
3133:  vtx4-A  2.3 10.7   80  1400    8   MOLECULE: MICROTUBULE-ASSOCIATED PROTEIN 1A;                         
3134:  moa4-A  2.3 47.9   92   202    4   MOLECULE: TRANSMEMBRANE PROTEIN 223;                                 
3135:  xff5-A  2.3 25.3  170   523    3   MOLECULE: PROTEIN TWEETY HOMOLOG 3;                                  
3136:  zc5o-A  2.3 14.5   79   819    4   MOLECULE: CADHERIN-24;                                               
3137:  po4d-A  2.3 10.2   61   549    8   MOLECULE: MYOTUBULARIN-RELATED PROTEIN 9;                            
3138:  t7jf-A  2.3 27.8   93  1400    9   MOLECULE: TITIN;                                                     
3139:  vof8-A  2.3 20.0  102   172    5   MOLECULE: VESICULAR, OVEREXPRESSED IN CANCER, PROSURVIVAL P          
3140:  ftb7-A  2.3 12.3  102   619    9   MOLECULE: BUD13 HOMOLOG;                                             
3141:  g2uf-A  2.3 26.8  101   370    7   MOLECULE: STAR-RELATED LIPID TRANSFER PROTEIN 7, MITOCHONDR          
3142:  abp7-A  2.3 36.0  101  1304    8   MOLECULE: NEURONAL CELL ADHESION MOLECULE;                           
3143:  pw6c-A  2.3 16.1   54   417    6   MOLECULE: POLIOVIRUS RECEPTOR;                                       
3144:  hxb4-A  2.3 33.9   76   133    1   MOLECULE: INTERFERON-INDUCED TRANSMEMBRANE PROTEIN 3;                
3145:  zn6w-A  2.3 38.4  116   159    5   MOLECULE: MEMBRANE PROTEIN FAM174B;                                  
3146:  k5rs-A  2.3 49.0  101   379    3   MOLECULE: RIB43A-LIKE WITH COILED-COILS PROTEIN 1;                   
3147:  atp5-A  2.3 13.2   80  1239   14   MOLECULE: MITOGEN-ACTIVATED PROTEIN KINASE KINASE KINASE KI          
3148:  nq8k-A  2.3 12.4   98   452    9   MOLECULE: PROTEIN FAM81B;                                            
3149:  ff1z-A  2.3 29.4  103   579    7   MOLECULE: SMALL CONDUCTANCE CALCIUM-ACTIVATED POTASSIUM CHA          
3150:  gy2o-A  2.3 36.0  113   782    4   MOLECULE: DNAJ HOMOLOG SUBFAMILY C MEMBER 16;                        
3151:  cak2-A  2.3 34.6   84   271    2   MOLECULE: CATECHOL O-METHYLTRANSFERASE;                              
3152:  yc1m-A  2.3 44.3   86   683    3   MOLECULE: SOLUTE CARRIER FAMILY 27 MEMBER 3;                         
3153:  ifj4-A  2.3 17.8  109   790   11   MOLECULE: CADHERIN-18;                                               
3154:  sei5-A  2.3 12.7   87   664    5   MOLECULE: PRELAMIN-A/C;                                              
3155:  i8ch-A  2.3  2.9   73   292    7   MOLECULE: PUTATIVE UNCHARACTERIZED PROTEIN C3ORF49;                  
3156:  pp3s-A  2.3 48.3   96   651    6   MOLECULE: ZINC FINGER PROTEIN 816;                                   
3157:  ew9s-A  2.3 24.8  106   823    8   MOLECULE: PUTATIVE ANKYRIN REPEAT DOMAIN-CONTAINING PROTEIN          
3158:  ab0t-A  2.3 31.8  139  1400    5   MOLECULE: DYNEIN HEAVY CHAIN 3, AXONEMAL;                            
3159:  qj5w-A  2.3 21.2   79  1400    6   MOLECULE: DYNEIN HEAVY CHAIN 7, AXONEMAL;                            
3160:  pf3f-A  2.3 21.8   61    92   16   MOLECULE: RIIA DOMAIN-CONTAINING PROTEIN 1;                          
3161:  ao2y-A  2.3 36.5   86   209   12   MOLECULE: MITOCHONDRIAL IMPORT INNER MEMBRANE TRANSLOCASE S          
3162:  r8xx-A  2.3  6.5   61   323    7   MOLECULE: OLFACTORY RECEPTOR 2T35;                                   
3163:  r8qv-A  2.3 19.5   84   623    5   MOLECULE: ATP-BINDING CASSETTE SUB-FAMILY F MEMBER 2;                
3164:  xc4k-A  2.3 11.9   85  1400    7   MOLECULE: DYNEIN HEAVY CHAIN 1, AXONEMAL;                            
3165:  ib7l-A  2.3 11.5   95   957    7   MOLECULE: DYSTROPHIN-RELATED PROTEIN 2;                              
3166:  hii8-A  2.3 40.9   95   575    7   MOLECULE: THROMBOMODULIN;                                            
3167:  yxo8-A  2.3 17.2  110  1183   11   MOLECULE: M-PHASE PHOSPHOPROTEIN 9;                                  
3168:  s3va-A  2.3 17.5  107  1400    9   MOLECULE: DYSTONIN;                                                  
3169:  kh7e-A  2.3 18.6   92   529    3   MOLECULE: UDP-GLUCURONOSYLTRANSFERASE 2B28;                          
3170:  aa8v-A  2.3 55.1  227  1400   11   MOLECULE: A-KINASE ANCHOR PROTEIN 9;                                 
3171:  bgq4-A  2.3 10.4   63    72    8   MOLECULE: CYTOCHROME C OXIDASE SUBUNIT 8C, MITOCHONDRIAL;            
3172:  uu2v-A  2.3  8.9   49   192    4   MOLECULE: IG-LIKE DOMAIN-CONTAINING PROTEIN;                         
3173:  k4hy-A  2.3 39.7  117   919    4   MOLECULE: SYNPHILIN-1;                                               
3174:  iwz3-A  2.3  7.5   67   117    9   MOLECULE: 60S RIBOSOMAL PROTEIN L34;                                 
3175:  o7qw-A  2.3 14.9   92   437    7   MOLECULE: TRANSCRIPTION FACTOR E2F2;                                 
3176:  hy3l-A  2.3 16.5  109   542    7   MOLECULE: PROTEIN LIN-9 HOMOLOG;                                     
3177:  a7jm-A  2.3 29.5   72   815   13   MOLECULE: ECHINODERM MICROTUBULE-ASSOCIATED PROTEIN-LIKE 1;          
3178:  st7r-A  2.3 31.6   93  1400    6   MOLECULE: CENTROMERE-ASSOCIATED PROTEIN E;                           
3179:  oea7-A  2.3 28.7   96   824    5   MOLECULE: PROTEIN BICAUDAL D HOMOLOG 2;                              
3180:  lj9g-A  2.3  3.9   45   133    4   MOLECULE: DNA-DIRECTED RNA POLYMERASES I AND III SUBUNIT RP          
3181:  acp1-A  2.3 66.5  194   631    7   MOLECULE: COILED-COIL DOMAIN-CONTAINING PROTEIN 93;                  
3182:  x9on-A  2.3  7.4   78   113    3   MOLECULE: TYPE III ENDOSOME MEMBRANE PROTEIN TEMP;                   
3183:  dxi4-A  2.3 12.7   75  1382    3   MOLECULE: NINEIN-LIKE PROTEIN;                                       
3184:  tl6i-A  2.3 17.3  118   383    5   MOLECULE: PODOCIN;                                                   
3185:  mmt2-A  2.3 12.8   73    83    4   MOLECULE: CYTOCHROME C OXIDASE SUBUNIT 7A2, MITOCHONDRIAL;           
3186:  fiz5-A  2.3 21.6   88   345    8   MOLECULE: LEUCINE-RICH REPEAT AND TRANSMEMBRANE DOMAIN-CONT          
3187:  h3dj-A  2.3 18.6   91   673    7   MOLECULE: KINESIN-LIKE PROTEIN KIF2B;                                
3188:  u9qo-A  2.3 37.6  133  1039    5   MOLECULE: N-ACETYL-BETA-GLUCOSAMINYL-GLYCOPROTEIN 4-BETA-N-          
3189:  oyl9-A  2.3 14.1  100  1400   14   MOLECULE: DYNEIN HEAVY CHAIN 2, AXONEMAL;                            
3190:  y0kc-A  2.3 38.5  101   565    4   MOLECULE: TYROSINE-PROTEIN PHOSPHATASE NON-RECEPTOR TYPE 5;          
3191:  wux9-A  2.3 35.8  166   700   10   MOLECULE: RECEPTOR-TYPE TYROSINE-PROTEIN PHOSPHATASE EPSILO          
3192:  jpv9-A  2.3  5.2   51   532   10   MOLECULE: INTERCELLULAR ADHESION MOLECULE 1;                         
3193:  ajn1-A  2.3 10.7   81  1640    5   MOLECULE: CLATHRIN HEAVY CHAIN 2;                                    
3194:  g4hp-A  2.3 29.6  122   432    7   MOLECULE: LUC7-LIKE PROTEIN 3;                                       
3195:  rlt7-A  2.3 30.3  106   390   11   MOLECULE: ASPARTATE BETA-HYDROXYLASE DOMAIN-CONTAINING PROT          
3196:  t7ue-A  2.3 12.0   61    97    5   MOLECULE: ATAXIN-7-LIKE PROTEIN 3B;                                  
3197:  e7lp-A  2.3  3.0   36    59    8   MOLECULE: SMALL INTEGRAL MEMBRANE PROTEIN 30;                        
3198:  j2tp-A  2.3 27.3   58  1400   10   MOLECULE: CHROMODOMAIN-HELICASE-DNA-BINDING PROTEIN 9;               
3199:  ur1e-A  2.3 18.6  112   671    7   MOLECULE: HUNTINGTIN-ASSOCIATED PROTEIN 1;                           
3200:  ur0g-A  2.3 32.1   75   216    3   MOLECULE: NKG2-D TYPE II INTEGRAL MEMBRANE PROTEIN;                  
3201:  f3ce-A  2.3 17.8   85  1412    9   MOLECULE: MELANOMA INHIBITORY ACTIVITY PROTEIN 2;                    
3202:  zb3r-A  2.3 32.7   86    99    7   MOLECULE: HIG1 DOMAIN FAMILY MEMBER 1B;                              
3203:  rby0-A  2.3 18.0   90   189    4   MOLECULE: DNAJ HOMOLOG SUBFAMILY C MEMBER 5G;                        
3204:  t1bf-A  2.3 60.8  126   268    7   MOLECULE: MICOS COMPLEX SUBUNIT MIC27;                               
3205:  qc4t-A  2.3 30.7   88   932    2   MOLECULE: PROTOCADHERIN GAMMA-A9;                                    
3206:  knk4-A  2.3 44.0  127   316    6   MOLECULE: TRNA METHYLTRANSFERASE 10 HOMOLOG B;                       
3207:  oz8o-A  2.3  0.9   28    34    7   MOLECULE: UNCHARACTERIZED PROTEIN;                                   
3208:  qse3-A  2.3 20.1   99  1197    5   MOLECULE: CINGULIN;                                                  
3209:  iuz5-A  2.3 29.0  122   511    6   MOLECULE: PR DOMAIN-CONTAINING PROTEIN 11;                           
3210:  b8bn-A  2.3  9.0   71  1584    7   MOLECULE: CILIA- AND FLAGELLA-ASSOCIATED PROTEIN 74;                 
3211:  yl4p-A  2.3 16.5   74   189    7   MOLECULE: CLASS A BASIC HELIX-LOOP-HELIX PROTEIN 15;                 
3212:  vqb1-A  2.3 44.5  104   400    7   MOLECULE: E3 UBIQUITIN-PROTEIN LIGASE RNF149;                        
3213:  z0vn-A  2.3 12.5   98  1400    8   MOLECULE: LAMININ SUBUNIT ALPHA-1;                                   
3214:  t2lv-A  2.3 41.4  115   509    4   MOLECULE: SH2 DOMAIN-CONTAINING ADAPTER PROTEIN B;                   
3215:  tya6-A  2.3 42.6  128   226    8   MOLECULE: ADP-RIBOSYLATION FACTOR-LIKE PROTEIN 6-INTERACTIN          
3216:  xo6k-A  2.3 11.5   58  1400    2   MOLECULE: TENEURIN-2;                                                
3217:  u1ih-A  2.3 15.8   86   607    9   MOLECULE: AUTOPHAGY-RELATED PROTEIN 16-1;                            
3218:  sye2-A  2.3 13.3   96  1400    5   MOLECULE: DYNEIN HEAVY CHAIN 9, AXONEMAL;                            
3219:  h8vo-A  2.3 25.8  120   452    6   MOLECULE: KERATIN, TYPE II CYTOSKELETAL 80;                          
3220:  y5wl-A  2.3 40.8  105   278    7   MOLECULE: PROTEIN FRG2-LIKE-1;                                       
3221:  a8mn-A  2.3 28.9   66    75    0   MOLECULE: SMALL INTEGRAL MEMBRANE PROTEIN 7;                         
3222:  b3ah-A  2.3 23.1  117   282    8   MOLECULE: RRP15-LIKE PROTEIN;                                        
3223:  jt1i-A  2.3 34.2   66   455   12   MOLECULE: KILLER CELL IMMUNOGLOBULIN-LIKE RECEPTOR 3DL2;             
3224:  snv2-A  2.3 15.7   85   345    2   MOLECULE: UNCHARACTERIZED PROTEIN;                                   
3225:  ctu0-A  2.3 12.4   73   596    5   MOLECULE: MUCIN-21;                                                  
3226:  son0-A  2.3 13.4  105   305    7   MOLECULE: LEUCINE-RICH REPEAT-CONTAINING PROTEIN 25;                 
3227:  p3sn-A  2.3 10.9  139   235    8   MOLECULE: MICOS COMPLEX SUBUNIT MIC25;                               
3228:  x4iw-A  2.3 26.2   97  1400    8   MOLECULE: APOLIPOPROTEIN B-100;                                      
3229:  vig6-A  2.3 54.0  133   472    6   MOLECULE: SPLICEOSOME-ASSOCIATED PROTEIN CWC27 HOMOLOG;              
3230:  v2af-A  2.3 37.0  100   343   11   MOLECULE: COILED-COIL DOMAIN-CONTAINING PROTEIN 97;                  
3231:  v8ob-A  2.3 40.7  144   391    3   MOLECULE: HOMOCYSTEINE-RESPONSIVE ENDOPLASMIC RETICULUM-RES          
3232:  p7wd-A  2.3 25.4   86   411    5   MOLECULE: ACID-SENSING ION CHANNEL 5;                                
3233:  oxt5-A  2.3 53.7  185   462    8   MOLECULE: GOLGI-ASSOCIATED PDZ AND COILED-COIL MOTIF-CONTAI          
3234:  w7zk-A  2.3 30.1  139   396    9   MOLECULE: COILED-COIL DOMAIN-CONTAINING PROTEIN 130;                 
3235:  hyl7-A  2.3 28.6  151  2261    3   MOLECULE: PHOSPHOLIPID-TRANSPORTING ATPASE ABCA1;                    
3236:  kyk9-A  2.3 32.0  190  1503    6   MOLECULE: EF-HAND CALCIUM-BINDING DOMAIN-CONTAINING PROTEIN          
3237:  l0cb-A  2.3 11.8  110   281    6   MOLECULE: KINETOCHORE-ASSOCIATED PROTEIN NSL1 HOMOLOG;               
3238:  ln5v-A  2.3 16.7   68   159    7   MOLECULE: TRANSMEMBRANE PROTEIN 42;                                  
3239:  d5bl-A  2.3 46.2  143   528    6   MOLECULE: PROTEIN PHOSPHATASE 1 REGULATORY SUBUNIT 16A;              
3240:  rm7r-A  2.3 36.7  166   517    8   MOLECULE: ACETYLCHOLINE RECEPTOR SUBUNIT DELTA;                      
3241:  b9fy-A  2.3 55.4  119   729    8   MOLECULE: SERINE/THREONINE-PROTEIN KINASE TBK1;                      
3242:  y8vz-A  2.3 46.6  147   180    7   MOLECULE: PRO-GLUCAGON;                                              
3243:  y3ke-A  2.3 23.9  164   756    9   MOLECULE: INHIBITOR OF NUCLEAR FACTOR KAPPA-B KINASE SUBUNI          
3244:  i8ga-A  2.3123.5  153  1400    8   MOLECULE: NESPRIN-1;                                                 
3245:  q8wb-A  2.3 58.2  203  2351    7   MOLECULE: PROTEIN FAM186A;                                           
3246:  zp9k-A  2.3 41.0  174   601    6   MOLECULE: HMG DOMAIN-CONTAINING PROTEIN 4;                           
3247:  f2uh-A  2.3 38.7  137   622    8   MOLECULE: PROBABLE ATP-DEPENDENT RNA HELICASE DDX41;                 
3248:  p0yv-A  2.3 94.9  229  1400   13   MOLECULE: NESPRIN-1;                                                 
3249:  ont2-A  2.3 19.8  131   213    7   MOLECULE: PROTEIN FAM156A/FAM156B;                                   
3250:  i1ri-A  2.3 34.0   99   491    6   MOLECULE: LETM1 DOMAIN-CONTAINING PROTEIN LETM2, MITOCHONDR          
3251:  dcd1-A  2.3 64.7  120   701    8   MOLECULE: SH3 DOMAIN-BINDING PROTEIN 1;                              
3252:  nwt5-A  2.3 42.8  130   458    8   MOLECULE: NEURONAL ACETYLCHOLINE RECEPTOR SUBUNIT BETA-3;            
3253:  ws6y-A  2.3 19.3  103   132    6   MOLECULE: POTASSIUM VOLTAGE-GATED CHANNEL SUBFAMILY E MEMBE          
3254:  lz5j-A  2.3 41.4  139  1074    7   MOLECULE: ZINC FINGER RNA-BINDING PROTEIN;                           
3255:  ned5-A  2.3 32.5  205  1400    8   MOLECULE: MICROTUBULE-ACTIN CROSS-LINKING FACTOR 1, ISOFORM          
3256:  t0pn-A  2.3 38.4  157   800    8   MOLECULE: NUCLEOLAR COMPLEX PROTEIN 3 HOMOLOG;                       
3257:  dx8j-A  2.3 27.2  115  1400    7   MOLECULE: PROBABLE E3 UBIQUITIN-PROTEIN LIGASE HECTD4;               
3258:  tuz2-A  2.3 17.1  124   810    5   MOLECULE: ECOTROPIC VIRAL INTEGRATION SITE 5 PROTEIN HOMOLO          
3259:  lhh6-A  2.3 37.9   96   497    9   MOLECULE: RETICULOPHAGY REGULATOR 1;                                 
3260:  ein8-A  2.3 72.6  137   402    5   MOLECULE: NKAP-LIKE PROTEIN;                                         
3261:  ki5n-A  2.3 79.5  225  1400    8   MOLECULE: DYSTROPHIN;                                                
3262:  jt0f-A  2.3 41.6  252  1400    8   MOLECULE: DESMOPLAKIN;                                               
3263:  zi2z-A  2.3 20.8   75   684    7   MOLECULE: SKI-LIKE PROTEIN;                                          
3264:  tv2m-A  2.3 53.9  256  1400    9   MOLECULE: NESPRIN-1;                                                 
3265:  z6dp-A  2.3 57.7  167  1400    8   MOLECULE: FIBROUS SHEATH-INTERACTING PROTEIN 2;                      
3266:  tt0w-A  2.3 28.8  206  1400    9   MOLECULE: MICROTUBULE-ACTIN CROSS-LINKING FACTOR 1, ISOFORM          
3267:  awq1-A  2.3 24.0  110   455   10   MOLECULE: GOLGI PH REGULATOR A;                                      
3268:  cp1j-A  2.3 42.2  173   955    9   MOLECULE: HAUS AUGMIN-LIKE COMPLEX SUBUNIT 6;                        
3269:  koc8-A  2.3 48.9  141  1265   11   MOLECULE: PROTEIN FAM193A;                                           
3270:  k3em-A  2.3 54.2  152  1441    8   MOLECULE: NUCLEAR RECEPTOR COACTIVATOR 1;                            
3271:  kc3h-A  2.3 12.0   73  1162    7   MOLECULE: PAIRED AMPHIPATHIC HELIX PROTEIN SIN3B;                    
3272:  rce8-A  2.3 35.3  127   176    6   MOLECULE: PITUITARY ADENYLATE CYCLASE-ACTIVATING POLYPEPTID          
3273:  kw7m-A  2.3 47.7   69  1400    9   MOLECULE: UNCHARACTERIZED PROTEIN;                                   
3274:  yfj9-A  2.3 51.4  131   984    8   MOLECULE: MORC FAMILY CW-TYPE ZINC FINGER PROTEIN 1;                 
3275:  okx3-A  2.3  9.0  103  1321    4   MOLECULE: BILE SALT EXPORT PUMP;                                     
3276:  dd8g-A  2.2 13.6   98  1400    6   MOLECULE: DYSTROPHIN;                                                
3277:  fcn2-A  2.2 18.4   88   291    8   MOLECULE: E3 UBIQUITIN-PROTEIN LIGASE MARCHF8;                       
3278:  es0e-A  2.2  4.6   54    98    6   MOLECULE: NADH DEHYDROGENASE [UBIQUINONE] 1 BETA SUBCOMPLEX          
3279:  nzu0-A  2.2 30.9  117   270    5   MOLECULE: HISTONE RNA HAIRPIN-BINDING PROTEIN;                       
3280:  jsv9-A  2.2 39.7  104   491    8   MOLECULE: ZINC FINGER PROTEIN 655;                                   
3281:  jzo7-A  2.2 27.1   98   237    2   MOLECULE: NEUROGENIN-1;                                              
3282:  t3bc-A  2.2 41.9   94  1302    5   MOLECULE: ASTROTACTIN-1;                                             
3283:  kbi2-A  2.2 45.6  117   561    4   MOLECULE: DOUBLESEX- AND MAB-3-RELATED TRANSCRIPTION FACTOR          
3284:  kfb8-A  2.2 14.0   64  1400    6   MOLECULE: PROTEIN PICCOLO;                                           
3285:  hc8x-A  2.2 12.2   97  1285   11   MOLECULE: NESPRIN-2;                                                 
3286:  e0hb-A  2.2 49.2  116   148    5   MOLECULE: RECEPTOR ACTIVITY-MODIFYING PROTEIN 3;                     
3287:  h0rb-A  2.2 11.6   66   665    5   MOLECULE: MYOTUBULARIN-RELATED PROTEIN 1;                            
3288:  phu2-A  2.2 26.9   90   247    7   MOLECULE: V-TYPE PROTON ATPASE SUBUNIT D;                            
3289:  b8wr-A  2.2 21.2   94  1134    5   MOLECULE: PUTATIVE SPERMATOGENESIS-ASSOCIATED PROTEIN 31C2;          
3290:  jsj8-A  2.2 41.5  125   653    9   MOLECULE: SERINE/THREONINE-PROTEIN PHOSPHATASE WITH EF-HAND          
3291:  mr3o-A  2.2 30.3  118   551   14   MOLECULE: CILIA- AND FLAGELLA-ASSOCIATED PROTEIN 45;                 
3292:  muy1-A  2.2 21.4   90   584    4   MOLECULE: ENDOGENOUS RETROVIRUS GROUP FC1 ENV POLYPROTEIN;           
3293:  bm0m-A  2.2 30.9   67  1007    9   MOLECULE: SAL-LIKE PROTEIN 2;                                        
3294:  k4ds-A  2.2  5.8   55  1801    2   MOLECULE: INAD-LIKE PROTEIN;                                         
3295:  ckq9-A  2.2 24.2   96   348    4   MOLECULE: L-SERYL-TRNA(SEC) KINASE;                                  
3296:  w9na-A  2.2 36.9  113  1006    3   MOLECULE: TRANSMEMBRANE CHANNEL-LIKE PROTEIN 5;                      
3297:  z5jw-A  2.2 22.8  102   981    9   MOLECULE: CALSYNTENIN-1;                                             
3298:  t3vv-A  2.2  1.8   36    76    3   MOLECULE: NADH DEHYDROGENASE [UBIQUINONE] 1 SUBUNIT C1,              
3299:  oa3f-A  2.2 41.9  124   558    2   MOLECULE: PHOSPHATIDYLSERINE LIPASE ABHD16A;                         
3300:  hc0s-A  2.2 16.8  102   266    1   MOLECULE: HLA CLASS II HISTOCOMPATIBILITY ANTIGEN, DRB1 BET          
3301:  puf4-A  2.2  4.0   47   111   15   MOLECULE: PROTEIN BEX3;                                              
3302:  ehh7-A  2.2 11.8   71  1400    3   MOLECULE: DYNEIN HEAVY CHAIN 9, AXONEMAL;                            
3303:  imz4-A  2.2 49.4  124   614   13   MOLECULE: MALE-SPECIFIC LETHAL 1 HOMOLOG;                            
3304:  j0uc-A  2.2 23.7   63   244    2   MOLECULE: LYMPHOTOXIN-BETA;                                          
3305:  ag5g-A  2.2 20.7   98  1400    6   MOLECULE: APOLIPOPROTEIN B-100;                                      
3306:  sf0h-A  2.2  4.8   66  1209   11   MOLECULE: ZINC FINGER PROTEIN 804A;                                  
3307:  wt0b-A  2.2 34.4  102   470    7   MOLECULE: DENDRITIC CELL-SPECIFIC TRANSMEMBRANE PROTEIN;             
3308:  keh2-A  2.2 34.9   95   555    5   MOLECULE: INOSITOL 1,4,5-TRIPHOSPHATE RECEPTOR ASSOCIATED 2          
3309:  a4iw-A  2.2 55.0  125   940   10   MOLECULE: DNA REPAIR PROTEIN COMPLEMENTING XP-C CELLS;               
3310:  eur8-A  2.2 57.1  103   566    7   MOLECULE: BETA-1,4 N-ACETYLGALACTOSAMINYLTRANSFERASE 2;              
3311:  y1mq-A  2.2  8.5  118   739    5   MOLECULE: DISINTEGRIN AND METALLOPROTEINASE DOMAIN-CONTAINI          
3312:  ozf9-A  2.2 19.7   85   529    5   MOLECULE: ECTONUCLEOSIDE TRIPHOSPHATE DIPHOSPHOHYDROLASE 3;          
3313:  hj6l-A  2.2 41.2  133   758    2   MOLECULE: DACHSHUND HOMOLOG 1;                                       
3314:  wh1t-A  2.2 19.0  155  1400    7   MOLECULE: ABNORMAL SPINDLE-LIKE MICROCEPHALY-ASSOCIATED PRO          
3315:  rju7-A  2.2 13.3   82  1400    4   MOLECULE: DYSTONIN;                                                  
3316:  bt8t-A  2.2  9.8   82   148    7   MOLECULE: RECEPTOR ACTIVITY-MODIFYING PROTEIN 1;                     
3317:  t6qp-A  2.2 42.8   95   536    6   MOLECULE: GOLGIN SUBFAMILY A MEMBER 6-LIKE PROTEIN 10;               
3318:  r1lf-A  2.2 15.3   79   359    4   MOLECULE: PROTEIN HEXIM1;                                            
3319:  vy5x-A  2.2 26.8   74    94    8   MOLECULE: PUTATIVE FXYD DOMAIN-CONTAINING ION TRANSPORT REG          
3320:  opl8-A  2.2 20.5   62   252   10   MOLECULE: C4B-BINDING PROTEIN BETA CHAIN;                            
3321:  iqo8-A  2.2115.0  147  1237    5   MOLECULE: PROTOCADHERIN-9;                                           
3322:  enj1-A  2.2 20.1   87   658    6   MOLECULE: ENDOGLIN;                                                  
3323:  t3xz-A  2.2 21.2   62   904    3   MOLECULE: DISKS LARGE HOMOLOG 1;                                     
3324:  dwe2-A  2.2 46.6   94   264   10   MOLECULE: TRANSCRIPTION INITIATION FACTOR TFIID SUBUNIT 9;           
3325:  qat2-A  2.2 44.2  113   464    7   MOLECULE: CENTROSOMAL PROTEIN OF 55 KDA;                             
3326:  br7v-A  2.2 33.8   98   300    8   MOLECULE: GTPASE IMAP FAMILY MEMBER 7;                               
3327:  zpm1-A  2.2 10.2   79   561    5   MOLECULE: SHUGOSHIN 1;                                               
3328:  qod6-A  2.2 35.5   99   581    6   MOLECULE: ZINC FINGER PROTEIN 654;                                   
3329:  xdx6-A  2.2 12.6   91  1400    4   MOLECULE: DESMOPLAKIN;                                               
3330:  zw0u-A  2.2 10.2   80   164    6   MOLECULE: TRANSMEMBRANE PROTEIN 234;                                 
3331:  ou5p-A  2.2 46.4  120   782    5   MOLECULE: CYSTEINE-RICH PROTEIN 2-BINDING PROTEIN;                   
3332:  bo8l-A  2.2 40.8  102   860    4   MOLECULE: LOW-DENSITY LIPOPROTEIN RECEPTOR;                          
3333:  wc6l-A  2.2 21.1   98   233    3   MOLECULE: TUMOR NECROSIS FACTOR;                                     
3334:  und4-A  2.2 28.7   65    95    5   MOLECULE: MITOCHONDRIAL IMPORT INNER MEMBRANE TRANSLOCASE S          
3335:  sg1t-A  2.2 10.4   96   688   10   MOLECULE: SODIUM CHANNEL AND CLATHRIN LINKER 1;                      
3336:  ffo6-A  2.2 20.3   93  1011    9   MOLECULE: LIPRIN-BETA-1;                                             
3337:  bd9h-A  2.2 37.0   78   638    9   MOLECULE: MEIOSIS INITIATOR PROTEIN;                                 
3338:  xaa5-A  2.2 27.1   80   673   10   MOLECULE: VASORIN;                                                   
3339:  l7en-A  2.2 29.0   78  2035    8   MOLECULE: HOST CELL FACTOR 1;                                        
3340:  vd7q-A  2.2 10.4   75   249    7   MOLECULE: TUMOR NECROSIS FACTOR LIGAND SUPERFAMILY MEMBER 1          
3341:  og6r-A  2.2 31.9  119   240    4   MOLECULE: PROTEIN FAM246C;                                           
3342:  tg5u-A  2.2 23.8  100  1235   10   MOLECULE: STE20-LIKE SERINE/THREONINE-PROTEIN KINASE;                
3343:  ky5c-A  2.2 54.1  100   398    7   MOLECULE: SEIPIN;                                                    
3344:  dfh7-A  2.2 64.3  121   159    6   MOLECULE: TRANSMEMBRANE PROTEIN 88;                                  
3345:  dht3-A  2.2 52.8  196  1883    5   MOLECULE: ZINC FINGER PROTEIN 106;                                   
3346:  qac9-A  2.2 20.5  104   559   12   MOLECULE: PHOSPHATASE AND ACTIN REGULATOR 3;                         
3347:  vv3b-A  2.2  2.2   35   133    9   MOLECULE: U6 SNRNA-ASSOCIATED SM-LIKE PROTEIN LSM1;                  
3348:  nal2-A  2.2 13.1   99   673    6   MOLECULE: FRAGILE X MENTAL RETARDATION SYNDROME-RELATED PRO          
3349:  yjo6-A  2.2 22.5   67  1400    6   MOLECULE: E3 UBIQUITIN-PROTEIN LIGASE HERC2;                         
3350:  y9mr-A  2.2 36.8  122   436    4   MOLECULE: HOMEOBOX PROTEIN PKNOX1;                                   
3351:  my3q-A  2.2 29.8   88   542    7   MOLECULE: DOUBLESEX- AND MAB-3-RELATED TRANSCRIPTION FACTOR          
3352:  ojx7-A  2.2 26.5   66    70   12   MOLECULE: PUTATIVE PEPTIDE YY-3;                                     
3353:  cu6x-A  2.2 26.3   98   985    4   MOLECULE: THIOREDOXIN DOMAIN-CONTAINING PROTEIN 11;                  
3354:  r0pb-A  2.2 22.0  121  1400    7   MOLECULE: LAMININ SUBUNIT ALPHA-1;                                   
3355:  ktg9-A  2.2 30.3   93   405    8   MOLECULE: TRANSCRIPTION FACTOR DP FAMILY MEMBER 3;                   
3356:  nwm5-A  2.2 13.3   71  1321   14   MOLECULE: C-JUN-AMINO-TERMINAL KINASE-INTERACTING PROTEIN 4          
3357:  b7wp-A  2.2 20.4  114   430    9   MOLECULE: DREBRIN-LIKE PROTEIN;                                      
3358:  gp7x-A  2.2 27.0   93   289    6   MOLECULE: SLAM FAMILY MEMBER 9;                                      
3359:  pu2r-A  2.2 13.3   72   783   10   MOLECULE: CYCLIN-DEPENDENT KINASE 11A;                               
3360:  pg3w-A  2.2  5.5   75   144   11   MOLECULE: PUTATIVE GOLGIN SUBFAMILY A MEMBER 2B;                     
3361:  pd9q-A  2.2  6.8   72   523    1   MOLECULE: SYNAPTOTAGMIN-10;                                          
3362:  ld3c-A  2.2 60.9  188   676    8   MOLECULE: INTRAFLAGELLAR TRANSPORT PROTEIN 81 HOMOLOG;               
3363:  ac5y-A  2.2 19.6   99   159    8   MOLECULE: TRANSMEMBRANE PROTEIN 92;                                  
3364:  vl0u-A  2.2 24.7  104   490    6   MOLECULE: TEKTIN-3;                                                  
3365:  iur5-A  2.2 41.3  106  1400    8   MOLECULE: BACULOVIRAL IAP REPEAT-CONTAINING PROTEIN 6;               
3366:  id5v-A  2.2 12.3   72   791    8   MOLECULE: ATR-INTERACTING PROTEIN;                                   
3367:  ubx8-A  2.2 26.2  122   483    6   MOLECULE: ISLET CELL AUTOANTIGEN 1;                                  
3368:  gv3s-A  2.2 14.3   67   306    4   MOLECULE: GTPASE IMAP FAMILY MEMBER 1;                               
3369:  gb2m-A  2.2 45.9   82   741    6   MOLECULE: ZINC FINGER AND BTB DOMAIN-CONTAINING PROTEIN 20;          
3370:  xu6t-A  2.2  5.8   66   822    6   MOLECULE: SUSHI DOMAIN-CONTAINING PROTEIN 2;                         
3371:  iyj8-A  2.2 18.1   76  1400    4   MOLECULE: MUCIN-12;                                                  
3372:  uzz8-A  2.2  9.5   69   302   10   MOLECULE: ICOS LIGAND;                                               
3373:  g1ru-A  2.2 54.8  192  1400    6   MOLECULE: NESPRIN-1;                                                 
3374:  k8ke-A  2.2 40.9  178  1400    5   MOLECULE: DYSTONIN;                                                  
3375:  rce6-A  2.2 45.0  100   613    8   MOLECULE: PHOSTENSIN;                                                
3376:  p0ue-A  2.2 46.7  207  1400    8   MOLECULE: NESPRIN-1;                                                 
3377:  on7v-A  2.2 45.2  124  1400   10   MOLECULE: PROBABLE E3 UBIQUITIN-PROTEIN LIGASE HECTD4;               
3378:  nk9c-A  2.2 12.9   60   122    3   MOLECULE: UNCHARACTERIZED PROTEIN C7ORF69;                           
3379:  fa8v-A  2.2 69.2  248  1400    9   MOLECULE: DYSTONIN;                                                  
3380:  lb2u-A  2.2 41.5  131   797    7   MOLECULE: INTERPHOTORECEPTOR MATRIX PROTEOGLYCAN 1;                  
3381:  t0yb-A  2.2  2.7   52   210    6   MOLECULE: CALCIUM-ACTIVATED POTASSIUM CHANNEL SUBUNIT BETA-          
3382:  yej2-A  2.2 43.3  112  1328    4   MOLECULE: MYB-BINDING PROTEIN 1A;                                    
3383:  bf1t-A  2.2 84.1  183  1400   10   MOLECULE: NESPRIN-2;                                                 
3384:  n1gn-A  2.2 35.0  103   546    5   MOLECULE: DNA REPLICATION FACTOR CDT1;                               
3385:  c8ua-A  2.2 58.8  140  1338    5   MOLECULE: ADHESION G PROTEIN-COUPLED RECEPTOR A2;                    
3386:  ijn1-A  2.2 62.8  132  1622    8   MOLECULE: WD REPEAT-CONTAINING PROTEIN 97;                           
3387:  hih9-A  2.2 25.9   94  1401   14   MOLECULE: KINESIN-LIKE PROTEIN KIF27;                                
3388:  lx1v-A  2.2 77.9   95   939    3   MOLECULE: ZINC FINGER RNA-BINDING PROTEIN 2;                         
3389:  g8us-A  2.2 77.2  207  1400    9   MOLECULE: DYSTONIN;                                                  
3390:  u0ym-A  2.2 44.6  110  1400   11   MOLECULE: E3 UBIQUITIN-PROTEIN LIGASE HUWE1;                         
3391:  p9xm-A  2.2 47.2  178  1136    5   MOLECULE: RHO GTPASE-ACTIVATING PROTEIN 45;                          
3392:  z0kt-A  2.2 37.9  108   575    5   MOLECULE: TRANSMEMBRANE PROTEIN 108;                                 
3393:  dfo5-A  2.2 21.2  142  1400    7   MOLECULE: CILIA- AND FLAGELLA-ASSOCIATED PROTEIN 46;                 
3394:  ov9h-A  2.2 44.8   85   538    7   MOLECULE: UNCHARACTERIZED PROTEIN C14ORF93;                          
3395:  nm6e-A  2.2 23.2   94   604   11   MOLECULE: ENDOGENOUS RETROVIRUS GROUP 3 MEMBER 1 ENV POLYPR          
3396:  sq0o-A  2.2 58.7  152   677    9   MOLECULE: TRANSMEMBRANE AND COILED-COIL DOMAIN-CONTAINING P          
3397:  as1q-A  2.2 14.1  123   566    5   MOLECULE: MUCOLIPIN-2;                                               
3398:  x2ts-A  2.2 58.7  127   697    6   MOLECULE: TRANSMEMBRANE PROTEIN 168;                                 
3399:  yaz8-A  2.2 18.1  134   755    7   MOLECULE: PROTEIN MTSS 1;                                            
3400:  ea9k-A  2.2 24.5  153   870    7   MOLECULE: RADIAL SPOKE HEAD 10 HOMOLOG B;                            
3401:  p2us-A  2.2116.8  269  1336    9   MOLECULE: PERICENTRIN;                                               
3402:  rc6s-A  2.2 63.9  235  1400    9   MOLECULE: DYSTONIN;                                                  
3403:  w6xo-A  2.2 50.0   65  2090   12   MOLECULE: NINEIN;                                                    
3404:  fs8a-A  2.2 39.2  123   379    6   MOLECULE: STIMULATOR OF INTERFERON GENES PROTEIN;                    
3405:  f7is-A  2.2 20.9  139  1127   11   MOLECULE: CAPRIN-2;                                                  
3406:  z1qw-A  2.2 39.2   97  1035    7   MOLECULE: GRB10-INTERACTING GYF PROTEIN 1;                           
3407:  rb1n-A  2.2 31.9  172  1400    6   MOLECULE: FIBROUS SHEATH-INTERACTING PROTEIN 2;                      
3408:  jx1k-A  2.2 50.0  136   540   13   MOLECULE: SIGNAL TRANSDUCING ADAPTER MOLECULE 1;                     
3409:  rh5s-A  2.2 13.3  115   172   13   MOLECULE: PUTATIVE DRESDEN PROSTATE CARCINOMA PROTEIN 2;             
3410:  m7da-A  2.2 34.0  169   253    8   MOLECULE: BRIDGING INTEGRATOR 3;                                     
3411:  o0fu-A  2.2 38.3  152   561    7   MOLECULE: TUDOR AND KH DOMAIN-CONTAINING PROTEIN;                    
3412:  lrk6-A  2.2 29.1  140   437    3   MOLECULE: PERILIPIN-2;                                               
3413:  k3ph-A  2.2 35.6   81  1400    5   MOLECULE: PROTEIN UNC-80 HOMOLOG;                                    
3414:  bfl8-A  2.2 79.8  140   604    6   MOLECULE: ECTONUCLEOSIDE TRIPHOSPHATE DIPHOSPHOHYDROLASE 7;          
3415:  b9ql-A  2.2 69.4  203  1397    8   MOLECULE: NESPRIN-1;                                                 
3416:  sr6z-A  2.2 19.6  102   504    1   MOLECULE: PROTEIN-CYSTEINE N-PALMITOYLTRANSFERASE HHAT-LIKE          
3417:  dhv7-A  2.2 34.9  165  1099   10   MOLECULE: SLIT-ROBO RHO GTPASE-ACTIVATING PROTEIN 3;                 
3418:  xt5e-A  2.2 73.8  288  1400    8   MOLECULE: NESPRIN-1;                                                 
3419:  afs1-A  2.2 45.4  159   822   11   MOLECULE: TYROSINE-PROTEIN KINASE FES/FPS;                           
3420:  sit2-A  2.2 35.6  133   970    8   MOLECULE: UNCONVENTIONAL MYOSIN-XIX;                                 
3421:  l1ya-A  2.2 36.7  144   624    8   MOLECULE: LEUCINE-RICH REPEAT AND IQ DOMAIN-CONTAINING PROT          
3422:  i2mz-A  2.2 53.2  164   398    7   MOLECULE: CATION CHANNEL SPERM-ASSOCIATED PROTEIN 3;                 
3423:  wi4c-A  2.2  7.8   67   630    4   MOLECULE: POTASSIUM VOLTAGE-GATED CHANNEL SUBFAMILY D MEMBE          
3424:  m5ef-A  2.2 55.2  119   881    4   MOLECULE: RHO GTPASE-ACTIVATING PROTEIN 17;                          
3425:  ysw7-A  2.2 35.3  113   232    8   MOLECULE: PROTEIN FAM246A;                                           
3426:  ko9f-A  2.2 63.5  106  1478    5   MOLECULE: GTPASE-ACTIVATING PROTEIN AND VPS9 DOMAIN-CONTAIN          
3427:  i3xv-A  2.2 25.8   99   597    8   MOLECULE: U3 SMALL NUCLEOLAR RNA-ASSOCIATED PROTEIN 6 HOMOL          
3428:  yps9-A  2.2 21.4  148  2002    8   MOLECULE: [F-ACTIN]-MONOOXYGENASE MICAL3;                            
3429:  n9fa-A  2.2 18.3   75   155   11   MOLECULE: FUN14 DOMAIN-CONTAINING PROTEIN 1;                         
3430:  hhu2-A  2.2 10.5   99   840    4   MOLECULE: HEAT SHOCK 70 KDA PROTEIN 4;                               
3431:  whw7-A  2.2 82.2  237  1400   10   MOLECULE: DYSTONIN;                                                  
3432:  xnr8-A  2.2 42.4  167  1400    6   MOLECULE: ALSTROM SYNDROME PROTEIN 1;                                
3433:  qou2-A  2.2 31.5  124   502   10   MOLECULE: NEURONAL ACETYLCHOLINE RECEPTOR SUBUNIT BETA-2;            
3434:  vk8z-A  2.2 52.9  175  1556    7   MOLECULE: CHROMATIN-REMODELING ATPASE INO80;                         
3435:  a2mk-A  2.1 20.9  100  1400    5   MOLECULE: ZINC FINGER HOMEOBOX PROTEIN 4;                            
3436:  mx9n-A  2.1 10.7   83   879    8   MOLECULE: NUCLEAR AUTOANTIGEN SP-100;                                
3437:  sed9-A  2.1  5.3   60   118    7   MOLECULE: COILED-COIL-HELIX-COILED-COIL-HELIX DOMAIN-CONTAI          
3438:  im8t-A  2.1  9.3   66   193    3   MOLECULE: UNCHARACTERIZED PROTEIN C11ORF91;                          
3439:  gs8z-A  2.1 20.6   81   636   10   MOLECULE: ARYL HYDROCARBON RECEPTOR NUCLEAR TRANSLOCATOR-LI          
3440:  fsv9-A  2.1 29.2  128   520    7   MOLECULE: KERATIN, TYPE II CYTOSKELETAL 4;                           
3441:  jj0b-A  2.1  3.1   40   382    3   MOLECULE: KILLER CELL IMMUNOGLOBULIN-LIKE RECEPTOR 3DS1;             
3442:  job5-A  2.1 35.4  113   930    7   MOLECULE: SEMAPHORIN-6C;                                             
3443:  zmf9-A  2.1 74.4  107   938    3   MOLECULE: PROTOCADHERIN GAMMA-C4;                                    
3444:  mp6j-A  2.1 19.0  110   493    7   MOLECULE: E3 UBIQUITIN-PROTEIN LIGASE TRIM35;                        
3445:  vte2-A  2.1 58.5   96   506    7   MOLECULE: NOSTRIN;                                                   
3446:  yt4e-A  2.1 26.8   95  1175    5   MOLECULE: 1-PHOSPHATIDYLINOSITOL 4,5-BISPHOSPHATE PHOSPHODI          
3447:  xja8-A  2.1 42.0   87   174    8   MOLECULE: CENTROSOMAL PROTEIN 20;                                    
3448:  t9vw-A  2.1  6.0   60   491    5   MOLECULE: SERINE/THREONINE-PROTEIN KINASE 3;                         
3449:  ozd9-A  2.1 22.1  117   780    7   MOLECULE: CATION CHANNEL SPERM-ASSOCIATED PROTEIN 1;                 
3450:  v7od-A  2.1 39.7  114   148    3   MOLECULE: GASTRIN-RELEASING PEPTIDE;                                 
3451:  tn9z-A  2.1 16.2   88   283    6   MOLECULE: PUTATIVE CYTOCHROME B-C1 COMPLEX SUBUNIT RIESKE-L          
3452:  vy5z-A  2.1 42.9  101   305    3   MOLECULE: PUTATIVE MONOOXYGENASE P33MONOX;                           
3453:  zc9f-A  2.1 24.1   81   679    4   MOLECULE: MEMBRANE-SPANNING 4-DOMAINS SUBFAMILY A MEMBER 14          
3454:  tv5y-A  2.1 24.2   71   139    7   MOLECULE: TRANSMEMBRANE PROTEIN 250;                                 
3455:  o1zr-A  2.1  8.5   94  1400   10   MOLECULE: TITIN;                                                     
3456:  xfs9-A  2.1  9.1   71   480   10   MOLECULE: KRUEPPEL-LIKE FACTOR 10;                                   
3457:  uk2z-A  2.1 24.6   47   398    4   MOLECULE: INTERLEUKIN-1 RECEPTOR TYPE 2;                             
3458:  iuy0-A  2.1 45.0  138   234    6   MOLECULE: UNCHARACTERIZED PROTEIN C10ORF82;                          
3459:  mr9b-A  2.1 11.0   92   586    5   MOLECULE: TRANSCRIPTION ELONGATION REGULATOR 1-LIKE PROTEIN          
3460:  bu1r-A  2.1 46.7   89   367    7   MOLECULE: DOUBLESEX- AND MAB-3-RELATED TRANSCRIPTION FACTOR          
3461:  hd9w-A  2.1 20.0   56   606    4   MOLECULE: LEUCINE-RICH REPEAT AND IMMUNOGLOBULIN-LIKE DOMAI          
3462:  n8lo-A  2.1 20.1   77  1483    8   MOLECULE: TYROSINE-PROTEIN KINASE BAZ1B;                             
3463:  r5lk-A  2.1 12.2   67   550    9   MOLECULE: SRC SUBSTRATE CORTACTIN;                                   
3464:  as0z-A  2.1 16.7  100   209    4   MOLECULE: PUTATIVE TRIPARTITE MOTIF-CONTAINING PROTEIN 61;           
3465:  f4ie-A  2.1  7.4  100   723    8   MOLECULE: ADENYLATE KINASE 7;                                        
3466:  j6aw-A  2.1 46.5  100   699    5   MOLECULE: ENDOPLASMIC RETICULUM MANNOSYL-OLIGOSACCHARIDE 1,          
3467:  ut9f-A  2.1 42.6  183  1400    5   MOLECULE: ABNORMAL SPINDLE-LIKE MICROCEPHALY-ASSOCIATED PRO          
3468:  cve5-A  2.1 62.3  152  1400    7   MOLECULE: A-KINASE ANCHOR PROTEIN 9;                                 
3469:  e2cj-A  2.1  9.2   72   100    7   MOLECULE: APOLIPOPROTEIN A-II;                                       
3470:  pe1b-A  2.1 21.9   75   138   12   MOLECULE: UNIQUE CARTILAGE MATRIX-ASSOCIATED PROTEIN;                
3471:  thh9-A  2.1 12.8   82  1722   17   MOLECULE: LEUCINE-RICH REPEAT AND IQ DOMAIN-CONTAINING PROT          
3472:  rmk9-A  2.1 17.8  113   738    8   MOLECULE: CONSERVED OLIGOMERIC GOLGI COMPLEX SUBUNIT 2;              
3473:  gd0w-A  2.1 13.0   84   373    4   MOLECULE: TRANSCRIPTION FACTOR NF-E2 45 KDA SUBUNIT;                 
3474:  o4jn-A  2.1 32.7   94   575    4   MOLECULE: SUPPRESSOR OF TUMORIGENICITY 7 PROTEIN-LIKE;               
3475:  d3xj-A  2.1 18.5  111   318    4   MOLECULE: BETA-SARCOGLYCAN;                                          
3476:  cy4q-A  2.1 11.5   61  2266    8   MOLECULE: LITTLE ELONGATION COMPLEX SUBUNIT 1;                       
3477:  ufy0-A  2.1 45.3  108   976    6   MOLECULE: EPHRIN TYPE-A RECEPTOR 1;                                  
3478:  ki4f-A  2.1 23.7   97   727    5   MOLECULE: RHO-RELATED BTB DOMAIN-CONTAINING PROTEIN 2;               
3479:  jv1y-A  2.1 48.2  114   800   12   MOLECULE: ZINC FINGER B-BOX DOMAIN-CONTAINING PROTEIN 1;             
3480:  vxw5-A  2.1  9.8   67  1400    6   MOLECULE: E3 UBIQUITIN-PROTEIN LIGASE HERC2;                         
3481:  d6vj-A  2.1 24.7   90   234    6   MOLECULE: UNCHARACTERIZED PROTEIN;                                   
3482:  f6ic-A  2.1 39.2  113   672    7   MOLECULE: SPERMATID PERINUCLEAR RNA-BINDING PROTEIN;                 
3483:  m8zq-A  2.1 47.0  110   688    6   MOLECULE: PROTEIN SEL-1 HOMOLOG 2;                                   
3484:  din5-A  2.1 17.4  114  1400    4   MOLECULE: DYNEIN HEAVY CHAIN 8, AXONEMAL;                            
3485:  ol8a-A  2.1 23.7  122   364    9   MOLECULE: VACUOLAR PROTEIN SORTING-ASSOCIATED PROTEIN 72 HO          
3486:  ssh0-A  2.1 41.0   98   202   10   MOLECULE: PROTEIN PHOSPHATASE INHIBITOR 2 FAMILY MEMBER C;           
3487:  cwp8-A  2.1  7.1   48   506   13   MOLECULE: TUBBY PROTEIN HOMOLOG;                                     
3488:  k0fv-A  2.1 27.0  102   287    5   MOLECULE: IMMUNOGLOBULIN ALPHA FC RECEPTOR;                          
3489:  voa3-A  2.1 28.5   95   224    6   MOLECULE: TRANSCRIPTION COFACTOR HES-6;                              
3490:  upz8-A  2.1 53.7  100  1400    8   MOLECULE: GOLGIN SUBFAMILY B MEMBER 1;                               
3491:  jws6-A  2.1 22.9   82  1400    2   MOLECULE: NEUROBEACHIN;                                              
3492:  a7ks-A  2.1 45.0   90   745    8   MOLECULE: CYTOSKELETON-ASSOCIATED PROTEIN 2-LIKE;                    
3493:  d4am-A  2.1 14.6   96   262    6   MOLECULE: ER MEMBRANE PROTEIN COMPLEX SUBUNIT 10;                    
3494:  nch0-A  2.1 11.8   66  1400    9   MOLECULE: ADENOMATOUS POLYPOSIS COLI PROTEIN;                        
3495:  dkj5-A  2.1 36.0   89   367   10   MOLECULE: RNA-BINDING PROTEIN 48;                                    
3496:  ivv5-A  2.1 32.1  105  1400    6   MOLECULE: DYNEIN HEAVY CHAIN 2, AXONEMAL;                            
3497:  niv0-A  2.1 31.4   78   128    5   MOLECULE: SAITOHIN;                                                  
3498:  y5ho-A  2.1  5.6   61  2039    8   MOLECULE: PHD FINGER PROTEIN 3;                                      
3499:  tj1i-A  2.1  4.3   45   224    7   MOLECULE: CMRF35-LIKE MOLECULE 6;                                    
3500:  k2uy-A  2.1 46.0  146  1383    5   MOLECULE: CELL SURFACE HYALURONIDASE;                                
3501:  ub8l-A  2.1 22.5   79   470   15   MOLECULE: ANGIOPOIETIN-RELATED PROTEIN 6;                            
3502:  mvy6-A  2.1 17.8   71   394    6   MOLECULE: JUNCTIONAL ADHESION MOLECULE-LIKE;                         
3503:  arh7-A  2.1 34.3  125   582    6   MOLECULE: UNCHARACTERIZED PROTEIN C2ORF81;                           
3504:  j0bb-A  2.1 21.2   84   234    4   MOLECULE: FIBRONECTIN TYPE III DOMAIN-CONTAINING PROTEIN 4;          
3505:  p2ui-A  2.1 38.8   85   339    9   MOLECULE: TRNA METHYLTRANSFERASE 10 HOMOLOG A;                       
3506:  v6dm-A  2.1 27.4  101   307   12   MOLECULE: T-COMPLEX 10-LIKE 2, PSEUDOGENE;                           
3507:  lq5d-A  2.1 71.8  130   588    8   MOLECULE: DISABLED HOMOLOG 1;                                        
3508:  mv8r-A  2.1 10.1   72  1400    7   MOLECULE: NESPRIN-2;                                                 
3509:  ixy1-A  2.1 11.1   70  1400    4   MOLECULE: XIN ACTIN-BINDING REPEAT-CONTAINING PROTEIN 2;             
3510:  rn0k-A  2.1 22.1  109   297    5   MOLECULE: COILED-COIL DOMAIN-CONTAINING PROTEIN 159;                 
3511:  hs7n-A  2.1 21.9  144  1400    6   MOLECULE: NEBULIN;                                                   
3512:  mtu0-A  2.1 20.3   97   157    5   MOLECULE: 60S RIBOSOMAL PROTEIN L24;                                 
3513:  e0vs-A  2.1 27.9   54   228   19   MOLECULE: CALCYCLIN-BINDING PROTEIN;                                 
3514:  ch5e-A  2.1 12.0   74   791    1   MOLECULE: INTERLEUKIN-17 RECEPTOR C;                                 
3515:  da1p-A  2.1 12.2   88   555    5   MOLECULE: GLYPICAN-6;                                                
3516:  h3ri-A  2.1 21.4   81   477    7   MOLECULE: GLUCAGON RECEPTOR;                                         
3517:  zzh1-A  2.1 25.5   93   158    8   MOLECULE: COMPLEXIN-3;                                               
3518:  vnh8-A  2.1 12.5   87   224   11   MOLECULE: COILED-COIL DOMAIN-CONTAINING PROTEIN 43;                  
3519:  t5we-A  2.1 65.8  100   770    5   MOLECULE: DISABLED HOMOLOG 2;                                        
3520:  erp2-A  2.1 13.9   77   882   14   MOLECULE: PROTEIN PML;                                               
3521:  baz0-A  2.1 10.2   53    62    4   MOLECULE: STATHERIN;                                                 
3522:  wbt1-A  2.1 34.7   96   622    2   MOLECULE: CILIA- AND FLAGELLA-ASSOCIATED PROTEIN 206;                
3523:  by9y-A  2.1 39.3  100   386    7   MOLECULE: CUE DOMAIN-CONTAINING PROTEIN 1;                           
3524:  s6ni-A  2.1 33.6   84   579    5   MOLECULE: MEMBRANE FRIZZLED-RELATED PROTEIN;                         
3525:  ssx1-A  2.1 17.3  101  1400   17   MOLECULE: DYNEIN HEAVY CHAIN 2, AXONEMAL;                            
3526:  tob8-A  2.1 42.7   69   662    1   MOLECULE: INTERLEUKIN-12 RECEPTOR SUBUNIT BETA-1;                    
3527:  bn8f-A  2.1 26.7   95   783    1   MOLECULE: FYN-BINDING PROTEIN 1;                                     
3528:  b2tj-A  2.1 26.3   74   106    3   MOLECULE: PUTATIVE HIG1 DOMAIN FAMILY MEMBER 2B;                     
3529:  pc6s-A  2.1 50.9  116   342    4   MOLECULE: WW DOMAIN BINDING PROTEIN 1-LIKE;                          
3530:  kij7-A  2.1  5.4   58   383    5   MOLECULE: PROTEIN SALVADOR HOMOLOG 1;                                
3531:  ue8u-A  2.1 32.6   88   801    6   MOLECULE: PROTOCADHERIN BETA-8;                                      
3532:  eoy7-A  2.1 33.2   91   165    3   MOLECULE: PROTEIN EVA-1 HOMOLOG B;                                   
3533:  ez3u-A  2.1 38.5  109   172    7   MOLECULE: CHROMATIN COMPLEXES SUBUNIT BAP18;                         
3534:  tlc4-A  2.1 86.9  106   798    9   MOLECULE: PROTOCADHERIN BETA-13;                                     
3535:  n4mj-A  2.1 34.7   79    99    3   MOLECULE: LEYDIG CELL TUMOR 10 KDA PROTEIN HOMOLOG;                  
3536:  ry7d-A  2.1 35.4   86   717    8   MOLECULE: ARYL HYDROCARBON RECEPTOR NUCLEAR TRANSLOCATOR 2;          
3537:  ls7v-A  2.1 34.3   99  1400    6   MOLECULE: GOLGIN SUBFAMILY B MEMBER 1;                               
3538:  fof6-A  2.1  4.9  143   523    8   MOLECULE: DYNEIN REGULATORY COMPLEX SUBUNIT 3;                       
3539:  px0x-A  2.1 58.2  181  1275    6   MOLECULE: UNCHARACTERIZED PROTEIN KIAA0825;                          
3540:  rh8q-A  2.1 40.5   88  1400    6   MOLECULE: HISTONE-LYSINE N-METHYLTRANSFERASE 2C;                     
3541:  k8ac-A  2.1 31.7  133   356    6   MOLECULE: INO80 COMPLEX SUBUNIT B;                                   
3542:  a2ui-A  2.1 25.0  114   233    9   MOLECULE: PROTEIN MIS18-ALPHA;                                       
3543:  xyz4-A  2.1 58.2  183  1400    7   MOLECULE: FIBROUS SHEATH-INTERACTING PROTEIN 2;                      
3544:  tm9z-A  2.1 22.6  106  1833    8   MOLECULE: TRINUCLEOTIDE REPEAT-CONTAINING GENE 6B PROTEIN;           
3545:  r1yr-A  2.1 45.5  140  1044    6   MOLECULE: BETA-KLOTHO;                                               
3546:  e6ky-A  2.1 35.9  145  1400    7   MOLECULE: DYSTONIN;                                                  
3547:  eah6-A  2.1 53.0  166  1649   10   MOLECULE: EIF-2-ALPHA KINASE GCN2;                                   
3548:  p2ku-A  2.1 42.3  185   818    8   MOLECULE: RHO GTPASE-ACTIVATING PROTEIN 44;                          
3549:  cu3x-A  2.1 33.1  112   743    6   MOLECULE: DYSTROBREVIN ALPHA;                                        
3550:  c3au-A  2.1 11.5   92   246    5   MOLECULE: TRANSMEMBRANE AND UBIQUITIN-LIKE DOMAIN-CONTAININ          
3551:  key0-A  2.1 43.3  150  1400    9   MOLECULE: MICROTUBULE-ACTIN CROSS-LINKING FACTOR 1, ISOFORM          
3552:  gr6l-A  2.1  6.8   65   149   15   MOLECULE: OOCYTE-EXPRESSED PROTEIN HOMOLOG;                          
3553:  p0yk-A  2.1 10.4   99   331   11   MOLECULE: NUCLEAR MIGRATION PROTEIN NUDC;                            
3554:  k7yj-A  2.1 30.1   78  1214    9   MOLECULE: ZINC FINGER E-BOX-BINDING HOMEOBOX 2;                      
3555:  ff3v-A  2.1 46.7  219  1400    7   MOLECULE: TRIPLE FUNCTIONAL DOMAIN PROTEIN;                          
3556:  xgg5-A  2.1 62.6  197  1006    5   MOLECULE: UNCONVENTIONAL MYOSIN-ID;                                  
3557:  aw0m-A  2.1 87.0  246  1400    7   MOLECULE: NESPRIN-1;                                                 
3558:  fe4u-A  2.1 11.0   99   366    8   MOLECULE: APOLIPOPROTEIN A-V;                                        
3559:  z1rr-A  2.1 48.8  157  1400   10   MOLECULE: STAR-RELATED LIPID TRANSFER PROTEIN 9;                     
3560:  whs9-A  2.1 59.3  119  2245   12   MOLECULE: BASIC HELIX-LOOP-HELIX DOMAIN-CONTAINING PROTEIN           
3561:  er7c-A  2.1 29.6  138   382    7   MOLECULE: LAYILIN;                                                   
3562:  wgz6-A  2.1 26.9  131   601    5   MOLECULE: ZINC FINGER PROTEIN 90;                                    
3563:  nk7r-A  2.1 51.5   95   600    6   MOLECULE: PROTEIN GPR107;                                            
3564:  zg2b-A  2.1 41.3  124   272    6   MOLECULE: ACTIVATOR OF BASAL TRANSCRIPTION 1;                        
3565:  x6jp-A  2.1 47.7  157  1400    6   MOLECULE: DESMOPLAKIN;                                               
3566:  ljx7-A  2.1 21.2   92   378   10   MOLECULE: ZINC FINGER PROTEIN DPF3;                                  
3567:  y8xz-A  2.1 17.8   82   166   10   MOLECULE: TRANSCRIPTION FACTOR HES-5;                                
3568:  aeh6-A  2.1 56.8  172  1400    8   MOLECULE: CYTOPLASMIC DYNEIN 2 HEAVY CHAIN 1;                        
3569:  nm8x-A  2.1 15.9  127   221   13   MOLECULE: RETINITIS PIGMENTOSA 9 PROTEIN;                            
3570:  zgf3-A  2.1 51.9   87  1400    3   MOLECULE: POLYCYSTIC KIDNEY DISEASE PROTEIN 1-LIKE 1;                
3571:  vy1i-A  2.1 66.6  186  1400    9   MOLECULE: DYSTROPHIN;                                                
3572:  bf6h-A  2.1 61.9  215  1400    6   MOLECULE: SPECTRIN BETA CHAIN, NON-ERYTHROCYTIC 5;                   
3573:  ava5-A  2.1 47.2  254  1400    8   MOLECULE: NESPRIN-2;                                                 
3574:  e4cm-A  2.1 69.6  219  1400    7   MOLECULE: DYNEIN HEAVY CHAIN 11, AXONEMAL;                           
3575:  y7zv-A  2.1 39.1  144   426    8   MOLECULE: ZINC FINGER CCCH DOMAIN-CONTAINING PROTEIN 15;             
3576:  oht4-A  2.1 63.4  171  1400    7   MOLECULE: DYSTROPHIN;                                                
3577:  nj8t-A  2.1 34.8   92   941    3   MOLECULE: PRE-MRNA-PROCESSING FACTOR 6;                              
3578:  vs6c-A  2.1 31.3  104   519   11   MOLECULE: ZINC FINGER PROTEIN 692;                                   
3579:  gb5o-A  2.1 45.5  151  1453    7   MOLECULE: LEUCINE-RICH REPEAT-CONTAINING PROTEIN 9;                  
3580:  s6ov-A  2.1 26.7  110  1400    6   MOLECULE: NEBULIN;                                                   
3581:  gnt3-A  2.1 47.4  149   317   10   MOLECULE: APOLIPOPROTEIN E;                                          
3582:  hzd5-A  2.1 15.1  148   531    9   MOLECULE: DNAJ HOMOLOG SUBFAMILY C MEMBER 21;                        
3583:  joe7-A  2.1 80.0  160   859   10   MOLECULE: A-KINASE ANCHOR PROTEIN 2;                                 
3584:  gz1d-A  2.1 23.1  116   510    6   MOLECULE: OLFACTOMEDIN-4;                                            
3585:  wxn7-A  2.1 55.4  184  1086    5   MOLECULE: FORMIN-LIKE PROTEIN 2;                                     
3586:  dtg3-A  2.1 38.6  135  2488    7   MOLECULE: NEURON NAVIGATOR 2;                                        
3587:  cdh2-A  2.1 15.0  105   324    7   MOLECULE: OLFACTORY RECEPTOR 5AS1;                                   
3588:  cz6a-A  2.1 18.9  122  1061   10   MOLECULE: ATRIAL NATRIURETIC PEPTIDE RECEPTOR 1;                     
3589:  mbm0-A  2.1 45.6  159   524    8   MOLECULE: VANG-LIKE PROTEIN 1;                                       
3590:  y8tq-A  2.1  9.5   98   171    8   MOLECULE: PROTEIN FAM209B;                                           
3591:  nlc5-A  2.1 53.2  172  1273   10   MOLECULE: RAS-SPECIFIC GUANINE NUCLEOTIDE-RELEASING FACTOR           
3592:  op1w-A  2.1 37.1   77   852    5   MOLECULE: LON PROTEASE HOMOLOG 2, PEROXISOMAL;                       
3593:  e3ck-A  2.1 47.0  109  1400    4   MOLECULE: PROBABLE E3 UBIQUITIN-PROTEIN LIGASE HERC1;                
3594:  ef6f-A  2.1 24.4   86  1522    7   MOLECULE: ADHESION G PROTEIN-COUPLED RECEPTOR B3;                    
3595:  ncp3-A  2.1 10.6  134  1758    4   MOLECULE: RANBP2-LIKE AND GRIP DOMAIN-CONTAINING PROTEIN 4;          
3596:  z7ur-A  2.1 27.5   97  1400    9   MOLECULE: E3 UBIQUITIN-PROTEIN LIGASE MYCBP2;                        
3597:  ogm4-A  2.0 11.4   95  1400    9   MOLECULE: TRIPLE FUNCTIONAL DOMAIN PROTEIN;                          
3598:  c7dy-A  2.0  9.1   66   127    5   MOLECULE: MITOCHONDRIAL PYRUVATE CARRIER 2;                          
3599:  vbl8-A  2.0 34.8   83   200    6   MOLECULE: MEDIATOR OF RNA POLYMERASE II TRANSCRIPTION SUBUN          
3600:  q0np-A  2.0  4.2   57  1186    5   MOLECULE: SYNTAXIN-BINDING PROTEIN 5-LIKE;                           
3601:  p5eo-A  2.0 30.4   67   196    9   MOLECULE: CORTICOLIBERIN;                                            
3602:  gx7s-A  2.0 18.8   84   334    2   MOLECULE: LEUCINE-RICH REPEAT-CONTAINING PROTEIN 26;                 
3603:  pl1v-A  2.0 32.5   81   113    9   MOLECULE: PROTEIN FMC1 HOMOLOG;                                      
3604:  zxw1-A  2.0 12.8   93   376    8   MOLECULE: E3 UBIQUITIN-PROTEIN LIGASE RNF133;                        
3605:  av4s-A  2.0 12.7   76   298   12   MOLECULE: GTP-BINDING PROTEIN REM 1;                                 
3606:  t7ld-A  2.0  9.0   66   484    9   MOLECULE: TRANSCRIPTION FACTOR SP9;                                  
3607:  dn1n-A  2.0 20.1   71   246   10   MOLECULE: B-CELL RECEPTOR-ASSOCIATED PROTEIN 31;                     
3608:  ace6-A  2.0 20.6   83   761    6   MOLECULE: ZINC FINGER PROTEIN 711;                                   
3609:  ki8c-A  2.0 25.5   88   645    9   MOLECULE: CYTOPLASMIC DYNEIN 1 INTERMEDIATE CHAIN 1;                 
3610:  ipy1-A  2.0 24.5  125  1400   10   MOLECULE: PLECTIN;                                                   
3611:  gj3h-A  2.0 42.6  114   706    4   MOLECULE: GAMMA-ADDUCIN;                                             
3612:  yj1k-A  2.0 41.1  110   289    7   MOLECULE: NFIL3 LIKE PROTEIN;                                        
3613:  abw5-A  2.0 27.9  101   516    7   MOLECULE: DELTA(24)-STEROL REDUCTASE;                                
3614:  ehn3-A  2.0 13.9   87   255    7   MOLECULE: HLA CLASS II HISTOCOMPATIBILITY ANTIGEN, DQ ALPHA          
3615:  d8rq-A  2.0 11.2   60    97    7   MOLECULE: SMALL INTEGRAL MEMBRANE PROTEIN 8;                         
3616:  ojf3-A  2.0 47.1  117   569    6   MOLECULE: GATOR COMPLEX PROTEIN NPRL3;                               
3617:  tr6b-A  2.0 13.6   80   198    4   MOLECULE: BCL-2-LIKE PROTEIN 11;                                     
3618:  swj1-A  2.0 25.2   89   188    4   MOLECULE: PRA1 FAMILY PROTEIN 3;                                     
3619:  x5rz-A  2.0 27.5   81   315    5   MOLECULE: PIH1 DOMAIN-CONTAINING PROTEIN 2;                          
3620:  k6se-A  2.0 52.0  138   670    7   MOLECULE: RHOPHILIN-1;                                               
3621:  pe4d-A  2.0 51.3  106   698    8   MOLECULE: NITRIC OXIDE-ASSOCIATED PROTEIN 1;                         
3622:  en2o-A  2.0 24.1   80   718    1   MOLECULE: ZINC FINGER PROTEIN 888;                                   
3623:  xvj0-A  2.0 12.7   57   551    9   MOLECULE: SIALIC ACID-BINDING IG-LIKE LECTIN 5;                      
3624:  yjb0-A  2.0 55.2  105   479    7   MOLECULE: PAIRED BOX PROTEIN PAX-3;                                  
3625:  kyk8-A  2.0 33.6   90   146    8   MOLECULE: MEDIATOR OF RNA POLYMERASE II TRANSCRIPTION SUBUN          
3626:  nu3h-A  2.0 34.7  129   578    9   MOLECULE: KERATIN, TYPE II CYTOSKELETAL 1B;                          
3627:  hik4-A  2.0 22.5   88   707    6   MOLECULE: COILED-COIL DOMAIN-CONTAINING PROTEIN 177;                 
3628:  cb9x-A  2.0 40.8   94   338   13   MOLECULE: PROTEIN FOSB;                                              
3629:  y4vf-A  2.0 34.1  123  1400    3   MOLECULE: ALSTROM SYNDROME PROTEIN 1;                                
3630:  ffa3-A  2.0 41.5  114   522    7   MOLECULE: GOLGIN SUBFAMILY A MEMBER 6-LIKE PROTEIN 10;               
3631:  g7py-A  2.0  4.9   39    66    5   MOLECULE: BETA-DEFENSIN 134;                                         
3632:  rif7-A  2.0 38.4   98   647    5   MOLECULE: ATYPICAL KINASE COQ8A, MITOCHONDRIAL;                      
3633:  g0cw-A  2.0 22.5  117   333    4   MOLECULE: FATTY ACID HYDROXYLASE DOMAIN-CONTAINING PROTEIN           
3634:  oat6-A  2.0 23.4   67    68    7   MOLECULE: UNCHARACTERIZED PROTEIN;                                   
3635:  c5ek-A  2.0 18.8   93   427    6   MOLECULE: TUMOR NECROSIS FACTOR RECEPTOR SUPERFAMILY MEMBER          
3636:  uyb3-A  2.0 22.7  111   374    5   MOLECULE: PRE-B-CELL LEUKEMIA TRANSCRIPTION FACTOR 4;                
3637:  u6mg-A  2.0 20.3   67  1093    6   MOLECULE: LEUCINE-RICH REPEATS AND IMMUNOGLOBULIN-LIKE DOMA          
3638:  mu1f-A  2.0 15.1   67   114    4   MOLECULE: UNCHARACTERIZED PROTEIN;                                   
3639:  e4xb-A  2.0 20.0   56    80    5   MOLECULE: PROTEIN CEBPZOS;                                           
3640:  au5c-A  2.0  0.9   27    36    0   MOLECULE: UNCHARACTERIZED PROTEIN;                                   
3641:  dhz3-A  2.0 15.3   56    87    2   MOLECULE: NADH DEHYDROGENASE [UBIQUINONE] 1 ALPHA SUBCOMPLE          
3642:  h1kx-A  2.0 12.9   97  1400    7   MOLECULE: PLECTIN;                                                   
3643:  yyr0-A  2.0 21.6   86   212    7   MOLECULE: FIBRONECTIN TYPE III DOMAIN-CONTAINING PROTEIN 5;          
3644:  j3wo-A  2.0 46.6   96   373    2   MOLECULE: MUSCLEBLIND-LIKE PROTEIN 2;                                
3645:  o7kx-A  2.0  9.1   71   178    7   MOLECULE: T CELL RECEPTOR BETA CONSTANT 2;                           
3646:  g9it-A  2.0 12.3   97   208    7   MOLECULE: TRIPARTITE MOTIF-CONTAINING PROTEIN 48;                    
3647:  p7le-A  2.0 22.5  113   288    5   MOLECULE: STOMATIN;                                                  
3648:  crk5-A  2.0 13.8   77  1006   10   MOLECULE: ARF-GAP WITH SH3 DOMAIN, ANK REPEAT AND PH DOMAIN          
3649:  tk9f-A  2.0  8.6   87   943    6   MOLECULE: WD REPEAT-CONTAINING PROTEIN 3;                            
3650:  doc7-A  2.0 16.7  106   591   10   MOLECULE: PROTEIN ENABLED HOMOLOG;                                   
3651:  p1ir-A  2.0 13.3   90   280    9   MOLECULE: RIBOSOMAL RNA-PROCESSING PROTEIN 7 HOMOLOG A;              
3652:  ye3u-A  2.0 27.0   88  1461    7   MOLECULE: NEOGENIN;                                                  
3653:  b4dw-A  2.0 26.9   94   260    6   MOLECULE: RIBOSOME BIOGENESIS PROTEIN NSA2 HOMOLOG;                  
3654:  o7ow-A  2.0 53.5  114   360    4   MOLECULE: KIR2DL PROTEIN;                                            
3655:  bv7e-A  2.0 11.6   73  1400    8   MOLECULE: TITIN;                                                     
3656:  lgi5-A  2.0 20.8  103   273    5   MOLECULE: HLA CLASS II HISTOCOMPATIBILITY ANTIGEN, DO BETA           
3657:  sg5y-A  2.0 51.3   85   942    6   MOLECULE: NUCLEAR RECEPTOR COACTIVATOR 7;                            
3658:  jof5-A  2.0 17.1   62    69    6   MOLECULE: CYTOCHROME C OXIDASE SUBUNIT 8A, MITOCHONDRIAL;            
3659:  c4xf-A  2.0 15.5   92   380    8   MOLECULE: PROBABLE G-PROTEIN COUPLED RECEPTOR 132;                   
3660:  mkj2-A  2.0 72.0  113  1457    6   MOLECULE: NEUROBLASTOMA BREAKPOINT FAMILY MEMBER 12;                 
3661:  t9ms-A  2.0 25.3  123   593    8   MOLECULE: MYC BOX-DEPENDENT-INTERACTING PROTEIN 1;                   
3662:  v7df-A  2.0 68.2  326  1400    9   MOLECULE: MICROTUBULE-ACTIN CROSS-LINKING FACTOR 1, ISOFORM          
3663:  isd2-A  2.0 42.9   86   248    6   MOLECULE: PROTEIN PIMREG;                                            
3664:  ump1-A  2.0 63.8  228  1400   11   MOLECULE: MICROTUBULE-ACTIN CROSS-LINKING FACTOR 1, ISOFORM          
3665:  hqd4-A  2.0 13.7   81  1400    6   MOLECULE: POLYCYSTIN-1;                                              
3666:  ekf8-A  2.0 24.0  112  1400    7   MOLECULE: APOLIPOPROTEIN B-100;                                      
3667:  ty1w-A  2.0 59.7  248  1400    6   MOLECULE: MICROTUBULE-ACTIN CROSS-LINKING FACTOR 1, ISOFORM          
3668:  gm1h-A  2.0 69.7  166  1400   14   MOLECULE: DYNEIN HEAVY CHAIN 8, AXONEMAL;                            
3669:  kg4q-A  2.0 56.7  167  1400    9   MOLECULE: DYNEIN HEAVY CHAIN 14, AXONEMAL;                           
3670:  sh6c-A  2.0 39.5  134  1400    7   MOLECULE: MICROTUBULE-ACTIN CROSS-LINKING FACTOR 1, ISOFORM          
3671:  x1tz-A  2.0 39.0  203  1400    7   MOLECULE: SPECTRIN BETA CHAIN, NON-ERYTHROCYTIC 5;                   
3672:  d2hk-A  2.0 29.7  123   494    3   MOLECULE: POTASSIUM VOLTAGE-GATED CHANNEL SUBFAMILY F MEMBE          
3673:  r3yt-A  2.0 59.5  144   643    6   MOLECULE: ECTO-NOX DISULFIDE-THIOL EXCHANGER 1;                      
3674:  o3ls-A  2.0  9.0   94   875   13   MOLECULE: PROBABLE ATP-DEPENDENT RNA HELICASE DDX10;                 
3675:  sgx2-A  2.0 42.6  104   418    4   MOLECULE: VASOPRESSIN V1A RECEPTOR;                                  
3676:  i4bw-A  2.0 52.9  121   590    6   MOLECULE: SUPRABASIN;                                                
3677:  hkp8-A  2.0 17.0  141  1286    4   MOLECULE: PHOSPHATIDYLCHOLINE TRANSLOCATOR ABCB4;                    
3678:  of0x-A  2.0 60.6  138   347    7   MOLECULE: ENDOPHILIN-A3;                                             
3679:  ewg4-A  2.0 12.8   90   544    9   MOLECULE: NEDD4-BINDING PROTEIN 3;                                   
3680:  etc4-A  2.0 56.8  166   925    7   MOLECULE: PROTO-ONCOGENE DBL;                                        
3681:  f3wf-A  2.0 24.9   83   134   12   MOLECULE: TSC22 DOMAIN FAMILY PROTEIN 3;                             
3682:  rjt4-A  2.0 69.4  208  1400   10   MOLECULE: NESPRIN-1;                                                 
3683:  aor9-A  2.0 49.9  135   779    8   MOLECULE: PLECKSTRIN HOMOLOGY DOMAIN-CONTAINING FAMILY A ME          
3684:  x2pk-A  2.0 19.3  152   574   11   MOLECULE: SORTING NEXIN-33;                                          
3685:  v3cl-A  2.0 30.9  140   411    4   MOLECULE: PROTRUDIN;                                                 
3686:  cla3-A  2.0 15.6   72   792   13   MOLECULE: X-RAY RADIATION RESISTANCE-ASSOCIATED PROTEIN 1;           
3687:  kq5k-A  2.0  8.9  119   441    3   MOLECULE: 5-HYDROXYTRYPTAMINE RECEPTOR 3B;                           
3688:  r5kx-A  2.0 18.3  134  1496    7   MOLECULE: DENN DOMAIN-CONTAINING PROTEIN 4B;                         
3689:  rrg4-A  2.0 37.4  183  1138    4   MOLECULE: NUCLEAR PORE COMPLEX-INTERACTING PROTEIN FAMILY M          
3690:  swn3-A  2.0 46.1  178  1400    4   MOLECULE: ZINC FINGER HOMEOBOX PROTEIN 3;                            
3691:  lrf6-A  2.0 40.6  130   166    9   MOLECULE: COILED-COIL DOMAIN-CONTAINING PROTEIN 12;                  
```
