## Supplementary Data 2 for "Mining folded proteomes in the era of accurate structure prediction": Q9H6X5.txt

```
# Job: human_uncharacterised_proteome
# Query: Q9H6X5
# No:  Chain   Z    rmsd lali nres  %id PDB  Description
   1:  xu8o-A  4.2 34.0   86   223   12   MOLECULE: COILED-COIL DOMAIN-CONTAINING PROTEIN 124;                 
   2:  a1cn-A  4.2 32.6   99  1400    8   MOLECULE: LAMININ SUBUNIT ALPHA-3;                                   
   3:  xea9-A  4.0 10.1  120   657   98   MOLECULE: UNCHARACTERIZED PROTEIN C19ORF44;                          
   4:  pdw2-A  3.5 24.3   77  1400    6   MOLECULE: APOLIPOPROTEIN B-100;                                      
   5:  eh9l-A  3.5 24.3  107   622   11   MOLECULE: COILED-COIL DOMAIN-CONTAINING PROTEIN 17;                  
   6:  r7zw-A  3.5 31.3  101   269   10   MOLECULE: CENTROMERE PROTEIN K;                                      
   7:  vi5v-A  3.5 30.0   92   119    7   MOLECULE: BLOC-1-RELATED COMPLEX SUBUNIT 8;                          
   8:  sgr6-A  3.4 34.8   97   862    7   MOLECULE: AXIN-1;                                                    
   9:  up5r-A  3.3 39.2   94   373   11   MOLECULE: RAS ASSOCIATION DOMAIN-CONTAINING PROTEIN 7;               
  10:  bo1b-A  3.3 30.1   95   977    7   MOLECULE: SHORT TRANSIENT RECEPTOR POTENTIAL CHANNEL 4;              
  11:  cz1q-A  3.2 12.3   84   127    6   MOLECULE: CALCITONIN GENE-RELATED PEPTIDE 2;                         
  12:  chb4-A  3.2 27.2   80   204    6   MOLECULE: TUMOR PROTEIN D53;                                         
  13:  i5ee-A  3.2 29.7   74   247    4   MOLECULE: CENTROMERE PROTEIN H;                                      
  14:  bm9v-A  3.1 43.3   72   668    3   MOLECULE: GOLGIN SUBFAMILY A MEMBER 6-LIKE PROTEIN 1;                
  15:  ixy1-A  3.0 32.4   91  1400    8   MOLECULE: XIN ACTIN-BINDING REPEAT-CONTAINING PROTEIN 2;             
  16:  o1wv-A  3.0 14.7   78   425    6   MOLECULE: NUCLEAR PORE COMPLEX-INTERACTING PROTEIN FAMILY M          
  17:  q7vf-A  3.0 36.7   99   179    7   MOLECULE: OPTIC ATROPHY 3 PROTEIN;                                   
  18:  qi7t-A  3.0 23.9   94  1800    7   MOLECULE: SERINE/THREONINE-PROTEIN KINASE WNK3;                      
  19:  d7mg-A  3.0 28.8   93   232   10   MOLECULE: PROTEIN FAM246B;                                           
  20:  sd3g-A  3.0 31.6   88   171   10   MOLECULE: PUTATIVE CHARGED MULTIVESICULAR BODY PROTEIN 4B-L          
  21:  yn1e-A  3.0 26.3  105   413    4   MOLECULE: CLUSTERIN-ASSOCIATED PROTEIN 1;                            
  22:  y8vz-A  3.0 23.9  105   180   10   MOLECULE: PRO-GLUCAGON;                                              
  23:  w6xo-A  3.0 37.0   87  2090    6   MOLECULE: NINEIN;                                                    
  24:  r9vk-A  3.0 23.9   75  1524    8   MOLECULE: UNHEALTHY RIBOSOME BIOGENESIS PROTEIN 2 HOMOLOG;           
  25:  keo7-A  2.9 25.0   78   655    4   MOLECULE: POTASSIUM VOLTAGE-GATED CHANNEL SUBFAMILY D MEMBE          
  26:  mgj9-A  2.9 16.7   88   372   11   MOLECULE: ZINC FINGER PROTEIN 830;                                   
  27:  wbx9-A  2.9 32.5   86  1141    7   MOLECULE: UNCHARACTERIZED PROTEIN C16ORF96;                          
  28:  ic4l-A  2.9 26.3   93   217   16   MOLECULE: HOMOLOGOUS-PAIRING PROTEIN 2 HOMOLOG;                      
  29:  yyp0-A  2.9 36.6   97  1400    6   MOLECULE: LAMININ SUBUNIT ALPHA-3;                                   
  30:  sw1a-A  2.9 14.4   64   677   13   MOLECULE: SECRETOGRANIN-1;                                           
  31:  k6tq-A  2.9 22.9   80   555    6   MOLECULE: INOSITOL 1,4,5-TRISPHOSPHATE RECEPTOR-INTERACTING          
  32:  p0en-A  2.9 34.7  106   821    9   MOLECULE: CENTROSOMAL PROTEIN OF 95 KDA;                             
  33:  ttz8-A  2.9 27.5   65   434    8   MOLECULE: ARGININE/SERINE-RICH COILED-COIL PROTEIN 2;                
  34:  ps9h-A  2.9 27.8   71  1560   13   MOLECULE: BRD4-INTERACTING CHROMATIN-REMODELING COMPLEX-ASS          
  35:  kw2l-A  2.9 22.6   94   731    6   MOLECULE: PRE-B-CELL LEUKEMIA TRANSCRIPTION FACTOR-INTERACT          
  36:  bqx7-A  2.9 17.3   96   726    7   MOLECULE: ORC UBIQUITIN LIGASE 1;                                    
  37:  hl5x-A  2.9 17.4   86   265    9   MOLECULE: UNCHARACTERIZED PROTEIN C2ORF92;                           
  38:  u0rl-A  2.9 27.3   91  1161    5   MOLECULE: NUCLEAR PORE COMPLEX-INTERACTING PROTEIN FAMILY M          
  39:  cle6-A  2.9 16.8   94   224    7   MOLECULE: TUMOR PROTEIN D52;                                         
  40:  rd8x-A  2.8 34.7  103   677    6   MOLECULE: FORKHEAD BOX PROTEIN P1;                                   
  41:  ocn7-A  2.8 27.8   84  1400    8   MOLECULE: E1A-BINDING PROTEIN P400;                                  
  42:  g7tr-A  2.8 16.3   56    73   11   MOLECULE: PROTEIN PET100 HOMOLOG, MITOCHONDRIAL;                     
  43:  t2ho-A  2.8 22.6   83   160   10   MOLECULE: BCL-2-INTERACTING KILLER;                                  
  44:  u4dl-A  2.8 43.7  106   205    8   MOLECULE: PROTEIN MIS12 HOMOLOG;                                     
  45:  glt2-A  2.8 31.0   74   355    5   MOLECULE: VACUOLAR PROTEIN SORTING-ASSOCIATED PROTEIN 37C;           
  46:  t3yf-A  2.8 30.9   88  1079   10   MOLECULE: BRD4-INTERACTING CHROMATIN-REMODELING COMPLEX-ASS          
  47:  x4bj-A  2.8 25.8   80   542    8   MOLECULE: CHONDROITIN SULFATE N-ACETYLGALACTOSAMINYLTRANSFE          
  48:  vw6f-A  2.8 24.4  107   666    6   MOLECULE: TRANSMEMBRANE PROTEIN 201;                                 
  49:  llz1-A  2.8 43.7   79   599    9   MOLECULE: INTERLEUKIN-18 RECEPTOR ACCESSORY PROTEIN;                 
  50:  p7wd-A  2.8 16.7   86   411    7   MOLECULE: ACID-SENSING ION CHANNEL 5;                                
  51:  en2j-A  2.8 27.7   84   709    7   MOLECULE: TRANSMEMBRANE AND COILED-COIL DOMAINS PROTEIN 2;           
  52:  qx8h-A  2.8  8.7   69  1270    6   MOLECULE: RYANODINE RECEPTOR 3;                                      
  53:  d0hi-A  2.8 43.0   98   356    7   MOLECULE: KINETOCHORE-ASSOCIATED PROTEIN DSN1 HOMOLOG;               
  54:  y7sh-A  2.7 29.3   69   775    7   MOLECULE: KAZRIN;                                                    
  55:  u1yh-A  2.7 31.4   66   119   11   MOLECULE: PUTATIVE ANKYRIN REPEAT DOMAIN-CONTAINING PROTEIN          
  56:  c6jm-A  2.7 18.4   99  1937    7   MOLECULE: MYOSIN-8;                                                  
  57:  tcv7-A  2.7 31.1   74  1400    9   MOLECULE: CENTROSOME-ASSOCIATED PROTEIN 350;                         
  58:  aa8p-A  2.7 37.4   89   256    7   MOLECULE: ENKURIN;                                                   
  59:  hb7w-A  2.7 37.9   84  1400    7   MOLECULE: A-KINASE ANCHOR PROTEIN 13;                                
  60:  d5mn-A  2.7 26.6   83   116   10   MOLECULE: COCAINE- AND AMPHETAMINE-REGULATED TRANSCRIPT PRO          
  61:  ev7k-A  2.7 21.2   80  1400    6   MOLECULE: ALSTROM SYNDROME PROTEIN 1;                                
  62:  k7ti-A  2.7 18.2   72   443    7   MOLECULE: NUCLEAR PORE COMPLEX-INTERACTING PROTEIN FAMILY M          
  63:  nk0n-A  2.7 37.6   91  1459   11   MOLECULE: ENDOGENOUS RETROVIRUS GROUP K MEMBER 7 POL PROTEI          
  64:  l4qu-A  2.7 25.5   81   281    5   MOLECULE: ELONGATION FACTOR 1-DELTA;                                 
  65:  hpx8-A  2.6 31.9   61   728   13   MOLECULE: SKI ONCOGENE;                                              
  66:  kbw4-A  2.6 20.6   90   278    8   MOLECULE: TROPONIN T, SLOW SKELETAL MUSCLE;                          
  67:  piu1-A  2.6 21.6   73   126   12   MOLECULE: PROTEIN CHIBBY HOMOLOG 1;                                  
  68:  tfg9-A  2.6 11.6   79   361    5   MOLECULE: SPERMATOGENESIS-ASSOCIATED PROTEIN 17;                     
  69:  oe8h-A  2.6 52.3   87   817    8   MOLECULE: NEURABIN-2;                                                
  70:  u3nw-A  2.6 35.1  110   652   12   MOLECULE: COILED-COIL DOMAIN-CONTAINING PROTEIN 81;                  
  71:  fth7-A  2.6 17.4   81   233   11   MOLECULE: TESTIS-EXPRESSED PROTEIN 35;                               
  72:  k9nm-A  2.6 27.6   82   180   10   MOLECULE: STATHMIN-3;                                                
  73:  eqa5-A  2.6 19.0   54   634    7   MOLECULE: ATPASE FAMILY AAA DOMAIN-CONTAINING PROTEIN 3A;            
  74:  eo0r-A  2.6 35.3   76  1400    9   MOLECULE: BACULOVIRAL IAP REPEAT-CONTAINING PROTEIN 6;               
  75:  zp0r-A  2.6 36.8   86   630    5   MOLECULE: E3 UBIQUITIN/ISG15 LIGASE TRIM25;                          
  76:  x6rs-A  2.6 26.4   73  1050   10   MOLECULE: TRANSCRIPTION INTERMEDIARY FACTOR 1-ALPHA;                 
  77:  a8co-A  2.6 15.1   80    95   11   MOLECULE: DEXAMETHASONE-INDUCED PROTEIN;                             
  78:  kh8u-A  2.6 22.3   65  1400    6   MOLECULE: LAMININ SUBUNIT ALPHA-5;                                   
  79:  x3la-A  2.6 22.9   92  1265    3   MOLECULE: MAX GENE-ASSOCIATED PROTEIN;                               
  80:  tcs2-A  2.6 19.6   99   439    8   MOLECULE: MICROFIBRILLAR-ASSOCIATED PROTEIN 1;                       
  81:  pu2v-A  2.6 30.2   92  1400    4   MOLECULE: POLYCYSTIC KIDNEY DISEASE PROTEIN 1-LIKE 1;                
  82:  h9nn-A  2.6 19.2  106   757    4   MOLECULE: CELL CYCLE PROGRESSION PROTEIN 1;                          
  83:  kw7m-A  2.6 13.7   64  1400   13   MOLECULE: UNCHARACTERIZED PROTEIN;                                   
  84:  cbz1-A  2.6  3.7   54   433    9   MOLECULE: TUBULIN EPSILON AND DELTA COMPLEX PROTEIN 2;               
  85:  myk4-A  2.6 13.6   64   507   13   MOLECULE: NUCLEOPORIN P54;                                           
  86:  jgb5-A  2.5 26.8   51  1412    4   MOLECULE: FORKHEAD-ASSOCIATED DOMAIN-CONTAINING PROTEIN 1;           
  87:  wyf2-A  2.5 38.4   66  1663    5   MOLECULE: GLUTAMINE-RICH PROTEIN 2;                                  
  88:  pb1o-A  2.5 28.5   74   267    9   MOLECULE: UNCHARACTERIZED PROTEIN C3ORF62;                           
  89:  ng1m-A  2.5  7.2   65    79    6   MOLECULE: PUTATIVE UNCHARACTERIZED PROTEIN LOC645739;                
  90:  apf6-A  2.5 43.2   77   713   10   MOLECULE: SEROLOGICALLY DEFINED COLON CANCER ANTIGEN 8;              
  91:  j0bs-A  2.5 45.3   84  1400    6   MOLECULE: LAMININ SUBUNIT ALPHA-2;                                   
  92:  h6op-A  2.5 33.5   80  1233   10   MOLECULE: CAPPING PROTEIN INHIBITING REGULATOR OF ACTIN DYN          
  93:  ed6m-A  2.5 19.2   76   334   12   MOLECULE: BUTYROPHILIN SUBFAMILY 3 MEMBER A2;                        
  94:  cx9e-A  2.5 25.5   88  1400    8   MOLECULE: LAMININ SUBUNIT ALPHA-3;                                   
  95:  fl1s-A  2.5 31.5   59   581   12   MOLECULE: POTE ANKYRIN DOMAIN FAMILY MEMBER B3;                      
  96:  tz3o-A  2.5 36.0   56    88    9   MOLECULE: SYNAPTONEMAL COMPLEX CENTRAL ELEMENT PROTEIN 3;            
  97:  klp1-A  2.5 29.9   59  1400    5   MOLECULE: A-KINASE ANCHOR PROTEIN 9;                                 
  98:  z7qm-A  2.5 23.5   56   206   11   MOLECULE: MAX DIMERIZATION PROTEIN 3;                                
  99:  cfh5-A  2.5 23.6   58  1286    7   MOLECULE: X-LINKED RETINITIS PIGMENTOSA GTPASE REGULATOR-IN          
 100:  a0xb-A  2.5 22.9   61  1173    7   MOLECULE: WASH COMPLEX SUBUNIT 4;                                    
 101:  gm6u-A  2.5 28.7   72   926   10   MOLECULE: EWING'S TUMOR-ASSOCIATED ANTIGEN 1;                        
 102:  x8ep-A  2.5 34.9   89  1468    3   MOLECULE: UNCHARACTERIZED PROTEIN C1ORF167;                          
 103:  slp9-A  2.5 31.5   88   874    2   MOLECULE: DYNEIN REGULATORY COMPLEX SUBUNIT 7;                       
 104:  y8an-A  2.5 21.5   96   491    8   MOLECULE: FIBRINOGEN BETA CHAIN;                                     
 105:  uw2o-A  2.5 28.2   95   746    9   MOLECULE: EXOCYST COMPLEX COMPONENT 3-LIKE PROTEIN;                  
 106:  b0pl-A  2.5 28.0   60  1400    5   MOLECULE: MAX GENE-ASSOCIATED PROTEIN;                               
 107:  am2z-A  2.5 31.3   64   450   11   MOLECULE: COREPRESSOR INTERACTING WITH RBPJ 1;                       
 108:  rel2-A  2.5 16.9   81   199    4   MOLECULE: CHARGED MULTIVESICULAR BODY PROTEIN 1B;                    
 109:  b4bt-A  2.5 52.0   94  1400    6   MOLECULE: LAMININ SUBUNIT ALPHA-1;                                   
 110:  fci9-A  2.5 21.9   63   299    5   MOLECULE: PROHIBITIN-2;                                              
 111:  tqp2-A  2.5 35.4   97  1966    7   MOLECULE: HISTONE-LYSINE N-METHYLTRANSFERASE SETD1B;                 
 112:  gmz1-A  2.5 18.0   89   578    4   MOLECULE: ZINC FINGER-CONTAINING UBIQUITIN PEPTIDASE 1;              
 113:  q4la-A  2.4 20.0   92   855    5   MOLECULE: SPINDLE AND CENTRIOLE-ASSOCIATED PROTEIN 1;                
 114:  rl1n-A  2.4 28.8   70  1400    3   MOLECULE: SPECTRIN BETA CHAIN, NON-ERYTHROCYTIC 5;                   
 115:  mae7-A  2.4 16.3   80   621   13   MOLECULE: DNAJ HOMOLOG SUBFAMILY C MEMBER 2;                         
 116:  k0wd-A  2.4 32.9   59  1400    8   MOLECULE: LIPOPOLYSACCHARIDE-RESPONSIVE AND BEIGE-LIKE ANCH          
 117:  xyz4-A  2.4 31.6   69  1400   16   MOLECULE: FIBROUS SHEATH-INTERACTING PROTEIN 2;                      
 118:  vm4y-A  2.4 21.1   67   957   10   MOLECULE: ERC PROTEIN 2;                                             
 119:  u5um-A  2.4 23.5   57  1400    4   MOLECULE: FIBROUS SHEATH-INTERACTING PROTEIN 2;                      
 120:  fbt0-A  2.4 34.3   99   604   12   MOLECULE: PROTEIN CBFA2T1;                                           
 121:  gvf0-A  2.4 31.3   68  1213    9   MOLECULE: A-KINASE ANCHOR PROTEIN 13;                                
 122:  leo0-A  2.4 33.5   69  1400    6   MOLECULE: NEUROBLASTOMA BREAKPOINT FAMILY MEMBER 19;                 
 123:  q8wb-A  2.4 33.6   65  2351    5   MOLECULE: PROTEIN FAM186A;                                           
 124:  sk7e-A  2.4 31.6   72   592   10   MOLECULE: BRCA1-ASSOCIATED PROTEIN;                                  
 125:  d2li-A  2.4 25.7   71  1400    6   MOLECULE: A-KINASE ANCHOR PROTEIN 9;                                 
 126:  z1qw-A  2.4 38.1   67  1035    7   MOLECULE: GRB10-INTERACTING GYF PROTEIN 1;                           
 127:  vw6c-A  2.4 38.9   73   204    8   MOLECULE: THO COMPLEX SUBUNIT 7 HOMOLOG;                             
 128:  tu3k-A  2.4 40.5   75  1400    5   MOLECULE: WD REPEAT-CONTAINING PROTEIN 87;                           
 129:  z0vn-A  2.4 32.3   64  1400    5   MOLECULE: LAMININ SUBUNIT ALPHA-1;                                   
 130:  s3yp-A  2.4 25.0   82   607   11   MOLECULE: GOLGIN SUBFAMILY A MEMBER 8K;                              
 131:  pwj6-A  2.4  8.3   70   127    6   MOLECULE: MORF4 FAMILY-ASSOCIATED PROTEIN 1;                         
 132:  acp1-A  2.4 27.2   59   631    7   MOLECULE: COILED-COIL DOMAIN-CONTAINING PROTEIN 93;                  
 133:  f6cx-A  2.4 34.4   99  1400    7   MOLECULE: FIBROUS SHEATH-INTERACTING PROTEIN 2;                      
 134:  r8nu-A  2.4 22.9  102   368   10   MOLECULE: HAUS AUGMIN-LIKE COMPLEX SUBUNIT 7;                        
 135:  tt3v-A  2.4 11.0   70    84   11   MOLECULE: PROTEIN MYOMIXER;                                          
 136:  hu8e-A  2.4 28.5   99  1400   13   MOLECULE: HISTONE-LYSINE N-METHYLTRANSFERASE ASH1L;                  
 137:  x3ja-A  2.4 19.8  107   293   10   MOLECULE: EPIDERMAL GROWTH FACTOR-LIKE PROTEIN 8;                    
 138:  ld1v-A  2.4 20.4   84   555   13   MOLECULE: HERV-H_2Q24.1 PROVIRUS ANCESTRAL ENV POLYPROTEIN;          
 139:  y9fz-A  2.4 23.5   91   134    5   MOLECULE: COMPLEXIN-1;                                               
 140:  zq7k-A  2.4 42.8   88   713    6   MOLECULE: LOW-DENSITY LIPOPROTEIN RECEPTOR-RELATED PROTEIN           
 141:  le4y-A  2.4  8.5   68   266    6   MOLECULE: COILED-COIL DOMAIN-CONTAINING GLUTAMATE-RICH PROT          
 142:  b9jr-A  2.4 22.1   62  1761   11   MOLECULE: LAMININ SUBUNIT BETA-4;                                    
 143:  uu0q-A  2.4 31.8   96   162    8   MOLECULE: CAVEOLIN-2;                                                
 144:  vec2-A  2.4 13.6  104   805    5   MOLECULE: CENTROSOMAL PROTEIN OF 85 KDA-LIKE;                        
 145:  qc4l-A  2.4 28.5   83  1341   11   MOLECULE: APOPTOTIC CHROMATIN CONDENSATION INDUCER IN THE N          
 146:  cuh7-A  2.4 20.2   94   151    4   MOLECULE: CAVEOLIN-3;                                                
 147:  p9xv-A  2.4  8.1   60   391   10   MOLECULE: ZINC FINGER PROTEIN UBI-D4;                                
 148:  w9na-A  2.4 28.6   86  1006    3   MOLECULE: TRANSMEMBRANE CHANNEL-LIKE PROTEIN 5;                      
 149:  bd8t-A  2.4 22.2   84  1190    6   MOLECULE: ATROPHIN-1;                                                
 150:  ga0g-A  2.3 45.8   95  1400    9   MOLECULE: GOLGIN SUBFAMILY B MEMBER 1;                               
 151:  s6qu-A  2.3 30.1   83   776    6   MOLECULE: RHO GUANINE NUCLEOTIDE EXCHANGE FACTOR 6;                  
 152:  dp3j-A  2.3 11.1   73   111   14   MOLECULE: PUTATIVE TRANSMEMBRANE PROTEIN CXORF1;                     
 153:  gim5-A  2.3 29.0   56   310   14   MOLECULE: UPSTREAM STIMULATORY FACTOR 1;                             
 154:  fw9r-A  2.3 21.1   80   723    4   MOLECULE: TRANSMEMBRANE CHANNEL-LIKE PROTEIN 7;                      
 155:  mr3o-A  2.3 30.6   89   551    9   MOLECULE: CILIA- AND FLAGELLA-ASSOCIATED PROTEIN 45;                 
 156:  ozd9-A  2.3  8.1   42   780   10   MOLECULE: CATION CHANNEL SPERM-ASSOCIATED PROTEIN 1;                 
 157:  s7lx-A  2.3 47.4   78   401    9   MOLECULE: RAB-INTERACTING LYSOSOMAL PROTEIN;                         
 158:  ae7z-A  2.3 33.0   63   574    2   MOLECULE: E3 UBIQUITIN-PROTEIN LIGASE TRIM23;                        
 159:  xp9t-A  2.3 31.3   81   431   11   MOLECULE: KERATIN, TYPE I CYTOSKELETAL 40;                           
 160:  xs4a-A  2.3 19.7   56  1032    9   MOLECULE: CASPASE RECRUITMENT DOMAIN-CONTAINING PROTEIN 10;          
 161:  kp8r-A  2.3 17.8   46   446    2   MOLECULE: TRIPARTITE MOTIF-CONTAINING PROTEIN 43B;                   
 162:  nte7-A  2.3 38.0   79   813    9   MOLECULE: SORTING NEXIN-29;                                          
 163:  zq0m-A  2.3 25.6   88   325    6   MOLECULE: PROTEIN FAM50B;                                            
 164:  jie7-A  2.3 51.8   70   833    6   MOLECULE: KINESIN-LIKE PROTEIN KIFC3;                                
 165:  bd4d-A  2.3 20.1   54   867    7   MOLECULE: ZINC FINGER PROTEIN DZIP1;                                 
 166:  xjb0-A  2.3 20.9   50   439    4   MOLECULE: FIBROLEUKIN;                                               
 167:  z9oo-A  2.3 25.0  112   642   10   MOLECULE: KINETOCHORE PROTEIN NDC80 HOMOLOG;                         
 168:  m4hy-A  2.3 16.0   62   210    6   MOLECULE: SYNTAXIN-BINDING PROTEIN 6;                                
 169:  ja9u-A  2.3 41.7   79  1400    9   MOLECULE: LIPOPOLYSACCHARIDE-RESPONSIVE AND BEIGE-LIKE ANCH          
 170:  o5kf-A  2.3 22.8   61   658    7   MOLECULE: TRANSLIN-ASSOCIATED FACTOR X-INTERACTING PROTEIN           
 171:  c6ws-A  2.3 36.4   80  1400    8   MOLECULE: NUCLEOSOME-REMODELING FACTOR SUBUNIT BPTF;                 
 172:  rlf7-A  2.3  5.7   55    66    5   MOLECULE: SMALL VASOHIBIN-BINDING PROTEIN;                           
 173:  m1dv-A  2.3 19.2   80   734    9   MOLECULE: SERINE PROTEASE FAM111B;                                   
 174:  k1cu-A  2.3 21.1   58   228    5   MOLECULE: ANKYRIN REPEAT DOMAIN-CONTAINING PROTEIN 46;               
 175:  w8yp-A  2.3 10.9   72   128    8   MOLECULE: UNCHARACTERIZED PROTEIN C3ORF14;                           
 176:  ep9r-A  2.3 36.6   76   502    9   MOLECULE: WISKOTT-ALDRICH SYNDROME PROTEIN FAMILY MEMBER 3;          
 177:  u3jf-A  2.3  8.3   53   466    4   MOLECULE: IQ DOMAIN-CONTAINING PROTEIN C;                            
 178:  u5xc-A  2.3 44.4  100  1158    5   MOLECULE: SERINE/THREONINE/TYROSINE-INTERACTING-LIKE PROTEI          
 179:  nxa4-A  2.3 21.5   60   379    7   MOLECULE: SUN DOMAIN-CONTAINING PROTEIN 5;                           
 180:  dqc3-A  2.3 25.0   69   224   13   MOLECULE: TRANSMEMBRANE PROTEIN C16ORF54;                            
 181:  wag1-A  2.3 46.2   95   759    7   MOLECULE: TRIPARTITE MOTIF-CONTAINING PROTEIN 46;                    
 182:  dz6r-A  2.3 20.4   74   243    3   MOLECULE: PRE-MRNA-SPLICING FACTOR SYF2;                             
 183:  be5e-A  2.3 30.2   79  1588   13   MOLECULE: PATERNALLY-EXPRESSED GENE 3 PROTEIN;                       
 184:  v5cy-A  2.3 15.9   65   401    6   MOLECULE: DYNACTIN SUBUNIT 2;                                        
 185:  xa7n-A  2.3 13.3   91  1400   15   MOLECULE: TRINUCLEOTIDE REPEAT-CONTAINING GENE 18 PROTEIN;           
 186:  pr8j-A  2.3 26.3   84  1159    7   MOLECULE: RAD51-ASSOCIATED PROTEIN 2;                                
 187:  c0bl-A  2.3 52.1   89   285    7   MOLECULE: PRE-MRNA-SPLICING FACTOR ISY1 HOMOLOG;                     
 188:  mx9n-A  2.3 22.9   94   879    3   MOLECULE: NUCLEAR AUTOANTIGEN SP-100;                                
 189:  ryp3-A  2.2 29.8   66   749    3   MOLECULE: FIBRONECTIN TYPE III AND SPRY DOMAIN-CONTAINING P          
 190:  tuz2-A  2.2 20.7   55   810    7   MOLECULE: ECOTROPIC VIRAL INTEGRATION SITE 5 PROTEIN HOMOLO          
 191:  vfg1-A  2.2 26.4   76   712   13   MOLECULE: TRANSMEMBRANE CHANNEL-LIKE PROTEIN 4;                      
 192:  b8uy-A  2.2 16.2   43   432   12   MOLECULE: GOLGIN SUBFAMILY A MEMBER 6-LIKE PROTEIN 9;                
 193:  z0qz-A  2.2 83.1   97   980    7   MOLECULE: ANKYCORBIN;                                                
 194:  fsh6-A  2.2 23.0   65   598    6   MOLECULE: IQ CALMODULIN-BINDING MOTIF-CONTAINING PROTEIN 1;          
 195:  py6l-A  2.2 31.1   54  1400    9   MOLECULE: E3 UBIQUITIN-PROTEIN LIGASE HUWE1;                         
 196:  nk3b-A  2.2 58.6  104   563   10   MOLECULE: COILED-COIL DOMAIN-CONTAINING PROTEIN 38;                  
 197:  k5rs-A  2.2 35.6   93   379    8   MOLECULE: RIB43A-LIKE WITH COILED-COILS PROTEIN 1;                   
 198:  xp0x-A  2.2 25.3   63  1639   13   MOLECULE: RIMS-BINDING PROTEIN 3A;                                   
 199:  zpp5-A  2.2 18.0   78   260    8   MOLECULE: COILED-COIL DOMAIN-CONTAINING PROTEIN 127;                 
 200:  hyo2-A  2.2 21.6   69   578    3   MOLECULE: GRAM DOMAIN-CONTAINING PROTEIN 4;                          
 201:  mb6v-A  2.2 33.3   82   715    7   MOLECULE: COILED-COIL DOMAIN-CONTAINING PROTEIN 13;                  
 202:  ma6l-A  2.2 29.7   53   342    8   MOLECULE: CILIA- AND FLAGELLA-ASSOCIATED PROTEIN 36;                 
 203:  u8ve-A  2.2 10.5   66   431    6   MOLECULE: NEURONAL PENTRAXIN-2;                                      
 204:  fol0-A  2.2 18.9   44   328    5   MOLECULE: SIN3 HISTONE DEACETYLASE COREPRESSOR COMPLEX COMP          
 205:  ihv4-A  2.2 22.1   56  1400    4   MOLECULE: DYNEIN HEAVY CHAIN 11, AXONEMAL;                           
 206:  uyx0-A  2.2 28.7   69   548    3   MOLECULE: TRIPARTITE MOTIF-CONTAINING PROTEIN 55;                    
 207:  z0kn-A  2.2 33.7   75  1400   11   MOLECULE: ALSTROM SYNDROME PROTEIN 1;                                
 208:  sl5t-A  2.2  7.3   32   258    3   MOLECULE: TRANSMEMBRANE PROTEIN 99;                                  
 209:  zdr4-A  2.2 34.5   75  2601    8   MOLECULE: CENTROSOMAL PROTEIN OF 295 KDA;                            
 210:  xp7l-A  2.2 47.4   68  1400   10   MOLECULE: GOLGIN SUBFAMILY B MEMBER 1;                               
 211:  p3sn-A  2.2 22.9   68   235   12   MOLECULE: MICOS COMPLEX SUBUNIT MIC25;                               
 212:  pyk9-A  2.2 29.6   68   293    7   MOLECULE: CEP170-LIKE PROTEIN;                                       
 213:  lfp1-A  2.2 27.4   54   697   15   MOLECULE: LEBERCILIN;                                                
 214:  yd7m-A  2.2 18.0   45   766    7   MOLECULE: EMILIN-3;                                                  
 215:  zi2z-A  2.2 37.0   56   684    5   MOLECULE: SKI-LIKE PROTEIN;                                          
 216:  m6un-A  2.2 33.3   77   890    8   MOLECULE: KINESIN-LIKE PROTEIN KIF20A;                               
 217:  ye4r-A  2.2 23.0   71   213    6   MOLECULE: THAP DOMAIN-CONTAINING PROTEIN 1;                          
 218:  k1yr-A  2.2 34.0   81  1308    7   MOLECULE: LIMBIN;                                                    
 219:  ded7-A  2.2 36.3  101  1400    6   MOLECULE: XIN ACTIN-BINDING REPEAT-CONTAINING PROTEIN 2;             
 220:  zrm9-A  2.2 25.9   84   485    6   MOLECULE: E3 UBIQUITIN-PROTEIN LIGASE RNF8;                          
 221:  c1gz-A  2.2 33.7   89   833    4   MOLECULE: COILED-COIL DOMAIN-CONTAINING PROTEIN 110;                 
 222:  pb2k-A  2.2 11.0   64   567   14   MOLECULE: PROTEIN PHOSPHATASE 1 REGULATORY INHIBITOR SUBUNI          
 223:  lg4k-A  2.2 23.7   47   235    4   MOLECULE: DNA REPAIR PROTEIN SWI5 HOMOLOG;                           
 224:  ez8g-A  2.2 21.1   87   556    7   MOLECULE: TESTIS-SPECIFIC PROTEIN 10-INTERACTING PROTEIN;            
 225:  p1ej-A  2.2 30.2   39   803   13   MOLECULE: ZINC FINGER AND BTB DOMAIN-CONTAINING PROTEIN 17;          
 226:  r5ha-A  2.2 23.1   66   339   15   MOLECULE: PROTEIN FAM50A;                                            
 227:  qfb7-A  2.2 27.7   81  1133    2   MOLECULE: NUCLEAR PORE COMPLEX-INTERACTING PROTEIN FAMILY M          
 228:  yg2r-A  2.2  6.7   41   826    2   MOLECULE: PROTEIN FAM171B;                                           
 229:  id1a-A  2.2 23.0   49   243    8   MOLECULE: TRANSMEMBRANE PROTEIN 109;                                 
 230:  qqg6-A  2.2 10.0   46   104    7   MOLECULE: SOSS COMPLEX SUBUNIT C;                                    
 231:  fpy8-A  2.1 19.1   88   323   10   MOLECULE: C-TYPE LECTIN DOMAIN FAMILY 11 MEMBER A;                   
 232:  dco3-A  2.1 71.2   97   823    8   MOLECULE: PUTATIVE ANKYRIN REPEAT DOMAIN-CONTAINING PROTEIN          
 233:  yu1u-A  2.1 33.4   67  1197   12   MOLECULE: STRUCTURAL MAINTENANCE OF CHROMOSOMES PROTEIN 2;           
 234:  sfu2-A  2.1 31.1   62   726   13   MOLECULE: TRANSMEMBRANE CHANNEL-LIKE PROTEIN 8;                      
 235:  o3ir-A  2.1 23.3   65   494    8   MOLECULE: KERATIN, TYPE I CYTOSKELETAL 12;                           
 236:  ewg4-A  2.1 39.2   58   544   14   MOLECULE: NEDD4-BINDING PROTEIN 3;                                   
 237:  rk3h-A  2.1 28.8   80  2016    9   MOLECULE: SODIUM CHANNEL PROTEIN TYPE 5 SUBUNIT ALPHA;               
 238:  c0sj-A  2.1 26.8   96   432    4   MOLECULE: SEPTIN-14;                                                 
 239:  c2aa-A  2.1 26.4   74   127   11   MOLECULE: MORF4 FAMILY-ASSOCIATED PROTEIN 1-LIKE 1;                  
 240:  k7xk-A  2.1 47.9   81   606    5   MOLECULE: SCAVENGER RECEPTOR CLASS A MEMBER 3;                       
 241:  row8-A  2.1 38.7   75   670    8   MOLECULE: LEUCINE-RICH REPEAT-CONTAINING PROTEIN 45;                 
 242:  ipr3-A  2.1 30.2   77   540    3   MOLECULE: KERATIN, TYPE II CYTOSKELETAL 73;                          
 243:  ri5s-A  2.1 28.4   74   621   11   MOLECULE: CEP295 N-TERMINAL-LIKE PROTEIN;                            
 244:  uwg5-A  2.1 43.5   50  1027    4   MOLECULE: IQ DOMAIN-CONTAINING PROTEIN H;                            
 245:  o6hw-A  2.1 25.2   62  1858   11   MOLECULE: UNCONVENTIONAL MYOSIN-XVI;                                 
 246:  tth3-A  2.1 28.8   59   631   14   MOLECULE: GOLGIN SUBFAMILY A MEMBER 8A;                              
 247:  zo3k-A  2.1  9.7   64   275    9   MOLECULE: COP9 SIGNALOSOME COMPLEX SUBUNIT 7A;                       
 248:  ec4k-A  2.1 28.0   51   640    8   MOLECULE: GUANYLATE-BINDING PROTEIN 4;                               
 249:  jf6p-A  2.1 32.2   61   406   13   MOLECULE: OLFACTOMEDIN-LIKE PROTEIN 3;                               
 250:  jc4e-A  2.1 24.0   43   357    9   MOLECULE: EUKARYOTIC TRANSLATION INITIATION FACTOR 3 SUBUNI          
 251:  sz6x-A  2.1 31.9   75   586   12   MOLECULE: CLATHRIN HEAVY CHAIN LINKER DOMAIN-CONTAINING PRO          
 252:  a9bh-A  2.1 31.7   50   977    4   MOLECULE: VACUOLAR PROTEIN SORTING-ASSOCIATED PROTEIN 54;            
 253:  pnd7-A  2.1 28.0   75  1312    1   MOLECULE: SPLICING FACTOR, ARGININE/SERINE-RICH 19;                  
 254:  v5hr-A  2.1 26.6   66   225   17   MOLECULE: PRE-MRNA-SPLICING FACTOR SPF27;                            
 255:  xnr8-A  2.1 29.9   63  1400    6   MOLECULE: ALSTROM SYNDROME PROTEIN 1;                                
 256:  klf9-A  2.1 17.0   66   356    9   MOLECULE: INACTIVE UBIQUITIN THIOESTERASE OTULINL;                   
 257:  ywz6-A  2.1 18.6   60   361    7   MOLECULE: SURFEIT LOCUS PROTEIN 6;                                   
 258:  zu1y-A  2.1 16.9   51   465   10   MOLECULE: E3 UBIQUITIN-PROTEIN LIGASE TRIM38;                        
 259:  fq0c-A  2.1 35.9   80  1250   10   MOLECULE: CILIA- AND FLAGELLA-ASSOCIATED PROTEIN 57;                 
 260:  s8ad-A  2.1 30.8   53  1400   13   MOLECULE: LAMININ SUBUNIT ALPHA-3;                                   
 261:  p7ep-A  2.1 18.3   85  1400    6   MOLECULE: DYNEIN HEAVY CHAIN 14, AXONEMAL;                           
 262:  pvd8-A  2.1 30.7   84  1400    5   MOLECULE: E3 UBIQUITIN-PROTEIN LIGASE HUWE1;                         
 263:  ln6i-A  2.1 24.9   74   477   11   MOLECULE: ZINC FINGER PROTEIN 622;                                   
 264:  xf1l-A  2.1  5.7   58    95    5   MOLECULE: SMALL INTEGRAL MEMBRANE PROTEIN 18;                        
 265:  r9hc-A  2.1 25.3  102  1400    5   MOLECULE: E3 UBIQUITIN-PROTEIN LIGASE UBR4;                          
 266:  h6gy-A  2.1 17.2   95   645    4   MOLECULE: SODIUM/HYDROGEN EXCHANGER 9;                               
 267:  ub8q-A  2.1 16.4   69   185    9   MOLECULE: NEURONAL VESICLE TRAFFICKING-ASSOCIATED PROTEIN 1          
 268:  mvl5-A  2.1 27.9   93   756    5   MOLECULE: RAB11 FAMILY-INTERACTING PROTEIN 3;                        
 269:  w7zk-A  2.1 20.0   71   396   11   MOLECULE: COILED-COIL DOMAIN-CONTAINING PROTEIN 130;                 
 270:  aa5s-A  2.1 17.2   60   853    7   MOLECULE: A-KINASE ANCHOR PROTEIN 3;                                 
 271:  sd4y-A  2.1 20.6   67  1129    4   MOLECULE: HERMANSKY-PUDLAK SYNDROME 5 PROTEIN;                       
 272:  wd3b-A  2.1 35.9   86  1411    7   MOLECULE: ZINC FINGER PROTEIN 609;                                   
 273:  nuu5-A  2.1 23.6   58   114   17   MOLECULE: HERV-H LTR-ASSOCIATING PROTEIN 3;                          
 274:  y1dh-A  2.1 28.2   55   522   13   MOLECULE: UNCHARACTERIZED PROTEIN;                                   
 275:  ei1w-A  2.1 12.2   70   364    9   MOLECULE: CAVEOLAE-ASSOCIATED PROTEIN 4;                             
 276:  ju1e-A  2.1 14.9   64   154    5   MOLECULE: PROTEIN FAM162A;                                           
 277:  n1mq-A  2.1 27.5   82   224    9   MOLECULE: CHARGED MULTIVESICULAR BODY PROTEIN 4B;                    
 278:  yqr5-A  2.1 23.9   77  1877    9   MOLECULE: NEURON NAVIGATOR 1;                                        
 279:  zua0-A  2.1 27.2   94   681    7   MOLECULE: U3 SMALL NUCLEOLAR RIBONUCLEOPROTEIN PROTEIN MPP1          
 280:  cs8p-A  2.0 36.1   68   235   16   MOLECULE: HAUS AUGMIN-LIKE COMPLEX SUBUNIT 2;                        
 281:  xe9o-A  2.0 22.3   63  1400    5   MOLECULE: ALSTROM SYNDROME PROTEIN 1;                                
 282:  pi3j-A  2.0 14.7   72   198   10   MOLECULE: ANGIOPOIETIN-LIKE PROTEIN 8;                               
 283:  z6kt-A  2.0 20.9  115   844    6   MOLECULE: JANUS KINASE AND MICROTUBULE-INTERACTING PROTEIN           
 284:  w5iv-A  2.0 38.8   59  1400   10   MOLECULE: PERICENTRIN;                                               
 285:  aa8v-A  2.0 25.6   58  1400   10   MOLECULE: A-KINASE ANCHOR PROTEIN 9;                                 
 286:  gx1w-A  2.0 26.3  103   838    8   MOLECULE: KINESIN-LIKE PROTEIN KIFC2;                                
 287:  oa4h-A  2.0 24.6   58   298   10   MOLECULE: TROPONIN T, CARDIAC MUSCLE;                                
 288:  so8d-A  2.0 53.2   69   898    4   MOLECULE: SERINE/THREONINE-PROTEIN KINASE TAO3;                      
 289:  ei0w-A  2.0  8.9   74   321   14   MOLECULE: LOW AFFINITY IMMUNOGLOBULIN EPSILON FC RECEPTOR;           
 290:  uf8b-A  2.0 37.1   55   569   11   MOLECULE: RAB GTPASE-BINDING EFFECTOR PROTEIN 2;                     
 291:  x3fa-A  2.0 39.5   75   838    5   MOLECULE: TRANSFORMING ACIDIC COILED-COIL-CONTAINING PROTEI          
 292:  xrr0-A  2.0 21.5   59  1565    5   MOLECULE: SYNEMIN;                                                   
 293:  d3jh-A  2.0 22.0   51  1056    8   MOLECULE: KINESIN-LIKE PROTEIN KIF11;                                
 294:  wzh5-A  2.0 25.5   66  1527    6   MOLECULE: ATP-BINDING CASSETTE SUB-FAMILY C MEMBER 3;                
 295:  q3bt-A  2.0 28.7   64   909    3   MOLECULE: GOLGIN SUBFAMILY A MEMBER 6-LIKE PROTEIN 2;                
 296:  b3yb-A  2.0 43.2   72   207    7   MOLECULE: SUPPRESSOR OF IKBKE 1;                                     
 297:  x7ah-A  2.0 40.0   56   464    4   MOLECULE: KINETOCHORE PROTEIN NUF2;                                  
 298:  opk1-A  2.0 23.5   71   591    8   MOLECULE: COILED-COIL DOMAIN-CONTAINING PROTEIN 148;                 
 299:  t0jp-A  2.0 27.0   76  1400    8   MOLECULE: PROTEIN PRRC2C;                                            
 300:  exu5-A  2.0 21.3   91  1400   12   MOLECULE: HISTONE-LYSINE N-METHYLTRANSFERASE 2D;                     
 301:  gv0z-A  2.0 31.7   54  2541    9   MOLECULE: TALIN-1;                                                   
 302:  eza9-A  2.0 16.3   69   360    6   MOLECULE: PROTEIN PHOSPHATASE 1L;                                    
 303:  s0kz-A  2.0 80.3   90  1400    9   MOLECULE: LAMININ SUBUNIT ALPHA-5;                                   
 304:  q0rg-A  2.0 28.9   72   288    8   MOLECULE: TRANSMEMBRANE AND COILED-COIL DOMAIN-CONTAINING P          
 305:  o2aq-A  2.0 20.6   81  1400    4   MOLECULE: APOLIPOPROTEIN B-100;                                      
 306:  z0kt-A  2.0 27.6   82   575    5   MOLECULE: TRANSMEMBRANE PROTEIN 108;                                 
 307:  t2bw-A  2.0 18.9   77   536    5   MOLECULE: HEAT SHOCK FACTOR PROTEIN 2;                               
 308:  bu5e-A  2.0 11.1   50   158    6   MOLECULE: NKG2-F TYPE II INTEGRAL MEMBRANE PROTEIN;                  
 309:  h1ac-A  2.0 18.2   58   265    2   MOLECULE: TRANSMEMBRANE PROTEIN 270;                                 
```
