## Supplementary Data 2 for "Mining folded proteomes in the era of accurate structure prediction": Q9H972.txt

```
# Job: human_uncharacterised_proteome
# Query: Q9H972
# No:  Chain   Z    rmsd lali nres  %id PDB  Description
   1:  ov9h-A 26.3  0.0  267   538  100   MOLECULE: UNCHARACTERIZED PROTEIN C14ORF93;                          
   2:  iy4i-A  7.0 19.2  132   871   10   MOLECULE: PRE-MRNA-PROCESSING FACTOR 40 HOMOLOG B;                   
   3:  hza1-A  6.7 30.4  136   783    7   MOLECULE: RAS AND RAB INTERACTOR 1;                                  
   4:  rb7l-A  6.7 22.4  106   647    9   MOLECULE: LEUCINE-RICH REPEAT AND WD REPEAT-CONTAINING PROT          
   5:  u9wq-A  6.6 18.3  121   957   10   MOLECULE: PRE-MRNA-PROCESSING FACTOR 40 HOMOLOG A;                   
   6:  gp7m-A  6.4 16.3  138   566   10   MOLECULE: RAS AND RAB INTERACTOR-LIKE PROTEIN;                       
   7:  t4vv-A  6.3 13.6   68   745   12   MOLECULE: CULLIN-2;                                                  
   8:  rxp0-A  6.2 16.5  108   960    4   MOLECULE: DYNAMIN-LIKE 120 KDA PROTEIN, MITOCHONDRIAL;               
   9:  mr9b-A  6.2 12.9  113   586   12   MOLECULE: TRANSCRIPTION ELONGATION REGULATOR 1-LIKE PROTEIN          
  10:  q1ts-A  6.2 19.2  134   783   10   MOLECULE: POLYRIBONUCLEOTIDE NUCLEOTIDYLTRANSFERASE 1, MITO          
  11:  ry3i-A  6.2  6.3  106  2108    6   MOLECULE: KINESIN-LIKE PROTEIN KIF26B;                               
  12:  oql7-A  6.1 15.8  133   887   11   MOLECULE: LATERAL SIGNALING TARGET PROTEIN 2 HOMOLOG;                
  13:  jmz6-A  6.1 10.4   75   138    9   MOLECULE: PUTATIVE TRANSMEMBRANE PROTEIN 75;                         
  14:  iz9a-A  6.1 14.8   64   780   14   MOLECULE: CULLIN-5;                                                  
  15:  qg1o-A  6.0 14.7   68   768    9   MOLECULE: CULLIN-3;                                                  
  16:  yq2x-A  5.9 12.9   88   436   10   MOLECULE: NUCLEOLAR PROTEIN 4-LIKE;                                  
  17:  am9l-A  5.8 16.8   83  1499   10   MOLECULE: RHO GTPASE-ACTIVATING PROTEIN 35;                          
  18:  vg9f-A  5.8 16.1   90   382   10   MOLECULE: PROTEIN PHOSPHATASE 1A;                                    
  19:  cxi1-A  5.8 25.7  136  1098   15   MOLECULE: TRANSCRIPTION ELONGATION REGULATOR 1;                      
  20:  x9gs-A  5.7 12.7   86   430   13   MOLECULE: PROBABLE PROTEIN PHOSPHATASE 1N;                           
  21:  gnm6-A  5.7 17.6   89   479   10   MOLECULE: PROTEIN PHOSPHATASE 1B;                                    
  22:  v4un-A  5.7 20.8   96   856   10   MOLECULE: NUCLEAR VALOSIN-CONTAINING PROTEIN-LIKE;                   
  23:  wy8k-A  5.6 11.2  118  1400    7   MOLECULE: FIBROUS SHEATH-INTERACTING PROTEIN 2;                      
  24:  cwn6-A  5.6 11.9   71   776   11   MOLECULE: CULLIN-1;                                                  
  25:  d4gu-A  5.6 15.8  101   680    8   MOLECULE: DIHYDROXYACETONE PHOSPHATE ACYLTRANSFERASE;                
  26:  zlf1-A  5.6 21.8   74   913    7   MOLECULE: CULLIN-4B;                                                 
  27:  ko9f-A  5.5 23.7  111  1478    7   MOLECULE: GTPASE-ACTIVATING PROTEIN AND VPS9 DOMAIN-CONTAIN          
  28:  f6jt-A  5.5  9.0   96   519    8   MOLECULE: PROTEIN BANP;                                              
  29:  uaq5-A  5.5 10.2  107  1400    9   MOLECULE: FIBROUS SHEATH-INTERACTING PROTEIN 2;                      
  30:  qji8-A  5.5 23.0  106  1621    9   MOLECULE: ABC-TYPE ORGANIC ANION TRANSPORTER ABCA8;                  
  31:  xlj4-A  5.5  8.4   96   775    9   MOLECULE: GLUTAMINE--TRNA LIGASE;                                    
  32:  iw2s-A  5.5 23.4  109   770    8   MOLECULE: CONSERVED OLIGOMERIC GOLGI COMPLEX SUBUNIT 7;              
  33:  xju9-A  5.4 14.7   92   638    7   MOLECULE: NUCLEOLAR PROTEIN 4;                                       
  34:  no5s-A  5.4 25.7  103  1698    8   MOLECULE: CULLIN-7;                                                  
  35:  si8y-A  5.3 11.5  102   697   10   MOLECULE: ZINC FINGER AND SCAN DOMAIN-CONTAINING PROTEIN 32          
  36:  od3i-A  5.3  8.2   74   132    5   MOLECULE: PUTATIVE UNCHARACTERIZED PROTEIN DKFZP434L187;             
  37:  qj9a-A  5.3 14.1  134  1400    5   MOLECULE: FIBROUS SHEATH-INTERACTING PROTEIN 2;                      
  38:  xd1f-A  5.3 17.7   66   109    3   MOLECULE: PUTATIVE UNCHARACTERIZED PROTEIN CRYM-AS1;                 
  39:  f5qt-A  5.3 20.1   90   375    8   MOLECULE: PROTEIN DEK;                                               
  40:  m8cx-A  5.3 25.3  119  1423   10   MOLECULE: PROTEIN PHOSPHATASE SLINGSHOT HOMOLOG 2;                   
  41:  ej2v-A  5.3 30.4  149   599    8   MOLECULE: SPERMATOGENESIS-ASSOCIATED PROTEIN 7;                      
  42:  n5wr-A  5.3 16.7  104   410    8   MOLECULE: TRANSCRIPTION FACTOR DP-1;                                 
  43:  sst6-A  5.2 14.3   76   557   12   MOLECULE: GLUTAMYL-TRNA(GLN) AMIDOTRANSFERASE SUBUNIT B,             
  44:  x3la-A  5.2 28.2  114  1265   11   MOLECULE: MAX GENE-ASSOCIATED PROTEIN;                               
  45:  sg5p-A  5.2 26.1  105  1706   10   MOLECULE: PROBABLE ATP-DEPENDENT RNA HELICASE DDX60-LIKE;            
  46:  o0nl-A  5.2 21.8   99   422    4   MOLECULE: PAIRED BOX PROTEIN PAX-6;                                  
  47:  mw2y-A  5.1 15.7   85   357    5   MOLECULE: SUN DOMAIN-CONTAINING PROTEIN 3;                           
  48:  qh8v-A  5.1 21.3  114   587   11   MOLECULE: NUCLEUS ACCUMBENS-ASSOCIATED PROTEIN 2;                    
  49:  m8kx-A  5.1 19.6   90  1502    8   MOLECULE: RHO GTPASE-ACTIVATING PROTEIN 5;                           
  50:  hiz1-A  5.1 31.7   95   671    8   MOLECULE: CGMP-DEPENDENT PROTEIN KINASE 1;                           
  51:  by2y-A  5.1 14.4   97   631    4   MOLECULE: SPHINGOMYELIN PHOSPHODIESTERASE;                           
  52:  q4ig-A  5.1 18.3   98  1400    4   MOLECULE: RYANODINE RECEPTOR 1;                                      
  53:  l4vu-A  5.1 16.8  111  1227    6   MOLECULE: CODANIN-1;                                                 
  54:  spa5-A  5.1 19.3   69   594    7   MOLECULE: PRE-MRNA 3'-END-PROCESSING FACTOR FIP1;                    
  55:  kas4-A  5.1 32.5  150   895   10   MOLECULE: RAS AND RAB INTERACTOR 2;                                  
  56:  p5bp-A  5.1 13.7  105  1052    7   MOLECULE: UBIQUITIN-LIKE MODIFIER-ACTIVATING ENZYME 6;               
  57:  csa2-A  5.1 24.2   73   205   12   MOLECULE: SREBP REGULATING GENE PROTEIN;                             
  58:  mq2c-A  5.1 15.4   66   187   11   MOLECULE: TROPONIN I, SLOW SKELETAL MUSCLE;                          
  59:  ic4l-A  5.1 12.6   65   217    8   MOLECULE: HOMOLOGOUS-PAIRING PROTEIN 2 HOMOLOG;                      
  60:  gi3n-A  5.1 14.4   75  1053    5   MOLECULE: ZINC FINGER AND BTB DOMAIN-CONTAINING PROTEIN 11;          
  61:  ey8o-A  5.1 31.3  112   214   11   MOLECULE: SINGLE-PASS MEMBRANE AND COILED-COIL DOMAIN-CONTA          
  62:  t5ot-A  5.1  3.8   77   128    6   MOLECULE: TRANSMEMBRANE PROTEIN 244;                                 
  63:  q7vf-A  5.0 22.7   63   179   10   MOLECULE: OPTIC ATROPHY 3 PROTEIN;                                   
  64:  uis7-A  5.0 21.9  106   928    6   MOLECULE: PROTEIN NIBAN 1;                                           
  65:  h9nn-A  5.0 14.6   80   757    9   MOLECULE: CELL CYCLE PROGRESSION PROTEIN 1;                          
  66:  gu7a-A  5.0 13.9   99  1400    9   MOLECULE: RYANODINE RECEPTOR 3;                                      
  67:  it1x-A  5.0 12.2   70   727    7   MOLECULE: SYNAPTIC VESICLE GLYCOPROTEIN 2C;                          
  68:  b7mo-A  5.0 17.1   79   439   10   MOLECULE: 26S PROTEASOME REGULATORY SUBUNIT 6A;                      
  69:  p6qr-A  5.0 29.7   70  1962    4   MOLECULE: TRINUCLEOTIDE REPEAT-CONTAINING GENE 6A PROTEIN;           
  70:  dbo0-A  5.0  2.7   56  1915    9   MOLECULE: ANKYRIN REPEAT DOMAIN-CONTAINING PROTEIN 36A;              
  71:  ll2g-A  5.0  8.5   97   591   10   MOLECULE: SPERIOLIN;                                                 
  72:  cc2b-A  5.0  5.6   64   646   13   MOLECULE: WEE1-LIKE PROTEIN KINASE;                                  
  73:  t0hw-A  5.0 26.1  115  1400    9   MOLECULE: RYANODINE RECEPTOR 3;                                      
  74:  wqx2-A  5.0 13.9   89   659    9   MOLECULE: PROTEIN PHOSPHATASE SLINGSHOT HOMOLOG 3;                   
  75:  c9pz-A  5.0 25.5   90   213    8   MOLECULE: PUTATIVE UNCHARACTERIZED PROTEIN MSANTD5;                  
  76:  u8ve-A  5.0 19.1  109   431   15   MOLECULE: NEURONAL PENTRAXIN-2;                                      
  77:  s9eq-A  5.0 17.6   77   258    9   MOLECULE: VACUOLAR-SORTING PROTEIN SNF8;                             
  78:  ni8m-A  5.0 24.0  109  1393    4   MOLECULE: RAB3 GTPASE-ACTIVATING PROTEIN NON-CATALYTIC SUBU          
  79:  yv7o-A  4.9 16.9   74   531    4   MOLECULE: ZINC FINGER PROTEIN 492;                                   
  80:  wz6f-A  4.9  5.5   96   615    7   MOLECULE: NEDD8 ULTIMATE BUSTER 1;                                   
  81:  aoh7-A  4.9 14.9  113  1977    9   MOLECULE: VOLTAGE-DEPENDENT L-TYPE CALCIUM CHANNEL SUBUNIT           
  82:  fd7z-A  4.9 36.8   86  1400   15   MOLECULE: MICROTUBULE-ASSOCIATED PROTEIN 1A;                         
  83:  pyk9-A  4.9  6.6   66   293    6   MOLECULE: CEP170-LIKE PROTEIN;                                       
  84:  a1mn-A  4.9 15.2   77   669    5   MOLECULE: SODIUM/HYDROGEN EXCHANGER 6;                               
  85:  mdp9-A  4.9 15.3   70   374    6   MOLECULE: ALPHA-1,3-MANNOSYL-GLYCOPROTEIN 4-BETA-N-                  
  86:  dc5y-A  4.9 18.0   86   505    7   MOLECULE: PAIRED BOX PROTEIN PAX-7;                                  
  87:  l2ut-A  4.9 35.1   78   563    5   MOLECULE: TESTIS-EXPRESSED BASIC PROTEIN 1;                          
  88:  v8ma-A  4.9 12.1   74   822   14   MOLECULE: ANAPHASE-PROMOTING COMPLEX SUBUNIT 2;                      
  89:  ma5m-A  4.9  9.7  109  1093    5   MOLECULE: ELECTRONEUTRAL SODIUM BICARBONATE EXCHANGER 1;             
  90:  rd7h-A  4.9 19.3  137  2157    8   MOLECULE: UNCONVENTIONAL MYOSIN-IXB;                                 
  91:  gz9c-A  4.9 16.6   88  1710    3   MOLECULE: CHROMODOMAIN-HELICASE-DNA-BINDING PROTEIN 1;               
  92:  hiu2-A  4.9 17.9   84   406   10   MOLECULE: 26S PROTEASOME REGULATORY SUBUNIT 8;                       
  93:  hb7w-A  4.9  6.9   86  1400    6   MOLECULE: A-KINASE ANCHOR PROTEIN 13;                                
  94:  fci9-A  4.9 23.0   92   299    3   MOLECULE: PROHIBITIN-2;                                              
  95:  tge4-A  4.9  7.7   60  1400    3   MOLECULE: TITIN;                                                     
  96:  rdt5-A  4.9 10.7  104  1049    6   MOLECULE: PROTEIN PHOSPHATASE SLINGSHOT HOMOLOG 1;                   
  97:  v9pf-A  4.8  4.7   76   481   11   MOLECULE: TRNA PSEUDOURIDINE(38/39) SYNTHASE;                        
  98:  u8ik-A  4.8 16.0   72   947   10   MOLECULE: LEUCINE-RICH REPEAT-CONTAINING PROTEIN 37B;                
  99:  jof6-A  4.8 18.3   67   123   13   MOLECULE: POTASSIUM VOLTAGE-GATED CHANNEL SUBFAMILY E MEMBE          
 100:  hgx3-A  4.8 27.4   84   378    7   MOLECULE: COILED-COIL DOMAIN-CONTAINING PROTEIN 74A;                 
 101:  nx1u-A  4.8  4.1   53   213    6   MOLECULE: RECEPTOR-BINDING CANCER ANTIGEN EXPRESSED ON SISO          
 102:  vd1q-A  4.8 14.4  116   832    9   MOLECULE: VACUOLAR PROTEIN SORTING-ASSOCIATED PROTEIN 53 HO          
 103:  kx1n-A  4.8 23.6   81   519   15   MOLECULE: CYCLIC AMP-RESPONSIVE ELEMENT-BINDING PROTEIN 3-L          
 104:  fkp0-A  4.8 14.0   78  1065    6   MOLECULE: INVERSIN;                                                  
 105:  ruk6-A  4.8 20.9  103  1710    7   MOLECULE: CENTROSOMAL PROTEIN OF 152 KDA;                            
 106:  le4y-A  4.8 31.1   68   266    7   MOLECULE: COILED-COIL DOMAIN-CONTAINING GLUTAMATE-RICH PROT          
 107:  ryv9-A  4.8 23.1  110  2435    5   MOLECULE: ATP-BINDING CASSETTE SUB-FAMILY A MEMBER 2;                
 108:  gz0n-A  4.8  6.4   56   427    7   MOLECULE: A-KINASE ANCHOR PROTEIN 5;                                 
 109:  h6gy-A  4.8  7.8   96   645    8   MOLECULE: SODIUM/HYDROGEN EXCHANGER 9;                               
 110:  oa4h-A  4.8 18.5   64   298    8   MOLECULE: TROPONIN T, CARDIAC MUSCLE;                                
 111:  zu4n-A  4.8 27.0  110   665    7   MOLECULE: RNA POLYMERASE II-ASSOCIATED PROTEIN 3;                    
 112:  l5ja-A  4.8  2.2   57   407   11   MOLECULE: POC1 CENTRIOLAR PROTEIN HOMOLOG A;                         
 113:  t0yb-A  4.8  3.9   52   210    8   MOLECULE: CALCIUM-ACTIVATED POTASSIUM CHANNEL SUBUNIT BETA-          
 114:  ci3n-A  4.8 45.0  127   323    7   MOLECULE: BREAST CANCER METASTASIS-SUPPRESSOR 1-LIKE PROTEI          
 115:  fqq5-A  4.8 11.3   88   319    8   MOLECULE: F-BOX ONLY PROTEIN 8;                                      
 116:  f6ym-A  4.8 16.4  115  2214   10   MOLECULE: PROTEIN UNC-13 HOMOLOG C;                                  
 117:  tk4b-A  4.8  8.2   90  2241   11   MOLECULE: GON-4-LIKE PROTEIN;                                        
 118:  ywz6-A  4.8 27.9  123   361    8   MOLECULE: SURFEIT LOCUS PROTEIN 6;                                   
 119:  b1cj-A  4.8 41.3  150  1111   12   MOLECULE: NEUROBLASTOMA BREAKPOINT FAMILY MEMBER 9;                  
 120:  nk0n-A  4.8 16.2   74  1459    5   MOLECULE: ENDOGENOUS RETROVIRUS GROUP K MEMBER 7 POL PROTEI          
 121:  b7wp-A  4.8 28.7  100   430    5   MOLECULE: DREBRIN-LIKE PROTEIN;                                      
 122:  t0mk-A  4.7 33.4  116   600    5   MOLECULE: INTRAFLAGELLAR TRANSPORT PROTEIN 74 HOMOLOG;               
 123:  p9ij-A  4.7 17.9   62   250   11   MOLECULE: GOLGI SNAP RECEPTOR COMPLEX MEMBER 1;                      
 124:  q3lr-A  4.7 36.2   72   794   10   MOLECULE: EVI5-LIKE PROTEIN;                                         
 125:  ho0q-A  4.7 23.6  107   446    9   MOLECULE: TRANSCRIPTION FACTOR DP-2;                                 
 126:  vs1v-A  4.7  7.3   61   412   11   MOLECULE: SPINDLE AND KINETOCHORE-ASSOCIATED PROTEIN 3;              
 127:  dhp5-A  4.7 18.4   95   742    7   MOLECULE: SYNAPTIC VESICLE GLYCOPROTEIN 2A;                          
 128:  hs1z-A  4.7 14.1   72   572    7   MOLECULE: ZINC FINGER PROTEIN 98;                                    
 129:  djl5-A  4.7 18.8  114  1849    8   MOLECULE: MYOTUBULARIN-RELATED PROTEIN 13;                           
 130:  cwc3-A  4.7  9.6  111  1012    2   MOLECULE: UBIQUITIN-LIKE MODIFIER-ACTIVATING ENZYME 7;               
 131:  i7yj-A  4.7 18.4   74   239    4   MOLECULE: LEUCINE RICH ADAPTOR PROTEIN 1;                            
 132:  gj5u-A  4.7 20.0  103  1400    8   MOLECULE: RYANODINE RECEPTOR 3;                                      
 133:  gy1v-A  4.7 29.3   91   297    5   MOLECULE: PAK4-INHIBITOR INKA2;                                      
 134:  hyl7-A  4.7 17.3  114  2261   11   MOLECULE: PHOSPHOLIPID-TRANSPORTING ATPASE ABCA1;                    
 135:  mj3q-A  4.7 25.0   86   653    6   MOLECULE: PROTEIN CBFA2T3;                                           
 136:  pe3m-A  4.7 20.7   98   852   12   MOLECULE: ZINC FINGER AND SCAN DOMAIN-CONTAINING PROTEIN 29          
 137:  rl9n-A  4.7 13.3   84   635    6   MOLECULE: POTASSIUM VOLTAGE-GATED CHANNEL SUBFAMILY C MEMBE          
 138:  v7ld-A  4.7  4.0   62   418    5   MOLECULE: RAS ASSOCIATION DOMAIN-CONTAINING PROTEIN 5;               
 139:  nb7e-A  4.7  7.0   62   638   10   MOLECULE: CYTOPLASMIC DYNEIN 1 INTERMEDIATE CHAIN 2;                 
 140:  f6my-A  4.7 16.9   73   902    5   MOLECULE: GAMMA-TUBULIN COMPLEX COMPONENT 2;                         
 141:  i2du-A  4.7 14.2   68   261   12   MOLECULE: REPLICATION PROTEIN A 30 KDA SUBUNIT;                      
 142:  t7hj-A  4.7  9.7   76   632    8   MOLECULE: GOLGIN SUBFAMILY A MEMBER 8M;                              
 143:  vhi6-A  4.7 13.6   72   649    8   MOLECULE: ATP-DEPENDENT DNA HELICASE Q1;                             
 144:  imm3-A  4.7 36.5   85   828    8   MOLECULE: RELA-ASSOCIATED INHIBITOR;                                 
 145:  vt9r-A  4.7  5.9   97   394    7   MOLECULE: CERAMIDE GLUCOSYLTRANSFERASE;                              
 146:  g4fs-A  4.7 15.1  119  1214    2   MOLECULE: SODIUM BICARBONATE COTRANSPORTER 3;                        
 147:  s8rs-A  4.7 15.9   73  1400   10   MOLECULE: A-KINASE ANCHOR PROTEIN 9;                                 
 148:  c8sc-A  4.7 33.8  121  1400    7   MOLECULE: HELICASE SRCAP;                                            
 149:  w4bl-A  4.7 29.0   94  1400    9   MOLECULE: VERY LARGE A-KINASE ANCHOR PROTEIN;                        
 150:  du6n-A  4.7 20.1  120  1353    9   MOLECULE: CALCIUM-DEPENDENT SECRETION ACTIVATOR 1;                   
 151:  bd8t-A  4.7 16.8   89  1190    9   MOLECULE: ATROPHIN-1;                                                
 152:  q1kf-A  4.7 13.6   97   533    3   MOLECULE: GLUCOSE-6-PHOSPHATE EXCHANGER SLC37A1;                     
 153:  w1vf-A  4.7 12.4   76  1058    7   MOLECULE: BROMODOMAIN-CONTAINING PROTEIN 1;                          
 154:  t0jp-A  4.7 33.9   92  1400    5   MOLECULE: PROTEIN PRRC2C;                                            
 155:  smf9-A  4.7 12.9   94  1400    7   MOLECULE: RYANODINE RECEPTOR 2;                                      
 156:  iv0m-A  4.7  8.0   73   195    5   MOLECULE: PABIR FAMILY MEMBER 1;                                     
 157:  dlx4-A  4.6 31.0  107  1608    6   MOLECULE: PROTEIN CAPICUA HOMOLOG;                                   
 158:  vv7u-A  4.6 17.2   63   479   11   MOLECULE: CARBOHYDRATE SULFOTRANSFERASE 3;                           
 159:  ae0u-A  4.6 21.4  100  1469    6   MOLECULE: SNRNA-ACTIVATING PROTEIN COMPLEX SUBUNIT 4;                
 160:  r4vz-A  4.6 27.0  102  1048    6   MOLECULE: PH AND SEC7 DOMAIN-CONTAINING PROTEIN 3;                   
 161:  civ0-A  4.6 24.4   70  1001    3   MOLECULE: ANKYRIN REPEAT DOMAIN-CONTAINING PROTEIN 35;               
 162:  b1fk-A  4.6 19.4   75  1158   15   MOLECULE: NUCLEAR RECEPTOR-INTERACTING PROTEIN 1;                    
 163:  g9it-A  4.6 16.5   63   208    6   MOLECULE: TRIPARTITE MOTIF-CONTAINING PROTEIN 48;                    
 164:  lf9l-A  4.6 24.0   82   632   11   MOLECULE: GOLGIN SUBFAMILY A MEMBER 8N;                              
 165:  p0cr-A  4.6 14.6   70   372   17   MOLECULE: BETA-1,4-GALACTOSYLTRANSFERASE 2;                          
 166:  aa0r-A  4.6  1.3   48    58    6   MOLECULE: SMALL INTEGRAL MEMBRANE PROTEIN 11A;                       
 167:  xe2l-A  4.6 19.4   85   225   19   MOLECULE: GRPE PROTEIN HOMOLOG 2, MITOCHONDRIAL;                     
 168:  n4jt-A  4.6 15.9  102  1400    7   MOLECULE: RYANODINE RECEPTOR 2;                                      
 169:  dkb3-A  4.6 12.4  108   462    8   MOLECULE: HISTONE-LYSINE N-METHYLTRANSFERASE KMT5C;                  
 170:  mf5y-A  4.6 17.4   96   504    6   MOLECULE: MAJOR FACILITATOR SUPERFAMILY DOMAIN-CONTAINING P          
 171:  ii1r-A  4.6 21.2  130  1400    3   MOLECULE: FIBROUS SHEATH-INTERACTING PROTEIN 2;                      
 172:  quj0-A  4.6 11.1   68   598    9   MOLECULE: EF-HAND AND COILED-COIL DOMAIN-CONTAINING PROTEIN          
 173:  jdi8-A  4.6 15.6   78   992   12   MOLECULE: SORTING NEXIN-19;                                          
 174:  jva0-A  4.6 14.7   81   406    5   MOLECULE: BETA-GALACTOSIDE ALPHA-2,6-SIALYLTRANSFERASE 1;            
 175:  o2gb-A  4.6 32.5   66  1201    9   MOLECULE: LYSOSOMAL-TRAFFICKING REGULATOR;                           
 176:  s2fj-A  4.6  9.8   72   360    6   MOLECULE: EPOXIDE HYDROLASE 3;                                       
 177:  ax9a-A  4.6 22.9   65   287   12   MOLECULE: NUCLEAR RECEPTOR-BINDING FACTOR 2;                         
 178:  znh8-A  4.6 16.6  102  1400   10   MOLECULE: RYANODINE RECEPTOR 3;                                      
 179:  vt8v-A  4.6 26.6   91  1021   14   MOLECULE: RAS-RELATED PROTEIN RAB-44;                                
 180:  rr3s-A  4.6 15.2   70   980    1   MOLECULE: CONSERVED OLIGOMERIC GOLGI COMPLEX SUBUNIT 1;              
 181:  vjs8-A  4.6 22.2   74   313   11   MOLECULE: PROTEIN MFI;                                               
 182:  lhl5-A  4.6  1.9   48    57    6   MOLECULE: CYTOCHROME C OXIDASE ASSEMBLY PROTEIN COX14;               
 183:  lqo9-A  4.6 20.3   69   777   13   MOLECULE: DISP COMPLEX PROTEIN LRCH3;                                
 184:  bu0r-A  4.6 28.1   72   395    4   MOLECULE: CYCLIC AMP-RESPONSIVE ELEMENT-BINDING PROTEIN 3-L          
 185:  m5xu-A  4.6 13.3  114  1488    9   MOLECULE: IQ MOTIF AND SEC7 DOMAIN-CONTAINING PROTEIN 2;             
 186:  jo4j-A  4.6 15.2   91   495    8   MOLECULE: E3 UBIQUITIN-PROTEIN LIGASE RAD18;                         
 187:  e4fo-A  4.6  4.0   53   169   13   MOLECULE: DNA DAMAGE-INDUCIBLE TRANSCRIPT 3 PROTEIN;                 
 188:  ni2e-A  4.6 17.5   58   255    5   MOLECULE: SYNTAXIN-6;                                                
 189:  dcr8-A  4.6 12.4   68    95    4   MOLECULE: SMALL INTEGRAL MEMBRANE PROTEIN 26;                        
 190:  tfq5-A  4.6 14.5   59   701    5   MOLECULE: MEPRIN A SUBUNIT BETA;                                     
 191:  wku4-A  4.6  6.8   57   125    9   MOLECULE: C-X-C MOTIF CHEMOKINE 9;                                   
 192:  rc1l-A  4.6 17.4  130  1296    9   MOLECULE: CALCIUM-DEPENDENT SECRETION ACTIVATOR 2;                   
 193:  ju7a-A  4.6 14.6   71   312    8   MOLECULE: PDZ DOMAIN-CONTAINING PROTEIN GIPC3;                       
 194:  m4fg-A  4.6 10.7   96   602    4   MOLECULE: ZINC FINGER MYND DOMAIN-CONTAINING PROTEIN 11;             
 195:  swz6-A  4.6 13.4   87  1400    7   MOLECULE: CHROMODOMAIN-HELICASE-DNA-BINDING PROTEIN 6;               
 196:  bn7r-A  4.6 22.3   97   469    6   MOLECULE: PROTEIN C-ETS-2;                                           
 197:  n5ag-A  4.6 25.9   88  1208    8   MOLECULE: ATP-DEPENDENT DNA HELICASE Q4;                             
 198:  vw6f-A  4.6 35.1  120   666   11   MOLECULE: TRANSMEMBRANE PROTEIN 201;                                 
 199:  hhf8-A  4.6 23.3   96   420    4   MOLECULE: M7GPPPN-MRNA HYDROLASE;                                    
 200:  eh3k-A  4.6 15.9   82   686   11   MOLECULE: ANTIGEN PEPTIDE TRANSPORTER 2;                             
 201:  h4bp-A  4.6 12.2   92   570   12   MOLECULE: MCKUSICK-KAUFMAN/BARDET-BIEDL SYNDROMES PUTATIVE           
 202:  jt0l-A  4.6 21.6  117  1584    9   MOLECULE: CENTROSOMAL PROTEIN OF 170 KDA;                            
 203:  xw5h-A  4.6 19.0   78   102    5   MOLECULE: PUTATIVE GED DOMAIN-CONTAINING PROTEIN DNM1P34;            
 204:  nt7n-A  4.6 12.3   96   828    6   MOLECULE: GLYCEROL-3-PHOSPHATE ACYLTRANSFERASE 1, MITOCHOND          
 205:  cos3-A  4.6 30.0   97   782    7   MOLECULE: PROTON-ASSOCIATED SUGAR TRANSPORTER A;                     
 206:  qdy4-A  4.6 34.8   93  1533    6   MOLECULE: PROTEIN TALPID3;                                           
 207:  lzz2-A  4.6 11.1  101  1133    9   MOLECULE: ROQUIN-1;                                                  
 208:  y5vq-A  4.6 26.8  117   731   11   MOLECULE: GOLGIN SUBFAMILY A MEMBER 5;                               
 209:  hgl4-A  4.5  8.3   66   291    8   MOLECULE: RNA-BINDING RALY-LIKE PROTEIN;                             
 210:  uf2w-A  4.5 11.2   80   532   11   MOLECULE: CHONDROITIN SULFATE N-ACETYLGALACTOSAMINYLTRANSFE          
 211:  ku6h-A  4.5 10.9  100   750    8   MOLECULE: NEPRILYSIN;                                                
 212:  c2sc-A  4.5 16.1   60   373    5   MOLECULE: TRANSCRIPTION FACTOR MAF;                                  
 213:  w6fv-A  4.5  4.3   52   190    8   MOLECULE: MAJOR INTRINSICALLY DISORDERED NOTCH2-BINDING REC          
 214:  phx6-A  4.5 12.2   58   427    2   MOLECULE: INTERMEDIATE CONDUCTANCE CALCIUM-ACTIVATED POTASS          
 215:  pn6n-A  4.5  3.5   71   388    8   MOLECULE: DNAJ HOMOLOG SUBFAMILY C MEMBER 28;                        
 216:  leo0-A  4.5 46.1   86  1400   10   MOLECULE: NEUROBLASTOMA BREAKPOINT FAMILY MEMBER 19;                 
 217:  km4d-A  4.5 16.1   74  1004    9   MOLECULE: CASPASE RECRUITMENT DOMAIN-CONTAINING PROTEIN 14;          
 218:  sd3g-A  4.5 23.6   69   171    6   MOLECULE: PUTATIVE CHARGED MULTIVESICULAR BODY PROTEIN 4B-L          
 219:  rp7w-A  4.5  4.5   95   491    7   MOLECULE: POTASSIUM VOLTAGE-GATED CHANNEL SUBFAMILY S MEMBE          
 220:  e4af-A  4.5 18.8   91   386    9   MOLECULE: N-TERMINAL EF-HAND CALCIUM-BINDING PROTEIN 2;              
 221:  vk9p-A  4.5 15.9   71   500   11   MOLECULE: NEURONAL PENTRAXIN RECEPTOR;                               
 222:  t6jj-A  4.5 17.6   92   903    7   MOLECULE: DNA TRANSPOSASE THAP9;                                     
 223:  il7o-A  4.5 12.9   85   206    5   MOLECULE: N-ACETYLTRANSFERASE 14;                                    
 224:  ml3e-A  4.5 15.6   78   921   14   MOLECULE: EXTENDED SYNAPTOTAGMIN-2;                                  
 225:  nhs5-A  4.5 17.6   82   626    4   MOLECULE: SOLUTE CARRIER FAMILY 13 MEMBER 4;                         
 226:  r5lk-A  4.5 22.9   73   550   14   MOLECULE: SRC SUBSTRATE CORTACTIN;                                   
 227:  yv1w-A  4.5 21.4   85   260   13   MOLECULE: HOMEOBOX PROTEIN HOX-C9;                                   
 228:  fdk4-A  4.5 18.5   68   273    7   MOLECULE: DNA REPAIR PROTEIN COMPLEMENTING XP-A CELLS;               
 229:  eq9x-A  4.5 33.0   98  1363    5   MOLECULE: DNA-BINDING PROTEIN RFX7;                                  
 230:  wc2m-A  4.5 11.2  104  1400    9   MOLECULE: LYSOSOMAL-TRAFFICKING REGULATOR;                           
 231:  ye4r-A  4.5 13.4   62   213    8   MOLECULE: THAP DOMAIN-CONTAINING PROTEIN 1;                          
 232:  ln9c-A  4.5 18.0   75  1400   11   MOLECULE: PERICENTRIN;                                               
 233:  k6ht-A  4.5 16.7   73  1400    3   MOLECULE: CYTOPLASMIC DYNEIN 2 HEAVY CHAIN 1;                        
 234:  tyn1-A  4.5 17.6  112  1400    9   MOLECULE: FIBROUS SHEATH-INTERACTING PROTEIN 2;                      
 235:  wbx9-A  4.5 34.8   73  1141    7   MOLECULE: UNCHARACTERIZED PROTEIN C16ORF96;                          
 236:  l5qv-A  4.5 15.6   77   473    5   MOLECULE: SUPPRESSOR OF SWI4 1 HOMOLOG;                              
 237:  byi7-A  4.5 33.6   92  1400    8   MOLECULE: PROTEIN PRRC2C;                                            
 238:  m6tj-A  4.5 17.1  160  1400    8   MOLECULE: ATP-BINDING CASSETTE SUB-FAMILY A MEMBER 13;               
 239:  v9es-A  4.5 28.1  103   708    6   MOLECULE: RETROTRANSPOSON-DERIVED PROTEIN PEG10;                     
 240:  ye5u-A  4.5  5.9   56   208    7   MOLECULE: PROHEPARIN-BINDING EGF-LIKE GROWTH FACTOR;                 
 241:  piu1-A  4.5  0.9   48   126   10   MOLECULE: PROTEIN CHIBBY HOMOLOG 1;                                  
 242:  j6iy-A  4.5  5.4   58   219   10   MOLECULE: CELL DEATH ACTIVATOR CIDE-B;                               
 243:  key4-A  4.5  6.3   67   385    9   MOLECULE: TRANSMEMBRANE PROTEIN 271;                                 
 244:  w4hs-A  4.5 16.0   77   814    9   MOLECULE: KINESIN-LIKE PROTEIN KIF6;                                 
 245:  x4pn-A  4.5 13.9   77  1400   13   MOLECULE: VACUOLAR PROTEIN SORTING-ASSOCIATED PROTEIN 13D;           
 246:  v7an-A  4.5 12.8  104  1043    6   MOLECULE: F-BOX DNA HELICASE 1;                                      
 247:  vm2d-A  4.5 14.1   68   253   13   MOLECULE: FGFR1 ONCOGENE PARTNER 2;                                  
 248:  ido0-A  4.5 22.5   92  1288    7   MOLECULE: MITOGEN-ACTIVATED PROTEIN KINASE KINASE KINASE 6;          
 249:  vec2-A  4.5 27.6  138   805    9   MOLECULE: CENTROSOMAL PROTEIN OF 85 KDA-LIKE;                        
 250:  t3xk-A  4.5 15.5   72  1400    4   MOLECULE: FIBROUS SHEATH-INTERACTING PROTEIN 2;                      
 251:  yt4s-A  4.5 20.0   62   136    3   MOLECULE: GILLES DE LA TOURETTE SYNDROME CHROMOSOMAL REGION          
 252:  b0pl-A  4.5 17.2   87  1400    6   MOLECULE: MAX GENE-ASSOCIATED PROTEIN;                               
 253:  e4kl-A  4.5 29.6  124   394    8   MOLECULE: CYTOHESIN-4;                                               
 254:  ute7-A  4.5  9.0   65   317   12   MOLECULE: E3 UBIQUITIN-PROTEIN LIGASE NRDP1;                         
 255:  mi1m-A  4.5 17.8   78   941    9   MOLECULE: VACUOLAR PROTEIN SORTING-ASSOCIATED PROTEIN 11 HO          
 256:  cgh9-A  4.5 25.2   82  1391    5   MOLECULE: NUCLEAR PORE COMPLEX PROTEIN NUP155;                       
 257:  j5xu-A  4.5 31.1  135  1647   10   MOLECULE: TRANSCRIPTION ACTIVATOR BRG1;                              
 258:  xzb1-A  4.5 43.9  169  1388    7   MOLECULE: MICROTUBULE-ACTIN CROSS-LINKING FACTOR 1, ISOFORM          
 259:  v0ia-A  4.4 22.4  140   722   10   MOLECULE: EXOCYST COMPLEX COMPONENT 3-LIKE PROTEIN 4;                
 260:  do8r-A  4.4 11.7   71   419   11   MOLECULE: HISTONE ACETYLTRANSFERASE TYPE B CATALYTIC SUBUNI          
 261:  xa7n-A  4.4 34.1   87  1400   11   MOLECULE: TRINUCLEOTIDE REPEAT-CONTAINING GENE 18 PROTEIN;           
 262:  u5un-A  4.4  9.4   73   536    5   MOLECULE: ZINC FINGER PROTEIN 737;                                   
 263:  pb1o-A  4.4 15.5  109   267    6   MOLECULE: UNCHARACTERIZED PROTEIN C3ORF62;                           
 264:  zy3j-A  4.4 22.8  118  1050    8   MOLECULE: ANKYRIN REPEAT DOMAIN-CONTAINING PROTEIN 27;               
 265:  e1ti-A  4.4 15.8   73  1400   14   MOLECULE: HYDROCEPHALUS-INDUCING PROTEIN HOMOLOG;                    
 266:  i7by-A  4.4 14.2  102   385   10   MOLECULE: MEIOSIS-SPECIFIC PROTEIN MEI4;                             
 267:  y8an-A  4.4 44.2   87   491    7   MOLECULE: FIBRINOGEN BETA CHAIN;                                     
 268:  ttz8-A  4.4 18.8   69   434    3   MOLECULE: ARGININE/SERINE-RICH COILED-COIL PROTEIN 2;                
 269:  ef3u-A  4.4  5.2   61   345   10   MOLECULE: MYB/SANT-LIKE DNA-BINDING DOMAIN-CONTAINING PROTE          
 270:  kyg0-A  4.4  9.1   77  1400    5   MOLECULE: RYANODINE RECEPTOR 3;                                      
 271:  fb2l-A  4.4 24.1   81   970   10   MOLECULE: ATP-DEPENDENT DNA HELICASE DDX11;                          
 272:  nph0-A  4.4 16.0   65   227    3   MOLECULE: PROTEIN FAM3C;                                             
 273:  rge1-A  4.4 26.6   91  1400    9   MOLECULE: TITIN;                                                     
 274:  vq8c-A  4.4 23.6  112   780    7   MOLECULE: PROTEIN PHOSPHATASE 1 REGULATORY SUBUNIT 21;               
 275:  t0zz-A  4.4  7.5   76   400    7   MOLECULE: CYTOHESIN-3;                                               
 276:  ykz2-A  4.4 14.3   88   492   10   MOLECULE: GDP-MAN:MAN(3)GLCNAC(2)-PP-DOL                             
 277:  a4mj-A  4.4 23.1   76   325   13   MOLECULE: NEURAL PROLIFERATION DIFFERENTIATION AND CONTROL           
 278:  pnp1-A  4.4  5.8   55   163   11   MOLECULE: JUN DIMERIZATION PROTEIN 2;                                
 279:  ms2y-A  4.4 12.0   86   708    8   MOLECULE: DNA-DIRECTED RNA POLYMERASE III SUBUNIT RPC5;              
 280:  cf5q-A  4.4 15.4   72   209    7   MOLECULE: C-TYPE LECTIN DOMAIN FAMILY 6 MEMBER A;                    
 281:  pau1-A  4.4 22.8  104  1400    9   MOLECULE: RYANODINE RECEPTOR 1;                                      
 282:  pmg1-A  4.4 17.7   71   520    7   MOLECULE: TUBBY-RELATED PROTEIN 2;                                   
 283:  zl1j-A  4.4 28.8   70   254   11   MOLECULE: SPERMATOGENESIS-ASSOCIATED PROTEIN 9;                      
 284:  we1m-A  4.4 12.0   75   312    9   MOLECULE: FIBRINOGEN-LIKE PROTEIN 1;                                 
 285:  a3pc-A  4.4  1.9   55   660   15   MOLECULE: RALBP1-ASSOCIATED EPS DOMAIN-CONTAINING PROTEIN 2          
 286:  z0hf-A  4.4 21.4   76   276    7   MOLECULE: C-TYPE LECTIN DOMAIN FAMILY 12 MEMBER B;                   
 287:  yo8t-A  4.4  7.3   77   135   10   MOLECULE: 40S RIBOSOMAL PROTEIN S17;                                 
 288:  zh6o-A  4.4  2.5   47    55    6   MOLECULE: PUTATIVE UNCHARACTERIZED PROTEIN PRO0628;                  
 289:  oju0-A  4.4 11.0   78   330   10   MOLECULE: POTASSIUM CHANNEL SUBFAMILY K MEMBER 15;                   
 290:  chd5-A  4.4 27.1  125  1400    8   MOLECULE: TITIN;                                                     
 291:  jz5p-A  4.4 32.8   73   475    5   MOLECULE: RETROTRANSPOSON GAG-LIKE PROTEIN 3;                        
 292:  ll5i-A  4.4 13.0  104   346   11   MOLECULE: SUMO-ACTIVATING ENZYME SUBUNIT 1;                          
 293:  j4wn-A  4.4 18.2   64   650    6   MOLECULE: FAS-ASSOCIATED FACTOR 1;                                   
 294:  na1y-A  4.4 21.9  107  1400   10   MOLECULE: ZINC FINGER HOMEOBOX PROTEIN 4;                            
 295:  tem9-A  4.4 26.4   97   695    8   MOLECULE: IQ DOMAIN-CONTAINING PROTEIN E;                            
 296:  bmf4-A  4.4 16.8   97   443    9   MOLECULE: CARBOHYDRATE SULFOTRANSFERASE 9;                           
 297:  vm9j-A  4.4 28.6   93   350    6   MOLECULE: PAIRED BOX PROTEIN PAX-4;                                  
 298:  yor9-A  4.4 18.2   90   721    9   MOLECULE: TRANSLATION INITIATION FACTOR EIF-2B SUBUNIT EPSI          
 299:  nk7y-A  4.4 22.6   93  1419    9   MOLECULE: FORMIN-1;                                                  
 300:  zz6j-A  4.4  5.4   53   274    6   MOLECULE: PYRROLINE-5-CARBOXYLATE REDUCTASE 3;                       
 301:  pr8j-A  4.4 23.6   75  1159    3   MOLECULE: RAD51-ASSOCIATED PROTEIN 2;                                
 302:  zg5x-A  4.4 25.9   72   520    7   MOLECULE: CYCLIC AMP-RESPONSIVE ELEMENT-BINDING PROTEIN 3-L          
 303:  yt5h-A  4.4  6.3   83   316    5   MOLECULE: DNA-DIRECTED RNA POLYMERASE III SUBUNIT RPC6;              
 304:  dxa2-A  4.4 10.4   60   182    3   MOLECULE: TRANSMEMBRANE AND COILED-COIL DOMAIN-CONTAINING P          
 305:  bt8t-A  4.4 12.3   90   148    9   MOLECULE: RECEPTOR ACTIVITY-MODIFYING PROTEIN 1;                     
 306:  lu9e-A  4.4 18.7  108   837    4   MOLECULE: ZINC FINGERS AND HOMEOBOXES PROTEIN 2;                     
 307:  hl5x-A  4.4  8.0   61   265    7   MOLECULE: UNCHARACTERIZED PROTEIN C2ORF92;                           
 308:  xpn0-A  4.4 12.4   85  1898    9   MOLECULE: PROTEIN NYNRIN;                                            
 309:  b6dl-A  4.4 19.9   94  1400   13   MOLECULE: RYANODINE RECEPTOR 1;                                      
 310:  rd8x-A  4.4 24.2   76   677    4   MOLECULE: FORKHEAD BOX PROTEIN P1;                                   
 311:  gt7h-A  4.4 34.9  121  1347    8   MOLECULE: UBINUCLEIN-2;                                              
 312:  d7tj-A  4.4 11.6   94   599   12   MOLECULE: MAJOR CENTROMERE AUTOANTIGEN B;                            
 313:  zq0m-A  4.4  6.7   70   325    9   MOLECULE: PROTEIN FAM50B;                                            
 314:  zt7y-A  4.4 13.0  120   655    9   MOLECULE: BROAD SUBSTRATE SPECIFICITY ATP-BINDING CASSETTE           
 315:  cle6-A  4.4 19.5  124   224   10   MOLECULE: TUMOR PROTEIN D52;                                         
 316:  vm4y-A  4.4 37.0  131   957    8   MOLECULE: ERC PROTEIN 2;                                             
 317:  ywu0-A  4.4 13.7  105  1317    8   MOLECULE: CENTROSOME-ASSOCIATED PROTEIN 350;                         
 318:  ecj3-A  4.4 12.2  108   569   10   MOLECULE: ZINC FINGER PROTEIN 273;                                   
 319:  asj0-A  4.4 17.7   93  1400   13   MOLECULE: RYANODINE RECEPTOR 3;                                      
 320:  ayc6-A  4.4 21.1   94  1203    6   MOLECULE: POTASSIUM/SODIUM HYPERPOLARIZATION-ACTIVATED CYCL          
 321:  sex4-A  4.4 29.2   91   354    9   MOLECULE: CREB/ATF BZIP TRANSCRIPTION FACTOR;                        
 322:  dz6r-A  4.4 26.1  111   243    7   MOLECULE: PRE-MRNA-SPLICING FACTOR SYF2;                             
 323:  r0ue-A  4.4 18.4  101  1400   10   MOLECULE: RYANODINE RECEPTOR 3;                                      
 324:  ib7l-A  4.3 21.7   75   957    5   MOLECULE: DYSTROPHIN-RELATED PROTEIN 2;                              
 325:  wl8w-A  4.3 25.6   94   531    7   MOLECULE: TRANSMEMBRANE PROTEIN 266;                                 
 326:  e9zb-A  4.3 17.7  131   654    5   MOLECULE: TUMOR NECROSIS FACTOR ALPHA-INDUCED PROTEIN 2;             
 327:  oa3n-A  4.3 28.1   81   329    6   MOLECULE: SEX COMB ON MIDLEG-LIKE PROTEIN 1;                         
 328:  qz1y-A  4.3 27.9  107  2273    5   MOLECULE: RETINAL-SPECIFIC PHOSPHOLIPID-TRANSPORTING ATPASE          
 329:  cm0o-A  4.3 24.1   74   876    8   MOLECULE: MAP7 DOMAIN-CONTAINING PROTEIN 3;                          
 330:  yz2s-A  4.3 34.6   75   550    9   MOLECULE: PUTATIVE GOLGIN SUBFAMILY A MEMBER 6-LIKE PROTEIN          
 331:  d1sj-A  4.3 24.6  103  1400    5   MOLECULE: PROTEIN BASSOON;                                           
 332:  ldg7-A  4.3 31.4   58   142    9   MOLECULE: BIOGENESIS OF LYSOSOME-RELATED ORGANELLES COMPLEX          
 333:  mil3-A  4.3 29.4   92   272   11   MOLECULE: HOMEOBOX PROTEIN HOX-A9;                                   
 334:  m6iq-A  4.3 31.2  129   579    9   MOLECULE: PCNA-INTERACTING PARTNER;                                  
 335:  jf1j-A  4.3 17.1   77   397    5   MOLECULE: PUTATIVE NUCLEAR PORE COMPLEX-INTERACTING PROTEIN          
 336:  n1vb-A  4.3 26.4   80  1400    9   MOLECULE: WD REPEAT AND FYVE DOMAIN-CONTAINING PROTEIN 3;            
 337:  lm3y-A  4.3 10.1   61  1362    5   MOLECULE: BROMODOMAIN-CONTAINING PROTEIN 4;                          
 338:  rlf7-A  4.3  1.4   48    66   15   MOLECULE: SMALL VASOHIBIN-BINDING PROTEIN;                           
 339:  qln5-A  4.3 15.1   86   156    6   MOLECULE: PROTEIN SYS1 HOMOLOG;                                      
 340:  zvc1-A  4.3  5.1   74   110   11   MOLECULE: ER MEMBRANE PROTEIN COMPLEX SUBUNIT 6;                     
 341:  p8rj-A  4.3  4.8   71  1437    7   MOLECULE: PROTEIN CC2D2B;                                            
 342:  b3vy-A  4.3 21.8   83   604    6   MOLECULE: PROTEIN CBFA2T2;                                           
 343:  qi9u-A  4.3 20.7   73   227    4   MOLECULE: TMF-REGULATED NUCLEAR PROTEIN 1;                           
 344:  bkr4-A  4.3  5.4   55   181    5   MOLECULE: PUTATIVE UNCHARACTERIZED PROTEIN C18ORF15;                 
 345:  h0jb-A  4.3  4.8   53   144    8   MOLECULE: MEDIATOR OF RNA POLYMERASE II TRANSCRIPTION SUBUN          
 346:  wnx6-A  4.3 17.2   69  1463   10   MOLECULE: PROTEIN SCAF11;                                            
 347:  j9jp-A  4.3 25.7   72   647    6   MOLECULE: PROTEIN FAM161B;                                           
 348:  c5hb-A  4.3 27.9   88   430   10   MOLECULE: PUTATIVE GOLGIN SUBFAMILY A MEMBER 8F/8G;                  
 349:  hov8-A  4.3 14.5   66   144    3   MOLECULE: NADH DEHYDROGENASE [UBIQUINONE] 1 ALPHA SUBCOMPLE          
 350:  mb6v-A  4.3  3.4   56   715    5   MOLECULE: COILED-COIL DOMAIN-CONTAINING PROTEIN 13;                  
 351:  c2aa-A  4.3 26.3   53   127    6   MOLECULE: MORF4 FAMILY-ASSOCIATED PROTEIN 1-LIKE 1;                  
 352:  i1wt-A  4.3 15.2   76   170    5   MOLECULE: NEUROTENSIN/NEUROMEDIN N;                                  
 353:  q6xn-A  4.3 20.8   79   475    4   MOLECULE: U3 SMALL NUCLEOLAR RNA-INTERACTING PROTEIN 2;              
 354:  p6ie-A  4.3  8.5   84   233    6   MOLECULE: CILIA- AND FLAGELLA-ASSOCIATED PROTEIN 299;                
 355:  p2ya-A  4.3 17.5   91   631    7   MOLECULE: HEPATOCYTE NUCLEAR FACTOR 1-ALPHA;                         
 356:  cpj7-A  4.3 12.1   86   291    9   MOLECULE: TRANSMEMBRANE PROTEIN 41B;                                 
 357:  qbs6-A  4.3 12.6   68   668    4   MOLECULE: S-ADENOSYL-L-METHIONINE-DEPENDENT TRNA 4-DEMETHYL          
 358:  fof5-A  4.3  1.9   48    67    8   MOLECULE: UNCHARACTERIZED PROTEIN;                                   
 359:  dzh4-A  4.3 18.4   93   993   12   MOLECULE: TYPE II INOSITOL 1,4,5-TRISPHOSPHATE 5-PHOSPHATAS          
 360:  cvu9-A  4.3  4.3   47    54    4   MOLECULE: PROTEIN PIGBOS1;                                           
 361:  l3ly-A  4.3 12.7   79   631    5   MOLECULE: SPERM-ASSOCIATED ANTIGEN 16 PROTEIN;                       
 362:  n5hp-A  4.3 13.4   69   865   10   MOLECULE: XYLOSYLTRANSFERASE 2;                                      
 363:  yn9g-A  4.3 28.5   94  1320    4   MOLECULE: TRANSCRIPTIONAL ACTIVATOR MN1;                             
 364:  h9bg-A  4.3 27.0   97  1322   11   MOLECULE: LAMININ SUBUNIT ALPHA-2;                                   
 365:  sl5t-A  4.3  2.7   61   258    3   MOLECULE: TRANSMEMBRANE PROTEIN 99;                                  
 366:  hi7k-A  4.3 15.3   47    47   11   MOLECULE: SHORT TRANSMEMBRANE MITOCHONDRIAL PROTEIN 1;               
 367:  mw1a-A  4.3 22.4  109  1400   10   MOLECULE: RYANODINE RECEPTOR 3;                                      
 368:  m8gg-A  4.3 13.8   64   780    9   MOLECULE: TSC22 DOMAIN FAMILY PROTEIN 2;                             
 369:  xw0f-A  4.3 17.4   70   715   10   MOLECULE: FORKHEAD BOX PROTEIN P2;                                   
 370:  tqp2-A  4.3 29.0   81  1966    6   MOLECULE: HISTONE-LYSINE N-METHYLTRANSFERASE SETD1B;                 
 371:  hw0d-A  4.3 15.1  104  1101    5   MOLECULE: HELICASE POLQ-LIKE;                                        
 372:  alw1-A  4.3 23.0   82  1982    4   MOLECULE: CASP8-ASSOCIATED PROTEIN 2;                                
 373:  mg2x-A  4.3 19.5   74   297   14   MOLECULE: PUTATIVE COILED-COIL DOMAIN-CONTAINING PROTEIN 19          
 374:  c5zw-A  4.3 21.2  118   597    4   MOLECULE: BROMODOMAIN-CONTAINING PROTEIN 9;                          
 375:  a1gw-A  4.3  4.9   79   522    6   MOLECULE: GYPSY RETROTRANSPOSON INTEGRASE-LIKE PROTEIN 1;            
 376:  wxi5-A  4.3 12.6   70   793    7   MOLECULE: KINESIN-LIKE PROTEIN KIF3C;                                
 377:  zc0p-A  4.3 15.8  118  1154    6   MOLECULE: TYROSINE-PROTEIN KINASE JAK1;                              
 378:  dh8f-A  4.3 14.7   91  1400    4   MOLECULE: DYNEIN HEAVY CHAIN 9, AXONEMAL;                            
 379:  kz4n-A  4.3  5.2   53   157    4   MOLECULE: PROTEIN UXT;                                               
 380:  ani1-A  4.3 27.6  118  2581    6   MOLECULE: CHROMODOMAIN-HELICASE-DNA-BINDING PROTEIN 8;               
 381:  sdv3-A  4.3  6.6   97   555   12   MOLECULE: SPERMINE OXIDASE;                                          
 382:  b1ew-A  4.3 13.3   58   734    9   MOLECULE: DNA REPLICATION LICENSING FACTOR MCM5;                     
 383:  y9mr-A  4.3 14.0   89   436    2   MOLECULE: HOMEOBOX PROTEIN PKNOX1;                                   
 384:  yjb0-A  4.3 15.9   87   479    8   MOLECULE: PAIRED BOX PROTEIN PAX-3;                                  
 385:  wq9w-A  4.3 29.3   84  1400    6   MOLECULE: VERY LARGE A-KINASE ANCHOR PROTEIN;                        
 386:  k3jl-A  4.3 20.0   90  1493    7   MOLECULE: PROTEIN SHROOM4;                                           
 387:  fke3-A  4.3 11.9   85   137    9   MOLECULE: RESPIRASOME COMPLEX ASSEMBLY FACTOR 1;                     
 388:  ead7-A  4.3 25.0  107   963    7   MOLECULE: IQ MOTIF AND SEC7 DOMAIN-CONTAINING PROTEIN 1;             
 389:  ez1f-A  4.3 17.1   93   280    4   MOLECULE: BOREALIN;                                                  
 390:  k8ac-A  4.3 16.9   68   356   13   MOLECULE: INO80 COMPLEX SUBUNIT B;                                   
 391:  t6qt-A  4.3 28.8  131   811    5   MOLECULE: EXOCYST COMPLEX COMPONENT 6B;                              
 392:  fiy3-A  4.2 18.5   66   102    8   MOLECULE: PUTATIVE UNCHARACTERIZED PROTEIN C5ORF58;                  
 393:  tp4y-A  4.2 18.1   68   694   12   MOLECULE: NUCLEAR FACTOR ERYTHROID 2-RELATED FACTOR 3;               
 394:  r7ea-A  4.2 10.4   58   580    9   MOLECULE: PROTEIN O-LINKED-MANNOSE                                   
 395:  vr9p-A  4.2 23.7   96  1400   11   MOLECULE: SACSIN;                                                    
 396:  vq6g-A  4.2 27.9  108  1024    6   MOLECULE: PH AND SEC7 DOMAIN-CONTAINING PROTEIN 1;                   
 397:  ckg2-A  4.2  9.9   52    67    6   MOLECULE: PUTATIVE UNCHARACTERIZED PROTEIN PRO1854;                  
 398:  bcn9-A  4.2 11.0   89   587    7   MOLECULE: FOLYLPOLYGLUTAMATE SYNTHASE, MITOCHONDRIAL;                
 399:  a9ud-A  4.2  1.6   48   115   13   MOLECULE: PRO-NEUREGULIN-4, MEMBRANE-BOUND ISOFORM;                  
 400:  w9id-A  4.2 19.8   90   739    8   MOLECULE: POLYCOMB PROTEIN SUZ12;                                    
 401:  cx0v-A  4.2 32.9   86   350    7   MOLECULE: NUCLEAR PORE COMPLEX-INTERACTING PROTEIN FAMILY M          
 402:  l2ca-A  4.2 28.0   85   373    8   MOLECULE: PEROXISOMAL BIOGENESIS FACTOR 3;                           
 403:  qsg7-A  4.2 16.7   69   212    4   MOLECULE: ENDOTHELIN-1;                                              
 404:  jz6l-A  4.2 15.6   68   664   13   MOLECULE: RBBP8 N-TERMINAL-LIKE PROTEIN;                             
 405:  txk0-A  4.2 16.5   75   148   12   MOLECULE: SUPPRESSOR APC DOMAIN-CONTAINING PROTEIN 1;                
 406:  haw8-A  4.2  1.4   48    58    4   MOLECULE: ATP SYNTHASE SUBUNIT ATP5MJ, MITOCHONDRIAL;                
 407:  xmb6-A  4.2 17.2   68   146   10   MOLECULE: PROTEIN LDOC1;                                             
 408:  fth7-A  4.2 12.0   68   233    6   MOLECULE: TESTIS-EXPRESSED PROTEIN 35;                               
 409:  x3oo-A  4.2 13.9   80   188    3   MOLECULE: PHOSPHATIDYLINOSITOL N-ACETYLGLUCOSAMINYLTRANSFER          
 410:  b3ss-A  4.2 19.3   87   397   11   MOLECULE: LIM/HOMEOBOX PROTEIN LHX9;                                 
 411:  b9ex-A  4.2 15.2   71   376    8   MOLECULE: PUTATIVE METHYLTRANSFERASE C9ORF114;                       
 412:  aa6a-A  4.2 16.1   76   567    7   MOLECULE: TRANSMEMBRANE ANTERIOR POSTERIOR TRANSFORMATION P          
 413:  d1jv-A  4.2 35.1   82   696    6   MOLECULE: C2 DOMAIN-CONTAINING PROTEIN 2;                            
 414:  eng6-A  4.2 13.4   76   432   11   MOLECULE: GRAM DOMAIN-CONTAINING PROTEIN 2B;                         
 415:  gc7j-A  4.2 31.8  103  1225   14   MOLECULE: NHS-LIKE PROTEIN 2;                                        
 416:  qtk4-A  4.2 12.8   82  1069   12   MOLECULE: PAX-INTERACTING PROTEIN 1;                                 
 417:  un3i-A  4.2 25.7   99   324   12   MOLECULE: HOMEOBOX PROTEIN NKX-2.5;                                  
 418:  tdo0-A  4.2 12.0   64    99   11   MOLECULE: APOLIPOPROTEIN C-III;                                      
 419:  rgv1-A  4.2  1.8   48    89   10   MOLECULE: PROTEIN FAM25C;                                            
 420:  ax6i-A  4.2 22.2  122  1400    7   MOLECULE: FIBROUS SHEATH-INTERACTING PROTEIN 2;                      
 421:  pfv6-A  4.2  1.8   47    56    6   MOLECULE: PUTATIVE UNCHARACTERIZED PROTEIN ENCODED BY COL5A          
 422:  tz3o-A  4.2 15.4   60    88    7   MOLECULE: SYNAPTONEMAL COMPLEX CENTRAL ELEMENT PROTEIN 3;            
 423:  zv9h-A  4.2 26.7   74  1186    9   MOLECULE: PROTEIN KINASE C-BINDING PROTEIN 1;                        
 424:  m7zh-A  4.2 25.0  112   691   11   MOLECULE: POU DOMAIN, CLASS 6, TRANSCRIPTION FACTOR 2;               
 425:  i3ck-A  4.2 16.1  114   887    9   MOLECULE: TUBULIN POLYGLUTAMYLASE TTLL7;                             
 426:  z5oj-A  4.2 21.8   73   197   10   MOLECULE: C-TYPE LECTIN DOMAIN FAMILY 3 MEMBER A;                    
 427:  f8oe-A  4.2 24.5   85  1004    8   MOLECULE: POLYHOMEOTIC-LIKE PROTEIN 1;                               
 428:  pqj0-A  4.2 13.1   96   911    6   MOLECULE: TRANSCRIPTION FACTOR E2F7;                                 
 429:  m5cu-A  4.2 13.5   64   301   11   MOLECULE: CALCIUM RELEASE-ACTIVATED CALCIUM CHANNEL PROTEIN          
 430:  pce2-A  4.2 16.5   72   854    7   MOLECULE: A-KINASE ANCHOR PROTEIN 4;                                 
 431:  j4hv-A  4.2 20.8   70   235   10   MOLECULE: MYC TARGET PROTEIN 1;                                      
 432:  bd4d-A  4.2 39.3  131   867    8   MOLECULE: ZINC FINGER PROTEIN DZIP1;                                 
 433:  y0zx-A  4.2 15.2   73   873    8   MOLECULE: BIFUNCTIONAL HEPARAN SULFATE                               
 434:  jh3y-A  4.2 21.4   70   389    9   MOLECULE: 26S PROTEASOME REGULATORY SUBUNIT 10B;                     
 435:  woj3-A  4.2  1.7   48    89   10   MOLECULE: PROTEIN FAM25G;                                            
 436:  vbq1-A  4.2 15.7   81   273   10   MOLECULE: HOMEOBOX PROTEIN NKX-2.2;                                  
 437:  ykm1-A  4.2 17.6  110   323    6   MOLECULE: TRANSMEMBRANE PROTEIN 59;                                  
 438:  sgh2-A  4.2 23.9   73   190   10   MOLECULE: PROTEIN SHISA-LIKE-2A;                                     
 439:  lzk9-A  4.2  4.4   78   538    3   MOLECULE: ATHERIN;                                                   
 440:  wg5p-A  4.2 17.7   94  1400    6   MOLECULE: FIBROUS SHEATH-INTERACTING PROTEIN 2;                      
 441:  mo0n-A  4.2  6.3   80   361    8   MOLECULE: UNCHARACTERIZED PROTEIN;                                   
 442:  f8zn-A  4.2  9.6   71   315   13   MOLECULE: PDZ DOMAIN-CONTAINING PROTEIN GIPC2;                       
 443:  sa7j-A  4.2  9.5   63   369    5   MOLECULE: NUCLEAR PORE COMPLEX-INTERACTING PROTEIN FAMILY M          
 444:  yd7m-A  4.2 44.3   95   766    6   MOLECULE: EMILIN-3;                                                  
 445:  t2ho-A  4.2 22.7  100   160    6   MOLECULE: BCL-2-INTERACTING KILLER;                                  
 446:  f0hv-A  4.2 35.9   94  1311    9   MOLECULE: AF4/FMR2 FAMILY MEMBER 2;                                  
 447:  r1jn-A  4.2 20.4  118   296    7   MOLECULE: HLA CLASS II HISTOCOMPATIBILITY ANTIGEN GAMMA CHA          
 448:  bw4u-A  4.2 17.5   95  1275    8   MOLECULE: LINE-1 RETROTRANSPOSABLE ELEMENT ORF2 PROTEIN;             
 449:  bvh6-A  4.2  9.7   54   169    9   MOLECULE: CILIA- AND FLAGELLA-ASSOCIATED PROTEIN HOATZ;              
 450:  r9co-A  4.2 29.5  124  1602   10   MOLECULE: CALMODULIN-REGULATED SPECTRIN-ASSOCIATED PROTEIN           
 451:  rhe4-A  4.2 19.1   71   213   11   MOLECULE: NUCLEOLAR PROTEIN 12;                                      
 452:  cbz1-A  4.2 21.2   85   433    9   MOLECULE: TUBULIN EPSILON AND DELTA COMPLEX PROTEIN 2;               
 453:  x2js-A  4.2 12.7   68  1400    4   MOLECULE: E3 UBIQUITIN-PROTEIN LIGASE MYCBP2;                        
 454:  g3za-A  4.2 30.7   80   720    6   MOLECULE: PRO-NEUREGULIN-3, MEMBRANE-BOUND ISOFORM;                  
 455:  d3te-A  4.2 30.0   84  2109    8   MOLECULE: GENERAL TRANSCRIPTION FACTOR 3C POLYPEPTIDE 1;             
 456:  x0gy-A  4.2 13.9   73  1273    7   MOLECULE: WD REPEAT-CONTAINING PROTEIN 87;                           
 457:  n1bk-A  4.2 19.3   94  1400   11   MOLECULE: ZINC FINGER HOMEOBOX PROTEIN 4;                            
 458:  pz5n-A  4.2 13.8   88   472    5   MOLECULE: HOMEOBOX PROTEIN PKNOX2;                                   
 459:  ps9h-A  4.2 14.7   97  1560    6   MOLECULE: BRD4-INTERACTING CHROMATIN-REMODELING COMPLEX-ASS          
 460:  b7ot-A  4.2 12.0   62   148    5   MOLECULE: RING FINGER PROTEIN 24;                                    
 461:  fg9n-A  4.2 27.5   99  1182    7   MOLECULE: IQ MOTIF AND SEC7 DOMAIN-CONTAINING PROTEIN 3;             
 462:  nrm2-A  4.2 15.0  117   498    5   MOLECULE: WISKOTT-ALDRICH SYNDROME PROTEIN FAMILY MEMBER 2;          
 463:  iti0-A  4.2  4.4   51   198    8   MOLECULE: TRANSMEMBRANE PROTEIN 9B;                                  
 464:  m1dd-A  4.2 11.8  108  2377    7   MOLECULE: VOLTAGE-DEPENDENT T-TYPE CALCIUM CHANNEL SUBUNIT           
 465:  z6dp-A  4.1  9.7   93  1400    8   MOLECULE: FIBROUS SHEATH-INTERACTING PROTEIN 2;                      
 466:  ncu6-A  4.1  9.1   64   338    6   MOLECULE: POU DOMAIN, CLASS 4, TRANSCRIPTION FACTOR 3;               
 467:  de8y-A  4.1 18.2   76   222    3   MOLECULE: HOMEOBOX PROTEIN HOX-C5;                                   
 468:  k6ur-A  4.1 22.4   78   694    8   MOLECULE: UNCHARACTERIZED PROTEIN KIAA0408;                          
 469:  vgo2-A  4.1 18.9  100   283    8   MOLECULE: PANCREAS/DUODENUM HOMEOBOX PROTEIN 1;                      
 470:  w5my-A  4.1 17.3  108   674    3   MOLECULE: NUCLEOPORIN NDC1;                                          
 471:  r7zw-A  4.1 32.8   63   269   14   MOLECULE: CENTROMERE PROTEIN K;                                      
 472:  wnd5-A  4.1  7.6   57   139    4   MOLECULE: PROTEIN FAM237B;                                           
 473:  p0is-A  4.1 13.4   73   195   11   MOLECULE: TRANSMEMBRANE PROTEIN 239;                                 
 474:  ns9s-A  4.1 20.3   93   576   12   MOLECULE: CYCLIC NUCLEOTIDE-BINDING DOMAIN-CONTAINING PROTE          
 475:  mgd6-A  4.1 13.8   70   478    7   MOLECULE: ALPHA-1,3-MANNOSYL-GLYCOPROTEIN 4-BETA-N-                  
 476:  nrk9-A  4.1 25.3   96   349    6   MOLECULE: INSULIN GENE ENHANCER PROTEIN ISL-1;                       
 477:  hy8j-A  4.1 15.7  121  1400    7   MOLECULE: FIBROUS SHEATH-INTERACTING PROTEIN 2;                      
 478:  r7sw-A  4.1  3.8   55    74   13   MOLECULE: SMALL INTEGRAL MEMBRANE PROTEIN 15;                        
 479:  gu1y-A  4.1 11.8   75   175    8   MOLECULE: HOMEOBOX PROTEIN DLX-6;                                    
 480:  kv0b-A  4.1 13.0   78   830   13   MOLECULE: V-TYPE PROTON ATPASE 116 KDA SUBUNIT A3;                   
 481:  co4i-A  4.1 11.1   54    75    7   MOLECULE: PROTEIN BRICK1;                                            
 482:  bn0q-A  4.1 15.5   69   306   10   MOLECULE: HETEROGENEOUS NUCLEAR RIBONUCLEOPROTEINS C1/C2;            
 483:  lek0-A  4.1 13.2  109   779    5   MOLECULE: MEMBRANE METALLO-ENDOPEPTIDASE-LIKE 1;                     
 484:  mtg8-A  4.1 12.2   64  1300   14   MOLECULE: STAR-RELATED LIPID TRANSFER PROTEIN 9;                     
 485:  ej5i-A  4.1 21.4   78   410    3   MOLECULE: REGULATOR OF MICROTUBULE DYNAMICS PROTEIN 2;               
 486:  t0pn-A  4.1 22.3   93   800    5   MOLECULE: NUCLEOLAR COMPLEX PROTEIN 3 HOMOLOG;                       
 487:  cjt2-A  4.1 23.4   74   325    7   MOLECULE: UNCHARACTERIZED PROTEIN C13ORF42;                          
 488:  omg9-A  4.1 12.3   87  1400    9   MOLECULE: HISTONE-LYSINE N-METHYLTRANSFERASE 2D;                     
 489:  inu7-A  4.1 17.5   83   431    2   MOLECULE: SH2 DOMAIN-CONTAINING PROTEIN 4B;                          
 490:  dxy0-A  4.1 28.9  106  1400   11   MOLECULE: TRINUCLEOTIDE REPEAT-CONTAINING GENE 18 PROTEIN;           
 491:  i1hq-A  4.1 12.3   97  1400    8   MOLECULE: RYANODINE RECEPTOR 2;                                      
 492:  ryp3-A  4.1 32.0   85   749    7   MOLECULE: FIBRONECTIN TYPE III AND SPRY DOMAIN-CONTAINING P          
 493:  bh9y-A  4.1 19.6   88   425    6   MOLECULE: TRAF FAMILY MEMBER-ASSOCIATED NF-KAPPA-B ACTIVATO          
 494:  owf7-A  4.1 23.1  115   697    8   MOLECULE: PROTEIN NIBAN 3;                                           
 495:  wwr5-A  4.1 10.0   58   725   14   MOLECULE: COILED-COIL DOMAIN-CONTAINING PROTEIN 144B;                
 496:  t1td-A  4.1 11.8   72   344   11   MOLECULE: BETA-1,4-GALACTOSYLTRANSFERASE 4;                          
 497:  f2su-A  4.1 10.8  117   460    6   MOLECULE: PUTATIVE PROTEIN MSS51 HOMOLOG, MITOCHONDRIAL;             
 498:  vaw4-A  4.1 22.2  102   175    8   MOLECULE: RECEPTOR ACTIVITY-MODIFYING PROTEIN 2;                     
 499:  ugh0-A  4.1 27.5   82   708   11   MOLECULE: EXOCYST COMPLEX COMPONENT 5;                               
 500:  h4bj-A  4.1 18.6   92   265   10   MOLECULE: HOMEOBOX PROTEIN NKX-6.3;                                  
 501:  m9xa-A  4.1 16.5   53    93    8   MOLECULE: SMALL INTEGRAL MEMBRANE PROTEIN 41;                        
 502:  isf2-A  4.1  5.0   67   430    9   MOLECULE: BSD DOMAIN-CONTAINING PROTEIN 1;                           
 503:  gw7w-A  4.1 18.0   60   255    8   MOLECULE: PUTATIVE KERATIN-87 PROTEIN;                               
 504:  cs9z-A  4.1 28.8   94   474    9   MOLECULE: COILED-COIL DOMAIN-CONTAINING PROTEIN 149;                 
 505:  sv0a-A  4.1 16.2  107  1176    5   MOLECULE: LEUCINE--TRNA LIGASE, CYTOPLASMIC;                         
 506:  xs4a-A  4.1 23.7  106  1032    8   MOLECULE: CASPASE RECRUITMENT DOMAIN-CONTAINING PROTEIN 10;          
 507:  gro0-A  4.1 20.9  113  1422    9   MOLECULE: YEATS DOMAIN-CONTAINING PROTEIN 2;                         
 508:  mii9-A  4.1  9.3   75   307    7   MOLECULE: TRANSMEMBRANE AND COILED-COIL DOMAIN-CONTAINING P          
 509:  bx8y-A  4.1 19.2   96  1400    6   MOLECULE: RYANODINE RECEPTOR 1;                                      
 510:  f4ka-A  4.1  2.7   50  1400    6   MOLECULE: MICROTUBULE-ACTIN CROSS-LINKING FACTOR 1, ISOFORM          
 511:  lem2-A  4.1 16.9   73  1315    7   MOLECULE: PROTEIN FANTOM;                                            
 512:  jva8-A  4.1  7.4   62   155    3   MOLECULE: PROTEIN SREK1IP1;                                          
 513:  uw2o-A  4.1 22.0   72   746    7   MOLECULE: EXOCYST COMPLEX COMPONENT 3-LIKE PROTEIN;                  
 514:  jz5m-A  4.1 27.6   85   950   11   MOLECULE: PUTATIVE ATP-DEPENDENT RNA HELICASE DDX12;                 
 515:  oii2-A  4.1 15.3   95   808    5   MOLECULE: DNA REPLICATION LICENSING FACTOR MCM3;                     
 516:  ce7b-A  4.1 28.4   98   771    8   MOLECULE: PH AND SEC7 DOMAIN-CONTAINING PROTEIN 2;                   
 517:  jua2-A  4.1  6.4   56   177    7   MOLECULE: DPY30 DOMAIN-CONTAINING PROTEIN 1;                         
 518:  dp0m-A  4.1 14.3  103   447    4   MOLECULE: TRANSCRIPTIONAL ENHANCER FACTOR TEF-4;                     
 519:  yv2m-A  4.1 23.7   85   302    7   MOLECULE: COILED-COIL DOMAIN-CONTAINING PROTEIN 190;                 
 520:  kzx6-A  4.1 22.1   82   747    6   MOLECULE: HISTONE-LYSINE N-METHYLTRANSFERASE EZH1;                   
 521:  g0xt-A  4.1 21.0  105   749    8   MOLECULE: PROTEIN LIN-54 HOMOLOG;                                    
 522:  t7ci-A  4.1 15.2  101   434    8   MOLECULE: TRANSCRIPTIONAL ENHANCER FACTOR TEF-3;                     
 523:  o3kd-A  4.1 16.8   99   252   13   MOLECULE: HOMEOBOX PROTEIN EMX2;                                     
 524:  zd7p-A  4.1 14.5  100  1102   13   MOLECULE: WD REPEAT-CONTAINING PROTEIN 72;                           
 525:  h7uh-A  4.1 17.6   88  1208   10   MOLECULE: PROTEIN TIMELESS HOMOLOG;                                  
 526:  k7yj-A  4.1 33.2  118  1214    7   MOLECULE: ZINC FINGER E-BOX-BINDING HOMEOBOX 2;                      
 527:  lwg5-A  4.1 19.4   99   842    7   MOLECULE: PROTEIN JADE-1;                                            
 528:  c3ff-A  4.1 19.9   90   840    9   MOLECULE: KN MOTIF AND ANKYRIN REPEAT DOMAIN-CONTAINING PRO          
 529:  qi7t-A  4.1 30.0   83  1800    6   MOLECULE: SERINE/THREONINE-PROTEIN KINASE WNK3;                      
 530:  t3yf-A  4.1 16.5   92  1079    5   MOLECULE: BRD4-INTERACTING CHROMATIN-REMODELING COMPLEX-ASS          
 531:  ryt5-A  4.1 13.4  100   673    4   MOLECULE: ATP-BINDING CASSETTE SUB-FAMILY G MEMBER 8;                
 532:  f5lv-A  4.1 24.9  102  1400    7   MOLECULE: ZINC FINGER HOMEOBOX PROTEIN 3;                            
 533:  x6bu-A  4.1 29.3  107   341   12   MOLECULE: UNDIFFERENTIATED EMBRYONIC CELL TRANSCRIPTION FAC          
 534:  vjl2-A  4.1 21.8   73   379   12   MOLECULE: CELL GROWTH-REGULATING NUCLEOLAR PROTEIN;                  
 535:  mao3-A  4.1 16.0  126   983    8   MOLECULE: ANION EXCHANGE PROTEIN 4;                                  
 536:  pq4v-A  4.1 13.3   74   842   14   MOLECULE: GLYCOGEN PHOSPHORYLASE, MUSCLE FORM;                       
 537:  jy3t-A  4.1 14.8   90  1400   10   MOLECULE: ZINC FINGER HOMEOBOX PROTEIN 4;                            
 538:  rn8k-A  4.1 13.7   84   194    8   MOLECULE: PROTEIN LKAAEAR1;                                          
 539:  grl3-A  4.1  7.0  135   741    9   MOLECULE: MELANOMA-ASSOCIATED ANTIGEN D4;                            
 540:  ai7l-A  4.1 24.0   79   790    8   MOLECULE: KINESIN-LIKE PROTEIN KIF9;                                 
 541:  p6gz-A  4.1 31.8   80  1030    1   MOLECULE: PROTEIN PHOSPHATASE 1 REGULATORY SUBUNIT 12A;              
 542:  p3sn-A  4.1 29.6   91   235    4   MOLECULE: MICOS COMPLEX SUBUNIT MIC25;                               
 543:  huo1-A  4.1 27.9   90  2004    8   MOLECULE: HISTONE ACETYLTRANSFERASE KAT6A;                           
 544:  am2z-A  4.1 34.4   99   450    8   MOLECULE: COREPRESSOR INTERACTING WITH RBPJ 1;                       
 545:  u7za-A  4.1 12.3   86  1400    8   MOLECULE: RYANODINE RECEPTOR 2;                                      
 546:  l0em-A  4.1  9.6   88   503    8   MOLECULE: CYTOCHROME P450 11B2, MITOCHONDRIAL;                       
 547:  ev9o-A  4.1 33.2  109  1034    5   MOLECULE: FERM DOMAIN-CONTAINING PROTEIN 4B;                         
 548:  rr0a-A  4.1 17.9  109  1400   11   MOLECULE: RYANODINE RECEPTOR 1;                                      
 549:  ec4k-A  4.1 13.7  123   640    6   MOLECULE: GUANYLATE-BINDING PROTEIN 4;                               
 550:  o6ns-A  4.1 18.4  117   610    9   MOLECULE: ECTO-NOX DISULFIDE-THIOL EXCHANGER 2;                      
 551:  u7fy-A  4.1 23.1  103  1700    6   MOLECULE: A-KINASE ANCHOR PROTEIN SPHKAP;                            
 552:  iop0-A  4.1 29.3   84   136    5   MOLECULE: PUTATIVE ZINC FINGER PROTEIN 818;                          
 553:  cl2s-A  4.1 12.2   88   284    6   MOLECULE: PAIRED MESODERM HOMEOBOX PROTEIN 2A;                       
 554:  kyk9-A  4.1 14.9  139  1503   10   MOLECULE: EF-HAND CALCIUM-BINDING DOMAIN-CONTAINING PROTEIN          
 555:  qzb4-A  4.1 22.1  106  2215    9   MOLECULE: UNCONVENTIONAL MYOSIN-VIIA;                                
 556:  gdg7-A  4.1 27.8   97  1400    9   MOLECULE: RYANODINE RECEPTOR 1;                                      
 557:  urt6-A  4.1 24.7   93   757    6   MOLECULE: POTASSIUM VOLTAGE-GATED CHANNEL SUBFAMILY C MEMBE          
 558:  daf6-A  4.1 17.4  125  1400   12   MOLECULE: ZINC FINGER HOMEOBOX PROTEIN 3;                            
 559:  v7gw-A  4.1 15.2   95   828    6   MOLECULE: BEN DOMAIN-CONTAINING PROTEIN 3;                           
 560:  w9kt-A  4.0 16.3  101  1400   12   MOLECULE: RYANODINE RECEPTOR 2;                                      
 561:  b9or-A  4.0  1.7   48    69   13   MOLECULE: ATP SYNTHASE SUBUNIT E, MITOCHONDRIAL;                     
 562:  lhl9-A  4.0 17.1  105   832   10   MOLECULE: HISTONE ACETYLTRANSFERASE KAT2B;                           
 563:  f6cx-A  4.0 10.5   90  1400    6   MOLECULE: FIBROUS SHEATH-INTERACTING PROTEIN 2;                      
 564:  kt3n-A  4.0 32.0   81   317   10   MOLECULE: TENOMODULIN;                                               
 565:  c5py-A  4.0 15.1  112  1400    7   MOLECULE: ATP-BINDING CASSETTE SUB-FAMILY A MEMBER 13;               
 566:  a2ex-A  4.0 14.2   91   741   10   MOLECULE: CONDENSIN COMPLEX SUBUNIT 2;                               
 567:  eo0r-A  4.0 10.4  112  1400   12   MOLECULE: BACULOVIRAL IAP REPEAT-CONTAINING PROTEIN 6;               
 568:  l5dl-A  4.0 30.2  110  1400   14   MOLECULE: ZINC FINGER HOMEOBOX PROTEIN 4;                            
 569:  bh0g-A  4.0 19.8   82   402    4   MOLECULE: COILED-COIL DOMAIN-CONTAINING PROTEIN 188;                 
 570:  w8yp-A  4.0 30.4   57   128    9   MOLECULE: UNCHARACTERIZED PROTEIN C3ORF14;                           
 571:  t7vi-A  4.0 27.2  103   819    8   MOLECULE: MYOSIN LIGHT CHAIN KINASE 3;                               
 572:  oyo4-A  4.0 13.0   97   454    6   MOLECULE: GA-BINDING PROTEIN ALPHA CHAIN;                            
 573:  uut4-A  4.0 19.1   69   334    7   MOLECULE: HEAT SHOCK FACTOR 2-BINDING PROTEIN;                       
 574:  yk8m-A  4.0 15.3   63   145    5   MOLECULE: GRANULYSIN;                                                
 575:  mk0f-A  4.0 17.3   89   684    3   MOLECULE: HISTONE-LYSINE N-METHYLTRANSFERASE SETMAR;                 
 576:  z5jt-A  4.0 25.2   63   883    6   MOLECULE: BIFUNCTIONAL HEPARAN SULFATE                               
 577:  k6ns-A  4.0  7.3   60   321   10   MOLECULE: PROTEIN ATONAL HOMOLOG 8;                                  
 578:  qwc3-A  4.0 29.1   94  1117   12   MOLECULE: CENTROSOMAL PROTEIN OF 126 KDA;                            
 579:  chl5-A  4.0 14.7   92   373   12   MOLECULE: MELANOMA-ASSOCIATED ANTIGEN C2;                            
 580:  yv6h-A  4.0 19.4  110  1307    8   MOLECULE: FIBROUS SHEATH-INTERACTING PROTEIN 2;                      
 581:  ywm0-A  4.0 13.7   80   538    9   MOLECULE: POTASSIUM CHANNEL SUBFAMILY K MEMBER 10;                   
 582:  h4by-A  4.0  2.3   48    59    4   MOLECULE: SINGLE-PASS MEMBRANE AND COILED-COIL DOMAIN-CONTA          
 583:  bj7b-A  4.0  5.3   54   239    7   MOLECULE: THAP DOMAIN-CONTAINING PROTEIN 3;                          
 584:  mye0-A  4.0 33.1   83   508    0   MOLECULE: CYCLIC AMP-RESPONSIVE ELEMENT-BINDING PROTEIN 5;           
 585:  hro9-A  4.0 20.6   91   775   11   MOLECULE: METAL TRANSPORTER CNNM4;                                   
 586:  sy7m-A  4.0 23.0  114   873    8   MOLECULE: ZINC FINGERS AND HOMEOBOXES PROTEIN 1;                     
 587:  tr6i-A  4.0 27.1  141  1668    4   MOLECULE: ZINC FINGER CCCH DOMAIN-CONTAINING PROTEIN 13;             
 588:  zxu0-A  4.0 19.9  102  1949    6   MOLECULE: PROTEIN GREB1;                                             
 589:  v7ee-A  4.0 23.4   82   458    6   MOLECULE: TRANSMEMBRANE PROTEIN FAM155A;                             
 590:  rzv4-A  4.0 24.1  105  1835    8   MOLECULE: AT-RICH INTERACTIVE DOMAIN-CONTAINING PROTEIN 2;           
 591:  h0jx-A  4.0 14.0   98   643    2   MOLECULE: MELANOMA-ASSOCIATED ANTIGEN C3;                            
 592:  ii0k-A  4.0 22.3   83   381    7   MOLECULE: PENTRAXIN-RELATED PROTEIN PTX3;                            
 593:  pap7-A  4.0 15.2  101   578    6   MOLECULE: DYSTROTELIN;                                               
 594:  zv8f-A  4.0  2.3   48    74    8   MOLECULE: HEAT SHOCK FACTOR-BINDING PROTEIN 1-LIKE PROTEIN           
 595:  n8ou-A  4.0 13.3   82   431    4   MOLECULE: FORKHEAD BOX PROTEIN P3;                                   
 596:  m2dp-A  4.0 31.7   75   540   15   MOLECULE: COLLAGEN ALPHA-1(XXIII) CHAIN;                             
 597:  qhq5-A  4.0 22.9  118   837   11   MOLECULE: HISTONE ACETYLTRANSFERASE KAT2A;                           
 598:  bz2p-A  4.0 18.6   71   333   15   MOLECULE: PDZ DOMAIN-CONTAINING PROTEIN GIPC1;                       
 599:  ob6i-A  4.0 17.4  100   476   11   MOLECULE: HOMEOBOX EVEN-SKIPPED HOMOLOG PROTEIN 2;                   
 600:  tp9n-A  4.0  3.3   49   228    4   MOLECULE: INTERFERON-INDUCED TRANSMEMBRANE PROTEIN 10;               
 601:  adh7-A  4.0 26.0  105   354   11   MOLECULE: HOMEOBOX PROTEIN NKX-2.4;                                  
 602:  n0cd-A  4.0 15.9   88   243   14   MOLECULE: HOMEOBOX PROTEIN HOX-B8;                                   
 603:  ju2k-A  4.0 16.5   75   204    7   MOLECULE: PUTATIVE UNCHARACTERIZED PROTEIN PYCARD-AS1;               
 604:  c9fn-A  4.0 19.4  124   459    7   MOLECULE: TRANSMEMBRANE PROTEIN 143;                                 
 605:  ho4x-A  4.0 32.0   74   420   11   MOLECULE: UDP-GLUCURONIC ACID DECARBOXYLASE 1;                       
 606:  g5ip-A  4.0 22.7   72   276   15   MOLECULE: UNCHARACTERIZED PROTEIN C4ORF50;                           
 607:  tj7m-A  4.0 30.5   94  1497    7   MOLECULE: INACTIVE SERINE/THREONINE-PROTEIN KINASE TEX14;            
 608:  zdp9-A  4.0  4.0   81   334   12   MOLECULE: SNRNA-ACTIVATING PROTEIN COMPLEX SUBUNIT 2;                
 609:  p6ej-A  4.0 10.9   61   173    3   MOLECULE: T CELL RECEPTOR GAMMA CONSTANT 1;                          
 610:  ri5s-A  4.0 23.8   89   621    4   MOLECULE: CEP295 N-TERMINAL-LIKE PROTEIN;                            
 611:  rx1k-A  4.0  5.2   76   858    5   MOLECULE: POLYHOMEOTIC-LIKE PROTEIN 2;                               
 612:  g7kg-A  4.0 21.6   76   731    4   MOLECULE: E3 UBIQUITIN-PROTEIN LIGASE COP1;                          
 613:  kzf9-A  4.0 26.5   78   166    8   MOLECULE: PROTEIN FAM163B;                                           
 614:  yox3-A  4.0 17.7   73   870    4   MOLECULE: ENDOTHELIAL PAS DOMAIN-CONTAINING PROTEIN 1;               
 615:  x7vi-A  4.0 20.4   77  1400   12   MOLECULE: HISTONE-LYSINE N-METHYLTRANSFERASE 2D;                     
 616:  f3bd-A  4.0 26.9   97  1119    6   MOLECULE: PUTATIVE SODIUM-COUPLED NEUTRAL AMINO ACID TRANSP          
 617:  i9bb-A  4.0 24.7   74   571    9   MOLECULE: E3 UBIQUITIN-PROTEIN LIGASE RNF168;                        
 618:  a9bh-A  4.0 25.1   82   977   13   MOLECULE: VACUOLAR PROTEIN SORTING-ASSOCIATED PROTEIN 54;            
 619:  i4xd-A  4.0 16.8   74   418    9   MOLECULE: 26S PROTEASOME REGULATORY SUBUNIT 6B;                      
 620:  ex6a-A  4.0 34.9  165  1400    5   MOLECULE: DYNEIN HEAVY CHAIN 14, AXONEMAL;                           
 621:  a3sm-A  4.0 36.8  141   278    9   MOLECULE: HAUS AUGMIN-LIKE COMPLEX SUBUNIT 1;                        
 622:  ugb5-A  4.0  3.3   52   502   10   MOLECULE: NEURONAL ACETYLCHOLINE RECEPTOR SUBUNIT ALPHA-7;           
 623:  cka1-A  4.0 28.1  127   503   10   MOLECULE: LEM DOMAIN-CONTAINING PROTEIN 2;                           
 624:  k6tq-A  4.0 27.3  124   555    9   MOLECULE: INOSITOL 1,4,5-TRISPHOSPHATE RECEPTOR-INTERACTING          
 625:  zs1p-A  4.0 13.1   85   711    1   MOLECULE: ORIGIN RECOGNITION COMPLEX SUBUNIT 3;                      
 626:  c8hc-A  4.0 11.3   60   233    8   MOLECULE: PROTEIN FAM204A;                                           
 627:  m0xe-A  4.0 25.9  103  1359    4   MOLECULE: ATP-BINDING CASSETTE SUB-FAMILY C MEMBER 12;               
 628:  h4he-A  4.0 12.0   90  1039    9   MOLECULE: FERM DOMAIN-CONTAINING PROTEIN 4A;                         
 629:  ud4f-A  4.0 16.9   90   521   10   MOLECULE: TIGGER TRANSPOSABLE ELEMENT-DERIVED PROTEIN 6;             
 630:  n1gn-A  4.0 27.2   87   546    5   MOLECULE: DNA REPLICATION FACTOR CDT1;                               
 631:  a8co-A  4.0  6.9   51    95   12   MOLECULE: DEXAMETHASONE-INDUCED PROTEIN;                             
 632:  z2iq-A  4.0 23.6  146  1423    9   MOLECULE: PROTEIN SOGA1;                                             
 633:  fol0-A  4.0 41.1  112   328    9   MOLECULE: SIN3 HISTONE DEACETYLASE COREPRESSOR COMPLEX COMP          
 634:  b6lj-A  4.0 29.8  161   854   11   MOLECULE: DISRUPTED IN SCHIZOPHRENIA 1 PROTEIN;                      
 635:  c6qh-A  4.0 29.2   92  1143   12   MOLECULE: DNA HELICASE MCM9;                                         
 636:  oy0x-A  4.0 18.1   94   471    7   MOLECULE: TIGGER TRANSPOSABLE ELEMENT-DERIVED PROTEIN 3;             
 637:  m3sw-A  4.0 22.3   99   432   12   MOLECULE: HOMEOBOX PROTEIN HOX-D3;                                   
 638:  kuz9-A  4.0 12.6  115   586    9   MOLECULE: GUANYLATE-BINDING PROTEIN 5;                               
 639:  u9lw-A  4.0  3.3   51   102    6   MOLECULE: PUTATIVE 60S RIBOSOMAL PROTEIN L13A PROTEIN RPL13          
 640:  y0ju-A  4.0 18.7  101   525    6   MOLECULE: TIGGER TRANSPOSABLE ELEMENT-DERIVED PROTEIN 2;             
 641:  k0lt-A  4.0 27.1   92  1186   10   MOLECULE: MYELIN TRANSCRIPTION FACTOR 1-LIKE PROTEIN;                
 642:  w3ag-A  4.0  4.1   53   154    6   MOLECULE: EPIGEN;                                                    
 643:  xdx2-A  4.0  7.2   69  1400    9   MOLECULE: VACUOLAR PROTEIN SORTING-ASSOCIATED PROTEIN 13C;           
 644:  f4fh-A  4.0 15.6   75   454    3   MOLECULE: SH2 DOMAIN-CONTAINING PROTEIN 4A;                          
 645:  mk4q-A  4.0 18.7   97  2116    9   MOLECULE: UNCONVENTIONAL MYOSIN-VIIB;                                
 646:  ghp0-A  4.0 21.7  102  1400    6   MOLECULE: MICROTUBULE-ACTIN CROSS-LINKING FACTOR 1, ISOFORM          
 647:  rj1u-A  4.0 34.3  120  1400    8   MOLECULE: PERICENTRIN;                                               
 648:  lvy6-A  3.9  9.7   84   282    0   MOLECULE: PUTATIVE SLC9B1-LIKE PROTEIN SLC9B1P1;                     
 649:  fm4f-A  3.9 24.1   97   485    6   MOLECULE: BCL-2-LIKE PROTEIN 13;                                     
 650:  pfb4-A  3.9  4.8   48    81    2   MOLECULE: NEURONATIN;                                                
 651:  gmv0-A  3.9 16.9   72   152    6   MOLECULE: TOMM20-LIKE PROTEIN 1;                                     
 652:  sm7c-A  3.9 14.1   72   335   11   MOLECULE: LEUCINE-RICH REPEAT-CONTAINING PROTEIN 39;                 
 653:  kix1-A  3.9 23.3   64  1190   11   MOLECULE: TIGHT JUNCTION PROTEIN ZO-2;                               
 654:  jb7y-A  3.9 11.7   87   138    6   MOLECULE: CENTROMERE PROTEIN S;                                      
 655:  w6pe-A  3.9 15.6   74   356   12   MOLECULE: HEPARAN SULFATE 2-O-SULFOTRANSFERASE 1;                    
 656:  jx0n-A  3.9 19.0   99   343    5   MOLECULE: SINGLE-PASS MEMBRANE AND COILED-COIL DOMAIN-CONTA          
 657:  i3sc-A  3.9 10.2   68   368    9   MOLECULE: CST COMPLEX SUBUNIT STN1;                                  
 658:  t9go-A  3.9  7.3   64   334    5   MOLECULE: GEMININ COILED-COIL DOMAIN-CONTAINING PROTEIN 1;           
 659:  ds3t-A  3.9 20.8  104  1400   11   MOLECULE: RYANODINE RECEPTOR 2;                                      
 660:  kka9-A  3.9 16.8   63   411    6   MOLECULE: SWI/SNF-RELATED MATRIX-ASSOCIATED ACTIN-DEPENDENT          
 661:  cbw3-A  3.9 18.0   99  1400    6   MOLECULE: DYNEIN HEAVY CHAIN 1, AXONEMAL;                            
 662:  q1vf-A  3.9 17.4   78   422    3   MOLECULE: ACYLGLYCEROL KINASE, MITOCHONDRIAL;                        
 663:  vu2b-A  3.9  2.7   57   297    5   MOLECULE: PROBABLE E3 SUMO-PROTEIN LIGASE RNF212;                    
 664:  zw5n-A  3.9 27.5   93   629   10   MOLECULE: DAPPER HOMOLOG 3;                                          
 665:  vk7g-A  3.9 20.8   81  1056   11   MOLECULE: PH AND SEC7 DOMAIN-CONTAINING PROTEIN 4;                   
 666:  tu5r-A  3.9 16.9   65   745    8   MOLECULE: EXOCYST COMPLEX COMPONENT 3;                               
 667:  dyx1-A  3.9 23.8   96  1400    9   MOLECULE: ADENOMATOUS POLYPOSIS COLI PROTEIN;                        
 668:  x3kp-A  3.9 12.5   98   527   10   MOLECULE: NUCLEUS ACCUMBENS-ASSOCIATED PROTEIN 1;                    
 669:  jde5-A  3.9 16.4  135   538    4   MOLECULE: MITOCHONDRIA-EATING PROTEIN;                               
 670:  l1jc-A  3.9 22.6   90   725   12   MOLECULE: EXOCYST COMPLEX COMPONENT 8;                               
 671:  isn3-A  3.9 15.9   94  1400    5   MOLECULE: LIPOPOLYSACCHARIDE-RESPONSIVE AND BEIGE-LIKE ANCH          
 672:  zm0n-A  3.9 11.3   71   414    1   MOLECULE: STAGA COMPLEX 65 SUBUNIT GAMMA;                            
 673:  pwj6-A  3.9 21.1   62   127    8   MOLECULE: MORF4 FAMILY-ASSOCIATED PROTEIN 1;                         
 674:  ch2c-A  3.9 22.1  118   198    6   MOLECULE: TRANSCRIPTION FACTOR LBX2;                                 
 675:  h2fd-A  3.9 10.2   58   184    9   MOLECULE: PRKR-INTERACTING PROTEIN 1;                                
 676:  cjt9-A  3.9 13.7   81   338   14   MOLECULE: HOMEOBOX PROTEIN HOX-D11;                                  
 677:  h2fn-A  3.9 32.2   58   197    5   MOLECULE: KINETOCHORE PROTEIN SPC24;                                 
 678:  kv4m-A  3.9 22.5   66   425    8   MOLECULE: PRE-MRNA-SPLICING FACTOR CWC25 HOMOLOG;                    
 679:  b6pj-A  3.9  7.5   71   563    4   MOLECULE: ZINC FINGER PROTEIN 257;                                   
 680:  c7uk-A  3.9 30.1   86   253   14   MOLECULE: TRANSMEMBRANE PROTEIN 51;                                  
 681:  d7hz-A  3.9 16.8   78   248    6   MOLECULE: CLATHRIN LIGHT CHAIN A;                                    
 682:  y8my-A  3.9  9.9   70   301    6   MOLECULE: TLR ADAPTER INTERACTING WITH SLC15A4 ON THE LYSOS          
 683:  n6cp-A  3.9 20.6  100   922    2   MOLECULE: GPI INOSITOL-DEACYLASE;                                    
 684:  dhw8-A  3.9 24.1   81   429    7   MOLECULE: Z-DNA-BINDING PROTEIN 1;                                   
 685:  h1ac-A  3.9 14.7   78   265    6   MOLECULE: TRANSMEMBRANE PROTEIN 270;                                 
 686:  b9by-A  3.9 20.4   68   549    3   MOLECULE: GUANINE NUCLEOTIDE-BINDING PROTEIN-LIKE 3;                 
 687:  te5j-A  3.9 10.7   79   520   13   MOLECULE: MACROPHAGE RECEPTOR MARCO;                                 
 688:  st7r-A  3.9 31.5  110  1400    6   MOLECULE: CENTROMERE-ASSOCIATED PROTEIN E;                           
 689:  kxq8-A  3.9  8.8   61   808   11   MOLECULE: TBC1 DOMAIN FAMILY MEMBER 10B;                             
 690:  mc2y-A  3.9 17.4  100  1712    8   MOLECULE: PROBABLE ATP-DEPENDENT RNA HELICASE DDX60;                 
 691:  nna6-A  3.9 30.7   82  1400    7   MOLECULE: E3 UBIQUITIN-PROTEIN LIGASE HUWE1;                         
 692:  c5xt-A  3.9 14.9  100  1132   14   MOLECULE: TELOMERASE REVERSE TRANSCRIPTASE;                          
 693:  ssr6-A  3.9 12.2  101  1400    8   MOLECULE: FIBROUS SHEATH-INTERACTING PROTEIN 2;                      
 694:  xgy1-A  3.9 13.0   79   195    6   MOLECULE: BH3-INTERACTING DOMAIN DEATH AGONIST;                      
 695:  pzb9-A  3.9 29.9   99  1027   10   MOLECULE: INO80 COMPLEX SUBUNIT D;                                   
 696:  xv4w-A  3.9 23.9   99  1156    3   MOLECULE: MASTERMIND-LIKE PROTEIN 2;                                 
 697:  l2pk-A  3.9  9.8   66   179    5   MOLECULE: NATURAL KILLER CELLS ANTIGEN CD94;                         
 698:  a5cr-A  3.9 22.9   75   653    8   MOLECULE: TRANSMEMBRANE AND COILED-COIL DOMAINS PROTEIN 1;           
 699:  vf4i-A  3.9 20.2  115   519    8   MOLECULE: BEN DOMAIN-CONTAINING PROTEIN 7;                           
 700:  uvj9-A  3.9 12.3   70   621    9   MOLECULE: GLYCOSYLPHOSPHATIDYLINOSITOL ANCHOR ATTACHMENT 1           
 701:  ac2y-A  3.9 14.0   76   708    1   MOLECULE: UBIQUITIN THIOESTERASE ZRANB1;                             
 702:  gjb0-A  3.9  9.7   76   807   11   MOLECULE: ENHANCER OF POLYCOMB HOMOLOG 2;                            
 703:  d1va-A  3.9 17.9   96   358    7   MOLECULE: PUTATIVE HOMEOBOX PROTEIN MEIS3-LIKE 2;                    
 704:  otj5-A  3.9 33.8   77   280    9   MOLECULE: C-TYPE LECTIN DOMAIN FAMILY 1 MEMBER A;                    
 705:  wub6-A  3.9  9.7   80   422    8   MOLECULE: TYROSINE-PROTEIN KINASE STYK1;                             
 706:  w6hs-A  3.9  4.7   47   258   17   MOLECULE: SYNAPSE DIFFERENTIATION-INDUCING GENE PROTEIN 1;           
 707:  jln5-A  3.9 12.2   90   463    4   MOLECULE: NEDD8-ACTIVATING ENZYME E1 CATALYTIC SUBUNIT;              
 708:  id3n-A  3.9 34.2   83   673   11   MOLECULE: CENTROSOMAL PROTEIN KIZUNA;                                
 709:  v4gl-A  3.9 14.5   55    63   16   MOLECULE: SMALL INTEGRAL MEMBRANE PROTEIN 43;                        
 710:  e6dq-A  3.9  2.9   55   241   11   MOLECULE: THYROID TRANSCRIPTION FACTOR 1-ASSOCIATED PROTEIN          
 711:  o4rp-A  3.9 13.2   78   102    9   MOLECULE: ALPHA-HEMOGLOBIN-STABILIZING PROTEIN;                      
 712:  blb5-A  3.9 16.8  100   393    9   MOLECULE: SISTER CHROMATID COHESION PROTEIN DCC1;                    
 713:  b1eh-A  3.9 19.3  107  1396    7   MOLECULE: PROBABLE E3 UBIQUITIN-PROTEIN LIGASE HECTD4;               
 714:  qjy4-A  3.9 23.7  132   491    8   MOLECULE: RAB5 GDP/GTP EXCHANGE FACTOR;                              
 715:  dse7-A  3.9 32.3  114  1824   13   MOLECULE: AFADIN;                                                    
 716:  up3p-A  3.9 29.5   87   306    6   MOLECULE: LYSM AND PUTATIVE PEPTIDOGLYCAN-BINDING DOMAIN-CO          
 717:  s1te-A  3.9 18.5   81   512    4   MOLECULE: CYTOCHROME P450 1A1;                                       
 718:  db3h-A  3.9 20.0  100  1447    9   MOLECULE: SISTER CHROMATID COHESION PROTEIN PDS5 HOMOLOG B;          
 719:  kao0-A  3.9 46.3  106   499    4   MOLECULE: ZINC FINGER PROTEIN 708;                                   
 720:  sue5-A  3.9 10.4   59   419    3   MOLECULE: E3 UBIQUITIN-PROTEIN LIGASE RNF130;                        
 721:  hyu8-A  3.9  6.0   81   299   14   MOLECULE: FIBRINOGEN SILENCER-BINDING PROTEIN;                       
 722:  jtp9-A  3.9 26.0   84  1649   10   MOLECULE: PHD AND RING FINGER DOMAIN-CONTAINING PROTEIN 1;           
 723:  a8dj-A  3.9 20.5  108   281    6   MOLECULE: TRANSCRIPTION FACTOR LBX1;                                 
 724:  j7zf-A  3.9 20.2   85   166    8   MOLECULE: TESTIS-EXPRESSED PROTEIN 51;                               
 725:  qi1a-A  3.9 17.8  103   360    6   MOLECULE: LETM1 DOMAIN-CONTAINING PROTEIN 1;                         
 726:  oxa6-A  3.9 21.1  111   253    8   MOLECULE: MAJOR PRION PROTEIN;                                       
 727:  yaa3-A  3.9 18.9  138  1307   11   MOLECULE: DYNEIN HEAVY CHAIN 14, AXONEMAL;                           
 728:  w0hx-A  3.9 23.6   97   749    5   MOLECULE: TRANSCRIPTION FACTOR RFX3;                                 
 729:  dyw7-A  3.9 16.3  111  1400    8   MOLECULE: ZINC FINGER HOMEOBOX PROTEIN 4;                            
 730:  y4qf-A  3.9 22.5   73   566    8   MOLECULE: CHONDROITIN SULFATE PROTEOGLYCAN 5;                        
 731:  izc4-A  3.9 11.2  107  1191    7   MOLECULE: ROQUIN-2;                                                  
 732:  k0yt-A  3.9 21.8  120   198    9   MOLECULE: MICOS COMPLEX SUBUNIT MIC26;                               
 733:  u1ds-A  3.9 14.3   72   524    3   MOLECULE: ZINC FINGER PROTEIN 479;                                   
 734:  qpg5-A  3.9  9.3  103  1400   11   MOLECULE: FIBROUS SHEATH-INTERACTING PROTEIN 2;                      
 735:  h4cy-A  3.9 16.1   78  1172    8   MOLECULE: LAMININ SUBUNIT BETA-3;                                    
 736:  q4cm-A  3.9  8.7   61   843    8   MOLECULE: AXIN-2;                                                    
 737:  j9rv-A  3.9 19.0   98   409    6   MOLECULE: POU DOMAIN, CLASS 4, TRANSCRIPTION FACTOR 2;               
 738:  qaj8-A  3.9 26.2  102   551    9   MOLECULE: GLIOMEDIN;                                                 
 739:  wk6o-A  3.9 16.6   87   205   10   MOLECULE: MEIOTIC NUCLEAR DIVISION PROTEIN 1 HOMOLOG;                
 740:  dl2p-A  3.9 17.6   87   773    6   MOLECULE: ATP-DEPENDENT ZINC METALLOPROTEASE YME1L1;                 
 741:  o1xv-A  3.9 23.6  112   336    5   MOLECULE: MELANOMA-ASSOCIATED ANTIGEN B17;                           
 742:  wz7j-A  3.9 34.7  141   773    6   MOLECULE: CIRCADIAN CLOCK PROTEIN PASD1;                             
 743:  uip3-A  3.9 22.7  143   985    9   MOLECULE: RAS AND RAB INTERACTOR 3;                                  
 744:  kcm1-A  3.9 21.7   99  1486   10   MOLECULE: HOMEOBOX PROTEIN CUT-LIKE 2;                               
 745:  gt3i-A  3.9 22.4  124   421   11   MOLECULE: BEN DOMAIN-CONTAINING PROTEIN 5;                           
 746:  u9wm-A  3.9 23.1  130  1400    8   MOLECULE: BACULOVIRAL IAP REPEAT-CONTAINING PROTEIN 6;               
 747:  ro3f-A  3.9 13.4   71  1905    3   MOLECULE: VON WILLEBRAND FACTOR A DOMAIN-CONTAINING PROTEIN          
 748:  d6qh-A  3.9 24.1   75  1400    4   MOLECULE: HISTONE-LYSINE N-METHYLTRANSFERASE 2C;                     
 749:  o3io-A  3.9 29.7  101   451    6   MOLECULE: POU DOMAIN, CLASS 3, TRANSCRIPTION FACTOR 1;               
 750:  o7om-A  3.9 20.5   72   355    3   MOLECULE: GLUCOSE-6-PHOSPHATASE 2;                                   
 751:  zoj3-A  3.9 19.1   80   828   10   MOLECULE: TRANSCRIPTION FACTOR SOX-6;                                
 752:  t3ya-A  3.9 13.7   88   364   11   MOLECULE: ACIDIC FIBROBLAST GROWTH FACTOR INTRACELLULAR-BIN          
 753:  zld0-A  3.8 22.6   93  1135   10   MOLECULE: APC MEMBRANE RECRUITMENT PROTEIN 1;                        
 754:  sj6l-A  3.8 20.0   95   525    6   MOLECULE: VESICULAR INHIBITORY AMINO ACID TRANSPORTER;               
 755:  w2wa-A  3.8 21.9   87  1379   11   MOLECULE: SACSIN;                                                    
 756:  cf2p-A  3.8 21.5   60   108    3   MOLECULE: CDGSH IRON-SULFUR DOMAIN-CONTAINING PROTEIN 1;             
 757:  xbx9-A  3.8 11.5   99  1400    6   MOLECULE: FIBROUS SHEATH-INTERACTING PROTEIN 2;                      
 758:  jc3d-A  3.8 37.8  120  1400    8   MOLECULE: TRINUCLEOTIDE REPEAT-CONTAINING GENE 18 PROTEIN;           
 759:  yn6o-A  3.8 16.4  103   508    8   MOLECULE: STEROID 17-ALPHA-HYDROXYLASE/17,20 LYASE;                  
 760:  u2su-A  3.8 25.2   58   107    5   MOLECULE: IQ DOMAIN-CONTAINING PROTEIN F6;                           
 761:  dv7m-A  3.8 20.0   86  1834    8   MOLECULE: STRUCTURE-SPECIFIC ENDONUCLEASE SUBUNIT SLX4;              
 762:  a5po-A  3.8  1.8   41   117   17   MOLECULE: MEDIATOR OF RNA POLYMERASE II TRANSCRIPTION SUBUN          
 763:  nk7w-A  3.8 16.4   55   115    5   MOLECULE: PARATHYROID HORMONE;                                       
 764:  uq9c-A  3.8 17.6   84   417    8   MOLECULE: PAIRED BOX PROTEIN PAX-2;                                  
 765:  cn4g-A  3.8 11.8   58   181    5   MOLECULE: CYCLIC AMP-DEPENDENT TRANSCRIPTION FACTOR ATF-3;           
 766:  kj6r-A  3.8 13.6   61   497    3   MOLECULE: SERINE/THREONINE-PROTEIN PHOSPHATASE 2A 56 KDA RE          
 767:  y9fe-A  3.8 19.4  103   341    7   MOLECULE: PUTATIVE MAGE DOMAIN-CONTAINING PROTEIN MAGEA13P;          
 768:  heu9-A  3.8 17.6   98   963    7   MOLECULE: TBC1 DOMAIN FAMILY MEMBER 2B;                              
 769:  kd6z-A  3.8 10.1   76   714   11   MOLECULE: FERM DOMAIN-CONTAINING PROTEIN 7;                          
 770:  r6vn-A  3.8 26.0   80  1400    6   MOLECULE: TITIN;                                                     
 771:  cz1q-A  3.8 19.5   67   127    4   MOLECULE: CALCITONIN GENE-RELATED PEPTIDE 2;                         
 772:  b4al-A  3.8 13.8   98  1400    8   MOLECULE: RYANODINE RECEPTOR 3;                                      
 773:  rv4c-A  3.8 23.0   85   773    9   MOLECULE: PROTEIN FAM149A;                                           
 774:  a2mc-A  3.8  6.1   82   673    7   MOLECULE: ZINC FINGER AND BTB DOMAIN-CONTAINING PROTEIN 16;          
 775:  v9mw-A  3.8 14.6   91   699    4   MOLECULE: PGAP2-INTERACTING PROTEIN;                                 
 776:  e9mm-A  3.8 12.3  111  1112    8   MOLECULE: CGMP-INHIBITED 3',5'-CYCLIC PHOSPHODIESTERASE B;           
 777:  sg2g-A  3.8 14.7   92  1400   15   MOLECULE: RYANODINE RECEPTOR 2;                                      
 778:  qta0-A  3.8 22.4   71   528   14   MOLECULE: GOLGI RESIDENT PROTEIN GCP60;                              
 779:  rxb1-A  3.8 21.8   83   681    4   MOLECULE: MINICHROMOSOME MAINTENANCE DOMAIN-CONTAINING PROT          
 780:  mb4l-A  3.8 22.7  102   374    7   MOLECULE: POTASSIUM CHANNEL SUBFAMILY K MEMBER 9;                    
 781:  knk0-A  3.8 17.7   87   516    2   MOLECULE: CYTOCHROME P450 1A2;                                       
 782:  yk2j-A  3.8  4.4   77   983    9   MOLECULE: POLYHOMEOTIC-LIKE PROTEIN 3;                               
 783:  yap2-A  3.8  5.0   71   312   13   MOLECULE: MITOCHONDRIAL UNCOUPLING PROTEIN 3;                        
 784:  rlt4-A  3.8 15.0   49    85    8   MOLECULE: SMALL INTEGRAL MEMBRANE PROTEIN 35;                        
 785:  c3nd-A  3.8  4.8   53   297    6   MOLECULE: TUMOR NECROSIS FACTOR RECEPTOR SUPERFAMILY MEMBER          
 786:  h3cj-A  3.8 17.1  100   277   10   MOLECULE: HOMEOBOX PROTEIN NKX-6.2;                                  
 787:  osi5-A  3.8 25.1   84   575   14   MOLECULE: TRANSCRIPTION FACTOR E3;                                   
 788:  o0ph-A  3.8  9.2   68   446    6   MOLECULE: RUN DOMAIN-CONTAINING PROTEIN 3A;                          
 789:  k4jo-A  3.8 18.6   65   400    3   MOLECULE: GOLGIN-45;                                                 
 790:  aqh9-A  3.8 23.5   92  1272    4   MOLECULE: PROTEIN DIAPHANOUS HOMOLOG 1;                              
 791:  en1j-A  3.8  4.4   53   176    2   MOLECULE: UNCHARACTERIZED PROTEIN C5ORF47;                           
 792:  rkl9-A  3.8 25.2  101   581   12   MOLECULE: FIBROUS SHEATH-INTERACTING PROTEIN 1;                      
 793:  r9da-A  3.8 21.9   95  1400    5   MOLECULE: E3 UBIQUITIN-PROTEIN LIGASE RNF213;                        
 794:  s1ay-A  3.8 14.1  117  1400    9   MOLECULE: NESPRIN-1;                                                 
 795:  zy5a-A  3.8 20.7   65   162    6   MOLECULE: UNCHARACTERIZED PROTEIN C3ORF18;                           
 796:  su3t-A  3.8 15.5   70   163    9   MOLECULE: TRANSMEMBRANE PROTEIN 251;                                 
 797:  cru8-A  3.8  4.0   62   508   18   MOLECULE: TESMIN;                                                    
 798:  rv5d-A  3.8 13.4   78   163   10   MOLECULE: BCL-2-LIKE PROTEIN 15;                                     
 799:  vx7u-A  3.8 21.5  103   387    9   MOLECULE: BARH-LIKE 2 HOMEOBOX PROTEIN;                              
 800:  gtw8-A  3.8 29.4   81   369    4   MOLECULE: NUCLEAR PORE COMPLEX-INTERACTING PROTEIN FAMILY,           
 801:  oel3-A  3.8 17.8   83  1432   10   MOLECULE: WERNER SYNDROME ATP-DEPENDENT HELICASE;                    
 802:  t0tu-A  3.8 20.1  114  2177    7   MOLECULE: BREFELDIN A-INHIBITED GUANINE NUCLEOTIDE-EXCHANGE          
 803:  la9n-A  3.8 21.3  101   901   10   MOLECULE: INOSITOL POLYPHOSPHATE 5-PHOSPHATASE OCRL;                 
 804:  qy0p-A  3.8 16.1   65   603    3   MOLECULE: POLYPEPTIDE N-ACETYLGALACTOSAMINYLTRANSFERASE 9;           
 805:  qt8l-A  3.8 30.9   95  1400    6   MOLECULE: ANKYRIN-3;                                                 
 806:  pb2k-A  3.8 10.3   71   567    8   MOLECULE: PROTEIN PHOSPHATASE 1 REGULATORY INHIBITOR SUBUNI          
 807:  f5ek-A  3.8  3.2   61   264    7   MOLECULE: TRANSMEMBRANE PROTEIN 41A;                                 
 808:  i8wo-A  3.8 20.7   97   753    6   MOLECULE: TRANSCRIPTION FACTOR SOX-30;                               
 809:  jns1-A  3.8 15.8   69   467    3   MOLECULE: COILED-COIL DOMAIN-CONTAINING PROTEIN 71;                  
 810:  l7jt-A  3.8 18.2   84   670    7   MOLECULE: PROTEIN ANGEL HOMOLOG 1;                                   
 811:  dr2i-A  3.8 15.2  112   520   12   MOLECULE: STERILE ALPHA MOTIF DOMAIN-CONTAINING PROTEIN 3;           
 812:  vi4m-A  3.8 22.1  134   785   11   MOLECULE: CONSERVED OLIGOMERIC GOLGI COMPLEX SUBUNIT 4;              
 813:  gs3p-A  3.8 18.0  102  1400   12   MOLECULE: ZINC FINGER HOMEOBOX PROTEIN 3;                            
 814:  z4ky-A  3.8 14.2  103  1401    5   MOLECULE: PROTEIN DISPATCHED HOMOLOG 2;                              
 815:  oiz4-A  3.8 16.8   59   351    5   MOLECULE: CYCLIC AMP-DEPENDENT TRANSCRIPTION FACTOR ATF-4;           
 816:  hr3n-A  3.8 12.3   76  2303    7   MOLECULE: ADENOMATOUS POLYPOSIS COLI PROTEIN 2;                      
 817:  uy0v-A  3.8 22.4   98   284   10   MOLECULE: HOMEOBOX PROTEIN CDX-4;                                    
 818:  m8mu-A  3.8 11.7   63   370    6   MOLECULE: PROTEIN-TYROSINE SULFOTRANSFERASE 1;                       
 819:  di3d-A  3.8 11.1   81   657    9   MOLECULE: THO COMPLEX SUBUNIT 1;                                     
 820:  uqb1-A  3.8  6.0   84   520    5   MOLECULE: KELCH DOMAIN-CONTAINING PROTEIN 4;                         
 821:  hz5m-A  3.8 19.1   77   966    3   MOLECULE: NEXT TO BRCA1 GENE 1 PROTEIN;                              
 822:  l3zm-A  3.8 21.4   58   418    3   MOLECULE: CAMP-DEPENDENT PROTEIN KINASE TYPE II-BETA REGULA          
 823:  qxy2-A  3.8 13.7   82  1400    9   MOLECULE: ZINC FINGER HOMEOBOX PROTEIN 3;                            
 824:  st6o-A  3.8 12.8  134  1704   11   MOLECULE: PHOSPHOLIPID-TRANSPORTING ATPASE ABCA3;                    
 825:  zq7k-A  3.8 15.3   95   713    9   MOLECULE: LOW-DENSITY LIPOPROTEIN RECEPTOR-RELATED PROTEIN           
 826:  sn9l-A  3.8 22.1   83  1400    5   MOLECULE: DYNEIN HEAVY CHAIN DOMAIN-CONTAINING PROTEIN 1;            
 827:  tv9z-A  3.8 22.0  100   562    5   MOLECULE: HOMEOBOX PROTEIN ARX;                                      
 828:  wop2-A  3.8 11.5   97  1141    7   MOLECULE: CGMP-INHIBITED 3',5'-CYCLIC PHOSPHODIESTERASE A;           
 829:  ao1c-A  3.8 12.4   88   468   11   MOLECULE: SECRETOGRANIN-3;                                           
 830:  bu5e-A  3.8 10.3   65   158    6   MOLECULE: NKG2-F TYPE II INTEGRAL MEMBRANE PROTEIN;                  
 831:  e2wp-A  3.8 19.4  100  1177   10   MOLECULE: SODIUM/HYDROGEN EXCHANGER 10;                              
 832:  bpg9-A  3.8 27.1  114   823    6   MOLECULE: PROTEIN JADE-3;                                            
 833:  wg9k-A  3.8 17.2  108  1505    8   MOLECULE: HOMEOBOX PROTEIN CUT-LIKE 1;                               
 834:  is2c-A  3.8 34.7  134  1154   10   MOLECULE: COILED-COIL DOMAIN-CONTAINING PROTEIN 136;                 
 835:  zd3i-A  3.8 16.4   89  1400   11   MOLECULE: VACUOLAR PROTEIN SORTING-ASSOCIATED PROTEIN 13A;           
 836:  z8yx-A  3.8 20.2   96  1400    5   MOLECULE: DYNEIN HEAVY CHAIN DOMAIN-CONTAINING PROTEIN 1;            
 837:  p3xj-A  3.8 16.7   92   406   12   MOLECULE: LIM/HOMEOBOX PROTEIN LHX2;                                 
 838:  n7lg-A  3.8  5.5   81   816    9   MOLECULE: PHOSPHATIDYLINOSITOL 4-KINASE BETA;                        
 839:  b7lo-A  3.8  3.8   78   220   12   MOLECULE: PROTEIN DGCR6L;                                            
 840:  r5ok-A  3.8 22.8  114  1591    5   MOLECULE: PROTEIN UNC-13 HOMOLOG B;                                  
 841:  okr4-A  3.8 13.8  100  1060   10   MOLECULE: DNA REPLICATION ATP-DEPENDENT HELICASE/NUCLEASE D          
 842:  eh9l-A  3.8 22.3  113   622   16   MOLECULE: COILED-COIL DOMAIN-CONTAINING PROTEIN 17;                  
 843:  e6kb-A  3.8 10.7   84   275    5   MOLECULE: MYB/SANT-LIKE DNA-BINDING DOMAIN-CONTAINING PROTE          
 844:  wpg0-A  3.8 24.0   79   748    8   MOLECULE: HOLLIDAY JUNCTION RECOGNITION PROTEIN;                     
 845:  mj1h-A  3.8 18.4  105  2517   12   MOLECULE: CULLIN-9;                                                  
 846:  ljc5-A  3.8 15.0   85   375    9   MOLECULE: HOMEOBOX PROTEIN MEIS3;                                    
 847:  yhm4-A  3.8 13.1   65   398    8   MOLECULE: KERATINOCYTE DIFFERENTIATION FACTOR 1;                     
 848:  qva6-A  3.8 14.8   77   645    4   MOLECULE: SERINE/THREONINE-PROTEIN KINASE NEK11;                     
 849:  l7pd-A  3.8 16.0   97  1400    6   MOLECULE: VACUOLAR PROTEIN SORTING-ASSOCIATED PROTEIN 13A;           
 850:  jrg3-A  3.8  9.6   72   189    8   MOLECULE: LEUCINE REPEAT ADAPTER PROTEIN 25;                         
 851:  k3ph-A  3.8 30.9  108  1400    8   MOLECULE: PROTEIN UNC-80 HOMOLOG;                                    
 852:  qci8-A  3.8 24.3  118   526    7   MOLECULE: MICROPHTHALMIA-ASSOCIATED TRANSCRIPTION FACTOR;            
 853:  r5ha-A  3.8 27.8  125   339    8   MOLECULE: PROTEIN FAM50A;                                            
 854:  y4ne-A  3.8 19.4   81   437    5   MOLECULE: TRANSCRIPTION FACTOR E2F1;                                 
 855:  u1mh-A  3.8 17.5   95  1352    3   MOLECULE: PIEZO-TYPE MECHANOSENSITIVE ION CHANNEL COMPONENT          
 856:  a4lf-A  3.8 10.6   96   631    8   MOLECULE: RING FINGER PROTEIN 112;                                   
 857:  nyt7-A  3.8 33.9  122   615    6   MOLECULE: NEUROSECRETORY PROTEIN VGF;                                
 858:  auu6-A  3.8 12.0   87   685    6   MOLECULE: E3 UBIQUITIN-PROTEIN LIGASE RNF103;                        
 859:  eos6-A  3.7 17.0  101   675    7   MOLECULE: TRANSMEMBRANE PROTEIN C17ORF113;                           
 860:  n9ti-A  3.7 15.5   63   291   10   MOLECULE: T-CELL LEUKEMIA HOMEOBOX PROTEIN 3;                        
 861:  jjb4-A  3.7 14.6   82   864   10   MOLECULE: N-ALPHA-ACETYLTRANSFERASE 16, NATA AUXILIARY SUBU          
 862:  mz7w-A  3.7 30.6   82   995   11   MOLECULE: MECKELIN;                                                  
 863:  zy0c-A  3.7 13.0   89   392    4   MOLECULE: HOMEOBOX PROTEIN ENGRAILED-1;                              
 864:  t2lq-A  3.7 20.5   66   299    5   MOLECULE: CMRF35-LIKE MOLECULE 8;                                    
 865:  mdh8-A  3.7 17.5   71   815    4   MOLECULE: RAB GTPASE-ACTIVATING PROTEIN 1-LIKE;                      
 866:  cj6d-A  3.7  9.3   76   560    8   MOLECULE: CELL DIVISION CONTROL PROTEIN 6 HOMOLOG;                   
 867:  rpc1-A  3.7 14.0   75   214    5   MOLECULE: NEUROGENIN-3;                                              
 868:  ucn1-A  3.7 12.2  110   822    4   MOLECULE: LYSINE-SPECIFIC HISTONE DEMETHYLASE 1B;                    
 869:  gzi3-A  3.7 10.4   80   637    8   MOLECULE: PROBABLE POLYPEPTIDE N-ACETYLGALACTOSAMINYLTRANSF          
 870:  o5gf-A  3.7 30.0  117   743    6   MOLECULE: POU DOMAIN, CLASS 2, TRANSCRIPTION FACTOR 1;               
 871:  uvd6-A  3.7 20.3   87   574    9   MOLECULE: SENTRIN-SPECIFIC PROTEASE 3;                               
 872:  yui7-A  3.7  9.8   83   280    8   MOLECULE: COILED-COIL DOMAIN-CONTAINING PROTEIN 106;                 
 873:  nbu7-A  3.7 25.7   78  1270    8   MOLECULE: ACTIVATING TRANSCRIPTION FACTOR 7-INTERACTING PRO          
 874:  dn0p-A  3.7 20.7   81   328    5   MOLECULE: HOMEOBOX PROTEIN DLX-2;                                    
 875:  woz5-A  3.7 16.4   62   331   13   MOLECULE: COILED-COIL DOMAIN-CONTAINING PROTEIN 189;                 
 876:  gf3p-A  3.7 11.0   64  1437   13   MOLECULE: MYOMESIN-3;                                                
 877:  nxl7-A  3.7 16.3   67   371    9   MOLECULE: GLYCOSYLTRANSFERASE 8 DOMAIN-CONTAINING PROTEIN 1          
 878:  x8ld-A  3.7 37.9   86   486    7   MOLECULE: KERATIN, TYPE II CUTICULAR HB6;                            
 879:  kda9-A  3.7 14.9   55   129   13   MOLECULE: TUMOR NECROSIS FACTOR RECEPTOR SUPERFAMILY MEMBER          
 880:  nx0b-A  3.7 12.7   99   864    4   MOLECULE: PROTEIN 4.1;                                               
 881:  zpf9-A  3.7  9.7   75   248    8   MOLECULE: 60S RIBOSOMAL PROTEIN L7;                                  
 882:  oq8d-A  3.7  7.3   71   330    0   MOLECULE: INACTIVE HYDROXYSTEROID DEHYDROGENASE-LIKE PROTEI          
 883:  g0cs-A  3.7 14.2   99  1400    9   MOLECULE: RYANODINE RECEPTOR 3;                                      
 884:  t2ra-A  3.7 19.5   94   811    2   MOLECULE: ENDOTHELIN-CONVERTING ENZYME 2;                            
 885:  bt0l-A  3.7 24.4   95  1269    4   MOLECULE: PROTEIN CRAMPED-LIKE;                                      
 886:  fud1-A  3.7 19.0   83   244    8   MOLECULE: SERINE-RICH SINGLE-PASS MEMBRANE PROTEIN 1;                
 887:  o1va-A  3.7 10.9   73   746    1   MOLECULE: HISTONE-LYSINE N-METHYLTRANSFERASE EZH2;                   
 888:  gm6u-A  3.7 31.4  106   926    6   MOLECULE: EWING'S TUMOR-ASSOCIATED ANTIGEN 1;                        
 889:  bf6b-A  3.7 22.4  125   759    7   MOLECULE: CULLIN-4A;                                                 
 890:  vtt8-A  3.7  4.8   83   302   10   MOLECULE: AP-1 COMPLEX-ASSOCIATED REGULATORY PROTEIN;                
 891:  z7tt-A  3.7  2.3   44    50    7   MOLECULE: UNCHARACTERIZED PROTEIN;                                   
 892:  fm3g-A  3.7 22.4  102  1034    6   MOLECULE: TEASHIRT HOMOLOG 2;                                        
 893:  e4xx-A  3.7 15.1   58   176   10   MOLECULE: PROTEIN DR1;                                               
 894:  tf4m-A  3.7 23.5   71   226    7   MOLECULE: V-TYPE PROTON ATPASE SUBUNIT E 2;                          
 895:  yp8j-A  3.7 26.7   76  1196    9   MOLECULE: JOUBERIN;                                                  
 896:  yz5y-A  3.7  9.7  100   576    8   MOLECULE: N-ACETYLMURAMOYL-L-ALANINE AMIDASE;                        
 897:  yxa7-A  3.7 25.6   61   268   10   MOLECULE: CENTROMERE PROTEIN Q;                                      
 898:  huc6-A  3.7 25.9  123  1859    4   MOLECULE: GOLGI-SPECIFIC BREFELDIN A-RESISTANCE GUANINE NUC          
 899:  h8vo-A  3.7 18.1   66   452    6   MOLECULE: KERATIN, TYPE II CYTOSKELETAL 80;                          
 900:  qxn7-A  3.7  4.6   47    60    2   MOLECULE: SMALL INTEGRAL MEMBRANE PROTEIN 3;                         
 901:  s7aa-A  3.7  3.2   42    42    7   MOLECULE: UNCHARACTERIZED PROTEIN;                                   
 902:  eow7-A  3.7  3.1   54   271    7   MOLECULE: TRANSMEMBRANE PROTEIN 192;                                 
 903:  srs7-A  3.7 17.9   90   306   11   MOLECULE: LOW-DENSITY LIPOPROTEIN RECEPTOR CLASS A DOMAIN-C          
 904:  cvi9-A  3.7 15.2   78   968    5   MOLECULE: SORTING NEXIN-13;                                          
 905:  fp3m-A  3.7 15.8   74   219    9   MOLECULE: C-TYPE LECTIN DOMAIN FAMILY 4 MEMBER E;                    
 906:  ibe2-A  3.7 16.4  101  2548    8   MOLECULE: UNCONVENTIONAL MYOSIN-IXA;                                 
 907:  ti8r-A  3.7 13.0   75   450   11   MOLECULE: PAIRED BOX PROTEIN PAX-8;                                  
 908:  pck5-A  3.7 15.7  137   461    7   MOLECULE: PHOSPHATIDATE CYTIDYLYLTRANSFERASE 1;                      
 909:  x6ew-A  3.7 19.6   92   429    8   MOLECULE: NUCLEAR PORE COMPLEX-INTERACTING PROTEIN FAMILY M          
 910:  k7cw-A  3.7 17.0   79   812   10   MOLECULE: SUN DOMAIN-CONTAINING PROTEIN 1;                           
 911:  c3kl-A  3.7 16.3  104   341    7   MOLECULE: INACTIVE CASPASE-12;                                       
 912:  pk6f-A  3.7 19.9  101   719    9   MOLECULE: MAESTRO HEAT-LIKE REPEAT-CONTAINING PROTEIN FAMIL          
 913:  c3hr-A  3.7 18.0   92  1463    7   MOLECULE: PEROXIDASIN-LIKE PROTEIN;                                  
 914:  oh6b-A  3.7 13.8   57   178    9   MOLECULE: MEDIATOR OF RNA POLYMERASE II TRANSCRIPTION SUBUN          
 915:  rd1b-A  3.7  1.5   51    97    6   MOLECULE: COILED-COIL DOMAIN-CONTAINING PROTEIN 167;                 
 916:  dg9d-A  3.7 15.6   67   219    7   MOLECULE: TRANSMEMBRANE EMP24 DOMAIN-CONTAINING PROTEIN 10;          
 917:  get6-A  3.7 22.8   68   351    7   MOLECULE: PROTEIN TBATA;                                             
 918:  jkw5-A  3.7 20.1   71   550    4   MOLECULE: COILED-COIL DOMAIN-CONTAINING PROTEIN 60;                  
 919:  mht8-A  3.7  3.4   43    51    7   MOLECULE: MITOCHONDRIAL IMPORT RECEPTOR SUBUNIT TOM5 HOMOLO          
 920:  q4tp-A  3.7 11.7   99  1720    6   MOLECULE: DNA-DIRECTED RNA POLYMERASE I SUBUNIT RPA1;                
 921:  rg1u-A  3.7 16.2   96   371    7   MOLECULE: VASOPRESSIN V2 RECEPTOR;                                   
 922:  arw2-A  3.7 20.0   67   174    4   MOLECULE: C-TYPE LECTIN DOMAIN FAMILY 2 MEMBER A;                    
 923:  gi9e-A  3.7 22.7   78   264    6   MOLECULE: COP9 SIGNALOSOME COMPLEX SUBUNIT 7B;                       
 924:  k3zi-A  3.7 16.6  115   501    7   MOLECULE: VITAMIN D 25-HYDROXYLASE;                                  
 925:  r8jv-A  3.7 24.2   97   420    8   MOLECULE: HOMEOBOX-CONTAINING PROTEIN 1;                             
 926:  z9fi-A  3.7 22.0  103  1400   12   MOLECULE: RYANODINE RECEPTOR 2;                                      
 927:  i2dv-A  3.7 12.0   60   263    2   MOLECULE: PROTEASOME SUBUNIT ALPHA TYPE-1;                           
 928:  cxz2-A  3.7 21.7  103  1400   12   MOLECULE: RYANODINE RECEPTOR 2;                                      
 929:  haw9-A  3.7 25.0   94   828   11   MOLECULE: DEUBIQUITINASE MYSM1;                                      
 930:  fpy8-A  3.7 29.2   80   323    4   MOLECULE: C-TYPE LECTIN DOMAIN FAMILY 11 MEMBER A;                   
 931:  kq0g-A  3.7  4.3   57    76    7   MOLECULE: HEAT SHOCK FACTOR-BINDING PROTEIN 1;                       
 932:  uss0-A  3.7 19.9   70   348   13   MOLECULE: TRIPARTITE MOTIF-CONTAINING PROTEIN 16-LIKE PROTE          
 933:  xz8q-A  3.7 27.3   68   523   10   MOLECULE: KERATIN, TYPE II CYTOSKELETAL 71;                          
 934:  be7f-A  3.7 27.8  114  1400   10   MOLECULE: RYANODINE RECEPTOR 1;                                      
 935:  yr2a-A  3.7 23.0  113   616    4   MOLECULE: DNA-BINDING PROTEIN RFX5;                                  
 936:  iwv8-A  3.7 15.8   97  1685    8   MOLECULE: MYOMESIN-1;                                                
 937:  p9fl-A  3.7 11.1   55    97    5   MOLECULE: PLACENTA-SPECIFIC PROTEIN 9;                               
 938:  tqx1-A  3.7 12.1  120  1058    5   MOLECULE: UBIQUITIN-LIKE MODIFIER-ACTIVATING ENZYME 1;               
 939:  nou7-A  3.7 12.0   53   258    6   MOLECULE: AXONEMAL DYNEIN LIGHT INTERMEDIATE POLYPEPTIDE 1;          
 940:  xvv1-A  3.7 11.8   88  1216    9   MOLECULE: SPOC DOMAIN-CONTAINING PROTEIN 1;                          
 941:  ch1s-A  3.7 19.4   62   229   11   MOLECULE: SPLICEOSOME-ASSOCIATED PROTEIN CWC15 HOMOLOG;              
 942:  liv5-A  3.7 23.6   72   423    7   MOLECULE: TUMOR NECROSIS FACTOR RECEPTOR SUPERFAMILY MEMBER          
 943:  zi4k-A  3.7 21.7   69   483    7   MOLECULE: PROBABLE ATP-DEPENDENT RNA HELICASE DDX49;                 
 944:  ll1x-A  3.7 18.3  106   346    8   MOLECULE: MELANOMA-ASSOCIATED ANTIGEN B4;                            
 945:  cz0i-A  3.7 19.9  109   361    9   MOLECULE: POU DOMAIN, CLASS 3, TRANSCRIPTION FACTOR 4;               
 946:  ba2v-A  3.7  9.8   64   200   11   MOLECULE: CATION CHANNEL SPERM-ASSOCIATED PROTEIN SUBUNIT Z          
 947:  zs1j-A  3.7 27.8   68   828   10   MOLECULE: PROTEIN ELFN1;                                             
 948:  c3op-A  3.7 14.9   73   859   10   MOLECULE: FANCONI ANEMIA GROUP B PROTEIN;                            
 949:  a2ui-A  3.7 24.8   78   233    9   MOLECULE: PROTEIN MIS18-ALPHA;                                       
 950:  q4yv-A  3.7  9.4   92  1054    9   MOLECULE: FERM, ARHGEF AND PLECKSTRIN DOMAIN-CONTAINING PRO          
 951:  vj2n-A  3.7  8.8  104  1137    3   MOLECULE: ELECTROGENIC SODIUM BICARBONATE COTRANSPORTER 4;           
 952:  f6du-A  3.7 16.9   89   579    7   MOLECULE: SOLUTE CARRIER FAMILY 15 MEMBER 5;                         
 953:  cg9x-A  3.7 10.5   88   592    7   MOLECULE: PUTATIVE PHOSPHATIDYLINOSITOL 4-KINASE ALPHA-LIKE          
 954:  n3ye-A  3.7 32.6   81  2240   14   MOLECULE: DEATH-INDUCER OBLITERATOR 1;                               
 955:  zmp7-A  3.7 26.4   86  1400    6   MOLECULE: CILIA- AND FLAGELLA-ASSOCIATED PROTEIN 54;                 
 956:  kv0l-A  3.7 38.8   88   511    5   MOLECULE: COILED-COIL DOMAIN-CONTAINING PROTEIN 125;                 
 957:  dj2y-A  3.7 26.1  108  2514    9   MOLECULE: NUCLEAR RECEPTOR COREPRESSOR 2;                            
 958:  klf9-A  3.7 30.6  117   356    5   MOLECULE: INACTIVE UBIQUITIN THIOESTERASE OTULINL;                   
 959:  ozd9-A  3.7 14.7   76   780   14   MOLECULE: CATION CHANNEL SPERM-ASSOCIATED PROTEIN 1;                 
 960:  u1cg-A  3.7 51.3  110   451    5   MOLECULE: GAMMA-AMINOBUTYRIC ACID RECEPTOR SUBUNIT ALPHA-2;          
 961:  y2yi-A  3.7 26.8  108   956    8   MOLECULE: CHROMATIN ASSEMBLY FACTOR 1 SUBUNIT A;                     
 962:  v1xu-A  3.7 27.7   74   223    8   MOLECULE: IMMEDIATE EARLY RESPONSE GENE 2 PROTEIN;                   
 963:  x2ex-A  3.7 19.7   84  2090    8   MOLECULE: NUCLEAR PORE COMPLEX PROTEIN NUP214;                       
 964:  fzk2-A  3.7 16.2  123  1400   10   MOLECULE: NEUROFIBROMIN;                                             
 965:  nb2s-A  3.7 28.2  101   653    7   MOLECULE: CHOLINE TRANSPORTER-LIKE PROTEIN 3;                        
 966:  mea7-A  3.7 56.8  162  1400    7   MOLECULE: NESPRIN-1;                                                 
 967:  yn1e-A  3.7 17.8   81   413    6   MOLECULE: CLUSTERIN-ASSOCIATED PROTEIN 1;                            
 968:  ez8g-A  3.7 44.3   98   556   10   MOLECULE: TESTIS-SPECIFIC PROTEIN 10-INTERACTING PROTEIN;            
 969:  en2j-A  3.7  9.1   67   709   10   MOLECULE: TRANSMEMBRANE AND COILED-COIL DOMAINS PROTEIN 2;           
 970:  za8q-A  3.7 29.0  108   556    6   MOLECULE: HIRA-INTERACTING PROTEIN 3;                                
 971:  kt9c-A  3.7 15.3  115   745    7   MOLECULE: ATP-BINDING CASSETTE SUB-FAMILY D MEMBER 1;                
 972:  hsb6-A  3.7 10.9  119  1220    8   MOLECULE: EUKARYOTIC TRANSLATION INITIATION FACTOR 5B;               
 973:  tlv8-A  3.7 10.2  111  1142    6   MOLECULE: ZINC FINGER MYM-TYPE PROTEIN 1;                            
 974:  mae7-A  3.7 19.6  105   621    6   MOLECULE: DNAJ HOMOLOG SUBFAMILY C MEMBER 2;                         
 975:  x0cx-A  3.7 20.5   96   512    9   MOLECULE: TIGGER TRANSPOSABLE ELEMENT-DERIVED PROTEIN 4;             
 976:  nlh6-A  3.7 11.4   82  1400    9   MOLECULE: TRANSMEMBRANE PROTEIN KIAA1109;                            
 977:  qh8u-A  3.7  4.5   80  2073    3   MOLECULE: HISTONE ACETYLTRANSFERASE KAT6B;                           
 978:  l5yr-A  3.7 17.1   90   840   13   MOLECULE: DNA HELICASE MCM8;                                         
 979:  ac3y-A  3.7 17.6  126   558    4   MOLECULE: ATLASTIN-1;                                                
 980:  ub3s-A  3.7  3.1   51  1400    8   MOLECULE: PROTEIN BASSOON;                                           
 981:  gv9l-A  3.7 27.7  103   933   10   MOLECULE: THYROID PEROXIDASE;                                        
 982:  l6rf-A  3.7 22.0  103  1400    9   MOLECULE: DYNEIN HEAVY CHAIN 5, AXONEMAL;                            
 983:  zc6h-A  3.7 16.0   86   663    8   MOLECULE: POLYUNSATURATED FATTY ACID LIPOXYGENASE ALOX12;            
 984:  us9v-A  3.7 15.1   68  1400    6   MOLECULE: HISTONE-LYSINE N-METHYLTRANSFERASE ASH1L;                  
 985:  ufu2-A  3.7 32.7   94  1005    6   MOLECULE: ESPIN-LIKE PROTEIN;                                        
 986:  jd7f-A  3.7 16.3  131   663   12   MOLECULE: HEPARAN-ALPHA-GLUCOSAMINIDE N-ACETYLTRANSFERASE;           
 987:  i4kn-A  3.7 14.5   97   431    7   MOLECULE: EVOLUTIONARILY CONSERVED SIGNALING INTERMEDIATE I          
 988:  p9xv-A  3.7 12.7   60   391    7   MOLECULE: ZINC FINGER PROTEIN UBI-D4;                                
 989:  wux9-A  3.7 10.0   73   700    8   MOLECULE: RECEPTOR-TYPE TYROSINE-PROTEIN PHOSPHATASE EPSILO          
 990:  do9z-A  3.6 26.7   69   170   10   MOLECULE: TRANSMEMBRANE PROTEIN 252;                                 
 991:  vg4h-A  3.6 15.8   73   229   14   MOLECULE: CLATHRIN LIGHT CHAIN B;                                    
 992:  n2sd-A  3.6  9.4   92   436    8   MOLECULE: ORIGIN RECOGNITION COMPLEX SUBUNIT 4;                      
 993:  sui0-A  3.6 32.3   90  1400    6   MOLECULE: MICROTUBULE-ACTIN CROSS-LINKING FACTOR 1, ISOFORM          
 994:  uul0-A  3.6 17.1   73   169    7   MOLECULE: NADH DEHYDROGENASE [UBIQUINONE] 1 ALPHA SUBCOMPLE          
 995:  wvn0-A  3.6 17.0  101  1400    4   MOLECULE: RYANODINE RECEPTOR 3;                                      
 996:  ffp0-A  3.6 13.7   97  1012   10   MOLECULE: CENTRIOLAR COILED-COIL PROTEIN OF 110 KDA;                 
 997:  xa2d-A  3.6  5.5   48    62    6   MOLECULE: SMALL INTEGRAL MEMBRANE PROTEIN 6;                         
 998:  bs1k-A  3.6  8.0   81  1400    5   MOLECULE: TPR AND ANKYRIN REPEAT-CONTAINING PROTEIN 1;               
 999:  kku8-A  3.6 23.1   94   279   10   MOLECULE: BEN DOMAIN-CONTAINING PROTEIN 6;                           
1000:  kl6j-A  3.6 23.1  109   634    9   MOLECULE: CREB-REGULATED TRANSCRIPTION COACTIVATOR 1;                
1001:  z6na-A  3.6 21.1  107   365    5   MOLECULE: VISUAL SYSTEM HOMEOBOX 1;                                  
1002:  zrs5-A  3.6 11.6   86   590    7   MOLECULE: ARYLSULFATASE F;                                           
1003:  dk1k-A  3.6 20.6   91   956    7   MOLECULE: ANGIOMOTIN-LIKE PROTEIN 1;                                 
1004:  q6ga-A  3.6 13.0   84   388    4   MOLECULE: MIGRATION AND INVASION-INHIBITORY PROTEIN;                 
1005:  o8re-A  3.6 12.2   66   633    6   MOLECULE: HETEROGENEOUS NUCLEAR RIBONUCLEOPROTEIN R;                 
1006:  s3zm-A  3.6 19.7  117   723   10   MOLECULE: DNA-BINDING PROTEIN RFX2;                                  
1007:  q3tl-A  3.6  8.2   94  1400    6   MOLECULE: DYNEIN HEAVY CHAIN 6, AXONEMAL;                            
1008:  t3zq-A  3.6 12.3  103   504    7   MOLECULE: SIGNAL RECOGNITION PARTICLE 54 KDA PROTEIN;                
1009:  f7kt-A  3.6 15.0   80   363    9   MOLECULE: LIM/HOMEOBOX PROTEIN LHX6;                                 
1010:  du2s-A  3.6 22.2   65   425    5   MOLECULE: PUTATIVE E3 UBIQUITIN-PROTEIN LIGASE UBR7;                 
1011:  gyt4-A  3.6  4.0   68   697    7   MOLECULE: ZINC FINGER AND BTB DOMAIN-CONTAINING PROTEIN 24;          
1012:  udt8-A  3.6 18.2   56   126    5   MOLECULE: PUTATIVE UNCHARACTERIZED PROTEIN PRO1933;                  
1013:  fuk3-A  3.6 32.0  103   592    8   MOLECULE: SOLUTE CARRIER FAMILY 13 MEMBER 2;                         
1014:  n2vh-A  3.6 11.9   60  1257   12   MOLECULE: AT-RICH INTERACTIVE DOMAIN-CONTAINING PROTEIN 4A;          
1015:  a5lp-A  3.6  9.6   87   317    8   MOLECULE: PITUITARY HOMEOBOX 2;                                      
1016:  pi2a-A  3.6 14.4   79   388    3   MOLECULE: BETA-1,4-GALACTOSYLTRANSFERASE 5;                          
1017:  nf4d-A  3.6 27.7   89   461   10   MOLECULE: SMOOTHELIN-LIKE PROTEIN 2;                                 
1018:  d7mg-A  3.6 17.5   70   232    9   MOLECULE: PROTEIN FAM246B;                                           
1019:  z6rs-A  3.6 12.4   87   719    7   MOLECULE: DNA REPLICATION LICENSING FACTOR MCM7;                     
1020:  ew0e-A  3.6 32.9   78   633    8   MOLECULE: HAUS AUGMIN-LIKE COMPLEX SUBUNIT 5;                        
1021:  e9uw-A  3.6 33.0   74  1465    7   MOLECULE: MYOMESIN-2;                                                
1022:  lgx9-A  3.6  5.4   80   894   10   MOLECULE: EXOCYST COMPLEX COMPONENT 1;                               
1023:  pb8o-A  3.6 20.4   93  1212    4   MOLECULE: SOLUTE CARRIER FAMILY 12 MEMBER 2;                         
1024:  mgj9-A  3.6 32.9   71   372    7   MOLECULE: ZINC FINGER PROTEIN 830;                                   
1025:  g4co-A  3.6 16.0   52   128    6   MOLECULE: ORGANIC SOLUTE TRANSPORTER SUBUNIT BETA;                   
1026:  ajl6-A  3.6 29.5   85   204    6   MOLECULE: MRG/MORF4L-BINDING PROTEIN;                                
1027:  cwe4-A  3.6 22.0   75   394   11   MOLECULE: POTASSIUM CHANNEL SUBFAMILY K MEMBER 3;                    
1028:  div1-A  3.6 18.2   57   194    7   MOLECULE: UNCHARACTERIZED PROTEIN C2ORF74;                           
1029:  xqh0-A  3.6 19.8  108  1092    6   MOLECULE: PROTEIN WWC3;                                              
1030:  lzk5-A  3.6 12.1   77   344    6   MOLECULE: UBIQUITIN-ASSOCIATED DOMAIN-CONTAINING PROTEIN 2;          
1031:  kw8r-A  3.6 22.2   73   232    4   MOLECULE: VESICLE TRANSPORT THROUGH INTERACTION WITH T-SNAR          
1032:  l3df-A  3.6  8.7   87  1400    7   MOLECULE: DYNEIN HEAVY CHAIN DOMAIN-CONTAINING PROTEIN 1;            
1033:  sww7-A  3.6 16.9   61   330    7   MOLECULE: T-CELL LEUKEMIA HOMEOBOX PROTEIN 1;                        
1034:  u8nx-A  3.6 17.2  117  1137   11   MOLECULE: DENN DOMAIN-CONTAINING PROTEIN 2B;                         
1035:  dp3j-A  3.6 11.0   55   111    0   MOLECULE: PUTATIVE TRANSMEMBRANE PROTEIN CXORF1;                     
1036:  zxw0-A  3.6 14.4  102  1124   10   MOLECULE: TYROSINE-PROTEIN KINASE JAK3;                              
1037:  hc4p-A  3.6 31.8  101   495   10   MOLECULE: ZINC FINGER PROTEIN 212;                                   
1038:  cc0a-A  3.6 16.4   61   315    7   MOLECULE: NEUROGUIDIN;                                               
1039:  ei0j-A  3.6 14.7   55   584   15   MOLECULE: EXTRACELLULAR SERINE/THREONINE PROTEIN KINASE FAM          
1040:  qkv8-A  3.6 13.2   81   819    6   MOLECULE: NUCLEAR PORE COMPLEX PROTEIN NUP93;                        
1041:  r1wc-A  3.6 14.8   94   548    5   MOLECULE: 5'-NUCLEOTIDASE DOMAIN-CONTAINING PROTEIN 3;               
1042:  o7az-A  3.6 29.2   82   644   10   MOLECULE: ZINC FINGER PROTEIN 746;                                   
1043:  oo1f-A  3.6  6.7   91   543    7   MOLECULE: CYTOCHROME P450 1B1;                                       
1044:  vum0-A  3.6 23.7   96   336    5   MOLECULE: POTASSIUM CHANNEL SUBFAMILY K MEMBER 1;                    
1045:  d9rq-A  3.6  6.5  100  2025    9   MOLECULE: E3 UBIQUITIN-PROTEIN LIGASE TTC3;                          
1046:  a5ls-A  3.6  6.8   70   239    9   MOLECULE: RETROTRANSPOSON GAG-LIKE PROTEIN 6;                        
1047:  h1cp-A  3.6 29.2   99   797   10   MOLECULE: STRIATIN-3;                                                
1048:  z2ud-A  3.6 19.2   84   379   13   MOLECULE: ANOMALOUS HOMEOBOX PROTEIN;                                
1049:  h1ov-A  3.6 14.6   91   603    9   MOLECULE: SERINE PROTEASE 56;                                        
1050:  k4yg-A  3.6  4.3   46    55    9   MOLECULE: SMALL INTEGRAL MEMBRANE PROTEIN 27;                        
1051:  g0ln-A  3.6 18.5   72  1400    6   MOLECULE: CENTROSOME-ASSOCIATED PROTEIN 350;                         
1052:  wv8o-A  3.6  2.6   45    54    7   MOLECULE: APELIN RECEPTOR EARLY ENDOGENOUS LIGAND;                   
1053:  bts3-A  3.6 16.3   63   338   14   MOLECULE: SECRETORY CARRIER-ASSOCIATED MEMBRANE PROTEIN 1;           
1054:  mv7j-A  3.6 22.2   85   656    7   MOLECULE: ANKYRIN REPEAT AND SAM DOMAIN-CONTAINING PROTEIN           
1055:  y2ac-A  3.6 22.5  114  1400    7   MOLECULE: FIBROUS SHEATH-INTERACTING PROTEIN 2;                      
1056:  t3pe-A  3.6 19.1  108  1400    7   MOLECULE: RYANODINE RECEPTOR 2;                                      
1057:  gu9i-A  3.6 29.6  109   632   11   MOLECULE: GOLGIN SUBFAMILY A MEMBER 8H;                              
1058:  lna6-A  3.6 30.5   94   902   12   MOLECULE: NEUROBLASTOMA BREAKPOINT FAMILY MEMBER 26;                 
1059:  gls1-A  3.6 13.9   86  1220    8   MOLECULE: ATP-DEPENDENT RNA HELICASE DHX8;                           
1060:  buf2-A  3.6 24.9   92  1037   10   MOLECULE: HUNTINGTIN-INTERACTING PROTEIN 1;                          
1061:  ivs4-A  3.6 34.9   65   252    8   MOLECULE: RECEPTOR EXPRESSION-ENHANCING PROTEIN 2;                   
1062:  nj0r-A  3.6 12.1   65  1400   12   MOLECULE: NESPRIN-2;                                                 
1063:  wpw0-A  3.6 21.1   72   406    3   MOLECULE: COILED-COIL DOMAIN-CONTAINING GLUTAMATE-RICH PROT          
1064:  b8mb-A  3.6  9.7   75   499   12   MOLECULE: U4/U6 SMALL NUCLEAR RIBONUCLEOPROTEIN PRP31;               
1065:  hj5f-A  3.6  4.9   54   316    7   MOLECULE: SMALL KINETOCHORE-ASSOCIATED PROTEIN;                      
1066:  ybf4-A  3.6  5.7   92  1400    9   MOLECULE: FIBROUS SHEATH-INTERACTING PROTEIN 2;                      
1067:  e4ad-A  3.6 11.5   78   391    8   MOLECULE: PAIRED BOX PROTEIN PAX-5;                                  
1068:  bjk8-A  3.6 12.5  105   684   12   MOLECULE: SEC1 FAMILY DOMAIN-CONTAINING PROTEIN 2;                   
1069:  u9rq-A  3.6 29.5  103  1334    9   MOLECULE: NCK-ASSOCIATED PROTEIN 5-LIKE;                             
1070:  kch6-A  3.6 13.8   82   226    7   MOLECULE: THIOREDOXIN DOMAIN-CONTAINING PROTEIN 9;                   
1071:  u9un-A  3.6 16.1   53   100   11   MOLECULE: PUTATIVE ATP SYNTHASE SUBUNIT G 2, MITOCHONDRIAL;          
1072:  i8hg-A  3.6  3.2   66   142    8   MOLECULE: HEMOGLOBIN SUBUNIT ZETA;                                   
1073:  ws6y-A  3.6 17.2   68   132    7   MOLECULE: POTASSIUM VOLTAGE-GATED CHANNEL SUBFAMILY E MEMBE          
1074:  pc5d-A  3.6 18.9   60   183    8   MOLECULE: TUMOR NECROSIS FACTOR LIGAND SUPERFAMILY MEMBER 4          
1075:  fsh6-A  3.6  9.5   80   598   14   MOLECULE: IQ CALMODULIN-BINDING MOTIF-CONTAINING PROTEIN 1;          
1076:  yfh3-A  3.6 16.6  116  1400    3   MOLECULE: FIBROUS SHEATH-INTERACTING PROTEIN 2;                      
1077:  fi2c-A  3.6 18.8  102  1400   10   MOLECULE: RYANODINE RECEPTOR 3;                                      
1078:  y3dp-A  3.6 10.4   75   693    8   MOLECULE: ZINC FINGER BED DOMAIN-CONTAINING PROTEIN 5;               
1079:  b4of-A  3.6 14.4   66   147    6   MOLECULE: DNA POLYMERASE EPSILON SUBUNIT 3;                          
1080:  xf4y-A  3.6 25.4  103   298   12   MOLECULE: MAX-LIKE PROTEIN X;                                        
1081:  vx5b-A  3.6 31.0  125   393    8   MOLECULE: POTASSIUM CHANNEL SUBFAMILY K MEMBER 4;                    
1082:  apf6-A  3.6 28.8   74   713    8   MOLECULE: SEROLOGICALLY DEFINED COLON CANCER ANTIGEN 8;              
1083:  x3ja-A  3.6 13.7   62   293   10   MOLECULE: EPIDERMAL GROWTH FACTOR-LIKE PROTEIN 8;                    
1084:  j5im-A  3.6 16.0   66  1843    9   MOLECULE: XIN ACTIN-BINDING REPEAT-CONTAINING PROTEIN 1;             
1085:  qys7-A  3.6 16.0   95  1400   12   MOLECULE: CHROMODOMAIN-HELICASE-DNA-BINDING PROTEIN 6;               
1086:  bs6h-A  3.6 23.9   73   163   10   MOLECULE: PROTEIN FAM167B;                                           
1087:  a1qh-A  3.6 21.1   96   523    9   MOLECULE: MELANOMA-ASSOCIATED ANTIGEN E2;                            
1088:  vld8-A  3.6 30.7  126  1707    4   MOLECULE: HISTONE-LYSINE N-METHYLTRANSFERASE SETD1A;                 
1089:  ocn7-A  3.6 23.8   80  1400    5   MOLECULE: E1A-BINDING PROTEIN P400;                                  
1090:  q8rz-A  3.6 13.0  103   903    8   MOLECULE: ZZ-TYPE ZINC FINGER-CONTAINING PROTEIN 3;                  
1091:  v2wt-A  3.6 25.7   66  1371    6   MOLECULE: F-ACTIN-UNCAPPING PROTEIN LRRC16A;                         
1092:  dy6m-A  3.6 30.0  119  1017    7   MOLECULE: FORMIN-BINDING PROTEIN 4;                                  
1093:  c1xd-A  3.6 10.7   66   178   14   MOLECULE: PRA1 FAMILY PROTEIN 2;                                     
1094:  b2yy-A  3.6 18.5   97   556   10   MOLECULE: JERKY PROTEIN HOMOLOG;                                     
1095:  scx0-A  3.6 16.8   88   523    7   MOLECULE: UDP-GLUCURONOSYLTRANSFERASE 3A2;                           
1096:  zr9n-A  3.6 31.6   97  1772   11   MOLECULE: PUTATIVE STEREOCILIN-LIKE PROTEIN;                         
1097:  iao5-A  3.6 18.7   78   346    8   MOLECULE: TRANSCRIPTION FACTOR E2F5;                                 
1098:  der2-A  3.6 10.8   79   808    5   MOLECULE: ANTIGEN PEPTIDE TRANSPORTER 1;                             
1099:  p2xz-A  3.6 31.4  171  2319    7   MOLECULE: A-KINASE ANCHOR PROTEIN 6;                                 
1100:  k1cu-A  3.6 16.3   79   228    9   MOLECULE: ANKYRIN REPEAT DOMAIN-CONTAINING PROTEIN 46;               
1101:  ih9i-A  3.6 13.5   84  1400    8   MOLECULE: CILIA- AND FLAGELLA-ASSOCIATED PROTEIN 54;                 
1102:  xv4n-A  3.6 13.0   60   554    7   MOLECULE: DNAJ HOMOLOG SUBFAMILY C MEMBER 1;                         
1103:  y6cc-A  3.6 16.8   95  1177    3   MOLECULE: PHOSPHOLIPID-TRANSPORTING ATPASE IF;                       
1104:  s3qk-A  3.6 29.2  103  1134    6   MOLECULE: UBINUCLEIN-1;                                              
1105:  d2xg-A  3.6 25.0   94  1166    6   MOLECULE: FOLLICULIN-INTERACTING PROTEIN 1;                          
1106:  m5bp-A  3.6 27.7  100   974   11   MOLECULE: EXOCYST COMPLEX COMPONENT 4;                               
1107:  gnd1-A  3.6 20.6   86   509    6   MOLECULE: MONOCARBOXYLATE TRANSPORTER 9;                             
1108:  z7tp-A  3.6 23.2  100   500    7   MOLECULE: POU DOMAIN, CLASS 3, TRANSCRIPTION FACTOR 3;               
1109:  ev7k-A  3.6 33.1  106  1400    5   MOLECULE: ALSTROM SYNDROME PROTEIN 1;                                
1110:  f9ip-A  3.6 14.8  104  1005    8   MOLECULE: BAND 4.1-LIKE PROTEIN 2;                                   
1111:  z1rf-A  3.6 13.6   83   702   10   MOLECULE: VERTNIN;                                                   
1112:  f9mu-A  3.6 15.6   78   962    4   MOLECULE: GENERAL VESICULAR TRANSPORT FACTOR P115;                   
1113:  oy7h-A  3.6 16.3  106  1616   12   MOLECULE: DNA (CYTOSINE-5)-METHYLTRANSFERASE 1;                      
1114:  sxo0-A  3.6 17.7  108  1400   15   MOLECULE: ZINC FINGER HOMEOBOX PROTEIN 3;                            
1115:  l4qu-A  3.6 21.0   70   281   11   MOLECULE: ELONGATION FACTOR 1-DELTA;                                 
1116:  dta3-A  3.6 16.6   95  2040    8   MOLECULE: HEAT REPEAT-CONTAINING PROTEIN 5A;                         
1117:  hbf4-A  3.6  9.9   79   136    6   MOLECULE: KERATINOCYTE-ASSOCIATED PROTEIN 2;                         
1118:  g5ob-A  3.6 21.0   89  1400    9   MOLECULE: POLYCYSTIC KIDNEY DISEASE PROTEIN 1-LIKE 1;                
1119:  p2cd-A  3.6  5.9   57   307   18   MOLECULE: POTASSIUM CHANNEL SUBFAMILY K MEMBER 7;                    
1120:  aq8m-A  3.6 11.2   84   556    7   MOLECULE: T-COMPLEX PROTEIN 1 SUBUNIT ALPHA;                         
1121:  w0yx-A  3.6 13.9   68   462    6   MOLECULE: PROBABLE G-PROTEIN COUPLED RECEPTOR 142;                   
1122:  wv7n-A  3.6 16.5   65   424    6   MOLECULE: DOUBLE HOMEOBOX PROTEIN 4-LIKE PROTEIN 3;                  
1123:  nz7i-A  3.6 28.2  105   755   10   MOLECULE: SENTRIN-SPECIFIC PROTEASE 5;                               
1124:  c6tn-A  3.6 25.4  140   846    5   MOLECULE: DISKS LARGE-ASSOCIATED PROTEIN 5;                          
1125:  yap4-A  3.6 16.1   95  1322    5   MOLECULE: FERM AND PDZ DOMAIN-CONTAINING PROTEIN 4;                  
1126:  g4hp-A  3.6 30.8   94   432   11   MOLECULE: LUC7-LIKE PROTEIN 3;                                       
1127:  r9ec-A  3.6 17.3   86  1400    8   MOLECULE: ZINC FINGER HOMEOBOX PROTEIN 3;                            
1128:  y1dh-A  3.6  1.3   43   522   12   MOLECULE: UNCHARACTERIZED PROTEIN;                                   
1129:  t8mo-A  3.6 22.6   99   188    7   MOLECULE: NANOG NEIGHBOR HOMEOBOX;                                   
1130:  tr0n-A  3.6 21.7   91  1400    8   MOLECULE: CHROMODOMAIN-HELICASE-DNA-BINDING PROTEIN 7;               
1131:  fii7-A  3.6 15.8  111  1400    7   MOLECULE: VACUOLAR PROTEIN SORTING-ASSOCIATED PROTEIN 13C;           
1132:  wi4c-A  3.6 14.8   80   630    8   MOLECULE: POTASSIUM VOLTAGE-GATED CHANNEL SUBFAMILY D MEMBE          
1133:  t3jj-A  3.5  5.2   82   225    7   MOLECULE: INSULIN-INDUCED GENE 2 PROTEIN;                            
1134:  df7u-A  3.5 18.1   77  1399    5   MOLECULE: E3 UBIQUITIN-PROTEIN LIGASE UBR5;                          
1135:  ak2j-A  3.5 15.9   78   419   10   MOLECULE: POU DOMAIN, CLASS 4, TRANSCRIPTION FACTOR 1;               
1136:  ywu4-A  3.5  5.3   62    73   10   MOLECULE: HOMEODOMAIN-ONLY PROTEIN;                                  
1137:  rh8n-A  3.5 13.8   95  1225    8   MOLECULE: CATENIN DELTA-2;                                           
1138:  jf1b-A  3.5 24.6   60   421    5   MOLECULE: SYNAPTOTAGMIN-15;                                          
1139:  jws6-A  3.5 17.3   83  1400   11   MOLECULE: NEUROBEACHIN;                                              
1140:  q2xw-A  3.5 22.5   80  1002    6   MOLECULE: GOLGIN SUBFAMILY A MEMBER 2;                               
1141:  e3dj-A  3.5 31.9   84   392    8   MOLECULE: 5-AZACYTIDINE-INDUCED PROTEIN 2;                           
1142:  tg3b-A  3.5 17.4   86   712    9   MOLECULE: TGF-BETA-ACTIVATED KINASE 1 AND MAP3K7-BINDING PR          
1143:  zo3k-A  3.5 20.2   81   275   10   MOLECULE: COP9 SIGNALOSOME COMPLEX SUBUNIT 7A;                       
1144:  dg2i-A  3.5 18.4   69   710   10   MOLECULE: RNA POLYMERASE-ASSOCIATED PROTEIN RTF1 HOMOLOG;            
1145:  d0ll-A  3.5  7.8   64   116    6   MOLECULE: MITOCHONDRIAL IMPORT INNER MEMBRANE TRANSLOCASE S          
1146:  g5ag-A  3.5 28.7   58   484   10   MOLECULE: DYNEIN REGULATORY COMPLEX SUBUNIT 2;                       
1147:  b8wr-A  3.5 21.2   64  1134    8   MOLECULE: PUTATIVE SPERMATOGENESIS-ASSOCIATED PROTEIN 31C2;          
1148:  ws9o-A  3.5 25.8   73   331    3   MOLECULE: NEUROGENIC DIFFERENTIATION FACTOR 4;                       
1149:  j4nb-A  3.5 12.2  108  1493    9   MOLECULE: PLECKSTRIN HOMOLOGY DOMAIN-CONTAINING FAMILY H ME          
1150:  el1d-A  3.5 13.3  101   599    5   MOLECULE: SODIUM- AND CHLORIDE-DEPENDENT GABA TRANSPORTER 1          
1151:  sys5-A  3.5 15.1   64   213   11   MOLECULE: C-TYPE LECTIN DOMAIN FAMILY 4 MEMBER C;                    
1152:  y3gr-A  3.5  7.6   83  1400    6   MOLECULE: DYNEIN HEAVY CHAIN 7, AXONEMAL;                            
1153:  u4qa-A  3.5  4.8   71   723   14   MOLECULE: VACUOLAR PROTEIN SORTING-ASSOCIATED PROTEIN 52 HO          
1154:  b5ud-A  3.5 31.4   87   328    2   MOLECULE: COILED-COIL DOMAIN-CONTAINING PROTEIN 54;                  
1155:  rur3-A  3.5  8.8   80   670    4   MOLECULE: CYCLIC AMP-DEPENDENT TRANSCRIPTION FACTOR ATF-6 A          
1156:  ga2f-A  3.5 29.6   78   351   10   MOLECULE: DYSBINDIN;                                                 
1157:  nop6-A  3.5 21.7   86   456    5   MOLECULE: KERATIN, TYPE I CUTICULAR HA8;                             
1158:  szv6-A  3.5 14.2   87   531    7   MOLECULE: STEROL 26-HYDROXYLASE, MITOCHONDRIAL;                      
1159:  o0jp-A  3.5 16.6   64   597   11   MOLECULE: LYSINE--TRNA LIGASE;                                       
1160:  cr8e-A  3.5 14.0   54    70    6   MOLECULE: SMALL INTEGRAL MEMBRANE PROTEIN 42;                        
1161:  v9mu-A  3.5 21.5   75  1400    9   MOLECULE: DYNEIN HEAVY CHAIN 5, AXONEMAL;                            
1162:  z9hb-A  3.5 22.0   87   261    9   MOLECULE: X-BOX-BINDING PROTEIN 1;                                   
1163:  fi1x-A  3.5 20.4   79   513    9   MOLECULE: HISTONE ACETYLTRANSFERASE KAT5;                            
1164:  qix0-A  3.5 15.3   70   430    4   MOLECULE: PUTATIVE GOLGIN SUBFAMILY A MEMBER 8D;                     
1165:  vc9i-A  3.5 17.6   77   559    4   MOLECULE: WISKOTT-ALDRICH SYNDROME PROTEIN FAMILY MEMBER 1;          
1166:  z0xb-A  3.5 17.4   50    64    2   MOLECULE: COILED-COIL DOMAIN-CONTAINING PROTEIN 72;                  
1167:  mb2g-A  3.5 15.6   86   234    7   MOLECULE: HOMEOBOX PROTEIN NKX-3.1;                                  
1168:  s3jf-A  3.5 19.0   98   733    5   MOLECULE: BAND 4.1-LIKE PROTEIN 5;                                   
1169:  zh9k-A  3.5 18.2   95   514    9   MOLECULE: MAJOR FACILITATOR SUPERFAMILY DOMAIN-CONTAINING P          
1170:  riu6-A  3.5 16.1   66   176    2   MOLECULE: KXDL MOTIF-CONTAINING PROTEIN 1;                           
1171:  jp3g-A  3.5 20.2  100   327   11   MOLECULE: BARH-LIKE 1 HOMEOBOX PROTEIN;                              
1172:  w5kk-A  3.5 34.6   87  2346    6   MOLECULE: MYOMEGALIN;                                                
1173:  td6z-A  3.5 29.6   95  1400    6   MOLECULE: HUNTINGTIN;                                                
1174:  b5bv-A  3.5 18.3   85   681    6   MOLECULE: SODIUM/GLUCOSE COTRANSPORTER 4;                            
1175:  n6tz-A  3.5 15.4   86   636    7   MOLECULE: SODIUM-DEPENDENT PROLINE TRANSPORTER;                      
1176:  i4ya-A  3.5 13.8  109   794    8   MOLECULE: E3 UFM1-PROTEIN LIGASE 1;                                  
1177:  ow7g-A  3.5 18.2   67   301    9   MOLECULE: NITRIC OXIDE SYNTHASE-INTERACTING PROTEIN;                 
1178:  ywb8-A  3.5 19.3   65   215    6   MOLECULE: C-TYPE LECTIN DOMAIN FAMILY 4 MEMBER D;                    
1179:  snd8-A  3.5 18.8  103   543    2   MOLECULE: SODIUM-DEPENDENT LYSOPHOSPHATIDYLCHOLINE SYMPORTE          
1180:  txn3-A  3.5 24.2   91   259    9   MOLECULE: PROTEIN BEAN1;                                             
1181:  k3eg-A  3.5 24.8  116  1990    4   MOLECULE: PROTEIN TANC2;                                             
1182:  ro6g-A  3.5  5.2   58   563    3   MOLECULE: IQCJ-SCHIP1 READTHROUGH TRANSCRIPT PROTEIN;                
1183:  of4e-A  3.5 31.2   90  1078   11   MOLECULE: DISHEVELED-ASSOCIATED ACTIVATOR OF MORPHOGENESIS           
1184:  mq5c-A  3.5 14.0   77   377   14   MOLECULE: 26S PROTEASOME NON-ATPASE REGULATORY SUBUNIT 4;            
1185:  f8vv-A  3.5 28.0   93  1828   10   MOLECULE: CHROMODOMAIN-HELICASE-DNA-BINDING PROTEIN 2;               
1186:  bt6q-A  3.5 25.5  110  1400    8   MOLECULE: RYANODINE RECEPTOR 1;                                      
1187:  dxf9-A  3.5 29.7   82   898    5   MOLECULE: CIP1-INTERACTING ZINC FINGER PROTEIN;                      
1188:  grn6-A  3.5  3.5   51   244    2   MOLECULE: RNA TRANSCRIPTION, TRANSLATION AND TRANSPORT FACT          
1189:  k2io-A  3.5 21.7   73   509    8   MOLECULE: COILED-COIL DOMAIN-CONTAINING PROTEIN 181;                 
1190:  qcw2-A  3.5 10.5   60   307    8   MOLECULE: PROTEIN FAM76A;                                            
1191:  cu6m-A  3.5 13.0   71   534    8   MOLECULE: COILED-COIL DOMAIN-CONTAINING PROTEIN 183;                 
1192:  s1eq-A  3.5 15.5   80  1697   13   MOLECULE: INTERSECTIN-2;                                             
1193:  ov3b-A  3.5 20.0  121   553    7   MOLECULE: HETEROCHROMATIN PROTEIN 1-BINDING PROTEIN 3;               
1194:  sj6s-A  3.5 19.1   91  1400    7   MOLECULE: RYANODINE RECEPTOR 1;                                      
1195:  qw4s-A  3.5  7.3   57   160    4   MOLECULE: PROTEIN SHISA-LIKE-2B;                                     
1196:  rr4f-A  3.5 19.1   70   215    7   MOLECULE: SODIUM CHANNEL SUBUNIT BETA-3;                             
1197:  h3bj-A  3.5  9.7   60   395    7   MOLECULE: TESTIS-EXPRESSED PROTEIN 44;                               
1198:  ohe3-A  3.5 18.8   82   840    6   MOLECULE: LEUCINE-ZIPPER-LIKE TRANSCRIPTIONAL REGULATOR 1;           
1199:  son0-A  3.5 30.0   74   305    5   MOLECULE: LEUCINE-RICH REPEAT-CONTAINING PROTEIN 25;                 
1200:  pwo5-A  3.5 10.8   67   177    7   MOLECULE: DPY30 DOMAIN-CONTAINING PROTEIN 2;                         
1201:  oit0-A  3.5 24.8   65   186    3   MOLECULE: T-CELL RECEPTOR-ASSOCIATED TRANSMEMBRANE ADAPTER           
1202:  k7ti-A  3.5 22.0   77   443    4   MOLECULE: NUCLEAR PORE COMPLEX-INTERACTING PROTEIN FAMILY M          
1203:  q2vz-A  3.5 20.4   61   651   13   MOLECULE: MEDIATOR OF RNA POLYMERASE II TRANSCRIPTION SUBUN          
1204:  r1lf-A  3.5  5.2   54   359   11   MOLECULE: PROTEIN HEXIM1;                                            
1205:  mwm3-A  3.5 23.9   95   279   11   MOLECULE: HOMEOBOX PROTEIN BARH-LIKE 2;                              
1206:  mxg1-A  3.5  7.9  106   390   11   MOLECULE: INTERLEUKIN ENHANCER-BINDING FACTOR 2;                     
1207:  pqa4-A  3.5 11.9   56   124    5   MOLECULE: KINOCILIN;                                                 
1208:  h7tr-A  3.5 36.3   74   247    5   MOLECULE: UNCHARACTERIZED MEMBRANE PROTEIN C3ORF80;                  
1209:  s5bj-A  3.5 11.4   64   872    9   MOLECULE: BIFUNCTIONAL HEPARAN SULFATE                               
1210:  ik6e-A  3.5 19.3   93   359    6   MOLECULE: PUTATIVE POU DOMAIN, CLASS 5, TRANSCRIPTION FACTO          
1211:  anv5-A  3.5 24.4   87   334   10   MOLECULE: VENTRAL ANTERIOR HOMEOBOX 1;                               
1212:  wnj3-A  3.5 15.7   87   434    8   MOLECULE: BETA-ENOLASE;                                              
1213:  l0zi-A  3.5 15.7   87   434    7   MOLECULE: GAMMA-ENOLASE;                                             
1214:  ih9g-A  3.5 10.1   97   885    8   MOLECULE: HISTONE-LYSINE N-METHYLTRANSFERASE KMT5B;                  
1215:  lbf9-A  3.5 22.5  105  1138    4   MOLECULE: MASTERMIND-LIKE PROTEIN 3;                                 
1216:  knx9-A  3.5 15.7  118  1400    3   MOLECULE: NESPRIN-1;                                                 
1217:  sx5v-A  3.5 18.1  105   641    7   MOLECULE: HEAT SHOCK 70 KDA PROTEIN 1-LIKE;                          
1218:  wg4v-A  3.5 29.8  121   569   11   MOLECULE: RETROTRANSPOSON GAG-LIKE PROTEIN 5;                        
1219:  sm5l-A  3.5 12.8  123   638    7   MOLECULE: GUANYLATE-BINDING PROTEIN 7;                               
1220:  shw6-A  3.5 22.7  104   333    8   MOLECULE: HOMEOBOX PROTEIN ENGRAILED-2;                              
1221:  q9lv-A  3.5 14.1   93   635    5   MOLECULE: SODIUM- AND CHLORIDE-DEPENDENT CREATINE TRANSPORT          
1222:  bpo7-A  3.5  6.6   99   160    9   MOLECULE: CYTOSOLIC IRON-SULFUR ASSEMBLY COMPONENT 2A;               
1223:  ilg2-A  3.5 14.4   65   599    6   MOLECULE: AFAMIN;                                                    
1224:  q3vh-A  3.5 44.2  164   975    7   MOLECULE: NESPRIN-3;                                                 
1225:  nbk4-A  3.5 20.2   89   633    4   MOLECULE: CDK5 AND ABL1 ENZYME SUBSTRATE 1;                          
1226:  vfj2-A  3.5 17.4   81   599    7   MOLECULE: NUCLEOPORIN P58/P45;                                       
1227:  vq0g-A  3.5  6.2   67  1213    7   MOLECULE: PROTEIN FURRY HOMOLOG;                                     
1228:  bp3r-A  3.5 12.0   76   802   11   MOLECULE: ALDEHYDE DEHYDROGENASE FAMILY 16 MEMBER A1;                
1229:  bw4m-A  3.5 18.1   86  1078    2   MOLECULE: EXTRACELLULAR CALCIUM-SENSING RECEPTOR;                    
1230:  tmi2-A  3.5 19.4  111  1400    8   MOLECULE: TITIN;                                                     
1231:  pb7h-A  3.5 14.5   76   916    7   MOLECULE: MAJOR INTRINSICALLY DISORDERED NOTCH2-BINDING REC          
1232:  u4bu-A  3.5 24.5  105   637    8   MOLECULE: RAB11 FAMILY-INTERACTING PROTEIN 4;                        
1233:  x2on-A  3.5 25.9  118  1400    8   MOLECULE: CHROMODOMAIN-HELICASE-DNA-BINDING PROTEIN 9;               
1234:  ln1t-A  3.5 28.9   87   953    6   MOLECULE: ZINC FINGER PROTEIN 507;                                   
1235:  ft9s-A  3.5 22.2  118   242    7   MOLECULE: PUTATIVE C-MANNOSYLTRANSFERASE DPY19L2P1;                  
1236:  u3jf-A  3.5 22.0   82   466   10   MOLECULE: IQ DOMAIN-CONTAINING PROTEIN C;                            
1237:  ub8q-A  3.5 14.8   61   185    7   MOLECULE: NEURONAL VESICLE TRAFFICKING-ASSOCIATED PROTEIN 1          
1238:  i2mp-A  3.5 30.7  130   351    5   MOLECULE: PUTATIVE NEUROBLASTOMA BREAKPOINT FAMILY MEMBER 5          
1239:  n1fp-A  3.5 19.5   67   760    9   MOLECULE: TRANSLOCATION PROTEIN SEC63 HOMOLOG;                       
1240:  q3fy-A  3.5 27.9  164  1048   10   MOLECULE: PLECKSTRIN HOMOLOGY DOMAIN-CONTAINING FAMILY A ME          
1241:  ola6-A  3.5 27.6  107  1400    3   MOLECULE: PIEZO-TYPE MECHANOSENSITIVE ION CHANNEL COMPONENT          
1242:  mnf4-A  3.5 10.0   68  1258   10   MOLECULE: PROTEIN UNC-80 HOMOLOG;                                    
1243:  j3xu-A  3.5 12.4   73   500   10   MOLECULE: CENTROSOMAL PROTEIN OF 57 KDA;                             
1244:  veh5-A  3.5 12.8   93   314    2   MOLECULE: MELANOMA-ASSOCIATED ANTIGEN 3;                             
1245:  qx0u-A  3.5 31.5  149  1439    5   MOLECULE: MICROTUBULE ORGANIZATION PROTEIN AKNA;                     
1246:  lq4i-A  3.5  8.6   67   488   12   MOLECULE: PUTATIVE EP400-LIKE PROTEIN;                               
1247:  ap0i-A  3.5  5.8   69   538   13   MOLECULE: KATANIN P60 ATPASE-CONTAINING SUBUNIT A-LIKE 2;            
1248:  f2uh-A  3.5 12.1   75   622    9   MOLECULE: PROBABLE ATP-DEPENDENT RNA HELICASE DDX41;                 
1249:  iq1s-A  3.5 24.0   83   817   12   MOLECULE: PUTATIVE TRANSCRIPTION FACTOR SPT20 HOMOLOG-LIKE           
1250:  qa4c-A  3.5 11.8   75   736   12   MOLECULE: KREV INTERACTION TRAPPED PROTEIN 1;                        
1251:  el0o-A  3.5 10.5   86   311    8   MOLECULE: JNK1/MAPK8-ASSOCIATED MEMBRANE PROTEIN;                    
1252:  i2hn-A  3.5 23.6  124   913    5   MOLECULE: ANOCTAMIN-5;                                               
1253:  s3jq-A  3.5 25.7  129  1400    5   MOLECULE: FIBROUS SHEATH-INTERACTING PROTEIN 2;                      
1254:  u4dl-A  3.5 13.2   83   205    4   MOLECULE: PROTEIN MIS12 HOMOLOG;                                     
1255:  x5aw-A  3.5 11.4  108  1400    6   MOLECULE: NESPRIN-2;                                                 
1256:  be5e-A  3.5 23.9   70  1588    9   MOLECULE: PATERNALLY-EXPRESSED GENE 3 PROTEIN;                       
1257:  d8mb-A  3.5 15.9   78   310    4   MOLECULE: 26S PROTEASOME NON-ATPASE REGULATORY SUBUNIT 14;           
1258:  q8cb-A  3.5 13.8   68   125    4   MOLECULE: SUCCINATE DEHYDROGENASE ASSEMBLY FACTOR 3, MITOCH          
1259:  sh6c-A  3.5 12.2  112  1400    7   MOLECULE: MICROTUBULE-ACTIN CROSS-LINKING FACTOR 1, ISOFORM          
1260:  w7sc-A  3.5 13.0  117   592    5   MOLECULE: GUANYLATE-BINDING PROTEIN 1;                               
1261:  c2ex-A  3.5 13.8   69   170   10   MOLECULE: DOUBLE HOMEOBOX PROTEIN 1;                                 
1262:  w6xo-A  3.5 22.8   87  2090   10   MOLECULE: NINEIN;                                                    
1263:  kn1r-A  3.5 17.3   76  1400    5   MOLECULE: MICROTUBULE-ACTIN CROSS-LINKING FACTOR 1, ISOFORM          
1264:  kbn0-A  3.4  3.3   66   141    8   MOLECULE: HEMOGLOBIN SUBUNIT MU;                                     
1265:  g6uy-A  3.4 21.4  104   325    7   MOLECULE: HOMEOBOX PROTEIN ORTHOPEDIA;                               
1266:  v3za-A  3.4 11.1   84   535    2   MOLECULE: LARGE NEUTRAL AMINO ACIDS TRANSPORTER SMALL SUBUN          
1267:  w2db-A  3.4 17.7   85   723    5   MOLECULE: PROBABLE C-MANNOSYLTRANSFERASE DPY19L4;                    
1268:  es5o-A  3.4  8.9   66   381    9   MOLECULE: PULMONARY SURFACTANT-ASSOCIATED PROTEIN B;                 
1269:  hqq7-A  3.4 17.1   59   584   12   MOLECULE: POTE ANKYRIN DOMAIN FAMILY MEMBER D;                       
1270:  yz2d-A  3.4  6.3   68  1400    6   MOLECULE: CARDIOMYOPATHY-ASSOCIATED PROTEIN 5;                       
1271:  sk9y-A  3.4 25.0   91   401   11   MOLECULE: MOTOR NEURON AND PANCREAS HOMEOBOX PROTEIN 1;              
1272:  fd7r-A  3.4 19.9   91   622   15   MOLECULE: TRANSCRIPTION FACTOR SOX-13;                               
1273:  kwt0-A  3.4 18.7   86   217    7   MOLECULE: GRPE PROTEIN HOMOLOG 1, MITOCHONDRIAL;                     
1274:  q4la-A  3.4 18.0   81   855    7   MOLECULE: SPINDLE AND CENTRIOLE-ASSOCIATED PROTEIN 1;                
1275:  th0b-A  3.4  8.1   80   203    4   MOLECULE: ADP-RIBOSYLATION FACTOR-LIKE PROTEIN 6-INTERACTIN          
1276:  y0vf-A  3.4 14.5  100  2472   10   MOLECULE: TELOMERE-ASSOCIATED PROTEIN RIF1;                          
1277:  u7gw-A  3.4  9.8   71   329   11   MOLECULE: BETA-1,3-GALACTOSYLTRANSFERASE 6;                          
1278:  ft0i-A  3.4 12.4   93  1052    4   MOLECULE: SWI/SNF-RELATED MATRIX-ASSOCIATED ACTIN-DEPENDENT          
1279:  bu1r-A  3.4 26.4   99   367    9   MOLECULE: DOUBLESEX- AND MAB-3-RELATED TRANSCRIPTION FACTOR          
1280:  dx2k-A  3.4  6.8   75   732    8   MOLECULE: S-ADENOSYL-L-METHIONINE-DEPENDENT TRNA 4-DEMETHYL          
1281:  ok1j-A  3.4 15.0   69   611    6   MOLECULE: HISTONE ACETYLTRANSFERASE KAT7;                            
1282:  hg2p-A  3.4  2.9   65   374    9   MOLECULE: DOUBLE HOMEOBOX PROTEIN 4C;                                
1283:  hn9h-A  3.4  9.9  101  1400    6   MOLECULE: TPR AND ANKYRIN REPEAT-CONTAINING PROTEIN 1;               
1284:  kv9r-A  3.4  3.3   77   504    4   MOLECULE: CYTOCHROME P450 7A1;                                       
1285:  k3iy-A  3.4 14.8   95  1400    9   MOLECULE: RYANODINE RECEPTOR 1;                                      
1286:  csc9-A  3.4 17.6   76  1336    9   MOLECULE: C-JUN-AMINO-TERMINAL KINASE-INTERACTING PROTEIN 3          
1287:  s2ib-A  3.4  3.5   55   496    2   MOLECULE: CARTILAGE MATRIX PROTEIN;                                  
1288:  wj3s-A  3.4 16.3   67   346   10   MOLECULE: ANGIOPOIETIN-RELATED PROTEIN 7;                            
1289:  ng8e-A  3.4 19.3   68   194   10   MOLECULE: WASH COMPLEX SUBUNIT 3;                                    
1290:  svw0-A  3.4 32.1   71   611    7   MOLECULE: CILIA- AND FLAGELLA-ASSOCIATED PROTEIN 100;                
1291:  cex6-A  3.4 23.5   68   493    4   MOLECULE: TRANSMEMBRANE AND COILED-COIL DOMAIN-CONTAINING P          
1292:  sh9s-A  3.4 17.8   65   353   12   MOLECULE: FASCICULATION AND ELONGATION PROTEIN ZETA-2;               
1293:  iwb1-A  3.4  8.3   57  1400    9   MOLECULE: A-KINASE ANCHOR PROTEIN 9;                                 
1294:  vqq3-A  3.4 20.8   88   883    2   MOLECULE: EEF1AKMT4-ECE2 READTHROUGH TRANSCRIPT PROTEIN;             
1295:  xh4y-A  3.4 23.2  127  1258    6   MOLECULE: ATP-BINDING CASSETTE SUB-FAMILY A MEMBER 13;               
1296:  ua8r-A  3.4 35.0  121   947    7   MOLECULE: PROTEIN SOGA3;                                             
1297:  gku4-A  3.4 12.7   70   315    3   MOLECULE: TRANSCRIPTION FACTOR SOX-12;                               
1298:  oy4w-A  3.4 15.6   82   515    1   MOLECULE: SODIUM/HYDROGEN EXCHANGER 9B1;                             
1299:  g3il-A  3.4 10.9   83   302    7   MOLECULE: PITUITARY HOMEOBOX 3;                                      
1300:  juh0-A  3.4 33.5   70   623    7   MOLECULE: COILED-COIL DOMAIN-CONTAINING PROTEIN 185;                 
1301:  vw6c-A  3.4 33.2   61   204    7   MOLECULE: THO COMPLEX SUBUNIT 7 HOMOLOG;                             
1302:  gkz1-A  3.4 21.1   72   689   10   MOLECULE: CENTROSOMAL PROTEIN OF 78 KDA;                             
1303:  c3qv-A  3.4 21.1  100   860   11   MOLECULE: NUCLEOLAR MIF4G DOMAIN-CONTAINING PROTEIN 1;               
1304:  iz5q-A  3.4  7.4   78   257    5   MOLECULE: GAMMA-SECRETASE SUBUNIT APH-1B;                            
1305:  ejy2-A  3.4 13.7   72   736    8   MOLECULE: TRANSCRIPTION REGULATOR PROTEIN BACH1;                     
1306:  l3ai-A  3.4 17.6  100  1590    7   MOLECULE: PROBABLE GLOBAL TRANSCRIPTION ACTIVATOR SNF2L2;            
1307:  yi6b-A  3.4 14.8   74   211   12   MOLECULE: BAG FAMILY MOLECULAR CHAPERONE REGULATOR 2;                
1308:  dwc9-A  3.4  7.2   60   224    7   MOLECULE: ZINC FINGER C4H2 DOMAIN-CONTAINING PROTEIN;                
1309:  dbq7-A  3.4 17.1   59   206    7   MOLECULE: UNCHARACTERIZED PROTEIN C7ORF61;                           
1310:  bd3c-A  3.4 10.1   58   266   10   MOLECULE: HLA CLASS II HISTOCOMPATIBILITY ANTIGEN, DR BETA           
1311:  hkj1-A  3.4 21.8  101   257   11   MOLECULE: HOMEOBOX PROTEIN EMX1;                                     
1312:  y9fz-A  3.4  9.9   69   134    6   MOLECULE: COMPLEXIN-1;                                               
1313:  ymz3-A  3.4 20.6  100   575    8   MOLECULE: ALPHA-(1,6)-FUCOSYLTRANSFERASE;                            
1314:  h1re-A  3.4 19.1   92   322    7   MOLECULE: UNCHARACTERIZED PROTEIN C21ORF58;                          
1315:  uz3n-A  3.4 19.6  107  1400    6   MOLECULE: RYANODINE RECEPTOR 3;                                      
1316:  c4sn-A  3.4 19.4   66   347    8   MOLECULE: TRANSCRIPTION FACTOR JUN-D;                                
1317:  qii6-A  3.4 23.2  106   648   13   MOLECULE: ATPASE FAMILY AAA DOMAIN-CONTAINING PROTEIN 3B;            
1318:  bdr3-A  3.4 23.7   88   254    5   MOLECULE: HOMEOBOX PROTEIN BARH-LIKE 1;                              
1319:  v2ay-A  3.4 13.2   88   558    6   MOLECULE: FANCONI ANEMIA GROUP C PROTEIN;                            
1320:  s4at-A  3.4 22.0   75   431    8   MOLECULE: BECLIN-2;                                                  
1321:  l1qi-A  3.4 20.1   71   336    3   MOLECULE: CYTOSOLIC 5'-NUCLEOTIDASE 3A;                              
1322:  d2fd-A  3.4 29.4   72   474    6   MOLECULE: TRANSCRIPTION FACTOR SOX-4;                                
1323:  fvv5-A  3.4 10.8   68   134   10   MOLECULE: COMPLEXIN-2;                                               
1324:  d4as-A  3.4 17.8   47    52    4   MOLECULE: PUTATIVE UNCHARACTERIZED PROTEIN SPART-AS1;                
1325:  p6eb-A  3.4  6.7   54   807    7   MOLECULE: ZINC FINGER PROTEIN 594;                                   
1326:  n6xd-A  3.4 17.1   89   465    3   MOLECULE: HEPATOCYTE NUCLEAR FACTOR 6;                               
1327:  b4xh-A  3.4  6.3   66   101    6   MOLECULE: VACUOLAR ATPASE ASSEMBLY INTEGRAL MEMBRANE PROTEI          
1328:  e4xr-A  3.4 10.4   81   448   10   MOLECULE: TUMOR NECROSIS FACTOR RECEPTOR SUPERFAMILY MEMBER          
1329:  k6up-A  3.4 12.1   90  1400    8   MOLECULE: CHROMODOMAIN-HELICASE-DNA-BINDING PROTEIN 9;               
1330:  chd7-A  3.4  6.7   98   446    6   MOLECULE: PUTATIVE CYTOCHROME P450 2D7;                              
1331:  sgl8-A  3.4  1.2   48    95    8   MOLECULE: PUTATIVE UNCHARACTERIZED PROTEIN ENCODED BY LINC0          
1332:  zgb5-A  3.4 16.3   59   132    2   MOLECULE: TRANSMEMBRANE PROTEIN 170B;                                
1333:  ydy7-A  3.4 16.5   70   628    9   MOLECULE: KERATIN, TYPE II CYTOSKELETAL 3;                           
1334:  v5zr-A  3.4 12.8   90   583    4   MOLECULE: STERYL-SULFATASE;                                          
1335:  xp0k-A  3.4 31.2   99  1400    7   MOLECULE: HISTONE-LYSINE N-METHYLTRANSFERASE 2D;                     
1336:  gk6l-A  3.4 22.3   84   424    4   MOLECULE: DOUBLE HOMEOBOX PROTEIN 4-LIKE PROTEIN 7;                  
1337:  irm2-A  3.4 23.7   69   587    7   MOLECULE: MITOGEN-ACTIVATED PROTEIN KINASE 4;                        
1338:  ik7c-A  3.4 20.9   67   205    1   MOLECULE: 28S RIBOSOMAL PROTEIN S26, MITOCHONDRIAL;                  
1339:  ck7u-A  3.4  5.8   76   592    5   MOLECULE: SODIUM- AND CHLORIDE-DEPENDENT TRANSPORTER XTRP3;          
1340:  po8r-A  3.4  7.7  115  1400    4   MOLECULE: FIBROUS SHEATH-INTERACTING PROTEIN 2;                      
1341:  peg4-A  3.4 35.3   81  1400   11   MOLECULE: PROTEIN PICCOLO;                                           
1342:  v7aa-A  3.4 22.9   80   821   16   MOLECULE: DNA REPLICATION LICENSING FACTOR MCM6;                     
1343:  gst3-A  3.4 27.1   71   292    7   MOLECULE: COILED-COIL DOMAIN-CONTAINING PROTEIN 192;                 
1344:  rs6x-A  3.4 20.0   66   333    3   MOLECULE: EPHRIN-B2;                                                 
1345:  v3mc-A  3.4 24.0   97   304    8   MOLECULE: NON-STRUCTURAL MAINTENANCE OF CHROMOSOMES ELEMENT          
1346:  raw7-A  3.4 27.7  106  1300    8   MOLECULE: SAL-LIKE PROTEIN 3;                                        
1347:  bqx7-A  3.4 11.8   96   726   11   MOLECULE: ORC UBIQUITIN LIGASE 1;                                    
1348:  tt3v-A  3.4 13.3   56    84   11   MOLECULE: PROTEIN MYOMIXER;                                          
1349:  c0pd-A  3.4 17.9  100   257   10   MOLECULE: HOMEOBOX PROTEIN GOOSECOID;                                
1350:  kcs6-A  3.4 22.5   83   438    8   MOLECULE: COILED-COIL DOMAIN-CONTAINING PROTEIN 78;                  
1351:  ny7y-A  3.4 16.5   81   580    7   MOLECULE: N6-ADENOSINE-METHYLTRANSFERASE CATALYTIC SUBUNIT;          
1352:  nwo6-A  3.4 10.4   61   135    8   MOLECULE: PUTATIVE UNCHARACTERIZED PROTEIN SLC66A1L;                 
1353:  gyq7-A  3.4  5.5   94  1400    6   MOLECULE: ATP-BINDING CASSETTE SUB-FAMILY A MEMBER 13;               
1354:  vl1g-A  3.4  7.7   84   345    8   MOLECULE: DOUBLE HOMEOBOX PROTEIN B;                                 
1355:  hv4z-A  3.4 25.5   68   292    7   MOLECULE: UNCHARACTERIZED PROTEIN NKAPD1;                            
1356:  kkh3-A  3.4 22.9  103  1400    8   MOLECULE: DYNEIN HEAVY CHAIN 10, AXONEMAL;                           
1357:  c9zz-A  3.4 17.3   67   683    3   MOLECULE: CYTOSKELETON-ASSOCIATED PROTEIN 2;                         
1358:  z9yw-A  3.4  3.3   65   142    8   MOLECULE: HEMOGLOBIN SUBUNIT ALPHA;                                  
1359:  das4-A  3.4 10.9   70   350    9   MOLECULE: NUCLEAR PORE COMPLEX-INTERACTING PROTEIN FAMILY M          
1360:  k1rh-A  3.4 13.2  135  1543    7   MOLECULE: ATP-BINDING CASSETTE SUB-FAMILY A MEMBER 10;               
1361:  iws3-A  3.4 18.3   79   685    9   MOLECULE: PROTEIN SPT2 HOMOLOG;                                      
1362:  k4xn-A  3.4 22.7  108   904   12   MOLECULE: DNA REPLICATION LICENSING FACTOR MCM2;                     
1363:  xf1l-A  3.4  8.1   51    95    4   MOLECULE: SMALL INTEGRAL MEMBRANE PROTEIN 18;                        
1364:  v2qb-A  3.4 19.8   90   443   12   MOLECULE: POU DOMAIN, CLASS 3, TRANSCRIPTION FACTOR 2;               
1365:  gcf4-A  3.4 24.0  129  1367    5   MOLECULE: RYANODINE RECEPTOR 2;                                      
1366:  m1kp-A  3.4 17.0   91   924    3   MOLECULE: EXOCYST COMPLEX COMPONENT 2;                               
1367:  dn2a-A  3.4  8.8   81   710   12   MOLECULE: BARDET-BIEDL SYNDROME 12 PROTEIN;                          
1368:  o7qw-A  3.4 16.9   93   437    9   MOLECULE: TRANSCRIPTION FACTOR E2F2;                                 
1369:  me7x-A  3.4 22.8  103  1400    6   MOLECULE: DYNEIN HEAVY CHAIN DOMAIN-CONTAINING PROTEIN 1;            
1370:  zsr7-A  3.4 17.9   61   443   10   MOLECULE: TRANSCRIPTIONAL ADAPTER 2-ALPHA;                           
1371:  dqc3-A  3.4 29.3   84   224    8   MOLECULE: TRANSMEMBRANE PROTEIN C16ORF54;                            
1372:  vnh8-A  3.4 14.9  104   224    9   MOLECULE: COILED-COIL DOMAIN-CONTAINING PROTEIN 43;                  
1373:  tui5-A  3.4 24.6   99   243    7   MOLECULE: UNCHARACTERIZED PROTEIN C22ORF46;                          
1374:  nbh0-A  3.4 20.8   89   610    6   MOLECULE: SODIUM-COUPLED MONOCARBOXYLATE TRANSPORTER 1;              
1375:  j5pi-A  3.4 24.5  109   280    7   MOLECULE: TRANSCRIPTION FACTOR HES-1;                                
1376:  jv6v-A  3.4 12.1  110  1849    6   MOLECULE: UPF0606 PROTEIN KIAA1549L;                                 
1377:  va0o-A  3.4 19.1   77   863   16   MOLECULE: DNA REPLICATION LICENSING FACTOR MCM4;                     
1378:  qy2y-A  3.4 14.7  116   534    8   MOLECULE: BEN DOMAIN-CONTAINING PROTEIN 4;                           
1379:  zd2z-A  3.4 30.5  107   887    7   MOLECULE: OXYSTEROL-BINDING PROTEIN-RELATED PROTEIN 3;               
1380:  p7fn-A  3.4 20.4   96  2371    6   MOLECULE: NEUROBLASTOMA-AMPLIFIED SEQUENCE;                          
1381:  b8wk-A  3.4 16.7  100   369    7   MOLECULE: MELANOMA-ASSOCIATED ANTIGEN 10;                            
1382:  ei9c-A  3.4  9.3   74   304    1   MOLECULE: MITOCHONDRIAL GLYCINE TRANSPORTER;                         
1383:  i2mz-A  3.4 13.6  113   398    6   MOLECULE: CATION CHANNEL SPERM-ASSOCIATED PROTEIN 3;                 
1384:  gx3e-A  3.4 25.8  113  1400   12   MOLECULE: HISTONE-LYSINE N-METHYLTRANSFERASE 2D;                     
1385:  d3va-A  3.4 13.9   78   309    5   MOLECULE: MELANOMA-ASSOCIATED ANTIGEN 1;                             
1386:  kpl5-A  3.4 18.2   69  1400    4   MOLECULE: MSX2-INTERACTING PROTEIN;                                  
1387:  uiz7-A  3.4 22.0  140  2595    6   MOLECULE: ATP-BINDING CASSETTE SUB-FAMILY A MEMBER 12;               
1388:  m8fq-A  3.4  9.0   92   913    7   MOLECULE: TYROSINE-PROTEIN PHOSPHATASE NON-RECEPTOR TYPE 3;          
1389:  ll3q-A  3.4  9.3   86   492    5   MOLECULE: METAL CATION SYMPORTER ZIP14;                              
1390:  t9mn-A  3.4  5.5   79   533   11   MOLECULE: ZINC FINGER PROTEIN 846;                                   
1391:  fdu3-A  3.4 14.2   89   584    8   MOLECULE: HERV-H_2Q24.3 PROVIRUS ANCESTRAL ENV POLYPROTEIN;          
1392:  ma0w-A  3.4 17.9  124   472    7   MOLECULE: CATION CHANNEL SPERM-ASSOCIATED PROTEIN 4;                 
1393:  fi1l-A  3.4 16.7   95  1045   13   MOLECULE: FERM, ARHGEF AND PLECKSTRIN DOMAIN-CONTAINING PRO          
1394:  ovt9-A  3.4 17.0   95  1300    9   MOLECULE: PHOSPHOLIPID-TRANSPORTING ATPASE IK;                       
1395:  nmf0-A  3.4 29.1  134   804    6   MOLECULE: EXOCYST COMPLEX COMPONENT 6;                               
1396:  wr4d-A  3.4 17.4  123  1080   10   MOLECULE: ADENYLATE CYCLASE TYPE 7;                                  
1397:  yf2c-A  3.4 13.9   91  1207   11   MOLECULE: E3 UBIQUITIN-PROTEIN LIGASE RNF213;                        
1398:  b9jr-A  3.4 41.6  138  1761    6   MOLECULE: LAMININ SUBUNIT BETA-4;                                    
1399:  b0ep-A  3.4 19.7  118  1394    8   MOLECULE: LEUCINE-RICH PPR MOTIF-CONTAINING PROTEIN, MITOCH          
1400:  an4g-A  3.4 12.9  105   429    3   MOLECULE: MELANOMA-ASSOCIATED ANTIGEN 11;                            
1401:  fm3b-A  3.4 12.2  104   779   10   MOLECULE: VEZATIN;                                                   
1402:  u9or-A  3.4 35.1  116  1367    7   MOLECULE: ZINC FINGER HOMEOBOX PROTEIN 4;                            
1403:  ii7t-A  3.4 28.5  110  1303    9   MOLECULE: ZINC FINGER HOMEOBOX PROTEIN 3;                            
1404:  su4w-A  3.4  4.2   79   194    6   MOLECULE: 40S RIBOSOMAL PROTEIN S7;                                  
1405:  eku3-A  3.4 36.2   99   825    9   MOLECULE: INTERLEUKIN-4 RECEPTOR SUBUNIT ALPHA;                      
1406:  ryz4-A  3.4 13.0   89  1400    8   MOLECULE: TRANSFORMATION/TRANSCRIPTION DOMAIN-ASSOCIATED PR          
1407:  y4hg-A  3.4 14.2   85   291    8   MOLECULE: TRANSCRIPTION INITIATION FACTOR IIE SUBUNIT BETA;          
1408:  hp7n-A  3.4 11.6   75  1621    5   MOLECULE: PROBABLE METHYLTRANSFERASE TARBP1;                         
1409:  l6do-A  3.4 19.2  110   796    9   MOLECULE: NUCLEAR GTPASE SLIP-GC;                                    
1410:  nh0r-A  3.4 20.9   93  1400   10   MOLECULE: VACUOLAR PROTEIN SORTING-ASSOCIATED PROTEIN 13D;           
1411:  m4wu-A  3.4 22.0   66   233    6   MOLECULE: PROTEIN LIN-7 HOMOLOG A;                                   
1412:  bo0y-A  3.4 16.5   95   606   12   MOLECULE: SODIUM-INDEPENDENT SULFATE ANION TRANSPORTER;              
1413:  npk5-A  3.4 19.9  120  1801    6   MOLECULE: PROTEIN MONO-ADP-RIBOSYLTRANSFERASE PARP14;                
1414:  pzn6-A  3.4 20.1   85  1205   11   MOLECULE: BROMODOMAIN AND PHD FINGER-CONTAINING PROTEIN 3;           
1415:  pkw2-A  3.4 18.7  104   201    6   MOLECULE: RING-TYPE DOMAIN-CONTAINING PROTEIN;                       
1416:  ld1k-A  3.4  9.7   65  1435    3   MOLECULE: CAPPING PROTEIN, ARP2/3 AND MYOSIN-I LINKER PROTE          
1417:  m9qk-A  3.4 23.1  100  1722    9   MOLECULE: FORMIN-2;                                                  
1418:  t1ii-A  3.4 11.9   90   650   14   MOLECULE: TRNA-DIHYDROURIDINE(47) SYNTHASE [NAD(P)(+)]-LIKE          
1419:  z0vh-A  3.4 16.8   99   757   10   MOLECULE: CARTILAGE OLIGOMERIC MATRIX PROTEIN;                       
1420:  ke5f-A  3.4  5.7  102   507    6   MOLECULE: SOLUTE CARRIER FAMILY 41 MEMBER 3;                         
1421:  i5vl-A  3.4 21.1  106  1400    8   MOLECULE: DYNEIN HEAVY CHAIN DOMAIN-CONTAINING PROTEIN 1;            
1422:  t4ul-A  3.4 34.4   94  1194    7   MOLECULE: METABOTROPIC GLUTAMATE RECEPTOR 1;                         
1423:  c5yo-A  3.4 16.4   70   467   11   MOLECULE: DNA METHYLTRANSFERASE 1-ASSOCIATED PROTEIN 1;              
1424:  u5hk-A  3.4 15.1   94   802    9   MOLECULE: AMILORIDE-SENSITIVE SODIUM CHANNEL SUBUNIT DELTA;          
1425:  xea9-A  3.4 12.6   61   657    7   MOLECULE: UNCHARACTERIZED PROTEIN C19ORF44;                          
1426:  npw0-A  3.3  8.3   83   313   11   MOLECULE: POTASSIUM CHANNEL SUBFAMILY K MEMBER 6;                    
1427:  ktj1-A  3.3 10.3   74   361    1   MOLECULE: OUTER MITOCHONDRIAL TRANSMEMBRANE HELIX TRANSLOCA          
1428:  tso8-A  3.3  3.4   42   136    7   MOLECULE: PUTATIVE UNCHARACTERIZED PROTEIN ENCODED BY ERC2-          
1429:  h6uo-A  3.3 10.7   97   275    5   MOLECULE: TRANSMEMBRANE PROTEIN 45B;                                 
1430:  ff5h-A  3.3  4.3   51   299    4   MOLECULE: CRANIOFACIAL DEVELOPMENT PROTEIN 1;                        
1431:  zg5f-A  3.3  3.7   76   509    5   MOLECULE: CYTOCHROME P450 4X1;                                       
1432:  zys8-A  3.3 20.0   84  1400    8   MOLECULE: DYNEIN HEAVY CHAIN 2, AXONEMAL;                            
1433:  yb0u-A  3.3 16.8   86   263    9   MOLECULE: DORSAL ROOT GANGLIA HOMEOBOX PROTEIN;                      
1434:  hyo2-A  3.3 25.4  132   578    5   MOLECULE: GRAM DOMAIN-CONTAINING PROTEIN 4;                          
1435:  u2sv-A  3.3 32.3  114  1489    7   MOLECULE: CALMODULIN-REGULATED SPECTRIN-ASSOCIATED PROTEIN           
1436:  h6op-A  3.3 22.9   96  1233   10   MOLECULE: CAPPING PROTEIN INHIBITING REGULATOR OF ACTIN DYN          
1437:  cmx0-A  3.3  4.3   86   339    8   MOLECULE: TRANSMEMBRANE PROTEIN 120B;                                
1438:  fbt0-A  3.3 29.7   82   604    5   MOLECULE: PROTEIN CBFA2T1;                                           
1439:  aev5-A  3.3 22.4   69   357    9   MOLECULE: BLOC-1-RELATED COMPLEX SUBUNIT 6;                          
1440:  l3fr-A  3.3 15.4   92   342   10   MOLECULE: TRANSMEMBRANE PROTEIN 59-LIKE;                             
1441:  bc7c-A  3.3 21.5   64   100    8   MOLECULE: INACTIVE N-ACETYLLACTOSAMINIDE                             
1442:  iga5-A  3.3 25.8   72   269    4   MOLECULE: WW DOMAIN-BINDING PROTEIN 1;                               
1443:  u3se-A  3.3  5.1   93  1395    4   MOLECULE: UNCHARACTERIZED PROTEIN KIAA0232;                          
1444:  wlh3-A  3.3 14.7  107   707    7   MOLECULE: METAL TRANSPORTER CNNM3;                                   
1445:  ohc9-A  3.3 12.2  108  1400    8   MOLECULE: TPR AND ANKYRIN REPEAT-CONTAINING PROTEIN 1;               
1446:  wp0w-A  3.3 26.7   81  1400   10   MOLECULE: PROTEIN BASSOON;                                           
1447:  b0sr-A  3.3 13.1   78   530    3   MOLECULE: MEMBRANE-ASSOCIATED TRANSPORTER PROTEIN;                   
1448:  ti4d-A  3.3  8.5   72   424   10   MOLECULE: DOUBLE HOMEOBOX PROTEIN 4-LIKE PROTEIN 2;                  
1449:  rh7h-A  3.3 14.1   84   717    7   MOLECULE: F-BOX ONLY PROTEIN 42;                                     
1450:  h3es-A  3.3  7.4   96   753    6   MOLECULE: STRIATIN-4;                                                
1451:  hzv6-A  3.3 22.5   70   278    7   MOLECULE: COILED-COIL DOMAIN-CONTAINING PROTEIN 121;                 
1452:  nt4h-A  3.3 12.8   70   663    6   MOLECULE: GLUTAMATE-RICH PROTEIN 6;                                  
1453:  pz5w-A  3.3  3.5   65   142    6   MOLECULE: HEMOGLOBIN SUBUNIT THETA-1;                                
1454:  zv8j-A  3.3 12.1   72   197    4   MOLECULE: DOUBLE HOMEOBOX PROTEIN 5;                                 
1455:  jm8j-A  3.3 16.5   75   316    7   MOLECULE: C-TYPE LECTIN DOMAIN FAMILY 10 MEMBER A;                   
1456:  xnw4-A  3.3 13.0  112   443    3   MOLECULE: GLUTAMATE-RICH PROTEIN 1;                                  
1457:  cvo3-A  3.3 20.3  111   445    4   MOLECULE: PHOSPHATIDATE CYTIDYLYLTRANSFERASE 2;                      
1458:  yg2v-A  3.3 23.6   63   108    3   MOLECULE: SOMATOLIBERIN;                                             
1459:  uee1-A  3.3 19.8  101  1052    7   MOLECULE: RIMS-BINDING PROTEIN 2;                                    
1460:  xd1e-A  3.3 23.9   79   310    6   MOLECULE: RETROTRANSPOSON GAG-LIKE PROTEIN 4;                        
1461:  jm4v-A  3.3 24.5   71   332    6   MOLECULE: CELL GROWTH REGULATOR WITH RING FINGER DOMAIN PRO          
1462:  k1mr-A  3.3 17.8  100   292    9   MOLECULE: SHORT STATURE HOMEOBOX PROTEIN;                            
1463:  fm7h-A  3.3 28.8  117   756    4   MOLECULE: NUT FAMILY MEMBER 2F;                                      
1464:  z2vp-A  3.3 13.9   89   904   15   MOLECULE: MDM2-BINDING PROTEIN;                                      
1465:  z5ll-A  3.3  3.7   50    90   16   MOLECULE: MITOCHONDRIAL IMPORT INNER MEMBRANE TRANSLOCASE S          
1466:  o0xh-A  3.3 30.3   89   630    9   MOLECULE: COILED-COIL DOMAIN-CONTAINING PROTEIN 120;                 
1467:  x5vz-A  3.3 14.9   82   280    6   MOLECULE: PROTEIN YIPF7;                                             
1468:  y9wb-A  3.3 10.4   91   538    4   MOLECULE: DOLICHOL KINASE;                                           
1469:  ib4z-A  3.3 10.0   89   704    6   MOLECULE: MRNA (2'-O-METHYLADENOSINE-N(6)-)-METHYLTRANSFERA          
1470:  h1ql-A  3.3 19.9   62   214   10   MOLECULE: PROTEIN FAM167A;                                           
1471:  r2aw-A  3.3 13.8   75   140   12   MOLECULE: TUMOR PROTEIN D55;                                         
1472:  a1vf-A  3.3  2.5   52   106   10   MOLECULE: ATPASE INHIBITOR, MITOCHONDRIAL;                           
1473:  rg9t-A  3.3 13.8   76   706    5   MOLECULE: PHOSPHOLIPID TRANSFER PROTEIN C2CD2L;                      
1474:  o8an-A  3.3 23.2   83   190    6   MOLECULE: HOMEOBOX PROTEIN SEBOX;                                    
1475:  tcp0-A  3.3 13.5   89   476    3   MOLECULE: RAB-3A-INTERACTING PROTEIN;                                
1476:  z3yh-A  3.3 13.7  104  1023   12   MOLECULE: 2-OXOGLUTARATE DEHYDROGENASE, MITOCHONDRIAL;               
1477:  gd0b-A  3.3 18.5   65   510    3   MOLECULE: ETS TRANSLOCATION VARIANT 5;                               
1478:  sx9r-A  3.3 14.0   99   905    9   MOLECULE: TRANSCRIPTION TERMINATION FACTOR 1;                        
1479:  cuv0-A  3.3 17.0  100   373    8   MOLECULE: FORKHEAD BOX PROTEIN E1;                                   
1480:  kbw4-A  3.3 31.0   62   278    5   MOLECULE: TROPONIN T, SLOW SKELETAL MUSCLE;                          
1481:  rrj3-A  3.3 17.8   86  1306    8   MOLECULE: ANGIOTENSIN-CONVERTING ENZYME;                             
1482:  q1dp-A  3.3 10.9   85   838    5   MOLECULE: P PROTEIN;                                                 
1483:  xk5z-A  3.3 22.0   67   183    7   MOLECULE: TRANSMEMBRANE PROTEIN 52B;                                 
1484:  mbj5-A  3.3 23.6  102   989   11   MOLECULE: STORKHEAD-BOX PROTEIN 1;                                   
1485:  bd1w-A  3.3 12.4   67   153    6   MOLECULE: TAURINE UP-REGULATED 1;                                    
1486:  e5dc-A  3.3  3.9   45    54    7   MOLECULE: PHORBOL-12-MYRISTATE-13-ACETATE-INDUCED PROTEIN 1          
1487:  np7l-A  3.3 12.2  103  1400    8   MOLECULE: CENTROMERE PROTEIN F;                                      
1488:  s4fi-A  3.3 16.9   92   441    3   MOLECULE: ZINC FINGER PROTEIN 485;                                   
1489:  l7vi-A  3.3 25.1  106   519    8   MOLECULE: IROQUOIS-CLASS HOMEODOMAIN PROTEIN IRX-4;                  
1490:  up0o-A  3.3 16.3   91   537    2   MOLECULE: [PYRUVATE DEHYDROGENASE [ACETYL-TRANSFERRING]]-PH          
1491:  kk7f-A  3.3 18.3   69   301    7   MOLECULE: HEPATITIS A VIRUS CELLULAR RECEPTOR 2;                     
1492:  n4yk-A  3.3  9.9   59   249   10   MOLECULE: SYNTAXIN-10;                                               
1493:  k3mw-A  3.3 22.7   78   987    5   MOLECULE: KAT8 REGULATORY NSL COMPLEX SUBUNIT 1-LIKE PROTEI          
1494:  fnc9-A  3.3  8.9   64   237    9   MOLECULE: TETRASPANIN-8;                                             
1495:  xs9d-A  3.3  3.8   69   151    9   MOLECULE: NEUROGLOBIN;                                               
1496:  xq0f-A  3.3 26.1   72   223    7   MOLECULE: CRYPTIC FAMILY PROTEIN 1B;                                 
1497:  w4vz-A  3.3  5.5   62   158   10   MOLECULE: PUTATIVE CTAGE FAMILY MEMBER 3;                            
1498:  xk3d-A  3.3 23.3   82  1131   11   MOLECULE: ACTIVITY-DEPENDENT NEUROPROTECTOR HOMEOBOX PROTEI          
1499:  g3bf-A  3.3 16.7   67   422    6   MOLECULE: DOUBLE HOMEOBOX PROTEIN 4-LIKE PROTEIN 4;                  
1500:  ev2x-A  3.3 25.1   98   501    8   MOLECULE: IROQUOIS-CLASS HOMEODOMAIN PROTEIN IRX-3;                  
1501:  r8vo-A  3.3 21.1   80   241    8   MOLECULE: C-TYPE LECTIN DOMAIN FAMILY 9 MEMBER A;                    
1502:  a9bq-A  3.3  7.2   78   501    1   MOLECULE: CYSTINE/GLUTAMATE TRANSPORTER;                             
1503:  net5-A  3.3 13.8   93  1400   10   MOLECULE: RYANODINE RECEPTOR 3;                                      
1504:  d3lu-A  3.3  7.9   56   135    5   MOLECULE: MEDIATOR OF RNA POLYMERASE II TRANSCRIPTION SUBUN          
1505:  hc0s-A  3.3 16.3   61   266   11   MOLECULE: HLA CLASS II HISTOCOMPATIBILITY ANTIGEN, DRB1 BET          
1506:  g1fv-A  3.3 15.9   84   443    6   MOLECULE: INACTIVE POLYPEPTIDE N-ACETYLGALACTOSAMINYLTRANSF          
1507:  l8ly-A  3.3  4.4   50    61    6   MOLECULE: CAMPATH-1 ANTIGEN;                                         
1508:  sfq7-A  3.3  5.1   89   519   10   MOLECULE: CYTOCHROME P450 4A11;                                      
1509:  nuc2-A  3.3 13.2   93   609   12   MOLECULE: POGO TRANSPOSABLE ELEMENT WITH KRAB DOMAIN;                
1510:  pmy6-A  3.3 34.4   72   424    8   MOLECULE: KERATIN, TYPE I CYTOSKELETAL 20;                           
1511:  sp9c-A  3.3 13.8   90   416   10   MOLECULE: TRANSMEMBRANE PROTEASE SERINE 11B;                         
1512:  d5yh-A  3.3 19.5   70   431    4   MOLECULE: SYNAPTOTAGMIN-11;                                          
1513:  t6sx-A  3.3  0.8   48   178    4   MOLECULE: MEDIATOR OF RNA POLYMERASE II TRANSCRIPTION SUBUN          
1514:  dp2v-A  3.3 18.6   60   270    7   MOLECULE: UBX DOMAIN-CONTAINING PROTEIN 8;                           
1515:  pf6k-A  3.3  3.3   52   320    8   MOLECULE: MITOCHONDRIAL THIAMINE PYROPHOSPHATE CARRIER;              
1516:  fl1s-A  3.3  2.2   56   581    7   MOLECULE: POTE ANKYRIN DOMAIN FAMILY MEMBER B3;                      
1517:  xjb0-A  3.3 15.2   83   439    5   MOLECULE: FIBROLEUKIN;                                               
1518:  z5yl-A  3.3 22.4  115   561    9   MOLECULE: CYTOSOLIC PURINE 5'-NUCLEOTIDASE;                          
1519:  bdt4-A  3.3 11.8   61   103    8   MOLECULE: POTASSIUM VOLTAGE-GATED CHANNEL SUBFAMILY E MEMBE          
1520:  m1ar-A  3.3 10.3  107   628    7   MOLECULE: INACTIVE SODIUM-DEPENDENT NEUTRAL AMINO ACID TRAN          
1521:  akw2-A  3.3 25.0   64   224    5   MOLECULE: PROTEIN FAM3D;                                             
1522:  a1wi-A  3.3 29.9   74   292    9   MOLECULE: MITOCHONDRIAL FISSION REGULATOR 1-LIKE;                    
1523:  id1a-A  3.3 13.7   82   243   15   MOLECULE: TRANSMEMBRANE PROTEIN 109;                                 
1524:  yx1m-A  3.3 35.6   98   740    8   MOLECULE: RAS AND EF-HAND DOMAIN-CONTAINING PROTEIN;                 
1525:  x1ob-A  3.3 20.4  105   606    9   MOLECULE: MELANOMA-ASSOCIATED ANTIGEN D2;                            
1526:  q8vz-A  3.3 12.7   96   832    6   MOLECULE: SID1 TRANSMEMBRANE FAMILY MEMBER 2;                        
1527:  bz4s-A  3.3 16.8   95   645    7   MOLECULE: SURP AND G-PATCH DOMAIN-CONTAINING PROTEIN 1;              
1528:  h4zc-A  3.3 19.2   59  1400    3   MOLECULE: DYNEIN HEAVY CHAIN 17, AXONEMAL;                           
1529:  k1yr-A  3.3 35.0  130  1308   10   MOLECULE: LIMBIN;                                                    
1530:  wyh4-A  3.3 44.1   84  1249    5   MOLECULE: CALMODULIN-REGULATED SPECTRIN-ASSOCIATED PROTEIN           
1531:  kqt3-A  3.3 13.7   79   557    9   MOLECULE: HEPATOCYTE NUCLEAR FACTOR 1-BETA;                          
1532:  jhi2-A  3.3 18.9  127  1755    6   MOLECULE: E3 UBIQUITIN-PROTEIN LIGASE UBR2;                          
1533:  a3qc-A  3.3 10.0   72   198   11   MOLECULE: PAIRED-LIKE HOMEODOMAIN TRANSCRIPTION FACTOR LEUT          
1534:  t5nj-A  3.3 22.1  121  1578    3   MOLECULE: FERM AND PDZ DOMAIN-CONTAINING PROTEIN 1;                  
1535:  nx5e-A  3.3 26.4   95  1400    4   MOLECULE: UNCONVENTIONAL MYOSIN-XV;                                  
1536:  oo2l-A  3.3 46.1  144   246    6   MOLECULE: BREAST CANCER METASTASIS-SUPPRESSOR 1;                     
1537:  f6im-A  3.3  5.9   69   126    7   MOLECULE: PROTEIN C10;                                               
1538:  qpx2-A  3.3 31.9   90  1400    7   MOLECULE: NIPPED-B-LIKE PROTEIN;                                     
1539:  op1w-A  3.3 22.3   85   852    5   MOLECULE: LON PROTEASE HOMOLOG 2, PEROXISOMAL;                       
1540:  pf7t-A  3.3 11.8   81  1400    6   MOLECULE: ATP-BINDING CASSETTE SUB-FAMILY A MEMBER 13;               
1541:  wjl4-A  3.3 17.2  128   404    8   MOLECULE: SORTING NEXIN-5;                                           
1542:  y1xs-A  3.3 24.7  107  1400    6   MOLECULE: NEUROFIBROMIN;                                             
1543:  zpt5-A  3.3 17.8   89   736   11   MOLECULE: DYNAMIN-1-LIKE PROTEIN;                                    
1544:  cu5a-A  3.3 13.0   98  1771   12   MOLECULE: KINASE D-INTERACTING SUBSTRATE OF 220 KDA;                 
1545:  ll8t-A  3.3 14.4   93  1147    8   MOLECULE: PROBABLE PHOSPHOLIPID-TRANSPORTING ATPASE IIB;             
1546:  yyp0-A  3.3 11.3   56  1400    2   MOLECULE: LAMININ SUBUNIT ALPHA-3;                                   
1547:  wj4a-A  3.3  9.7   70   548    7   MOLECULE: T-COMPLEX PROTEIN 1 SUBUNIT THETA;                         
1548:  e0hb-A  3.3 16.7   93   148    6   MOLECULE: RECEPTOR ACTIVITY-MODIFYING PROTEIN 3;                     
1549:  gad2-A  3.3 32.5  111   692   10   MOLECULE: A-KINASE ANCHOR PROTEIN 8;                                 
1550:  h4xd-A  3.3 21.4  103   852    8   MOLECULE: LYSINE-SPECIFIC HISTONE DEMETHYLASE 1A;                    
1551:  hb1k-A  3.3 13.5   96   831    7   MOLECULE: ZINC TRANSPORTER ZIP10;                                    
1552:  w7zk-A  3.3 16.0   94   396   14   MOLECULE: COILED-COIL DOMAIN-CONTAINING PROTEIN 130;                 
1553:  lg4k-A  3.3 20.4   65   235    6   MOLECULE: DNA REPAIR PROTEIN SWI5 HOMOLOG;                           
1554:  ppi6-A  3.3 22.5   88  1400   14   MOLECULE: DYNEIN HEAVY CHAIN 7, AXONEMAL;                            
1555:  hkm4-A  3.3 31.7   94   617    4   MOLECULE: MELATONIN-RELATED RECEPTOR;                                
1556:  c6eu-A  3.3 10.5   68    91    6   MOLECULE: CYTOCHROME B-C1 COMPLEX SUBUNIT 6, MITOCHONDRIAL;          
1557:  uhw9-A  3.3  9.9   80   293   11   MOLECULE: DEUBIQUITINASE OTUD6B;                                     
1558:  spx1-A  3.3 13.7   86   248    5   MOLECULE: N-ACYLNEURAMINATE-9-PHOSPHATASE;                           
1559:  wpv3-A  3.3 33.1  109   343    8   MOLECULE: PUTATIVE RIBOSOME-BINDING FACTOR A, MITOCHONDRIAL          
1560:  oqp6-A  3.3 19.4   89   867    9   MOLECULE: TRANSCRIPTION FACTOR E2F8;                                 
1561:  qlt9-A  3.3 34.5   84   376    4   MOLECULE: WW DOMAIN-BINDING PROTEIN 4;                               
1562:  swz1-A  3.3 13.7  123   602    6   MOLECULE: SOLUTE CARRIER FAMILY 13 MEMBER 3;                         
1563:  wq0y-A  3.3107.9  148  1400    5   MOLECULE: NESPRIN-1;                                                 
1564:  z6li-A  3.3  7.4   63   408   16   MOLECULE: POTASSIUM CHANNEL SUBFAMILY K MEMBER 13;                   
1565:  sv4p-A  3.3 18.2   73  1052    7   MOLECULE: F-BOX/WD REPEAT-CONTAINING PROTEIN 10;                     
1566:  y7gy-A  3.3 13.1  117  2549   10   MOLECULE: SERINE/THREONINE-PROTEIN KINASE MTOR;                      
1567:  ap6e-A  3.3 23.9  123  1400    8   MOLECULE: HUNTINGTIN;                                                
1568:  r7jq-A  3.3 25.5  100   477    5   MOLECULE: HOMEOBOX PROTEIN MEIS2;                                    
1569:  k0yh-A  3.3 21.4   70  1100   14   MOLECULE: FORMIN-LIKE PROTEIN 1;                                     
1570:  g1pr-A  3.3 16.2  101   475    9   MOLECULE: CAAX PRENYL PROTEASE 1 HOMOLOG;                            
1571:  g2fn-A  3.3  5.7   79   991    8   MOLECULE: ATP-DEPENDENT DNA HELICASE Q5;                             
1572:  mzn0-A  3.3 15.1   72   467    7   MOLECULE: COILED-COIL DOMAIN-CONTAINING PROTEIN 174;                 
1573:  waq8-A  3.3  9.2   68   530    6   MOLECULE: T-COMPLEX PROTEIN 1 SUBUNIT ZETA-2;                        
1574:  ik5k-A  3.3 12.6   77  1250    4   MOLECULE: RAS-ASSOCIATED AND PLECKSTRIN HOMOLOGY DOMAINS-CO          
1575:  ynh9-A  3.3 15.4  110   534    7   MOLECULE: NEDD8-ACTIVATING ENZYME E1 REGULATORY SUBUNIT;             
1576:  u8hs-A  3.3 28.1  101   465    7   MOLECULE: TRANSCRIPTION FACTOR E2F3;                                 
1577:  kph3-A  3.3 12.5   64  1103    5   MOLECULE: KINESIN-LIKE PROTEIN KIF1C;                                
1578:  v3ao-A  3.3 37.3  111   400    7   MOLECULE: CYTOHESIN-2;                                               
1579:  cva4-A  3.3 14.2   91   617    5   MOLECULE: SODIUM-DEPENDENT NORADRENALINE TRANSPORTER;                
1580:  zd3w-A  3.3 18.9   93   521    5   MOLECULE: INTERLEUKIN-9 RECEPTOR;                                    
1581:  n5qg-A  3.3 12.8   65  1400    9   MOLECULE: E3 UBIQUITIN-PROTEIN LIGASE RNF213;                        
1582:  ija4-A  3.3 18.6  102   716    6   MOLECULE: UNCHARACTERIZED PROTEIN KIAA1958;                          
1583:  v6so-A  3.3  9.6   93  1400   10   MOLECULE: UBIQUITIN CARBOXYL-TERMINAL HYDROLASE 34;                  
1584:  cuv4-A  3.3  6.3   73   514   11   MOLECULE: 2'-5'-OLIGOADENYLATE SYNTHASE-LIKE PROTEIN;                
1585:  zf9o-A  3.3 20.8   61   470   11   MOLECULE: TNF RECEPTOR-ASSOCIATED FACTOR 4;                          
1586:  az0s-A  3.3 23.9   90   291    7   MOLECULE: PITUITARY-SPECIFIC POSITIVE TRANSCRIPTION FACTOR           
1587:  zrw9-A  3.3  2.9   48  1400    8   MOLECULE: TRANSMEMBRANE PROTEIN KIAA1109;                            
1588:  b0rb-A  3.3 38.4   84  2036    7   MOLECULE: PROLINE-RICH PROTEIN 12;                                   
1589:  f1th-A  3.3 13.2   59   273    0   MOLECULE: PROTEASOME SUBUNIT BETA TYPE-10;                           
1590:  k7wp-A  3.2  3.4   66   147    8   MOLECULE: HEMOGLOBIN SUBUNIT DELTA;                                  
1591:  cr9y-A  3.2  3.4   66   147    9   MOLECULE: HEMOGLOBIN SUBUNIT GAMMA-2;                                
1592:  bxa0-A  3.2  3.3   66   147    8   MOLECULE: HEMOGLOBIN SUBUNIT GAMMA-1;                                
1593:  ewz6-A  3.2 13.1   92   916    9   MOLECULE: CALCIUM HOMEOSTASIS ENDOPLASMIC RETICULUM PROTEIN          
1594:  oe8h-A  3.2 23.1   84   817    6   MOLECULE: NEURABIN-2;                                                
1595:  klx9-A  3.2 11.5   81   307    7   MOLECULE: N-MYC-INTERACTOR;                                          
1596:  eg3c-A  3.2  1.5   48   100    4   MOLECULE: VESICLE-ASSOCIATED MEMBRANE PROTEIN 3;                     
1597:  al9f-A  3.2 23.8   63   136    6   MOLECULE: PUTATIVE UNCHARACTERIZED PROTEIN ENCODED BY LINC0          
1598:  gak0-A  3.2 10.2   46    51    7   MOLECULE: SMALL INTEGRAL MEMBRANE PROTEIN 38;                        
1599:  vja2-A  3.2 17.5   94   630    7   MOLECULE: SODIUM-DEPENDENT SEROTONIN TRANSPORTER;                    
1600:  uhx8-A  3.2 10.3   80  1016   14   MOLECULE: EMILIN-1;                                                  
1601:  jp3y-A  3.2 18.9   85   240   13   MOLECULE: INHIBITOR OF GROWTH PROTEIN 5;                             
1602:  t4yw-A  3.2 19.5   85   854    8   MOLECULE: PROTEIN MONO-ADP-RIBOSYLTRANSFERASE PARP9;                 
1603:  p1re-A  3.2 11.1   86  1389    8   MOLECULE: TESTIS-EXPRESSED PROTEIN 15;                               
1604:  rr8o-A  3.2 19.3   75   763    5   MOLECULE: FORKHEAD BOX PROTEIN M1;                                   
1605:  bf0q-A  3.2  4.3   62   214    5   MOLECULE: CALCINEURIN B HOMOLOGOUS PROTEIN 3;                        
1606:  r0kb-A  3.2 19.1   63    97    5   MOLECULE: LEUKOCYTE-SPECIFIC TRANSCRIPT 1 PROTEIN;                   
1607:  nof5-A  3.2 17.0   90  1512   10   MOLECULE: CYCLIN-DEPENDENT KINASE 13;                                
1608:  wdu3-A  3.2 16.3  102  1400   14   MOLECULE: ANKYRIN-3;                                                 
1609:  zep3-A  3.2 10.0   73   163   10   MOLECULE: ADP-RIBOSYLATION FACTOR-LIKE PROTEIN 2-BINDING PR          
1610:  c9rt-A  3.2 29.1   94   663    7   MOLECULE: INNATE IMMUNITY ACTIVATOR PROTEIN;                         
1611:  he0n-A  3.2 13.2   60   105   17   MOLECULE: TRANSMEMBRANE PROTEIN 273;                                 
1612:  xzl8-A  3.2 15.4   67   129    7   MOLECULE: PROTACHYKININ-1;                                           
1613:  x2at-A  3.2 19.5  104  1400    7   MOLECULE: RYANODINE RECEPTOR 3;                                      
1614:  y5ho-A  3.2 30.3  100  2039   10   MOLECULE: PHD FINGER PROTEIN 3;                                      
1615:  i6bl-A  3.2 10.9   77  1400    9   MOLECULE: DYNEIN HEAVY CHAIN 2, AXONEMAL;                            
1616:  m7nc-A  3.2  6.6   51    75    8   MOLECULE: CYTOCHROME C OXIDASE SUBUNIT 6C;                           
1617:  qup3-A  3.2 20.7   81   862    2   MOLECULE: DNA TOPOISOMERASE 3-BETA-1;                                
1618:  jt7v-A  3.2 14.5   86   301    9   MOLECULE: PHOSDUCIN-LIKE PROTEIN;                                    
1619:  d3er-A  3.2 19.1   62   111    6   MOLECULE: RESISTIN-LIKE BETA;                                        
1620:  m9ie-A  3.2 31.1   99   799    9   MOLECULE: ZINC FINGER PROTEIN 227;                                   
1621:  qx3p-A  3.2  2.0   48   101   10   MOLECULE: UNCHARACTERIZED PROTEIN C1ORF189;                          
1622:  x6vm-A  3.2 26.7   73   219    8   MOLECULE: CHARGED MULTIVESICULAR BODY PROTEIN 5;                     
1623:  x2zy-A  3.2 22.1   60   143    7   MOLECULE: UNCHARACTERIZED PROTEIN CCDC197;                           
1624:  tob3-A  3.2 14.9   66   765   12   MOLECULE: LEUCINE-RICH REPEAT AND CALPONIN HOMOLOGY DOMAIN-          
1625:  d8bv-A  3.2 10.5   54    86    9   MOLECULE: HIGH AFFINITY IMMUNOGLOBULIN EPSILON RECEPTOR SUB          
1626:  ewd5-A  3.2 14.2   71   277    7   MOLECULE: RAS-RELATED PROTEIN RAB-40A;                               
1627:  dw6x-A  3.2 26.6   95   957    5   MOLECULE: MELANOMA-ASSOCIATED ANTIGEN E1;                            
1628:  liq9-A  3.2 30.5  130   844    8   MOLECULE: RHO GUANINE NUCLEOTIDE EXCHANGE FACTOR 33;                 
1629:  lp8d-A  3.2 35.1   80   576    6   MOLECULE: TOX HIGH MOBILITY GROUP BOX FAMILY MEMBER 3;               
1630:  hg3d-A  3.2 21.0   79   305    5   MOLECULE: ANKYRIN REPEAT DOMAIN-CONTAINING PROTEIN 23;               
1631:  t3jv-A  3.2  5.8   96   606    6   MOLECULE: LYSOSOMAL COBALAMIN TRANSPORTER ABCD4;                     
1632:  xcx0-A  3.2 16.7   68   376    4   MOLECULE: ALPHA-2,8-SIALYLTRANSFERASE 8E;                            
1633:  ltv4-A  3.2  9.2   83   261    4   MOLECULE: CALCIUM-BINDING PROTEIN 8;                                 
1634:  bc0l-A  3.2 13.3   69   153    9   MOLECULE: D-AMINO ACID OXIDASE ACTIVATOR;                            
1635:  io5u-A  3.2  8.1   45    52    7   MOLECULE: CARDIAC PHOSPHOLAMBAN;                                     
1636:  y6wv-A  3.2 25.0   83  1400   10   MOLECULE: E1A-BINDING PROTEIN P400;                                  
1637:  goc3-A  3.2 18.8   78  1400    6   MOLECULE: NEBULIN;                                                   
1638:  iol5-A  3.2  3.5   66   147    9   MOLECULE: HEMOGLOBIN SUBUNIT EPSILON;                                
1639:  f7nc-A  3.2 27.6   96  1227    6   MOLECULE: DYNEIN HEAVY CHAIN 2, AXONEMAL;                            
1640:  ada1-A  3.2 20.3  100   571    6   MOLECULE: PROLINE-RICH PROTEIN 35;                                   
1641:  jc3t-A  3.2 13.3  101   628    9   MOLECULE: F-BOX ONLY PROTEIN 21;                                     
1642:  zd9r-A  3.2 21.1   68   329    4   MOLECULE: UNCHARACTERIZED PROTEIN C6ORF163;                          
1643:  ff1z-A  3.2 24.8   77   579    4   MOLECULE: SMALL CONDUCTANCE CALCIUM-ACTIVATED POTASSIUM CHA          
1644:  pz2i-A  3.2  1.5   36    44    8   MOLECULE: OCULOMEDIN;                                                
1645:  inp5-A  3.2 21.5   99   724    6   MOLECULE: LA-RELATED PROTEIN 4;                                      
1646:  ac0e-A  3.2 12.9   59   162    7   MOLECULE: PROTEIN FAM162B;                                           
1647:  pw6j-A  3.2 23.8  109   520    4   MOLECULE: 5'-NUCLEOTIDASE DOMAIN-CONTAINING PROTEIN 2;               
1648:  to4p-A  3.2  9.7   86   222    8   MOLECULE: CHARGED MULTIVESICULAR BODY PROTEIN 2A;                    
1649:  q0sw-A  3.2 13.7   86   719   12   MOLECULE: 2'-5'-OLIGOADENYLATE SYNTHASE 2;                           
1650:  mh4z-A  3.2 29.8   93   752    9   MOLECULE: CMT1A DUPLICATED REGION TRANSCRIPT 1 PROTEIN;              
1651:  n0vn-A  3.2 30.4   69   369    9   MOLECULE: NUCLEAR PORE COMPLEX-INTERACTING PROTEIN FAMILY M          
1652:  cqh5-A  3.2 21.2   98   308    8   MOLECULE: TESTIS-SPECIFIC Y-ENCODED PROTEIN 8;                       
1653:  gaf2-A  3.2 11.3   88   568   14   MOLECULE: ZINC TRANSPORTER 9;                                        
1654:  h2et-A  3.2 11.0   89   348   11   MOLECULE: HOMEOBOX PROTEIN GBX-2;                                    
1655:  utl5-A  3.2  8.9   70   315    6   MOLECULE: PROTEIN ABHD11;                                            
1656:  mwv1-A  3.2 25.9  121  1400    7   MOLECULE: DYNEIN HEAVY CHAIN 1, AXONEMAL;                            
1657:  yq7i-A  3.2 29.4   77   231    9   MOLECULE: KILLER CELL LECTIN-LIKE RECEPTOR SUBFAMILY F MEMB          
1658:  nw5a-A  3.2 27.3   67   810    6   MOLECULE: JANUS KINASE AND MICROTUBULE-INTERACTING PROTEIN           
1659:  hqd8-A  3.2 22.9   80  1400    4   MOLECULE: ANKYRIN-3;                                                 
1660:  cde6-A  3.2 22.2  111   724    8   MOLECULE: NAD(+) HYDROLASE SARM1;                                    
1661:  w9fp-A  3.2  6.2   56   238    5   MOLECULE: CD63 ANTIGEN;                                              
1662:  f1zh-A  3.2 20.3  108   923    4   MOLECULE: HEXOKINASE-3;                                              
1663:  hj1a-A  3.2 12.3   70   352    7   MOLECULE: HOMEOBOX PROTEIN HOX-D9;                                   
1664:  xq5o-A  3.2  4.0   92   343   12   MOLECULE: ION CHANNEL TACAN;                                         
1665:  em1r-A  3.2 15.8   84   522    5   MOLECULE: STEROL O-ACYLTRANSFERASE 2;                                
1666:  b7jm-A  3.2  1.5   48    89    0   MOLECULE: PROTEIN FAM25A;                                            
1667:  bpa8-A  3.2 10.9   50    64    4   MOLECULE: TRANSLATION MACHINERY-ASSOCIATED PROTEIN 7;                
1668:  iut1-A  3.2 14.2   66   411    9   MOLECULE: ATPASE FAMILY AAA DOMAIN-CONTAINING PROTEIN 3C;            
1669:  yej5-A  3.2 21.4   75   728    9   MOLECULE: PROTEIN HOOK HOMOLOG 1;                                    
1670:  gt7g-A  3.2  1.1   35    43    9   MOLECULE: PUTATIVE UNCHARACTERIZED PROTEIN PRO1716;                  
1671:  r1jd-A  3.2 16.3  109   493    6   MOLECULE: ACTIVIN RECEPTOR TYPE-1C;                                  
1672:  nj5d-A  3.2 16.8   96   346    5   MOLECULE: MELANOMA-ASSOCIATED ANTIGEN B3;                            
1673:  zt1u-A  3.2 16.9  108  1249    5   MOLECULE: MAGE-LIKE PROTEIN 2;                                       
1674:  to3e-A  3.2 15.1  113  1400    5   MOLECULE: SERINE/THREONINE-PROTEIN KINASE SMG1;                      
1675:  qfc0-A  3.2  4.0   41   140   17   MOLECULE: T CELL RECEPTOR ALPHA CHAIN CONSTANT;                      
1676:  l2nm-A  3.2 27.8   61   146    5   MOLECULE: TRANSMEMBRANE PROTEIN 207;                                 
1677:  qc5k-A  3.2  7.8   67   898    7   MOLECULE: DIPEPTIDYL PEPTIDASE 8;                                    
1678:  n2cq-A  3.2  1.7   48   100    6   MOLECULE: VESICLE-ASSOCIATED MEMBRANE PROTEIN 8;                     
1679:  k9hk-A  3.2 13.8   80   305    5   MOLECULE: TRANSLATION INITIATION FACTOR EIF-2B SUBUNIT ALPH          
1680:  n4xb-A  3.2  9.5  112  1400    6   MOLECULE: ATP-BINDING CASSETTE SUB-FAMILY A MEMBER 13;               
1681:  w4ro-A  3.2 10.9   96   887    7   MOLECULE: PHOSPHATIDYLINOSITOL 3-KINASE CATALYTIC SUBUNIT T          
1682:  vr1o-A  3.2  3.3   57   222   11   MOLECULE: THAP DOMAIN-CONTAINING PROTEIN 6;                          
1683:  pxx2-A  3.2 16.4  103  1400    8   MOLECULE: ATP-BINDING CASSETTE SUB-FAMILY A MEMBER 13;               
1684:  rb1n-A  3.2 18.1  106  1400   12   MOLECULE: FIBROUS SHEATH-INTERACTING PROTEIN 2;                      
1685:  j0tf-A  3.2 18.4   75   823    9   MOLECULE: APOPTOSIS-RESISTANT E3 UBIQUITIN PROTEIN LIGASE 1          
1686:  cr8c-A  3.2  7.8  101   911    5   MOLECULE: BAND 3 ANION TRANSPORT PROTEIN;                            
1687:  ur0g-A  3.2 14.2   76   216    8   MOLECULE: NKG2-D TYPE II INTEGRAL MEMBRANE PROTEIN;                  
1688:  ck4j-A  3.2 12.0   52    98   12   MOLECULE: SNRNA-ACTIVATING PROTEIN COMPLEX SUBUNIT 5;                
1689:  fll6-A  3.2 11.6   80   593    8   MOLECULE: ARYLSULFATASE D;                                           
1690:  jtp3-A  3.2  3.9   78   511    6   MOLECULE: CYTOCHROME P450 4B1;                                       
1691:  j0dd-A  3.2 20.6   63  1400    6   MOLECULE: DYNEIN HEAVY CHAIN 8, AXONEMAL;                            
1692:  vp7h-A  3.2 21.8  105   145    6   MOLECULE: MITOCHONDRIAL IMPORT RECEPTOR SUBUNIT TOM20 HOMOL          
1693:  t5gy-A  3.2 18.6   84   254   14   MOLECULE: PROTEIN GVQW3;                                             
1694:  x4ch-A  3.2 33.8  107   513   11   MOLECULE: T-SNARE DOMAIN-CONTAINING PROTEIN 1;                       
1695:  hsi0-A  3.2 18.2   95   564    4   MOLECULE: EUKARYOTIC TRANSLATION INITIATION FACTOR 3 SUBUNI          
1696:  ihv4-A  3.2 61.8  147  1400    5   MOLECULE: DYNEIN HEAVY CHAIN 11, AXONEMAL;                           
1697:  qz5l-A  3.2 12.5   83   782    8   MOLECULE: CLEAVAGE AND POLYADENYLATION SPECIFICITY FACTOR S          
1698:  n3xg-A  3.2 19.3   94  1203    6   MOLECULE: MICROTUBULE-ASSOCIATED PROTEIN 1A;                         
1699:  ln6i-A  3.2 32.4   91   477   10   MOLECULE: ZINC FINGER PROTEIN 622;                                   
1700:  p4hu-A  3.2 31.2  145  1400    6   MOLECULE: MICROTUBULE-ACTIN CROSS-LINKING FACTOR 1, ISOFORM          
1701:  yjo6-A  3.2 11.0   82  1400   12   MOLECULE: E3 UBIQUITIN-PROTEIN LIGASE HERC2;                         
1702:  f4ro-A  3.2 15.9  109  1400    8   MOLECULE: VACUOLAR PROTEIN SORTING-ASSOCIATED PROTEIN 13C;           
1703:  k0bc-A  3.2 15.4  108   570   11   MOLECULE: MULTIDRUG AND TOXIN EXTRUSION PROTEIN 1;                   
1704:  dkh8-A  3.2 22.7   82   818    9   MOLECULE: ACTIN FILAMENT-ASSOCIATED PROTEIN 1-LIKE 2;                
1705:  mv1g-A  3.2 19.6  115   942    9   MOLECULE: SERINE/THREONINE-PROTEIN KINASE N1;                        
1706:  us3p-A  3.2 14.8   69   124    4   MOLECULE: TRANSCRIPTION INITIATION FACTOR TFIID SUBUNIT 13;          
1707:  ir2x-A  3.2 30.5   97   904    6   MOLECULE: MICAL-LIKE PROTEIN 2;                                      
1708:  rzm3-A  3.2  7.9   64   109    8   MOLECULE: TRANSMEMBRANE PROTEIN 233;                                 
1709:  jy9x-A  3.2 22.6  107  1337    7   MOLECULE: SISTER CHROMATID COHESION PROTEIN PDS5 HOMOLOG A;          
1710:  gz2a-A  3.2 17.6  112   344    5   MOLECULE: TRIPARTITE MOTIF-CONTAINING PROTEIN 44;                    
1711:  wgt5-A  3.2 11.4   74   607    5   MOLECULE: DOLICHYL-DIPHOSPHOOLIGOSACCHARIDE--PROTEIN                 
1712:  tm9s-A  3.2  3.5   54   155    6   MOLECULE: PUTATIVE UNCHARACTERIZED PROTEIN RPP38-DT;                 
1713:  js8y-A  3.2  8.5   72   531    8   MOLECULE: T-COMPLEX PROTEIN 1 SUBUNIT ZETA;                          
1714:  lb8u-A  3.2 14.2   81   525   11   MOLECULE: MITOCHONDRIAL-PROCESSING PEPTIDASE SUBUNIT ALPHA;          
1715:  h5qj-A  3.2 25.4   97   759    4   MOLECULE: SOLUTE CARRIER FAMILY 26 MEMBER 6;                         
1716:  pjn2-A  3.2 28.9   87   970    8   MOLECULE: TESTIS ANION TRANSPORTER 1;                                
1717:  xjz1-A  3.2 24.9   81   386    7   MOLECULE: VACUOLAR PROTEIN-SORTING-ASSOCIATED PROTEIN 36;            
1718:  ava5-A  3.2 37.2  157  1400    8   MOLECULE: NESPRIN-2;                                                 
1719:  s0xi-A  3.2 30.6   93  1235   10   MOLECULE: BROMODOMAIN-CONTAINING PROTEIN 8;                          
1720:  tv2m-A  3.2 41.7  170  1400   10   MOLECULE: NESPRIN-1;                                                 
1721:  fe3j-A  3.2 15.2  113  1791    7   MOLECULE: SODIUM CHANNEL PROTEIN TYPE 11 SUBUNIT ALPHA;              
1722:  sju8-A  3.2 13.3  101   369   10   MOLECULE: PUTATIVE FERM DOMAIN-CONTAINING PROTEIN FRMD8P1;           
1723:  ff3v-A  3.2 18.2  170  1400    8   MOLECULE: TRIPLE FUNCTIONAL DOMAIN PROTEIN;                          
1724:  tgk4-A  3.2 30.1  152  1400    7   MOLECULE: ATP-BINDING CASSETTE SUB-FAMILY A MEMBER 13;               
1725:  i5fu-A  3.2 17.6  124  1029    6   MOLECULE: SODIUM/POTASSIUM-TRANSPORTING ATPASE SUBUNIT ALPH          
1726:  rn2f-A  3.2  9.2  104  1400    8   MOLECULE: MIDASIN;                                                   
1727:  ivm3-A  3.2 13.3   86   208    3   MOLECULE: CILIARY-ASSOCIATED CALCIUM-BINDING COILED-COIL PR          
1728:  vaa5-A  3.2  8.3   81   123    9   MOLECULE: 60S RIBOSOMAL PROTEIN L35;                                 
1729:  nzx8-A  3.2 33.3  113   349   10   MOLECULE: THIOREDOXIN-RELATED TRANSMEMBRANE PROTEIN 4;               
1730:  tf4a-A  3.2 25.9   99   991    7   MOLECULE: PROTEIN SMG8;                                              
1731:  mjo1-A  3.2  4.3   61   519   10   MOLECULE: MEMBRANE-BOUND TRANSCRIPTION FACTOR SITE-2 PROTEA          
1732:  by1j-A  3.2 34.4  113   509    7   MOLECULE: TRANSCRIPTION FACTOR SOX-9;                                
1733:  tvs5-A  3.2 24.2  104   744    7   MOLECULE: PRESTIN;                                                   
1734:  c7bc-A  3.2  5.3   80   660    5   MOLECULE: PEROXISOMAL ACYL-COENZYME A OXIDASE 1;                     
1735:  w7hr-A  3.2 28.1  104  1400    9   MOLECULE: WD REPEAT AND FYVE DOMAIN-CONTAINING PROTEIN 3;            
1736:  uea7-A  3.2 10.6   65   113    9   MOLECULE: PYRIN DOMAIN-CONTAINING PROTEIN 5;                         
1737:  n6un-A  3.2 19.6  100   359    5   MOLECULE: INSULIN GENE ENHANCER PROTEIN ISL-2;                       
1738:  d2qn-A  3.2 21.8   74   764    7   MOLECULE: CHLORIDE ANION EXCHANGER;                                  
1739:  nxd1-A  3.2 48.5  164  1400    6   MOLECULE: NESPRIN-1;                                                 
1740:  sd4y-A  3.2 15.6   90  1129    8   MOLECULE: HERMANSKY-PUDLAK SYNDROME 5 PROTEIN;                       
1741:  zj0l-A  3.2  6.5  112   476    9   MOLECULE: TRANSCRIPTION FACTOR EB;                                   
1742:  im6k-A  3.2  9.2   68   383    9   MOLECULE: ENDOPLASMIC RETICULUM-GOLGI INTERMEDIATE COMPARTM          
1743:  w9qr-A  3.2  8.1   93  1400    9   MOLECULE: TPR AND ANKYRIN REPEAT-CONTAINING PROTEIN 1;               
1744:  y4au-A  3.2 19.7   99   941   10   MOLECULE: CGMP-DEPENDENT 3',5'-CYCLIC PHOSPHODIESTERASE;             
1745:  lvb1-A  3.2 18.6   89   709   12   MOLECULE: ATP-BINDING CASSETTE SUB-FAMILY F MEMBER 3;                
1746:  odg5-A  3.2 16.2  120  1400   10   MOLECULE: NEUROFIBROMIN;                                             
1747:  qvc3-A  3.2 22.7  103   591    6   MOLECULE: TIGGER TRANSPOSABLE ELEMENT-DERIVED PROTEIN 1;             
1748:  m5cv-A  3.2 19.1   79   662    8   MOLECULE: POLYUNSATURATED FATTY ACID LIPOXYGENASE ALOX15;            
1749:  kg4q-A  3.2 21.4   89  1400    3   MOLECULE: DYNEIN HEAVY CHAIN 14, AXONEMAL;                           
1750:  hi9q-A  3.2 22.5   98   850    8   MOLECULE: RAS GTPASE-ACTIVATING PROTEIN 2;                           
1751:  c5op-A  3.2 12.4   98   686    2   MOLECULE: LEUCINE-RICH REPEAT-CONTAINING PROTEIN 49;                 
1752:  fpf8-A  3.2 28.9   98  1400    9   MOLECULE: E3 UBIQUITIN-PROTEIN LIGASE HUWE1;                         
1753:  m4gm-A  3.2 40.9  177  1400    8   MOLECULE: NESPRIN-1;                                                 
1754:  fao0-A  3.2 25.7  121  1047    7   MOLECULE: ATRIAL NATRIURETIC PEPTIDE RECEPTOR 2;                     
1755:  vu4u-A  3.2 13.1  104   855    4   MOLECULE: PRE-MRNA-SPLICING FACTOR SYF1;                             
1756:  s2ga-A  3.2  6.5   68  2564    6   MOLECULE: HISTONE-LYSINE N-METHYLTRANSFERASE SETD2;                  
1757:  bdu7-A  3.2  5.0   90   325    7   MOLECULE: BRAIN MITOCHONDRIAL CARRIER PROTEIN 1;                     
1758:  d5mn-A  3.2 16.1   63   116    8   MOLECULE: COCAINE- AND AMPHETAMINE-REGULATED TRANSCRIPT PRO          
1759:  a0aq-A  3.2 12.1   51   322    8   MOLECULE: PROTEIN MONO-ADP-RIBOSYLTRANSFERASE PARP16;                
1760:  l2nb-A  3.2 38.2   72  1011    8   MOLECULE: ANKYRIN REPEAT DOMAIN-CONTAINING PROTEIN 18B;              
1761:  ur0e-A  3.2 12.1   92  2635   10   MOLECULE: PROTEIN UNC-79 HOMOLOG;                                    
1762:  aij0-A  3.2 34.4   88   790    5   MOLECULE: ZINC FINGER PROTEIN 560;                                   
1763:  q2ck-A  3.2 16.9   81   575    6   MOLECULE: ACYLOXYACYL HYDROLASE;                                     
1764:  x9ih-A  3.2 18.3   83   154    7   MOLECULE: OCIA DOMAIN-CONTAINING PROTEIN 2;                          
1765:  lqj6-A  3.1 22.1   86   836    5   MOLECULE: ENHANCER OF POLYCOMB HOMOLOG 1;                            
1766:  k3ll-A  3.1 11.0   87   317    8   MOLECULE: MELANOMA-ASSOCIATED ANTIGEN 4;                             
1767:  qg2i-A  3.1  3.3   66   147    6   MOLECULE: HEMOGLOBIN SUBUNIT BETA;                                   
1768:  zi1h-A  3.1 18.9   83  1098    7   MOLECULE: NEURABIN-1;                                                
1769:  i8qq-A  3.1  7.0   86   314    5   MOLECULE: MELANOMA-ASSOCIATED ANTIGEN 12;                            
1770:  wn1q-A  3.1 13.9   94   464   11   MOLECULE: FERM DOMAIN-CONTAINING PROTEIN 8;                          
1771:  qi6q-A  3.1 25.8   85  1400    6   MOLECULE: ZINC FINGER PROTEIN 292;                                   
1772:  ma5d-A  3.1 29.4   74  1400    8   MOLECULE: VERY LARGE A-KINASE ANCHOR PROTEIN;                        
1773:  nku5-A  3.1 17.7   93   265    5   MOLECULE: GAMMA-SECRETASE SUBUNIT APH-1A;                            
1774:  o5ih-A  3.1 11.4   82   275    6   MOLECULE: MELANOMA-ASSOCIATED ANTIGEN B5;                            
1775:  gdn3-A  3.1 15.0   88   558    3   MOLECULE: POLYPEPTIDE N-ACETYLGALACTOSAMINYLTRANSFERASE 16;          
1776:  azl3-A  3.1 22.7   61   148   11   MOLECULE: IQ DOMAIN-CONTAINING PROTEIN F5;                           
1777:  oxt5-A  3.1 13.0  102   462    7   MOLECULE: GOLGI-ASSOCIATED PDZ AND COILED-COIL MOTIF-CONTAI          
1778:  yxa3-A  3.1 10.8   55   160    7   MOLECULE: TWIST-RELATED PROTEIN 2;                                   
1779:  ww2q-A  3.1 23.5   80   839   15   MOLECULE: CONSERVED OLIGOMERIC GOLGI COMPLEX SUBUNIT 5;              
1780:  hsr4-A  3.1  3.1   75   490    5   MOLECULE: CYTOCHROME P450 2C9;                                       
1781:  jsm2-A  3.1 30.7  109   457    7   MOLECULE: CHROMOGRANIN-A;                                            
1782:  f5mz-A  3.1 12.9   74   465   15   MOLECULE: SERINE/THREONINE-PROTEIN KINASE 38;                        
1783:  ney1-A  3.1 19.0  129   995    8   MOLECULE: S1 RNA-BINDING DOMAIN-CONTAINING PROTEIN 1;                
1784:  wgz6-A  3.1  8.5   74   601    3   MOLECULE: ZINC FINGER PROTEIN 90;                                    
1785:  cg9q-A  3.1 11.3   83   587    6   MOLECULE: FAD SYNTHASE;                                              
1786:  j5fm-A  3.1 12.9   97  1261    3   MOLECULE: PROBABLE E3 UBIQUITIN-PROTEIN LIGASE HERC1;                
1787:  n9bc-A  3.1 11.6   93   407    6   MOLECULE: MELANOMA-ASSOCIATED ANTIGEN B6;                            
1788:  yo1j-A  3.1 24.0   82  1400    7   MOLECULE: ABNORMAL SPINDLE-LIKE MICROCEPHALY-ASSOCIATED PRO          
1789:  khw4-A  3.1 21.6   68   762   16   MOLECULE: CENTROSOMAL PROTEIN OF 85 KDA;                             
1790:  ndg1-A  3.1 11.3   79   531   14   MOLECULE: ZINC FINGER CCCH-TYPE WITH G PATCH DOMAIN-CONTAIN          
1791:  spx7-A  3.1  3.9   78   531   10   MOLECULE: CYTOCHROME P450 4F22;                                      
1792:  et3l-A  3.1 28.1  106  1224    7   MOLECULE: DYNEIN HEAVY CHAIN 5, AXONEMAL;                            
1793:  ls1p-A  3.1 18.6   77   788    8   MOLECULE: NUCLEAR AUTOANTIGENIC SPERM PROTEIN;                       
1794:  no4q-A  3.1 19.5   85   574   15   MOLECULE: EXCITATORY AMINO ACID TRANSPORTER 2;                       
1795:  q7nx-A  3.1  8.7   56   295   11   MOLECULE: PROTEIN FAM110A;                                           
1796:  xwm9-A  3.1 10.8   56   106    2   MOLECULE: PUTATIVE PROTEIN LRRC37A5P;                                
1797:  koc8-A  3.1 30.4   77  1265   10   MOLECULE: PROTEIN FAM193A;                                           
1798:  n0bq-A  3.1 26.2   74   865    8   MOLECULE: CENTROSOMAL PROTEIN OF 97 KDA;                             
1799:  ak9w-A  3.1 16.8   91  1400    3   MOLECULE: RYANODINE RECEPTOR 2;                                      
1800:  p1gj-A  3.1  7.7   55   364    9   MOLECULE: DEVELOPMENTALLY-REGULATED GTP-BINDING PROTEIN 2;           
1801:  fdt9-A  3.1 15.2   76   489    4   MOLECULE: FORKHEAD BOX PROTEIN G1;                                   
1802:  av2l-A  3.1 16.6   87   242    5   MOLECULE: GEM-ASSOCIATED PROTEIN 8;                                  
1803:  jde8-A  3.1 40.4   86   468    7   MOLECULE: KERATIN, TYPE I CYTOSKELETAL 26;                           
1804:  e6az-A  3.1  9.1   67   323    0   MOLECULE: ANKYRIN REPEAT AND SOCS BOX PROTEIN 11;                    
1805:  z3mj-A  3.1  2.3   44    82    0   MOLECULE: IMMEDIATE EARLY RESPONSE 3-INTERACTING PROTEIN 1;          
1806:  uf4l-A  3.1 25.9  115   711    6   MOLECULE: UBIQUITIN CARBOXYL-TERMINAL HYDROLASE 51;                  
1807:  bju2-A  3.1 15.6   88   434    7   MOLECULE: ALPHA-ENOLASE;                                             
1808:  t0no-A  3.1 23.8  128  1801    7   MOLECULE: FOCADHESIN;                                                
1809:  sd5n-A  3.1 29.6   60  1400    8   MOLECULE: CENTROMERE-ASSOCIATED PROTEIN E;                           
1810:  im1u-A  3.1 28.6   86   387    8   MOLECULE: PROTEIN FAM153B;                                           
1811:  o6ft-A  3.1 25.6   91   425    5   MOLECULE: CAVEOLAE-ASSOCIATED PROTEIN 2;                             
1812:  ijs5-A  3.1 23.0   90  1755    7   MOLECULE: DELETED IN LUNG AND ESOPHAGEAL CANCER PROTEIN 1;           
1813:  j0zr-A  3.1  5.2   83   519   10   MOLECULE: CYTOCHROME P450 4A22;                                      
1814:  ig3v-A  3.1 11.0   82  1341    6   MOLECULE: WASH COMPLEX SUBUNIT 2A;                                   
1815:  kt1b-A  3.1  3.4   71   254    7   MOLECULE: PROENKEPHALIN-B;                                           
1816:  ys3u-A  3.1 11.6   79   347    6   MOLECULE: BOMBESIN RECEPTOR-ACTIVATED PROTEIN C6ORF89;               
1817:  oqm7-A  3.1 20.7   69   162   10   MOLECULE: UNCHARACTERIZED PROTEIN C2ORF50;                           
1818:  mrx5-A  3.1 19.5  102   741    7   MOLECULE: NUT FAMILY MEMBER 2G;                                      
1819:  c9qq-A  3.1 19.3   80   433    5   MOLECULE: PROTEIN FAM98B;                                            
1820:  zv7y-A  3.1 15.3   96   380    8   MOLECULE: SIA-ALPHA-2,3-GAL-BETA-1,4-GLCNAC-R:ALPHA                  
1821:  w2tz-A  3.1 37.6   98  1291    7   MOLECULE: UNCHARACTERIZED PROTEIN KIAA0754;                          
1822:  a3qy-A  3.1 13.6  116   843    8   MOLECULE: TETRATRICOPEPTIDE REPEAT PROTEIN 7B;                       
1823:  s9qs-A  3.1 19.5   66   517    6   MOLECULE: MUCIN-LIKE PROTEIN 3;                                      
1824:  d6pz-A  3.1 19.8   71   106    7   MOLECULE: CYTOCHROME C OXIDASE ASSEMBLY FACTOR 3 HOMOLOG,            
1825:  wnk4-A  3.1 12.0   85   377    7   MOLECULE: PALM2 AND AKAP2 FUSION;                                    
1826:  lq9k-A  3.1 14.5   70   270   14   MOLECULE: REPLICATION PROTEIN A 32 KDA SUBUNIT;                      
1827:  xp6u-A  3.1  7.1   83   249   11   MOLECULE: INHIBITOR OF GROWTH PROTEIN 4;                             
1828:  glf4-A  3.1  8.0  108  1297   14   MOLECULE: RRP12-LIKE PROTEIN;                                        
1829:  c1pv-A  3.1  9.9   92  1400    9   MOLECULE: MICROTUBULE-ACTIN CROSS-LINKING FACTOR 1, ISOFORM          
1830:  owm6-A  3.1  9.2   81   718    7   MOLECULE: THREONINE--TRNA LIGASE, MITOCHONDRIAL;                     
1831:  sm8u-A  3.1 19.7   92   274    8   MOLECULE: PUTATIVE HOMEOBOX PROTEIN MEIS3-LIKE 1;                    
1832:  iv2p-A  3.1 10.0   97   662    8   MOLECULE: GLUTATHIONE HYDROLASE 7;                                   
1833:  n1mq-A  3.1 23.3   78   224    6   MOLECULE: CHARGED MULTIVESICULAR BODY PROTEIN 4B;                    
1834:  ina2-A  3.1  5.0   64   136    2   MOLECULE: HISTONE H3.1;                                              
1835:  h0aj-A  3.1 17.4   82   490    5   MOLECULE: CYTOCHROME P450 2C8;                                       
1836:  aa8o-A  3.1 13.1   74   464    8   MOLECULE: SERINE/THREONINE-PROTEIN KINASE 38-LIKE;                   
1837:  sfv9-A  3.1 22.6   72   456   13   MOLECULE: KERATIN, TYPE I CYTOSKELETAL 15;                           
1838:  a0vz-A  3.1  9.2   86   520    7   MOLECULE: AMINE OXIDASE [FLAVIN-CONTAINING] B;                       
1839:  gz1d-A  3.1  9.7   89   510   11   MOLECULE: OLFACTOMEDIN-4;                                            
1840:  mf7g-A  3.1 16.1   79   445    6   MOLECULE: ALPHA-1,3-MANNOSYL-GLYCOPROTEIN 2-BETA-N-                  
1841:  zy6s-A  3.1  3.8   56   147    5   MOLECULE: PLASMINOGEN RECEPTOR (KT);                                 
1842:  dhx1-A  3.1 22.1  118   747    9   MOLECULE: PROTEIN O-MANNOSYL-TRANSFERASE 1;                          
1843:  csu5-A  3.1 10.6   58   123   12   MOLECULE: TESTIS-EXPRESSED PROTEIN 12;                               
1844:  vey6-A  3.1 30.1  104  1383    8   MOLECULE: E3 UBIQUITIN-PROTEIN LIGASE UBR4;                          
1845:  dh5i-A  3.1 11.4   54   122    4   MOLECULE: UNCHARACTERIZED PROTEIN C20ORF202;                         
1846:  hnp7-A  3.1 33.7   95   821    7   MOLECULE: ZINC FINGER PROTEIN 41;                                    
1847:  osb9-A  3.1 15.8   56   152    7   MOLECULE: NINJURIN-1;                                                
1848:  usg9-A  3.1 10.3   69   261    7   MOLECULE: CAVEOLAE-ASSOCIATED PROTEIN 3;                             
1849:  vd5e-A  3.1 10.0   64   191   11   MOLECULE: CALCIUM-ACTIVATED POTASSIUM CHANNEL SUBUNIT BETA-          
1850:  bi0i-A  3.1 26.2  116  1326    6   MOLECULE: PROTEIN BASSOON;                                           
1851:  usv2-A  3.1 20.7  100   768    7   MOLECULE: SOLUTE CARRIER FAMILY 45 MEMBER 4;                         
1852:  wj8b-A  3.1  4.2   78   308   10   MOLECULE: TESTIS-SPECIFIC Y-ENCODED PROTEIN 2;                       
1853:  m0gz-A  3.1 27.1   66   212    6   MOLECULE: GOLGI SNAP RECEPTOR COMPLEX MEMBER 2;                      
1854:  ir0d-A  3.1 22.1   84   425    5   MOLECULE: SPERMATOGENESIS- AND OOGENESIS-SPECIFIC BASIC HEL          
1855:  yum3-A  3.1 33.4   86   673   10   MOLECULE: PARALEMMIN-3;                                              
1856:  c5bj-A  3.1 17.9  109  1400    6   MOLECULE: RYANODINE RECEPTOR 1;                                      
1857:  ii6s-A  3.1 19.5   79   299    6   MOLECULE: UBIQUINOL-CYTOCHROME-C REDUCTASE COMPLEX ASSEMBLY          
1858:  dj9d-A  3.1  5.8   55    71    7   MOLECULE: SERINE PALMITOYLTRANSFERASE SMALL SUBUNIT A;               
1859:  bcy9-A  3.1  5.8   75   309    5   MOLECULE: MITOCHONDRIAL UNCOUPLING PROTEIN 2;                        
1860:  h8fs-A  3.1 12.7   83   321    8   MOLECULE: SIDEROFLEXIN-3;                                            
1861:  fet4-A  3.1 19.6   81   235   15   MOLECULE: HOMEOBOX PROTEIN HOX-C6;                                   
1862:  kw2p-A  3.1 18.7   67   226    9   MOLECULE: V-TYPE PROTON ATPASE SUBUNIT E 1;                          
1863:  llb7-A  3.1 27.7   95   568    5   MOLECULE: SOLUTE CARRIER FAMILY 13 MEMBER 5;                         
1864:  qa6f-A  3.1 17.7   99  1642    4   MOLECULE: CHOLESTEROL TRANSPORTER ABCA5;                             
1865:  pjg1-A  3.1 14.0   75   197    9   MOLECULE: PUTATIVE DOUBLE HOMEOBOX PROTEIN 3;                        
1866:  gdf9-A  3.1 12.1   97   735    8   MOLECULE: MITOCHONDRIAL POTASSIUM CHANNEL ATP-BINDING SUBUN          
1867:  mmk6-A  3.1 16.0   54   354    9   MOLECULE: GRAM DOMAIN-CONTAINING PROTEIN 2A;                         
1868:  mv5d-A  3.1 16.3   92   248    9   MOLECULE: PROTEIN CANOPY HOMOLOG 4;                                  
1869:  e0pm-A  3.1 14.0   87   407    8   MOLECULE: MAGE FAMILY MEMBER B6B;                                    
1870:  chq5-A  3.1  3.7   52   290    8   MOLECULE: PUTATIVE NEUROPEPTIDE Y RECEPTOR TYPE 6;                   
1871:  o7gb-A  3.1 40.8   81  1320    2   MOLECULE: WASH COMPLEX SUBUNIT 2C;                                   
1872:  w6us-A  3.1 24.5   78   504    9   MOLECULE: KINESIN LIGHT CHAIN 3;                                     
1873:  b1wj-A  3.1 22.4   64   111    8   MOLECULE: BET1-LIKE PROTEIN;                                         
1874:  c0gh-A  3.1 25.1  106   812    9   MOLECULE: SODIUM/HYDROGEN EXCHANGER 2;                               
1875:  ayq6-A  3.1  5.9   88   718    5   MOLECULE: PHOSPHOLIPID PHOSPHATASE-RELATED PROTEIN TYPE 3;           
1876:  qst2-A  3.1 13.8  107  1039    7   MOLECULE: POTASSIUM-TRANSPORTING ATPASE ALPHA CHAIN 2;               
1877:  e6ky-A  3.1 34.9  119  1400    7   MOLECULE: DYSTONIN;                                                  
1878:  zsn9-A  3.1  3.4   50   134   16   MOLECULE: PUTATIVE UNCHARACTERIZED PROTEIN C1ORF220;                 
1879:  r5xr-A  3.1 12.9   73   125    8   MOLECULE: MITOCHONDRIAL IMPORT INNER MEMBRANE TRANSLOCASE S          
1880:  o1wv-A  3.1 24.9  105   425    1   MOLECULE: NUCLEAR PORE COMPLEX-INTERACTING PROTEIN FAMILY M          
1881:  q3fe-A  3.1 32.3   76   621   12   MOLECULE: FRAGILE X MENTAL RETARDATION SYNDROME-RELATED PRO          
1882:  y1bn-A  3.1 18.8  107   674    7   MOLECULE: CLK4-ASSOCIATING SERINE/ARGININE RICH PROTEIN;             
1883:  f5io-A  3.1 19.1  138  2137    3   MOLECULE: SPECTRIN BETA CHAIN, ERYTHROCYTIC;                         
1884:  gcm2-A  3.1 10.3   94  1400    9   MOLECULE: RYANODINE RECEPTOR 3;                                      
1885:  ym4b-A  3.1 12.9   63   548    8   MOLECULE: ASPARAGINE--TRNA LIGASE, CYTOPLASMIC;                      
1886:  dmb6-A  3.1 23.0   83   838    8   MOLECULE: LYMPHOID-SPECIFIC HELICASE;                                
1887:  o1au-A  3.1 16.9   68  1400    6   MOLECULE: PROTEIN FURRY HOMOLOG;                                     
1888:  ivk0-A  3.1  4.5   82  1400    6   MOLECULE: MIDASIN;                                                   
1889:  b3ah-A  3.1 17.2   74   282   11   MOLECULE: RRP15-LIKE PROTEIN;                                        
1890:  pl1n-A  3.1 23.8  128  1113    7   MOLECULE: PROTEIN KIBRA;                                             
1891:  fa8v-A  3.1 50.4  164  1400    9   MOLECULE: DYSTONIN;                                                  
1892:  q9hm-A  3.1 20.7  103   839    9   MOLECULE: HEAT SHOCK 70 KDA PROTEIN 4L;                              
1893:  zua0-A  3.1 13.8   67   681    1   MOLECULE: U3 SMALL NUCLEOLAR RIBONUCLEOPROTEIN PROTEIN MPP1          
1894:  yur8-A  3.1 13.1   76    95    9   MOLECULE: FXYD DOMAIN-CONTAINING ION TRANSPORT REGULATOR 6;          
1895:  dad7-A  3.1 10.4   92   690   10   MOLECULE: HIGHLY DIVERGENT HOMEOBOX;                                 
1896:  wa3d-A  3.1 23.5  130   983   11   MOLECULE: GPI ETHANOLAMINE PHOSPHATE TRANSFERASE 2;                  
1897:  ylx9-A  3.1  8.1   56    63    9   MOLECULE: CYTOCHROME B-C1 COMPLEX SUBUNIT 9;                         
1898:  il5x-A  3.1 13.7   87  1087    7   MOLECULE: 2'-5'-OLIGOADENYLATE SYNTHASE 3;                           
1899:  fyy6-A  3.1  7.1   58    88    7   MOLECULE: LYR MOTIF-CONTAINING PROTEIN 2;                            
1900:  ljx7-A  3.1  4.6   55   378    7   MOLECULE: ZINC FINGER PROTEIN DPF3;                                  
1901:  ul4u-A  3.1  8.9   55   128    9   MOLECULE: NADH DEHYDROGENASE [UBIQUINONE] 1 BETA SUBCOMPLEX          
1902:  mkj2-A  3.1 38.6  156  1457    8   MOLECULE: NEUROBLASTOMA BREAKPOINT FAMILY MEMBER 12;                 
1903:  jyf9-A  3.1 17.2   92  1059    9   MOLECULE: TRANSMEMBRANE PROTEASE SERINE 9;                           
1904:  a9lf-A  3.1 27.2  110   938    4   MOLECULE: MYOCARDIN;                                                 
1905:  aa8v-A  3.1 29.5  117  1400    7   MOLECULE: A-KINASE ANCHOR PROTEIN 9;                                 
1906:  uie5-A  3.1 15.6   95   875    7   MOLECULE: METAL TRANSPORTER CNNM2;                                   
1907:  nl0l-A  3.1  9.6   70   257    3   MOLECULE: PROTEIN YIPF5;                                             
1908:  fg9b-A  3.1 18.6   84   357    4   MOLECULE: PROTEIN ATP1B4;                                            
1909:  mvj3-A  3.1 12.7   79   387    9   MOLECULE: 17-BETA-HYDROXYSTEROID DEHYDROGENASE TYPE 2;               
1910:  xu8o-A  3.1 36.1   70   223    6   MOLECULE: COILED-COIL DOMAIN-CONTAINING PROTEIN 124;                 
1911:  b1ti-A  3.1 28.0   86   430    6   MOLECULE: TUMOR NECROSIS FACTOR RECEPTOR SUPERFAMILY MEMBER          
1912:  lnl0-A  3.1 18.6   90   854    9   MOLECULE: GAMMA-SECRETASE-ACTIVATING PROTEIN;                        
1913:  qqe7-A  3.1 11.2   77  1400    9   MOLECULE: DYNEIN HEAVY CHAIN 3, AXONEMAL;                            
1914:  nx7y-A  3.1 16.2   82   435    6   MOLECULE: TRANSCRIPTIONAL ENHANCER FACTOR TEF-5;                     
1915:  ft1l-A  3.1 33.0   88   951    9   MOLECULE: SPLICING FACTOR, SUPPRESSOR OF WHITE-APRICOT HOMO          
1916:  mb7o-A  3.1  8.7   71   192    8   MOLECULE: 39S RIBOSOMAL PROTEIN L11, MITOCHONDRIAL;                  
1917:  lb2v-A  3.1 20.8   90   150    6   MOLECULE: DNAJ HOMOLOG SUBFAMILY C MEMBER 15;                        
1918:  x1wj-A  3.1 22.6   84   523    6   MOLECULE: REST COREPRESSOR 2;                                        
1919:  u1lc-A  3.1 33.1  108  1400    9   MOLECULE: WD REPEAT-CONTAINING PROTEIN 87;                           
1920:  vx0a-A  3.1 39.8   80  1400   13   MOLECULE: TRINUCLEOTIDE REPEAT-CONTAINING GENE 18 PROTEIN;           
1921:  jr8f-A  3.1 18.2   82   381    6   MOLECULE: KRR1 SMALL SUBUNIT PROCESSOME COMPONENT HOMOLOG;           
1922:  wk3f-A  3.1 13.7   86   289    6   MOLECULE: G1/S-SPECIFIC CYCLIN-D2;                                   
1923:  ofg8-A  3.1 18.9   92  1100    7   MOLECULE: TRANSMEMBRANE CHANNEL-LIKE PROTEIN 3;                      
1924:  pdz4-A  3.1 14.7  102   538    7   MOLECULE: SOLUTE CARRIER FAMILY 22 MEMBER 17;                        
1925:  y1gr-A  3.1 31.2  109  1203    6   MOLECULE: PROTEIN PATCHED HOMOLOG 2;                                 
1926:  st6z-A  3.1 23.8   86   310   10   MOLECULE: PROTEIN FAM153A;                                           
1927:  lis3-A  3.1  5.4   71   267   14   MOLECULE: PROENKEPHALIN-A;                                           
1928:  esm2-A  3.1 27.9   81   242    9   MOLECULE: PRO-THYROTROPIN-RELEASING HORMONE;                         
1929:  zh5h-A  3.1 17.2   68   548    4   MOLECULE: URIDINE-CYTIDINE KINASE-LIKE 1;                            
1930:  q5sj-A  3.1  5.8   60   570   10   MOLECULE: FERM DOMAIN-CONTAINING PROTEIN 5;                          
1931:  al6d-A  3.1 21.5   68   291    0   MOLECULE: POTASSIUM-TRANSPORTING ATPASE SUBUNIT BETA;                
1932:  xm7e-A  3.1 14.4  101  1400    6   MOLECULE: CHROMODOMAIN-HELICASE-DNA-BINDING PROTEIN 9;               
1933:  ju1e-A  3.1 14.8   57   154   11   MOLECULE: PROTEIN FAM162A;                                           
1934:  ecm7-A  3.1 15.4  111  1400    9   MOLECULE: MIDASIN;                                                   
1935:  up5r-A  3.1 19.0   60   373    7   MOLECULE: RAS ASSOCIATION DOMAIN-CONTAINING PROTEIN 7;               
1936:  d6do-A  3.1  5.5   52   186    0   MOLECULE: HIGH MOBILITY GROUP PROTEIN B4;                            
1937:  ux7t-A  3.1 15.6   66   368    9   MOLECULE: TRANSMEMBRANE PROTEIN 26;                                  
1938:  xy6w-A  3.1 10.2   87   946    8   MOLECULE: CALCIUM-TRANSPORTING ATPASE TYPE 2C MEMBER 2;              
1939:  tv4l-A  3.1  4.1   79   220   11   MOLECULE: PROTEIN DGCR6;                                             
1940:  jyj5-A  3.1 17.3   96   761    6   MOLECULE: 52 KDA REPRESSOR OF THE INHIBITOR OF THE PROTEIN           
1941:  ep9r-A  3.1 26.5   78   502    8   MOLECULE: WISKOTT-ALDRICH SYNDROME PROTEIN FAMILY MEMBER 3;          
1942:  au4c-A  3.1 27.5  106  1400    7   MOLECULE: CHROMODOMAIN-HELICASE-DNA-BINDING PROTEIN 7;               
1943:  zf7x-A  3.1 20.8   76   739    5   MOLECULE: HOMEOBOX PROTEIN SIX5;                                     
1944:  ct6a-A  3.1 14.2   71   327    7   MOLECULE: APOPTOSIS FACILITATOR BCL-2-LIKE PROTEIN 14;               
1945:  y2tv-A  3.1 12.1   86  1400    8   MOLECULE: ZINC FINGER HOMEOBOX PROTEIN 3;                            
1946:  t4yl-A  3.1 21.3   82   961    6   MOLECULE: GAMMA-AMINOBUTYRIC ACID TYPE B RECEPTOR SUBUNIT 1          
1947:  fop1-A  3.1 14.0   91   144    7   MOLECULE: ACTIN-ASSOCIATED PROTEIN FAM107A;                          
1948:  oe4o-A  3.1 16.3  103  1400    7   MOLECULE: E3 UBIQUITIN-PROTEIN LIGASE MYCBP2;                        
1949:  yg2r-A  3.1  7.8   59   826    7   MOLECULE: PROTEIN FAM171B;                                           
1950:  xn8p-A  3.1  8.7   75   190    7   MOLECULE: PROTEIN LZIC;                                              
1951:  w0jm-A  3.1  7.6   87  1192    8   MOLECULE: PROBABLE PHOSPHOLIPID-TRANSPORTING ATPASE IM;              
1952:  u6nw-A  3.1 11.1   55   327    7   MOLECULE: RING FINGER PROTEIN 121;                                   
1953:  dzd0-A  3.1  8.8   50   106    2   MOLECULE: PUTATIVE CYTOCHROME C OXIDASE SUBUNIT 7A3, MITOCH          
1954:  o3an-A  3.1  9.0   92   643    4   MOLECULE: SOLUTE CARRIER ORGANIC ANION TRANSPORTER FAMILY M          
1955:  mgv2-A  3.1 24.0   99  1584   12   MOLECULE: ADHESION G PROTEIN-COUPLED RECEPTOR B1;                    
1956:  fem3-A  3.1 22.9   89   599    8   MOLECULE: INSULIN-LIKE GROWTH FACTOR 2 MRNA-BINDING PROTEIN          
1957:  rsr5-A  3.1 15.1   89  1400    8   MOLECULE: RYANODINE RECEPTOR 1;                                      
1958:  r6cn-A  3.1 10.5   82   118    5   MOLECULE: CYTOCHROME C OXIDASE ASSEMBLY PROTEIN COX20, MITO          
1959:  lj9g-A  3.1  3.5   55   133    4   MOLECULE: DNA-DIRECTED RNA POLYMERASES I AND III SUBUNIT RP          
1960:  zdf1-A  3.1 24.1  103   805   10   MOLECULE: H(+)/CL(-) EXCHANGE TRANSPORTER 7;                         
1961:  rr6r-A  3.1 20.6  102   585    7   MOLECULE: PIGGYBAC TRANSPOSABLE ELEMENT-DERIVED PROTEIN 4;           
1962:  n8nd-A  3.1  5.5   76   236    7   MOLECULE: PROTEIN YIPF6;                                             
1963:  eeh1-A  3.0 29.0   96  1354    6   MOLECULE: NEUROBEACHIN-LIKE PROTEIN 2;                               
1964:  bgq6-A  3.0 21.0   69   470   16   MOLECULE: DESMIN;                                                    
1965:  ud7m-A  3.0 27.9  106  1102    8   MOLECULE: ACTIVITY-DEPENDENT NEUROPROTECTOR HOMEOBOX PROTEI          
1966:  a7ef-A  3.0 15.8   62   127    8   MOLECULE: BASIC LEUCINE ZIPPER TRANSCRIPTIONAL FACTOR ATF-L          
1967:  n8yh-A  3.0 30.0   81   551    7   MOLECULE: PALMDELPHIN;                                               
1968:  pl3b-A  3.0 19.9   70  1347   10   MOLECULE: SPERMATOGENESIS-ASSOCIATED PROTEIN 31A5;                   
1969:  i6bq-A  3.0 15.1   66   209    9   MOLECULE: GEMININ;                                                   
1970:  jzk3-A  3.0 16.0  103  1400    7   MOLECULE: ATP-BINDING CASSETTE SUB-FAMILY A MEMBER 13;               
1971:  cya4-A  3.0 25.2   75   508    7   MOLECULE: ABL INTERACTOR 1;                                          
1972:  u9ii-A  3.0 18.8   60   117    2   MOLECULE: LIM AND SENESCENT CELL ANTIGEN-LIKE-CONTAINING DO          
1973:  cw1d-A  3.0 14.4   77   504    5   MOLECULE: ONE CUT DOMAIN FAMILY MEMBER 2;                            
1974:  xr0h-A  3.0 18.7   71   419   14   MOLECULE: DNA-DIRECTED RNA POLYMERASE I SUBUNIT RPA49;               
1975:  ymv8-A  3.0 13.7   92  1117    8   MOLECULE: CYTOSPIN-A;                                                
1976:  fe1i-A  3.0 24.2   97   456    7   MOLECULE: MFS-TYPE TRANSPORTER SLC18B1;                              
1977:  p6kv-A  3.0 14.4   76   562    7   MOLECULE: ADENYLATE KINASE ISOENZYME 5;                              
1978:  st9l-A  3.0  4.4   73  1269    5   MOLECULE: CARDIOMYOPATHY-ASSOCIATED PROTEIN 5;                       
1979:  tq8q-A  3.0 10.5   55   112   11   MOLECULE: PUTATIVE UNCHARACTERIZED PROTEIN ENCODED BY LINC0          
1980:  du7l-A  3.0 18.1   99   801    7   MOLECULE: TRANSFERRIN RECEPTOR PROTEIN 2;                            
1981:  kp8e-A  3.0 15.3   80  1647    3   MOLECULE: MAP KINASE-ACTIVATING DEATH DOMAIN PROTEIN;                
1982:  q7cb-A  3.0 10.5   78   507    3   MOLECULE: LARGE NEUTRAL AMINO ACIDS TRANSPORTER SMALL SUBUN          
1983:  fq5z-A  3.0  7.6   77   202    4   MOLECULE: PUTATIVE UNCHARACTERIZED PROTEIN C6ORF99;                  
1984:  fhz8-A  3.0 37.4  120   431    8   MOLECULE: HOMEOBOX PROTEIN HOX-B3;                                   
1985:  tfg9-A  3.0 33.5   95   361   11   MOLECULE: SPERMATOGENESIS-ASSOCIATED PROTEIN 17;                     
1986:  ld3c-A  3.0 22.5   71   676   14   MOLECULE: INTRAFLAGELLAR TRANSPORT PROTEIN 81 HOMOLOG;               
1987:  ceb1-A  3.0 31.6   58   118    7   MOLECULE: V-TYPE PROTON ATPASE SUBUNIT G 3;                          
1988:  j8op-A  3.0  3.1   44    68    2   MOLECULE: PUTATIVE TRANSCRIPT Y 10 PROTEIN;                          
1989:  tuz2-A  3.0 25.0   69   810    4   MOLECULE: ECOTROPIC VIRAL INTEGRATION SITE 5 PROTEIN HOMOLO          
1990:  h5dx-A  3.0  3.2   55   141    2   MOLECULE: PROTEIN STUM HOMOLOG;                                      
1991:  nej2-A  3.0 21.2   96   308    8   MOLECULE: TESTIS-SPECIFIC Y-ENCODED PROTEIN 1;                       
1992:  bjt0-A  3.0 18.6   82   378    7   MOLECULE: FORKHEAD BOX PROTEIN I1;                                   
1993:  uju1-A  3.0 10.0   61   623    5   MOLECULE: HETEROGENEOUS NUCLEAR RIBONUCLEOPROTEIN Q;                 
1994:  hb6v-A  3.0 25.7   88  1400   14   MOLECULE: E1A-BINDING PROTEIN P400;                                  
1995:  d3en-A  3.0  9.1   82   352   13   MOLECULE: HOMEOBOX PROTEIN MOHAWK;                                   
1996:  ji9k-A  3.0  9.2   64   388   11   MOLECULE: PROTEIN FAM199X;                                           
1997:  zgp5-A  3.0 31.9   91  1461    8   MOLECULE: REGULATION OF NUCLEAR PRE-MRNA DOMAIN-CONTAINING           
1998:  xn2p-A  3.0  9.6   73  1400   11   MOLECULE: DYSTONIN;                                                  
1999:  md7h-A  3.0 15.7   71   136    4   MOLECULE: TRANSMEMBRANE PROTEIN 78;                                  
2000:  xrj9-A  3.0 14.6  103   594    4   MOLECULE: PROTEIN ZBED8;                                             
2001:  qan8-A  3.0 15.3   63   365   11   MOLECULE: ZINC FINGER MYND DOMAIN-CONTAINING PROTEIN 12;             
2002:  a1kb-A  3.0  6.0   98   293    7   MOLECULE: ELMO DOMAIN-CONTAINING PROTEIN 2;                          
2003:  py2c-A  3.0 25.4  119  1325    2   MOLECULE: ZINC FINGER MYM-TYPE PROTEIN 6;                            
2004:  xrr0-A  3.0 46.5  117  1565   15   MOLECULE: SYNEMIN;                                                   
2005:  dry9-A  3.0 19.1  116  1500   10   MOLECULE: CARBAMOYL-PHOSPHATE SYNTHASE [AMMONIA], MITOCHOND          
2006:  edj0-A  3.0 15.3   88  1400    3   MOLECULE: E1A-BINDING PROTEIN P400;                                  
2007:  kl3y-A  3.0 10.7   77  1942    8   MOLECULE: PROBABLE HELICASE WITH ZINC FINGER DOMAIN;                 
2008:  dku9-A  3.0  4.5   72   338    1   MOLECULE: 39S RIBOSOMAL PROTEIN L39, MITOCHONDRIAL;                  
2009:  at0n-A  3.0  4.6   58   128    5   MOLECULE: GLYCOPHORIN-C;                                             
2010:  l7dy-A  3.0 11.0   91   476    7   MOLECULE: PROTEIN TRANSPORT PROTEIN SEC61 SUBUNIT ALPHA ISO          
2011:  n7ah-A  3.0 14.2   80   502    3   MOLECULE: CYTOCHROME P450 3A5;                                       
2012:  fsv9-A  3.0 25.7   76   520    5   MOLECULE: KERATIN, TYPE II CYTOSKELETAL 4;                           
2013:  hj2j-A  3.0 10.9  116   975    8   MOLECULE: E3 UBIQUITIN-PROTEIN LIGASE BRE1A;                         
2014:  mo1i-A  3.0 17.0   78   299    5   MOLECULE: TRIMERIC INTRACELLULAR CATION CHANNEL TYPE A;              
2015:  yxd3-A  3.0 31.0   89   393    9   MOLECULE: E3 UBIQUITIN-PROTEIN TRANSFERASE RMND5B;                   
2016:  vtx1-A  3.0 10.0   57    83   11   MOLECULE: APOLIPOPROTEIN C-I;                                        
2017:  qh7x-A  3.0 15.2   47    55   13   MOLECULE: CORTEXIN DOMAIN CONTAINING 2;                              
2018:  p6oj-A  3.0 29.5   84  1122    8   MOLECULE: HISTONE DEACETYLASE 5;                                     
2019:  p3ci-A  3.0 13.3   68   206   12   MOLECULE: TUMOR PROTEIN D54;                                         
2020:  ma7v-A  3.0  4.2   62   479    8   MOLECULE: PUTATIVE U2 SMALL NUCLEAR RIBONUCLEOPROTEIN AUXIL          
2021:  j5gw-A  3.0 14.0   74   160    5   MOLECULE: COMPLEXIN-4;                                               
2022:  mms7-A  3.0  6.9   83   377    5   MOLECULE: TRANSMEMBRANE 6 SUPERFAMILY MEMBER 2;                      
2023:  h9qe-A  3.0 36.5   78   758    3   MOLECULE: MICOS COMPLEX SUBUNIT MIC60;                               
2024:  y6ol-A  3.0 10.6   87   494    7   MOLECULE: SUGAR PHOSPHATE EXCHANGER 3;                               
2025:  gwu6-A  3.0 22.0   79   411   11   MOLECULE: MITOCHONDRIAL POTASSIUM CHANNEL;                           
2026:  xww9-A  3.0 16.9   71   188    6   MOLECULE: UNCHARACTERIZED PROTEIN IDI2-AS1;                          
2027:  f6qx-A  3.0 19.0   69   134    9   MOLECULE: NATRIURETIC PEPTIDES B;                                    
2028:  rn0k-A  3.0 28.4   62   297    8   MOLECULE: COILED-COIL DOMAIN-CONTAINING PROTEIN 159;                 
2029:  sr6z-A  3.0 13.3   98   504    8   MOLECULE: PROTEIN-CYSTEINE N-PALMITOYLTRANSFERASE HHAT-LIKE          
2030:  tdg7-A  3.0 13.2  104  1019    5   MOLECULE: INSULIN-DEGRADING ENZYME;                                  
2031:  oat6-A  3.0  3.7   44    68    9   MOLECULE: UNCHARACTERIZED PROTEIN;                                   
2032:  ow7p-A  3.0 10.5   71   191    7   MOLECULE: DIVERGENT PAIRED-RELATED HOMEOBOX;                         
2033:  ay1s-A  3.0 21.5   77   133    6   MOLECULE: UNCHARACTERIZED PROTEIN C10ORF105;                         
2034:  s0hr-A  3.0  4.9   64   136    2   MOLECULE: HISTONE H3.Y;                                              
2035:  nl3n-A  3.0 20.6   91  1262    9   MOLECULE: DYNEIN HEAVY CHAIN 17, AXONEMAL;                           
2036:  vg9p-A  3.0 24.1   77   309   10   MOLECULE: CDK-ACTIVATING KINASE ASSEMBLY FACTOR MAT1;                
2037:  ivn0-A  3.0 16.0   69   407    6   MOLECULE: ARYLACETAMIDE DEACETYLASE-LIKE 3;                          
2038:  dpf1-A  3.0 31.1   85  1275    9   MOLECULE: LAMININ SUBUNIT ALPHA-1;                                   
2039:  n7ac-A  3.0 15.6   71   223   11   MOLECULE: 26S PROTEASOME NON-ATPASE REGULATORY SUBUNIT 9;            
2040:  q4cf-A  3.0 25.3   76   326   14   MOLECULE: FOS-RELATED ANTIGEN 2;                                     
2041:  rtj0-A  3.0 11.0   91   476    8   MOLECULE: PROTEIN TRANSPORT PROTEIN SEC61 SUBUNIT ALPHA ISO          
2042:  zuj3-A  3.0  7.7   70   585    4   MOLECULE: SUPPRESSOR OF TUMORIGENICITY 7 PROTEIN;                    
2043:  pq6b-A  3.0 16.4   85   319    5   MOLECULE: MELANOMA-ASSOCIATED ANTIGEN B2;                            
2044:  vny0-A  3.0  7.5   59   120    5   MOLECULE: CAMP-RESPONSIVE ELEMENT-BINDING PROTEIN-LIKE 2;            
2045:  e9mk-A  3.0 16.6   83  1400    6   MOLECULE: DYSTONIN;                                                  
2046:  upl1-A  3.0 18.5   91   530   10   MOLECULE: GLUCOCORTICOID MODULATORY ELEMENT-BINDING PROTEIN          
2047:  co7t-A  3.0 21.1   83   461   12   MOLECULE: CYCLIC AMP-RESPONSIVE ELEMENT-BINDING PROTEIN 3-L          
2048:  nqt5-A  3.0 13.8   77   555    6   MOLECULE: ACETYL-COENZYME A THIOESTERASE;                            
2049:  byd1-A  3.0  9.6   74   269    7   MOLECULE: TROPONIN T, FAST SKELETAL MUSCLE;                          
2050:  h6ek-A  3.0 23.7  117  1084    9   MOLECULE: HISTONE DEACETYLASE 4;                                     
2051:  yvf7-A  3.0 16.5  112   861    8   MOLECULE: E3 UBIQUITIN-PROTEIN LIGASE HECTD3;                        
2052:  y9sk-A  3.0 13.1   90   478    2   MOLECULE: FORKHEAD BOX PROTEIN D3;                                   
2053:  o3bo-A  3.0 18.5   67   417    7   MOLECULE: SERINE PROTEASE HEPSIN;                                    
2054:  tz6v-A  3.0 22.7   96   775    9   MOLECULE: TBC1 DOMAIN FAMILY MEMBER 12;                              
2055:  wji9-A  3.0 33.3  124   738   13   MOLECULE: ATP-BINDING CASSETTE SUB-FAMILY B MEMBER 10, MITO          
2056:  y1ni-A  3.0 13.4   70   388    7   MOLECULE: HOMEOBOX PROTEIN HOX-A13;                                  
2057:  oca0-A  3.0 17.5   89   559    9   MOLECULE: MYB/SANT-LIKE DNA-BINDING DOMAIN-CONTAINING PROTE          
2058:  rz8g-A  3.0 21.5  103   675    3   MOLECULE: PROBABLE C-MANNOSYLTRANSFERASE DPY19L1;                    
2059:  mtk1-A  3.0 31.3  112   479    7   MOLECULE: POU DOMAIN, CLASS 2, TRANSCRIPTION FACTOR 2;               
2060:  h6dy-A  3.0 31.4  104   420    4   MOLECULE: FORKHEAD BOX PROTEIN I3;                                   
2061:  mpf5-A  3.0  7.2   72   293   10   MOLECULE: SAGA-ASSOCIATED FACTOR 29;                                 
2062:  kh9r-A  3.0  2.8   45    76    4   MOLECULE: KDM5C ADJACENT TRANSCRIPT;                                 
2063:  nk9c-A  3.0 11.4   59   122    5   MOLECULE: UNCHARACTERIZED PROTEIN C7ORF69;                           
2064:  jyx4-A  3.0 12.3   77   572    6   MOLECULE: RECEPTOR-TRANSPORTING PROTEIN 5;                           
2065:  u2dy-A  3.0  4.8   85  1400    8   MOLECULE: E3 SUMO-PROTEIN LIGASE RANBP2;                             
2066:  s4lb-A  3.0 19.4   57   128    4   MOLECULE: PUTATIVE UNCHARACTERIZED PROTEIN ENCODED BY LINC0          
2067:  duo3-A  3.0 32.7   59   118    5   MOLECULE: V-TYPE PROTON ATPASE SUBUNIT G 2;                          
2068:  gau2-A  3.0 29.9   75  1265    3   MOLECULE: SHUGOSHIN 2;                                               
2069:  va8c-A  3.0 13.7   88   212    9   MOLECULE: BCL-2-RELATED OVARIAN KILLER PROTEIN;                      
2070:  w0ar-A  3.0 27.9   67   317   15   MOLECULE: SWI/SNF-RELATED MATRIX-ASSOCIATED ACTIN-DEPENDENT          
2071:  i6kt-A  3.0 22.3   99   313   13   MOLECULE: HOMEOBOX PROTEIN HOX-A11;                                  
2072:  wb9x-A  3.0 20.1   83   505   11   MOLECULE: TBC1 DOMAIN FAMILY MEMBER 22B;                             
2073:  m0mi-A  3.0 10.4   67  1639   13   MOLECULE: RIMS-BINDING PROTEIN 3B;                                   
2074:  i8jv-A  3.0 10.6   69   340    3   MOLECULE: ARMADILLO REPEAT-CONTAINING PROTEIN 12;                    
2075:  vfn0-A  3.0  7.3  105   575    9   MOLECULE: WSC DOMAIN-CONTAINING PROTEIN 1;                           
2076:  wlc2-A  3.0 16.7   61   447    8   MOLECULE: TRANSDUCIN BETA-LIKE PROTEIN 2;                            
2077:  xnn0-A  3.0  5.9   53   147    4   MOLECULE: CYSTATIN-9-LIKE;                                           
2078:  krk9-A  3.0 27.9   89   391   11   MOLECULE: E3 UBIQUITIN-PROTEIN TRANSFERASE RMND5A;                   
2079:  vfo3-A  3.0 17.7   49    59    0   MOLECULE: CORTEXIN DOMAIN-CONTAINING 1;                              
2080:  ucg3-A  3.0  8.6   52   110   10   MOLECULE: ANAPHASE-PROMOTING COMPLEX SUBUNIT 16;                     
2081:  l3se-A  3.0 20.1   71   217   11   MOLECULE: TPA-INDUCED TRANSMEMBRANE PROTEIN;                         
2082:  anb6-A  3.0 15.4   89  1325    9   MOLECULE: SCAN DOMAIN-CONTAINING PROTEIN 3;                          
2083:  dh6d-A  3.0 18.4   63   673    6   MOLECULE: LEUCINE ZIPPER PUTATIVE TUMOR SUPPRESSOR 3;                
2084:  xa5s-A  3.0  2.3   46    65    4   MOLECULE: HCG2038094, ISOFORM CRA_B;                                 
2085:  n0gy-A  3.0 17.8   94  2102    9   MOLECULE: PHOSPHATIDYLINOSITOL 4-KINASE ALPHA;                       
2086:  ezp9-A  3.0 21.2   75  1400    7   MOLECULE: CYTOPLASMIC DYNEIN 1 HEAVY CHAIN 1;                        
2087:  c1ua-A  3.0 21.1  110  1270    9   MOLECULE: ATP-DEPENDENT RNA HELICASE A;                              
2088:  t6rb-A  3.0 16.7   65   204    5   MOLECULE: DOUBLE HOMEOBOX PROTEIN A;                                 
2089:  vlj8-A  3.0 32.1  113   979    4   MOLECULE: MHC CLASS II REGULATORY FACTOR RFX1;                       
2090:  bbp7-A  3.0 30.6   79   782    6   MOLECULE: PROTEIN VAC14 HOMOLOG;                                     
2091:  f3hv-A  3.0  3.9   72   154   10   MOLECULE: MYOGLOBIN;                                                 
2092:  qod6-A  3.0  9.2   94   581    7   MOLECULE: ZINC FINGER PROTEIN 654;                                   
2093:  eo9u-A  3.0 14.7  111   902    7   MOLECULE: CYTOSOLIC 10-FORMYLTETRAHYDROFOLATE DEHYDROGENASE          
2094:  q2vw-A  3.0 28.8  102   593    5   MOLECULE: METAL-RESPONSE ELEMENT-BINDING TRANSCRIPTION FACT          
2095:  frt9-A  3.0  8.2  131  1400   11   MOLECULE: DYNEIN HEAVY CHAIN 11, AXONEMAL;                           
2096:  by4h-A  3.0 13.8   88   980   11   MOLECULE: PEROXISOME ASSEMBLY FACTOR 2;                              
2097:  vqe3-A  3.0 14.8   99   914    8   MOLECULE: PROTEIN ECT2;                                              
2098:  b8fz-A  3.0 13.1   92   630   12   MOLECULE: EUKARYOTIC TRANSLATION INITIATION FACTOR 2-ALPHA           
2099:  xh1j-A  3.0 14.9  105   917   12   MOLECULE: HEXOKINASE-2;                                              
2100:  nq8i-A  3.0  5.0   48  1978   10   MOLECULE: ZINC FINGER PROTEIN 638;                                   
2101:  tss4-A  3.0 21.5   88  1400   11   MOLECULE: DYNEIN HEAVY CHAIN 14, AXONEMAL;                           
2102:  reo3-A  3.0 21.8   71   841    3   MOLECULE: TASTE RECEPTOR TYPE 1 MEMBER 1;                            
2103:  whs9-A  3.0 10.3   63  2245    6   MOLECULE: BASIC HELIX-LOOP-HELIX DOMAIN-CONTAINING PROTEIN           
2104:  l3gd-A  3.0 25.3  118   657    8   MOLECULE: REGULATOR OF MON1-CCZ1 COMPLEX;                            
2105:  gr6l-A  3.0 17.3   54   149    6   MOLECULE: OOCYTE-EXPRESSED PROTEIN HOMOLOG;                          
2106:  g9ve-A  3.0 13.6   86   691    8   MOLECULE: ZINC TRANSPORTER ZIP12;                                    
2107:  dhf5-A  3.0 18.4  125   170    9   MOLECULE: VIP PEPTIDES;                                              
2108:  lqh6-A  3.0 16.6  118  1382    8   MOLECULE: ATP-BINDING CASSETTE SUB-FAMILY C MEMBER 11;               
2109:  kt3h-A  3.0 12.7   89   245    7   MOLECULE: TLC DOMAIN-CONTAINING PROTEIN 5;                           
2110:  t5cd-A  3.0 28.4  118  1873    6   MOLECULE: VOLTAGE-DEPENDENT L-TYPE CALCIUM CHANNEL SUBUNIT           
2111:  x7jq-A  3.0 20.2   83  1400    7   MOLECULE: SMALL SUBUNIT PROCESSOME COMPONENT 20 HOMOLOG;             
2112:  nzu4-A  3.0 20.4   74   657    9   MOLECULE: RECEPTOR-TYPE TYROSINE-PROTEIN PHOSPHATASE R;              
2113:  hpl3-A  3.0 32.3  119   485    5   MOLECULE: NOELIN;                                                    
2114:  og1f-A  3.0 18.1   88   123    9   MOLECULE: POLYADENYLATE-BINDING PROTEIN-INTERACTING PROTEIN          
2115:  rju7-A  3.0 83.9  148  1400    4   MOLECULE: DYSTONIN;                                                  
2116:  ly9k-A  3.0  5.3   75   553    7   MOLECULE: SOLUTE CARRIER FAMILY 22 MEMBER 12;                        
2117:  vtj5-A  3.0 13.1   64   917   13   MOLECULE: SPERMATOGENESIS-ASSOCIATED PROTEIN 31D4;                   
2118:  ei8k-A  3.0 29.7   84   695    6   MOLECULE: G-PROTEIN COUPLED RECEPTOR-ASSOCIATED PROTEIN LMB          
2119:  sob1-A  3.0 26.7  127  1050    6   MOLECULE: PROBABLE E3 UBIQUITIN-PROTEIN LIGASE HERC3;                
2120:  up0m-A  3.0 23.1   90  1663    4   MOLECULE: COMPLEMENT C3;                                             
2121:  wjl2-A  3.0  5.1   62   136    3   MOLECULE: TRANSMEMBRANE PROTEIN 203;                                 
2122:  hda1-A  3.0 21.9   92   465    5   MOLECULE: FORKHEAD BOX PROTEIN D1;                                   
2123:  n0fg-A  3.0 13.6   96   539    7   MOLECULE: GLYCEROPHOSPHOINOSITOL INOSITOLPHOSPHODIESTERASE           
2124:  ltj2-A  3.0 17.5   95  1400    7   MOLECULE: PROTEIN PRUNE HOMOLOG 2;                                   
2125:  gax1-A  3.0 26.7  108  1497   10   MOLECULE: COLLAGEN ALPHA-1(XVII) CHAIN;                              
2126:  n3gp-A  3.0 19.7  110  1400   10   MOLECULE: E3 UBIQUITIN-PROTEIN LIGASE UBR4;                          
2127:  m6al-A  3.0  8.0   84  1490    7   MOLECULE: CYCLIN-DEPENDENT KINASE 12;                                
2128:  drf3-A  3.0 15.6   70   409    9   MOLECULE: EXOCYST COMPLEX COMPONENT 3-LIKE PROTEIN 2;                
2129:  xy4n-A  3.0 12.7   95   580    6   MOLECULE: PHD FINGER PROTEIN 19;                                     
2130:  lh1n-A  3.0 11.2   95  1400    8   MOLECULE: BACULOVIRAL IAP REPEAT-CONTAINING PROTEIN 6;               
2131:  ode5-A  3.0 29.1  110   640    7   MOLECULE: TRANSCRIPTIONAL ACTIVATOR MYB;                             
2132:  g1ru-A  3.0 47.7  163  1400    6   MOLECULE: NESPRIN-1;                                                 
2133:  myn2-A  3.0  9.8   89   650    6   MOLECULE: AMYLOID-LIKE PROTEIN 1;                                    
2134:  lgv9-A  3.0 16.0   86   295    7   MOLECULE: G1/S-SPECIFIC CYCLIN-D1;                                   
2135:  h0wr-A  3.0 17.0   80   531    5   MOLECULE: ACID-SENSING ION CHANNEL 3;                                
2136:  k8me-A  3.0 20.5  117  1400    3   MOLECULE: DYNEIN HEAVY CHAIN 14, AXONEMAL;                           
2137:  wyf2-A  3.0 33.0  104  1663    5   MOLECULE: GLUTAMINE-RICH PROTEIN 2;                                  
2138:  j0qj-A  3.0 20.8   83  1400   11   MOLECULE: TRANSFORMATION/TRANSCRIPTION DOMAIN-ASSOCIATED PR          
2139:  tw9o-A  3.0 31.0   91   363   11   MOLECULE: HOMEOBOX PROTEIN GBX-1;                                    
2140:  j9sr-A  3.0 20.4   72   609   10   MOLECULE: ALBUMIN;                                                   
2141:  sg9q-A  3.0 20.1  125   739    8   MOLECULE: SULFATE TRANSPORTER;                                       
2142:  oj2x-A  3.0 21.2   95   575    7   MOLECULE: POTASSIUM VOLTAGE-GATED CHANNEL SUBFAMILY A MEMBE          
2143:  ye2i-A  3.0 21.1  109   317    6   MOLECULE: TUMOR NECROSIS FACTOR LIGAND SUPERFAMILY MEMBER 1          
2144:  al2c-A  3.0 10.8   82   555    7   MOLECULE: TRANSMEMBRANE PROTEIN 87A;                                 
2145:  vly3-A  3.0 12.7   83   552    5   MOLECULE: SERINE/THREONINE-PROTEIN KINASE RIO2;                      
2146:  czi6-A  3.0 10.9   74   274    4   MOLECULE: CERAMIDE SYNTHASE;                                         
2147:  l6vk-A  3.0 32.7   92  1400    4   MOLECULE: PROBABLE E3 UBIQUITIN-PROTEIN LIGASE HECTD4;               
2148:  zrm9-A  3.0  8.8   54   485   17   MOLECULE: E3 UBIQUITIN-PROTEIN LIGASE RNF8;                          
2149:  as2d-A  3.0 14.0  101   754   10   MOLECULE: PHOSPHOINOSITIDE 3-KINASE REGULATORY SUBUNIT 6;            
2150:  ql6b-A  3.0 16.7   72   350    8   MOLECULE: E3 UBIQUITIN-PROTEIN LIGASE RNF167;                        
2151:  uqp9-A  3.0 17.9   93  1174    8   MOLECULE: TYROSINE-PROTEIN PHOSPHATASE NON-RECEPTOR TYPE 21          
2152:  zcd3-A  3.0 17.6  106   524    6   MOLECULE: JERKY PROTEIN HOMOLOG-LIKE;                                
2153:  l0lw-A  3.0 53.6  117  1400   10   MOLECULE: HELICASE SRCAP;                                            
2154:  ar0p-A  3.0 27.4   92   433    3   MOLECULE: APOLIPOPROTEIN L5;                                         
2155:  a7yn-A  3.0 26.0   93   549    6   MOLECULE: TIGGER TRANSPOSABLE ELEMENT-DERIVED PROTEIN 7;             
2156:  z5kb-A  3.0 27.1  118   237   11   MOLECULE: GOLGA2L5 DOMAIN-CONTAINING PROTEIN;                        
2157:  hqd4-A  3.0 28.7  111  1400   11   MOLECULE: POLYCYSTIN-1;                                              
2158:  ot3o-A  3.0 11.7   66   622    8   MOLECULE: UNCHARACTERIZED PROTEIN C12ORF56;                          
2159:  o5pv-A  3.0 24.6  136  1400    8   MOLECULE: E1A-BINDING PROTEIN P400;                                  
2160:  g4bd-A  3.0 15.9  111   632   10   MOLECULE: MITOGUARDIN 1;                                             
2161:  ar4q-A  3.0 19.1   71   701    6   MOLECULE: SULFATE ANION TRANSPORTER 1;                               
2162:  m8nj-A  3.0 15.5   86   172    9   MOLECULE: BIORIENTATION OF CHROMOSOMES IN CELL DIVISION PRO          
2163:  jn4h-A  3.0 17.5  100  1009   11   MOLECULE: DENN DOMAIN-CONTAINING PROTEIN 2A;                         
2164:  wob8-A  3.0 33.4  107  1187   10   MOLECULE: BAI1-ASSOCIATED PROTEIN 3;                                 
2165:  nu3m-A  3.0 15.9  119  2071    6   MOLECULE: HEAT REPEAT-CONTAINING PROTEIN 5B;                         
2166:  ef6f-A  3.0 24.8  100  1522    5   MOLECULE: ADHESION G PROTEIN-COUPLED RECEPTOR B3;                    
2167:  se4t-A  3.0 17.6   87   839    5   MOLECULE: TASTE RECEPTOR TYPE 1 MEMBER 2;                            
2168:  q4rq-A  3.0 25.4  121   950    7   MOLECULE: OXYSTEROL-BINDING PROTEIN-RELATED PROTEIN 1;               
2169:  uuw5-A  3.0  4.7   95   225    6   MOLECULE: SINGLE-PASS MEMBRANE AND COILED-COIL DOMAIN-CONTA          
2170:  cr7y-A  3.0 44.9  136   430    7   MOLECULE: SPERMATOGENIC LEUCINE ZIPPER PROTEIN 1;                    
2171:  ace6-A  3.0 15.8   83   761    4   MOLECULE: ZINC FINGER PROTEIN 711;                                   
2172:  xpd2-A  3.0  6.9   89   555    6   MOLECULE: BIFUNCTIONAL EPOXIDE HYDROLASE 2;                          
2173:  cl7z-A  3.0 13.7   88   342    5   MOLECULE: TRANSMEMBRANE PROTEIN 268;                                 
2174:  pi6z-A  3.0  9.9   70   170    3   MOLECULE: PUTATIVE ZINC FINGER PROTEIN 542;                          
2175:  u7lh-A  2.9 11.8   92   318    7   MOLECULE: MELANOMA-ASSOCIATED ANTIGEN 8;                             
2176:  d2xj-A  2.9  8.0   95  1400   11   MOLECULE: FIBROUS SHEATH-INTERACTING PROTEIN 2;                      
2177:  em9r-A  2.9 11.8   92   314    7   MOLECULE: MELANOMA-ASSOCIATED ANTIGEN 2;                             
2178:  vcr6-A  2.9 11.1  103   445    8   MOLECULE: ALKYLGLYCEROL MONOOXYGENASE;                               
2179:  rfp1-A  2.9 15.5   81   559    7   MOLECULE: NXPE FAMILY MEMBER 3;                                      
2180:  ev1q-A  2.9 17.8  108  1278    6   MOLECULE: NPC INTRACELLULAR CHOLESTEROL TRANSPORTER 1;               
2181:  tcv7-A  2.9 18.1   72  1400    8   MOLECULE: CENTROSOME-ASSOCIATED PROTEIN 350;                         
2182:  jgh4-A  2.9 17.1   66   249   11   MOLECULE: RING FINGER PROTEIN 223;                                   
2183:  xs7e-A  2.9 10.5   79   190    8   MOLECULE: COMM DOMAIN-CONTAINING PROTEIN 1;                          
2184:  sz4u-A  2.9 24.4   83  1400    6   MOLECULE: ATP-BINDING CASSETTE SUB-FAMILY A MEMBER 13;               
2185:  z8ms-A  2.9  6.4   80   370    4   MOLECULE: TRANSMEMBRANE 6 SUPERFAMILY MEMBER 1;                      
2186:  hgk8-A  2.9 19.5   70   474    7   MOLECULE: VITAMIN D-BINDING PROTEIN;                                 
2187:  t3ws-A  2.9 13.3  101   853   11   MOLECULE: TRIMETHYLGUANOSINE SYNTHASE;                               
2188:  d0zt-A  2.9 13.6   71   325    8   MOLECULE: TNFAIP3-INTERACTING PROTEIN 3;                             
2189:  h9nv-A  2.9 11.7   74   493    7   MOLECULE: KERATIN, TYPE II CUTICULAR HB3;                            
2190:  ojd6-A  2.9 12.5   76   424    9   MOLECULE: DOUBLE HOMEOBOX PROTEIN 4-LIKE PROTEIN 5;                  
2191:  bad6-A  2.9 12.6   68   277    9   MOLECULE: TRANSMEMBRANE PROTEIN 53;                                  
2192:  pmu3-A  2.9 14.9   72   959   15   MOLECULE: LON PROTEASE HOMOLOG, MITOCHONDRIAL;                       
2193:  ak2z-A  2.9  6.7   59   478   10   MOLECULE: TFIIA-ALPHA AND BETA-LIKE FACTOR;                          
2194:  zp9k-A  2.9 24.9   82   601    6   MOLECULE: HMG DOMAIN-CONTAINING PROTEIN 4;                           
2195:  eqe1-A  2.9  2.2   42    68    5   MOLECULE: PROTEIN TRANSPORT PROTEIN SEC61 SUBUNIT GAMMA;             
2196:  wqu5-A  2.9 19.2   71   233    3   MOLECULE: CHARGED MULTIVESICULAR BODY PROTEIN 4C;                    
2197:  a3cu-A  2.9 33.8   80   270   13   MOLECULE: MEDIATOR OF RNA POLYMERASE II TRANSCRIPTION SUBUN          
2198:  ag8e-A  2.9  3.8   62   317   10   MOLECULE: RETINALDEHYDE-BINDING PROTEIN 1;                           
2199:  ink8-A  2.9 15.5   85   677    6   MOLECULE: TRANSCRIPTION INITIATION FACTOR TFIID SUBUNIT 6;           
2200:  q0rg-A  2.9 11.5  110   288   14   MOLECULE: TRANSMEMBRANE AND COILED-COIL DOMAIN-CONTAINING P          
2201:  f1fu-A  2.9 22.4   70   259    9   MOLECULE: VESICLE TRANSPORT PROTEIN USE1;                            
2202:  eqa5-A  2.9 27.7   99   634   10   MOLECULE: ATPASE FAMILY AAA DOMAIN-CONTAINING PROTEIN 3A;            
2203:  opx9-A  2.9 16.8   74   404    4   MOLECULE: IMMEDIATE EARLY RESPONSE GENE 5-LIKE PROTEIN;              
2204:  kp3v-A  2.9 30.7  110   760    5   MOLECULE: CYCLIN-D-BINDING MYB-LIKE TRANSCRIPTION FACTOR 1;          
2205:  p6xk-A  2.9 22.1  114  1400    8   MOLECULE: HISTONE-LYSINE N-METHYLTRANSFERASE 2C;                     
2206:  auu7-A  2.9  5.4   95  1400    8   MOLECULE: FIBROUS SHEATH-INTERACTING PROTEIN 2;                      
2207:  jq1w-A  2.9 18.1   58   159    5   MOLECULE: PUTATIVE PROTEIN FAM74A3;                                  
2208:  wj4o-A  2.9 15.5   64   458    8   MOLECULE: HISTONE ACETYLTRANSFERASE KAT8;                            
2209:  dkt6-A  2.9 12.1   52    94    8   MOLECULE: PUTATIVE UNCHARACTERIZED PROTEIN ENCODED BY LINC0          
2210:  p4sv-A  2.9 33.5  117   567   12   MOLECULE: PHD FINGER PROTEIN 1;                                      
2211:  u6jr-A  2.9  6.9   60   127   10   MOLECULE: HISTONE H2B TYPE 1-A;                                      
2212:  gka7-A  2.9 12.9   62   209    6   MOLECULE: TRANSMEMBRANE PROTEIN 52;                                  
2213:  qko0-A  2.9 20.1   64   258    3   MOLECULE: COILED-COIL DOMAIN-CONTAINING PROTEIN 172;                 
2214:  gy7x-A  2.9 20.2   76   968    4   MOLECULE: CATENIN DELTA-1;                                           
2215:  q3bt-A  2.9  8.9   97   909    6   MOLECULE: GOLGIN SUBFAMILY A MEMBER 6-LIKE PROTEIN 2;                
2216:  mu0c-A  2.9 23.0   80  1400   10   MOLECULE: DESMOPLAKIN;                                               
2217:  bnw2-A  2.9  9.2   62    92   11   MOLECULE: PROGONADOLIBERIN-1;                                        
2218:  b7ue-A  2.9  2.0   51   379   14   MOLECULE: DNAJ HOMOLOG SUBFAMILY B MEMBER 14;                        
2219:  ti2o-A  2.9 25.2  108   723    5   MOLECULE: ADP-RIBOSYLATION FACTOR-BINDING PROTEIN GGA3;              
2220:  jx7i-A  2.9 26.0  147   651   10   MOLECULE: ATP-BINDING CASSETTE SUB-FAMILY G MEMBER 5;                
2221:  dp1x-A  2.9 15.6   55   119    5   MOLECULE: SJOEGREN SYNDROME NUCLEAR AUTOANTIGEN 1;                   
2222:  pxf2-A  2.9 23.2  103  1400    8   MOLECULE: DYNEIN HEAVY CHAIN 10, AXONEMAL;                           
2223:  e8lg-A  2.9 16.3   88   273    5   MOLECULE: TRANSMEMBRANE EPIDIDYMAL PROTEIN 1;                        
2224:  ont6-A  2.9 15.8   79   739   10   MOLECULE: GLYCINE--TRNA LIGASE;                                      
2225:  isc9-A  2.9 15.7   80   347    5   MOLECULE: HIGH MOBILITY GROUP PROTEIN 20A;                           
2226:  zfu3-A  2.9 30.8   90  1400    6   MOLECULE: PROTEIN PICCOLO;                                           
2227:  akh3-A  2.9 18.2   65   143   14   MOLECULE: PROBABLE LOW AFFINITY COPPER UPTAKE PROTEIN 2;             
2228:  ny6b-A  2.9 20.7   80   244   13   MOLECULE: PROTEIN YIPF4;                                             
2229:  zxo5-A  2.9 23.9   58    76    2   MOLECULE: ADROPIN;                                                   
2230:  w6gx-A  2.9 14.5   76   223   12   MOLECULE: MEMBRANE-ASSOCIATED PROGESTERONE RECEPTOR COMPONE          
2231:  p8gw-A  2.9 23.3   89   328    3   MOLECULE: POU DOMAIN, CLASS 5, TRANSCRIPTION FACTOR 2;               
2232:  v4da-A  2.9 14.6   76   514    8   MOLECULE: 1,25-DIHYDROXYVITAMIN D(3) 24-HYDROXYLASE, MITOCH          
2233:  x3ei-A  2.9 15.7   79   414    5   MOLECULE: CARBOHYDRATE SULFOTRANSFERASE 12;                          
2234:  kmh5-A  2.9  4.6   59   140    7   MOLECULE: HISTONE H3-LIKE CENTROMERIC PROTEIN A;                     
2235:  xr3o-A  2.9 12.2   83   318    7   MOLECULE: METHYLTRANSFERASE-LIKE PROTEIN 9;                          
2236:  mhj0-A  2.9 20.5   67   776   12   MOLECULE: G PROTEIN-REGULATED INDUCER OF NEURITE OUTGROWTH           
2237:  at8n-A  2.9 13.8   69   864    7   MOLECULE: ZINC FINGER PROTEIN 99;                                    
2238:  eo9d-A  2.9  9.5   75   171   12   MOLECULE: PROTEIN PPP5D1;                                            
2239:  q8eu-A  2.9 15.6   83   216   10   MOLECULE: TRANSMEMBRANE PROTEIN 139;                                 
2240:  sgx9-A  2.9 21.1   84  1400    6   MOLECULE: PROTEIN PICCOLO;                                           
2241:  mw3u-A  2.9 20.1  119   841   13   MOLECULE: MAP7 DOMAIN-CONTAINING PROTEIN 1;                          
2242:  nqw1-A  2.9 23.4   87   502    6   MOLECULE: UBIQUITIN-ASSOCIATED PROTEIN 1;                            
2243:  yi1u-A  2.9 18.8  104  1377    8   MOLECULE: ZINC FINGER MYM-TYPE PROTEIN 2;                            
2244:  myg0-A  2.9 13.6   98   703   10   MOLECULE: CYCLIC AMP-DEPENDENT TRANSCRIPTION FACTOR ATF-6 B          
2245:  dh8t-A  2.9 10.6   56   129   13   MOLECULE: PREFOLDIN SUBUNIT 6;                                       
2246:  l4tf-A  2.9  7.8   75   495   16   MOLECULE: SCAVENGER RECEPTOR CLASS A MEMBER 5;                       
2247:  wys0-A  2.9 22.3   63   312    8   MOLECULE: METAXIN-3;                                                 
2248:  und4-A  2.9  3.9   42    95    0   MOLECULE: MITOCHONDRIAL IMPORT INNER MEMBRANE TRANSLOCASE S          
2249:  z1bp-A  2.9 14.8   95   600    7   MOLECULE: INTEGRATOR COMPLEX SUBUNIT 11;                             
2250:  ev1u-A  2.9 13.9   75   286    9   MOLECULE: PROTEIN FAM87A;                                            
2251:  g2jc-A  2.9  2.6   52   180    4   MOLECULE: BONE MARROW STROMAL ANTIGEN 2;                             
2252:  emr7-A  2.9 12.0  109  1400    6   MOLECULE: TPR AND ANKYRIN REPEAT-CONTAINING PROTEIN 1;               
2253:  pb3m-A  2.9 13.9   86   445    3   MOLECULE: E3 UBIQUITIN-PROTEIN LIGASE MYLIP;                         
2254:  za9h-A  2.9 31.1   69  1400    4   MOLECULE: PROTEIN PICCOLO;                                           
2255:  uaw9-A  2.9 15.0   62   381    6   MOLECULE: GUANINE NUCLEOTIDE-BINDING PROTEIN SUBUNIT ALPHA-          
2256:  w8wj-A  2.9 21.8   64   118    6   MOLECULE: BET1 HOMOLOG;                                              
2257:  rwm4-A  2.9 35.4   63   442   11   MOLECULE: MIRROR-IMAGE POLYDACTYLY GENE 1 PROTEIN;                   
2258:  rep0-A  2.9  9.9   83   277    7   MOLECULE: INSULIN-INDUCED GENE 1 PROTEIN;                            
2259:  kfb8-A  2.9 22.7   94  1400   12   MOLECULE: PROTEIN PICCOLO;                                           
2260:  r5sq-A  2.9 14.7   81   736   11   MOLECULE: ORPHAN SODIUM- AND CHLORIDE-DEPENDENT NEUROTRANSM          
2261:  pp1o-A  2.9 29.1   53   118   11   MOLECULE: V-TYPE PROTON ATPASE SUBUNIT G 1;                          
2262:  rti9-A  2.9 13.8   81   509    2   MOLECULE: DIHYDROLIPOYL DEHYDROGENASE, MITOCHONDRIAL;                
2263:  fv7h-A  2.9 27.6   92   416    3   MOLECULE: FORKHEAD BOX PROTEIN D4-LIKE 5;                            
2264:  swo3-A  2.9 12.5   85   280    5   MOLECULE: INHIBITOR OF GROWTH PROTEIN 2;                             
2265:  oz2d-A  2.9  8.0   92   517    4   MOLECULE: HISTONE H4 TRANSCRIPTION FACTOR;                           
2266:  d7dk-A  2.9  5.3   69   424    4   MOLECULE: DOUBLE HOMEOBOX PROTEIN 4;                                 
2267:  oo5v-A  2.9 16.3  104   494   10   MOLECULE: CYTOCHROME P450 2A7;                                       
2268:  od3o-A  2.9  1.8   47    86   15   MOLECULE: TRIPLE QXXK/R MOTIF-CONTAINING PROTEIN;                    
2269:  v7lb-A  2.9 31.2  102  1194    7   MOLECULE: LIPRIN-ALPHA-3;                                            
2270:  yn4l-A  2.9 35.9   90  1186    2   MOLECULE: DNA REPAIR PROTEIN COMPLEMENTING XP-G CELLS;               
2271:  g2gm-A  2.9 22.9   67   257    7   MOLECULE: OUTER DENSE FIBER PROTEIN 4;                               
2272:  y2ht-A  2.9 23.9   66   589    9   MOLECULE: PROTEIN POF1B;                                             
2273:  eiw1-A  2.9  8.7   63   272    3   MOLECULE: OLIGODENDROCYTE TRANSCRIPTION FACTOR 3;                    
2274:  ch2v-A  2.9 11.6   62   290    2   MOLECULE: UNCHARACTERIZED PROTEIN C22ORF31;                          
2275:  dej9-A  2.9 18.2   94  1400    3   MOLECULE: RYANODINE RECEPTOR 2;                                      
2276:  sb9o-A  2.9  3.8   67   224    4   MOLECULE: TRANSMEMBRANE PROTEIN 147;                                 
2277:  a2mv-A  2.9 27.3   88   503    9   MOLECULE: ANGIOPOIETIN-4;                                            
2278:  wg2d-A  2.9 31.3   89  1288    9   MOLECULE: PHOTORECEPTOR CILIUM ACTIN REGULATOR;                      
2279:  nc3x-A  2.9 33.3  108  1246   15   MOLECULE: CYTOPLASMIC DYNEIN 1 HEAVY CHAIN 1;                        
2280:  tv3f-A  2.9 21.3   87   380    8   MOLECULE: NEGATIVE ELONGATION FACTOR E;                              
2281:  uu1w-A  2.9 17.5   65   604   11   MOLECULE: DEUTEROSOME ASSEMBLY PROTEIN 1;                            
2282:  vi5v-A  2.9 23.9   66   119    5   MOLECULE: BLOC-1-RELATED COMPLEX SUBUNIT 8;                          
2283:  afe7-A  2.9  9.8   89   541    3   MOLECULE: SOLUTE CARRIER FAMILY 22 MEMBER 10;                        
2284:  md1t-A  2.9 10.4   68    91    6   MOLECULE: CYTOCHROME B-C1 COMPLEX SUBUNIT 6-LIKE, MITOCHOND          
2285:  u0ps-A  2.9 17.2   76   207    5   MOLECULE: KILLER CELL LECTIN-LIKE RECEPTOR SUBFAMILY F MEMB          
2286:  qn2x-A  2.9  7.1   56   102   16   MOLECULE: PARATHYMOSIN;                                              
2287:  ic7l-A  2.9 13.6   85   683    8   MOLECULE: U4/U6 SMALL NUCLEAR RIBONUCLEOPROTEIN PRP3;                
2288:  bd5a-A  2.9 10.9   81   361    7   MOLECULE: RADICAL S-ADENOSYL METHIONINE DOMAIN-CONTAINING P          
2289:  o0cw-A  2.9 15.9  100   326    4   MOLECULE: APOLIPOPROTEIN F;                                          
2290:  zc7o-A  2.9 31.7   70   281    7   MOLECULE: PROTEIN ZNF783;                                            
2291:  xo7f-A  2.9 17.0   87  1454    7   MOLECULE: MEDIATOR OF RNA POLYMERASE II TRANSCRIPTION SUBUN          
2292:  hes1-A  2.9 27.4   90   967    9   MOLECULE: AMINOPEPTIDASE N;                                          
2293:  tim4-A  2.9 33.1   82   303    6   MOLECULE: RELT-LIKE PROTEIN 2;                                       
2294:  n0hb-A  2.9 12.6   97  1870    3   MOLECULE: DEDICATOR OF CYTOKINESIS PROTEIN 5;                        
2295:  k2rb-A  2.9 20.0   88   504    5   MOLECULE: PHOSPHATIDYLINOSITOL-GLYCAN BIOSYNTHESIS CLASS W           
2296:  x9hy-A  2.9 27.8   83  1019    7   MOLECULE: INTEGRATOR COMPLEX SUBUNIT 5;                              
2297:  den9-A  2.9 11.4   76   568    4   MOLECULE: SPHINGOSINE-1-PHOSPHATE LYASE 1;                           
2298:  fmy4-A  2.9  3.5   57   508   16   MOLECULE: PHENYLALANINE--TRNA LIGASE ALPHA SUBUNIT;                  
2299:  r9nx-A  2.9 32.5   97  1566    5   MOLECULE: ARGININE-GLUTAMIC ACID DIPEPTIDE REPEATS PROTEIN;          
2300:  p9zb-A  2.9  5.5   55   417    9   MOLECULE: STERILE ALPHA MOTIF DOMAIN-CONTAINING PROTEIN 14;          
2301:  hw0e-A  2.9 21.3   79   453    4   MOLECULE: CHARGED MULTIVESICULAR BODY PROTEIN 7;                     
2302:  fs1c-A  2.9 28.0   80  1307    4   MOLECULE: CYTOPLASMIC DYNEIN 2 HEAVY CHAIN 1;                        
2303:  xd6w-A  2.9 27.1   91   238   11   MOLECULE: SYNAPSE DIFFERENTIATION-INDUCING GENE PROTEIN 1-L          
2304:  tn2f-A  2.9 31.6   98  1400    9   MOLECULE: E3 UBIQUITIN-PROTEIN LIGASE HUWE1;                         
2305:  kdb8-A  2.9 17.7   93   842    6   MOLECULE: FOLLISTATIN-RELATED PROTEIN 4;                             
2306:  bjb4-A  2.9  9.2   75   299    8   MOLECULE: TASTE RECEPTOR TYPE 2 MEMBER 45;                           
2307:  ru2p-A  2.9 19.3   86   413    8   MOLECULE: TRANSCRIPTION FACTOR E2F4;                                 
2308:  ey5p-A  2.9 26.4   98   951    8   MOLECULE: COILED-COIL AND C2 DOMAIN-CONTAINING PROTEIN 1A;           
2309:  nji0-A  2.9 17.8   97  1400   10   MOLECULE: HUNTINGTIN;                                                
2310:  q1bd-A  2.9 52.8  168  1400    4   MOLECULE: APOLIPOPROTEIN B-100;                                      
2311:  lks2-A  2.9 20.3   86   860   10   MOLECULE: TRANSFORMING GROWTH FACTOR-BETA RECEPTOR-ASSOCIAT          
2312:  dx6o-A  2.9 19.3   82  1199   11   MOLECULE: TRANSCRIPTION INITIATION FACTOR TFIID SUBUNIT 2;           
2313:  anc0-A  2.9 52.1  157  1400    7   MOLECULE: NESPRIN-1;                                                 
2314:  s1fk-A  2.9 29.8  109  1410    6   MOLECULE: POGO TRANSPOSABLE ELEMENT WITH ZNF DOMAIN;                 
2315:  ap5z-A  2.9 15.1   86   246   10   MOLECULE: HOMEOBOX PROTEIN SIX6;                                     
2316:  x4nr-A  2.9  8.9   59   510    3   MOLECULE: RANBP-TYPE AND C3HC4-TYPE ZINC FINGER-CONTAINING           
2317:  ss3z-A  2.9 12.9  102   330   11   MOLECULE: CYCLIN N-TERMINAL DOMAIN-CONTAINING PROTEIN 1;             
2318:  l9gb-A  2.9 54.0  114   422    5   MOLECULE: KERATIN, TYPE I CYTOSKELETAL 23;                           
2319:  s1nn-A  2.9 13.6   76  1400   11   MOLECULE: CILIA- AND FLAGELLA-ASSOCIATED PROTEIN 54;                 
2320:  tb8w-A  2.9 12.7  116   642    3   MOLECULE: TIGGER TRANSPOSABLE ELEMENT-DERIVED PROTEIN 5;             
2321:  fa0w-A  2.9 18.1   64   211    9   MOLECULE: PEPTIDYL-PROLYL CIS-TRANS ISOMERASE FKBP14;                
2322:  oam1-A  2.9 32.0   84  1124    8   MOLECULE: ZINC FINGER E-BOX-BINDING HOMEOBOX 1;                      
2323:  js0k-A  2.9 34.0   75   819    1   MOLECULE: DISINTEGRIN AND METALLOPROTEINASE DOMAIN-CONTAINI          
2324:  h6bf-A  2.9 20.8   80   185    6   MOLECULE: BIORIENTATION OF CHROMOSOMES IN CELL DIVISION PRO          
2325:  gr2h-A  2.9 27.4   91  2382   12   MOLECULE: SERINE/THREONINE-PROTEIN KINASE WNK1;                      
2326:  yce8-A  2.9  8.5   64   108    6   MOLECULE: MYOCILIN OPPOSITE STRAND PROTEIN;                          
2327:  vc4t-A  2.9 14.2   59    81    5   MOLECULE: V-TYPE PROTON ATPASE SUBUNIT E 2;                          
2328:  bkg3-A  2.9  5.8   76   962    7   MOLECULE: EXPORTIN-T;                                                
2329:  f5cb-A  2.9 27.3   86  1400   12   MOLECULE: SERINE/ARGININE REPETITIVE MATRIX PROTEIN 2;               
2330:  nyl0-A  2.9 18.5   96   847    8   MOLECULE: FOLLISTATIN-RELATED PROTEIN 5;                             
2331:  p0ti-A  2.9 23.9   90  1400    6   MOLECULE: DYNEIN HEAVY CHAIN 14, AXONEMAL;                           
2332:  qod7-A  2.9 20.0  105   281   11   MOLECULE: TRANSCRIPTION FACTOR E2F6;                                 
2333:  gsj2-A  2.9 13.5   99   243   14   MOLECULE: RWD DOMAIN-CONTAINING PROTEIN 1;                           
2334:  j5tf-A  2.9 22.1  111   796    8   MOLECULE: KANADAPTIN;                                                
2335:  p2kr-A  2.9 22.0  153   999   10   MOLECULE: HYPOXIA UP-REGULATED PROTEIN 1;                            
2336:  bdp8-A  2.9 13.1   98   839    7   MOLECULE: VACUOLAR PROTEIN SORTING-ASSOCIATED PROTEIN 16 HO          
2337:  und2-A  2.9 15.1  109   937    6   MOLECULE: MORC FAMILY CW-TYPE ZINC FINGER PROTEIN 4;                 
2338:  xih1-A  2.9 29.0  114  1040    8   MOLECULE: ALPHA-MANNOSIDASE 2C1;                                     
2339:  jl0b-A  2.9 17.2   78   361    6   MOLECULE: TETRATRICOPEPTIDE REPEAT PROTEIN 23-LIKE;                  
2340:  ub3l-A  2.9 23.2  102  1204   13   MOLECULE: ENDOPLASMIC RETICULUM TRANSMEMBRANE HELIX TRANSLO          
2341:  b3mg-A  2.9 17.7   79   669    6   MOLECULE: PRE-MRNA-PROCESSING FACTOR 39;                             
2342:  qz2y-A  2.9 27.9   87  1400    6   MOLECULE: PROTEIN BASSOON;                                           
2343:  ulw4-A  2.9 13.7   87   353    8   MOLECULE: PROTEIN DISULFIDE ISOMERASE CRELD2;                        
2344:  s4xb-A  2.9 17.7  102  1400   13   MOLECULE: E3 UBIQUITIN-PROTEIN LIGASE UBR4;                          
2345:  hvh9-A  2.9 24.3  132  1400    9   MOLECULE: SMALL SUBUNIT PROCESSOME COMPONENT 20 HOMOLOG;             
2346:  dek8-A  2.9 24.9  118  1599   10   MOLECULE: EUKARYOTIC TRANSLATION INITIATION FACTOR 4 GAMMA           
2347:  rk1k-A  2.9 15.8   90  1400    9   MOLECULE: OBSCURIN;                                                  
2348:  h3ab-A  2.9 13.9   99  1400    5   MOLECULE: CILIA- AND FLAGELLA-ASSOCIATED PROTEIN 54;                 
2349:  sfu2-A  2.9 18.1   89   726    7   MOLECULE: TRANSMEMBRANE CHANNEL-LIKE PROTEIN 8;                      
2350:  g2zi-A  2.9 18.0   90  1041   10   MOLECULE: IMPORTIN-9;                                                
2351:  ocx4-A  2.9 15.7   71  1427    6   MOLECULE: PROTEIN NPAT;                                              
2352:  b2jy-A  2.9 30.1  153  1400    5   MOLECULE: MICROTUBULE-ACTIN CROSS-LINKING FACTOR 1, ISOFORM          
2353:  s2ze-A  2.9 17.0   71   109    8   MOLECULE: MITOCHONDRIAL PYRUVATE CARRIER 1;                          
2354:  qa3y-A  2.9 36.1  123  1400    6   MOLECULE: UTROPHIN;                                                  
2355:  py6l-A  2.9 27.3   95  1400   13   MOLECULE: E3 UBIQUITIN-PROTEIN LIGASE HUWE1;                         
2356:  a7mz-A  2.9 22.1   93   350    6   MOLECULE: SPERM EQUATORIAL SEGMENT PROTEIN 1;                        
2357:  vhu0-A  2.9 19.9   72   709    8   MOLECULE: CALCIUM/CALMODULIN-DEPENDENT 3',5'-CYCLIC NUCLEOT          
2358:  fqj0-A  2.9  7.0  102  1132    6   MOLECULE: NUT FAMILY MEMBER 1;                                       
2359:  vfg1-A  2.9 18.4  100   712    6   MOLECULE: TRANSMEMBRANE CHANNEL-LIKE PROTEIN 4;                      
2360:  mvr0-A  2.9  3.1   53   228    0   MOLECULE: THAP DOMAIN-CONTAINING PROTEIN 2;                          
2361:  lf3n-A  2.9 19.2   75   738    8   MOLECULE: ZINC FINGER PROTEIN 235;                                   
2362:  ivb4-A  2.9 13.9   70  1441    7   MOLECULE: RECEPTOR-TYPE TYROSINE-PROTEIN PHOSPHATASE T;              
2363:  h9ov-A  2.9 15.0   85  1400    6   MOLECULE: CILIA- AND FLAGELLA-ASSOCIATED PROTEIN 46;                 
2364:  f3ia-A  2.9 17.1   82   290    9   MOLECULE: VENTRAL ANTERIOR HOMEOBOX 2;                               
2365:  jyh9-A  2.9  8.5   62  1400   13   MOLECULE: BREAST CANCER TYPE 2 SUSCEPTIBILITY PROTEIN;               
2366:  w6rk-A  2.9 24.6  118   933    6   MOLECULE: NEURONAL PAS DOMAIN-CONTAINING PROTEIN 3;                  
2367:  u5xc-A  2.9 18.3   67  1158    7   MOLECULE: SERINE/THREONINE/TYROSINE-INTERACTING-LIKE PROTEI          
2368:  mdy1-A  2.9 14.4  107  2145    7   MOLECULE: MEDIATOR OF RNA POLYMERASE II TRANSCRIPTION SUBUN          
2369:  y6cf-A  2.9 82.5  152  1400    7   MOLECULE: DYSTONIN;                                                  
2370:  f1yy-A  2.9 28.4   91   715    9   MOLECULE: ZINC FINGER PROTEIN 544;                                   
2371:  br1c-A  2.9 13.9   66   181    8   MOLECULE: 28 KDA HEAT- AND ACID-STABLE PHOSPHOPROTEIN;               
2372:  mlf4-A  2.9 19.0   85   420    7   MOLECULE: PROTEIN DISULFIDE ISOMERASE CRELD1;                        
2373:  xpm3-A  2.9 13.3   83   512    7   MOLECULE: ACID-SENSING ION CHANNEL 2;                                
2374:  er9c-A  2.9 27.7  126  1400   10   MOLECULE: NESPRIN-2;                                                 
2375:  d7ne-A  2.9 27.5   94   402    4   MOLECULE: APOLIPOPROTEIN L3;                                         
2376:  uf7j-A  2.9 29.4   99  1047    5   MOLECULE: UNCHARACTERIZED PROTEIN C15ORF39;                          
2377:  tgj5-A  2.9 13.5   90  1461    2   MOLECULE: PHOSPHOLIPID-TRANSPORTING ATPASE VB;                       
2378:  pu4z-A  2.9 18.7   69   424   10   MOLECULE: DOUBLE HOMEOBOX PROTEIN 4-LIKE PROTEIN 6;                  
2379:  tnr9-A  2.9 14.6   77   441    4   MOLECULE: ANKYRIN REPEAT AND MYND DOMAIN-CONTAINING PROTEIN          
2380:  bo1b-A  2.9 18.2   85   977    6   MOLECULE: SHORT TRANSIENT RECEPTOR POTENTIAL CHANNEL 4;              
2381:  kpv9-A  2.9 24.4   90  1400    8   MOLECULE: CHROMODOMAIN-HELICASE-DNA-BINDING PROTEIN 6;               
2382:  u2hw-A  2.8 19.9   83   299   10   MOLECULE: F-ACTIN-CAPPING PROTEIN SUBUNIT ALPHA-3;                   
2383:  jq3v-A  2.8 17.8   63   111    6   MOLECULE: PUTATIVE UNCHARACTERIZED PROTEIN TRPC5OS;                  
2384:  k4kz-A  2.8 26.3   89   476    4   MOLECULE: TOM1-LIKE PROTEIN 1;                                       
2385:  pbo5-A  2.8  6.3   65   492    5   MOLECULE: KRAB-A DOMAIN-CONTAINING PROTEIN 2;                        
2386:  zh7r-A  2.8 13.4   89   114    9   MOLECULE: 60S ACIDIC RIBOSOMAL PROTEIN P1;                           
2387:  tz5a-A  2.8 13.6   77   314    5   MOLECULE: CALCIUM HOMEOSTASIS MODULATOR PROTEIN 4;                   
2388:  lb6d-A  2.8 18.4   82   752   10   MOLECULE: MYB-RELATED PROTEIN A;                                     
2389:  xa8l-A  2.8  2.7   52   192    8   MOLECULE: AKIRIN-1;                                                  
2390:  iyj8-A  2.8 13.4  110  1400    5   MOLECULE: MUCIN-12;                                                  
2391:  qrs6-A  2.8 19.8   80   201    8   MOLECULE: CHARGED MULTIVESICULAR BODY PROTEIN 6;                     
2392:  kic8-A  2.8  9.6   60    94   12   MOLECULE: NEUTROPHIL DEFENSIN 3;                                     
2393:  umy6-A  2.8 17.6   66   423   12   MOLECULE: TRANSMEMBRANE PROTEASE SERINE 11E;                         
2394:  ek8x-A  2.8 11.1   60   829    3   MOLECULE: COLORECTAL MUTANT CANCER PROTEIN;                          
2395:  u2fs-A  2.8 11.8   85   410    7   MOLECULE: HISTONE-LYSINE N-METHYLTRANSFERASE SUV39H2;                
2396:  br8e-A  2.8  4.1   52   286   13   MOLECULE: PROTEIN HEXIM2;                                            
2397:  g8xw-A  2.8  2.6   53   134    9   MOLECULE: PREFOLDIN SUBUNIT 4;                                       
2398:  n9mi-A  2.8 17.7  103   636    8   MOLECULE: TNFAIP3-INTERACTING PROTEIN 1;                             
2399:  zck5-A  2.8 10.8   93   501    6   MOLECULE: SOLUTE CARRIER FAMILY 2, FACILITATED GLUCOSE TRAN          
2400:  dq3n-A  2.8 16.9   75   387    7   MOLECULE: PARALEMMIN-1;                                              
2401:  v3cl-A  2.8  6.8   81   411    7   MOLECULE: PROTRUDIN;                                                 
2402:  n4ls-A  2.8 13.5   98   648    6   MOLECULE: PROTON MYO-INOSITOL COTRANSPORTER;                         
2403:  u5um-A  2.8  9.7  113  1400    6   MOLECULE: FIBROUS SHEATH-INTERACTING PROTEIN 2;                      
2404:  wak5-A  2.8 26.3  129  1868    9   MOLECULE: MYOTUBULARIN-RELATED PROTEIN 5;                            
2405:  hyu6-A  2.8 13.3   83   613    8   MOLECULE: RUN DOMAIN-CONTAINING PROTEIN 1;                           
2406:  iei8-A  2.8 23.8   76   571    9   MOLECULE: RUN AND FYVE DOMAIN-CONTAINING PROTEIN 4;                  
2407:  q2mn-A  2.8 17.6   52   178    6   MOLECULE: ENDOTHELIN-2;                                              
2408:  dol0-A  2.8 16.6   99   522    6   MOLECULE: CYCLIC GMP-AMP SYNTHASE;                                   
2409:  chb4-A  2.8 23.4   90   204    8   MOLECULE: TUMOR PROTEIN D53;                                         
2410:  yjs0-A  2.8  6.9   91   622    1   MOLECULE: SODIUM/POTASSIUM/CALCIUM EXCHANGER 4;                      
2411:  p1yg-A  2.8 13.7  112   917   11   MOLECULE: HEXOKINASE HKDC1;                                          
2412:  ea4t-A  2.8  8.2   65  2070    5   MOLECULE: MULTIPLE PDZ DOMAIN PROTEIN;                               
2413:  wj7w-A  2.8 16.9   54    89   13   MOLECULE: FXYD DOMAIN-CONTAINING ION TRANSPORT REGULATOR 4;          
2414:  opk1-A  2.8 32.9   72   591    3   MOLECULE: COILED-COIL DOMAIN-CONTAINING PROTEIN 148;                 
2415:  ey7i-A  2.8  1.6   39    45   10   MOLECULE: UNCHARACTERIZED PROTEIN;                                   
2416:  kag1-A  2.8 14.1   93   520    5   MOLECULE: SOLUTE CARRIER FAMILY 2, FACILITATED GLUCOSE TRAN          
2417:  ou5p-A  2.8  5.9  108   782    6   MOLECULE: CYSTEINE-RICH PROTEIN 2-BINDING PROTEIN;                   
2418:  ob8i-A  2.8  7.4   93  2511   11   MOLECULE: FATTY ACID SYNTHASE;                                       
2419:  m0np-A  2.8 11.7  106   646    6   MOLECULE: ATP-BINDING CASSETTE SUB-FAMILY G MEMBER 4;                
2420:  cfo8-A  2.8  7.1   57   527    4   MOLECULE: UDP-GLUCURONOSYLTRANSFERASE 2A3;                           
2421:  cbu7-A  2.8 25.3   93   800    1   MOLECULE: TUBULIN POLYGLUTAMYLASE TTLL11;                            
2422:  dfe6-A  2.8  9.2   60   544   12   MOLECULE: POTE ANKYRIN DOMAIN FAMILY MEMBER B;                       
2423:  nk3b-A  2.8 21.9   83   563    6   MOLECULE: COILED-COIL DOMAIN-CONTAINING PROTEIN 38;                  
2424:  weq5-A  2.8 31.1  134  1169    9   MOLECULE: ZINC FINGER PROTEIN 862;                                   
2425:  sim8-A  2.8 20.0  105   537    5   MOLECULE: SODIUM/HYDROGEN EXCHANGER 9B2;                             
2426:  r2ep-A  2.8 31.3   94   454    6   MOLECULE: CEREBELLAR DEGENERATION-RELATED PROTEIN 2;                 
2427:  n4wr-A  2.8  4.6   85   658    9   MOLECULE: SODIUM/NUCLEOSIDE COTRANSPORTER 2;                         
2428:  g2wu-A  2.8 22.5   74   683    5   MOLECULE: THO COMPLEX SUBUNIT 5 HOMOLOG;                             
2429:  voh7-A  2.8  5.3   80   167    8   MOLECULE: TRANSMEMBRANE PROTEIN 229B;                                
2430:  x5bf-A  2.8 17.5   95   517   15   MOLECULE: TBC1 DOMAIN FAMILY MEMBER 22A;                             
2431:  oi0x-A  2.8 15.0  114  1187    9   MOLECULE: NON-RECEPTOR TYROSINE-PROTEIN KINASE TYK2;                 
2432:  nw8i-A  2.8  2.8   43    70   12   MOLECULE: BETA-DEFENSIN 107;                                         
2433:  y6jk-A  2.8 19.5   99   563    9   MOLECULE: METHYLCROTONOYL-COA CARBOXYLASE BETA CHAIN, MITOC          
2434:  kp6y-A  2.8  3.7   42   140    5   MOLECULE: CHEMOKINE-LIKE PROTEIN TAFA-4;                             
2435:  i5xi-A  2.8 22.1   94   494    4   MOLECULE: ONE CUT DOMAIN FAMILY MEMBER 3;                            
2436:  r9vu-A  2.8  8.4   62   541    5   MOLECULE: NUCLEAR RECEPTOR SUBFAMILY 5 GROUP A MEMBER 2;             
2437:  ayl1-A  2.8 29.8   95  1400    8   MOLECULE: TITIN;                                                     
2438:  c2pt-A  2.8  3.0   43    56   12   MOLECULE: PUTATIVE TAP2-ASSOCIATED 6.5 KDA POLYPEPTIDE;              
2439:  xp0x-A  2.8 32.0   92  1639    8   MOLECULE: RIMS-BINDING PROTEIN 3A;                                   
2440:  i6xx-A  2.8 25.2   61   183   10   MOLECULE: LY6/PLAUR DOMAIN-CONTAINING PROTEIN 6B;                    
2441:  w5pg-A  2.8 37.3  145  1339    9   MOLECULE: ASTROTACTIN-2;                                             
2442:  gmi4-A  2.8 24.4   65   490    2   MOLECULE: 5'-3' EXONUCLEASE PLD3;                                    
2443:  eb8e-A  2.8 16.3  105   494    9   MOLECULE: CYTOCHROME P450 2A6;                                       
2444:  f6zq-A  2.8  4.1   51   109   10   MOLECULE: TRANSCRIPTION INITIATION FACTOR IIA SUBUNIT 2;             
2445:  q0yy-A  2.8 14.5   93   465   11   MOLECULE: HEXOKINASE-4;                                              
2446:  my3q-A  2.8 25.6   89   542    7   MOLECULE: DOUBLESEX- AND MAB-3-RELATED TRANSCRIPTION FACTOR          
2447:  fra8-A  2.8  6.9   58    83    5   MOLECULE: MITOCHONDRIAL IMPORT INNER MEMBRANE TRANSLOCASE S          
2448:  mq0w-A  2.8 15.5  104  1400    9   MOLECULE: DYNEIN HEAVY CHAIN 12, AXONEMAL;                           
2449:  ihm0-A  2.8 19.9  105   593   10   MOLECULE: MITOGUARDIN 2;                                             
2450:  v6mb-A  2.8 13.5  108  1400    5   MOLECULE: LAMININ SUBUNIT ALPHA-5;                                   
2451:  a6qp-A  2.8 26.5   85   224    6   MOLECULE: MYOGENIN;                                                  
2452:  ia6a-A  2.8 13.6  102   462    9   MOLECULE: CYTOCHROME P450 20A1;                                      
2453:  n8pl-A  2.8 25.8   97   477    8   MOLECULE: D(1B) DOPAMINE RECEPTOR;                                   
2454:  kh8a-A  2.8  2.8   55   137    7   MOLECULE: NADH DEHYDROGENASE [UBIQUINONE] 1 BETA SUBCOMPLEX          
2455:  unc8-A  2.8  7.7   57   108    9   MOLECULE: TRANSMEMBRANE PROTEIN 265;                                 
2456:  pis5-A  2.8 27.1   89  1400   16   MOLECULE: TRINUCLEOTIDE REPEAT-CONTAINING GENE 18 PROTEIN;           
2457:  rd5r-A  2.8 16.1   78   237    9   MOLECULE: KH HOMOLOGY DOMAIN-CONTAINING PROTEIN 1;                   
2458:  cnt7-A  2.8 22.9   90   461    8   MOLECULE: USHER SYNDROME TYPE-1G PROTEIN;                            
2459:  nv5g-A  2.8 16.9   77  1094    4   MOLECULE: CENTROSOMAL PROTEIN OF 128 KDA;                            
2460:  u9pw-A  2.8 27.8  109   706    8   MOLECULE: CHOLINE TRANSPORTER-LIKE PROTEIN 2;                        
2461:  prc3-A  2.8 16.6  111   657    6   MOLECULE: CHOLINE TRANSPORTER-LIKE PROTEIN 1;                        
2462:  x3oe-A  2.8  9.5   64  1400    5   MOLECULE: DYNEIN HEAVY CHAIN 8, AXONEMAL;                            
2463:  dd2m-A  2.8 43.1  103   670   14   MOLECULE: NEUROBLASTOMA BREAKPOINT FAMILY MEMBER 15;                 
2464:  gr2s-A  2.8 18.6   46    58   11   MOLECULE: PUTATIVE TRANSCRIPT Y 13 PROTEIN;                          
2465:  jjk5-A  2.8 20.9   96   403   14   MOLECULE: PEROXISOMAL MEMBRANE PROTEIN PEX13;                        
2466:  a1zd-A  2.8 13.8   70   422   11   MOLECULE: ZINC FINGER AND BTB DOMAIN-CONTAINING PROTEIN 42;          
2467:  o5dy-A  2.8  8.4  116  1139    6   MOLECULE: RETINOBLASTOMA-LIKE PROTEIN 2;                             
2468:  x9lu-A  2.8  9.8   76   638    9   MOLECULE: SIGNAL RECOGNITION PARTICLE RECEPTOR SUBUNIT ALPH          
2469:  qu8m-A  2.8 19.5   74   218   11   MOLECULE: TRANSMEMBRANE PROTEIN LOC653160;                           
2470:  v6nb-A  2.8  8.8   65    94   11   MOLECULE: NEUTROPHIL DEFENSIN 1;                                     
2471:  veu7-A  2.8 13.4   79   592    8   MOLECULE: PROSPERO HOMEOBOX PROTEIN 2;                               
2472:  a2yp-A  2.8 29.6   77   330    6   MOLECULE: STIMULATED BY RETINOIC ACID GENE 8 PROTEIN HOMOLO          
2473:  kx1t-A  2.8 17.9   75  1857    9   MOLECULE: PERIPHERAL-TYPE BENZODIAZEPINE RECEPTOR-ASSOCIATE          
2474:  ont2-A  2.8 23.8   78   213    5   MOLECULE: PROTEIN FAM156A/FAM156B;                                   
2475:  v7od-A  2.8 23.5   66   148   12   MOLECULE: GASTRIN-RELEASING PEPTIDE;                                 
2476:  k6zg-A  2.8 20.5   92   667    3   MOLECULE: COILED-COIL DOMAIN-CONTAINING PROTEIN 154;                 
2477:  ry1c-A  2.8 14.3   55   305    9   MOLECULE: ALPHA-N-ACETYLGALACTOSAMINIDE ALPHA-2,6-SIALYLTRA          
2478:  hq1b-A  2.8 16.7   74  1330    4   MOLECULE: NEPHROCYSTIN-3;                                            
2479:  n8mx-A  2.8 10.0   57   196   11   MOLECULE: DNA REPLICATION COMPLEX GINS PROTEIN PSF1;                 
2480:  h9kl-A  2.8 12.6   61   193   13   MOLECULE: CD70 ANTIGEN;                                              
2481:  e9la-A  2.8 28.2   86  1400    9   MOLECULE: CHROMODOMAIN-HELICASE-DNA-BINDING PROTEIN 7;               
2482:  agr9-A  2.8 24.2   59   116    7   MOLECULE: VESICLE-ASSOCIATED MEMBRANE PROTEIN 5;                     
2483:  tjp1-A  2.8 21.3  115   435    5   MOLECULE: MITOCHONDRIAL INNER MEMBRANE PROTEIN OXA1L;                
2484:  g5ti-A  2.8 19.9  111  1400    9   MOLECULE: HISTONE-LYSINE N-METHYLTRANSFERASE 2D;                     
2485:  z6uv-A  2.8 12.3   87   351    9   MOLECULE: GLYCEROL-3-PHOSPHATE DEHYDROGENASE 1-LIKE PROTEIN          
2486:  ln4g-A  2.8 32.9   58   164    5   MOLECULE: IQ DOMAIN-CONTAINING PROTEIN F2;                           
2487:  cm8b-A  2.8 12.0   83   622    5   MOLECULE: PALMITOYLTRANSFERASE ZDHHC13;                              
2488:  vi9w-A  2.8  3.5   56    88   14   MOLECULE: STANNIN;                                                   
2489:  gt2f-A  2.8 17.8   52    63    4   MOLECULE: HYPOXIA-INDUCIBLE LIPID DROPLET-ASSOCIATED PROTEI          
2490:  x8eg-A  2.8  7.9   80   522    6   MOLECULE: CYTOCHROME P450 26C1;                                      
2491:  cv6b-A  2.8  3.5   46    63   11   MOLECULE: PUTATIVE TRANSMEMBRANE PROTEIN ZNF593OS;                   
2492:  jqb2-A  2.8 15.4   78   503    3   MOLECULE: CYTOCHROME P450 3A4;                                       
2493:  jip5-A  2.8 14.0   66   227    8   MOLECULE: SPERM-ASSOCIATED ANTIGEN 7;                                
2494:  gxw3-A  2.8  3.1   65   252    2   MOLECULE: ORIGIN RECOGNITION COMPLEX SUBUNIT 6;                      
2495:  blk8-A  2.8 19.9   70   269    4   MOLECULE: MYELIN PROTEIN ZERO-LIKE PROTEIN 1;                        
2496:  u5ln-A  2.8 27.3   85   318    6   MOLECULE: FORKHEAD BOX PROTEIN I2;                                   
2497:  tyr6-A  2.8 15.2   86  1346    5   MOLECULE: ZINC FINGER PROTEIN 541;                                   
2498:  r6wz-A  2.8 27.2  141   657    6   MOLECULE: CONSERVED OLIGOMERIC GOLGI COMPLEX SUBUNIT 6;              
2499:  eor1-A  2.8 23.2   89   948    9   MOLECULE: COILED-COIL DOMAIN-CONTAINING PROTEIN 66;                  
2500:  f0rs-A  2.8 10.9   82   642    6   MOLECULE: MINI-CHROMOSOME MAINTENANCE COMPLEX-BINDING PROTE          
2501:  e9bu-A  2.8 25.3   76   436    9   MOLECULE: AMSH-LIKE PROTEASE;                                        
2502:  f8ai-A  2.8 17.9   92   687   10   MOLECULE: CHLORIDE CHANNEL PROTEIN CLC-KB;                           
2503:  mvn8-A  2.8 17.7   58   147   12   MOLECULE: MEMBRANE-SPANNING 4-DOMAINS SUBFAMILY A MEMBER 6E          
2504:  bp5k-A  2.8 26.0  110  1400   11   MOLECULE: CHROMODOMAIN-HELICASE-DNA-BINDING PROTEIN 6;               
2505:  mic7-A  2.8 16.0   61    90    7   MOLECULE: SMALL REGULATORY POLYPEPTIDE OF AMINO ACID RESPON          
2506:  dti6-A  2.8  2.3   43    78    5   MOLECULE: GLYCOPHORIN-E;                                             
2507:  y2hm-A  2.8 13.1   82   632    6   MOLECULE: RAC GTPASE-ACTIVATING PROTEIN 1;                           
2508:  mup0-A  2.8 16.7   66   393    6   MOLECULE: XYLOSIDE XYLOSYLTRANSFERASE 1;                             
2509:  r6or-A  2.8  4.3   56   125   11   MOLECULE: BASIC LEUCINE ZIPPER TRANSCRIPTIONAL FACTOR ATF-L          
2510:  y4zh-A  2.8 11.4   85   487    5   MOLECULE: NGFI-A-BINDING PROTEIN 1;                                  
2511:  qfc9-A  2.8 29.0   83   841    7   MOLECULE: TRANSCRIPTION REGULATOR PROTEIN BACH2;                     
2512:  gb9d-A  2.8 28.0   98  1400    9   MOLECULE: HISTONE-LYSINE N-METHYLTRANSFERASE 2C;                     
2513:  fu1q-A  2.8 16.3   61   130   15   MOLECULE: GLUTAMATE-RICH PROTEIN 4;                                  
2514:  di9u-A  2.8 14.7   78  1400    4   MOLECULE: NEUROFIBROMIN;                                             
2515:  o0sz-A  2.8  5.4   53   131    8   MOLECULE: UNCHARACTERIZED PROTEIN;                                   
2516:  t9bq-A  2.8 13.7   84   770    6   MOLECULE: ENDOTHELIN-CONVERTING ENZYME 1;                            
2517:  bzl4-A  2.8 27.0   94   379    6   MOLECULE: PARALEMMIN-2;                                              
2518:  m8hk-A  2.8 16.0  149  1742    7   MOLECULE: UNCONVENTIONAL MYOSIN-VC;                                  
2519:  czv2-A  2.8 17.4   69   553    7   MOLECULE: ATP SYNTHASE SUBUNIT ALPHA, MITOCHONDRIAL;                 
2520:  po6o-A  2.8 19.9   83   237    5   MOLECULE: HOMEOBOX PROTEIN TGIF2;                                    
2521:  k7jm-A  2.8  4.0   56   206    9   MOLECULE: CYTOCHROME C OXIDASE ASSEMBLY FACTOR 8;                    
2522:  fhb0-A  2.8 13.9   64   156    2   MOLECULE: TRANSMEMBRANE INNER EAR EXPRESSED PROTEIN;                 
2523:  s2ab-A  2.8 23.0  119  1447    3   MOLECULE: PROTEIN PATCHED HOMOLOG 1;                                 
2524:  yof6-A  2.8 12.0  101  1400    5   MOLECULE: ZINC FINGER ZZ-TYPE AND EF-HAND DOMAIN-CONTAINING          
2525:  os3e-A  2.8  9.1   61   330   11   MOLECULE: AH RECEPTOR-INTERACTING PROTEIN;                           
2526:  p2pe-A  2.8  4.8   73   529   11   MOLECULE: DEP DOMAIN-CONTAINING PROTEIN 1B;                          
2527:  jl7e-A  2.8  4.6   72   435   10   MOLECULE: PUTATIVE SODIUM-COUPLED NEUTRAL AMINO ACID TRANSP          
2528:  n4jz-A  2.8 23.9  105  1312    3   MOLECULE: CADHERIN EGF LAG SEVEN-PASS G-TYPE RECEPTOR 3;             
2529:  l3nk-A  2.8 24.8  100   956    8   MOLECULE: ZINC FINGERS AND HOMEOBOXES PROTEIN 3;                     
2530:  p6co-A  2.8 17.9   91  1400    7   MOLECULE: CHROMODOMAIN-HELICASE-DNA-BINDING PROTEIN 7;               
2531:  zmr7-A  2.8 23.7  119   974    8   MOLECULE: GATOR COMPLEX PROTEIN WDR59;                               
2532:  lk7a-A  2.8 13.3   91   132    5   MOLECULE: INTERFERON-INDUCED TRANSMEMBRANE PROTEIN 5;                
2533:  ufc0-A  2.8 15.6   81  1400    7   MOLECULE: CHROMODOMAIN-HELICASE-DNA-BINDING PROTEIN 9;               
2534:  fgf0-A  2.8 20.6  105   771    9   MOLECULE: PROBABLE CATIONIC AMINO ACID TRANSPORTER;                  
2535:  oe9t-A  2.8 24.3   82  1214   11   MOLECULE: TRANSIENT RECEPTOR POTENTIAL CATION CHANNEL SUBFA          
2536:  zd3u-A  2.8 23.9  105  1400    3   MOLECULE: E3 UBIQUITIN-PROTEIN LIGASE RNF213;                        
2537:  gmf0-A  2.8 25.0  115   173    7   MOLECULE: TRANSCRIPTION FACTOR HES-2;                                
2538:  zc9f-A  2.8 24.4  100   679    6   MOLECULE: MEMBRANE-SPANNING 4-DOMAINS SUBFAMILY A MEMBER 14          
2539:  p1ej-A  2.8 16.4   55   803    5   MOLECULE: ZINC FINGER AND BTB DOMAIN-CONTAINING PROTEIN 17;          
2540:  h7lb-A  2.8 20.1   99   507    9   MOLECULE: DOLICHYL PYROPHOSPHATE MAN9GLCNAC2                         
2541:  pa8v-A  2.8 10.4   80   552   16   MOLECULE: PROTEIN C12ORF4;                                           
2542:  ttt0-A  2.8  7.8   93   534   10   MOLECULE: DNA-DIRECTED RNA POLYMERASE III SUBUNIT RPC3;              
2543:  y2qh-A  2.8 31.2   73  1214   11   MOLECULE: DIACYLGLYCEROL KINASE DELTA;                               
2544:  yt4w-A  2.8 25.1   90   508   11   MOLECULE: PROTEIN FAM227B;                                           
2545:  nv8i-A  2.8 14.9   91  1318    7   MOLECULE: UROMODULIN-LIKE 1;                                         
2546:  v5cc-A  2.8 18.8   60  1318    5   MOLECULE: MAESTRO HEAT-LIKE REPEAT FAMILY MEMBER 5;                  
2547:  ryn2-A  2.8 18.1  109   787    8   MOLECULE: E3 SUMO-PROTEIN LIGASE KIAA1586;                           
2548:  dzs6-A  2.8 11.8   87   166    5   MOLECULE: UPF0561 PROTEIN C2ORF68;                                   
2549:  cz6a-A  2.8 11.7   64  1061    5   MOLECULE: ATRIAL NATRIURETIC PEPTIDE RECEPTOR 1;                     
2550:  ugr0-A  2.8  8.4  102   986    8   MOLECULE: RHO GUANINE NUCLEOTIDE EXCHANGE FACTOR 2;                  
2551:  lw5t-A  2.8 29.3  121  1400    3   MOLECULE: DYNEIN HEAVY CHAIN 9, AXONEMAL;                            
2552:  zdm0-A  2.8 18.7   74   520   11   MOLECULE: CYTOCHROME P450 4F2;                                       
2553:  iql0-A  2.8 13.2  102   452    6   MOLECULE: F-BOX ONLY PROTEIN 47;                                     
2554:  slp9-A  2.8 27.3  110   874    6   MOLECULE: DYNEIN REGULATORY COMPLEX SUBUNIT 7;                       
2555:  r5pn-A  2.8 22.2   85   478    6   MOLECULE: NOELIN-3;                                                  
2556:  q0xo-A  2.8 12.9   84  1400    8   MOLECULE: LYSOSOMAL-TRAFFICKING REGULATOR;                           
2557:  l3xq-A  2.8 18.3  105   846    6   MOLECULE: PATCHED DOMAIN-CONTAINING PROTEIN 4;                       
2558:  rp8j-A  2.8 40.3   99  2353   11   MOLECULE: VOLTAGE-DEPENDENT T-TYPE CALCIUM CHANNEL SUBUNIT           
2559:  oz8q-A  2.8 76.8  145   964    5   MOLECULE: SYNDETIN;                                                  
2560:  f0oi-A  2.8 21.5  109   781    6   MOLECULE: INTRON LARGE COMPLEX COMPONENT GCFC2;                      
2561:  xv1y-A  2.8 19.2  101   862   10   MOLECULE: TRANSCRIPTION INITIATION FACTOR TFIID SUBUNIT 4B;          
2562:  pu5z-A  2.8 17.2   76  1001    9   MOLECULE: SARCOPLASMIC/ENDOPLASMIC RETICULUM CALCIUM ATPASE          
2563:  gz4m-A  2.8 15.1   67   463    6   MOLECULE: 2-OXOGLUTARATE AND IRON-DEPENDENT OXYGENASE JMJD4          
2564:  kil9-A  2.8 12.8   63   437    6   MOLECULE: TRANSMEMBRANE PROTEASE SERINE 4;                           
2565:  s4wp-A  2.8  1.7   48   122    6   MOLECULE: PREFOLDIN SUBUNIT 1;                                       
2566:  yo9r-A  2.8 11.1   78   975    6   MOLECULE: CHROMOSOME TRANSMISSION FIDELITY PROTEIN 18 HOMOL          
2567:  lu4a-A  2.8 32.2   99  1651    8   MOLECULE: PROTEIN WIZ;                                               
2568:  vt7h-A  2.8 30.8   94  1099    7   MOLECULE: SODIUM/POTASSIUM/CALCIUM EXCHANGER 1;                      
2569:  yk2p-A  2.8 27.5  113  1303    7   MOLECULE: POLYCYSTIN-1;                                              
2570:  n9mv-A  2.8 11.9   96  1119    5   MOLECULE: ADENYLATE CYCLASE TYPE 1;                                  
2571:  lgv4-A  2.8 57.0  163  1400    9   MOLECULE: DYSTROPHIN;                                                
2572:  jyo8-A  2.8 19.9   75   732   11   MOLECULE: GUANYLATE CYCLASE SOLUBLE SUBUNIT ALPHA-2;                 
2573:  u1ma-A  2.8 17.5   69   309   12   MOLECULE: TASTE RECEPTOR TYPE 2 MEMBER 43;                           
2574:  xk3z-A  2.8 18.0   91  1400   13   MOLECULE: SMALL SUBUNIT PROCESSOME COMPONENT 20 HOMOLOG;             
2575:  n3bo-A  2.8 16.0   70  1400   14   MOLECULE: DYNEIN HEAVY CHAIN 2, AXONEMAL;                            
2576:  qd0a-A  2.8 26.3  100  1400    5   MOLECULE: SERINE-PROTEIN KINASE ATM;                                 
2577:  o8ex-A  2.8 22.3   97   639    7   MOLECULE: ADP-RIBOSYLATION FACTOR-BINDING PROTEIN GGA1;              
2578:  kni9-A  2.8 21.2   95  1400    8   MOLECULE: INOSITOL 1,4,5-TRISPHOSPHATE RECEPTOR TYPE 1;              
2579:  hr7x-A  2.8 15.7   85   680    9   MOLECULE: FORKHEAD BOX PROTEIN P4;                                   
2580:  a0xb-A  2.8 47.4  129  1173   13   MOLECULE: WASH COMPLEX SUBUNIT 4;                                    
2581:  isw3-A  2.8 14.2   80  1539   10   MOLECULE: LYSINE-SPECIFIC DEMETHYLASE 5D;                            
2582:  bvb0-A  2.8 17.1  121  1230    7   MOLECULE: POTASSIUM CHANNEL SUBFAMILY T MEMBER 1;                    
2583:  lzr6-A  2.8 30.9   74  1400    3   MOLECULE: MSX2-INTERACTING PROTEIN;                                  
2584:  lh6u-A  2.8 24.1   69   257    3   MOLECULE: RECEPTOR EXPRESSION-ENHANCING PROTEIN 4;                   
2585:  kk6m-A  2.8 24.0  127   818    9   MOLECULE: H(+)/CL(-) EXCHANGE TRANSPORTER 3;                         
2586:  cr6d-A  2.8 20.3  107   763    2   MOLECULE: AMYLOID-LIKE PROTEIN 2;                                    
2587:  cit5-A  2.8 32.0  133   638   10   MOLECULE: NEUROBLASTOMA BREAKPOINT FAMILY MEMBER 6;                  
2588:  bzg0-A  2.8 17.5   52   271    6   MOLECULE: T-CELL-INTERACTING, ACTIVATING RECEPTOR ON MYELOI          
2589:  bh7u-A  2.8 38.9  146  1214    9   MOLECULE: PEREGRIN;                                                  
2590:  xrh7-A  2.8 11.0  107   233    8   MOLECULE: MEDIATOR OF RNA POLYMERASE II TRANSCRIPTION SUBUN          
2591:  y8vk-A  2.8 17.0   83   295   10   MOLECULE: CYCLIN-G1;                                                 
2592:  cb2u-A  2.8 10.0   65  1007    3   MOLECULE: ROUNDABOUT HOMOLOG 4;                                      
2593:  sy1f-A  2.8 19.4  113  1400    4   MOLECULE: DYNEIN HEAVY CHAIN 2, AXONEMAL;                            
2594:  i8dw-A  2.8  9.8   83   578    5   MOLECULE: PROBABLE ARGININE--TRNA LIGASE, MITOCHONDRIAL;             
2595:  gf9l-A  2.8  7.3   62    96   11   MOLECULE: ASNSD1 UPSTREAM OPEN READING FRAME PROTEIN;                
2596:  xxp6-A  2.8 20.3  124   504   10   MOLECULE: CYTOCHROME P450 2S1;                                       
2597:  xdv8-A  2.8  6.6   52   222    8   MOLECULE: PEPTIDYL-PROLYL CIS-TRANS ISOMERASE FKBP7;                 
2598:  jtr3-A  2.8 25.8  122  1400    4   MOLECULE: MIDASIN;                                                   
2599:  bka2-A  2.8 15.0   71   579    6   MOLECULE: FOLLICULIN;                                                
2600:  jqo7-A  2.8 10.1   76   507   11   MOLECULE: SOLUTE CARRIER FAMILY 2, FACILITATED GLUCOSE TRAN          
2601:  m3qs-A  2.8 17.2   96   402    3   MOLECULE: LIM HOMEOBOX TRANSCRIPTION FACTOR 1-BETA;                  
2602:  na8g-A  2.8 15.5  105   477    9   MOLECULE: PUTATIVE WAS PROTEIN FAMILY HOMOLOG 4;                     
2603:  m2yw-A  2.8 20.2  102  1400    2   MOLECULE: NEUROFIBROMIN;                                             
2604:  whw7-A  2.8 39.2  131  1400    5   MOLECULE: DYSTONIN;                                                  
2605:  f3bw-A  2.8 27.8   59   217    2   MOLECULE: BIOGENESIS OF LYSOSOME-RELATED ORGANELLES COMPLEX          
2606:  aqe6-A  2.8 14.4   82   427    4   MOLECULE: FLOTILLIN-1;                                               
2607:  nhi9-A  2.8 12.0  104  1400    7   MOLECULE: ZINC FINGER HOMEOBOX PROTEIN 4;                            
2608:  qyy5-A  2.8 31.2   98  1032   14   MOLECULE: RETICULON-3;                                               
2609:  keg6-A  2.8 17.4   84   422   13   MOLECULE: 26S PROTEASOME NON-ATPASE REGULATORY SUBUNIT 11;           
2610:  xns7-A  2.8 15.3   79   583    5   MOLECULE: ATLASTIN-2;                                                
2611:  df0k-A  2.8 77.3  152  1400    5   MOLECULE: NESPRIN-1;                                                 
2612:  lox3-A  2.8 13.7   88   691    6   MOLECULE: SOLUTE CARRIER ORGANIC ANION TRANSPORTER FAMILY M          
2613:  dxy4-A  2.8 15.0  122  1400    7   MOLECULE: E3 UBIQUITIN-PROTEIN LIGASE RNF213;                        
2614:  ov5v-A  2.8 18.3  104   790    6   MOLECULE: E3 UBIQUITIN-PROTEIN LIGASE JADE-2;                        
2615:  lwu2-A  2.8 30.0  108   309    8   MOLECULE: POTASSIUM CHANNEL SUBFAMILY K MEMBER 16;                   
2616:  qsb9-A  2.8 27.5  103  1400    9   MOLECULE: MICROTUBULE-ACTIN CROSS-LINKING FACTOR 1, ISOFORM          
2617:  zf4o-A  2.8 17.5   77   290   10   MOLECULE: GLUTAREDOXIN DOMAIN-CONTAINING CYSTEINE-RICH PROT          
2618:  aqy1-A  2.8 26.6   76  1912    8   MOLECULE: RECEPTOR-TYPE TYROSINE-PROTEIN PHOSPHATASE DELTA;          
2619:  sgr6-A  2.8 26.6   69   862    7   MOLECULE: AXIN-1;                                                    
2620:  rtg3-A  2.8 18.5   85  1626   11   MOLECULE: DNA TOPOISOMERASE 2-BETA;                                  
2621:  kks6-A  2.8 15.1   63   547    5   MOLECULE: ACYL-COENZYME A OXIDASE-LIKE PROTEIN;                      
2622:  i4yc-A  2.8 18.9   78   183   10   MOLECULE: PROTON-TRANSPORTING V-TYPE ATPASE COMPLEX ASSEMBL          
2623:  vx5t-A  2.8 23.8   86  1400   12   MOLECULE: PROTEIN UNC-80 HOMOLOG;                                    
2624:  x6ml-A  2.8 10.9   79   343   13   MOLECULE: MELANOMA-ASSOCIATED ANTIGEN B18;                           
2625:  t5ke-A  2.8 12.7   72   611    3   MOLECULE: ALPHA-1,2-MANNOSYLTRANSFERASE ALG9;                        
2626:  q8rj-A  2.8 26.0   88   780    6   MOLECULE: PENDRIN;                                                   
2627:  m1dv-A  2.8 15.4   78   734    4   MOLECULE: SERINE PROTEASE FAM111B;                                   
2628:  oc5u-A  2.8 17.8  103  1013    5   MOLECULE: SODIUM/POTASSIUM-TRANSPORTING ATPASE SUBUNIT ALPH          
2629:  zc5y-A  2.8 15.3   74  1218    8   MOLECULE: BREAST CANCER TYPE 2 SUSCEPTIBILITY PROTEIN;               
2630:  v3ue-A  2.8 16.6   78   748    5   MOLECULE: RHO GTPASE-ACTIVATING PROTEIN 24;                          
2631:  uzf1-A  2.8 22.0   98   259    6   MOLECULE: RIBOSOMAL RNA PROCESSING PROTEIN 36 HOMOLOG;               
2632:  jti4-A  2.8 30.4   94  1243    4   MOLECULE: SERINE/THREONINE-PROTEIN KINASE WNK4;                      
2633:  elw4-A  2.8  3.6   50    99    8   MOLECULE: SMALL INTEGRAL MEMBRANE PROTEIN 9;                         
2634:  krd3-A  2.7 12.5   82   232    9   MOLECULE: HOMEOBOX PROTEIN MIXL1;                                    
2635:  a5wt-A  2.7 24.3   74   408    3   MOLECULE: FORKHEAD BOX PROTEIN D4-LIKE 1;                            
2636:  nzh7-A  2.7 24.6   89   618    2   MOLECULE: BACULOVIRAL IAP REPEAT-CONTAINING PROTEIN 2;               
2637:  zpp5-A  2.7 17.7   65   260    9   MOLECULE: COILED-COIL DOMAIN-CONTAINING PROTEIN 127;                 
2638:  qk1u-A  2.7 15.3   61   150    7   MOLECULE: CCAAT/ENHANCER-BINDING PROTEIN GAMMA;                      
2639:  gq3z-A  2.7 16.0   69   262   10   MOLECULE: PHOSPHOMANNOMUTASE 1;                                      
2640:  pox6-A  2.7 15.7   88   266   10   MOLECULE: NON-STRUCTURAL MAINTENANCE OF CHROMOSOMES ELEMENT          
2641:  x4lt-A  2.7 14.0   78   998    9   MOLECULE: DNA DAMAGE-INDUCED APOPTOSIS SUPPRESSOR PROTEIN;           
2642:  p9sq-A  2.7 13.9   54   166   13   MOLECULE: PROBABLE PEPTIDE CHAIN RELEASE FACTOR C12ORF65,            
2643:  nxh4-A  2.7 25.0   93   561    5   MOLECULE: CENTROMERE PROTEIN T;                                      
2644:  hhw3-A  2.7 19.2   60   998   15   MOLECULE: BETA-1,4-N-ACETYLGALACTOSAMINYLTRANSFERASE 3;              
2645:  g5kc-A  2.7 11.4  117  1400    3   MOLECULE: TPR AND ANKYRIN REPEAT-CONTAINING PROTEIN 1;               
2646:  j9dr-A  2.7  3.3   54   127    9   MOLECULE: GAMMA-SYNUCLEIN;                                           
2647:  dd3s-A  2.7  7.6   55   303   13   MOLECULE: THYROTROPH EMBRYONIC FACTOR;                               
2648:  i1ef-A  2.7 20.3   80   981    8   MOLECULE: TUDOR DOMAIN-CONTAINING PROTEIN 5;                         
2649:  l0vk-A  2.7 16.2   89  1400    7   MOLECULE: CENTROMERE PROTEIN F;                                      
2650:  kin5-A  2.7 10.5   92   324    1   MOLECULE: TRANSMEMBRANE PROTEIN 165;                                 
2651:  rhs9-A  2.7 11.9   86   367    7   MOLECULE: DEVELOPMENTALLY-REGULATED GTP-BINDING PROTEIN 1;           
2652:  n6yg-A  2.7 19.2   86   520   10   MOLECULE: CYTOCHROME P450 4F8;                                       
2653:  k6se-A  2.7 25.2   86   670    8   MOLECULE: RHOPHILIN-1;                                               
2654:  ab4j-A  2.7 20.0   57   108    9   MOLECULE: RESISTIN;                                                  
2655:  y4ac-A  2.7 18.9   93   626    8   MOLECULE: PEX5-RELATED PROTEIN;                                      
2656:  nkb2-A  2.7 23.9  107   428    7   MOLECULE: 5'-NUCLEOTIDASE DOMAIN-CONTAINING PROTEIN 4;               
2657:  z2pd-A  2.7 29.5   65  1400    6   MOLECULE: DYNEIN HEAVY CHAIN 9, AXONEMAL;                            
2658:  c3gc-A  2.7 19.2   68  1400    7   MOLECULE: DYNEIN HEAVY CHAIN 2, AXONEMAL;                            
2659:  h7im-A  2.7 12.2   81   329   12   MOLECULE: ANKYRIN REPEAT AND SOCS BOX PROTEIN 5;                     
2660:  c2uu-A  2.7  6.7   73   107    8   MOLECULE: PUTATIVE UNCHARACTERIZED PROTEIN PP632;                    
2661:  upz8-A  2.7 28.5   84  1400    8   MOLECULE: GOLGIN SUBFAMILY B MEMBER 1;                               
2662:  mj2w-A  2.7 16.2   82   272    6   MOLECULE: CHOLESTEROL 25-HYDROXYLASE;                                
2663:  drq6-A  2.7 23.5  107   509    7   MOLECULE: ACTIVIN RECEPTOR TYPE-1;                                   
2664:  uaz1-A  2.7  8.4   70  1400    6   MOLECULE: HISTONE-LYSINE N-METHYLTRANSFERASE 2C;                     
2665:  q6od-A  2.7 13.6   68   343    1   MOLECULE: GALACTOSIDE ALPHA-(1,2)-FUCOSYLTRANSFERASE 2;              
2666:  jy5d-A  2.7 13.8   91   323    3   MOLECULE: CALCIUM HOMEOSTASIS MODULATOR PROTEIN 2;                   
2667:  tz3m-A  2.7 10.6   81   756    7   MOLECULE: SH2B ADAPTER PROTEIN 1;                                    
2668:  jr8z-A  2.7 35.8   68   223    7   MOLECULE: CRYPTIC PROTEIN;                                           
2669:  q6eu-A  2.7 12.9   61   160   11   MOLECULE: PROTRANSFORMING GROWTH FACTOR ALPHA;                       
2670:  y1rz-A  2.7 16.6   88   523    8   MOLECULE: TRANSLATION INITIATION FACTOR EIF-2B SUBUNIT DELT          
2671:  rfy9-A  2.7  2.8   49    89   10   MOLECULE: BARRIER-TO-AUTOINTEGRATION FACTOR;                         
2672:  xw0v-A  2.7 16.3   71  1247    8   MOLECULE: SAM AND SH3 DOMAIN-CONTAINING PROTEIN 1;                   
2673:  l6ch-A  2.7 10.0  114  1429   10   MOLECULE: ANKYRIN REPEAT DOMAIN-CONTAINING PROTEIN 50;               
2674:  nk8d-A  2.7 17.2   73   533   11   MOLECULE: BETA-1,4-MANNOSYL-GLYCOPROTEIN 4-BETA-N-                   
2675:  i2ob-A  2.7 24.4   85   715    9   MOLECULE: EOSINOPHIL PEROXIDASE;                                     
2676:  vm9k-A  2.7 14.6   56    82   11   MOLECULE: CORTEXIN-1;                                                
2677:  vu9f-A  2.7 11.8   88  1021    3   MOLECULE: SOLUTE CARRIER FAMILY 12 MEMBER 3;                         
2678:  rl9z-A  2.7 27.9   69   433    6   MOLECULE: E3 UBIQUITIN-PROTEIN LIGASE RNF26;                         
2679:  f5su-A  2.7 30.6   95   775    4   MOLECULE: GRIP AND COILED-COIL DOMAIN-CONTAINING PROTEIN 1;          
2680:  u5kj-A  2.7 15.4   99   417    5   MOLECULE: HYALURONIDASE-3;                                           
2681:  q3yo-A  2.7 15.6   63  1121    6   MOLECULE: MYELIN TRANSCRIPTION FACTOR 1;                             
2682:  cpe7-A  2.7  9.8   90   528    8   MOLECULE: GLUCOSIDASE 2 SUBUNIT BETA;                                
2683:  v4ne-A  2.7 24.5   98   494    9   MOLECULE: SYNTAPHILIN;                                               
2684:  nnn9-A  2.7 33.6   90  1400    4   MOLECULE: XIN ACTIN-BINDING REPEAT-CONTAINING PROTEIN 2;             
2685:  rp8t-A  2.7 12.4   73   562    7   MOLECULE: SYNAPTOTAGMIN-LIKE PROTEIN 1;                              
2686:  xlm7-A  2.7 29.1  108  1624    7   MOLECULE: ATP-BINDING CASSETTE SUB-FAMILY A MEMBER 9;                
2687:  rn2u-A  2.7  2.8   56   159    5   MOLECULE: SHORT COILED-COIL PROTEIN;                                 
2688:  u5pu-A  2.7 13.6   59   559    8   MOLECULE: POLYPEPTIDE N-ACETYLGALACTOSAMINYLTRANSFERASE 1;           
2689:  do3y-A  2.7 26.7   69  1400   10   MOLECULE: SPECTRIN BETA CHAIN, NON-ERYTHROCYTIC 5;                   
2690:  ucl7-A  2.7 30.7  114  1359    7   MOLECULE: NPC1-LIKE INTRACELLULAR CHOLESTEROL TRANSPORTER 1          
2691:  hme7-A  2.7 15.0   90   542    8   MOLECULE: EXCITATORY AMINO ACID TRANSPORTER 1;                       
2692:  cki2-A  2.7 22.5   92   710    5   MOLECULE: PWWP DOMAIN-CONTAINING DNA REPAIR FACTOR 3A;               
2693:  sn1a-A  2.7 16.5   80   438    8   MOLECULE: TRANSMEMBRANE PROTEASE SERINE 11F;                         
2694:  c9qr-A  2.7  3.6   51   122    4   MOLECULE: SERUM AMYLOID A-2 PROTEIN;                                 
2695:  g5qr-A  2.7 12.7   80   912    5   MOLECULE: METABOTROPIC GLUTAMATE RECEPTOR 4;                         
2696:  x9ye-A  2.7 11.9   84   544    5   MOLECULE: PROLYL 4-HYDROXYLASE SUBUNIT ALPHA-3;                      
2697:  t0hk-A  2.7 26.4   82   197    6   MOLECULE: PROTEIN SHISA-4;                                           
2698:  w0kj-A  2.7 16.3   91   555    5   MOLECULE: FELINE LEUKEMIA VIRUS SUBGROUP C RECEPTOR-RELATED          
2699:  q8cd-A  2.7 18.0  106  1400   12   MOLECULE: HISTONE-LYSINE N-METHYLTRANSFERASE 2C;                     
2700:  tv5y-A  2.7 14.6   60   139    7   MOLECULE: TRANSMEMBRANE PROTEIN 250;                                 
2701:  osj2-A  2.7 18.0  135   563   10   MOLECULE: SOLUTE CARRIER FAMILY 26 MEMBER 10;                        
2702:  ptj9-A  2.7  7.8   72   984    3   MOLECULE: SERINE/THREONINE-PROTEIN KINASE N2;                        
2703:  fyb8-A  2.7  3.7   51   122    4   MOLECULE: SERUM AMYLOID A-1 PROTEIN;                                 
2704:  nm6e-A  2.7  1.4   54   604    9   MOLECULE: ENDOGENOUS RETROVIRUS GROUP 3 MEMBER 1 ENV POLYPR          
2705:  px0x-A  2.7 19.2  143  1275   14   MOLECULE: UNCHARACTERIZED PROTEIN KIAA0825;                          
2706:  iwz7-A  2.7 22.6   70   593   10   MOLECULE: LEUCINE-RICH REPEAT AND IMMUNOGLOBULIN-LIKE DOMAI          
2707:  ey0l-A  2.7 26.2   67   735   13   MOLECULE: EXOCYST COMPLEX COMPONENT 7;                               
2708:  qoz6-A  2.7 28.0   87   549    8   MOLECULE: TBC1 DOMAIN FAMILY MEMBER 3K;                              
2709:  mtx3-A  2.7  3.3   58   104   10   MOLECULE: ENHANCER OF RUDIMENTARY HOMOLOG;                           
2710:  jr0g-A  2.7  4.5   74   829    7   MOLECULE: HIGH AFFINITY CAMP-SPECIFIC AND IBMX-INSENSITIVE           
2711:  ymm9-A  2.7 18.2   96  1400   10   MOLECULE: E3 UBIQUITIN-PROTEIN LIGASE RNF213;                        
2712:  la6r-A  2.7  3.2   65   178    6   MOLECULE: ACTIN-RELATED PROTEIN 2/3 COMPLEX SUBUNIT 3;               
2713:  q4yk-A  2.7 24.7   77   219    5   MOLECULE: FACTOR IN THE GERMLINE ALPHA;                              
2714:  so9m-A  2.7 18.1   78   409    3   MOLECULE: TESTIS-EXPRESSED PROTEIN 13A;                              
2715:  j8nn-A  2.7  2.2   48   121   10   MOLECULE: SPINDLE AND KINETOCHORE-ASSOCIATED PROTEIN 2;              
2716:  c0rw-A  2.7  9.4   84  2335    2   MOLECULE: PRE-MRNA-PROCESSING-SPLICING FACTOR 8;                     
2717:  c9am-A  2.7 22.5   90   416    2   MOLECULE: FORKHEAD BOX PROTEIN D4-LIKE 4;                            
2718:  l4sj-A  2.7  3.2   57   153    7   MOLECULE: PUTATIVE WASP HOMOLOG-ASSOCIATED PROTEIN WITH ACT          
2719:  ijh3-A  2.7  4.7   97   644    6   MOLECULE: SODIUM/POTASSIUM/CALCIUM EXCHANGER 3;                      
2720:  l1qy-A  2.7 14.6   62   335    8   MOLECULE: COILED-COIL DOMAIN-CONTAINING PROTEIN 68;                  
2721:  i2hz-A  2.7 13.5   78   480    8   MOLECULE: IROQUOIS-CLASS HOMEODOMAIN PROTEIN IRX-1;                  
2722:  s5db-A  2.7  3.5   39   170    8   MOLECULE: CATHELICIDIN ANTIMICROBIAL PEPTIDE;                        
2723:  ek7p-A  2.7 24.0   84   199    7   MOLECULE: UNCHARACTERIZED PROTEIN C1ORF185;                          
2724:  oq4k-A  2.7 16.5   96   475    5   MOLECULE: ZINC FINGER PROTEIN 383;                                   
2725:  s0bo-A  2.7 18.5   61   534    5   MOLECULE: 26S PROTEASOME NON-ATPASE REGULATORY SUBUNIT 3;            
2726:  p3gl-A  2.7 24.7  105  1081   11   MOLECULE: TEASHIRT HOMOLOG 3;                                        
2727:  kcd2-A  2.7 12.9   84   790    8   MOLECULE: PGC-1 AND ERR-INDUCED REGULATOR IN MUSCLE PROTEIN          
2728:  l9zj-A  2.7 18.7  102   736   13   MOLECULE: SEGMENT POLARITY PROTEIN DISHEVELLED HOMOLOG DVL-          
2729:  mlz8-A  2.7 31.5   89   582    4   MOLECULE: LA-RELATED PROTEIN 7;                                      
2730:  n2uh-A  2.7 13.3   71   281   11   MOLECULE: RAS-RELATED PROTEIN RAB-40C;                               
2731:  m0hc-A  2.7 12.5   78   418    6   MOLECULE: INHIBITOR OF GROWTH PROTEIN 3;                             
2732:  zar0-A  2.7 10.0   94   549    9   MOLECULE: ACETYL-COENZYME A TRANSPORTER 1;                           
2733:  py4n-A  2.7 20.4   93   886   16   MOLECULE: EXTENDED SYNAPTOTAGMIN-3;                                  
2734:  gjf6-A  2.7 30.0  123  1400    4   MOLECULE: ATP-BINDING CASSETTE SUB-FAMILY A MEMBER 13;               
2735:  p5qq-A  2.7  5.7  105  1003    7   MOLECULE: HELICASE MOV-10;                                           
2736:  m9ge-A  2.7 10.4   64   199    6   MOLECULE: COMM DOMAIN-CONTAINING PROTEIN 2;                          
2737:  lmi5-A  2.7 24.2   76  1400    8   MOLECULE: PROTEIN BASSOON;                                           
2738:  w0wo-A  2.7 31.9   87   638   10   MOLECULE: KERATIN, TYPE II CYTOSKELETAL 2 ORAL;                      
2739:  z4yn-A  2.7 17.1   96   670   10   MOLECULE: PUTATIVE SEGMENT POLARITY PROTEIN DISHEVELLED HOM          
2740:  uu0q-A  2.7 19.7   80   162    4   MOLECULE: CAVEOLIN-2;                                                
2741:  duo9-A  2.7 14.9   95   894    9   MOLECULE: CWF19-LIKE PROTEIN 2;                                      
2742:  vbv1-A  2.7 30.4   95   639    7   MOLECULE: KERATIN, TYPE II CYTOSKELETAL 2 EPIDERMAL;                 
2743:  rh8q-A  2.7 19.8   79  1400    9   MOLECULE: HISTONE-LYSINE N-METHYLTRANSFERASE 2C;                     
2744:  wqa0-A  2.7  8.1   59   185   12   MOLECULE: PRO-ADRENOMEDULLIN;                                        
2745:  fbl0-A  2.7 15.0   79   521    4   MOLECULE: CHOLESTEROL SIDE-CHAIN CLEAVAGE ENZYME, MITOCHOND          
2746:  zm9m-A  2.7 15.1   93   506   14   MOLECULE: SODIUM-COUPLED NEUTRAL AMINO ACID TRANSPORTER 2;           
2747:  gu1i-A  2.7 17.1  100   593    7   MOLECULE: PIGGYBAC TRANSPOSABLE ELEMENT-DERIVED PROTEIN 3;           
2748:  cf8a-A  2.7 25.1  116  2202   10   MOLECULE: ACTIVATING SIGNAL COINTEGRATOR 1 COMPLEX SUBUNIT           
2749:  eoo3-A  2.7 12.0   73   315    5   MOLECULE: MELANOMA-ASSOCIATED ANTIGEN 9;                             
2750:  bm2i-A  2.7 15.0   57   100   12   MOLECULE: PUTATIVE UNCHARACTERIZED PROTEIN SSBP3-AS1;                
2751:  s0jl-A  2.7  6.7   51    67   12   MOLECULE: SMALL INTEGRAL MEMBRANE PROTEIN 20;                        
2752:  q0le-A  2.7  3.2   66   182    8   MOLECULE: PROTEIN CANOPY HOMOLOG 2;                                  
2753:  k7ga-A  2.7 16.9  107   659    6   MOLECULE: ATP-BINDING CASSETTE SUB-FAMILY D MEMBER 3;                
2754:  v9vm-A  2.7 11.5   97  1400   10   MOLECULE: LYSOSOMAL-TRAFFICKING REGULATOR;                           
2755:  m5aa-A  2.7 15.9   78   503    6   MOLECULE: CYTOCHROME P450 3A43;                                      
2756:  p4wc-A  2.7 20.6   93   532   10   MOLECULE: VESICULAR ACETYLCHOLINE TRANSPORTER;                       
2757:  dsy1-A  2.7  3.9   52   109    4   MOLECULE: B MELANOMA ANTIGEN 3;                                      
2758:  ylg0-A  2.7  8.4   68    97   10   MOLECULE: DOWN SYNDROME CRITICAL REGION PROTEIN 8;                   
2759:  i9it-A  2.7 16.2   92   925    7   MOLECULE: CENTROSOMAL PROTEIN OF 104 KDA;                            
2760:  z8ct-A  2.7 14.8   99   900    5   MOLECULE: BAND 4.1-LIKE PROTEIN 4B;                                  
2761:  bn8f-A  2.7 14.1   80   783   11   MOLECULE: FYN-BINDING PROTEIN 1;                                     
2762:  hj7h-A  2.7  6.3   61   426   10   MOLECULE: POTASSIUM CHANNEL SUBFAMILY K MEMBER 2;                    
2763:  u1th-A  2.7 25.2   87   588    5   MOLECULE: TATA BOX-BINDING PROTEIN-ASSOCIATED FACTOR RNA PO          
2764:  lhq5-A  2.7 12.3   75   309    7   MOLECULE: CALCIUM HOMEOSTASIS MODULATOR PROTEIN 5;                   
2765:  dke2-A  2.7 18.8   88   876    8   MOLECULE: EXONUCLEASE MUT-7 HOMOLOG;                                 
2766:  iho9-A  2.7 18.2   68  1400    7   MOLECULE: E3 UBIQUITIN-PROTEIN LIGASE HERC2;                         
2767:  i0rn-A  2.7 14.0   94  1657    7   MOLECULE: ALSIN;                                                     
2768:  g3rp-A  2.7 19.6  129   541    2   MOLECULE: ATLASTIN-3;                                                
2769:  ii4i-A  2.7 15.7  116   727    7   MOLECULE: SODIUM-DEPENDENT NEUTRAL AMINO ACID TRANSPORTER S          
2770:  ys1i-A  2.7 13.8   93   985    6   MOLECULE: ALANINE--TRNA LIGASE, MITOCHONDRIAL;                       
2771:  xt5e-A  2.7 45.7  168  1400    7   MOLECULE: NESPRIN-1;                                                 
2772:  yj4b-A  2.7 16.6   86   971    7   MOLECULE: EXPORTIN-2;                                                
2773:  g4ch-A  2.7 26.5  126  1631    6   MOLECULE: RAS GTPASE-ACTIVATING-LIKE PROTEIN IQGAP3;                 
2774:  jw3b-A  2.7 21.4   85  1954    9   MOLECULE: CHROMODOMAIN-HELICASE-DNA-BINDING PROTEIN 5;               
2775:  jf3b-A  2.7 22.8   85   655    6   MOLECULE: RALA-BINDING PROTEIN 1;                                    
2776:  qog2-A  2.7 14.5  109   869    6   MOLECULE: TATA BOX-BINDING PROTEIN-ASSOCIATED FACTOR RNA PO          
2777:  ix3w-A  2.7 22.7   80   382   13   MOLECULE: LIM HOMEOBOX TRANSCRIPTION FACTOR 1-ALPHA;                 
2778:  mm0m-A  2.7 11.0   79   811    9   MOLECULE: RING FINGER PROTEIN 10;                                    
2779:  z7qh-A  2.7  8.2   83  1191    7   MOLECULE: ZINC FINGER PROTEIN 91;                                    
2780:  syb1-A  2.7 24.8   83   941    6   MOLECULE: GAMMA-AMINOBUTYRIC ACID TYPE B RECEPTOR SUBUNIT 2          
2781:  r4ou-A  2.7 39.8  169  1400    9   MOLECULE: DYNEIN HEAVY CHAIN 5, AXONEMAL;                            
2782:  lze8-A  2.7 12.9   76  1249    5   MOLECULE: TRIPEPTIDYL-PEPTIDASE 2;                                   
2783:  lvg3-A  2.7 20.8   70   364    7   MOLECULE: PARANEOPLASTIC ANTIGEN MA2;                                
2784:  kfb5-A  2.7 25.7  106  1400    8   MOLECULE: NEUROBEACHIN-LIKE PROTEIN 2;                               
2785:  f1fg-A  2.7 32.3   89   526    8   MOLECULE: CYCLIN-L1;                                                 
2786:  l5tk-A  2.7 21.6   94   555    3   MOLECULE: TRANSMEMBRANE PROTEIN 87B;                                 
2787:  yp3e-A  2.7  7.8   62  1147    8   MOLECULE: PR DOMAIN ZINC FINGER PROTEIN 10;                          
2788:  my8b-A  2.7 18.6   99  1531    6   MOLECULE: DNA TOPOISOMERASE 2-ALPHA;                                 
2789:  f0ko-A  2.7 12.6   77   549    8   MOLECULE: TBC1 DOMAIN FAMILY MEMBER 3D;                              
2790:  m6jn-A  2.7  4.6   71  1400    4   MOLECULE: DNA POLYMERASE ZETA CATALYTIC SUBUNIT;                     
2791:  zkj2-A  2.7 18.1  103   763   15   MOLECULE: DNA-BINDING PROTEIN SATB1;                                 
2792:  vdg4-A  2.7 12.2   77   235    5   MOLECULE: IRON-SULFUR CLUSTER CO-CHAPERONE PROTEIN HSCB;             
2793:  pl1v-A  2.7  9.0   76   113    8   MOLECULE: PROTEIN FMC1 HOMOLOG;                                      
2794:  aa2t-A  2.7 30.7   92   581   11   MOLECULE: SERINE/THREONINE-PROTEIN KINASE PINK1, MITOCHONDR          
2795:  lbj3-A  2.7 22.7  132   792    8   MOLECULE: RAD50-INTERACTING PROTEIN 1;                               
2796:  exc1-A  2.7 12.2   96   239    7   MOLECULE: CALCIUM LOAD-ACTIVATED CALCIUM CHANNEL;                    
2797:  h5sl-A  2.7 17.1   97   514    9   MOLECULE: PROTEIN PHOSPHATASE 1H;                                    
2798:  h8mm-A  2.7 29.2   67   434    6   MOLECULE: PRE-B-CELL LEUKEMIA TRANSCRIPTION FACTOR 3;                
2799:  g5wk-A  2.7 36.4  121   620    7   MOLECULE: MEMBRALIN;                                                 
2800:  zc1n-A  2.7 34.5  103   482    9   MOLECULE: ACETYLCHOLINE RECEPTOR SUBUNIT ALPHA;                      
2801:  d4sb-A  2.7 19.3   86   525    5   MOLECULE: UBIQUITIN CARBOXYL-TERMINAL HYDROLASE 22;                  
2802:  ch8o-A  2.7 26.6   69   139   10   MOLECULE: SMALL INTEGRAL MEMBRANE PROTEIN 34B;                       
2803:  mwl1-A  2.7 15.6   84  1218   11   MOLECULE: PROBABLE CATION-TRANSPORTING ATPASE 13A5;                  
2804:  zmq3-A  2.7 14.2   80  1400   15   MOLECULE: E3 UBIQUITIN-PROTEIN LIGASE RNF213;                        
2805:  ijn1-A  2.7 18.0   99  1622   10   MOLECULE: WD REPEAT-CONTAINING PROTEIN 97;                           
2806:  hgi5-A  2.7 14.8   88  1400    6   MOLECULE: MIDASIN;                                                   
2807:  mtt7-A  2.7 39.6  103   637    8   MOLECULE: MAGUK P55 SUBFAMILY MEMBER 4;                              
2808:  yzm1-A  2.7 13.5   73   357    5   MOLECULE: VOMERONASAL TYPE-1 RECEPTOR 5;                             
2809:  h5pc-A  2.7  9.8   88  1041   11   MOLECULE: PRE-MRNA-SPLICING FACTOR ATP-DEPENDENT RNA HELICA          
2810:  m5yx-A  2.7 28.3   65  1400    6   MOLECULE: CENTROSOME-ASSOCIATED PROTEIN 350;                         
2811:  qbh2-A  2.7 13.8   70   301    4   MOLECULE: POU DOMAIN, CLASS 6, TRANSCRIPTION FACTOR 1;               
2812:  ai8g-A  2.7 66.5  158  1400    8   MOLECULE: NESPRIN-1;                                                 
2813:  img5-A  2.7 13.3   79   504    5   MOLECULE: TGF-BETA-ACTIVATED KINASE 1 AND MAP3K7-BINDING PR          
2814:  ds0g-A  2.7 27.5   78   838    6   MOLECULE: E3 UBIQUITIN-PROTEIN LIGASE RNF19A;                        
2815:  mje7-A  2.7 13.5   69   660    9   MOLECULE: ARGININE--TRNA LIGASE, CYTOPLASMIC;                        
2816:  me8z-A  2.7 13.0  102   512   11   MOLECULE: GAMMA-AMINOBUTYRIC ACID RECEPTOR SUBUNIT BETA-2;           
2817:  z7pt-A  2.7 12.2   76   418    9   MOLECULE: ACTIN-RELATED PROTEIN 3;                                   
2818:  x1ms-A  2.7 26.2   83   266   10   MOLECULE: ANKYRIN REPEAT DOMAIN-CONTAINING PROTEIN 45;               
2819:  fn0p-A  2.7 29.4   97  1400    6   MOLECULE: TITIN;                                                     
2820:  vdt6-A  2.7 29.3   79  1326   10   MOLECULE: COILED-COIL DOMAIN-CONTAINING PROTEIN 171;                 
2821:  i6fp-A  2.7 10.9  105   541   11   MOLECULE: PROTEIN RFT1 HOMOLOG;                                      
2822:  n1qh-A  2.7 12.7   59   511    5   MOLECULE: POTASSIUM VOLTAGE-GATED CHANNEL SUBFAMILY A MEMBE          
2823:  ko7p-A  2.7 10.7   89   646   12   MOLECULE: A-KINASE ANCHOR PROTEIN 8-LIKE;                            
2824:  ztj0-A  2.7 26.0   92   680    9   MOLECULE: PHD FINGER PROTEIN 21A;                                    
2825:  fkc6-A  2.7 16.9   97   441    2   MOLECULE: P2X PURINOCEPTOR 6;                                        
2826:  pix5-A  2.7 11.3  143  1503    7   MOLECULE: ATP-BINDING CASSETTE SUB-FAMILY C MEMBER 6;                
2827:  xmb7-A  2.7 19.0   73   399   15   MOLECULE: SPHINGOSINE-1-PHOSPHATE PHOSPHATASE 2;                     
2828:  at3q-A  2.7 17.6   92  1237    2   MOLECULE: MUCIN-3B;                                                  
2829:  o9zo-A  2.7 20.2   79   662    8   MOLECULE: A-KINASE ANCHOR PROTEIN 10, MITOCHONDRIAL;                 
2830:  u1ur-A  2.7 30.9  100   525    9   MOLECULE: NGFI-A-BINDING PROTEIN 2;                                  
2831:  p0wz-A  2.7 13.6  117  1400   10   MOLECULE: LYSOSOMAL-TRAFFICKING REGULATOR;                           
2832:  yz5t-A  2.7  3.1   52   101   10   MOLECULE: TRANSCRIPTION AND MRNA EXPORT FACTOR ENY2;                 
2833:  yto4-A  2.7 27.0   90  1400    8   MOLECULE: E3 UBIQUITIN-PROTEIN LIGASE MYCBP2;                        
2834:  wp2s-A  2.7 32.6  120  1555    8   MOLECULE: PRE-MRNA CLEAVAGE COMPLEX 2 PROTEIN PCF11;                 
2835:  z0qn-A  2.7 29.5  132   686   11   MOLECULE: RHOPHILIN-2;                                               
2836:  xiz3-A  2.7 17.0  109   657   10   MOLECULE: PROTEIN FAM200B;                                           
2837:  nk2j-A  2.7 26.3   93  2120   10   MOLECULE: SEPARIN;                                                   
2838:  p2ai-A  2.7 13.5   82  1148   11   MOLECULE: SMALL G PROTEIN SIGNALING MODULATOR 1;                     
2839:  c0xs-A  2.7 12.5   57   288   11   MOLECULE: ENDORIBONUCLEASE LACTB2;                                   
2840:  t7an-A  2.7 11.0   81   140    9   MOLECULE: TRANSMEMBRANE PROTEIN 18;                                  
2841:  mfb5-A  2.7 11.8  101  1400   12   MOLECULE: DYNEIN HEAVY CHAIN 7, AXONEMAL;                            
2842:  ln5v-A  2.7 14.5   63   159    2   MOLECULE: TRANSMEMBRANE PROTEIN 42;                                  
2843:  pu2u-A  2.7 65.8  163  1400    6   MOLECULE: SPECTRIN BETA CHAIN, NON-ERYTHROCYTIC 5;                   
2844:  pzm2-A  2.7  7.0   76  1400    8   MOLECULE: DYNEIN HEAVY CHAIN 6, AXONEMAL;                            
2845:  r7hp-A  2.7 11.6   91  1400    9   MOLECULE: NEUROFIBROMIN;                                             
2846:  lgu1-A  2.7 11.1   49    99   10   MOLECULE: PROTEIN DPY-30 HOMOLOG;                                    
2847:  yd8j-A  2.7 21.7   73   598    5   MOLECULE: SOLUTE CARRIER FAMILY 23 MEMBER 1;                         
2848:  ct8h-A  2.7  9.6   60   138    8   MOLECULE: PUTATIVE UNCHARACTERIZED PROTEIN ENCODED BY LINC0          
2849:  rx0c-A  2.7 23.1   65  1400    8   MOLECULE: PROTEIN BASSOON;                                           
2850:  s7yt-A  2.7 31.2   78   717    5   MOLECULE: PININ;                                                     
2851:  rnl3-A  2.7  4.6   67   620    6   MOLECULE: SODIUM-DEPENDENT DOPAMINE TRANSPORTER;                     
2852:  nuq1-A  2.7 20.1  110  1400    3   MOLECULE: DYNEIN HEAVY CHAIN 17, AXONEMAL;                           
2853:  qli4-A  2.7 17.6   78   250    9   MOLECULE: 39S RIBOSOMAL PROTEIN L47, MITOCHONDRIAL;                  
2854:  hsp0-A  2.7 11.3   90   431    4   MOLECULE: CLEAVAGE STIMULATION FACTOR SUBUNIT 1;                     
2855:  jk9w-A  2.7 35.5   86   414    7   MOLECULE: NUCLEAR PORE COMPLEX-INTERACTING PROTEIN FAMILY M          
2856:  qsp3-A  2.7 19.8   92   521    5   MOLECULE: PROACTIVATOR POLYPEPTIDE-LIKE 1;                           
2857:  cr8t-A  2.7  7.5   98   396    3   MOLECULE: ACTIVITY-REGULATED CYTOSKELETON-ASSOCIATED PROTEI          
2858:  xj0x-A  2.7 19.1  103  1293    5   MOLECULE: MUCIN-17;                                                  
2859:  to4q-A  2.7 21.8   78   609   10   MOLECULE: RHOTEKIN-2;                                                
2860:  ske9-A  2.7 22.4   97   953    5   MOLECULE: ALS2 C-TERMINAL-LIKE PROTEIN;                              
2861:  jih0-A  2.7 18.0  121   299    6   MOLECULE: PEROXISOMAL BIOGENESIS FACTOR 19;                          
2862:  i3ke-A  2.7 23.6   82  1400   11   MOLECULE: MUCIN-16;                                                  
2863:  b4kb-A  2.7 27.4  119   953    3   MOLECULE: COATOMER SUBUNIT BETA;                                     
2864:  act7-A  2.7 12.9   77   483    5   MOLECULE: ZINC FINGER PROTEIN 117;                                   
2865:  jz1e-A  2.7  5.4   76   366    8   MOLECULE: 5-HYDROXYTRYPTAMINE RECEPTOR 1F;                           
2866:  yeh6-A  2.7 10.0   91  1105    9   MOLECULE: RAN-BINDING PROTEIN 6;                                     
2867:  yfm2-A  2.7 29.2  111  1593    7   MOLECULE: THO COMPLEX SUBUNIT 2;                                     
2868:  ff8y-A  2.7 18.5  133  1374   10   MOLECULE: E3 UBIQUITIN-PROTEIN LIGASE HUWE1;                         
2869:  o5kf-A  2.7 16.8   95   658    9   MOLECULE: TRANSLIN-ASSOCIATED FACTOR X-INTERACTING PROTEIN           
2870:  sbd0-A  2.7 28.5  110  1400   11   MOLECULE: UBIQUITIN CARBOXYL-TERMINAL HYDROLASE 34;                  
2871:  g7pg-A  2.7 18.3  111  1037    5   MOLECULE: PRESEQUENCE PROTEASE, MITOCHONDRIAL;                       
2872:  r9dd-A  2.7 14.6  104  1400    8   MOLECULE: ZINC FINGER ZZ-TYPE AND EF-HAND DOMAIN-CONTAINING          
2873:  y8xz-A  2.7  6.3   61   166    5   MOLECULE: TRANSCRIPTION FACTOR HES-5;                                
2874:  a8mj-A  2.7  4.6   61   725   10   MOLECULE: KINESIN-LIKE PROTEIN KIF2C;                                
2875:  j9bx-A  2.6  3.2   62   175   11   MOLECULE: BCL-2-RELATED PROTEIN A1;                                  
2876:  k4tx-A  2.6 18.4   66   249    9   MOLECULE: GENERAL TRANSCRIPTION FACTOR IIF SUBUNIT 2;                
2877:  az5x-A  2.6 14.9   73   226   12   MOLECULE: TRANSMEMBRANE PROTEIN 98;                                  
2878:  n4mj-A  2.6 15.6   64    99    6   MOLECULE: LEYDIG CELL TUMOR 10 KDA PROTEIN HOMOLOG;                  
2879:  qki6-A  2.6 23.4   71   184    7   MOLECULE: TUMOR NECROSIS FACTOR RECEPTOR SUPERFAMILY MEMBER          
2880:  ui8i-A  2.6  8.9   87   661   13   MOLECULE: KYPHOSCOLIOSIS PEPTIDASE;                                  
2881:  mm8e-A  2.6 29.1  110   592   10   MOLECULE: TESTIS-SPECIFIC SERINE KINASE SUBSTRATE;                   
2882:  lwu4-A  2.6 16.3   92   514    1   MOLECULE: SERINE--TRNA LIGASE, CYTOPLASMIC;                          
2883:  a1lq-A  2.6  8.5   52   202    0   MOLECULE: TWIST-RELATED PROTEIN 1;                                   
2884:  yht2-A  2.6 29.8   89   683    6   MOLECULE: DIXIN;                                                     
2885:  ql7f-A  2.6 14.3   77   257    4   MOLECULE: TLC DOMAIN-CONTAINING PROTEIN 3A;                          
2886:  bw7p-A  2.6 25.1   66   381    3   MOLECULE: CAMP-DEPENDENT PROTEIN KINASE TYPE I-BETA REGULAT          
2887:  hik4-A  2.6 16.4   67   707   18   MOLECULE: COILED-COIL DOMAIN-CONTAINING PROTEIN 177;                 
2888:  st0g-A  2.6 26.0   96   472    3   MOLECULE: HEPATOCYTE NUCLEAR FACTOR 3-ALPHA;                         
2889:  ici9-A  2.6 27.8   83   549    7   MOLECULE: TBC1 DOMAIN FAMILY MEMBER 3L;                              
2890:  tm1f-A  2.6 28.9  122   746   12   MOLECULE: PROTEIN NIBAN 2;                                           
2891:  ted2-A  2.6 29.0   92   415    5   MOLECULE: MEF2-ACTIVATING MOTIF AND SAP DOMAIN-CONTAINING            
2892:  a8mn-A  2.6  5.4   47    75    4   MOLECULE: SMALL INTEGRAL MEMBRANE PROTEIN 7;                         
2893:  o2hy-A  2.6 16.4   52    91    4   MOLECULE: SMALL INTEGRAL MEMBRANE PROTEIN 13;                        
2894:  bm9k-A  2.6 19.3   71   577   11   MOLECULE: F-BOX-LIKE/WD REPEAT-CONTAINING PROTEIN TBL1X;             
2895:  g5jn-A  2.6 21.6   71   306   14   MOLECULE: POLYADENYLATE-BINDING PROTEIN 2;                           
2896:  ve5y-A  2.6 18.0   74   314    8   MOLECULE: PROTEIN YIF1B;                                             
2897:  m8sf-A  2.6  8.3   68   291   12   MOLECULE: U3 SMALL NUCLEOLAR RIBONUCLEOPROTEIN PROTEIN IMP4          
2898:  r0az-A  2.6 23.9   98   335    4   MOLECULE: TRANSCRIPTIONAL ADAPTER 1;                                 
2899:  ll3t-A  2.6 12.1   96   740    4   MOLECULE: ATP-BINDING CASSETTE SUB-FAMILY D MEMBER 2;                
2900:  b5gy-A  2.6  6.7   87   481    8   MOLECULE: PHOSPHATIDYLINOSITOL 4-KINASE TYPE 2-BETA;                 
2901:  ao7q-A  2.6 20.4   85   410    7   MOLECULE: TESTIS-SPECIFIC PROTEIN TEX28;                             
2902:  m7yo-A  2.6 19.4  102   518    6   MOLECULE: SERINE--TRNA LIGASE, MITOCHONDRIAL;                        
2903:  xb4b-A  2.6  8.4   99  1400    9   MOLECULE: ATP-BINDING CASSETTE SUB-FAMILY A MEMBER 13;               
2904:  dr1r-A  2.6 31.8   68   242   15   MOLECULE: SYNAPTONEMAL COMPLEX CENTRAL ELEMENT PROTEIN 1-LI          
2905:  fra0-A  2.6 16.7   63   376    8   MOLECULE: 26S PROTEASOME NON-ATPASE REGULATORY SUBUNIT 13;           
2906:  ua7b-A  2.6 29.1   88   549    9   MOLECULE: TBC1 DOMAIN FAMILY MEMBER 3;                               
2907:  bc4n-A  2.6 16.2   72   128    7   MOLECULE: HISTONE H2A TYPE 1-H;                                      
2908:  i9wi-A  2.6 18.9   72  1263    6   MOLECULE: LIPOPOLYSACCHARIDE-RESPONSIVE AND BEIGE-LIKE ANCH          
2909:  rrg5-A  2.6 20.0   69   115    7   MOLECULE: HISTIDINE-RICH CARBOXYL TERMINUS PROTEIN 1;                
2910:  nhg0-A  2.6 17.8   84   725    7   MOLECULE: CALCIUM-RESPONSIVE TRANSCRIPTION FACTOR;                   
2911:  nw2u-A  2.6 10.8   64   539    2   MOLECULE: PROTEIN FAM189A1;                                          
2912:  nk2z-A  2.6 19.8   79  1400    5   MOLECULE: E1A-BINDING PROTEIN P400;                                  
2913:  mdn3-A  2.6  5.0   64   136    2   MOLECULE: HISTONE H3.3;                                              
2914:  iyb0-A  2.6  9.5   69   327   10   MOLECULE: G PROTEIN PATHWAY SUPPRESSOR 2;                            
2915:  pr2a-A  2.6 17.8   86  1400    9   MOLECULE: CHROMODOMAIN-HELICASE-DNA-BINDING PROTEIN 9;               
2916:  y7vd-A  2.6 13.9  115   551    7   MOLECULE: CROSSOVER JUNCTION ENDONUCLEASE MUS81;                     
2917:  wrn6-A  2.6 16.7   71   374    6   MOLECULE: 4-GALACTOSYL-N-ACETYLGLUCOSAMINIDE 3-ALPHA-L-              
2918:  opg9-A  2.6 13.2   64   276   17   MOLECULE: SECRETAGOGIN;                                              
2919:  uiw6-A  2.6 23.4   95   733    3   MOLECULE: FORKHEAD BOX PROTEIN K1;                                   
2920:  ei1w-A  2.6 20.7   88   364    7   MOLECULE: CAVEOLAE-ASSOCIATED PROTEIN 4;                             
2921:  lm4o-A  2.6 16.1   60   105   13   MOLECULE: PROTEIN FAM24A;                                            
2922:  zz0a-A  2.6  8.0   83   453   10   MOLECULE: CYTOCHROME B-C1 COMPLEX SUBUNIT 2, MITOCHONDRIAL;          
2923:  zm3c-A  2.6 12.7   81   382    6   MOLECULE: BETA-1,4-GALACTOSYLTRANSFERASE 6;                          
2924:  p8xu-A  2.6 26.0   88   332    6   MOLECULE: PROTEIN FAM131B;                                           
2925:  eii6-A  2.6 23.5   87   347    7   MOLECULE: ATAXIN-7-LIKE PROTEIN 3;                                   
2926:  oa4u-A  2.6 30.2  103   457    2   MOLECULE: HEPATOCYTE NUCLEAR FACTOR 3-BETA;                          
2927:  fdx7-A  2.6  3.6   59    96    3   MOLECULE: SECRETOGLOBIN FAMILY 2B MEMBER 2;                          
2928:  f7bu-A  2.6 22.3   61   778   13   MOLECULE: TASTIN;                                                    
2929:  g6dq-A  2.6 15.0  107  1400    9   MOLECULE: TITIN;                                                     
2930:  gs2t-A  2.6 21.9   75   199    7   MOLECULE: PROTEIN SHISA-LIKE-1;                                      
2931:  r0er-A  2.6 13.9   84   417    1   MOLECULE: FORKHEAD BOX PROTEIN D4-LIKE 3;                            
2932:  fw0p-A  2.6 23.1   61   220   18   MOLECULE: TUMOR PROTEIN P53-INDUCIBLE NUCLEAR PROTEIN 2;             
2933:  xm3h-A  2.6 20.1   76   184    4   MOLECULE: 60S RIBOSOMAL PROTEIN L17;                                 
2934:  zw7z-A  2.6  2.8   55   105    9   MOLECULE: 60S RIBOSOMAL PROTEIN L36;                                 
2935:  yhr7-A  2.6 12.4   48    62   13   MOLECULE: UNCHARACTERIZED PROTEIN;                                   
2936:  kgy6-A  2.6 20.7   97   708   11   MOLECULE: SOLUTE CARRIER FAMILY 15 MEMBER 1;                         
2937:  t1ol-A  2.6 17.7   62   570    5   MOLECULE: PEPTIDYL-PROLYL CIS-TRANS ISOMERASE FKBP9;                 
2938:  hdy6-A  2.6 21.3  121   727    7   MOLECULE: GLYCEROL-3-PHOSPHATE DEHYDROGENASE, MITOCHONDRIAL          
2939:  nel7-A  2.6 33.1   66   236    8   MOLECULE: SYNAPTONEMAL COMPLEX PROTEIN 3;                            
2940:  i4al-A  2.6 13.1   65   165    5   MOLECULE: TRANSMEMBRANE PROTEIN 128;                                 
2941:  q4yj-A  2.6 30.7   69   510   12   MOLECULE: ECTONUCLEOSIDE TRIPHOSPHATE DIPHOSPHOHYDROLASE 1;          
2942:  uzy7-A  2.6 15.1   77   553    5   MOLECULE: FORKHEAD BOX PROTEIN C1;                                   
2943:  wvp1-A  2.6 18.6   54   132    4   MOLECULE: INTRAFLAGELLAR TRANSPORT PROTEIN 20 HOMOLOG;               
2944:  ki9l-A  2.6 25.3   96   614   10   MOLECULE: AFADIN- AND ALPHA-ACTININ-BINDING PROTEIN;                 
2945:  un8a-A  2.6 19.3   79   381    6   MOLECULE: CAMP-DEPENDENT PROTEIN KINASE TYPE I-ALPHA REGULA          
2946:  nvs8-A  2.6 18.4   85   419   14   MOLECULE: COILED-COIL DOMAIN-CONTAINING PROTEIN 85C;                 
2947:  p1cy-A  2.6 16.5   76  1220   12   MOLECULE: VON WILLEBRAND FACTOR A DOMAIN-CONTAINING PROTEIN          
2948:  mt5i-A  2.6  3.7   37    47   11   MOLECULE: PUTATIVE GLYCOSYLATION-DEPENDENT CELL ADHESION MO          
2949:  tp1z-A  2.6 12.2   80   141    3   MOLECULE: CALCITONIN;                                                
2950:  cb9e-A  2.6 24.9   75   274    5   MOLECULE: PROLINE-RICH PROTEIN 7;                                    
2951:  l0du-A  2.6  3.6   65   780    6   MOLECULE: AMP DEAMINASE 1;                                           
2952:  du2q-A  2.6 28.6   93   632    5   MOLECULE: ZINC FINGER PROTEIN 860;                                   
2953:  e3hk-A  2.6 30.8   83   355    4   MOLECULE: SYNTAXIN-5;                                                
2954:  cqo3-A  2.6 13.6  109   806    7   MOLECULE: NUT FAMILY MEMBER 2D;                                      
2955:  u4rw-A  2.6 26.9  109  1014   13   MOLECULE: ENDOGENOUS RETROVIRUS GROUP K MEMBER 10 POL PROTE          
2956:  z1hp-A  2.6 21.3   95   691   12   MOLECULE: HOMEOBOX PROTEIN NOBOX;                                    
2957:  u1dv-A  2.6 13.0   82   723    2   MOLECULE: THREONINE--TRNA LIGASE 1, CYTOPLASMIC;                     
2958:  zv1u-A  2.6 26.2   69   593   10   MOLECULE: BRAIN-ENRICHED GUANYLATE KINASE-ASSOCIATED PROTEI          
2959:  nz3w-A  2.6 10.3   64   294    5   MOLECULE: NUCLEOPHOSMIN;                                             
2960:  c6oj-A  2.6 21.7  100   816   11   MOLECULE: H(+)/CL(-) EXCHANGE TRANSPORTER 5;                         
2961:  kpt9-A  2.6 26.5   75   167   11   MOLECULE: SPERMATOGENESIS-ASSOCIATED PROTEIN 19, MITOCHONDR          
2962:  q2od-A  2.6 12.4   91  1400    4   MOLECULE: PROTEIN BASSOON;                                           
2963:  mog3-A  2.6 25.0   66   197    9   MOLECULE: NEURTURIN;                                                 
2964:  sbu1-A  2.6 10.7   99   504    8   MOLECULE: ZINC FINGER PROTEIN 596;                                   
2965:  cqf4-A  2.6 16.2   66  1400    5   MOLECULE: GOLGIN SUBFAMILY B MEMBER 1;                               
2966:  r4ky-A  2.6  2.6   53   253    2   MOLECULE: PROBABLE U3 SMALL NUCLEOLAR RNA-ASSOCIATED PROTEI          
2967:  jw1h-A  2.6 18.9  105   738    7   MOLECULE: LA-RELATED PROTEIN 4B;                                     
2968:  bq3m-A  2.6 22.5   71   664    4   MOLECULE: MACOILIN;                                                  
2969:  v9gg-A  2.6  9.7   62   206   10   MOLECULE: 39S RIBOSOMAL PROTEIN L40, MITOCHONDRIAL;                  
2970:  w1jp-A  2.6 20.5   80   346    4   MOLECULE: HEPARAN SULFATE GLUCOSAMINE 3-O-SULFOTRANSFERASE           
2971:  fz2b-A  2.6 19.9   70    91    7   MOLECULE: ACTIVATOR OF APOPTOSIS HARAKIRI;                           
2972:  u0tb-A  2.6 16.7  117   284    9   MOLECULE: T-CELL LEUKEMIA HOMEOBOX PROTEIN 2;                        
2973:  f3wf-A  2.6  5.4   60   134    8   MOLECULE: TSC22 DOMAIN FAMILY PROTEIN 3;                             
2974:  v4yy-A  2.6 14.9   55   102    5   MOLECULE: SMALL INTEGRAL MEMBRANE PROTEIN 29;                        
2975:  cvt3-A  2.6 10.0   68  1045    7   MOLECULE: MITOTIC DEACETYLASE-ASSOCIATED SANT DOMAIN PROTEI          
2976:  oij9-A  2.6 37.6   79   482   11   MOLECULE: CLASS E BASIC HELIX-LOOP-HELIX PROTEIN 41;                 
2977:  ja9u-A  2.6 29.7   95  1400    6   MOLECULE: LIPOPOLYSACCHARIDE-RESPONSIVE AND BEIGE-LIKE ANCH          
2978:  heg6-A  2.6  3.2   56   272    5   MOLECULE: ENDOGENOUS BORNAVIRUS-LIKE NUCLEOPROTEIN 2;                
2979:  r9xj-A  2.6 11.7   85   350    5   MOLECULE: PROTEIN YIPF3;                                             
2980:  uyb3-A  2.6 27.0  104   374   11   MOLECULE: PRE-B-CELL LEUKEMIA TRANSCRIPTION FACTOR 4;                
2981:  osr2-A  2.6 33.0   75   430    8   MOLECULE: KERATIN, TYPE I CYTOSKELETAL 18;                           
2982:  d1mc-A  2.6 35.9   90  1400    6   MOLECULE: NESPRIN-1;                                                 
2983:  j8cq-A  2.6  8.9   85   479    7   MOLECULE: PHOSPHATIDYLINOSITOL 4-KINASE TYPE 2-ALPHA;                
2984:  uf5t-A  2.6 13.5   88   541    8   MOLECULE: PSEUDOKINASE FAM20A;                                       
2985:  wv1j-A  2.6 16.8  104   491   12   MOLECULE: CYTOCHROME P450 2B6;                                       
2986:  vq9a-A  2.6 16.8   95  1068    8   MOLECULE: RETINOBLASTOMA-LIKE PROTEIN 1;                             
2987:  a9yn-A  2.6  2.8   53   125    8   MOLECULE: NUCLEAR ENVELOPE PHOSPHATASE-REGULATORY SUBUNIT 1          
2988:  a2gs-A  2.6 17.0   70   187    6   MOLECULE: CEREBRAL DOPAMINE NEUROTROPHIC FACTOR;                     
2989:  q8uy-A  2.6  8.2   47    59    6   MOLECULE: SMALL EDRK-RICH FACTOR 2;                                  
2990:  u5li-A  2.6  5.2   83   398    5   MOLECULE: STOMATIN-LIKE PROTEIN 1;                                   
2991:  eft4-A  2.6 15.4  102   463    9   MOLECULE: PUTATIVE WAS PROTEIN FAMILY HOMOLOG 3;                     
2992:  niw7-A  2.6 30.1   73   962   12   MOLECULE: ARMADILLO REPEAT PROTEIN DELETED IN VELO-CARDIO-F          
2993:  bjy4-A  2.6 10.2   80   663   10   MOLECULE: SYNTABULIN;                                                
2994:  bve3-A  2.6 21.4   54   127   11   MOLECULE: APOLIPOPROTEIN C-IV;                                       
2995:  wm5t-A  2.6 20.1   79   230   10   MOLECULE: PROTEIN FAM207A;                                           
2996:  hl8y-A  2.6 15.3   92   569    8   MOLECULE: INACTIVE GLUTATHIONE HYDROLASE 2;                          
2997:  tr5d-A  2.6 14.1   75   246   11   MOLECULE: PHOSPHOMANNOMUTASE 2;                                      
2998:  ihp2-A  2.6 13.2   93   176    8   MOLECULE: PRION-LIKE PROTEIN DOPPEL;                                 
2999:  ve3c-A  2.6 24.9  116   369    7   MOLECULE: CDK2-ASSOCIATED AND CULLIN DOMAIN-CONTAINING PROT          
3000:  i3ws-A  2.6 16.6   88   547    9   MOLECULE: SODIUM-COUPLED NEUTRAL AMINO ACID TRANSPORTER 4;           
3001:  gw9v-A  2.6 21.9   89  1400    6   MOLECULE: PROTEIN PICCOLO;                                           
3002:  pa8s-A  2.6  7.4   68   384    6   MOLECULE: TRANSCRIPTION FACTOR SOX-18;                               
3003:  hi9v-A  2.6 15.5   94  1400    9   MOLECULE: THYROGLOBULIN;                                             
3004:  lbt5-A  2.6 10.3   63   567    8   MOLECULE: DIACYLGLYCEROL KINASE EPSILON;                             
3005:  ea6j-A  2.6 12.8   63   198   21   MOLECULE: COMM DOMAIN-CONTAINING PROTEIN 9;                          
3006:  bi7o-A  2.6 32.0   89   740    6   MOLECULE: DEATH DOMAIN-ASSOCIATED PROTEIN 6;                         
3007:  po4d-A  2.6 20.1   67   549   13   MOLECULE: MYOTUBULARIN-RELATED PROTEIN 9;                            
3008:  v8ke-A  2.6 14.9   89   547    4   MOLECULE: SOLUTE CARRIER FAMILY 22 MEMBER 25;                        
3009:  xuf6-A  2.6 14.0  107   917    7   MOLECULE: HEXOKINASE-1;                                              
3010:  g6sk-A  2.6 23.6  115  2376    7   MOLECULE: CCR4-NOT TRANSCRIPTION COMPLEX SUBUNIT 1;                  
3011:  ttl5-A  2.6 20.2   80   393    5   MOLECULE: PROTEIN FAM47E;                                            
3012:  v1kf-A  2.6 23.0  118  1204    5   MOLECULE: INTEGRATOR COMPLEX SUBUNIT 2;                              
3013:  owl4-A  2.6 13.5   93  1180    9   MOLECULE: POLYAMINE-TRANSPORTING ATPASE 13A2;                        
3014:  gd2f-A  2.6 15.7   80  1400    9   MOLECULE: DYNEIN HEAVY CHAIN 5, AXONEMAL;                            
3015:  c9gx-A  2.6 24.5   77   639   10   MOLECULE: HEAT SHOCK-RELATED 70 KDA PROTEIN 2;                       
3016:  m7wh-A  2.6 27.8   98   926    7   MOLECULE: SPERM-ASSOCIATED ANTIGEN 1;                                
3017:  k7vo-A  2.6 18.9  104   580    5   MOLECULE: UNCHARACTERIZED AARF DOMAIN-CONTAINING PROTEIN KI          
3018:  vhy7-A  2.6 21.1   59  1400    8   MOLECULE: POLYCYSTIN-1;                                              
3019:  mh0b-A  2.6 20.8   86   219   10   MOLECULE: RPA-INTERACTING PROTEIN;                                   
3020:  tw5v-A  2.6 23.9   90   406    9   MOLECULE: COP9 SIGNALOSOME COMPLEX SUBUNIT 4;                        
3021:  gx5j-A  2.6  8.1   79   627    4   MOLECULE: DYSTROBREVIN BETA;                                         
3022:  fid0-A  2.6 29.3   84   590    4   MOLECULE: SYNAPTOTAGMIN-3;                                           
3023:  kgq7-A  2.6 22.3   95   598    9   MOLECULE: CBP80/20-DEPENDENT TRANSLATION INITIATION FACTOR;          
3024:  t3qa-A  2.6 17.1   57   340   11   MOLECULE: REPLICATION FACTOR C SUBUNIT 5;                            
3025:  g3st-A  2.6  4.0   61   730    7   MOLECULE: CYCLIN-T2;                                                 
3026:  sup6-A  2.6 24.1   96  1484   10   MOLECULE: GLUTAMATE RECEPTOR IONOTROPIC, NMDA 2B;                    
3027:  yx5d-A  2.6 30.7   96  1400    8   MOLECULE: STAR-RELATED LIPID TRANSFER PROTEIN 9;                     
3028:  ub4n-A  2.6 28.0   85  1400    8   MOLECULE: BACULOVIRAL IAP REPEAT-CONTAINING PROTEIN 6;               
3029:  vkw5-A  2.6 23.0   76   578    9   MOLECULE: PARANEOPLASTIC ANTIGEN MA6F;                               
3030:  mf8u-A  2.6 20.4   53   103    6   MOLECULE: PUTATIVE RIBOSOMAL RNA-PROCESSING PROTEIN 7 HOMOL          
3031:  my3p-A  2.6  8.9   57    97    7   MOLECULE: HIG1 DOMAIN FAMILY MEMBER 1C;                              
3032:  hqi5-A  2.6 10.9   97  1400    6   MOLECULE: MIDASIN;                                                   
3033:  dk3j-A  2.6 25.7   77   501    9   MOLECULE: SPLICING FACTOR 3A SUBUNIT 3;                              
3034:  gcm6-A  2.6 19.0   84   617    5   MOLECULE: E3 UBIQUITIN-PROTEIN LIGASE SYNOVIOLIN;                    
3035:  ktg9-A  2.6 13.7   63   405    8   MOLECULE: TRANSCRIPTION FACTOR DP FAMILY MEMBER 3;                   
3036:  b4op-A  2.6 32.6   72   541    4   MOLECULE: TESTIS-SPECIFIC CHROMODOMAIN PROTEIN Y 2;                  
3037:  nux4-A  2.6 10.2   58   127   12   MOLECULE: EF-HAND CALCIUM-BINDING DOMAIN-CONTAINING PROTEIN          
3038:  dht3-A  2.6 12.2   76  1883    7   MOLECULE: ZINC FINGER PROTEIN 106;                                   
3039:  wq6r-A  2.6 22.3  127  1400    4   MOLECULE: TESTIS-EXPRESSED PROTEIN 15;                               
3040:  sc0w-A  2.6 16.6   67   779    3   MOLECULE: TRANSCRIPTION FACTOR SPT20 HOMOLOG;                        
3041:  m0dj-A  2.6 14.1   83   517    8   MOLECULE: GENERAL TRANSCRIPTION FACTOR IIF SUBUNIT 1;                
3042:  evo0-A  2.6 13.7  101  1406   10   MOLECULE: PROTEIN FAM135B;                                           
3043:  dtl2-A  2.6 36.4   96  1400    6   MOLECULE: DYNEIN HEAVY CHAIN 1, AXONEMAL;                            
3044:  gw0l-A  2.6 35.4  107  2144    6   MOLECULE: HEAT REPEAT-CONTAINING PROTEIN 1;                          
3045:  l3tm-A  2.6 15.4   76   309    8   MOLECULE: PUTATIVE TASTE RECEPTOR TYPE 2 MEMBER 36;                  
3046:  xn7j-A  2.6  8.2   76  1400    9   MOLECULE: UBIQUITIN CARBOXYL-TERMINAL HYDROLASE 34;                  
3047:  ep4c-A  2.6 22.6   98  1140    6   MOLECULE: TBC1 DOMAIN FAMILY MEMBER 8;                               
3048:  pcv5-A  2.6 13.6   67   279    3   MOLECULE: SODIUM/POTASSIUM-TRANSPORTING ATPASE SUBUNIT BETA          
3049:  dqw7-A  2.6 29.9  141  1400    4   MOLECULE: DYNEIN HEAVY CHAIN 11, AXONEMAL;                           
3050:  hhu2-A  2.6 14.8   90   840   10   MOLECULE: HEAT SHOCK 70 KDA PROTEIN 4;                               
3051:  e8ad-A  2.6 12.7   80   999   10   MOLECULE: SARCOPLASMIC/ENDOPLASMIC RETICULUM CALCIUM ATPASE          
3052:  mcx1-A  2.6 11.8   89  1826    9   MOLECULE: KINESIN-LIKE PROTEIN KIF13B;                               
3053:  twe0-A  2.6 80.8  140  1400    8   MOLECULE: NESPRIN-2;                                                 
3054:  jn7s-A  2.6  6.9   51  1400    6   MOLECULE: VACUOLAR PROTEIN SORTING-ASSOCIATED PROTEIN 13B;           
3055:  nwc4-A  2.6 10.1   67   163   10   MOLECULE: CENTROSOMAL PROTEIN OF 19 KDA;                             
3056:  vs5j-A  2.6 22.7  115  1830    7   MOLECULE: DEDICATOR OF CYTOKINESIS PROTEIN 2;                        
3057:  p6ur-A  2.6  4.8   62   727   11   MOLECULE: TELOMERE REPEATS-BINDING BOUQUET FORMATION PROTEI          
3058:  bc5l-A  2.6 18.4   72   501    4   MOLECULE: O-PHOSPHOSERYL-TRNA(SEC) SELENIUM TRANSFERASE;             
3059:  eqd6-A  2.6 12.0   78   390    6   MOLECULE: LIM/HOMEOBOX PROTEIN LHX4;                                 
3060:  d2et-A  2.6 16.6   88   707    8   MOLECULE: ATP-DEPENDENT RNA HELICASE DHX33;                          
3061:  fco1-A  2.6 19.0  103  1400    6   MOLECULE: NIPPED-B-LIKE PROTEIN;                                     
3062:  vu7t-A  2.6  4.9   61  1238   11   MOLECULE: ERYTHROID DIFFERENTIATION-RELATED FACTOR 1;                
3063:  br7v-A  2.6 15.0   97   300    9   MOLECULE: GTPASE IMAP FAMILY MEMBER 7;                               
3064:  vh7y-A  2.6 26.8   81  1541    7   MOLECULE: POLYCOMB GROUP PROTEIN ASXL1;                              
3065:  ilj1-A  2.6 11.4   56   171    9   MOLECULE: NEURONAL VESICLE TRAFFICKING-ASSOCIATED PROTEIN 2          
3066:  z6nk-A  2.6 17.7   99   907   10   MOLECULE: EUKARYOTIC TRANSLATION INITIATION FACTOR 4 GAMMA           
3067:  qq7o-A  2.6 23.0  159   928    3   MOLECULE: TBC1 DOMAIN FAMILY MEMBER 2A;                              
3068:  gqn3-A  2.6 12.6  127  1400    7   MOLECULE: NESPRIN-1;                                                 
3069:  qc4l-A  2.6 16.8   71  1341   15   MOLECULE: APOPTOTIC CHROMATIN CONDENSATION INDUCER IN THE N          
3070:  ro3c-A  2.6 17.2  103   347    7   MOLECULE: MELANOMA-ASSOCIATED ANTIGEN B1;                            
3071:  f4zb-A  2.6  9.1   82   975    5   MOLECULE: IMPORTIN-11;                                               
3072:  qbt7-A  2.6  7.9   88   712    3   MOLECULE: CAMP-SPECIFIC 3',5'-CYCLIC PHOSPHODIESTERASE 4C;           
3073:  xja8-A  2.6 19.8   82   174   11   MOLECULE: CENTROSOMAL PROTEIN 20;                                    
3074:  xa6s-A  2.6 14.1  132  1400    8   MOLECULE: MIDASIN;                                                   
3075:  ki2l-A  2.6 12.1   88  1400   10   MOLECULE: NIPPED-B-LIKE PROTEIN;                                     
3076:  y7el-A  2.6 12.9  113  1235    8   MOLECULE: STRUCTURAL MAINTENANCE OF CHROMOSOMES PROTEIN 1B;          
3077:  ka5o-A  2.6 17.5  118   622    9   MOLECULE: KINESIN LIGHT CHAIN 2;                                     
3078:  glt2-A  2.6 32.1  125   355    9   MOLECULE: VACUOLAR PROTEIN SORTING-ASSOCIATED PROTEIN 37C;           
3079:  pgn3-A  2.6 23.8  109  1374    4   MOLECULE: MITOGEN-ACTIVATED PROTEIN KINASE KINASE KINASE 5;          
3080:  nky9-A  2.6 26.5   70   674    9   MOLECULE: FIDGETIN-LIKE PROTEIN 1;                                   
3081:  pbt0-A  2.6  3.4   72   533    6   MOLECULE: THROMBOXANE-A SYNTHASE;                                    
3082:  na2l-A  2.6 21.0  108  1400    5   MOLECULE: FIBROUS SHEATH-INTERACTING PROTEIN 2;                      
3083:  vhu7-A  2.6 32.1   90  1400    3   MOLECULE: DYNEIN HEAVY CHAIN 11, AXONEMAL;                           
3084:  j0pb-A  2.6 27.1   66   684    9   MOLECULE: HBS1-LIKE PROTEIN;                                         
3085:  zi2z-A  2.6 26.2   58   684    5   MOLECULE: SKI-LIKE PROTEIN;                                          
3086:  f6re-A  2.6 19.2   93   605   11   MOLECULE: GLYCEROPHOSPHODIESTER PHOSPHODIESTERASE DOMAIN-CO          
3087:  w3gm-A  2.6 12.1   75  1400   12   MOLECULE: DYNEIN HEAVY CHAIN 9, AXONEMAL;                            
3088:  xxd0-A  2.6 33.6   86   641    9   MOLECULE: HEAT SHOCK 70 KDA PROTEIN 1B;                              
3089:  j3ho-A  2.6 12.3   90   352    9   MOLECULE: MITOCHONDRIAL UBIQUITIN LIGASE ACTIVATOR OF NFKB           
3090:  fh4l-A  2.6 19.7   89  1400    6   MOLECULE: HISTONE-LYSINE N-METHYLTRANSFERASE ASH1L;                  
3091:  a5qo-A  2.6 20.9  112  1390    9   MOLECULE: DNA-DIRECTED RNA POLYMERASE III SUBUNIT RPC1;              
3092:  bla0-A  2.6 19.8   93   390    5   MOLECULE: HOMEOBOX PROTEIN MEIS1;                                    
3093:  h2nu-A  2.6 35.8   61   625   10   MOLECULE: GOLGIN SUBFAMILY A MEMBER 8S;                              
3094:  is0k-A  2.6 19.4   45  1400   16   MOLECULE: LAMININ SUBUNIT ALPHA-1;                                   
3095:  f4gl-A  2.6 14.5  102  1400    7   MOLECULE: NESPRIN-2;                                                 
3096:  epc0-A  2.6 24.0  100   791    5   MOLECULE: SOLUTE CARRIER FAMILY 26 MEMBER 9;                         
3097:  y4yn-A  2.6 14.3   65   319   12   MOLECULE: PYRROLINE-5-CARBOXYLATE REDUCTASE 1, MITOCHONDRIA          
3098:  o4pn-A  2.6  8.8   99   466   11   MOLECULE: RETICULOPHAGY REGULATOR 3;                                 
3099:  r3yt-A  2.6 20.2  120   643    5   MOLECULE: ECTO-NOX DISULFIDE-THIOL EXCHANGER 1;                      
3100:  ics7-A  2.6 17.8  108   589   13   MOLECULE: VESICULAR GLUTAMATE TRANSPORTER 3;                         
3101:  b5qr-A  2.6 16.6   84   141   10   MOLECULE: NUCLEAR NUCLEIC ACID-BINDING PROTEIN C1D;                  
3102:  n9eh-A  2.6 22.6   65   625    8   MOLECULE: RECQ-MEDIATED GENOME INSTABILITY PROTEIN 1;                
3103:  b2lk-A  2.6 31.3  115  1060    6   MOLECULE: RNA-BINDING PROTEIN 27;                                    
3104:  t4dt-A  2.6 14.7  105  1400    9   MOLECULE: ZINC FINGER ZZ-TYPE AND EF-HAND DOMAIN-CONTAINING          
3105:  bo3w-A  2.6 10.3   81   274   11   MOLECULE: COILED-COIL DOMAIN-CONTAINING PROTEIN 28A;                 
3106:  e5hl-A  2.6 22.1  102   324    5   MOLECULE: PROTEIN FAM228B;                                           
3107:  mkn9-A  2.6 20.3   97   673    7   MOLECULE: ANNEXIN A6;                                                
3108:  tva7-A  2.6 13.5   74   893    7   MOLECULE: PROTEIN FAM186B;                                           
3109:  aj6d-A  2.6 24.3  125   760    8   MOLECULE: TRANSFERRIN RECEPTOR PROTEIN 1;                            
3110:  g0cp-A  2.6 25.3  117  1400    9   MOLECULE: SERINE/THREONINE-PROTEIN KINASE SMG1;                      
3111:  cn3b-A  2.6 29.8  108   913    8   MOLECULE: EUKARYOTIC TRANSLATION INITIATION FACTOR 3 SUBUNI          
3112:  e1zy-A  2.6 12.2   93   359    5   MOLECULE: PEROXISOME ASSEMBLY PROTEIN 12;                            
3113:  azu6-A  2.6 30.0   92   654    5   MOLECULE: ENDOPLASMIC RETICULUM CHAPERONE BIP;                       
3114:  nj2j-A  2.6 11.6   79   659    9   MOLECULE: CENTROSOMAL PROTEIN OF 76 KDA;                             
3115:  kln3-A  2.6 15.0   79  1200    6   MOLECULE: TRANSCRIPTIONAL-REGULATING FACTOR 1;                       
3116:  lp0x-A  2.6 42.5  164  1623    7   MOLECULE: RING FINGER PROTEIN 17;                                    
3117:  w8lm-A  2.6 29.5   85   861    8   MOLECULE: INTEGRATOR COMPLEX SUBUNIT 6-LIKE;                         
3118:  tuh3-A  2.6 12.7   83  1400    8   MOLECULE: E3 UBIQUITIN-PROTEIN LIGASE RNF213;                        
3119:  a5gi-A  2.6 22.7  138  1400    5   MOLECULE: DYNEIN HEAVY CHAIN 3, AXONEMAL;                            
3120:  zzg6-A  2.6 26.1   90   578    7   MOLECULE: ZINC FINGER PROTEIN WITH KRAB AND SCAN DOMAINS 8;          
3121:  l2gb-A  2.6 19.7  100   316    7   MOLECULE: LYS-63-SPECIFIC DEUBIQUITINASE BRCC36;                     
3122:  gli8-A  2.6 11.9   60   511   13   MOLECULE: DEP DOMAIN-CONTAINING PROTEIN 7;                           
3123:  gw3i-A  2.6 32.8   88   294   10   MOLECULE: UNCHARACTERIZED PROTEIN C6ORF47;                           
3124:  nu7h-A  2.6 14.7   68   126    4   MOLECULE: UBIQUINOL-CYTOCHROME-C REDUCTASE COMPLEX ASSEMBLY          
3125:  bx3i-A  2.6 17.7  122  1012    8   MOLECULE: AXONEMAL DYNEIN LIGHT CHAIN DOMAIN-CONTAINING PRO          
3126:  x3cg-A  2.6 24.3  141   420   11   MOLECULE: TRANSCRIPTIONAL ADAPTER 2-BETA;                            
3127:  tl6i-A  2.6 17.0  113   383   10   MOLECULE: PODOCIN;                                                   
3128:  fux4-A  2.6 18.3   93  1023    8   MOLECULE: SODIUM/POTASSIUM-TRANSPORTING ATPASE SUBUNIT ALPH          
3129:  ldk3-A  2.6 23.6   83  1043    6   MOLECULE: ZINC FINGER AND SCAN DOMAIN-CONTAINING PROTEIN 20          
3130:  j6pr-A  2.6 14.7   81   321    5   MOLECULE: NECDIN;                                                    
3131:  p5hd-A  2.6 23.3   88   515    3   MOLECULE: FATTY ACYL-COA REDUCTASE 1;                                
3132:  xhd9-A  2.6 12.3   95  1400    9   MOLECULE: MICROTUBULE-ACTIN CROSS-LINKING FACTOR 1, ISOFORM          
3133:  hps1-A  2.6 13.9   89   573    7   MOLECULE: PROTEIN FAM200A;                                           
3134:  enm2-A  2.6 27.2   73  1042    5   MOLECULE: SARCOPLASMIC/ENDOPLASMIC RETICULUM CALCIUM ATPASE          
3135:  y5xe-A  2.6 28.9   97   638    8   MOLECULE: ZINC FINGER MATRIN-TYPE PROTEIN 1;                         
3136:  t2bw-A  2.6 27.0   79   536    4   MOLECULE: HEAT SHOCK FACTOR PROTEIN 2;                               
3137:  rxt4-A  2.6 17.6   83   802   10   MOLECULE: RECEPTOR-TYPE TYROSINE-PROTEIN PHOSPHATASE ALPHA;          
3138:  nlg9-A  2.6 23.3  105   314    8   MOLECULE: PAIRED MESODERM HOMEOBOX PROTEIN 2B;                       
3139:  da3f-A  2.6 11.8   85   245    9   MOLECULE: 14-3-3 PROTEIN THETA;                                      
3140:  d0jk-A  2.6 17.8   88   183    5   MOLECULE: ER MEMBRANE PROTEIN COMPLEX SUBUNIT 4;                     
3141:  qu0s-A  2.6 30.1   95   763    4   MOLECULE: 2-LYSOPHOSPHATIDATE PHOSPHATASE PLPPR4;                    
3142:  q8qu-A  2.6 12.9  102   237    3   MOLECULE: NEURAL RETINA-SPECIFIC LEUCINE ZIPPER PROTEIN;             
3143:  hen1-A  2.6 31.8   79   625    5   MOLECULE: DUAL SPECIFICITY PROTEIN PHOSPHATASE 8;                    
3144:  pnd7-A  2.6 21.7   82  1312    6   MOLECULE: SPLICING FACTOR, ARGININE/SERINE-RICH 19;                  
3145:  k0ef-A  2.6 17.6   86  1195   10   MOLECULE: MYOTUBULARIN-RELATED PROTEIN 4;                            
3146:  e2bv-A  2.6 35.9  149  1400    5   MOLECULE: A-KINASE ANCHOR PROTEIN 9;                                 
3147:  hu8e-A  2.6 39.3   93  1400   11   MOLECULE: HISTONE-LYSINE N-METHYLTRANSFERASE ASH1L;                  
3148:  mpl3-A  2.6  4.0   50  1077    6   MOLECULE: UBIQUITIN CARBOXYL-TERMINAL HYDROLASE 28;                  
3149:  tiu3-A  2.6 21.1  111   889    5   MOLECULE: POTASSIUM/SODIUM HYPERPOLARIZATION-ACTIVATED CYCL          
3150:  ufy2-A  2.6 11.7   99   555    8   MOLECULE: SOLUTE CARRIER FAMILY 22 MEMBER 20;                        
3151:  a5va-A  2.6 43.3   50  1400   16   MOLECULE: DYSTONIN;                                                  
3152:  t3bk-A  2.6  8.1   99   609    6   MOLECULE: RAS GUANYL-RELEASING PROTEIN 2;                            
3153:  ijf3-A  2.6 25.2  122  1320    4   MOLECULE: TETRATRICOPEPTIDE REPEAT PROTEIN 21A;                      
3154:  mgc3-A  2.6 24.5   71  1400    8   MOLECULE: SERINE-PROTEIN KINASE ATM;                                 
3155:  g6fi-A  2.6 15.5  109  1400    7   MOLECULE: TRINUCLEOTIDE REPEAT-CONTAINING GENE 18 PROTEIN;           
3156:  o7fa-A  2.6 12.7   94  1400    9   MOLECULE: CILIOGENESIS AND PLANAR POLARITY EFFECTOR 1;               
3157:  n3bz-A  2.6 12.6  100  1019    7   MOLECULE: ENTEROPEPTIDASE;                                           
3158:  y1eo-A  2.6 11.6   90  1400    6   MOLECULE: APOLIPOPROTEIN B-100;                                      
3159:  gw1e-A  2.6 30.6   92  1400    5   MOLECULE: SACSIN;                                                    
3160:  ryf5-A  2.6  4.0   53   357    4   MOLECULE: ALPHA-2-MACROGLOBULIN RECEPTOR-ASSOCIATED PROTEIN          
3161:  md8w-A  2.6 13.5   97   963   12   MOLECULE: IMPORTIN-13;                                               
3162:  iqv3-A  2.6 23.6  118  1400   10   MOLECULE: DYNEIN HEAVY CHAIN 3, AXONEMAL;                            
3163:  ju8y-A  2.6 22.8   89   904    9   MOLECULE: SARCOMA ANTIGEN 1;                                         
3164:  r1xk-A  2.6 29.1   86   419    2   MOLECULE: TRANSCRIPTION FACTOR IIIB 50 KDA SUBUNIT;                  
3165:  slh2-A  2.6 23.8   92   554    9   MOLECULE: GPI MANNOSYLTRANSFERASE 3;                                 
3166:  jom0-A  2.6 16.5   97   555    6   MOLECULE: SOLUTE CARRIER FAMILY 22 MEMBER 2;                         
3167:  r5st-A  2.6  6.5   61    93    5   MOLECULE: HIG1 DOMAIN FAMILY MEMBER 1A, MITOCHONDRIAL;               
3168:  ttg8-A  2.6 21.2   94   340    5   MOLECULE: HCG1642624, ISOFORM CRA_A;                                 
3169:  h8es-A  2.6 16.6   92  1196    5   MOLECULE: PROBABLE CATION-TRANSPORTING ATPASE 13A4;                  
3170:  suf8-A  2.6 13.0   94   770    4   MOLECULE: AMYLOID-BETA PRECURSOR PROTEIN;                            
3171:  fm0i-A  2.6 15.3   88   294    8   MOLECULE: DEP DOMAIN-CONTAINING PROTEIN 4;                           
3172:  xs7l-A  2.6  9.3   72   337    3   MOLECULE: APOLIPOPROTEIN L2;                                         
3173:  rb1a-A  2.5 21.1   88   308    9   MOLECULE: FOLLISTATIN-RELATED PROTEIN 1;                             
3174:  hpd1-A  2.5 16.7   92   765    4   MOLECULE: ZINC TRANSPORTER 5;                                        
3175:  xok5-A  2.5 38.5   84   590    8   MOLECULE: KERATIN, TYPE II CYTOSKELETAL 5;                           
3176:  zv7z-A  2.5 14.8   93   421    9   MOLECULE: UPF0415 PROTEIN C7ORF25;                                   
3177:  ks5u-A  2.5 24.6   76   923   11   MOLECULE: KINASE SUPPRESSOR OF RAS 1;                                
3178:  vy7z-A  2.5  5.4   58   370   10   MOLECULE: PROTEIN FAM110B;                                           
3179:  lqv4-A  2.5 26.1   94   573   11   MOLECULE: KINESIN LIGHT CHAIN 1;                                     
3180:  rx2w-A  2.5 31.8   71   482    4   MOLECULE: SYNCOILIN;                                                 
3181:  t6mv-A  2.5 16.5   83   864   10   MOLECULE: EPIDERMAL GROWTH FACTOR RECEPTOR SUBSTRATE 15-LIK          
3182:  aug7-A  2.5 16.5   82   351    7   MOLECULE: TRANSLATION INITIATION FACTOR EIF-2B SUBUNIT BETA          
3183:  rfe1-A  2.5 13.5   98   888    4   MOLECULE: 3-HYDROXY-3-METHYLGLUTARYL-COENZYME A REDUCTASE;           
3184:  s7ub-A  2.5 14.9   61   256    3   MOLECULE: CALSENILIN;                                                
3185:  ij2l-A  2.5 16.5   92  1068    7   MOLECULE: RHO FAMILY-INTERACTING CELL POLARIZATION REGULATO          
3186:  g3vr-A  2.5  6.2   52    86    8   MOLECULE: PUTATIVE UNCHARACTERIZED PROTEIN ENCODED BY LINC0          
3187:  rvp9-A  2.5  2.3   47   238    6   MOLECULE: LRRN4 C-TERMINAL-LIKE PROTEIN;                             
3188:  xxj3-A  2.5  4.1   60   142    5   MOLECULE: PUTATIVE FK506-BINDING PROTEIN 9-LIKE PROTEIN;             
3189:  fw5l-A  2.5 29.6  102   546    7   MOLECULE: UNCHARACTERIZED PROTEIN C1ORF87;                           
3190:  g7py-A  2.5  3.8   42    66   14   MOLECULE: BETA-DEFENSIN 134;                                         
3191:  o5tc-A  2.5 17.2   89   391    6   MOLECULE: ATP-SENSITIVE INWARD RECTIFIER POTASSIUM CHANNEL           
3192:  as1n-A  2.5  8.7   75  1400    4   MOLECULE: MICROTUBULE-ACTIN CROSS-LINKING FACTOR 1, ISOFORM          
3193:  nk5n-A  2.5 12.1   78   557    9   MOLECULE: PUTATIVE T-COMPLEX PROTEIN 1 SUBUNIT THETA-LIKE 1          
3194:  wz7n-A  2.5  8.1   76   602    8   MOLECULE: LIGAND-DEPENDENT NUCLEAR RECEPTOR COREPRESSOR-LIK          
3195:  n4ih-A  2.5 20.5   69   373    7   MOLECULE: COILED-COIL DOMAIN-CONTAINING PROTEIN 34;                  
3196:  a8cr-A  2.5 27.7   80   335    3   MOLECULE: GALACTOSYLGALACTOSYLXYLOSYLPROTEIN 3-BETA-                 
3197:  sbr8-A  2.5 17.1   87   604    3   MOLECULE: PROSTAGLANDIN G/H SYNTHASE 2;                              
3198:  v7df-A  2.5 33.3   61  1400    8   MOLECULE: MICROTUBULE-ACTIN CROSS-LINKING FACTOR 1, ISOFORM          
3199:  gr5e-A  2.5 28.5   70  1400    3   MOLECULE: DYSTONIN;                                                  
3200:  ej5j-A  2.5  2.4   50    92    4   MOLECULE: PROTEIN S100-A5;                                           
3201:  j0ag-A  2.5 10.7   89   956   13   MOLECULE: ENDOGENOUS RETROVIRUS GROUP K MEMBER 6 POL PROTEI          
3202:  ia7a-A  2.5 24.8  115  1400    7   MOLECULE: A-KINASE ANCHOR PROTEIN 9;                                 
3203:  i5wo-A  2.5 23.4   67   130    9   MOLECULE: SMALL INTEGRAL MEMBRANE PROTEIN 24;                        
3204:  yid0-A  2.5 11.4   85   501    4   MOLECULE: FORKHEAD BOX PROTEIN C2;                                   
3205:  sjv5-A  2.5  4.8   56    83    7   MOLECULE: UNCHARACTERIZED PROTEIN;                                   
3206:  cnb6-A  2.5  4.5   59   236   10   MOLECULE: ZBED6 C-TERMINAL-LIKE PROTEIN;                             
3207:  go8a-A  2.5 21.6   58   211    7   MOLECULE: FIN BUD INITIATION FACTOR HOMOLOG;                         
3208:  fp9o-A  2.5 30.6   73   140   10   MOLECULE: ALPHA-SYNUCLEIN;                                           
3209:  u1hc-A  2.5 25.0   98  1400   14   MOLECULE: CENTROSOME-ASSOCIATED PROTEIN 350;                         
3210:  zvk3-A  2.5  1.9   48   131   17   MOLECULE: LEUCINE-RICH SINGLE-PASS MEMBRANE PROTEIN 1;               
3211:  ke3s-A  2.5 21.7   63   331    6   MOLECULE: T-CELL ACUTE LYMPHOCYTIC LEUKEMIA PROTEIN 1;               
3212:  p6kd-A  2.5  9.9   50    82    8   MOLECULE: MITOTIC-SPINDLE ORGANIZING PROTEIN 1;                      
3213:  f5qi-A  2.5 21.0   78   549    6   MOLECULE: TBC1 DOMAIN FAMILY MEMBER 3F;                              
3214:  vd4k-A  2.5 23.7   68   826   10   MOLECULE: HYPOXIA-INDUCIBLE FACTOR 1-ALPHA;                          
3215:  ig3q-A  2.5  5.5   44    90    9   MOLECULE: UNCHARACTERIZED PROTEIN C17ORF67;                          
3216:  ty2b-A  2.5 20.5   83   863    7   MOLECULE: MICAL-LIKE PROTEIN 1;                                      
3217:  ura2-A  2.5 40.8  112  1400   11   MOLECULE: GOLGIN SUBFAMILY B MEMBER 1;                               
3218:  klp1-A  2.5 25.1   76  1400   12   MOLECULE: A-KINASE ANCHOR PROTEIN 9;                                 
3219:  tk6p-A  2.5  8.9   79   365    9   MOLECULE: POLY(RC)-BINDING PROTEIN 2;                                
3220:  ubk3-A  2.5 10.6   82   396    5   MOLECULE: UDP-GALACTOSE TRANSLOCATOR;                                
3221:  rs2l-A  2.5 29.8   78   225    6   MOLECULE: CLASS E BASIC HELIX-LOOP-HELIX PROTEIN 23;                 
3222:  lw5q-A  2.5 10.2   93   559   12   MOLECULE: NON-HOMOLOGOUS END JOINING FACTOR IFFO1;                   
3223:  r1iw-A  2.5 10.1   66   352    9   MOLECULE: ENDOPHILIN-A1;                                             
3224:  e7lq-A  2.5 16.1   74   257   11   MOLECULE: NUCLEOLAR PROTEIN 7;                                       
3225:  g2kc-A  2.5 18.3  111  1076    7   MOLECULE: HORMONE-SENSITIVE LIPASE;                                  
3226:  y1sx-A  2.5 12.9   87   562    6   MOLECULE: ARYLSULFATASE H;                                           
3227:  k1sn-A  2.5 31.7   80   568    8   MOLECULE: TNF RECEPTOR-ASSOCIATED FACTOR 3;                          
3228:  s9po-A  2.5 24.0   55   828   11   MOLECULE: CONSERVED OLIGOMERIC GOLGI COMPLEX SUBUNIT 3;              
3229:  zjq9-A  2.5 13.1   68   346    4   MOLECULE: CALCIUM HOMEOSTASIS MODULATOR PROTEIN 1;                   
3230:  byu8-A  2.5  7.5   68   369   15   MOLECULE: CYCLIN-I2;                                                 
3231:  a3kh-A  2.5 16.3   69   142   13   MOLECULE: NEURITIN;                                                  
3232:  wx6l-A  2.5 16.9   57    77    7   MOLECULE: SMALL INTEGRAL MEMBRANE PROTEIN 5;                         
3233:  ahs5-A  2.5 19.8  111   757    6   MOLECULE: PROBABLE TRNA (URACIL-O(2)-)-METHYLTRANSFERASE;            
3234:  yi7l-A  2.5 21.0  120  2422    7   MOLECULE: INTERFERON-INDUCED VERY LARGE GTPASE 1;                    
3235:  cwp8-A  2.5 15.8   59   506    7   MOLECULE: TUBBY PROTEIN HOMOLOG;                                     
3236:  pvb2-A  2.5  2.6   52   137    2   MOLECULE: PROTEIN LTO1 HOMOLOG;                                      
3237:  ake2-A  2.5 22.0   90   649    6   MOLECULE: UBIQUITIN-ASSOCIATED AND SH3 DOMAIN-CONTAINING PR          
3238:  g3ov-A  2.5  5.3   51  1400    6   MOLECULE: DYNEIN HEAVY CHAIN 5, AXONEMAL;                            
3239:  fj2o-A  2.5 14.3   50    79   10   MOLECULE: SMALL INTEGRAL MEMBRANE PROTEIN 40;                        
3240:  ra0q-A  2.5 35.7   80   749   10   MOLECULE: ENSCONSIN;                                                 
3241:  bab3-A  2.5 33.7   72   254    6   MOLECULE: COILED-COIL DOMAIN-CONTAINING PROTEIN 152;                 
3242:  u0li-A  2.5  8.7  104   946    3   MOLECULE: RIPOR FAMILY MEMBER 3;                                     
3243:  kv6y-A  2.5 11.1   52   107    8   MOLECULE: SERINE-RICH AND TRANSMEMBRANE DOMAIN-CONTAINING P          
3244:  o2pf-A  2.5 17.3  108   340   10   MOLECULE: PUTATIVE INACTIVE CYTOCHROME P450 FAMILY MEMBER 4          
3245:  la2m-A  2.5 19.8  100  1224    7   MOLECULE: DYNEIN HEAVY CHAIN 7, AXONEMAL;                            
3246:  p7wd-A  2.5 21.9   68   411    7   MOLECULE: ACID-SENSING ION CHANNEL 5;                                
3247:  fje5-A  2.5 15.9   64   116    5   MOLECULE: SOMATOSTATIN;                                              
3248:  q1bk-A  2.5 10.9   86   422    5   MOLECULE: INHIBITOR OF GROWTH PROTEIN 1;                             
3249:  nl4w-A  2.5 14.5   85   361    8   MOLECULE: VISUAL SYSTEM HOMEOBOX 2;                                  
3250:  sw9s-A  2.5 23.0  115  1400    9   MOLECULE: CENTROMERE PROTEIN F;                                      
3251:  ont3-A  2.5  3.6   57   102    5   MOLECULE: PUTATIVE UNCHARACTERIZED PROTEIN C6ORF50;                  
3252:  mx6g-A  2.5  4.0   82  1400   10   MOLECULE: DYNEIN HEAVY CHAIN 12, AXONEMAL;                           
3253:  c1gt-A  2.5 17.3  108   799    7   MOLECULE: BEN DOMAIN-CONTAINING PROTEIN 2;                           
3254:  mmt2-A  2.5  7.3   48    83    8   MOLECULE: CYTOCHROME C OXIDASE SUBUNIT 7A2, MITOCHONDRIAL;           
3255:  kt2l-A  2.5  6.7  101  2572   10   MOLECULE: ZINC FINGER HOMEOBOX PROTEIN 2;                            
3256:  tmd3-A  2.5 31.1  102  1342    8   MOLECULE: PROTEIN PICCOLO;                                           
3257:  gf5q-A  2.5 10.8   76   557   13   MOLECULE: TIGHT JUNCTION-ASSOCIATED PROTEIN 1;                       
3258:  bi5n-A  2.5 27.5   65   419    2   MOLECULE: MITOCHONDRIAL CHAPERONE BCS1;                              
3259:  q8wb-A  2.5 15.3   72  2351    6   MOLECULE: PROTEIN FAM186A;                                           
3260:  hjl3-A  2.5 23.6   68   472    9   MOLECULE: DOUBLESEX- AND MAB-3-RELATED TRANSCRIPTION FACTOR          
3261:  e8cs-A  2.5  5.1   53    87   19   MOLECULE: 28S RIBOSOMAL PROTEIN S21, MITOCHONDRIAL;                  
3262:  s0eq-A  2.5 15.0   88   535   10   MOLECULE: INOSITOL 1,4,5-TRISPHOSPHATE RECEPTOR-INTERACTING          
3263:  hix5-A  2.5  3.8   55   150    9   MOLECULE: PUTATIVE STAG3-LIKE PROTEIN 4;                             
3264:  mo7r-A  2.5  7.1   66   320   11   MOLECULE: PROTEIN IMPACT;                                            
3265:  smx0-A  2.5 19.3   58   102   10   MOLECULE: NONCOMPACT MYELIN-ASSOCIATED PROTEIN;                      
3266:  pf3a-A  2.5 21.7   82   350    7   MOLECULE: POLYCOMB GROUP RING FINGER PROTEIN 6;                      
3267:  hd5y-A  2.5 24.2  110   656    6   MOLECULE: ANION EXCHANGE TRANSPORTER;                                
3268:  ttu0-A  2.5 35.1   66   415   11   MOLECULE: PHAKININ;                                                  
3269:  n5hn-A  2.5 33.9   67   196   16   MOLECULE: BLOC-1-RELATED COMPLEX SUBUNIT 5;                          
3270:  cd3d-A  2.5 17.2   92   333    7   MOLECULE: CYTOCHROME C OXIDASE ASSEMBLY PROTEIN COX18, MITO          
3271:  zni8-A  2.5 16.0  113   427    2   MOLECULE: INWARD RECTIFIER POTASSIUM CHANNEL 2;                      
3272:  j7qt-A  2.5  4.0   69   468    4   MOLECULE: CALCIUM-BINDING MITOCHONDRIAL CARRIER PROTEIN SCA          
3273:  yo1u-A  2.5 13.3   70   833   13   MOLECULE: EF-HAND DOMAIN-CONTAINING FAMILY MEMBER B;                 
3274:  l0on-A  2.5 24.8   74   729    5   MOLECULE: TRIADIN;                                                   
3275:  dy2v-A  2.5  2.4   49    94    8   MOLECULE: PROTEIN S100-A1;                                           
3276:  dx7h-A  2.5  6.5   77   791    4   MOLECULE: GDH/6PGL ENDOPLASMIC BIFUNCTIONAL PROTEIN;                 
3277:  t7ue-A  2.5 17.8   58    97    7   MOLECULE: ATAXIN-7-LIKE PROTEIN 3B;                                  
3278:  rel2-A  2.5 10.6   59   199    8   MOLECULE: CHARGED MULTIVESICULAR BODY PROTEIN 1B;                    
3279:  ck9y-A  2.5  6.2   79   980    6   MOLECULE: GLUTAMATE RECEPTOR IONOTROPIC, KAINATE 5;                  
3280:  clg2-A  2.5 13.8   99  1234    7   MOLECULE: E3 UBIQUITIN-PROTEIN LIGASE HERC2;                         
3281:  bl4l-A  2.5 26.7  102  1400    4   MOLECULE: DESMOPLAKIN;                                               
3282:  p2aa-A  2.5  2.4   36    46    6   MOLECULE: PUTATIVE UNCHARACTERIZED PROTEIN PRO2829;                  
3283:  z0qz-A  2.5 24.2   71   980   11   MOLECULE: ANKYCORBIN;                                                
3284:  oms9-A  2.5 18.9   90  1621   10   MOLECULE: NESTIN;                                                    
3285:  ldv9-A  2.5 25.1   80   326    6   MOLECULE: TRANSMEMBRANE PROTEIN PVRIG;                               
3286:  pu8q-A  2.5  9.6   74   160    8   MOLECULE: TRANSMEMBRANE PROTEIN 220;                                 
3287:  q5as-A  2.5 13.1   91  1322   15   MOLECULE: BRCA2-INTERACTING TRANSCRIPTIONAL REPRESSOR EMSY;          
3288:  e4ra-A  2.5 23.0   70   346   11   MOLECULE: FREE FATTY ACID RECEPTOR 3;                                
3289:  rj5i-A  2.5 13.9   54    78   11   MOLECULE: SMALL INTEGRAL MEMBRANE PROTEIN 1;                         
3290:  k1ot-A  2.5  2.8   47    90    9   MOLECULE: BARRIER-TO-AUTOINTEGRATION FACTOR-LIKE PROTEIN;            
3291:  ja2f-A  2.5 17.6  103   513    7   MOLECULE: SOLUTE CARRIER FAMILY 41 MEMBER 1;                         
3292:  kl4d-A  2.5  4.0   92   372    3   MOLECULE: FATTY ACID 2-HYDROXYLASE;                                  
3293:  lwr0-A  2.5 11.4   79   497    5   MOLECULE: THIAMINE TRANSPORTER 1;                                    
3294:  yl4p-A  2.5 15.4   60   189    7   MOLECULE: CLASS A BASIC HELIX-LOOP-HELIX PROTEIN 15;                 
3295:  ysw7-A  2.5 22.5   65   232   14   MOLECULE: PROTEIN FAM246A;                                           
3296:  rp5a-A  2.5 14.7   66  1227   11   MOLECULE: PRE-MRNA-SPLICING FACTOR ATP-DEPENDENT RNA HELICA          
3297:  bx7g-A  2.5 13.7   83   271    6   MOLECULE: PROTEIN ARV1;                                              
3298:  qde3-A  2.5 25.3   67   459    4   MOLECULE: SLIT-ROBO RHO GTPASE-ACTIVATING PROTEIN 2C;                
3299:  j7xb-A  2.5 16.3  103  1480    7   MOLECULE: CYSTIC FIBROSIS TRANSMEMBRANE CONDUCTANCE REGULAT          
3300:  b3bz-A  2.5 15.8   64  1291    6   MOLECULE: HISTONE-LYSINE N-METHYLTRANSFERASE SETDB1;                 
3301:  eki0-A  2.5 20.2   94   281   11   MOLECULE: CDAN1-INTERACTING NUCLEASE 1;                              
3302:  k1gu-A  2.5 11.1   87   524    3   MOLECULE: SOLUTE CARRIER FAMILY 2, FACILITATED GLUCOSE TRAN          
3303:  xvq8-A  2.5 13.6   63   348   11   MOLECULE: OLFACTORY RECEPTOR 4K15;                                   
3304:  xux8-A  2.5 39.0   84  1068   10   MOLECULE: CYTOSPIN-B;                                                
3305:  t9sv-A  2.5 17.3   74   582    9   MOLECULE: PEPTIDYL-PROLYL CIS-TRANS ISOMERASE FKBP10;                
3306:  t3kn-A  2.5 15.1   98   695   11   MOLECULE: SEGMENT POLARITY PROTEIN DISHEVELLED HOMOLOG DVL-          
3307:  id5v-A  2.5 22.1   93   791    3   MOLECULE: ATR-INTERACTING PROTEIN;                                   
3308:  gsx6-A  2.5 20.5   64   273    8   MOLECULE: COILED-COIL DOMAIN-CONTAINING PROTEIN 122;                 
3309:  qo2o-A  2.5 15.5   94   914    7   MOLECULE: SOLUTE CARRIER FAMILY 12 MEMBER 9;                         
3310:  pv9d-A  2.5 11.6   77   300    8   MOLECULE: PROTEIN MAK16 HOMOLOG;                                     
3311:  pds7-A  2.5 11.8   57   440   11   MOLECULE: GLUCOSIDE XYLOSYLTRANSFERASE 1;                            
3312:  ifx2-A  2.5  5.7   60   126   10   MOLECULE: HISTONE H2B TYPE 1-D;                                      
3313:  r3sz-A  2.5 14.8   64   528    8   MOLECULE: ANKYRIN REPEAT AND DEATH DOMAIN-CONTAINING PROTEI          
3314:  yvo3-A  2.5 17.2   75   501    4   MOLECULE: 7-ALPHA-HYDROXYCHOLEST-4-EN-3-ONE 12-ALPHA-HYDROX          
3315:  chi3-A  2.5 11.5   79   251    3   MOLECULE: HALOACID DEHALOGENASE-LIKE HYDROLASE DOMAIN-CONTA          
3316:  rna5-A  2.5 30.6  157  1400    8   MOLECULE: PLECTIN;                                                   
3317:  a2es-A  2.5 13.1   70   307    4   MOLECULE: MITOCHONDRIAL BROWN FAT UNCOUPLING PROTEIN 1;              
3318:  m9mt-A  2.5  9.6   97  1400   12   MOLECULE: ZINC FINGER HOMEOBOX PROTEIN 4;                            
3319:  sfb7-A  2.5 10.1  107  1108    6   MOLECULE: RETINAL GUANYLYL CYCLASE 2;                                
3320:  s8ev-A  2.5 16.5   80  1400    9   MOLECULE: ADHESION G-PROTEIN COUPLED RECEPTOR G4;                    
3321:  hn9w-A  2.5 29.2  114  1498   11   MOLECULE: CONDENSIN-2 COMPLEX SUBUNIT D3;                            
3322:  bg6f-A  2.5  7.6   60    91   10   MOLECULE: LYR MOTIF-CONTAINING PROTEIN 4;                            
3323:  jt0j-A  2.5  3.5   68   163    7   MOLECULE: RIBONUCLEASE P/MRP PROTEIN SUBUNIT POP5;                   
3324:  tps9-A  2.5 19.8   84   847    7   MOLECULE: GLYCOGEN PHOSPHORYLASE, LIVER FORM;                        
3325:  ndx2-A  2.5 25.4  121  1400    7   MOLECULE: SERINE/THREONINE-PROTEIN KINASE SMG1;                      
3326:  adi9-A  2.5 25.7   85   818    4   MOLECULE: IQ AND AAA DOMAIN-CONTAINING PROTEIN 1-LIKE;               
3327:  n9ha-A  2.5  9.9  100   866    5   MOLECULE: N-ALPHA-ACETYLTRANSFERASE 15, NATA AUXILIARY SUBU          
3328:  e4tl-A  2.5 12.0  107  1400    7   MOLECULE: E3 UBIQUITIN-PROTEIN LIGASE HUWE1;                         
3329:  zp0q-A  2.5  4.7   50   185    6   MOLECULE: HOMEOBOX EXPRESSED IN ES CELLS 1;                          
3330:  gl8u-A  2.5 73.5  154  1400    6   MOLECULE: NESPRIN-1;                                                 
3331:  r0xw-A  2.5  6.2   77   384    4   MOLECULE: POTASSIUM CHANNEL SUBFAMILY K MEMBER 18;                   
3332:  flf8-A  2.5  6.8   58    78    3   MOLECULE: LYR MOTIF-CONTAINING PROTEIN 9;                            
3333:  vl6m-A  2.5 24.8   93  1400    8   MOLECULE: CHROMODOMAIN-HELICASE-DNA-BINDING PROTEIN 9;               
3334:  rfv0-A  2.5 15.8   89   289   10   MOLECULE: PROTEIN FAM92A;                                            
3335:  a2ic-A  2.5 16.0  103   802    8   MOLECULE: THREONINE--TRNA LIGASE 2, CYTOPLASMIC;                     
3336:  ky5d-A  2.5  7.9   66   149    3   MOLECULE: OLIGOSACCHARYLTRANSFERASE COMPLEX SUBUNIT OSTC;            
3337:  rs4l-A  2.5 22.0   94   848   11   MOLECULE: CROOKED NECK-LIKE PROTEIN 1;                               
3338:  ssq5-A  2.5 48.2  160  1400    6   MOLECULE: MICROTUBULE-ACTIN CROSS-LINKING FACTOR 1, ISOFORM          
3339:  eob1-A  2.5 22.8   77   519    5   MOLECULE: GENERAL TRANSCRIPTION FACTOR 3C POLYPEPTIDE 5;             
3340:  ou3c-A  2.5 23.0   97   704    5   MOLECULE: MYOTUBULARIN-RELATED PROTEIN 8;                            
3341:  cg7v-A  2.5 12.9   61   554    7   MOLECULE: ZINC FINGER PROTEIN 714;                                   
3342:  n7ug-A  2.5 24.3  102  1022    9   MOLECULE: PROBABLE E3 UBIQUITIN-PROTEIN LIGASE HERC6;                
3343:  od7e-A  2.5 32.0   94  1400   12   MOLECULE: DYNEIN HEAVY CHAIN 10, AXONEMAL;                           
3344:  o0te-A  2.5  6.0   75   555    7   MOLECULE: CONNECTOR ENHANCER OF KINASE SUPPRESSOR OF RAS 3;          
3345:  g5qu-A  2.5 15.9   79   206   16   MOLECULE: PROTEIN FAM228A;                                           
3346:  th6w-A  2.5 12.3   82   350   12   MOLECULE: DICKKOPF-RELATED PROTEIN 3;                                
3347:  im8y-A  2.5 16.7   77   559    8   MOLECULE: TBC1 DOMAIN FAMILY MEMBER 24;                              
3348:  v6ts-A  2.5 16.1  107   360    7   MOLECULE: INWARD RECTIFIER POTASSIUM CHANNEL 13;                     
3349:  rj2a-A  2.5 33.7  100   535    4   MOLECULE: ZINC FINGER PROTEIN 480;                                   
3350:  kg4v-A  2.5 39.9  144  1400    7   MOLECULE: SPECTRIN BETA CHAIN, NON-ERYTHROCYTIC 5;                   
3351:  n5wj-A  2.5 30.9  105  1214    9   MOLECULE: CADHERIN EGF LAG SEVEN-PASS G-TYPE RECEPTOR 1;             
3352:  b2mr-A  2.5 24.2   73   376   12   MOLECULE: TRANSCRIPTION INITIATION FACTOR IIA SUBUNIT 1;             
3353:  wtz5-A  2.5  3.0   54   113   13   MOLECULE: DYNEIN LIGHT CHAIN TCTEX-TYPE 1;                           
3354:  o2pg-A  2.5 11.3   45   452    9   MOLECULE: ZINC FINGER PROTEIN 672;                                   
3355:  dyj1-A  2.5  7.8   66    98    5   MOLECULE: NADH-UBIQUINONE OXIDOREDUCTASE CHAIN 4L;                   
3356:  y5yn-A  2.5 25.1  123   665   10   MOLECULE: TETRATRICOPEPTIDE REPEAT PROTEIN 30A;                      
3357:  i9ap-A  2.5 13.2   82   508   10   MOLECULE: 25-HYDROXYVITAMIN D-1 ALPHA HYDROXYLASE, MITOCHON          
3358:  oax0-A  2.5 23.5   96   578    5   MOLECULE: NADPH OXIDASE 4;                                           
3359:  e8wi-A  2.5 18.9   72   623   17   MOLECULE: GLYCEROPHOSPHODIESTER PHOSPHODIESTERASE DOMAIN-CO          
3360:  y0yf-A  2.5 18.3   92   424   10   MOLECULE: STAM-BINDING PROTEIN;                                      
3361:  x8ep-A  2.5 34.6   68  1468    6   MOLECULE: UNCHARACTERIZED PROTEIN C1ORF167;                          
3362:  i3xv-A  2.5 14.3   88   597   10   MOLECULE: U3 SMALL NUCLEOLAR RNA-ASSOCIATED PROTEIN 6 HOMOL          
3363:  vyn9-A  2.5 33.7   85  1617    9   MOLECULE: ATP-BINDING CASSETTE SUB-FAMILY A MEMBER 6;                
3364:  vu5o-A  2.5 30.4   79   666    6   MOLECULE: ENDOGENOUS RETROVIRUS GROUP K MEMBER 113 GAG POLY          
3365:  s6tu-A  2.5 16.0   72   840   11   MOLECULE: CILIA- AND FLAGELLA-ASSOCIATED PROTEIN 221;                
3366:  g8lh-A  2.5  5.6   51   114   14   MOLECULE: TRANSMEMBRANE PROTEIN 14DP;                                
3367:  pvd8-A  2.5 13.6  101  1400    8   MOLECULE: E3 UBIQUITIN-PROTEIN LIGASE HUWE1;                         
3368:  wmn4-A  2.5 12.6   83   392    6   MOLECULE: SPECKLE-TYPE POZ PROTEIN-LIKE;                             
3369:  ole3-A  2.5 13.2   79   543    6   MOLECULE: T-COMPLEX PROTEIN 1 SUBUNIT ETA;                           
3370:  h6js-A  2.5 24.9  105  1052   11   MOLECULE: MALIGNANT FIBROUS HISTIOCYTOMA-AMPLIFIED SEQUENCE          
3371:  tcm7-A  2.5 25.7   65   108   11   MOLECULE: ATP SYNTHASE-COUPLING FACTOR 6, MITOCHONDRIAL;             
3372:  ch8e-A  2.5 11.3  105  1400    5   MOLECULE: MIDASIN;                                                   
3373:  uy2i-A  2.5 22.3   91   503   11   MOLECULE: CYTOCHROME P450 11B1, MITOCHONDRIAL;                       
3374:  vp6n-A  2.5 18.3   68   491    7   MOLECULE: KATANIN P60 ATPASE-CONTAINING SUBUNIT A1;                  
3375:  vol3-A  2.5 32.9  108   468   10   MOLECULE: NEURONAL ACETYLCHOLINE RECEPTOR SUBUNIT ALPHA-5;           
3376:  vi4h-A  2.5 17.6   83   527    5   MOLECULE: CATALASE;                                                  
3377:  be5b-A  2.5 14.8  100  1088    4   MOLECULE: RAN-BINDING PROTEIN 17;                                    
3378:  o6bq-A  2.5 31.7   82  1214   12   MOLECULE: NEUROBLASTOMA BREAKPOINT FAMILY MEMBER 1;                  
3379:  mbs0-A  2.5 14.5   58   130    5   MOLECULE: INTERFERON ALPHA-INDUCIBLE PROTEIN 27-LIKE PROTEI          
3380:  q1xm-A  2.5  5.7   93   437    9   MOLECULE: VACUOLAR PROTEIN SORTING-ASSOCIATED PROTEIN 4A;            
3381:  u3pi-A  2.5 12.1  112  1400    9   MOLECULE: NESPRIN-1;                                                 
3382:  t7mk-A  2.5 19.6   90  1400    6   MOLECULE: UBIQUITIN CARBOXYL-TERMINAL HYDROLASE 34;                  
3383:  rsc3-A  2.5 27.4  110  1400   12   MOLECULE: PROTEIN FURRY HOMOLOG;                                     
3384:  v3bm-A  2.5 10.8   74   332    7   MOLECULE: ENDONUCLEASE 8-LIKE 2;                                     
3385:  k2bv-A  2.5 28.1   85  1400    6   MOLECULE: NEBULIN;                                                   
3386:  n6wl-A  2.5 14.7   79   377    5   MOLECULE: ENDOPLASMIC RETICULUM-GOLGI INTERMEDIATE COMPARTM          
3387:  fa9k-A  2.5 11.1   81   382    9   MOLECULE: DIENCEPHALON/MESENCEPHALON HOMEOBOX PROTEIN 1;             
3388:  o2yp-A  2.5 21.8  107  1400    5   MOLECULE: E3 UBIQUITIN-PROTEIN LIGASE HERC2;                         
3389:  pvq8-A  2.5 52.2  159  1400    6   MOLECULE: DYSTONIN;                                                  
3390:  l6pc-A  2.5 34.3  114  1400    4   MOLECULE: LAMININ SUBUNIT ALPHA-3;                                   
3391:  pey4-A  2.5 31.5   85  1423    8   MOLECULE: GUANINE NUCLEOTIDE EXCHANGE FACTOR SUBUNIT RIC1;           
3392:  n4ab-A  2.5 18.0  113  1400    4   MOLECULE: E3 UBIQUITIN-PROTEIN LIGASE HERC2;                         
3393:  as7p-A  2.5 26.1   81   613   11   MOLECULE: ADP-RIBOSYLATION FACTOR-BINDING PROTEIN GGA2;              
3394:  m6mq-A  2.5 30.9   94  1400    7   MOLECULE: DYNEIN HEAVY CHAIN 2, AXONEMAL;                            
3395:  k6ag-A  2.5 17.2   99  1274    8   MOLECULE: MYOSIN-BINDING PROTEIN C, CARDIAC-TYPE;                    
3396:  l7hv-A  2.5 19.7   77   301    9   MOLECULE: CARDIOLIPIN SYNTHASE (CMP-FORMING);                        
3397:  fkx5-A  2.5  6.3   84  1400    4   MOLECULE: DYNEIN HEAVY CHAIN 8, AXONEMAL;                            
3398:  k3yz-A  2.5 20.8   89  1257    8   MOLECULE: PROTEIN BROAD-MINDED;                                      
3399:  rk2g-A  2.5 11.6   71   239    6   MOLECULE: TETRASPANIN-9;                                             
3400:  d0hi-A  2.5 13.4   93   356    8   MOLECULE: KINETOCHORE-ASSOCIATED PROTEIN DSN1 HOMOLOG;               
3401:  a2rc-A  2.5 26.6   87   471    7   MOLECULE: P2X PURINOCEPTOR 2;                                        
3402:  lv9y-A  2.5 36.8  109   651    6   MOLECULE: BROMODOMAIN-CONTAINING PROTEIN 7;                          
3403:  nye4-A  2.5 14.7   78   380    4   MOLECULE: ZINC FINGER PROTEIN NEURO-D4;                              
3404:  t3oe-A  2.5 15.8  121  1816    7   MOLECULE: KINESIN-LIKE PROTEIN KIF1B;                                
3405:  jxx9-A  2.5 30.3   89  1400    6   MOLECULE: XIN ACTIN-BINDING REPEAT-CONTAINING PROTEIN 2;             
3406:  ibf5-A  2.5  5.0   98   851    9   MOLECULE: SIGNAL TRANSDUCER AND ACTIVATOR OF TRANSCRIPTION           
3407:  m6yh-A  2.5  7.2  107  1400    9   MOLECULE: SERINE-PROTEIN KINASE ATM;                                 
3408:  yke8-A  2.5 22.9   81   182    7   MOLECULE: UNCHARACTERIZED PROTEIN;                                   
3409:  rjt4-A  2.5 40.8  162  1400    6   MOLECULE: NESPRIN-1;                                                 
3410:  p0ma-A  2.5 31.5  107   860    7   MOLECULE: ROD CGMP-SPECIFIC 3',5'-CYCLIC PHOSPHODIESTERASE           
3411:  g3qv-A  2.5  3.4   55   663    2   MOLECULE: TRANSMEMBRANE 9 SUPERFAMILY MEMBER 2;                      
3412:  ygt1-A  2.5 36.6  119   311    5   MOLECULE: ASIALOGLYCOPROTEIN RECEPTOR 2;                             
3413:  l3ex-A  2.5  7.6  100   512    6   MOLECULE: SERINE/THREONINE-PROTEIN PHOSPHATASE 2B CATALYTIC          
3414:  zvi6-A  2.5 20.6  120  1024    8   MOLECULE: GAMMA-TUBULIN COMPLEX COMPONENT 5;                         
3415:  tbv2-A  2.5 17.9   91  1400    8   MOLECULE: LAMININ SUBUNIT ALPHA-5;                                   
3416:  up2y-A  2.5 31.7  119  1185    8   MOLECULE: ZINC FINGER SWIM DOMAIN-CONTAINING PROTEIN 5;              
3417:  vvv8-A  2.5 33.7  149  1400    4   MOLECULE: PROTEIN PRRC2C;                                            
3418:  vne6-A  2.5  9.1   72  1356   11   MOLECULE: TRANSMEMBRANE PROTEIN 94;                                  
3419:  n2pm-A  2.5 19.1   85  1400    9   MOLECULE: CILIA- AND FLAGELLA-ASSOCIATED PROTEIN 54;                 
3420:  mro4-A  2.5 55.5  161  1400    4   MOLECULE: UTROPHIN;                                                  
3421:  jc3s-A  2.5 11.3  118  1230    4   MOLECULE: DNA-DIRECTED RNA POLYMERASE, MITOCHONDRIAL;                
3422:  swc6-A  2.5 17.1  109  1393    7   MOLECULE: RNA POLYMERASE II-ASSOCIATED PROTEIN 1;                    
3423:  be4o-A  2.5 10.3   78   445    8   MOLECULE: TUBULIN BETA-2B CHAIN;                                     
3424:  jie7-A  2.5 33.7   95   833    4   MOLECULE: KINESIN-LIKE PROTEIN KIFC3;                                
3425:  yx2m-A  2.5 74.7  111  1400    8   MOLECULE: NESPRIN-2;                                                 
3426:  zre8-A  2.5  5.2   59   159    5   MOLECULE: REGULATOR OF G-PROTEIN SIGNALING 13;                       
3427:  v2ww-A  2.5 22.7   88  1400    9   MOLECULE: E3 UBIQUITIN-PROTEIN LIGASE RNF213;                        
3428:  fmt9-A  2.5 29.1   80   508    6   MOLECULE: TBC1 DOMAIN FAMILY MEMBER 10A;                             
3429:  dv9q-A  2.5 56.3  143  1400    6   MOLECULE: DYNEIN HEAVY CHAIN 5, AXONEMAL;                            
3430:  dm7p-A  2.5 12.3   90   550   10   MOLECULE: SOLUTE CARRIER FAMILY 22 MEMBER 11;                        
3431:  i3vi-A  2.5 36.6  104   647    9   MOLECULE: PARANEOPLASTIC ANTIGEN MA6E;                               
3432:  xn0z-A  2.5 13.1   67  1400   13   MOLECULE: STAR-RELATED LIPID TRANSFER PROTEIN 9;                     
3433:  gg2u-A  2.5 16.3   90  1253    3   MOLECULE: CYTOPLASMIC FMR1-INTERACTING PROTEIN 1;                    
3434:  jfo1-A  2.5 26.5   93   442    9   MOLECULE: TRANSCRIPTION FACTOR AP-2-EPSILON;                         
3435:  ktd4-A  2.5 28.5  100   963    9   MOLECULE: SQUAMOUS CELL CARCINOMA ANTIGEN RECOGNIZED BY T-C          
3436:  n2cg-A  2.5 13.2   83  1004    8   MOLECULE: HERMANSKY-PUDLAK SYNDROME 3 PROTEIN;                       
3437:  fsz2-A  2.5 30.5  134  1400    6   MOLECULE: NESPRIN-2;                                                 
3438:  zah9-A  2.5 10.7   65   412    8   MOLECULE: ALANYL-TRNA EDITING PROTEIN AARSD1;                        
3439:  v3ic-A  2.5 15.0   85   960   12   MOLECULE: ENDOPLASMIC RETICULUM AMINOPEPTIDASE 2;                    
3440:  d7fj-A  2.5 10.9   94   583    9   MOLECULE: RADIXIN;                                                   
3441:  cup8-A  2.5 52.0  133  1400    8   MOLECULE: SPECTRIN BETA CHAIN, NON-ERYTHROCYTIC 5;                   
3442:  cmb1-A  2.5 13.3  112  1400   10   MOLECULE: MIDASIN;                                                   
3443:  vx2i-A  2.5 16.1  115  1386    4   MOLECULE: PUTATIVE ATP-DEPENDENT RNA HELICASE DHX57;                 
3444:  sq0p-A  2.5 13.9   90   765    4   MOLECULE: PROTEIN FAM160B1;                                          
3445:  n4oq-A  2.5 24.8  107   914    7   MOLECULE: RAL GUANINE NUCLEOTIDE DISSOCIATION STIMULATOR;            
3446:  oko9-A  2.5 15.8   64   437    8   MOLECULE: GTPASE ERA, MITOCHONDRIAL;                                 
3447:  e9ld-A  2.5 20.5   64  1032    6   MOLECULE: PROTEIN TRANSPORT PROTEIN SEC24D;                          
3448:  w9rr-A  2.5 26.3  105  1400    4   MOLECULE: CADHERIN EGF LAG SEVEN-PASS G-TYPE RECEPTOR 3;             
3449:  tc4u-A  2.5 31.7  112  1400    7   MOLECULE: E3 UBIQUITIN-PROTEIN LIGASE HERC2;                         
3450:  qc6o-A  2.5 16.8   60  1259    7   MOLECULE: PROTEIN ITPRID2;                                           
3451:  obi4-A  2.5  9.5   72   122   11   MOLECULE: LYR MOTIF-CONTAINING PROTEIN 1;                            
3452:  pps6-A  2.5 24.3   93   593    4   MOLECULE: AT-RICH INTERACTIVE DOMAIN-CONTAINING PROTEIN 3A;          
3453:  twa1-A  2.5 12.1   50    78    8   MOLECULE: SMALL INTEGRAL MEMBRANE PROTEIN 10-LIKE PROTEIN 2          
3454:  e1ng-A  2.5 14.2   98  1358    7   MOLECULE: DYNEIN HEAVY CHAIN 6, AXONEMAL;                            
3455:  ve1q-A  2.5  8.2   69   122    7   MOLECULE: INTERFERON ALPHA-INDUCIBLE PROTEIN 27, MITOCHONDR          
3456:  a4da-A  2.5 25.0   99   660    5   MOLECULE: PROTEIN FAM161A;                                           
3457:  hy3l-A  2.5 15.5   75   542    7   MOLECULE: PROTEIN LIN-9 HOMOLOG;                                     
3458:  imz4-A  2.5 26.7   69   614    4   MOLECULE: MALE-SPECIFIC LETHAL 1 HOMOLOG;                            
3459:  c2hu-A  2.5 20.6   86  1026    6   MOLECULE: CADHERIN-LIKE AND PC-ESTERASE DOMAIN-CONTAINING P          
3460:  h2rp-A  2.5 18.8   91   621    7   MOLECULE: MYOTUBULARIN-RELATED PROTEIN 6;                            
3461:  vjl3-A  2.5 14.9   98   400    5   MOLECULE: MU-TYPE OPIOID RECEPTOR;                                   
3462:  yr4c-A  2.5 40.4  126   402   10   MOLECULE: B BOX AND SPRY DOMAIN-CONTAINING PROTEIN;                  
3463:  js2f-A  2.5 11.2  116   662    9   MOLECULE: RAP GUANINE NUCLEOTIDE EXCHANGE FACTOR-LIKE 1;             
3464:  hc3g-A  2.5 15.7   88  1047    9   MOLECULE: FACT COMPLEX SUBUNIT SPT16;                                
3465:  l0cb-A  2.5 12.6   63   281   13   MOLECULE: KINETOCHORE-ASSOCIATED PROTEIN NSL1 HOMOLOG;               
3466:  ly9d-A  2.5 12.7  111  1400    5   MOLECULE: DMX-LIKE PROTEIN 1;                                        
3467:  yy0y-A  2.5 23.2   93  1894    8   MOLECULE: PLEXIN-A2;                                                 
3468:  sah2-A  2.5 11.8  101  1538    6   MOLECULE: CLIP-ASSOCIATING PROTEIN 1;                                
3469:  ixo7-A  2.5 17.3   78  1400    9   MOLECULE: SMALL SUBUNIT PROCESSOME COMPONENT 20 HOMOLOG;             
3470:  a2ib-A  2.5 14.1   66   351    8   MOLECULE: APOLIPOPROTEIN L4;                                         
3471:  gt4q-A  2.5 10.4  105  1059    6   MOLECULE: ACYL-COA DEHYDROGENASE FAMILY MEMBER 10;                   
3472:  w3zq-A  2.5 23.1   74   680    5   MOLECULE: ANOSMIN-1;                                                 
3473:  d8rf-A  2.5 20.0   92   462   10   MOLECULE: TRANSCRIPTION INITIATION FACTOR TFIID SUBUNIT 7-L          
3474:  qou2-A  2.5 34.1  103   502    6   MOLECULE: NEURONAL ACETYLCHOLINE RECEPTOR SUBUNIT BETA-2;            
3475:  j3xc-A  2.4 17.6   98  1400    5   MOLECULE: DYNEIN HEAVY CHAIN 8, AXONEMAL;                            
3476:  xq6g-A  2.4  4.3   93   902    6   MOLECULE: GLUTAMATE RECEPTOR 4;                                      
3477:  q0ub-A  2.4  8.0   75   889    7   MOLECULE: SERINE/THREONINE-PROTEIN KINASE N3;                        
3478:  h7tx-A  2.4 21.6   67   255    7   MOLECULE: TESTIS-SPECIFIC H1 HISTONE;                                
3479:  zal2-A  2.4 10.1   91   275    5   MOLECULE: TRANSMEMBRANE PROTEIN 45A;                                 
3480:  pdb1-A  2.4 51.7   87   436    7   MOLECULE: IF ROD DOMAIN-CONTAINING PROTEIN;                          
3481:  xm5a-A  2.4 28.4   72  1400    6   MOLECULE: TITIN;                                                     
3482:  ipr3-A  2.4 22.4   68   540    1   MOLECULE: KERATIN, TYPE II CYTOSKELETAL 73;                          
3483:  cz3c-A  2.4 16.6   65   187    6   MOLECULE: MAST CELL-EXPRESSED MEMBRANE PROTEIN 1;                    
3484:  wb8u-A  2.4 13.9   80   410   13   MOLECULE: HAUS AUGMIN-LIKE COMPLEX SUBUNIT 8;                        
3485:  zvf4-A  2.4 15.0   72   369    7   MOLECULE: TRANSLOCATING CHAIN-ASSOCIATED MEMBRANE PROTEIN 1          
3486:  v5dg-A  2.4 10.2   61  1400    3   MOLECULE: CARDIOMYOPATHY-ASSOCIATED PROTEIN 5;                       
3487:  by6p-A  2.4  9.8   55    82    9   MOLECULE: PUTATIVE UNCHARACTERIZED PROTEIN KLHL30-AS1;               
3488:  a8hd-A  2.4  9.4   63   281    8   MOLECULE: CCAAT/ENHANCER-BINDING PROTEIN EPSILON;                    
3489:  j3rp-A  2.4  3.9   80   511    4   MOLECULE: Y+L AMINO ACID TRANSPORTER 1;                              
3490:  yjk4-A  2.4 18.2   66   201    8   MOLECULE: RAN-SPECIFIC GTPASE-ACTIVATING PROTEIN;                    
3491:  ibj2-A  2.4 15.0   83   791   10   MOLECULE: DIACYLGLYCEROL KINASE GAMMA;                               
3492:  x4qt-A  2.4 18.9   73   182    8   MOLECULE: MESENCEPHALIC ASTROCYTE-DERIVED NEUROTROPHIC FACT          
3493:  d2ke-A  2.4  3.6   58   155   14   MOLECULE: PROTEIN ZNF767;                                            
3494:  nfn0-A  2.4 19.4   76   959    8   MOLECULE: XYLOSYLTRANSFERASE 1;                                      
3495:  a8jc-A  2.4 26.2   74   338    3   MOLECULE: PROTEIN FAM205C;                                           
3496:  dnv0-A  2.4 12.8   84   954    5   MOLECULE: ZINC FINGER PROTEIN 618;                                   
3497:  bhk8-A  2.4 25.3  117   750    9   MOLECULE: PROTEIN O-MANNOSYL-TRANSFERASE 2;                          
3498:  kan2-A  2.4  7.1   53   130    6   MOLECULE: SERUM AMYLOID A-4 PROTEIN;                                 
3499:  gs4n-A  2.4 35.2   94   549    6   MOLECULE: TBC1 DOMAIN FAMILY MEMBER 3C;                              
3500:  xy3x-A  2.4 17.0   79   235    3   MOLECULE: TRANSMEMBRANE EMP24 DOMAIN-CONTAINING PROTEIN 9;           
3501:  gn4r-A  2.4  7.5   45   124   18   MOLECULE: UROCORTIN;                                                 
3502:  pu8u-A  2.4 16.4   89   640    6   MOLECULE: PLECKSTRIN HOMOLOGY-LIKE DOMAIN FAMILY B MEMBER 3          
3503:  al4l-A  2.4 14.4   72   295   13   MOLECULE: KERATIN-LIKE PROTEIN KRT222;                               
3504:  ul9s-A  2.4 22.1   83  1400    5   MOLECULE: DYSTONIN;                                                  
3505:  n0bx-A  2.4 33.1   61   316   10   MOLECULE: COILED-COIL DOMAIN-CONTAINING PROTEIN 42;                  
3506:  pi3j-A  2.4 22.4   75   198    9   MOLECULE: ANGIOPOIETIN-LIKE PROTEIN 8;                               
3507:  uix9-A  2.4 27.8   87   655    8   MOLECULE: FORKHEAD BOX PROTEIN O1;                                   
3508:  tu4m-A  2.4 19.9   65   349   11   MOLECULE: 3'-5' EXORIBONUCLEASE 1;                                   
3509:  a7cy-A  2.4 17.5   64   408   16   MOLECULE: LUPUS LA PROTEIN;                                          
3510:  mw9h-A  2.4 21.7   73  1392    8   MOLECULE: ANKYRIN REPEAT DOMAIN-CONTAINING PROTEIN 30B;              
3511:  ad8s-A  2.4 31.2   81  1130    6   MOLECULE: PROLINE-, GLUTAMIC ACID- AND LEUCINE-RICH PROTEIN          
3512:  dbk3-A  2.4 28.7   54   299   15   MOLECULE: LEUCINE ZIPPER TRANSCRIPTION FACTOR-LIKE PROTEIN           
3513:  da6c-A  2.4 11.9   89   303    8   MOLECULE: MONOGLYCERIDE LIPASE;                                      
3514:  wq3s-A  2.4 32.3   65   408   11   MOLECULE: ZINC FINGER AND SCAN DOMAIN-CONTAINING PROTEIN 1;          
3515:  ug6o-A  2.4  5.9   94   592    7   MOLECULE: PIGGYBAC TRANSPOSABLE ELEMENT-DERIVED PROTEIN 2;           
3516:  rl1z-A  2.4 13.1   76   515    4   MOLECULE: ZINC FINGER PROTEIN 695;                                   
3517:  q7yt-A  2.4  6.9   76   307    7   MOLECULE: LEUCINE-RICH REPEAT-CONTAINING PROTEIN 59;                 
3518:  jop8-A  2.4 13.9   67   707   12   MOLECULE: F-BOX/WD REPEAT-CONTAINING PROTEIN 7;                      
3519:  f1xo-A  2.4  8.8   68   498    3   MOLECULE: TRICHOPLEIN KERATIN FILAMENT-BINDING PROTEIN;              
3520:  i7fm-A  2.4 28.9   54   153    4   MOLECULE: BIOGENESIS OF LYSOSOME-RELATED ORGANELLES COMPLEX          
3521:  yax0-A  2.4 11.5   71   589    8   MOLECULE: CYSTEINE/SERINE-RICH NUCLEAR PROTEIN 1;                    
3522:  v5hr-A  2.4 18.2   60   225    8   MOLECULE: PRE-MRNA-SPLICING FACTOR SPF27;                            
3523:  lcb3-A  2.4  8.7   93   530    8   MOLECULE: NMDA RECEPTOR SYNAPTONUCLEAR SIGNALING AND NEURON          
3524:  kwy9-A  2.4 24.7   99   861    9   MOLECULE: ORIGIN RECOGNITION COMPLEX SUBUNIT 1;                      
3525:  q2jp-A  2.4  9.2   63   230    5   MOLECULE: ROPPORIN-1-LIKE PROTEIN;                                   
3526:  zzh1-A  2.4 25.5   59   158   12   MOLECULE: COMPLEXIN-3;                                               
3527:  z3ed-A  2.4 30.9   97   408    6   MOLECULE: S100P-BINDING PROTEIN;                                     
3528:  o8hz-A  2.4 16.2   73  1272    8   MOLECULE: REGULATOR OF NONSENSE TRANSCRIPTS 2;                       
3529:  e0vs-A  2.4  8.4   69   228    0   MOLECULE: CALCYCLIN-BINDING PROTEIN;                                 
3530:  z3ve-A  2.4 14.1   66   696    6   MOLECULE: PWWP DOMAIN-CONTAINING DNA REPAIR FACTOR 3B;               
3531:  ibr8-A  2.4 12.4   92  1430    7   MOLECULE: FYVE, RHOGEF AND PH DOMAIN-CONTAINING PROTEIN 6;           
3532:  x1sa-A  2.4  7.8   81   356    5   MOLECULE: POLY(RC)-BINDING PROTEIN 1;                                
3533:  c7in-A  2.4 34.4   80   783    4   MOLECULE: E3 UBIQUITIN-PROTEIN LIGASE RNF43;                         
3534:  jkm1-A  2.4 10.2   79   418    6   MOLECULE: SET AND MYND DOMAIN-CONTAINING PROTEIN 5;                  
3535:  l0lh-A  2.4 28.7  103   865    8   MOLECULE: NEUROBLASTOMA BREAKPOINT FAMILY MEMBER 11;                 
3536:  jue9-A  2.4 18.7   47   495    6   MOLECULE: TUBULIN EPSILON AND DELTA COMPLEX PROTEIN 1;               
3537:  gs5h-A  2.4 17.9   77   479    5   MOLECULE: INHIBITORY SYNAPTIC FACTOR 2A;                             
3538:  ph7j-A  2.4 29.2   89  1400    8   MOLECULE: DYNEIN HEAVY CHAIN 9, AXONEMAL;                            
3539:  zls6-A  2.4 21.4   60   110    7   MOLECULE: UNCHARACTERIZED PROTEIN C1ORF122;                          
3540:  mp6j-A  2.4 26.7   81   493    9   MOLECULE: E3 UBIQUITIN-PROTEIN LIGASE TRIM35;                        
3541:  xcj0-A  2.4 15.7   75   780   11   MOLECULE: LETHAL(3)MALIGNANT BRAIN TUMOR-LIKE PROTEIN 3;             
3542:  u8cl-A  2.4 14.0   59   126    5   MOLECULE: C-TYPE NATRIURETIC PEPTIDE;                                
3543:  slj8-A  2.4  6.4   56   126    5   MOLECULE: HISTONE H2B TYPE 2-F;                                      
3544:  m9vl-A  2.4  9.9   52   550    2   MOLECULE: ZINC FINGER PROTEIN 382;                                   
3545:  kqt5-A  2.4  8.3   69   804    4   MOLECULE: DIACYLGLYCEROL KINASE BETA;                                
3546:  teu5-A  2.4 19.7   74   312   12   MOLECULE: TESTIS-EXPRESSED PROTEIN 13B;                              
3547:  x8mr-A  2.4 22.1   94   963   13   MOLECULE: PHOSPHOFURIN ACIDIC CLUSTER SORTING PROTEIN 1;             
3548:  t6vw-A  2.4 19.2   95   308    9   MOLECULE: TESTIS-SPECIFIC Y-ENCODED PROTEIN 10;                      
3549:  fh2r-A  2.4 17.1   87  1400    8   MOLECULE: WD REPEAT AND FYVE DOMAIN-CONTAINING PROTEIN 3;            
3550:  z7ol-A  2.4 20.9   58   407    3   MOLECULE: ZINC FINGER PROTEIN 174;                                   
3551:  cgd8-A  2.4  4.9   53   154    4   MOLECULE: IQ DOMAIN-CONTAINING PROTEIN F3;                           
3552:  wp3h-A  2.4 26.0   97  1663    9   MOLECULE: CORTACTIN-BINDING PROTEIN 2;                               
3553:  loh2-A  2.4 15.0   54   176   17   MOLECULE: VACUOLAR PROTEIN-SORTING-ASSOCIATED PROTEIN 25;            
3554:  jw2j-A  2.4 14.2   58   419   10   MOLECULE: DUAL SPECIFICITY MITOGEN-ACTIVATED PROTEIN KINASE          
3555:  kw6c-A  2.4 17.9   80   530    9   MOLECULE: GH3 DOMAIN-CONTAINING PROTEIN;                             
3556:  y1vi-A  2.4 21.8   71   282    7   MOLECULE: ACYL-COA-BINDING DOMAIN-CONTAINING PROTEIN 6;              
3557:  uwg5-A  2.4 18.5  107  1027    6   MOLECULE: IQ DOMAIN-CONTAINING PROTEIN H;                            
3558:  ig1k-A  2.4 15.2  111   602    6   MOLECULE: SODIUM- AND CHLORIDE-DEPENDENT GABA TRANSPORTER 2          
3559:  w9pc-A  2.4 26.1  108  1400    6   MOLECULE: ABNORMAL SPINDLE-LIKE MICROCEPHALY-ASSOCIATED PRO          
3560:  l3wg-A  2.4 10.0   78   691    9   MOLECULE: SOLUTE CARRIER FAMILY 28 MEMBER 3;                         
3561:  hd0u-A  2.4 13.9   74   248   11   MOLECULE: PROTEIN FAM133A;                                           
3562:  m7ik-A  2.4 16.3   87   506    8   MOLECULE: CYTOCHROME P450 7B1;                                       
3563:  y4tp-A  2.4 33.7   82   458   10   MOLECULE: KERATIN, TYPE I CYTOSKELETAL 13;                           
3564:  tz3w-A  2.4  5.6   52    92    0   MOLECULE: DOLICHOL-PHOSPHATE MANNOSYLTRANSFERASE SUBUNIT 3;          
3565:  crh4-A  2.4 10.8   84   523    4   MOLECULE: ASC-TYPE AMINO ACID TRANSPORTER 1;                         
3566:  brq8-A  2.4 18.8   70   289    7   MOLECULE: E3 UBIQUITIN-PROTEIN LIGASE MARCHF1;                       
3567:  a4oj-A  2.4 10.2   62   174    8   MOLECULE: GUIDED ENTRY OF TAIL-ANCHORED PROTEINS FACTOR 1;           
3568:  s3kd-A  2.4 18.9   60    87    3   MOLECULE: HCG2040265, ISOFORM CRA_A;                                 
3569:  v3pc-A  2.4 33.8   92   850    7   MOLECULE: PRO-NEUREGULIN-2, MEMBRANE-BOUND ISOFORM;                  
3570:  ql4c-A  2.4  7.6   96   649    9   MOLECULE: SODIUM/NUCLEOSIDE COTRANSPORTER 1;                         
3571:  eis6-A  2.4  6.2   72   241    7   MOLECULE: TETRASPANIN-1;                                             
3572:  j3rd-A  2.4 29.9  115   795   11   MOLECULE: CYCLIN-DEPENDENT KINASE 11B;                               
3573:  hk2k-A  2.4  9.6   67   601    9   MOLECULE: POLYPEPTIDE N-ACETYLGALACTOSAMINYLTRANSFERASE-LIK          
3574:  wqf0-A  2.4  5.7   70   167   14   MOLECULE: IRON-SULFUR CLUSTER ASSEMBLY ENZYME ISCU, MITOCHO          
3575:  ol4g-A  2.4  6.4   56   126    5   MOLECULE: HISTONE H2B TYPE 1-B;                                      
3576:  y7sh-A  2.4 13.7   62   775    3   MOLECULE: KAZRIN;                                                    
3577:  ksd4-A  2.4 27.8   61   703   10   MOLECULE: USHER SYNDROME TYPE-1C PROTEIN-BINDING PROTEIN 1;          
3578:  l1zv-A  2.4  3.1   47    83    6   MOLECULE: UNCHARACTERIZED PROTEIN C14ORF132;                         
3579:  cyj3-A  2.4 16.7   66   218    5   MOLECULE: SODIUM CHANNEL SUBUNIT BETA-1;                             
3580:  w5rl-A  2.4 14.9   89   733    3   MOLECULE: HYPERMETHYLATED IN CANCER 1 PROTEIN;                       
3581:  za5z-A  2.4 12.7   78   436   10   MOLECULE: SERINE/THREONINE-PROTEIN KINASE NIM1;                      
3582:  kyn7-A  2.4 19.0  100  1430   10   MOLECULE: DEATH-ASSOCIATED PROTEIN KINASE 1;                         
3583:  vd7q-A  2.4 27.0   73   249   11   MOLECULE: TUMOR NECROSIS FACTOR LIGAND SUPERFAMILY MEMBER 1          
3584:  ap7p-A  2.4 23.1   66  1989   14   MOLECULE: EXOPHILIN-5;                                               
3585:  m6wv-A  2.4 40.0   78   644   13   MOLECULE: KERATIN, TYPE II CYTOSKELETAL 1;                           
3586:  j9mw-A  2.4 10.8  102   605    8   MOLECULE: ENDONUCLEASE 8-LIKE 3;                                     
3587:  mbo5-A  2.4 18.1   59   536    7   MOLECULE: UDP-GLUCURONOSYLTRANSFERASE 2A2;                           
3588:  a5uz-A  2.4 19.4   58   155   10   MOLECULE: ALANINE AND ARGININE-RICH DOMAIN-CONTAINING PROTE          
3589:  a9qq-A  2.4 12.3   82   879    6   MOLECULE: METABOTROPIC GLUTAMATE RECEPTOR 3;                         
3590:  p2nb-A  2.4 21.3   67  1347    9   MOLECULE: SPERMATOGENESIS-ASSOCIATED PROTEIN 31A7;                   
3591:  z1qw-A  2.4 19.1   66  1035   15   MOLECULE: GRB10-INTERACTING GYF PROTEIN 1;                           
3592:  o7gl-A  2.4 18.6   79   380    9   MOLECULE: UBIQUITIN-LIKE PROTEIN 7;                                  
3593:  nwm5-A  2.4 23.4   74  1321   16   MOLECULE: C-JUN-AMINO-TERMINAL KINASE-INTERACTING PROTEIN 4          
3594:  h4ft-A  2.4 20.6   94   403    4   MOLECULE: TRNA METHYLTRANSFERASE 10 HOMOLOG C;                       
3595:  lhr0-A  2.4 15.6  121  1400   10   MOLECULE: ADHESION G-PROTEIN COUPLED RECEPTOR G4;                    
3596:  u4vw-A  2.4 46.8  152  1400    5   MOLECULE: DYNEIN HEAVY CHAIN 10, AXONEMAL;                           
3597:  mr5g-A  2.4 20.7   85   675    7   MOLECULE: SODIUM/MYO-INOSITOL COTRANSPORTER 2;                       
3598:  xd0e-A  2.4 12.4   94  1020   10   MOLECULE: SODIUM/POTASSIUM-TRANSPORTING ATPASE SUBUNIT ALPH          
3599:  ma6l-A  2.4 17.6   84   342   13   MOLECULE: CILIA- AND FLAGELLA-ASSOCIATED PROTEIN 36;                 
3600:  kia1-A  2.4 19.1   89   185    4   MOLECULE: PRENYLATED RAB ACCEPTOR PROTEIN 1;                         
3601:  r7qy-A  2.4 19.8   85   687   12   MOLECULE: PROTEIN SDA1 HOMOLOG;                                      
3602:  xsk8-A  2.4 18.1   78  1400    9   MOLECULE: ZINC FINGER ZZ-TYPE AND EF-HAND DOMAIN-CONTAINING          
3603:  e7xk-A  2.4 29.6   85   765    6   MOLECULE: DNA TOPOISOMERASE 1;                                       
3604:  jfc2-A  2.4 29.9  111  1400    4   MOLECULE: DYNEIN HEAVY CHAIN 17, AXONEMAL;                           
3605:  iab4-A  2.4 17.1  101  1400    7   MOLECULE: SERINE-PROTEIN KINASE ATM;                                 
3606:  rls0-A  2.4 11.3   81   677    6   MOLECULE: TRANSCRIPTION FACTOR IIIB 90 KDA SUBUNIT;                  
3607:  q7iy-A  2.4 42.4  124   468    6   MOLECULE: PUTATIVE TRIPARTITE MOTIF-CONTAINING PROTEIN 75;           
3608:  rcz3-A  2.4 29.5  124  1330    2   MOLECULE: DNA POLYMERASE ZETA CATALYTIC SUBUNIT;                     
3609:  ltc4-A  2.4 18.4   85   319    4   MOLECULE: OLFACTORY RECEPTOR 51F1;                                   
3610:  hl5j-A  2.4 11.6   94  2136   10   MOLECULE: U5 SMALL NUCLEAR RIBONUCLEOPROTEIN 200 KDA HELICA          
3611:  am7z-A  2.4  4.3   44   589   11   MOLECULE: EARLY GROWTH RESPONSE PROTEIN 4;                           
3612:  a3vv-A  2.4  9.2   87   508    7   MOLECULE: PROBABLE G-PROTEIN COUPLED RECEPTOR 101;                   
3613:  ysk5-A  2.4 30.3   98  2223    8   MOLECULE: VOLTAGE-DEPENDENT T-TYPE CALCIUM CHANNEL SUBUNIT           
3614:  am9f-A  2.4 13.4   64   454    5   MOLECULE: NOELIN-2;                                                  
3615:  mks2-A  2.4 29.8  126  1400   10   MOLECULE: NEBULIN;                                                   
3616:  dd8v-A  2.4 27.4   82  1826    2   MOLECULE: TRANSCRIPTION INITIATION FACTOR TFIID SUBUNIT 1-L          
3617:  wgq9-A  2.4 40.1   95   516    6   MOLECULE: ADP-RIBOSYLATION FACTOR GTPASE-ACTIVATING PROTEIN          
3618:  vkd0-A  2.4  3.6   51   195    6   MOLECULE: PROTEIN LSM12 HOMOLOG;                                     
3619:  m3qi-A  2.4 39.4  120  1400    5   MOLECULE: NESPRIN-1;                                                 
3620:  xa8t-A  2.4 12.5   74   735    7   MOLECULE: TRANSCRIPTION FACTOR RFX4;                                 
3621:  g6ql-A  2.4 18.5   74  1400    5   MOLECULE: HYDROCEPHALUS-INDUCING PROTEIN HOMOLOG;                    
3622:  l9fk-A  2.4 11.2   96  1017    3   MOLECULE: FANCONI-ASSOCIATED NUCLEASE 1;                             
3623:  m5hf-A  2.4 19.1   80   877    5   MOLECULE: METABOTROPIC GLUTAMATE RECEPTOR 6;                         
3624:  e6kc-A  2.4 30.5   91   328    8   MOLECULE: HAIRY/ENHANCER-OF-SPLIT RELATED WITH YRPW MOTIF-L          
3625:  bf9m-A  2.4 30.4   95   509   15   MOLECULE: ZINC FINGER PROTEIN AIOLOS;                                
3626:  dv9w-A  2.4  5.7   65   612   15   MOLECULE: PEROXISOMAL CARNITINE O-OCTANOYLTRANSFERASE;               
3627:  d0fq-A  2.4 20.4  105  1400    6   MOLECULE: KALIRIN;                                                   
3628:  raf6-A  2.4 16.2   88  2036   14   MOLECULE: RAL GTPASE-ACTIVATING PROTEIN SUBUNIT ALPHA-1;             
3629:  fm5e-A  2.4 14.6   78  1266    4   MOLECULE: UNCHARACTERIZED PROTEIN;                                   
3630:  zow6-A  2.4 36.4   61   718    8   MOLECULE: MITOTIC SPINDLE ASSEMBLY CHECKPOINT PROTEIN MAD1;          
3631:  fc7e-A  2.4  3.4   56   726    7   MOLECULE: CYCLIN-T1;                                                 
3632:  im3u-A  2.4  6.8   79   393    4   MOLECULE: G PROTEIN-ACTIVATED INWARD RECTIFIER POTASSIUM CH          
3633:  whf7-A  2.4 20.9  110   754    6   MOLECULE: RELAXIN RECEPTOR 2;                                        
3634:  ned5-A  2.4 46.2  152  1400    7   MOLECULE: MICROTUBULE-ACTIN CROSS-LINKING FACTOR 1, ISOFORM          
3635:  tvx1-A  2.4 27.0  101  1179    8   MOLECULE: PROTEIN TRANSPORT PROTEIN SEC31B;                          
3636:  qt9p-A  2.4 19.9   59   522    8   MOLECULE: OCCLUDIN;                                                  
3637:  vu3m-A  2.4 22.5   60   558   12   MOLECULE: MARVEL DOMAIN-CONTAINING PROTEIN 2;                        
3638:  t9qz-A  2.4 26.5   87   858    9   MOLECULE: CONE CGMP-SPECIFIC 3',5'-CYCLIC PHOSPHODIESTERASE          
3639:  s2hv-A  2.4 11.1  102   304    5   MOLECULE: SMALL GLUTAMINE-RICH TETRATRICOPEPTIDE REPEAT-CON          
3640:  xba4-A  2.4  9.1   82  1400    7   MOLECULE: MIDASIN;                                                   
3641:  ycv2-A  2.4 16.2   93  1274    5   MOLECULE: SYMPLEKIN;                                                 
3642:  b2aw-A  2.4 10.0   63   151    8   MOLECULE: 40S RIBOSOMAL PROTEIN S13;                                 
3643:  x6ek-A  2.4 27.2   90   493    4   MOLECULE: MALONYL-COA DECARBOXYLASE, MITOCHONDRIAL;                  
3644:  l8of-A  2.4 14.0   70   601    9   MOLECULE: DNA TOPOISOMERASE I, MITOCHONDRIAL;                        
3645:  cwk3-A  2.4 28.6  101   705    8   MOLECULE: DOLICHYL-DIPHOSPHOOLIGOSACCHARIDE--PROTEIN                 
3646:  f7cw-A  2.4 23.9   98   679    4   MOLECULE: PROTEIN ASTEROID HOMOLOG 1;                                
3647:  r6oh-A  2.4 10.0   85   545    7   MOLECULE: T-COMPLEX PROTEIN 1 SUBUNIT GAMMA;                         
3648:  stt0-A  2.4 12.9   77  1400    6   MOLECULE: NEUROFIBROMIN;                                             
3649:  pl9h-A  2.4 28.7   60   211    3   MOLECULE: BREAST CARCINOMA-AMPLIFIED SEQUENCE 4;                     
3650:  vb1e-A  2.4 31.7   76  2005    5   MOLECULE: SODIUM CHANNEL PROTEIN TYPE 2 SUBUNIT ALPHA;               
3651:  p9yc-A  2.4 14.1   70   267   10   MOLECULE: PALMITOYLTRANSFERASE ZDHHC12;                              
3652:  ch8r-A  2.4  9.5   66   516   12   MOLECULE: NUCLEOLAR COMPLEX PROTEIN 4 HOMOLOG;                       
3653:  h1xt-A  2.4 19.4   99   492    9   MOLECULE: TARGET OF MYB PROTEIN 1;                                   
3654:  qyv0-A  2.4 24.1   91  1400    8   MOLECULE: DYNEIN HEAVY CHAIN 11, AXONEMAL;                           
3655:  wud9-A  2.4 29.9   84   914    2   MOLECULE: LA-RELATED PROTEIN 1B;                                     
3656:  j1yc-A  2.4 16.0   80   627    9   MOLECULE: PROTEIN FEM-1 HOMOLOG B;                                   
3657:  ojf3-A  2.4 24.2   88   569    7   MOLECULE: GATOR COMPLEX PROTEIN NPRL3;                               
3658:  t2jc-A  2.4 70.5  174  1400    9   MOLECULE: NESPRIN-2;                                                 
3659:  lsu6-A  2.4 13.2   68  1400    3   MOLECULE: E3 UBIQUITIN-PROTEIN LIGASE RNF213;                        
3660:  c9iz-A  2.4 15.1   72  1400    3   MOLECULE: HYDROCEPHALUS-INDUCING PROTEIN HOMOLOG;                    
3661:  l2ib-A  2.4 14.0   99   292   10   MOLECULE: G1/S-SPECIFIC CYCLIN-D3;                                   
3662:  i5ee-A  2.4 24.9   73   247    8   MOLECULE: CENTROMERE PROTEIN H;                                      
3663:  xvy3-A  2.4 13.6   82   525   11   MOLECULE: SIGNAL TRANSDUCING ADAPTER MOLECULE 2;                     
3664:  flq4-A  2.4 19.4   78   575    8   MOLECULE: DNA POLYMERASE LAMBDA;                                     
3665:  f5qo-A  2.4 20.9   87   320    9   MOLECULE: PYRROLINE-5-CARBOXYLATE REDUCTASE 2;                       
3666:  anm2-A  2.4 23.3   93   288    9   MOLECULE: RHOX HOMEOBOX FAMILY MEMBER 2B;                            
3667:  h3jp-A  2.4 14.6   71   503   10   MOLECULE: SERINE/THREONINE-PROTEIN KINASE RECEPTOR R3;               
3668:  w6mj-A  2.4 23.8   86  1400    7   MOLECULE: POLYCYSTIC KIDNEY DISEASE PROTEIN 1-LIKE 1;                
3669:  pm0f-A  2.4 17.4   90   858    9   MOLECULE: POTASSIUM VOLTAGE-GATED CHANNEL SUBFAMILY B MEMBE          
3670:  ff5z-A  2.4 22.3   79  1400    5   MOLECULE: PROBABLE E3 UBIQUITIN-PROTEIN LIGASE HERC1;                
3671:  t8ta-A  2.4 15.9   72   765    1   MOLECULE: PROTEIN TRANSPORT PROTEIN SEC23A;                          
3672:  oq5g-A  2.4 50.4  163  1400    8   MOLECULE: DYSTONIN;                                                  
3673:  sg5n-A  2.4  8.4   77   593    9   MOLECULE: TYROSINE-PROTEIN PHOSPHATASE NON-RECEPTOR TYPE 9;          
3674:  cpa1-A  2.4 18.2   90   371    6   MOLECULE: 40-KDA HUNTINGTIN-ASSOCIATED PROTEIN;                      
3675:  g6ne-A  2.4 13.2   78  1564   10   MOLECULE: NACHT DOMAIN- AND WD REPEAT-CONTAINING PROTEIN 1;          
3676:  hwa4-A  2.4 23.5  133  1400   13   MOLECULE: DYNEIN HEAVY CHAIN 14, AXONEMAL;                           
3677:  zj9u-A  2.4 35.3   92   454    9   MOLECULE: 5-HYDROXYTRYPTAMINE RECEPTOR 3D;                           
3678:  cf3a-A  2.4 21.0  113  1070   11   MOLECULE: PHOSPHATIDYLINOSITOL 4,5-BISPHOSPHATE 3-KINASE CA          
3679:  z6np-A  2.4 15.7   59   775    7   MOLECULE: ZINC FINGER PROTEIN GLIS3;                                 
3680:  rba7-A  2.4 19.3   97  1431   14   MOLECULE: TROPHININ;                                                 
3681:  we0g-A  2.4 27.1   98   920    6   MOLECULE: UREA TRANSPORTER 2;                                        
3682:  a4iw-A  2.4 32.8  136   940    5   MOLECULE: DNA REPAIR PROTEIN COMPLEMENTING XP-C CELLS;               
3683:  i0fl-A  2.4 15.9   99   552    2   MOLECULE: 5'-AMP-ACTIVATED PROTEIN KINASE CATALYTIC SUBUNIT          
3684:  z5rz-A  2.4  5.8   53   977    4   MOLECULE: ZINC FINGER CCCH DOMAIN-CONTAINING PROTEIN 7B;             
3685:  w8zw-A  2.4 22.3   88  1400    7   MOLECULE: PROBABLE E3 UBIQUITIN-PROTEIN LIGASE HERC1;                
3686:  xep1-A  2.4 28.5  104   730    9   MOLECULE: SODIUM-DEPENDENT NEUTRAL AMINO ACID TRANSPORTER B          
3687:  x8pd-A  2.4 29.7   66   667    6   MOLECULE: ENDOGENOUS RETROVIRUS GROUP K MEMBER 5 GAG POLYPR          
3688:  g1bz-A  2.4 29.4   85  1211    9   MOLECULE: DELPHILIN;                                                 
3689:  ixu3-A  2.4 44.0  140  1450    9   MOLECULE: ARF-GAP WITH RHO-GAP DOMAIN, ANK REPEAT AND PH DO          
3690:  oag1-A  2.4 22.7  107   693    6   MOLECULE: TBC1 DOMAIN FAMILY MEMBER 14;                              
3691:  s0kz-A  2.4 89.9   87  1400   14   MOLECULE: LAMININ SUBUNIT ALPHA-5;                                   
3692:  u9sx-A  2.4  9.2   53   271    9   MOLECULE: PUTATIVE PROTEIN FAM220BP;                                 
3693:  sz3z-A  2.4 23.3   66  1400    8   MOLECULE: LAMININ SUBUNIT ALPHA-2;                                   
3694:  f4ec-A  2.4 37.0  108  1083    6   MOLECULE: UBIQUITIN-PROTEIN LIGASE E3C;                              
3695:  gkk0-A  2.4 32.7  123  1400    7   MOLECULE: TRANSFORMATION/TRANSCRIPTION DOMAIN-ASSOCIATED PR          
3696:  eas3-A  2.4 18.0  111  1400   10   MOLECULE: LYSOSOMAL-TRAFFICKING REGULATOR;                           
3697:  g7lh-A  2.4 14.3   92   904   10   MOLECULE: ENDOPLASMIC RETICULUM METALLOPEPTIDASE 1;                  
3698:  pvs9-A  2.4 23.3   92  1428    3   MOLECULE: VACUOLAR PROTEIN SORTING-ASSOCIATED PROTEIN 8 HOM          
3699:  kr3s-A  2.4 20.4   87  1333    8   MOLECULE: SON OF SEVENLESS HOMOLOG 1;                                
3700:  kh8u-A  2.4 38.8   87  1400    6   MOLECULE: LAMININ SUBUNIT ALPHA-5;                                   
3701:  ys2d-A  2.4 20.6   94  1018   10   MOLECULE: UBIQUITIN CARBOXYL-TERMINAL HYDROLASE 35;                  
3702:  xhw6-A  2.4 13.7   97  1271    3   MOLECULE: DIACYLGLYCEROL KINASE KAPPA;                               
3703:  f3tj-A  2.4 10.3   53   886    6   MOLECULE: GENERAL TRANSCRIPTION FACTOR 3C POLYPEPTIDE 3;             
3704:  zrg8-A  2.4 16.8   84  1400   10   MOLECULE: E3 UBIQUITIN-PROTEIN LIGASE RNF213;                        
3705:  i1ri-A  2.4 25.9  103   491    5   MOLECULE: LETM1 DOMAIN-CONTAINING PROTEIN LETM2, MITOCHONDR          
3706:  ai7n-A  2.4 10.5   93   213    8   MOLECULE: ATP SYNTHASE SUBUNIT O, MITOCHONDRIAL;                     
3707:  k7lr-A  2.4 11.6   51   758    6   MOLECULE: VITAMIN K-DEPENDENT GAMMA-CARBOXYLASE;                     
3708:  zhv0-A  2.4 13.8  124   595    3   MOLECULE: GUANYLATE-BINDING PROTEIN 3;                               
3709:  f8xd-A  2.4 17.0   95   518    2   MOLECULE: MOTILE SPERM DOMAIN-CONTAINING PROTEIN 2;                  
3710:  wn1t-A  2.4 26.7  109  1400    4   MOLECULE: DYNEIN HEAVY CHAIN 1, AXONEMAL;                            
3711:  a0bv-A  2.4 11.7   58   281    3   MOLECULE: LEUKOCYTE ANTIGEN CD37;                                    
3712:  aa5s-A  2.4 16.8   61   853    2   MOLECULE: A-KINASE ANCHOR PROTEIN 3;                                 
3713:  m2aj-A  2.4 17.2   65   117    3   MOLECULE: TESTIS-SPECIFIC XK-RELATED PROTEIN, Y-LINKED 2;            
3714:  e8ii-A  2.4 24.1  101  1316    8   MOLECULE: TETRATRICOPEPTIDE REPEAT PROTEIN 21B;                      
3715:  lk2o-A  2.4  8.7   84   782    8   MOLECULE: CALCIUM-INDEPENDENT PHOSPHOLIPASE A2-GAMMA;                
3716:  ahw7-A  2.4 27.4   79   589    5   MOLECULE: ZINC FINGER PROTEIN 806;                                   
3717:  of8v-A  2.4 27.4  100  1294    8   MOLECULE: UNCONVENTIONAL MYOSIN-VI;                                  
3718:  ix9x-A  2.4  5.8   73  1034    4   MOLECULE: CONNECTOR ENHANCER OF KINASE SUPPRESSOR OF RAS 2;          
3719:  qj5r-A  2.4  7.0   72   336    3   MOLECULE: PEROXISOMAL MEMBRANE PROTEIN PEX16;                        
3720:  fte3-A  2.4  9.4   57   287   11   MOLECULE: CUE DOMAIN-CONTAINING PROTEIN 2;                           
3721:  x8bi-A  2.4 30.9  115  1076    9   MOLECULE: NUCLEAR EXPORT MEDIATOR FACTOR NEMF;                       
3722:  ru6s-A  2.4  4.3   70   899    4   MOLECULE: CNK3/IPCEF1 FUSION PROTEIN;                                
3723:  yv6u-A  2.4 13.3   86   689    7   MOLECULE: BETA-ADRENERGIC RECEPTOR KINASE 1;                         
3724:  g0go-A  2.4 21.9  120   756    8   MOLECULE: CENTROMERE PROTEIN I;                                      
3725:  lx1n-A  2.4  8.4   62   133    6   MOLECULE: TRANSMEMBRANE PROTEIN 60;                                  
3726:  yg1c-A  2.4 28.6  145  1400   10   MOLECULE: UBIQUITIN CARBOXYL-TERMINAL HYDROLASE 34;                  
3727:  rgg0-A  2.4 18.8   87  1400   11   MOLECULE: HUNTINGTIN;                                                
3728:  a8km-A  2.4 20.2  100   564    6   MOLECULE: PROBABLE CYSTEINE--TRNA LIGASE, MITOCHONDRIAL;             
3729:  e6qo-A  2.4 28.7   93   929   11   MOLECULE: TRANSCRIPTION INITIATION FACTOR TFIID SUBUNIT 3;           
3730:  zif7-A  2.4 26.5  116   972   11   MOLECULE: FTS AND HOOK-INTERACTING PROTEIN;                          
3731:  lkl9-A  2.4  8.2   80   415    8   MOLECULE: DYNEIN ASSEMBLY FACTOR WITH WDR REPEAT DOMAINS 1;          
3732:  d7nd-A  2.4  3.4   50   102    4   MOLECULE: PROTEIN PAPPAS;                                            
3733:  k9op-A  2.4 17.9  102  1400    7   MOLECULE: CILIA- AND FLAGELLA-ASSOCIATED PROTEIN 46;                 
3734:  li4a-A  2.4 12.4  102  1274    7   MOLECULE: SPECTRIN BETA CHAIN, NON-ERYTHROCYTIC 5;                   
3735:  x5hr-A  2.4 18.6   67  1400    6   MOLECULE: DYNEIN HEAVY CHAIN 11, AXONEMAL;                           
3736:  w4lg-A  2.4 22.4   93  1153    6   MOLECULE: NITRIC OXIDE SYNTHASE, INDUCIBLE;                          
3737:  te9h-A  2.4 14.6  101  1382   11   MOLECULE: ATP-DEPENDENT RNA HELICASE TDRD9;                          
3738:  mbm0-A  2.4 26.8   97   524    6   MOLECULE: VANG-LIKE PROTEIN 1;                                       
3739:  hv5t-A  2.4  9.7   87   919    7   MOLECULE: PROBABLE 2-OXOGLUTARATE DEHYDROGENASE E1 COMPONEN          
3740:  pge1-A  2.4  7.0   49    78   12   MOLECULE: SMALL INTEGRAL MEMBRANE PROTEIN 10-LIKE PROTEIN 2          
3741:  pke6-A  2.4 13.5   78  1081    5   MOLECULE: WD REPEAT-CONTAINING PROTEIN 64;                           
3742:  dbo3-A  2.4 15.3   69   732   10   MOLECULE: NEPHROCYSTIN-1;                                            
3743:  la4q-A  2.4 20.4   77   262    5   MOLECULE: RIBOSOME-RECYCLING FACTOR, MITOCHONDRIAL;                  
3744:  na5a-A  2.4 11.6   94  1400    7   MOLECULE: PROTEIN FURRY HOMOLOG;                                     
3745:  w3ks-A  2.4  9.7   69   585    7   MOLECULE: ZINC FINGER PROTEIN 732;                                   
3746:  v2yu-A  2.4 45.9  102  1400    9   MOLECULE: E3 UBIQUITIN-PROTEIN LIGASE RNF213;                        
3747:  q7tm-A  2.4 14.7   71   753    3   MOLECULE: CCR4-NOT TRANSCRIPTION COMPLEX SUBUNIT 3;                  
3748:  ec9l-A  2.4 25.6  104   797    2   MOLECULE: N-ACETYLNEURAMINATE 9-O-ACETYLTRANSFERASE;                 
3749:  qb3m-A  2.4 30.2  106  1084    8   MOLECULE: L-FUCOSE KINASE;                                           
3750:  q0vc-A  2.4 23.7  110   260    5   MOLECULE: MITOCHONDRIAL IMPORT INNER MEMBRANE TRANSLOCASE S          
3751:  sud6-A  2.4  8.7   76  1400    7   MOLECULE: E3 UBIQUITIN-PROTEIN LIGASE MYCBP2;                        
3752:  vqd5-A  2.4 32.3  110  1309    6   MOLECULE: FERM AND PDZ DOMAIN-CONTAINING PROTEIN 2;                  
3753:  wr6e-A  2.4 13.6   73   575    5   MOLECULE: CYCLIC NUCLEOTIDE-GATED CATION CHANNEL ALPHA-4;            
3754:  rg5r-A  2.4 14.0   80   585   10   MOLECULE: EUKARYOTIC TRANSLATION INITIATION FACTOR 2A;               
3755:  nal2-A  2.4 24.3   89   673    2   MOLECULE: FRAGILE X MENTAL RETARDATION SYNDROME-RELATED PRO          
3756:  ye4n-A  2.4 13.2   87   341    6   MOLECULE: TRANSCRIPTION FACTOR ETV7;                                 
3757:  ci0x-A  2.4  9.4   72   344    4   MOLECULE: CALCIUM HOMEOSTASIS MODULATOR PROTEIN 3;                   
3758:  bf1t-A  2.4 11.6   86  1400    7   MOLECULE: NESPRIN-2;                                                 
3759:  d3xj-A  2.4 15.2   84   318    7   MOLECULE: BETA-SARCOGLYCAN;                                          
3760:  s6xo-A  2.4 17.6   79  1400    9   MOLECULE: NIPPED-B-LIKE PROTEIN;                                     
3761:  dn9o-A  2.4 21.9  128   696    6   MOLECULE: SEC14 DOMAIN AND SPECTRIN REPEAT-CONTAINING PROTE          
3762:  q4hd-A  2.4 15.5   97  1400    6   MOLECULE: POLYCYSTIC KIDNEY DISEASE PROTEIN 1-LIKE 1;                
3763:  ldr3-A  2.4 24.9  125   777   12   MOLECULE: CANCER-ASSOCIATED GENE 1 PROTEIN;                          
3764:  g3lo-A  2.4 13.5   59   210   14   MOLECULE: SAP DOMAIN-CONTAINING RIBONUCLEOPROTEIN;                   
3765:  vig6-A  2.4 34.0  115   472   10   MOLECULE: SPLICEOSOME-ASSOCIATED PROTEIN CWC27 HOMOLOG;              
3766:  r1yr-A  2.4 40.3   62  1044    6   MOLECULE: BETA-KLOTHO;                                               
3767:  m3uk-A  2.4 11.9   76   967    4   MOLECULE: PROTEIN MOONRAKER;                                         
3768:  l6js-A  2.4 17.3  107  1135    3   MOLECULE: DNA-DIRECTED RNA POLYMERASE I SUBUNIT RPA2;                
3769:  vis4-A  2.4 24.9  120  1400    4   MOLECULE: E3 UBIQUITIN-PROTEIN LIGASE RNF213;                        
3770:  o7dg-A  2.4 17.4   88  1168    8   MOLECULE: TBC1 DOMAIN FAMILY MEMBER 1;                               
3771:  xp6k-A  2.4 15.9   96   690    6   MOLECULE: RAS GUANYL-RELEASING PROTEIN 3;                            
3772:  f7gh-A  2.4 19.9  110   910    5   MOLECULE: ADHESION G-PROTEIN COUPLED RECEPTOR F1;                    
3773:  nuz3-A  2.4 15.8   75   564    8   MOLECULE: BIFUNCTIONAL COENZYME A SYNTHASE;                          
3774:  vjv9-A  2.4 26.3   90  1315    7   MOLECULE: HISTONE-LYSINE N-METHYLTRANSFERASE 2B;                     
3775:  aw7n-A  2.4  8.5   84   516    4   MOLECULE: RHO GUANINE NUCLEOTIDE EXCHANGE FACTOR 9;                  
3776:  jv5v-A  2.4 22.5   88  1400    9   MOLECULE: E3 UBIQUITIN-PROTEIN LIGASE UBR4;                          
3777:  y7by-A  2.4  8.6   72   333    8   MOLECULE: DEHYDRODOLICHYL DIPHOSPHATE SYNTHASE COMPLEX SUBU          
3778:  ud9f-A  2.4 14.2   73   556    3   MOLECULE: U3 SMALL NUCLEOLAR RNA-ASSOCIATED PROTEIN 18 HOMO          
3779:  ih5z-A  2.4 13.2   81  1114    5   MOLECULE: OTU DOMAIN-CONTAINING PROTEIN 4;                           
3780:  eno5-A  2.4 30.7   97  1400    5   MOLECULE: CYTOPLASMIC DYNEIN 1 HEAVY CHAIN 1;                        
3781:  bn0p-A  2.4 19.1   99   760   10   MOLECULE: H(+)/CL(-) EXCHANGE TRANSPORTER 4;                         
3782:  ps0b-A  2.4  9.0   59   141    7   MOLECULE: TRANSMEMBRANE PROTEIN 242;                                 
3783:  aem9-A  2.4 22.5  110  1400   10   MOLECULE: CYTOPLASMIC DYNEIN 1 HEAVY CHAIN 1;                        
3784:  pnd8-A  2.4 27.7   78   647    5   MOLECULE: WW DOMAIN-CONTAINING ADAPTER PROTEIN WITH COILED-          
3785:  zu2s-A  2.4 21.1   99   778   13   MOLECULE: MELANOMA-ASSOCIATED ANTIGEN D1;                            
3786:  vav1-A  2.4 13.4   74   542    7   MOLECULE: TELOMERIC REPEAT-BINDING FACTOR 2;                         
3787:  b9un-A  2.4 33.1   96  1400    5   MOLECULE: BREAST CANCER TYPE 2 SUSCEPTIBILITY PROTEIN;               
3788:  i4rr-A  2.4 19.9  108  1400    5   MOLECULE: PROTEIN FURRY HOMOLOG-LIKE;                                
3789:  whk1-A  2.4 17.7   84  1400    5   MOLECULE: INOSITOL 1,4,5-TRISPHOSPHATE RECEPTOR TYPE 1;              
3790:  uq0r-A  2.4  9.4   71  1060   11   MOLECULE: HISTONE LYSINE DEMETHYLASE PHF8;                           
3791:  wz0q-A  2.4 10.2   73   472    5   MOLECULE: INTERFERON-INDUCED PROTEIN WITH TETRATRICOPEPTIDE          
3792:  o0nh-A  2.4 30.3  112   600    4   MOLECULE: LEIOMODIN-1;                                               
3793:  kq9a-A  2.3  7.2   62   200   10   MOLECULE: COMM DOMAIN-CONTAINING PROTEIN 7;                          
3794:  g9is-A  2.3  8.7   57   239   11   MOLECULE: DIABLO HOMOLOG, MITOCHONDRIAL;                             
3795:  qx3r-A  2.3  8.8   98   678    5   MOLECULE: ATP-BINDING CASSETTE SUB-FAMILY G MEMBER 1;                
3796:  qk9c-A  2.3 18.9   93   360    8   MOLECULE: POU DOMAIN, CLASS 5, TRANSCRIPTION FACTOR 1;               
3797:  m5fg-A  2.3  9.1   61    94    5   MOLECULE: PROTEIN FAM24B;                                            
3798:  m3vv-A  2.3 11.3   96  1400   10   MOLECULE: PROBABLE E3 UBIQUITIN-PROTEIN LIGASE HECTD4;               
3799:  e4cb-A  2.3 17.9   59   527    7   MOLECULE: UDP-GLUCURONOSYLTRANSFERASE 2A1;                           
3800:  ngw7-A  2.3 19.9   87   304   10   MOLECULE: HOMEOBOX PROTEIN MOX-2;                                    
3801:  xfw4-A  2.3  6.3   56   195   11   MOLECULE: COMM DOMAIN-CONTAINING PROTEIN 3;                          
3802:  sw9m-A  2.3 12.4   68   621    3   MOLECULE: EXONUCLEASE 3'-5' DOMAIN-CONTAINING PROTEIN 2;             
3803:  gz9j-A  2.3 15.9   83   699   11   MOLECULE: SARCOPLASMIC RETICULUM HISTIDINE-RICH CALCIUM-BIN          
3804:  u1ih-A  2.3 29.3   73   607    5   MOLECULE: AUTOPHAGY-RELATED PROTEIN 16-1;                            
3805:  qiw1-A  2.3 14.1   74   553    9   MOLECULE: COPINE-9;                                                  
3806:  x1cd-A  2.3 11.0   68   261   13   MOLECULE: SYNTAXIN-7;                                                
3807:  xu6f-A  2.3 16.1   84   658    8   MOLECULE: ZINC FINGER PROTEIN 135;                                   
3808:  rn8v-A  2.3 13.2  101   519    5   MOLECULE: GOLGI-ASSOCIATED KINASE 1B;                                
3809:  z4mk-A  2.3 10.3   93   490    6   MOLECULE: THYROID HORMONE RECEPTOR ALPHA;                            
3810:  soj5-A  2.3 16.1   65   371    3   MOLECULE: POLY(RC)-BINDING PROTEIN 3;                                
3811:  p8ja-A  2.3 18.6   80   298    3   MOLECULE: TRNA-URIDINE AMINOCARBOXYPROPYLTRANSFERASE 2;              
3812:  hx5f-A  2.3 20.9   75   308   11   MOLECULE: TESTIS-SPECIFIC Y-ENCODED PROTEIN 3;                       
3813:  eh1x-A  2.3 11.6  101   294    7   MOLECULE: UPF0600 PROTEIN C5ORF51;                                   
3814:  b6dx-A  2.3 16.5  115   524   10   MOLECULE: PIGGYBAC TRANSPOSABLE ELEMENT-DERIVED PROTEIN 5;           
3815:  agx9-A  2.3  5.7   54   235    6   MOLECULE: CALCIUM-ACTIVATED POTASSIUM CHANNEL SUBUNIT BETA-          
3816:  zz4p-A  2.3  6.9   59   229    3   MOLECULE: TRANSMEMBRANE EMP24 DOMAIN-CONTAINING PROTEIN 5;           
3817:  ndw6-A  2.3 24.6   63  1203    5   MOLECULE: NITRIC OXIDE SYNTHASE, ENDOTHELIAL;                        
3818:  ny6a-A  2.3  7.7   73   603    3   MOLECULE: NUCLEAR RECEPTOR SUBFAMILY 2 GROUP C MEMBER 1;             
3819:  dy8m-A  2.3 12.4   96   316    5   MOLECULE: PROTEIN YIPF2;                                             
3820:  r7dk-A  2.3 15.0   54   114    6   MOLECULE: TRANSMEMBRANE PROTEIN 14B;                                 
3821:  pd4u-A  2.3 12.5  102  1708    9   MOLECULE: RAPAMYCIN-INSENSITIVE COMPANION OF MTOR;                   
3822:  kd1a-A  2.3 10.2   78   490    9   MOLECULE: FORKHEAD BOX PROTEIN N3;                                   
3823:  whh0-A  2.3 17.8   71   201    7   MOLECULE: 28S RIBOSOMAL PROTEIN S10, MITOCHONDRIAL;                  
3824:  bik5-A  2.3 20.8  109   448    6   MOLECULE: PUTATIVE ZINC FINGER PROTEIN 487;                          
3825:  eom8-A  2.3 19.4   61   736   15   MOLECULE: ZINC FINGER CCCH DOMAIN-CONTAINING PROTEIN 14;             
3826:  fd6l-A  2.3  3.7   77   524   10   MOLECULE: CYTOCHROME P450 4F11;                                      
3827:  x1jh-A  2.3 17.7   93   560    6   MOLECULE: EXCITATORY AMINO ACID TRANSPORTER 5;                       
3828:  w2hh-A  2.3  4.0   70   594   16   MOLECULE: AT-RICH INTERACTIVE DOMAIN-CONTAINING PROTEIN 5A;          
3829:  blp1-A  2.3 13.5   62   403    3   MOLECULE: SYNAPTOTAGMIN-7;                                           
3830:  k4ds-A  2.3  9.7   66  1801   11   MOLECULE: INAD-LIKE PROTEIN;                                         
3831:  k8ke-A  2.3 12.1   76  1400   12   MOLECULE: DYSTONIN;                                                  
3832:  fgn4-A  2.3 32.5   76   693   11   MOLECULE: TESTIS-SPECIFIC Y-ENCODED-LIKE PROTEIN 2;                  
3833:  c7zf-A  2.3 28.8   88   549    7   MOLECULE: TBC1 DOMAIN FAMILY MEMBER 3G;                              
3834:  uc9u-A  2.3 14.8  112   518   11   MOLECULE: SERINE INCORPORATOR 4;                                     
3835:  b3fi-A  2.3 35.6   79  1571    8   MOLECULE: DISCO-INTERACTING PROTEIN 2 HOMOLOG A;                     
3836:  iz4l-A  2.3 14.2   88  1400    7   MOLECULE: ATP-BINDING CASSETTE SUB-FAMILY A MEMBER 13;               
3837:  v9iq-A  2.3 11.2   90   559    8   MOLECULE: 5'-AMP-ACTIVATED PROTEIN KINASE CATALYTIC SUBUNIT          
3838:  or2a-A  2.3 19.5   65   197    3   MOLECULE: PROTEIN LIN-7 HOMOLOG C;                                   
3839:  nq3t-A  2.3 10.1   79   456    8   MOLECULE: EQUILIBRATIVE NUCLEOSIDE TRANSPORTER 2;                    
3840:  wy1t-A  2.3  5.0   64   136    2   MOLECULE: HISTONE H3.2;                                              
3841:  fuc0-A  2.3 11.1   63    93    8   MOLECULE: UBIQUINOL-CYTOCHROME-C REDUCTASE COMPLEX ASSEMBLY          
3842:  nx7h-A  2.3 32.2   65   172    5   MOLECULE: BIOGENESIS OF LYSOSOME-RELATED ORGANELLES COMPLEX          
3843:  a1wx-A  2.3 24.9   88   593    6   MOLECULE: CRYPTOCHROME-2;                                            
3844:  py4k-A  2.3 29.5   96   376    6   MOLECULE: FORKHEAD BOX PROTEIN L2;                                   
3845:  wm4c-A  2.3 26.0   71   795   17   MOLECULE: PROTOCADHERIN BETA-5;                                      
3846:  tu7l-A  2.3  8.2   63   476   10   MOLECULE: STROMELYSIN-2;                                             
3847:  nhs6-A  2.3 34.3   65   337   12   MOLECULE: HSP90 CO-CHAPERONE CDC37-LIKE 1;                           
3848:  pt4w-A  2.3 20.1   84   730    2   MOLECULE: SYNAPTOTAGMIN-LIKE PROTEIN 5;                              
3849:  adm2-A  2.3 14.5   71   268   10   MOLECULE: MICROTUBULE-ASSOCIATED PROTEIN RP/EB FAMILY MEMBE          
3850:  j7og-A  2.3 17.0   62   347    6   MOLECULE: TRANSCRIPTION FACTOR JUN-B;                                
3851:  nsb8-A  2.3 14.5   80   306    9   MOLECULE: PROTEIN YIPF1;                                             
3852:  x6ss-A  2.3  8.5   80   209   10   MOLECULE: GUANYLYL CYCLASE-ACTIVATING PROTEIN 3;                     
3853:  n3rn-A  2.3  5.2   52   125    8   MOLECULE: TSSK6-ACTIVATING CO-CHAPERONE PROTEIN;                     
3854:  dft9-A  2.3 35.2   79   551    5   MOLECULE: KERATIN, TYPE II CYTOSKELETAL 75;                          
3855:  q6jn-A  2.3 33.1   79   525    5   MOLECULE: KERATIN, TYPE I CYTOSKELETAL 24;                           
3856:  jm8c-A  2.3 15.0   99   433    5   MOLECULE: INWARD RECTIFIER POTASSIUM CHANNEL 18;                     
3857:  ljb8-A  2.3 19.3   82  1283    5   MOLECULE: PEROXISOME BIOGENESIS FACTOR 1;                            
3858:  w9zm-A  2.3 10.3   53   104    8   MOLECULE: INTERFERON ALPHA-INDUCIBLE PROTEIN 27-LIKE PROTEI          
3859:  rbo8-A  2.3  7.8   76   293    9   MOLECULE: PROTEIN YIF1A;                                             
3860:  xq9i-A  2.3 14.3   87  1909   13   MOLECULE: NCK-ASSOCIATED PROTEIN 5;                                  
3861:  u4fx-A  2.3 13.4   78   418    6   MOLECULE: LACTOSYLCERAMIDE ALPHA-2,3-SIALYLTRANSFERASE;              
3862:  ol2h-A  2.3  8.2   68   116    9   MOLECULE: NADH DEHYDROGENASE [UBIQUINONE] 1 ALPHA SUBCOMPLE          
3863:  v0ur-A  2.3 16.3   76   305   11   MOLECULE: TETRASPANIN-12;                                            
3864:  fl2k-A  2.3 22.3  113  1692    4   MOLECULE: PROTEIN TOPAZ1;                                            
3865:  zbc6-A  2.3 17.0   98  2146    3   MOLECULE: PHOSPHOLIPID-TRANSPORTING ATPASE ABCA7;                    
3866:  fr3p-A  2.3 19.4   78   743    6   MOLECULE: PROTEIN FAM160B2;                                          
3867:  hu9v-A  2.3 18.7   78   446    5   MOLECULE: TRANSCRIPTION FACTOR SOX-3;                                
3868:  o8dw-A  2.3 10.4   64   198    6   MOLECULE: TATA-BOX-BINDING PROTEIN-ASSOCIATED FACTOR 11-LIK          
3869:  vfw9-A  2.3 13.5   66   355    9   MOLECULE: IGF-LIKE FAMILY RECEPTOR 1;                                
3870:  tc9p-A  2.3 24.4   81   735   11   MOLECULE: PROBABLE E3 UBIQUITIN-PROTEIN LIGASE MID2;                 
3871:  t0az-A  2.3 26.6   81  1030    9   MOLECULE: PROTEIN KRBA1;                                             
3872:  qfe6-A  2.3  2.8   52    93    4   MOLECULE: PROTEIN S100-A8;                                           
3873:  r8iu-A  2.3 17.4  108   928   11   MOLECULE: DENN DOMAIN-CONTAINING PROTEIN 2C;                         
3874:  cf5e-A  2.3 19.0   92   388    8   MOLECULE: 5-HYDROXYTRYPTAMINE RECEPTOR 4;                            
3875:  szu5-A  2.3  5.1   81   421   10   MOLECULE: TRANSMEMBRANE PROTEASE SERINE 11A;                         
3876:  scw6-A  2.3  6.5   60   241    2   MOLECULE: CELL DIVISION CYCLE-ASSOCIATED PROTEIN 4;                  
3877:  m2zw-A  2.3 13.4   86  1338    5   MOLECULE: ALDEHYDE OXIDASE;                                          
3878:  nu8c-A  2.3 14.5   80   222    6   MOLECULE: CHARGED MULTIVESICULAR BODY PROTEIN 4A;                    
3879:  iv5p-A  2.3 19.7   80   356    8   MOLECULE: LIM/HOMEOBOX PROTEIN LHX8;                                 
3880:  bj1m-A  2.3 18.2   86  1353    6   MOLECULE: ANKYRIN REPEAT DOMAIN-CONTAINING PROTEIN 36B;              
3881:  o4ch-A  2.3  5.8   52   126    8   MOLECULE: HISTONE H2B TYPE F-S;                                      
3882:  y6ph-A  2.3 21.8   99  1496   11   MOLECULE: SYNAPTOJANIN-2;                                            
3883:  tl8l-A  2.3  9.5   64   116    8   MOLECULE: CDKN2AIP N-TERMINAL-LIKE PROTEIN;                          
3884:  b3yb-A  2.3 17.1   58   207    9   MOLECULE: SUPPRESSOR OF IKBKE 1;                                     
3885:  wu9t-A  2.3 19.2   80  1400    9   MOLECULE: LAMININ SUBUNIT ALPHA-2;                                   
3886:  m0dt-A  2.3 10.2   70   145   10   MOLECULE: PROTEIN PHOSPHATASE 1 REGULATORY SUBUNIT 14D;              
3887:  a2lq-A  2.3 17.0   91   284    9   MOLECULE: PROTEIN-S-ISOPRENYLCYSTEINE O-METHYLTRANSFERASE;           
3888:  kwo6-A  2.3 18.3   77   330   12   MOLECULE: EXOSTOSIN-LIKE 2;                                          
3889:  if5u-A  2.3 19.1   63   161    8   MOLECULE: UNCHARACTERIZED PROTEIN C9ORF57;                           
3890:  y6mz-A  2.3 10.1   62   197   10   MOLECULE: PREFOLDIN SUBUNIT 3;                                       
3891:  zl5w-A  2.3 16.8   57   299   11   MOLECULE: LEUKOCYTE IMMUNOGLOBULIN-LIKE RECEPTOR SUBFAMILY           
3892:  wra1-A  2.3  9.5   88   553    7   MOLECULE: SOLUTE CARRIER FAMILY 45 MEMBER 3;                         
3893:  eg2b-A  2.3 20.3  101  1479    7   MOLECULE: PEROXIDASIN HOMOLOG;                                       
3894:  vzi1-A  2.3 14.7   92  1008    8   MOLECULE: EPHRIN TYPE-A RECEPTOR 10;                                 
3895:  wcd2-A  2.3 22.9   94   685    6   MOLECULE: SERINE/THREONINE-PROTEIN KINASE PLK2;                      
3896:  yv6p-A  2.3 22.7   70   198    4   MOLECULE: TATA-BOX-BINDING PROTEIN-ASSOCIATED FACTOR 11-LIK          
3897:  u8dm-A  2.3 36.4  133  1400   11   MOLECULE: MICROTUBULE-ACTIN CROSS-LINKING FACTOR 1, ISOFORM          
3898:  h8in-A  2.3 12.7   80   553   10   MOLECULE: SOLUTE CARRIER FAMILY 22 MEMBER 9;                         
3899:  wli5-A  2.3 11.0   89   540    6   MOLECULE: SOLUTE CARRIER FAMILY 2, FACILITATED GLUCOSE TRAN          
3900:  y1hc-A  2.3 23.8   86   236    8   MOLECULE: UNCHARACTERIZED PROTEIN C17ORF64;                          
3901:  um5l-A  2.3 16.3   75   350    4   MOLECULE: NUCLEAR PORE COMPLEX-INTERACTING PROTEIN FAMILY M          
3902:  fk3f-A  2.3 18.1   68   148    7   MOLECULE: HISTONE H2A;                                               
3903:  hi4v-A  2.3 20.7   69   198    3   MOLECULE: PUTATIVE TAF11-LIKE PROTEIN ENSP00000332601;               
3904:  g9ds-A  2.3 21.6   71   936    6   MOLECULE: COILED-COIL DOMAIN-CONTAINING PROTEIN 191;                 
3905:  uy5p-A  2.3 24.2   76   431   13   MOLECULE: FORKHEAD BOX PROTEIN N2;                                   
3906:  o0om-A  2.3 14.5   89   296    8   MOLECULE: COILED-COIL DOMAIN-CONTAINING PROTEIN 69;                  
3907:  fp7p-A  2.3  5.7   93  1721    9   MOLECULE: INTERSECTIN-1;                                             
3908:  v0hx-A  2.3 26.9   79   456    8   MOLECULE: ZINC FINGER PROTEIN 556;                                   
3909:  oj4b-A  2.3 14.9  103  1400   12   MOLECULE: PROBABLE E3 UBIQUITIN-PROTEIN LIGASE HECTD4;               
3910:  ph3h-A  2.3 18.7   49   209   10   MOLECULE: PROBABLE GLUTATHIONE PEROXIDASE 8;                         
3911:  a0ar-A  2.3 19.0   76   417    3   MOLECULE: FORKHEAD BOX PROTEIN D4-LIKE 6;                            
3912:  xl4e-A  2.3 23.6   64   718    9   MOLECULE: PUTATIVE METHYLTRANSFERASE NSUN7;                          
3913:  mej1-A  2.3 28.2   92  1400   10   MOLECULE: DESMOPLAKIN;                                               
3914:  abh6-A  2.3 24.3   53    98    8   MOLECULE: UNCHARACTERIZED PROTEIN CFAP97D2;                          
3915:  kfl4-A  2.3  2.7   33    40    6   MOLECULE: UNCHARACTERIZED PROTEIN;                                   
3916:  v1jw-A  2.3 31.0   65   145    9   MOLECULE: SLP ADAPTER AND CSK-INTERACTING MEMBRANE PROTEIN;          
3917:  i1fz-A  2.3  5.9   64   359    2   MOLECULE: 4-GALACTOSYL-N-ACETYLGLUCOSAMINIDE 3-ALPHA-L-              
3918:  jd3j-A  2.3  6.5   89   336   10   MOLECULE: TRANSMEMBRANE PROTEIN 19;                                  
3919:  bod9-A  2.3 21.7   68   113    7   MOLECULE: TYRO PROTEIN TYROSINE KINASE-BINDING PROTEIN;              
3920:  eql5-A  2.3 15.7   61   308   13   MOLECULE: CILIA- AND FLAGELLA-ASSOCIATED PROTEIN 73;                 
3921:  uw9w-A  2.3  9.0   77   551    9   MOLECULE: SOLUTE CARRIER FAMILY 22 MEMBER 4;                         
3922:  o5wo-A  2.3 21.9   80   617    5   MOLECULE: FORMIN-BINDING PROTEIN 1;                                  
3923:  cjq7-A  2.3 23.9   97   396    9   MOLECULE: E3 UBIQUITIN-PROTEIN TRANSFERASE MAEA;                     
3924:  yy6s-A  2.3 24.1   91   406    9   MOLECULE: LIM/HOMEOBOX PROTEIN LHX1;                                 
3925:  jn3s-A  2.3 18.0   65   239   12   MOLECULE: EF-HAND DOMAIN-CONTAINING PROTEIN D1;                      
3926:  cdq9-A  2.3  2.8   58   329    5   MOLECULE: GTPASE IMAP FAMILY MEMBER 4;                               
3927:  mp1e-A  2.3 15.6  104  1866    8   MOLECULE: PROTEIN NLRC5;                                             
3928:  ht8r-A  2.3  8.2   72   917   13   MOLECULE: SMOOTHELIN;                                                
3929:  fws8-A  2.3 16.3   61   513    0   MOLECULE: KERATIN, TYPE II CUTICULAR HB2;                            
3930:  fsd9-A  2.3 25.7  112  1237    8   MOLECULE: ZINC FINGER PROTEIN 687;                                   
3931:  uux3-A  2.3 26.0   75   448    9   MOLECULE: KERATIN, TYPE I CUTICULAR HA2;                             
3932:  zot6-A  2.3 15.6   82   561    9   MOLECULE: SODIUM-COUPLED NEUTRAL AMINO ACID TRANSPORTER 9;           
3933:  re9e-A  2.3 21.6   63   517    6   MOLECULE: UBIQUITIN CARBOXYL-TERMINAL HYDROLASE 30;                  
3934:  s1ri-A  2.3 32.7   86   594   14   MOLECULE: INTERACTOR OF HORMAD1 PROTEIN 1;                           
3935:  ikd6-A  2.3 29.6   60   184    5   MOLECULE: NUCLEOPORIN-62 C-TERMINAL-LIKE PROTEIN;                    
3936:  vk3b-A  2.3 13.7   90   360    7   MOLECULE: MAGNESIUM TRANSPORTER NIPA2;                               
3937:  b4am-A  2.3  4.6   58   166    5   MOLECULE: MITOCHONDRIAL FISSION PROCESS PROTEIN 1;                   
3938:  st7p-A  2.3 19.7  100   907    9   MOLECULE: WHIRLIN;                                                   
3939:  ofp4-A  2.3 13.8   73   231    3   MOLECULE: LEUCINE RICH ADAPTOR PROTEIN 1-LIKE;                       
3940:  qjr1-A  2.3 23.7  100  1400   11   MOLECULE: CYTOPLASMIC DYNEIN 2 HEAVY CHAIN 1;                        
3941:  hl1s-A  2.3  4.8   59   512    5   MOLECULE: KRUEPPEL-LIKE FACTOR 11;                                   
3942:  so3q-A  2.3 28.2   97   573    9   MOLECULE: 60 KDA HEAT SHOCK PROTEIN, MITOCHONDRIAL;                  
3943:  iq2c-A  2.3 29.3  113   622    7   MOLECULE: FORKHEAD BOX PROTEIN J3;                                   
3944:  co7d-A  2.3 16.4   87   399    9   MOLECULE: TELOMERIC REPEAT-BINDING FACTOR 2-INTERACTING PRO          
3945:  r6ur-A  2.3 38.2  100   927    7   MOLECULE: SODIUM/CALCIUM EXCHANGER 3;                                
3946:  pou3-A  2.3 10.5   72   251    3   MOLECULE: TRANSCRIPTION INITIATION FACTOR TFIID SUBUNIT 9B;          
3947:  ttk2-A  2.3 13.5   94   418    3   MOLECULE: INWARD RECTIFIER POTASSIUM CHANNEL 16;                     
3948:  lx0h-A  2.3 15.2  126  1400   10   MOLECULE: TRIPLE FUNCTIONAL DOMAIN PROTEIN;                          
3949:  xah5-A  2.3 12.1   56    79   13   MOLECULE: SUPPRESSOR OF TUMORIGENICITY 20 PROTEIN;                   
3950:  l9hh-A  2.3 29.6   93  1400    2   MOLECULE: HYDROCEPHALUS-INDUCING PROTEIN HOMOLOG;                    
3951:  fro6-A  2.3 20.9   87   580   13   MOLECULE: F-BOX ONLY PROTEIN 24;                                     
3952:  soj1-A  2.3 30.5  118   878    8   MOLECULE: NUT FAMILY MEMBER 2B;                                      
3953:  t6ez-A  2.3  8.2  100   642    5   MOLECULE: TRANSMEMBRANE 9 SUPERFAMILY MEMBER 4;                      
3954:  j3dh-A  2.3 23.4   71   546    8   MOLECULE: ELONGIN-A3;                                                
3955:  x6jp-A  2.3 20.1  105  1400   10   MOLECULE: DESMOPLAKIN;                                               
3956:  c0rb-A  2.3 20.7   73  1400    5   MOLECULE: DNA POLYMERASE ZETA CATALYTIC SUBUNIT;                     
3957:  r3pd-A  2.3 24.7   66   587    2   MOLECULE: 5-AMINOLEVULINATE SYNTHASE, ERYTHROID-SPECIFIC,            
3958:  wx1j-A  2.3 15.1   98   509    6   MOLECULE: HISTIDINE--TRNA LIGASE, CYTOPLASMIC;                       
3959:  gs4e-A  2.3 15.5   92   419    3   MOLECULE: G PROTEIN-ACTIVATED INWARD RECTIFIER POTASSIUM CH          
3960:  esp8-A  2.3  5.8  122   626    5   MOLECULE: DEOXYNUCLEOSIDE TRIPHOSPHATE TRIPHOSPHOHYDROLASE           
3961:  zrm3-A  2.3 14.8   89  1251   10   MOLECULE: PHOSPHOLIPID-TRANSPORTING ATPASE IC;                       
3962:  n7lm-A  2.3 23.7   76  1556    4   MOLECULE: BROMODOMAIN ADJACENT TO ZINC FINGER DOMAIN PROTEI          
3963:  u0rl-A  2.3 34.5   79  1161    5   MOLECULE: NUCLEAR PORE COMPLEX-INTERACTING PROTEIN FAMILY M          
3964:  b1yf-A  2.3 17.1   80   973   15   MOLECULE: VACUOLAR PROTEIN SORTING-ASSOCIATED PROTEIN 18 HO          
3965:  fds7-A  2.3 13.0   82   982    6   MOLECULE: E3 UBIQUITIN-PROTEIN LIGASE CBL-B;                         
3966:  rff6-A  2.3 12.1   59  1017    5   MOLECULE: PHD FINGER PROTEIN 20-LIKE PROTEIN 1;                      
3967:  hv6j-A  2.3 15.0   95   599   13   MOLECULE: PROSTAGLANDIN G/H SYNTHASE 1;                              
3968:  dlq4-A  2.3 17.6  101   698    8   MOLECULE: SULFHYDRYL OXIDASE 2;                                      
3969:  m8im-A  2.3 36.5   95  1400    7   MOLECULE: EPIPLAKIN;                                                 
3970:  fq0u-A  2.3 16.8   95  1239    6   MOLECULE: DNA POLYMERASE SUBUNIT GAMMA-1;                            
3971:  wd7j-A  2.3  9.5   78   365    5   MOLECULE: RIBOSOME BIOGENESIS REGULATORY PROTEIN HOMOLOG;            
3972:  g7de-A  2.3 23.8   83   196    2   MOLECULE: CHARGED MULTIVESICULAR BODY PROTEIN 1A;                    
3973:  u1vi-A  2.3 10.5   74   113    5   MOLECULE: DOLICHYL-DIPHOSPHOOLIGOSACCHARIDE--PROTEIN                 
3974:  b8vp-A  2.3 11.6   89   507    6   MOLECULE: PROBABLE D-LACTATE DEHYDROGENASE, MITOCHONDRIAL;           
3975:  cy4q-A  2.3 13.6   90  2266   10   MOLECULE: LITTLE ELONGATION COMPLEX SUBUNIT 1;                       
3976:  sno2-A  2.3 56.0  153  1400    9   MOLECULE: NESPRIN-1;                                                 
3977:  f7ph-A  2.3 15.8  129   992    5   MOLECULE: ELLIS-VAN CREVELD SYNDROME PROTEIN;                        
3978:  lj4e-A  2.3 23.1   96   461    2   MOLECULE: NUCLEOBINDIN-1;                                            
3979:  pz0v-A  2.3 12.3  126   694    3   MOLECULE: CYCLIC NUCLEOTIDE-GATED CATION CHANNEL ALPHA-3;            
3980:  kkh7-A  2.3 20.1  115   992    7   MOLECULE: DISKS LARGE-ASSOCIATED PROTEIN 4;                          
3981:  yqz3-A  2.3 14.8   59   669   10   MOLECULE: AMILORIDE-SENSITIVE SODIUM CHANNEL SUBUNIT ALPHA;          
3982:  h1tc-A  2.3 12.3   82   273    5   MOLECULE: VOLTAGE-GATED HYDROGEN CHANNEL 1;                          
3983:  kyb6-A  2.3 20.6  122  1683    5   MOLECULE: LIM DOMAIN ONLY PROTEIN 7;                                 
3984:  tz1o-A  2.3 28.8   82   335   12   MOLECULE: UNCHARACTERIZED PROTEIN C10ORF120;                         
3985:  sz0r-A  2.3 25.6   90   575    6   MOLECULE: TRANSCRIPTION FACTOR COE2;                                 
3986:  y0ms-A  2.3 10.8   69   346    7   MOLECULE: TRANSMEMBRANE PROTEIN 191B;                                
3987:  rij5-A  2.3 12.6   99   988    6   MOLECULE: CHLORIDE CHANNEL PROTEIN 1;                                
3988:  h6sn-A  2.3 12.5   79   291    5   MOLECULE: POPEYE DOMAIN-CONTAINING PROTEIN 3;                        
3989:  tgw6-A  2.3 38.2  113   666    5   MOLECULE: FRIZZLED-3;                                                
3990:  ikf8-A  2.3 28.3  116   750    7   MOLECULE: COILED-COIL DOMAIN-CONTAINING PROTEIN 142;                 
3991:  jgd7-A  2.3 11.9   86   913    7   MOLECULE: UBIQUITIN CARBOXYL-TERMINAL HYDROLASE 26;                  
3992:  rxy1-A  2.3 11.7   66   547   11   MOLECULE: MEIOTIC RECOMBINATION PROTEIN REC8 HOMOLOG;                
3993:  yx9f-A  2.3  9.4   66   347    8   MOLECULE: TRANSMEMBRANE PROTEIN 191C;                                
3994:  u7sk-A  2.3 13.0   84   770   13   MOLECULE: TRANSDUCIN-LIKE ENHANCER PROTEIN 1;                        
3995:  oc9i-A  2.3 59.6  160  1400    8   MOLECULE: MICROTUBULE-ACTIN CROSS-LINKING FACTOR 1, ISOFORM          
3996:  ccf1-A  2.3  8.8   95   548    9   MOLECULE: GENERAL TRANSCRIPTION FACTOR IIH SUBUNIT 1;                
3997:  c4fm-A  2.3 23.9  130  1400    8   MOLECULE: DYNEIN HEAVY CHAIN DOMAIN-CONTAINING PROTEIN 1;            
3998:  wb8k-A  2.3 40.1  117  1016    7   MOLECULE: MASTERMIND-LIKE PROTEIN 1;                                 
3999:  q4vr-A  2.3 22.9   96  2527    8   MOLECULE: LEUCINE-RICH REPEAT SERINE/THREONINE-PROTEIN KINA          
4000:  ar8c-A  2.3 22.6  121   391    7   MOLECULE: TERMINAL NUCLEOTIDYLTRANSFERASE 5C;                        
4001:  hn8g-A  2.3 17.6  115  1400    5   MOLECULE: CYTOPLASMIC DYNEIN 2 HEAVY CHAIN 1;                        
4002:  i8ga-A  2.3 41.9   81  1400    5   MOLECULE: NESPRIN-1;                                                 
4003:  jf8l-A  2.3 48.8  154  1400    6   MOLECULE: UTROPHIN;                                                  
4004:  yxc8-A  2.3 16.7   71   509    6   MOLECULE: DNA PRIMASE LARGE SUBUNIT;                                 
4005:  z2bw-A  2.3 22.7   67   107    6   MOLECULE: SMALL LEUCINE-RICH PROTEIN 1;                              
4006:  hq5n-A  2.3 11.9   61   500    3   MOLECULE: POTASSIUM VOLTAGE-GATED CHANNEL SUBFAMILY V MEMBE          
4007:  m7cz-A  2.3  8.7   91  1400    7   MOLECULE: ADHESION G-PROTEIN COUPLED RECEPTOR G4;                    
4008:  f3bm-A  2.3 17.9   89   654    6   MOLECULE: PEPTIDE-N(4)-(N-ACETYL-BETA-GLUCOSAMINYL)ASPARAGI          
4009:  qkz5-A  2.3 34.0  106  1071    9   MOLECULE: SLIT-ROBO RHO GTPASE-ACTIVATING PROTEIN 2;                 
4010:  y5io-A  2.3 18.3   57   371    5   MOLECULE: PROBABLE PALMITOYLTRANSFERASE ZDHHC11B;                    
4011:  xe2c-A  2.3  6.6   67  1400    6   MOLECULE: PROTEIN FURRY HOMOLOG;                                     
4012:  g6mh-A  2.3 16.9   65   360    8   MOLECULE: DNAJ HOMOLOG SUBFAMILY C MEMBER 25;                        
4013:  t6nu-A  2.3  5.0   49   644    8   MOLECULE: POLYADENYLATE-BINDING PROTEIN 4;                           
4014:  c9nl-A  2.3 30.8   83   875    7   MOLECULE: PROTEIN MCM10 HOMOLOG;                                     
4015:  ovb7-A  2.3 11.7   82  1400    4   MOLECULE: UNCONVENTIONAL MYOSIN-XV;                                  
4016:  c0ak-A  2.3 65.5  150  1400    4   MOLECULE: KALIRIN;                                                   
4017:  hv2x-A  2.3 26.5  105   797    7   MOLECULE: RAS GUANYL-RELEASING PROTEIN 1;                            
4018:  xab0-A  2.3 47.9  109  1256    7   MOLECULE: N-ACETYLGLUCOSAMINE-1-PHOSPHOTRANSFERASE SUBUNITS          
4019:  vz2h-A  2.3 21.2   95   951    6   MOLECULE: COILED-COIL DOMAIN-CONTAINING PROTEIN 15;                  
4020:  qbk8-A  2.3 25.4   98   720   12   MOLECULE: ENGULFMENT AND CELL MOTILITY PROTEIN 3;                    
4021:  g1yc-A  2.3 16.2  113   392   10   MOLECULE: CERAMIDE SYNTHASE 5;                                       
4022:  cu3x-A  2.3 28.6   80   743    9   MOLECULE: DYSTROBREVIN ALPHA;                                        
4023:  awm0-A  2.3  5.4   67   521    3   MOLECULE: ACIDIC AMINO ACID DECARBOXYLASE GADL1;                     
4024:  g1wb-A  2.3 17.1   76   374    1   MOLECULE: SPECKLE-TYPE POZ PROTEIN;                                  
4025:  btg4-A  2.3 32.4  109   413    5   MOLECULE: COILED-COIL DOMAIN-CONTAINING PROTEIN 83;                  
4026:  jsj8-A  2.3 13.8   81   653   11   MOLECULE: SERINE/THREONINE-PROTEIN PHOSPHATASE WITH EF-HAND          
4027:  ul1z-A  2.3 20.8  121  1400    6   MOLECULE: SERINE/THREONINE-PROTEIN KINASE SMG1;                      
4028:  tk9f-A  2.3  7.9   51   943   14   MOLECULE: WD REPEAT-CONTAINING PROTEIN 3;                            
4029:  gon5-A  2.3 13.5   97   817    3   MOLECULE: PROTEIN-GLUTAMINE GAMMA-GLUTAMYLTRANSFERASE K;             
4030:  v6uz-A  2.3 13.3   78   523    9   MOLECULE: ZINC FINGER PROTEIN 765;                                   
4031:  z2hj-A  2.3 28.7   75   972    1   MOLECULE: N-ALPHA-ACETYLTRANSFERASE 25, NATB AUXILIARY SUBU          
4032:  ewg7-A  2.3 24.6   81  1400    9   MOLECULE: CILIOGENESIS AND PLANAR POLARITY EFFECTOR 1;               
4033:  j1nd-A  2.3 14.2   96   350    5   MOLECULE: CYCLIN-O;                                                  
4034:  eud7-A  2.3 13.2  109  1720   10   MOLECULE: TOG ARRAY REGULATOR OF AXONEMAL MICROTUBULES PROT          
4035:  v7yh-A  2.3 32.1   90  1400    6   MOLECULE: POLYCYSTIC KIDNEY DISEASE PROTEIN 1-LIKE 1;                
4036:  qyq9-A  2.3 15.1   56   570   13   MOLECULE: ZINC FINGER AND BTB DOMAIN-CONTAINING PROTEIN 44;          
4037:  va9e-A  2.3 12.4   69   191    7   MOLECULE: CALCIUM AND INTEGRIN-BINDING PROTEIN 1;                    
4038:  q1wf-A  2.3 22.0   97   689    5   MOLECULE: THIMET OLIGOPEPTIDASE;                                     
4039:  n5os-A  2.3 20.1   66   549    6   MOLECULE: TBC1 DOMAIN FAMILY MEMBER 3I;                              
4040:  hbu7-A  2.3  9.0   49    74    6   MOLECULE: PROTEIN KISH-B;                                            
4041:  qse1-A  2.3 18.0   94   676   10   MOLECULE: TRANSCRIPTION FACTOR 25;                                   
4042:  uqc2-A  2.3 39.4  137  1400   10   MOLECULE: RYANODINE RECEPTOR 1;                                      
4043:  tml2-A  2.3 23.2   99  1400    5   MOLECULE: MUCIN-16;                                                  
4044:  tl3d-A  2.3 11.9   83   448   10   MOLECULE: TRNA WYBUTOSINE-SYNTHESIZING PROTEIN 2 HOMOLOG;            
4045:  tpv1-A  2.3 15.6   91   313    7   MOLECULE: OLFACTORY RECEPTOR 4M2;                                    
4046:  dwl5-A  2.3 28.1   69  1551    7   MOLECULE: DUAL OXIDASE 1;                                            
4047:  qhv4-A  2.3 25.2   71  1025    7   MOLECULE: RNA CYTIDINE ACETYLTRANSFERASE;                            
4048:  e1af-A  2.3 21.6   80   136   10   MOLECULE: MITOCHONDRIAL PYRUVATE CARRIER 1-LIKE PROTEIN;             
4049:  lhd3-A  2.3 26.5   95   514    4   MOLECULE: CYTIDINE AND DCMP DEAMINASE DOMAIN-CONTAINING PRO          
4050:  ww4x-A  2.3  8.7   50    81    8   MOLECULE: CORTEXIN-3;                                                
4051:  pz4m-A  2.3 27.2   90  1365    8   MOLECULE: HISTONE-LYSINE N-METHYLTRANSFERASE NSD2;                   
4052:  vgs1-A  2.3 17.6   85   680   11   MOLECULE: SERINE/THREONINE KINASE-LIKE DOMAIN-CONTAINING PR          
4053:  y7mf-A  2.3 33.2  102  1400   11   MOLECULE: DYNEIN HEAVY CHAIN 12, AXONEMAL;                           
4054:  t9xl-A  2.3  8.5   85   977    9   MOLECULE: INOSITOL POLYPHOSPHATE-4-PHOSPHATASE TYPE I A;             
4055:  i9jx-A  2.3 25.1   88   196    8   MOLECULE: SERTA DOMAIN-CONTAINING PROTEIN 3;                         
4056:  i9fy-A  2.3 14.1  102   724    5   MOLECULE: PHOSPHATIDYLINOSITOL 3-KINASE REGULATORY SUBUNIT           
4057:  v2yw-A  2.3 16.9   76   505    7   MOLECULE: ANNEXIN A11;                                               
4058:  tg9s-A  2.3 38.7   98   450   10   MOLECULE: NEURONAL ACETYLCHOLINE RECEPTOR SUBUNIT ALPHA-10;          
4059:  k3em-A  2.3 42.2  108  1441    7   MOLECULE: NUCLEAR RECEPTOR COACTIVATOR 1;                            
4060:  xd4a-A  2.3 25.1  105  1400   10   MOLECULE: LYSOSOMAL-TRAFFICKING REGULATOR;                           
4061:  bx0y-A  2.3 20.2  116   585    8   MOLECULE: PROTEIN DENND6B;                                           
4062:  si8x-A  2.3 12.8   54   684   15   MOLECULE: CLEAVAGE AND POLYADENYLATION SPECIFICITY FACTOR S          
4063:  rpw5-A  2.3 23.3   82   709    9   MOLECULE: MYOTUBULARIN-RELATED PROTEIN 11;                           
4064:  pjd4-A  2.3 13.6   98   908    5   MOLECULE: 26S PROTEASOME NON-ATPASE REGULATORY SUBUNIT 2;            
4065:  ejg7-A  2.3 17.1   60   293    8   MOLECULE: EXOSOME COMPLEX COMPONENT RRP4;                            
4066:  k3lr-A  2.3  4.2   63    86    6   MOLECULE: BOLA-LIKE PROTEIN 2;                                       
4067:  l6hs-A  2.3 19.8   90  1114    7   MOLECULE: FOLLICULIN-INTERACTING PROTEIN 2;                          
4068:  nis0-A  2.3 23.0   93   805   11   MOLECULE: TRANSMEMBRANE CHANNEL-LIKE PROTEIN 6;                      
4069:  jjf6-A  2.3 22.3   77   423    5   MOLECULE: ZINC FINGER PROTEIN 557;                                   
4070:  ol0n-A  2.3 20.8   82   543   12   MOLECULE: DALR ANTICODON-BINDING DOMAIN-CONTAINING PROTEIN           
4071:  eah6-A  2.3 26.5   95  1649   13   MOLECULE: EIF-2-ALPHA KINASE GCN2;                                   
4072:  rce6-A  2.3 30.2   85   613    6   MOLECULE: PHOSTENSIN;                                                
4073:  lv9a-A  2.3  3.2   50  1400   12   MOLECULE: BACULOVIRAL IAP REPEAT-CONTAINING PROTEIN 6;               
4074:  im1z-A  2.3 22.3   92   970    8   MOLECULE: GEM-INTERACTING PROTEIN;                                   
4075:  i6zc-A  2.3 20.2   84   302   10   MOLECULE: KRUEPPEL-LIKE FACTOR 7;                                    
4076:  zbv6-A  2.3 34.9  141  1400    9   MOLECULE: CYTOPLASMIC DYNEIN 1 HEAVY CHAIN 1;                        
4077:  ork6-A  2.3 16.2  121   809    7   MOLECULE: CYCLIC NUCLEOTIDE-GATED CATION CHANNEL BETA-3;             
4078:  bao4-A  2.3 14.7   76   511    5   MOLECULE: ADENOSINE DEAMINASE 2;                                     
4079:  ogy7-A  2.3 21.6  115  1400   10   MOLECULE: TRANSMEMBRANE PROTEIN KIAA1109;                            
4080:  vo4i-A  2.3 24.5   79   268    9   MOLECULE: MEDIATOR OF RNA POLYMERASE II TRANSCRIPTION SUBUN          
4081:  vy3d-A  2.3  8.1   71  1502   11   MOLECULE: G PATCH DOMAIN-CONTAINING PROTEIN 8;                       
4082:  gee0-A  2.3 22.2   88   837    6   MOLECULE: STRIATIN-INTERACTING PROTEIN 1;                            
4083:  elu3-A  2.3  5.9   39   406   10   MOLECULE: ZINC FINGER PROTEIN 793;                                   
4084:  lgq8-A  2.3 14.4   99   431   10   MOLECULE: DIVERGENT PROTEIN KINASE DOMAIN 1B;                        
4085:  z2de-A  2.3 12.7   76   466    8   MOLECULE: MAGNESIUM TRANSPORTER NIPA4;                               
4086:  hi3d-A  2.3 26.5   87  1400    6   MOLECULE: E3 UBIQUITIN-PROTEIN LIGASE HERC2;                         
4087:  qsl6-A  2.3  6.7   92  1098    5   MOLECULE: BETA-ALANINE-ACTIVATING ENZYME;                            
4088:  v5ts-A  2.3 15.5   93  1400    6   MOLECULE: DYNEIN HEAVY CHAIN 7, AXONEMAL;                            
4089:  zm4o-A  2.3 35.3  106   641    8   MOLECULE: WW DOMAIN-BINDING PROTEIN 11;                              
4090:  x1qm-A  2.3 16.0   83   236    5   MOLECULE: SYNTAXIN-8;                                                
4091:  sj7q-A  2.3  8.2   82  1400    9   MOLECULE: LAMININ SUBUNIT ALPHA-3;                                   
4092:  aa4d-A  2.3 34.4  109  1273    8   MOLECULE: PAIRED AMPHIPATHIC HELIX PROTEIN SIN3A;                    
4093:  gzu0-A  2.3  7.5   85  1400    1   MOLECULE: SCO-SPONDIN;                                               
4094:  y9qq-A  2.3 11.0  111  1585    8   MOLECULE: EUKARYOTIC TRANSLATION INITIATION FACTOR 4 GAMMA           
4095:  up7m-A  2.3 55.1  130  1400    7   MOLECULE: UTROPHIN;                                                  
4096:  wmy6-A  2.3 27.8  120  1946   12   MOLECULE: MYOSIN-15;                                                 
4097:  t1ps-A  2.3 11.5   71   520   11   MOLECULE: RNA-BINDING PROTEIN MEX3A;                                 
4098:  wbw1-A  2.3 14.9   93   678    5   MOLECULE: PROBABLE ATP-DEPENDENT RNA HELICASE DHX58;                 
4099:  oz9l-A  2.3 11.9   53   289    8   MOLECULE: DELTA-SARCOGLYCAN;                                         
4100:  bap6-A  2.3 31.1   76   552   16   MOLECULE: MOTHERS AGAINST DECAPENTAPLEGIC HOMOLOG 4;                 
4101:  p7hp-A  2.3 20.2  116   722    1   MOLECULE: NCK-INTERACTING PROTEIN WITH SH3 DOMAIN;                   
4102:  w4my-A  2.3  3.7   52   195   13   MOLECULE: CALCINEURIN B HOMOLOGOUS PROTEIN 1;                        
4103:  yie4-A  2.3 22.6   80   251    8   MOLECULE: BRI3-BINDING PROTEIN;                                      
4104:  i5rt-A  2.3 14.1   79  1783    3   MOLECULE: DOUBLECORTIN DOMAIN-CONTAINING PROTEIN 1;                  
4105:  z2pv-A  2.3 15.9   75   630    8   MOLECULE: PROTEIN PHOSPHATASE 2C-LIKE DOMAIN-CONTAINING PRO          
4106:  boz3-A  2.3 10.3   69  2302    4   MOLECULE: 1-PHOSPHATIDYLINOSITOL 4,5-BISPHOSPHATE PHOSPHODI          
4107:  ev8k-A  2.3 11.2   81   715   10   MOLECULE: INTERFERON-INDUCED GTP-BINDING PROTEIN MX2;                
4108:  e1rd-A  2.3 12.1   88  1400   11   MOLECULE: DYNEIN HEAVY CHAIN 10, AXONEMAL;                           
4109:  uc2a-A  2.3 10.8   52   178    2   MOLECULE: UNCHARACTERIZED PROTEIN C15ORF32;                          
4110:  ny5n-A  2.3  4.7   53   558    6   MOLECULE: GLUTAMATE DEHYDROGENASE 2, MITOCHONDRIAL;                  
4111:  zw6d-A  2.3 13.9   86  1400    3   MOLECULE: CILIA- AND FLAGELLA-ASSOCIATED PROTEIN 54;                 
4112:  zgj4-A  2.3  6.3   87  1363   11   MOLECULE: APOLIPOPROTEIN B-100;                                      
4113:  ozf9-A  2.3 21.9   73   529   15   MOLECULE: ECTONUCLEOSIDE TRIPHOSPHATE DIPHOSPHOHYDROLASE 3;          
4114:  fjy9-A  2.3 15.6  111   734    9   MOLECULE: ALPHA-CATULIN;                                             
4115:  vd1a-A  2.3 13.9   59   186    8   MOLECULE: DYNACTIN SUBUNIT 3;                                        
4116:  c3dq-A  2.3 22.5   98  1023    7   MOLECULE: PROTEIN FAM13A;                                            
4117:  dd0o-A  2.3 24.2   87   515    8   MOLECULE: FATTY ACYL-COA REDUCTASE 2;                                
4118:  dp2u-A  2.3 16.4  129   717   12   MOLECULE: PROTEIN MTO1 HOMOLOG, MITOCHONDRIAL;                       
4119:  ahc6-A  2.3 17.1  105   523    9   MOLECULE: MONOCARBOXYLATE TRANSPORTER 7;                             
4120:  ivx3-A  2.3 26.0  110   817    9   MOLECULE: PROTEIN EFR3 HOMOLOG B;                                    
4121:  c1th-A  2.3 17.2  106  1132    3   MOLECULE: TYROSINE-PROTEIN KINASE JAK2;                              
4122:  a3wn-A  2.3 18.3   85  1015   15   MOLECULE: CONDENSIN COMPLEX SUBUNIT 3;                               
4123:  xkh5-A  2.3 12.5   68   349    7   MOLECULE: FK506-BINDING PROTEIN-LIKE;                                
4124:  raa2-A  2.3 33.3   84  2062    8   MOLECULE: ANKYRIN REPEAT DOMAIN-CONTAINING PROTEIN 12;               
4125:  mba2-A  2.3  8.8   58   350    7   MOLECULE: C-X-C CHEMOKINE RECEPTOR TYPE 1;                           
4126:  ty1q-A  2.2  7.7   92   391   13   MOLECULE: PROTEIN WNT-2B;                                            
4127:  yye8-A  2.2  9.4   56   608    9   MOLECULE: POLYPEPTIDE N-ACETYLGALACTOSAMINYLTRANSFERASE 11;          
4128:  gag0-A  2.2 16.5   68   422   12   MOLECULE: CYTOKINE RECEPTOR-LIKE FACTOR 1;                           
4129:  kr8o-A  2.2  5.1   47    63    6   MOLECULE: ALTERNATIVE PROTEIN MKKS;                                  
4130:  u7ci-A  2.2  5.9   84   956   10   MOLECULE: GLUTAMATE RECEPTOR IONOTROPIC, KAINATE 4;                  
4131:  fp4q-A  2.2  4.4   58   124    3   MOLECULE: PUTATIVE TRANSMEMBRANE PROTEIN ENSP00000320207;            
4132:  n5ij-A  2.2  5.7   88  1140    7   MOLECULE: DNA DAMAGE-BINDING PROTEIN 1;                              
4133:  p0rd-A  2.2  9.1   62   163    6   MOLECULE: EF-HAND CALCIUM-BINDING DOMAIN-CONTAINING PROTEIN          
4134:  ms6d-A  2.2 21.5   96  1742   10   MOLECULE: MEIOSIS REGULATOR AND MRNA STABILITY FACTOR 1;             
4135:  rnu5-A  2.2 25.3   52   141    6   MOLECULE: VESICLE-ASSOCIATED MEMBRANE PROTEIN 4;                     
4136:  yu8j-A  2.2 10.6   57   421   12   MOLECULE: SYNAPTOTAGMIN-12;                                          
4137:  ct0x-A  2.2 17.2   96   559    7   MOLECULE: LARGE NEUTRAL AMINO ACIDS TRANSPORTER SMALL SUBUN          
4138:  re0b-A  2.2 13.3   60   254    8   MOLECULE: C-X-C MOTIF CHEMOKINE 16;                                  
4139:  li9c-A  2.2 20.3   76   250    8   MOLECULE: PROTEIN GDF5-AS1, MITOCHONDRIAL;                           
4140:  m0ns-A  2.2 11.7   69   281    7   MOLECULE: MICROTUBULE-ASSOCIATED PROTEIN RP/EB FAMILY MEMBE          
4141:  w8mm-A  2.2 30.2   76   304    8   MOLECULE: DNAJ HOMOLOG SUBFAMILY C MEMBER 17;                        
4142:  b4ex-A  2.2 32.9   62   169   11   MOLECULE: VIMENTIN-TYPE INTERMEDIATE FILAMENT-ASSOCIATED CO          
4143:  ynu2-A  2.2 14.0   75   542    5   MOLECULE: CYTOCHROME P450 27C1;                                      
4144:  ny4n-A  2.2 36.6  110  1403   13   MOLECULE: CENTROSOMAL PROTEIN OF 162 KDA;                            
4145:  rhh4-A  2.2  3.0   47    89    6   MOLECULE: DYNEIN LIGHT CHAIN 1, CYTOPLASMIC;                         
4146:  x2su-A  2.2 17.1   71   130    6   MOLECULE: HISTONE H2A TYPE 1-B/E;                                    
4147:  ds8j-A  2.2 21.9   94   752    7   MOLECULE: COMPLEMENT C2;                                             
4148:  bv9n-A  2.2 21.5   99  1400    7   MOLECULE: CHROMODOMAIN-HELICASE-DNA-BINDING PROTEIN 6;               
4149:  phu2-A  2.2 32.1   66   247    6   MOLECULE: V-TYPE PROTON ATPASE SUBUNIT D;                            
4150:  zd0b-A  2.2  5.0   64   136    3   MOLECULE: HISTONE H3.1T;                                             
4151:  jp5m-A  2.2 11.5   79   845    8   MOLECULE: ATP-BINDING CASSETTE SUB-FAMILY F MEMBER 1;                
4152:  oc3n-A  2.2 15.4   68   129    7   MOLECULE: HISTONE H2A.J;                                             
4153:  tcs2-A  2.2 34.6  107   439   13   MOLECULE: MICROFIBRILLAR-ASSOCIATED PROTEIN 1;                       
4154:  aci2-A  2.2 16.8   87   442    6   MOLECULE: TRIPARTITE MOTIF-CONTAINING PROTEIN 14;                    
4155:  du6f-A  2.2 14.2   61   212    2   MOLECULE: ROPPORIN-1B;                                               
4156:  g0hq-A  2.2 12.7   94  1400    7   MOLECULE: E3 UBIQUITIN-PROTEIN LIGASE UBR5;                          
4157:  ff9f-A  2.2 19.1   84   813    5   MOLECULE: CALPAIN-7;                                                 
4158:  y3je-A  2.2  3.5   56   278   11   MOLECULE: MYB/SANT-LIKE DNA-BINDING DOMAIN-CONTAINING PROTE          
4159:  e3ik-A  2.2 14.8   43   100   12   MOLECULE: TUBEROINFUNDIBULAR PEPTIDE OF 39 RESIDUES;                 
4160:  rp9d-A  2.2 11.6   45   221    7   MOLECULE: TETRASPANIN-2;                                             
4161:  m1hl-A  2.2 20.9   69   211    6   MOLECULE: RILP-LIKE PROTEIN 2;                                       
4162:  ku6z-A  2.2 21.0   96  1400    8   MOLECULE: UTROPHIN;                                                  
4163:  l7ck-A  2.2 16.5  117  1400    3   MOLECULE: PROBABLE E3 UBIQUITIN-PROTEIN LIGASE HERC1;                
4164:  bnl2-A  2.2 18.4   88   360    8   MOLECULE: ANKYRIN REPEAT DOMAIN-CONTAINING PROTEIN 2;                
4165:  xyz4-A  2.2 28.7  105  1400   10   MOLECULE: FIBROUS SHEATH-INTERACTING PROTEIN 2;                      
4166:  evr8-A  2.2 29.3   62   463   10   MOLECULE: PUTATIVE GOLGIN SUBFAMILY A MEMBER 6-LIKE PROTEIN          
4167:  op1b-A  2.2 17.8   93   626    9   MOLECULE: NUCLEAR RNA EXPORT FACTOR 2;                               
4168:  j7xy-A  2.2 18.5   63   429    3   MOLECULE: TNFAIP3-INTERACTING PROTEIN 2;                             
4169:  j5iu-A  2.2 19.1   80   607    6   MOLECULE: T-BOX TRANSCRIPTION FACTOR TBX18;                          
4170:  ed1n-A  2.2 14.2   80   471    9   MOLECULE: HEAT SHOCK 70 KDA PROTEIN 13;                              
4171:  zw5f-A  2.2 11.6   91   586    7   MOLECULE: CTP SYNTHASE 2;                                            
4172:  joh3-A  2.2 19.6   63    74    8   MOLECULE: PUTATIVE UNCHARACTERIZED PROTEIN ENCODED BY LINC0          
4173:  my1m-A  2.2 22.2   64   493   11   MOLECULE: CALCIUM-BINDING TYROSINE PHOSPHORYLATION-REGULATE          
4174:  oh5k-A  2.2 17.7   54   117    2   MOLECULE: TRANSCRIPTION ELONGATION FACTOR A PROTEIN-LIKE 8;          
4175:  yl1t-A  2.2 30.5  103  1417   10   MOLECULE: BLOOM SYNDROME PROTEIN;                                    
4176:  l3gt-A  2.2 18.5   80   346    6   MOLECULE: TUBULIN-SPECIFIC CHAPERONE C;                              
4177:  ok5p-A  2.2 17.8   99  1400    4   MOLECULE: LYSOSOMAL-TRAFFICKING REGULATOR;                           
4178:  ei5f-A  2.2 24.0   94   501    7   MOLECULE: IQ DOMAIN-CONTAINING PROTEIN M;                            
4179:  f8dg-A  2.2 40.3   76   597   12   MOLECULE: SERINE/ARGININE REPETITIVE MATRIX PROTEIN 3;               
4180:  lq3n-A  2.2 23.8   93   390    8   MOLECULE: CAVEOLAE-ASSOCIATED PROTEIN 1;                             
4181:  b4xs-A  2.2  3.3   37    43   11   MOLECULE: B MELANOMA ANTIGEN 5;                                      
4182:  rho0-A  2.2 27.2   82  1400   11   MOLECULE: CENTROMERE-ASSOCIATED PROTEIN E;                           
4183:  yf1m-A  2.2 15.0   70   131    4   MOLECULE: HISTONE H2A TYPE 1-A;                                      
4184:  vl1a-A  2.2 35.2   74   317   12   MOLECULE: TRANSCRIPTION FACTOR SOX-2;                                
4185:  ey4s-A  2.2 12.6   64   521    9   MOLECULE: MALE-SPECIFIC LETHAL 3 HOMOLOG;                            
4186:  tn6c-A  2.2 10.8   60   257    7   MOLECULE: FOLATE RECEPTOR ALPHA;                                     
4187:  z3cs-A  2.2 12.5   66   401    8   MOLECULE: GOLGI MEMBRANE PROTEIN 1;                                  
4188:  qv9v-A  2.2 29.3   54   205   13   MOLECULE: SPERMATOGENESIS-ASSOCIATED PROTEIN 24;                     
4189:  dcw1-A  2.2  4.8   44    74    7   MOLECULE: NADH DEHYDROGENASE [UBIQUINONE] 1 ALPHA SUBCOMPLE          
4190:  w8tr-A  2.2 18.2   91   894    3   MOLECULE: SCM-LIKE WITH FOUR MBT DOMAINS PROTEIN 2;                  
4191:  jv8h-A  2.2 13.4   68   192    4   MOLECULE: UNCHARACTERIZED PROTEIN;                                   
4192:  qg4z-A  2.2 15.1   67   485    6   MOLECULE: WD REPEAT-CONTAINING PROTEIN 13;                           
4193:  g7da-A  2.2 15.6   71   331    1   MOLECULE: COILED-COIL DOMAIN-CONTAINING PROTEIN 92;                  
4194:  xr1l-A  2.2  4.8   52   122    8   MOLECULE: SPERM-EGG FUSION PROTEIN LLCFC1;                           
4195:  squ9-A  2.2 15.1   76   369    3   MOLECULE: NUCLEAR PORE COMPLEX-INTERACTING PROTEIN FAMILY M          
4196:  qx7p-A  2.2 12.9   54    56    9   MOLECULE: SMALL INTEGRAL MEMBRANE PROTEIN 39;                        
4197:  t3vv-A  2.2  1.7   37    76    5   MOLECULE: NADH DEHYDROGENASE [UBIQUINONE] 1 SUBUNIT C1,              
4198:  mw1x-A  2.2  8.4   73   501   10   MOLECULE: LEUKOCYTE RECEPTOR CLUSTER MEMBER 9;                       
4199:  ct8g-A  2.2 16.9   65   362    8   MOLECULE: N-ALPHA-ACETYLTRANSFERASE 30;                              
4200:  new9-A  2.2 23.5  109  1400    9   MOLECULE: CYTOPLASMIC DYNEIN 1 HEAVY CHAIN 1;                        
4201:  p5lg-A  2.2 13.0   79   538    8   MOLECULE: ZINC FINGER PROTEIN 155;                                   
4202:  z8rd-A  2.2 19.8   69   322   10   MOLECULE: CXXC-TYPE ZINC FINGER PROTEIN 5;                           
4203:  j0uc-A  2.2 21.4   74   244   14   MOLECULE: LYMPHOTOXIN-BETA;                                          
4204:  fut0-A  2.2  7.0   96   894    5   MOLECULE: INTERLEUKIN ENHANCER-BINDING FACTOR 3;                     
4205:  p2qk-A  2.2 25.6   79  1907    9   MOLECULE: ALPHA-PROTEIN KINASE 3;                                    
4206:  ywm5-A  2.2 12.3   77   225    6   MOLECULE: MOB-LIKE PROTEIN PHOCEIN;                                  
4207:  rt9o-A  2.2 13.6  100   628    6   MOLECULE: SET1/ASH2 HISTONE METHYLTRANSFERASE COMPLEX SUBUN          
4208:  fsq7-A  2.2 19.6   74   477    9   MOLECULE: TRANSMEMBRANE AND COILED-COIL DOMAIN PROTEIN 3;            
4209:  mgf1-A  2.2 21.6   69   197    4   MOLECULE: TATA-BOX-BINDING PROTEIN-ASSOCIATED FACTOR 11-LIK          
4210:  ix3z-A  2.2 12.2   95   509    8   MOLECULE: HYALURONIDASE PH-20;                                       
4211:  pm9y-A  2.2  9.5   63   331   11   MOLECULE: GLYCEROPHOSPHODIESTER PHOSPHODIESTERASE 1;                 
4212:  b4rp-A  2.2 25.8   93   343   13   MOLECULE: HOMEOBOX PROTEIN DBX1;                                     
4213:  xpz2-A  2.2 19.4   74   334    4   MOLECULE: CATHEPSIN L2;                                              
4214:  w9wy-A  2.2 22.9  109   506    7   MOLECULE: HIPPOCAMPUS ABUNDANT TRANSCRIPT-LIKE PROTEIN 1;            
4215:  y7ay-A  2.2  7.2   48    83    2   MOLECULE: SMALL INTEGRAL MEMBRANE PROTEIN 10;                        
4216:  ho9i-A  2.2 13.1  104   433    3   MOLECULE: ATP-SENSITIVE INWARD RECTIFIER POTASSIUM CHANNEL           
4217:  k1zo-A  2.2 12.6   78   432    4   MOLECULE: FORKHEAD BOX PROTEIN B2;                                   
4218:  o3uu-A  2.2 11.9   58   112    7   MOLECULE: TRANSMEMBRANE PROTEIN 14C;                                 
4219:  nd9s-A  2.2 15.7   86   772    6   MOLECULE: CARNITINE O-PALMITOYLTRANSFERASE 1, MUSCLE ISOFOR          
4220:  v5ka-A  2.2 15.1   69   394    7   MOLECULE: PHOSPHORYLATED ADAPTER RNA EXPORT PROTEIN;                 
4221:  hfy5-A  2.2 28.3   73   378    8   MOLECULE: N-ACETYLLACTOSAMINIDE                                      
4222:  qrl2-A  2.2 17.9   72   259    8   MOLECULE: PROTEIN UNC-50 HOMOLOG;                                    
4223:  ui6s-A  2.2 14.3   84   435    7   MOLECULE: RAS ASSOCIATION DOMAIN-CONTAINING PROTEIN 9;               
4224:  br1w-A  2.2 13.2  103   547    4   MOLECULE: INOSITOL 1,4,5-TRISPHOSPHATE RECEPTOR-INTERACTING          
4225:  l0bf-A  2.2 14.8   86   729    7   MOLECULE: NEUROCHONDRIN;                                             
4226:  yox9-A  2.2 13.3   85  1304    6   MOLECULE: SPLICING FACTOR 3B SUBUNIT 1;                              
4227:  acb8-A  2.2  4.7   73   623   10   MOLECULE: IMMUNITY-RELATED GTPASE FAMILY Q PROTEIN;                  
4228:  a9bs-A  2.2 25.1   70  1117   10   MOLECULE: ENDOGENOUS RETROVIRUS GROUP K MEMBER 9 POL PROTEI          
4229:  vei2-A  2.2 25.6   86   447   12   MOLECULE: F-BOX ONLY PROTEIN 9;                                      
4230:  ekc6-A  2.2 13.5   66   488   12   MOLECULE: TRIPARTITE MOTIF-CONTAINING PROTEIN 34;                    
4231:  dia3-A  2.2 15.4   67   130    7   MOLECULE: HISTONE H2A TYPE 1;                                        
4232:  cc6f-A  2.2 22.4   69   227    9   MOLECULE: MICOS COMPLEX SUBUNIT MIC19;                               
4233:  xf2t-A  2.2  8.8   55   178    5   MOLECULE: TRANSMEMBRANE PROTEIN 196;                                 
4234:  p3oi-A  2.2  6.8   70   424    4   MOLECULE: SOLUTE CARRIER FAMILY 22 MEMBER 18;                        
4235:  kp6b-A  2.2 18.1   69   403    3   MOLECULE: POLY(RC)-BINDING PROTEIN 4;                                
4236:  mfr8-A  2.2 26.2   80   866    8   MOLECULE: FIBRINOGEN ALPHA CHAIN;                                    
4237:  pbw5-A  2.2 19.6   70  1189    4   MOLECULE: ZINC FINGER CCCH DOMAIN-CONTAINING PROTEIN 6;              
4238:  dlq7-A  2.2  8.8   90  1400    9   MOLECULE: ZINC FINGER PROTEIN 292;                                   
4239:  lkj0-A  2.2 15.3   88   525    5   MOLECULE: CHROMAFFIN GRANULE AMINE TRANSPORTER;                      
4240:  wzx2-A  2.2  3.2   39    51   13   MOLECULE: SPERM PROTAMINE P1;                                        
4241:  yj4l-A  2.2 22.6   77   581    8   MOLECULE: POLYPEPTIDE N-ACETYLGALACTOSAMINYLTRANSFERASE 12;          
4242:  w2vn-A  2.2 14.7   75   469   15   MOLECULE: 24-HYDROXYCHOLESTEROL 7-ALPHA-HYDROXYLASE;                 
4243:  g3tg-A  2.2 15.7   75   724    7   MOLECULE: HHIP-LIKE PROTEIN 2;                                       
4244:  tm5u-A  2.2  3.3   62   173   10   MOLECULE: PUTATIVE 2-OXO-4-HYDROXY-4-CARBOXY-5-UREIDOIMIDAZ          
4245:  kl7j-A  2.2 14.4   69   128    4   MOLECULE: HISTONE H2A TYPE 1-J;                                      
4246:  nig9-A  2.2 16.1   71  1966    6   MOLECULE: DEDICATOR OF CYTOKINESIS PROTEIN 4;                        
4247:  n0ji-A  2.2 19.4  110   798    7   MOLECULE: SODIUM/HYDROGEN EXCHANGER 4;                               
4248:  oz2v-A  2.2  7.2   49   398   10   MOLECULE: TRANSCRIPTION FACTOR SP5;                                  
4249:  coy8-A  2.2 11.7  105   330    1   MOLECULE: STEAROYL-COA DESATURASE 5;                                 
4250:  s4uf-A  2.2  9.5   59   193   10   MOLECULE: MESOGENIN-1;                                               
4251:  cfy2-A  2.2 14.1   76   215    9   MOLECULE: CALCIUM-BINDING PROTEIN 7;                                 
4252:  fe6p-A  2.2 16.6   68   118    4   MOLECULE: TRANSMEMBRANE PROTEIN 243;                                 
4253:  un6i-A  2.2  4.0   51    95    4   MOLECULE: PROTEIN S100-P;                                            
4254:  ymr9-A  2.2  9.1   70   456   10   MOLECULE: RUVB-LIKE 1;                                               
4255:  msb1-A  2.2  9.8   87   354   10   MOLECULE: GUANINE NUCLEOTIDE-BINDING PROTEIN G(O) SUBUNIT A          
4256:  kw4f-A  2.2  8.1   59   694   12   MOLECULE: LAMINA-ASSOCIATED POLYPEPTIDE 2, ISOFORM ALPHA;            
4257:  cp1j-A  2.2 24.8   91   955    7   MOLECULE: HAUS AUGMIN-LIKE COMPLEX SUBUNIT 6;                        
4258:  rfa9-A  2.2 16.0   92   778    7   MOLECULE: ARF-GAP WITH COILED-COIL, ANK REPEAT AND PH DOMAI          
4259:  dgh8-A  2.2 23.6  112   655    4   MOLECULE: TUMOR NECROSIS FACTOR RECEPTOR SUPERFAMILY MEMBER          
4260:  c6nq-A  2.2 10.1   48   718    4   MOLECULE: ZINC FINGER PROTEIN 28;                                    
4261:  qa8t-A  2.2 12.2   86  1400   12   MOLECULE: DYNEIN HEAVY CHAIN 8, AXONEMAL;                            
4262:  brs7-A  2.2  9.4   73   290   10   MOLECULE: TUBULIN POLYGLUTAMYLASE COMPLEX SUBUNIT 1;                 
4263:  kd8p-A  2.2 16.9   65   422    9   MOLECULE: 5-HYDROXYTRYPTAMINE RECEPTOR 1A;                           
4264:  n4cx-A  2.2 10.7   62   253    5   MOLECULE: TETRASPANIN-11;                                            
4265:  e8aw-A  2.2  6.3   73   325    3   MOLECULE: FORKHEAD BOX PROTEIN B1;                                   
4266:  whm9-A  2.2 23.1  106   517   10   MOLECULE: INTERMEDIATE FILAMENT FAMILY ORPHAN 2;                     
4267:  pqs7-A  2.2 19.4   69   152    4   MOLECULE: ARL14 EFFECTOR PROTEIN-LIKE;                               
4268:  m5al-A  2.2 16.6   71   129    4   MOLECULE: HISTONE H2A TYPE 2-C;                                      
4269:  mtv5-A  2.2 21.4   72   392    6   MOLECULE: FASCICULATION AND ELONGATION PROTEIN ZETA-1;               
4270:  aqa8-A  2.2 29.8   96  1226    7   MOLECULE: DOUBLE-STRANDED RNA-SPECIFIC ADENOSINE DEAMINASE;          
4271:  yt8i-A  2.2  3.3   74   491    3   MOLECULE: CYTOCHROME P450 2F1;                                       
4272:  p4jd-A  2.2 25.2   75   549    7   MOLECULE: TBC1 DOMAIN FAMILY MEMBER 3H;                              
4273:  er7z-A  2.2  8.1  103   579   10   MOLECULE: INSULIN-LIKE GROWTH FACTOR 2 MRNA-BINDING PROTEIN          
4274:  mxp1-A  2.2 19.0   79   381   13   MOLECULE: NF-KAPPA-B INHIBITOR-LIKE PROTEIN 1;                       
4275:  h3ex-A  2.2 21.1   61   103   10   MOLECULE: C-MYC-BINDING PROTEIN;                                     
4276:  b9ql-A  2.2 20.0   77  1397    8   MOLECULE: NESPRIN-1;                                                 
4277:  lo6n-A  2.2  6.8   57   212    4   MOLECULE: ROPPORIN-1A;                                               
4278:  i1wq-A  2.2  9.4   86   573    7   MOLECULE: SOLUTE CARRIER FAMILY 41 MEMBER 2;                         
4279:  zii1-A  2.2  7.9   66   432    5   MOLECULE: KERATIN, TYPE I CYTOSKELETAL 17;                           
4280:  rxb0-A  2.2 15.0   90   483    4   MOLECULE: PROTON-COUPLED AMINO ACID TRANSPORTER 2;                   
4281:  buh1-A  2.2 18.6  102   541    2   MOLECULE: SOLUTE CARRIER FAMILY 2, FACILITATED GLUCOSE TRAN          
4282:  qe7w-A  2.2  4.6   63   758    3   MOLECULE: RIBOSOMAL RNA PROCESSING PROTEIN 1 HOMOLOG B;              
4283:  gbu5-A  2.2 21.5   42    95    5   MOLECULE: NEUROPEPTIDE-LIKE PROTEIN C4ORF48;                         
4284:  ewh2-A  2.2 32.3   77  1076    8   MOLECULE: PROTEIN FAM214A;                                           
4285:  htq4-A  2.2 21.8   91  1400    7   MOLECULE: DYNEIN HEAVY CHAIN 1, AXONEMAL;                            
4286:  h6xx-A  2.2 22.5   85   318    8   MOLECULE: EPITHELIAL-STROMAL INTERACTION PROTEIN 1;                  
4287:  u6im-A  2.2 39.4  117  1400    9   MOLECULE: DYSTROPHIN;                                                
4288:  zpw9-A  2.2 32.4  159  1400    8   MOLECULE: PLECTIN;                                                   
4289:  sr4e-A  2.2 19.5  102  1212    3   MOLECULE: METABOTROPIC GLUTAMATE RECEPTOR 5;                         
4290:  sqk9-A  2.2 14.5  109  1400    6   MOLECULE: DMX-LIKE PROTEIN 1;                                        
4291:  gor7-A  2.2 20.1  133  1400    8   MOLECULE: DYNEIN HEAVY CHAIN 3, AXONEMAL;                            
4292:  p2mh-A  2.2 11.0   60   585    7   MOLECULE: AMYLOID PROTEIN-BINDING PROTEIN 2;                         
4293:  z0py-A  2.2  6.2   98   818    9   MOLECULE: LISH DOMAIN-CONTAINING PROTEIN ARMC9;                      
4294:  yat7-A  2.2 24.1  105   384    7   MOLECULE: ARYL-HYDROCARBON-INTERACTING PROTEIN-LIKE 1;               
4295:  ss9z-A  2.2 12.8   98  1400    7   MOLECULE: E3 UBIQUITIN-PROTEIN LIGASE MYCBP2;                        
4296:  rtt4-A  2.2 11.9   98   827    5   MOLECULE: CARNOSINE SYNTHASE 1;                                      
4297:  m6wo-A  2.2 26.6   76  1400   11   MOLECULE: MUCIN-16;                                                  
4298:  m1tb-A  2.2 16.1   78   852    8   MOLECULE: PIWI-LIKE PROTEIN 4;                                       
4299:  ll9f-A  2.2  7.8   76  1400    8   MOLECULE: UNCONVENTIONAL MYOSIN-XV;                                  
4300:  h0jz-A  2.2 18.0   84   356    6   MOLECULE: REPLICATION FACTOR C SUBUNIT 3;                            
4301:  d9nm-A  2.2 13.5  118  1400    6   MOLECULE: NESPRIN-2;                                                 
4302:  l6uu-A  2.2 11.5   86  2032    9   MOLECULE: CYTOSKELETON-ASSOCIATED PROTEIN 5;                         
4303:  owv8-A  2.2  5.1   43   224   21   MOLECULE: COMM DOMAIN-CONTAINING PROTEIN 5;                          
4304:  g0cw-A  2.2 25.6  135   333    3   MOLECULE: FATTY ACID HYDROXYLASE DOMAIN-CONTAINING PROTEIN           
4305:  sy7y-A  2.2 44.0  119  1400    6   MOLECULE: EPIPLAKIN;                                                 
4306:  e9gb-A  2.2 22.1   75   685    7   MOLECULE: STROMAL INTERACTION MOLECULE 1;                            
4307:  goz4-A  2.2 21.1   88  1849    8   MOLECULE: BREFELDIN A-INHIBITED GUANINE NUCLEOTIDE-EXCHANGE          
4308:  wf1n-A  2.2 16.9   74  1372    3   MOLECULE: CAPPING PROTEIN, ARP2/3 AND MYOSIN-I LINKER PROTE          
4309:  m3jx-A  2.2 18.6  102  2297    5   MOLECULE: SERINE/THREONINE-PROTEIN KINASE WNK2;                      
4310:  mn9m-A  2.2 15.6   86   835    8   MOLECULE: NEUROLIGIN-2;                                              
4311:  dcv1-A  2.2 15.0  100   687    6   MOLECULE: CHLORIDE CHANNEL PROTEIN CLC-KA;                           
4312:  qkm9-A  2.2 36.9  102   501    9   MOLECULE: ACETYLCHOLINE RECEPTOR SUBUNIT BETA;                       
4313:  su9j-A  2.2 14.0   86   134    6   MOLECULE: TRANSMEMBRANE PROTEIN 100;                                 
4314:  rni1-A  2.2 24.9   93  1400   10   MOLECULE: PROTEIN FURRY HOMOLOG-LIKE;                                
4315:  vru4-A  2.2  4.0   72   309    6   MOLECULE: OLFACTORY RECEPTOR 14A16;                                  
4316:  c1jc-A  2.2 22.1   86  1400    7   MOLECULE: LAMININ SUBUNIT ALPHA-5;                                   
4317:  y1xk-A  2.2 23.9  114  1400    3   MOLECULE: DYNEIN HEAVY CHAIN 6, AXONEMAL;                            
4318:  s2fc-A  2.2 17.4   79   490   10   MOLECULE: CYTOCHROME P450 2W1;                                       
4319:  ncf3-A  2.2 11.0   87  1400    7   MOLECULE: HISTONE-LYSINE N-METHYLTRANSFERASE 2C;                     
4320:  ox9u-A  2.2 25.8   74  1327    9   MOLECULE: ZINC FINGER PROTEIN 644;                                   
4321:  w5zu-A  2.2  5.9   83   327    5   MOLECULE: NUCLEAR APOPTOSIS-INDUCING FACTOR 1;                       
4322:  y6ia-A  2.2  6.0   50    85    2   MOLECULE: COILED-COIL-HELIX-COILED-COIL-HELIX DOMAIN-CONTAI          
4323:  xhg2-A  2.2 31.4   94   520   11   MOLECULE: CYCLIN-L2;                                                 
4324:  mpt1-A  2.2 19.5   74   722    7   MOLECULE: ZINC FINGER PROTEIN 219;                                   
4325:  r1jq-A  2.2 11.5  117  1400    3   MOLECULE: KALIRIN;                                                   
4326:  qv8h-A  2.2 34.7   82   912   10   MOLECULE: RHO GUANINE NUCLEOTIDE EXCHANGE FACTOR 1;                  
4327:  r8qu-A  2.2 24.1   95  1284    8   MOLECULE: PLECTIN;                                                   
4328:  yg3o-A  2.2 19.2  121  1400    6   MOLECULE: SERINE/THREONINE-PROTEIN KINASE SMG1;                      
4329:  y4rh-A  2.2 14.3   95   788    6   MOLECULE: PYRIDOXAL-DEPENDENT DECARBOXYLASE DOMAIN-CONTAINI          
4330:  a0au-A  2.2 20.7   66   629   11   MOLECULE: PLASTIN-1;                                                 
4331:  ehh7-A  2.2 10.5  104  1400   10   MOLECULE: DYNEIN HEAVY CHAIN 9, AXONEMAL;                            
4332:  tp2r-A  2.2 15.3   90   893    4   MOLECULE: ATPASE FAMILY PROTEIN 2 HOMOLOG;                           
4333:  vtg8-A  2.2 15.7   78   753    4   MOLECULE: SPERMATOGENESIS-ASSOCIATED PROTEIN 5-LIKE PROTEIN          
4334:  s7pj-A  2.2  9.9   67   535    3   MOLECULE: NUCLEAR RECEPTOR-BINDING PROTEIN;                          
4335:  q6ye-A  2.2  7.9   53   535    8   MOLECULE: UNCONVENTIONAL PREFOLDIN RPB5 INTERACTOR 1;                
4336:  dib9-A  2.2 32.1   90  1400    7   MOLECULE: DYNEIN HEAVY CHAIN 2, AXONEMAL;                            
4337:  hh2t-A  2.2 22.4   98  1099    9   MOLECULE: SOLUTE CARRIER FAMILY 12 MEMBER 1;                         
4338:  in8v-A  2.2 25.9   61   502   13   MOLECULE: NUCLEAR FACTOR 1 X-TYPE;                                   
4339:  fg8k-A  2.2 32.3  133  1400    8   MOLECULE: DYNEIN HEAVY CHAIN 7, AXONEMAL;                            
4340:  o0nv-A  2.2  7.9   75   384    8   MOLECULE: CERAMIDE SYNTHASE 6;                                       
4341:  xx1c-A  2.2 26.7  104   797    3   MOLECULE: SODIUM- AND CHLORIDE-DEPENDENT GLYCINE TRANSPORTE          
4342:  ba2y-A  2.2 20.9   73   935   10   MOLECULE: ARMADILLO REPEAT-CONTAINING PROTEIN 5;                     
4343:  bi6h-A  2.2 17.4  107   519    6   MOLECULE: T-COMPLEX PROTEIN 11-LIKE PROTEIN 2;                       
4344:  b5si-A  2.2 38.1  131   558    8   MOLECULE: NUCLEAR SPECKLE SPLICING REGULATORY PROTEIN 1;             
4345:  bry3-A  2.2 15.3  106   551   10   MOLECULE: PUTATIVE TYROSINE-PROTEIN PHOSPHATASE TPTE;                
4346:  cw2y-A  2.2 23.6  151  1400   15   MOLECULE: NESPRIN-2;                                                 
4347:  mu6k-A  2.2 29.4   91  1447    4   MOLECULE: REGULATOR OF G-PROTEIN SIGNALING 12;                       
4348:  b1zj-A  2.2  6.3   70   572    1   MOLECULE: ALPHA-1D ADRENERGIC RECEPTOR;                              
4349:  cu3r-A  2.2 15.0   60   825    5   MOLECULE: PR DOMAIN ZINC FINGER PROTEIN 1;                           
4350:  s8ad-A  2.2 24.7   84  1400    8   MOLECULE: LAMININ SUBUNIT ALPHA-3;                                   
4351:  rm8k-A  2.2 32.3   78  1216   17   MOLECULE: RAB11-BINDING PROTEIN RELCH;                               
4352:  gv4y-A  2.2 15.4   79   367    6   MOLECULE: F-BOX ONLY PROTEIN 25;                                     
4353:  t0qv-A  2.2 31.9  161  1400    5   MOLECULE: DYNEIN HEAVY CHAIN 9, AXONEMAL;                            
4354:  zd0e-A  2.2 29.0  110   667    4   MOLECULE: GAMMA-TUBULIN COMPLEX COMPONENT 4;                         
4355:  skl8-A  2.2  5.9   64   515    9   MOLECULE: SWI/SNF-RELATED MATRIX-ASSOCIATED ACTIN-DEPENDENT          
4356:  ku3u-A  2.2 25.6   87   852    6   MOLECULE: KINESIN-LIKE PROTEIN KIF18B;                               
4357:  xwp6-A  2.2  9.0   68    81   10   MOLECULE: V-TYPE PROTON ATPASE SUBUNIT E 1;                          
4358:  p1eh-A  2.2 18.9   61   212    5   MOLECULE: NUCLEOSIDE DIPHOSPHATE KINASE HOMOLOG 5;                   
4359:  it5y-A  2.2 16.3   87   388    6   MOLECULE: P2X PURINOCEPTOR 4;                                        
4360:  n8im-A  2.2 17.1   64   577    8   MOLECULE: ORIGIN RECOGNITION COMPLEX SUBUNIT 2;                      
4361:  lsd8-A  2.2 10.1   95   463    4   MOLECULE: INTERFERON-INDUCIBLE GTPASE 5;                             
4362:  cpr2-A  2.2 27.9   91   677    2   MOLECULE: BARGIN;                                                    
4363:  a3os-A  2.2 30.1  104   549    4   MOLECULE: ADHESION G PROTEIN-COUPLED RECEPTOR G3;                    
4364:  u7ss-A  2.2 15.9   61   477    8   MOLECULE: POTASSIUM VOLTAGE-GATED CHANNEL SUBFAMILY S MEMBE          
4365:  xb3n-A  2.2 13.8   86   364   10   MOLECULE: POPEYE DOMAIN-CONTAINING PROTEIN 2;                        
4366:  ft5d-A  2.2 27.8   82  1400    7   MOLECULE: PROTEIN FURRY HOMOLOG-LIKE;                                
4367:  n4cv-A  2.2 11.4   89   304    6   MOLECULE: CBY1-INTERACTING BAR DOMAIN-CONTAINING PROTEIN 2;          
4368:  t0kx-A  2.2 19.5  120   659    8   MOLECULE: RNA-BINDING E3 UBIQUITIN-PROTEIN LIGASE MEX3C;             
4369:  gbv6-A  2.2 35.0   85  2024    9   MOLECULE: PERICENTRIOLAR MATERIAL 1 PROTEIN;                         
4370:  hdj8-A  2.2 11.4   81   885    9   MOLECULE: HIGH AFFINITY CAMP-SPECIFIC AND IBMX-INSENSITIVE           
4371:  c3tu-A  2.2 14.5   75  1081    8   MOLECULE: IMPORTIN-4;                                                
4372:  ie4l-A  2.2 11.9   48   693    2   MOLECULE: ADHESION G-PROTEIN COUPLED RECEPTOR G1;                    
4373:  p0en-A  2.2 39.9   91   821    4   MOLECULE: CENTROSOMAL PROTEIN OF 95 KDA;                             
4374:  il6s-A  2.2 26.1  123  1256    8   MOLECULE: SERINE-PROTEIN KINASE ATM;                                 
4375:  uk5g-A  2.2 51.4  176  1400    9   MOLECULE: CYTOPLASMIC DYNEIN 1 HEAVY CHAIN 1;                        
4376:  cwh6-A  2.2 11.7   71   284    7   MOLECULE: PROBABLE PALMITOYLTRANSFERASE ZDHHC24;                     
4377:  n4go-A  2.2  5.9   77   349    9   MOLECULE: KH DOMAIN-CONTAINING, RNA-BINDING, SIGNAL TRANSDU          
4378:  f3vx-A  2.2 14.9   71   649    7   MOLECULE: AMILORIDE-SENSITIVE SODIUM CHANNEL SUBUNIT GAMMA;          
4379:  yjq4-A  2.2 11.5   72  1073    6   MOLECULE: HEAT-STABLE ENTEROTOXIN RECEPTOR;                          
4380:  q9ia-A  2.2 12.0   73  1177    7   MOLECULE: UNCHARACTERIZED PROTEIN C20ORF194;                         
4381:  ccm6-A  2.2 20.9   91   741    7   MOLECULE: ALPHA-1,6-MANNOSYLGLYCOPROTEIN 6-BETA-N-                   
4382:  x1ib-A  2.2 21.1   51   307   12   MOLECULE: CYCLIN-P;                                                  
4383:  fpi4-A  2.2 15.9  102  1077    4   MOLECULE: RAP GUANINE NUCLEOTIDE EXCHANGE FACTOR 1;                  
4384:  zzt9-A  2.2 12.1   65   341    6   MOLECULE: PAIRED BOX PROTEIN PAX-9;                                  
4385:  f1lc-A  2.2 14.9   90  2068    7   MOLECULE: AGRIN;                                                     
4386:  o8rm-A  2.2  7.3   58   264   12   MOLECULE: OCCLUDIN/ELL DOMAIN-CONTAINING PROTEIN 1;                  
4387:  ass7-A  2.2 11.8   50  2225    6   MOLECULE: CAD PROTEIN;                                               
4388:  f7is-A  2.2 14.6  118  1127    8   MOLECULE: CAPRIN-2;                                                  
4389:  uyb5-A  2.2 11.5   85   664    9   MOLECULE: DCC-INTERACTING PROTEIN 13-BETA;                           
4390:  kb4a-A  2.2 31.0   66   568   17   MOLECULE: ZINC FINGER PROTEIN 358;                                   
4391:  lw2b-A  2.2 12.1   56   855   13   MOLECULE: DYNEIN ASSEMBLY FACTOR 5, AXONEMAL;                        
4392:  rp8w-A  2.2  3.8   38  1097   16   MOLECULE: RE1-SILENCING TRANSCRIPTION FACTOR;                        
4393:  rxg2-A  2.2 15.0  143   582   13   MOLECULE: MAX-BINDING PROTEIN MNT;                                   
4394:  an6v-A  2.2 12.5   67   337    7   MOLECULE: LIX1-LIKE PROTEIN;                                         
4395:  npw6-A  2.2 24.2  105   594   13   MOLECULE: METASTASIS-ASSOCIATED PROTEIN MTA3;                        
4396:  gnb7-A  2.2 19.5   97   506    3   MOLECULE: HISTIDINE--TRNA LIGASE, MITOCHONDRIAL;                     
4397:  lp4j-A  2.2 27.7   87  1400    5   MOLECULE: HELICASE SRCAP;                                            
4398:  y9yd-A  2.2 13.7  104   349    6   MOLECULE: PUTATIVE NUCLEASE HARBI1;                                  
4399:  jp9a-A  2.2  8.7   75   580    8   MOLECULE: CYCLIN-K;                                                  
4400:  nbc7-A  2.2 12.3   96   260    5   MOLECULE: DNAJ HOMOLOG SUBFAMILY C MEMBER 9;                         
4401:  xmf9-A  2.2 18.9   66   189   12   MOLECULE: NADH DEHYDROGENASE [UBIQUINONE] 1 BETA SUBCOMPLEX          
4402:  eb8i-A  2.2 23.2   93   514   12   MOLECULE: PIRNA BIOGENESIS PROTEIN EXD1;                             
4403:  q8gi-A  2.2 14.3  102  1132    8   MOLECULE: PHOSPHOLIPID-TRANSPORTING ATPASE IG;                       
4404:  fhp7-A  2.2 15.4   92  1222    8   MOLECULE: VPS10 DOMAIN-CONTAINING RECEPTOR SORCS3;                   
4405:  f3ri-A  2.2 32.0  150  2253    5   MOLECULE: POLYCYSTIC KIDNEY DISEASE AND RECEPTOR FOR EGG JE          
4406:  flm4-A  2.2 26.8   87  1400    6   MOLECULE: KALIRIN;                                                   
4407:  kwd1-A  2.2 15.2   93   962    6   MOLECULE: INTEGRATOR COMPLEX SUBUNIT 7;                              
4408:  rbg4-A  2.2 19.9   72   771    3   MOLECULE: POST-GPI ATTACHMENT TO PROTEINS FACTOR 6;                  
4409:  ppn4-A  2.2 24.2   86  1544   12   MOLECULE: ARF-GAP WITH RHO-GAP DOMAIN, ANK REPEAT AND PH DO          
4410:  wyb7-A  2.2 19.3   99  1400    4   MOLECULE: TESTIS-EXPRESSED PROTEIN 15;                               
4411:  f3mr-A  2.2 20.4   96  1347    9   MOLECULE: HISTONE DEMETHYLASE UTY;                                   
4412:  acm8-A  2.2 21.1  110   826    8   MOLECULE: DOLICHYL-DIPHOSPHOOLIGOSACCHARIDE--PROTEIN                 
4413:  h6jo-A  2.2 20.6  100   459    8   MOLECULE: XK-RELATED PROTEIN 3;                                      
4414:  n1sa-A  2.2 12.7   47   597   11   MOLECULE: NADPH-DEPENDENT DIFLAVIN OXIDOREDUCTASE 1;                 
4415:  m1oq-A  2.2 15.2   93   703    9   MOLECULE: PROBABLE ATP-DEPENDENT RNA HELICASE DHX35;                 
4416:  vr8w-A  2.2  9.4   80   712    5   MOLECULE: SOLUTE CARRIER ORGANIC ANION TRANSPORTER FAMILY M          
4417:  pmf5-A  2.2 25.4   78   356    9   MOLECULE: NEUROGENIC DIFFERENTIATION FACTOR 1;                       
4418:  fp0h-A  2.2 23.9  125  1400    9   MOLECULE: TRANSFORMATION/TRANSCRIPTION DOMAIN-ASSOCIATED PR          
4419:  t3xz-A  2.2  9.9   66   904    5   MOLECULE: DISKS LARGE HOMOLOG 1;                                     
4420:  zx2h-A  2.2  5.4   70  1137    4   MOLECULE: PROTEIN SMG7;                                              
4421:  rc6s-A  2.2 34.0  162  1400    9   MOLECULE: DYSTONIN;                                                  
4422:  fc9a-A  2.2 13.9  105   340    5   MOLECULE: SIDEROFLEXIN-5;                                            
4423:  fdp7-A  2.2 18.8  117  1400    8   MOLECULE: E3 UBIQUITIN-PROTEIN LIGASE RNF213;                        
4424:  n7wy-A  2.2 16.8   82  1400    5   MOLECULE: MIDASIN;                                                   
4425:  wyg7-A  2.2 28.7  118  1465   12   MOLECULE: COPPER-TRANSPORTING ATPASE 2;                              
4426:  l5xh-A  2.2 21.2   72  2458    7   MOLECULE: ACETYL-COA CARBOXYLASE 2;                                  
4427:  p4og-A  2.2 27.0   93   268    3   MOLECULE: ACYL-COA-BINDING DOMAIN-CONTAINING PROTEIN 4;              
4428:  od0o-A  2.2  5.9   64   128    8   MOLECULE: NADH DEHYDROGENASE [UBIQUINONE] 1 ALPHA SUBCOMPLE          
4429:  hnk7-A  2.2 11.7   77   530    8   MOLECULE: EQUILIBRATIVE NUCLEOSIDE TRANSPORTER 4;                    
4430:  fn8j-A  2.2 31.7   67  1316    4   MOLECULE: DYNEIN HEAVY CHAIN 11, AXONEMAL;                           
4431:  n5up-A  2.2 20.4   95  1400    6   MOLECULE: DMX-LIKE PROTEIN 2;                                        
4432:  o5yp-A  2.2 21.3   95   498    4   MOLECULE: PHD FINGER PROTEIN 10;                                     
4433:  hu4t-A  2.2  8.3   61    92   16   MOLECULE: PHOSPHOLEMMAN;                                             
4434:  yeo2-A  2.2 11.7   86   522    5   MOLECULE: ANKYRIN REPEAT AND DEATH DOMAIN-CONTAINING PROTEI          
4435:  dg0z-A  2.2 17.2  104   307    4   MOLECULE: VESICLE-TRAFFICKING PROTEIN SEC22A;                        
4436:  k1qx-A  2.2 17.1  104  1400    6   MOLECULE: DYNEIN HEAVY CHAIN 17, AXONEMAL;                           
4437:  nqr2-A  2.2 16.3   93   543    6   MOLECULE: EH DOMAIN-CONTAINING PROTEIN 2;                            
4438:  vg9z-A  2.2 22.7  125   906   10   MOLECULE: CATENIN ALPHA-1;                                           
4439:  i9yw-A  2.2  8.1   79   712    9   MOLECULE: TIR DOMAIN-CONTAINING ADAPTER MOLECULE 1;                  
4440:  gb2x-A  2.2 29.3   99   710    5   MOLECULE: SOLUTE CARRIER ORGANIC ANION TRANSPORTER FAMILY M          
4441:  n5vr-A  2.2 24.3   80  1007   10   MOLECULE: RNA-BINDING PROTEIN 26;                                    
4442:  bm6o-A  2.2 33.8  123   704    7   MOLECULE: E3 UBIQUITIN-PROTEIN LIGASE MARCHF7;                       
4443:  v8ob-A  2.2 14.2  100   391    7   MOLECULE: HOMOCYSTEINE-RESPONSIVE ENDOPLASMIC RETICULUM-RES          
4444:  t4jm-A  2.2 32.5  150  1400   10   MOLECULE: NESPRIN-1;                                                 
4445:  rnl9-A  2.2 26.4  104  1215    7   MOLECULE: ZINC FINGER SWIM DOMAIN-CONTAINING PROTEIN 6;              
4446:  vz1n-A  2.2  9.5   94   447    4   MOLECULE: BAG FAMILY MOLECULAR CHAPERONE REGULATOR 5;                
4447:  l8yu-A  2.2 26.3   93   956    9   MOLECULE: ENDOGENOUS RETROVIRUS GROUP K MEMBER 113 POL PROT          
4448:  ki5n-A  2.2 85.1  147  1400    9   MOLECULE: DYSTROPHIN;                                                
4449:  qd2e-A  2.2  7.7   79  1914    3   MOLECULE: ZINC FINGER PROTEIN RLF;                                   
4450:  m8gz-A  2.2  7.7   70   522    9   MOLECULE: ZINC FINGER PROTEIN 468;                                   
4451:  dcm0-A  2.2 16.2   85   619    6   MOLECULE: CATIONIC AMINO ACID TRANSPORTER 3;                         
4452:  kt1l-A  2.2  9.6   95   795    4   MOLECULE: PRE-MRNA-SPLICING FACTOR ATP-DEPENDENT RNA HELICA          
4453:  epw3-A  2.2 14.6  116   717    5   MOLECULE: CLEAVAGE STIMULATION FACTOR SUBUNIT 3;                     
4454:  unx6-A  2.2 14.2   97   305   10   MOLECULE: RING FINGER PROTEIN 148;                                   
4455:  o9fz-A  2.2 28.8   82  1400    2   MOLECULE: CENTROSOME-ASSOCIATED PROTEIN 350;                         
4456:  xx9b-A  2.2  3.9   48    67    4   MOLECULE: DNA-DIRECTED RNA POLYMERASES I, II, AND III SUBUN          
4457:  gi8r-A  2.2  5.0   65  1400    6   MOLECULE: LAMININ SUBUNIT ALPHA-5;                                   
4458:  z7qm-A  2.2 17.4   66   206   11   MOLECULE: MAX DIMERIZATION PROTEIN 3;                                
4459:  a1ag-A  2.2 16.7  105   423    6   MOLECULE: G PROTEIN-ACTIVATED INWARD RECTIFIER POTASSIUM CH          
4460:  kgl6-A  2.2  4.6   55   277    4   MOLECULE: F-ACTIN-CAPPING PROTEIN SUBUNIT BETA;                      
4461:  hky8-A  2.2  9.6   51  1575    6   MOLECULE: RAS GTPASE-ACTIVATING-LIKE PROTEIN IQGAP2;                 
4462:  i6ed-A  2.2 33.3  104  1258   11   MOLECULE: PHOSPHATIDYLINOSITOL 3,4,5-TRISPHOSPHATE 5-PHOSPH          
4463:  nu4t-A  2.2 22.9  102  1400    5   MOLECULE: POLYCYSTIC KIDNEY DISEASE PROTEIN 1-LIKE 1;                
4464:  ns1z-A  2.2 32.1  107   716   17   MOLECULE: DYNEIN INTERMEDIATE CHAIN CFAP94, AXONEMAL;                
4465:  bp4c-A  2.2 25.4   71  1500    3   MOLECULE: COPPER-TRANSPORTING ATPASE 1;                              
4466:  zh6q-A  2.2 17.6   90   651   10   MOLECULE: RNA-BINDING PROTEIN MEX3D;                                 
4467:  sz9h-A  2.2 24.1   71  1400    8   MOLECULE: DYNEIN HEAVY CHAIN 3, AXONEMAL;                            
4468:  xnb8-A  2.2  9.7   80   968   14   MOLECULE: ALANINE--TRNA LIGASE, CYTOPLASMIC;                         
4469:  ri4a-A  2.2 19.2  106   872   10   MOLECULE: POTASSIUM VOLTAGE-GATED CHANNEL SUBFAMILY KQT MEM          
4470:  qzu9-A  2.2  9.7   56   239   13   MOLECULE: PROTEASOME SUBUNIT BETA TYPE-6;                            
4471:  ii5m-A  2.2 14.5  119   390    5   MOLECULE: ATP-SENSITIVE INWARD RECTIFIER POTASSIUM CHANNEL           
4472:  b5mk-A  2.2 22.3   74  1701    8   MOLECULE: T-LYMPHOMA INVASION AND METASTASIS-INDUCING PROTE          
4473:  ce2a-A  2.2 10.8   86   620    6   MOLECULE: ZINC FINGER PROTEIN 93;                                    
4474:  zs4i-A  2.2 14.6   80   380    5   MOLECULE: GATOR COMPLEX PROTEIN NPRL2;                               
4475:  ybx8-A  2.2 34.1   83   736   10   MOLECULE: POLY(A) POLYMERASE GAMMA;                                  
4476:  tj6q-A  2.2 13.8  112  1871    4   MOLECULE: PROTEIN RRP5 HOMOLOG;                                      
4477:  moq2-A  2.2 25.9   75   526    3   MOLECULE: THYMOCYTE SELECTION-ASSOCIATED HIGH MOBILITY GROU          
4478:  gjv0-A  2.2 19.6   82   222    4   MOLECULE: COLLECTRIN;                                                
4479:  x0sb-A  2.2 21.1   77   190    9   MOLECULE: UNCHARACTERIZED PROTEIN C17ORF107;                         
4480:  e6os-A  2.2 14.9   81   502    9   MOLECULE: WISKOTT-ALDRICH SYNDROME PROTEIN;                          
4481:  g0xe-A  2.2 13.2   78  1400    6   MOLECULE: WD REPEAT- AND FYVE DOMAIN-CONTAINING PROTEIN 4;           
4482:  k1fi-A  2.2 17.5   69  1400    3   MOLECULE: DYNEIN HEAVY CHAIN 6, AXONEMAL;                            
4483:  rqp1-A  2.2 15.5   75  1400    8   MOLECULE: EPIPLAKIN;                                                 
4484:  ik7k-A  2.2 24.2   85   910   11   MOLECULE: MYELIN REGULATORY FACTOR-LIKE PROTEIN;                     
4485:  xr3z-A  2.2 30.0   86  1400    6   MOLECULE: E3 UBIQUITIN-PROTEIN LIGASE RNF213;                        
4486:  r6bn-A  2.2 16.6   88  1400    9   MOLECULE: E3 UBIQUITIN-PROTEIN LIGASE RNF213;                        
4487:  v2mu-A  2.2 22.5   88   890   13   MOLECULE: WOLFRAMIN;                                                 
4488:  nrz7-A  2.2  6.4   83   527    7   MOLECULE: AMINE OXIDASE [FLAVIN-CONTAINING] A;                       
4489:  v9wy-A  2.2 25.2   94   315    7   MOLECULE: ARGININE-FIFTY HOMEOBOX;                                   
4490:  yu2t-A  2.2 17.9  113   202    8   MOLECULE: PUTATIVE UNCHARACTERIZED PROTEIN FLJ45256;                 
4491:  bgc4-A  2.2 39.7  109  1401    7   MOLECULE: CONDENSIN COMPLEX SUBUNIT 1;                               
4492:  io2t-A  2.2  8.6   65   940   14   MOLECULE: SERINE/THREONINE-PROTEIN PHOSPHATASE 1 REGULATORY          
4493:  otp6-A  2.1 28.3   61   186    2   MOLECULE: PROTEIN FAM9B;                                             
4494:  pjb3-A  2.1 20.0   55   219   13   MOLECULE: CELL DEATH ACTIVATOR CIDE-A;                               
4495:  vi1b-A  2.1 10.5   86   478   10   MOLECULE: SOLUTE CARRIER FAMILY 49 MEMBER 4;                         
4496:  p2jx-A  2.1  4.1   49   117   10   MOLECULE: DNA-DIRECTED RNA POLYMERASE II SUBUNIT RPB11-A;            
4497:  j3wo-A  2.1 31.4   73   373   10   MOLECULE: MUSCLEBLIND-LIKE PROTEIN 2;                                
4498:  rml7-A  2.1 21.2   67   326    9   MOLECULE: REGULATION OF NUCLEAR PRE-MRNA DOMAIN-CONTAINING           
4499:  s1ww-A  2.1 20.6  107   766    7   MOLECULE: ATP-BINDING CASSETTE SUB-FAMILY B MEMBER 9;                
4500:  x6oj-A  2.1 16.0   66   198    8   MOLECULE: TATA-BOX-BINDING PROTEIN-ASSOCIATED FACTOR 11-LIK          
4501:  xd3z-A  2.1 27.1   76   172    8   MOLECULE: REGULATOR OF HEMOGLOBINIZATION AND ERYTHROID CELL          
4502:  knk4-A  2.1  8.4   62   316   10   MOLECULE: TRNA METHYLTRANSFERASE 10 HOMOLOG B;                       
4503:  v0kn-A  2.1  9.4   73   971   16   MOLECULE: ZINC FINGER CCCH DOMAIN-CONTAINING PROTEIN 7A;             
4504:  d4qz-A  2.1 23.8  101   586    5   MOLECULE: MAJOR FACILITATOR SUPERFAMILY DOMAIN-CONTAINING P          
4505:  z4ht-A  2.1 29.0   88   514    6   MOLECULE: TRANSMEMBRANE PROTEIN 117;                                 
4506:  ohj3-A  2.1 17.7   81   515   11   MOLECULE: PUTATIVE CYTOCHROME P450 2D7;                              
4507:  pg3w-A  2.1 18.0   66   144    6   MOLECULE: PUTATIVE GOLGIN SUBFAMILY A MEMBER 2B;                     
4508:  r6sn-A  2.1  8.0   71   147    1   MOLECULE: HISTONE H3.X;                                              
4509:  a8ga-A  2.1 12.9   82   880    4   MOLECULE: PHOSPHOINOSITIDE 3-KINASE REGULATORY SUBUNIT 5;            
4510:  py6s-A  2.1 21.3   78   305   13   MOLECULE: TESTIS-EXPRESSED PROTEIN 52;                               
4511:  ibt5-A  2.1 31.6   60   391    8   MOLECULE: TESTIS-EXPRESSED PROTEIN 9;                                
4512:  y1vo-A  2.1 24.7   69   605    4   MOLECULE: PROTEIN SPINDLY;                                           
4513:  usi6-A  2.1 33.7   83   205    5   MOLECULE: DR1-ASSOCIATED COREPRESSOR;                                
4514:  im4f-A  2.1 25.7  102   793    8   MOLECULE: CALDESMON;                                                 
4515:  yk3i-A  2.1 30.6   83   941    6   MOLECULE: COILED-COIL DOMAIN-CONTAINING PROTEIN 39;                  
4516:  gkh2-A  2.1  4.5   58   253    7   MOLECULE: CD151 ANTIGEN;                                             
4517:  sp1n-A  2.1 14.2   68   479    7   MOLECULE: B-CELL CLL/LYMPHOMA 6 MEMBER B PROTEIN;                    
4518:  abl2-A  2.1 20.7   58  2177    3   MOLECULE: MEDIATOR OF RNA POLYMERASE II TRANSCRIPTION SUBUN          
4519:  zf7l-A  2.1 13.9   64   429   11   MOLECULE: 28S RRNA (CYTOSINE-C(5))-METHYLTRANSFERASE;                
4520:  mvl5-A  2.1 21.7   76   756    5   MOLECULE: RAB11 FAMILY-INTERACTING PROTEIN 3;                        
4521:  s3wk-A  2.1 22.6   65   244    5   MOLECULE: INO80 COMPLEX SUBUNIT E;                                   
4522:  wjg6-A  2.1 18.7   71   432   11   MOLECULE: PACHYTENE CHECKPOINT PROTEIN 2 HOMOLOG;                    
4523:  o4jm-A  2.1 17.5   83   346    8   MOLECULE: RETINAL HOMEOBOX PROTEIN RX;                               
4524:  hz6m-A  2.1  9.3   74   385    5   MOLECULE: NUCLEAR RECEPTOR SUBFAMILY 2 GROUP E MEMBER 1;             
4525:  uim8-A  2.1 26.9  107  1400   10   MOLECULE: RYANODINE RECEPTOR 1;                                      
4526:  i9vt-A  2.1  9.4   70   193   16   MOLECULE: BCL-2-LIKE PROTEIN 2;                                      
4527:  a8uc-A  2.1 19.6   69   311   10   MOLECULE: FORKHEAD BOX PROTEIN R2;                                   
4528:  hpg8-A  2.1 29.2   91   811    7   MOLECULE: ZINC FINGER PROTEIN 839;                                   
4529:  b0rn-A  2.1 24.6   78   290    4   MOLECULE: PIH1 DOMAIN-CONTAINING PROTEIN 1;                          
4530:  xj0d-A  2.1 11.7   78   193    8   MOLECULE: UNCHARACTERIZED PROTEIN C2ORF80;                           
4531:  aqp3-A  2.1  7.4   65  1400    6   MOLECULE: SACSIN;                                                    
4532:  nao6-A  2.1 25.0   85  1400    7   MOLECULE: ZINC FINGER HOMEOBOX PROTEIN 4;                            
4533:  j1mt-A  2.1 12.5   66   781    8   MOLECULE: PYRIN;                                                     
4534:  u7si-A  2.1 18.0   80   574    9   MOLECULE: FORKHEAD BOX PROTEIN J2;                                   
4535:  pns2-A  2.1 19.9   83   700    4   MOLECULE: CALPAIN-2 CATALYTIC SUBUNIT;                               
4536:  jz3x-A  2.1 21.9   83   417    6   MOLECULE: ZINC FINGER PROTEIN 114;                                   
4537:  v3eq-A  2.1 20.6   92   474    5   MOLECULE: E3 UBIQUITIN-PROTEIN LIGASE CBL-C;                         
4538:  keh2-A  2.1  3.7   66   555    6   MOLECULE: INOSITOL 1,4,5-TRIPHOSPHATE RECEPTOR ASSOCIATED 2          
4539:  bp0n-A  2.1 11.0   66   248    8   MOLECULE: PROTEASOME SUBUNIT ALPHA TYPE-7;                           
4540:  x7sf-A  2.1 11.3   76   131   11   MOLECULE: CHROMATIN ACCESSIBILITY COMPLEX PROTEIN 1;                 
4541:  h7ke-A  2.1 21.0   40    59   10   MOLECULE: UNCHARACTERIZED PROTEIN;                                   
4542:  z8jw-A  2.1  9.0   95  2034    8   MOLECULE: PECANEX-LIKE PROTEIN 3;                                    
4543:  uc9z-A  2.1 33.1   77   496    3   MOLECULE: ANGIOPOIETIN-2;                                            
4544:  ycv8-A  2.1  7.5   72  1038    7   MOLECULE: ACTIVATED CDC42 KINASE 1;                                  
4545:  qao9-A  2.1 19.3   73   911    8   MOLECULE: INNER NUCLEAR MEMBRANE PROTEIN MAN1;                       
4546:  ur1e-A  2.1 15.7   76   671    4   MOLECULE: HUNTINGTIN-ASSOCIATED PROTEIN 1;                           
4547:  g0qu-A  2.1  6.6   78   665    9   MOLECULE: TETRATRICOPEPTIDE REPEAT PROTEIN 30B;                      
4548:  fmf2-A  2.1 29.5   80   684    9   MOLECULE: BETA-TAXILIN;                                              
4549:  qjs6-A  2.1 24.1  101   967   14   MOLECULE: ZINC FINGER PROTEIN WITH KRAB AND SCAN DOMAINS 2;          
4550:  src0-A  2.1 17.0   65   198    5   MOLECULE: HCG1809904;                                                
4551:  lpv9-A  2.1  8.9   86   350    9   MOLECULE: GUANINE NUCLEOTIDE-BINDING PROTEIN G(T) SUBUNIT A          
4552:  o3qz-A  2.1 19.7   82   403    9   MOLECULE: POST-GPI ATTACHMENT TO PROTEINS FACTOR 4;                  
4553:  jy1r-A  2.1 13.7   52    95    6   MOLECULE: SMALL MEMBRANE A-KINASE ANCHOR PROTEIN;                    
4554:  fbq6-A  2.1 12.4   80   500    8   MOLECULE: PROSTACYCLIN SYNTHASE;                                     
4555:  ivv4-A  2.1 26.8   95   772   11   MOLECULE: SERINE/THREONINE-PROTEIN KINASE TOUSLED-LIKE 2;            
4556:  urn0-A  2.1 13.1   61   197    2   MOLECULE: PROTEIN HIKESHI;                                           
4557:  lm9n-A  2.1 18.4   96   433    7   MOLECULE: G2/MITOTIC-SPECIFIC CYCLIN-B1;                             
4558:  b0gm-A  2.1 15.0   90   487   12   MOLECULE: SODIUM-COUPLED NEUTRAL AMINO ACID TRANSPORTER 1;           
4559:  ac5t-A  2.1 18.3   59    88    8   MOLECULE: PUTATIVE CANCER SUSCEPTIBILITY GENE HEPN1 PROTEIN          
4560:  iz6y-A  2.1 15.2   67   130    7   MOLECULE: HISTONE H2A TYPE 2-B;                                      
4561:  e4do-A  2.1 20.4   90   421    8   MOLECULE: FORKHEAD BOX PROTEIN J1;                                   
4562:  t1km-A  2.1 13.4   76  1618    3   MOLECULE: KATANIN-INTERACTING PROTEIN;                               
4563:  ldl9-A  2.1 23.2   67   361    6   MOLECULE: SINGLE-STRANDED DNA-BINDING PROTEIN 2;                     
4564:  gm1h-A  2.1 15.6   93  1400    5   MOLECULE: DYNEIN HEAVY CHAIN 8, AXONEMAL;                            
4565:  dj4q-A  2.1  9.1   65   248   14   MOLECULE: CHROMATIN TARGET OF PRMT1 PROTEIN;                         
4566:  se4j-A  2.1 30.2  112  1213    6   MOLECULE: FILAMIN-A-INTERACTING PROTEIN 1;                           
4567:  eu7b-A  2.1 16.3  100  1400    4   MOLECULE: PROBABLE E3 UBIQUITIN-PROTEIN LIGASE HECTD4;               
4568:  i7ux-A  2.1 28.6   82   891   10   MOLECULE: SCHLAFEN FAMILY MEMBER 5;                                  
4569:  z0ts-A  2.1 16.8   92   566    5   MOLECULE: TRANSMEMBRANE PROTEIN 151B;                                
4570:  e4hd-A  2.1 20.9   65   202    8   MOLECULE: BIOGENESIS OF LYSOSOME-RELATED ORGANELLES COMPLEX          
4571:  f1fw-A  2.1 18.3   49   159    8   MOLECULE: TESTIS-SPECIFIC XK-RELATED PROTEIN, Y-LINKED;              
4572:  ivu5-A  2.1 15.9   58   578   10   MOLECULE: HYALURONAN SYNTHASE 1;                                     
4573:  y7cx-A  2.1 16.2   92   310    4   MOLECULE: TRANSCRIPTION INITIATION FACTOR TFIID SUBUNIT 8;           
4574:  s6lf-A  2.1 26.9   91   687   11   MOLECULE: POZ-, AT HOOK-, AND ZINC FINGER-CONTAINING PROTEI          
4575:  zg3c-A  2.1 22.4   97  1032   10   MOLECULE: LEUCINE-RICH REPEAT AND COILED-COIL DOMAIN-CONTAI          
4576:  t6qp-A  2.1 35.5   66   536   17   MOLECULE: GOLGIN SUBFAMILY A MEMBER 6-LIKE PROTEIN 10;               
4577:  krp5-A  2.1  3.3   56   292    9   MOLECULE: ZINC FINGERS AND HOMEOBOXES PROTEIN 1, ISOFORM 2;          
4578:  r9kk-A  2.1 17.2   70  1893   11   MOLECULE: CDK5 REGULATORY SUBUNIT-ASSOCIATED PROTEIN 2;              
4579:  ar3q-A  2.1 24.6   82   176    7   MOLECULE: PROTEIN ATP6V1FNB;                                         
4580:  tp1k-A  2.1 19.4   85   607    6   MOLECULE: GUANINE NUCLEOTIDE-BINDING PROTEIN-LIKE 1;                 
4581:  poo7-A  2.1 37.1   81   766    9   MOLECULE: SERINE/THREONINE-PROTEIN KINASE B-RAF;                     
4582:  ang2-A  2.1 13.2   75   505    7   MOLECULE: FORKHEAD BOX PROTEIN O4;                                   
4583:  ttu8-A  2.1 12.0   59   307    7   MOLECULE: PUTATIVE SERPIN A13;                                       
4584:  vv0n-A  2.1  8.1   75   261   11   MOLECULE: PROTEASOME SUBUNIT ALPHA TYPE-4;                           
4585:  urn3-A  2.1 19.4   99   425    4   MOLECULE: TERMINAL NUCLEOTIDYLTRANSFERASE 5B;                        
4586:  qr7a-A  2.1 28.1  126  1400   10   MOLECULE: FIBROUS SHEATH-INTERACTING PROTEIN 2;                      
4587:  r3ft-A  2.1 15.8   76   322    1   MOLECULE: SIDEROFLEXIN-1;                                            
4588:  d9wj-A  2.1 18.4   95   268    6   MOLECULE: HOLOCYTOCHROME C-TYPE SYNTHASE;                            
4589:  u0ns-A  2.1 30.9   71   234   10   MOLECULE: COILED-COIL DOMAIN-CONTAINING PROTEIN 194;                 
4590:  m4nb-A  2.1 21.2   56   953   11   MOLECULE: COILED-COIL DOMAIN-CONTAINING PROTEIN 14;                  
4591:  y4oe-A  2.1 12.1   73   521    8   MOLECULE: VANG-LIKE PROTEIN 2;                                       
4592:  w4xi-A  2.1 30.9  112  1001    6   MOLECULE: E3 UBIQUITIN-PROTEIN LIGASE BRE1B;                         
4593:  m5gw-A  2.1 20.2   74   267    9   MOLECULE: APOLIPOPROTEIN A-I;                                        
4594:  g9nv-A  2.1  9.6   81   482    2   MOLECULE: ISLET CELL AUTOANTIGEN 1-LIKE PROTEIN;                     
4595:  jrd4-A  2.1  8.6   51    72    8   MOLECULE: GUANINE NUCLEOTIDE-BINDING PROTEIN G(I)/G(S)/G(O)          
4596:  f3vw-A  2.1 24.0   94  1400    6   MOLECULE: TESTIS-EXPRESSED PROTEIN 15;                               
4597:  v5gl-A  2.1 12.7   74   208    5   MOLECULE: FAS-ASSOCIATED DEATH DOMAIN PROTEIN;                       
4598:  ww1i-A  2.1  3.9   42    58   12   MOLECULE: ATP SYNTHASE MEMBRANE SUBUNIT K, MITOCHONDRIAL;            
4599:  r2bt-A  2.1  5.0   64   135    2   MOLECULE: HISTONE H3.3C;                                             
4600:  qco3-A  2.1  3.2   53    98   11   MOLECULE: PROTEIN S100-A13;                                          
4601:  tzm5-A  2.1 25.8   78   495    6   MOLECULE: REST COREPRESSOR 3;                                        
4602:  qdh3-A  2.1  7.8   59   135    8   MOLECULE: PROSTATE AND BREAST CANCER OVEREXPRESSED GENE 1 P          
4603:  ktd2-A  2.1 11.8   99   351    6   MOLECULE: PROTEIN WNT-8A;                                            
4604:  pu2r-A  2.1  4.7   60   783    7   MOLECULE: CYCLIN-DEPENDENT KINASE 11A;                               
4605:  crb7-A  2.1 19.6   74   204   12   MOLECULE: PARTNER OF Y14 AND MAGO;                                   
4606:  c0ke-A  2.1  2.9   47    89    6   MOLECULE: DYNEIN LIGHT CHAIN 2, CYTOPLASMIC;                         
4607:  kj9b-A  2.1 12.1   86   445    7   MOLECULE: INWARD RECTIFIER POTASSIUM CHANNEL 4;                      
4608:  lh7y-A  2.1 16.0  103   919   11   MOLECULE: GLUTAMATE RECEPTOR IONOTROPIC, KAINATE 3;                  
4609:  k2bk-A  2.1 18.5   80  1493    4   MOLECULE: DNA EXCISION REPAIR PROTEIN ERCC-6;                        
4610:  lw9s-A  2.1 19.5   75  1400    5   MOLECULE: UTROPHIN;                                                  
4611:  q7ud-A  2.1  2.5   38   129    3   MOLECULE: PROTEIN LLP HOMOLOG;                                       
4612:  olg8-A  2.1 27.4   91   609    5   MOLECULE: PROBABLE G-PROTEIN COUPLED RECEPTOR 153;                   
4613:  kmi5-A  2.1 12.3   62   584    3   MOLECULE: NAD-DEPENDENT MALIC ENZYME, MITOCHONDRIAL;                 
4614:  m0fs-A  2.1 17.2   92   490    8   MOLECULE: CYTOCHROME P450 2C18;                                      
4615:  sqt4-A  2.1 26.2   70   152   10   MOLECULE: PROTEIN FAM182B;                                           
4616:  n0ke-A  2.1 11.4   62   152   10   MOLECULE: PROTEIN ATONAL HOMOLOG 7;                                  
4617:  cl8v-A  2.1 17.4  116   907    9   MOLECULE: POLYPHOSPHOINOSITIDE PHOSPHATASE;                          
4618:  nk2l-A  2.1 15.7   52   227   12   MOLECULE: YEATS DOMAIN-CONTAINING PROTEIN 4;                         
4619:  vzs2-A  2.1  9.9   87   314    3   MOLECULE: MELANOMA-ASSOCIATED ANTIGEN 6;                             
4620:  lib7-A  2.1 22.4  108   735    6   MOLECULE: DYNEIN REGULATORY COMPLEX SUBUNIT 6;                       
4621:  scz5-A  2.1 15.1   54   226    7   MOLECULE: TRANSMEMBRANE GAMMA-CARBOXYGLUTAMIC ACID PROTEIN           
4622:  dp4m-A  2.1  9.2   99  1462   13   MOLECULE: FYVE, RHOGEF AND PH DOMAIN-CONTAINING PROTEIN 5;           
4623:  uz3w-A  2.1  6.6   41    61   17   MOLECULE: LENS EPITHELIAL CELL PROTEIN LEP503;                       
4624:  fw2t-A  2.1 28.2   74   185    7   MOLECULE: UNCHARACTERIZED PROTEIN;                                   
4625:  lr2g-A  2.1 39.2  106   695    6   MOLECULE: AMPHIPHYSIN;                                               
4626:  z2yj-A  2.1  3.4   73   435   15   MOLECULE: ORIGIN RECOGNITION COMPLEX SUBUNIT 5;                      
4627:  agf6-A  2.1  5.1   67   136    3   MOLECULE: HISTONE HIST2H3PS2;                                        
4628:  oq8i-A  2.1 24.8   82   354    7   MOLECULE: MUSCLEBLIND-LIKE PROTEIN 3;                                
4629:  il0t-A  2.1  8.8   84   473    6   MOLECULE: SERINE INCORPORATOR 3;                                     
4630:  i1tw-A  2.1 14.5   69   257   12   MOLECULE: NUCLEAR RECEPTOR SUBFAMILY 0 GROUP B MEMBER 2;             
4631:  t3ht-A  2.1 20.4   59  1400   12   MOLECULE: PLECTIN;                                                   
4632:  biq1-A  2.1 28.0   79   240   16   MOLECULE: TRANSCRIPTION FACTOR SOX-14;                               
4633:  tq9c-A  2.1 19.3   67   198    6   MOLECULE: TATA-BOX-BINDING PROTEIN-ASSOCIATED FACTOR 11-LIK          
4634:  z1gw-A  2.1 15.4   79   345    8   MOLECULE: ANNEXIN A9;                                                
4635:  da0g-A  2.1 16.5   61   160    3   MOLECULE: M-PHASE PHOSPHOPROTEIN 6;                                  
4636:  wkr3-A  2.1 15.0   83   569    6   MOLECULE: GLUTATHIONE HYDROLASE 1 PROENZYME;                         
4637:  cl2v-A  2.1 23.4   93   364   10   MOLECULE: GDP-FUCOSE TRANSPORTER 1;                                  
4638:  d6po-A  2.1 17.4  113   524   10   MOLECULE: CYTOCHROME P450 4F12;                                      
4639:  y4bo-A  2.1 16.3   93   560    5   MOLECULE: LEIOMODIN-3;                                               
4640:  ob1c-A  2.1  8.7  121   334    5   MOLECULE: ELMO DOMAIN-CONTAINING PROTEIN 1;                          
4641:  rr7s-A  2.1 20.7  103  1157    9   MOLECULE: PROBABLE ATP-DEPENDENT RNA HELICASE DHX37;                 
4642:  xdp0-A  2.1 12.3   83   449   12   MOLECULE: UNC93-LIKE PROTEIN MFSD11;                                 
4643:  rd6l-A  2.1 14.4   68   445    9   MOLECULE: HISTAMINE H3 RECEPTOR;                                     
4644:  gyk1-A  2.1 13.8   47    99   13   MOLECULE: KUNITZ-TYPE PROTEASE INHIBITOR 4;                          
4645:  pih4-A  2.1 10.7   60   112   12   MOLECULE: PROTEIN FAM32A;                                            
4646:  ofk5-A  2.1 24.2   83   716    6   MOLECULE: PUTATIVE ZINC FINGER PROTEIN 840;                          
4647:  qhz6-A  2.1 26.3  102   530    8   MOLECULE: FSD1-LIKE PROTEIN;                                         
4648:  h8ly-A  2.1 17.3   96  1265    8   MOLECULE: METHIONINE SYNTHASE;                                       
4649:  m4nk-A  2.1 16.2   66   209   12   MOLECULE: MAX DIMERIZATION PROTEIN 4;                                
4650:  zb1d-A  2.1 18.6   58   449    7   MOLECULE: ZINC FINGER AND BTB DOMAIN-CONTAINING PROTEIN 14;          
4651:  zfh3-A  2.1 21.5   64   230    6   MOLECULE: TRIGGERING RECEPTOR EXPRESSED ON MYELOID CELLS 2;          
4652:  tza3-A  2.1 11.1   63   152    5   MOLECULE: PROTEIN C19ORF12;                                          
4653:  ck3k-A  2.1 17.1   92  1400    7   MOLECULE: GOLGIN SUBFAMILY B MEMBER 1;                               
4654:  rl1n-A  2.1  9.3   93  1400   14   MOLECULE: SPECTRIN BETA CHAIN, NON-ERYTHROCYTIC 5;                   
4655:  g4sa-A  2.1 13.0   77   290   10   MOLECULE: TRANSLIN-ASSOCIATED PROTEIN X;                             
4656:  ndc0-A  2.1  5.7   99  1007   14   MOLECULE: GLUTAMATE RECEPTOR IONOTROPIC, DELTA-2;                    
4657:  i0kc-A  2.1 16.9   95   669   11   MOLECULE: TRANSLATION FACTOR GUF1, MITOCHONDRIAL;                    
4658:  dg5o-A  2.1 23.2  105  1400   10   MOLECULE: FIBROUS SHEATH-INTERACTING PROTEIN 2;                      
4659:  bq5d-A  2.1 19.8   71   220    7   MOLECULE: PUTATIVE GED DOMAIN-CONTAINING PROTEIN DNM1P46;            
4660:  art4-A  2.1  6.7   50    83    6   MOLECULE: SECRETOGLOBIN FAMILY 1D MEMBER 4;                          
4661:  ut5b-A  2.1 15.1   97  1015    6   MOLECULE: RECEPTOR-TYPE TYROSINE-PROTEIN PHOSPHATASE N2;             
4662:  lfw6-A  2.1 19.3   89   462   15   MOLECULE: MICROSPHERULE PROTEIN 1;                                   
4663:  pqf1-A  2.1 21.2   82   285    7   MOLECULE: G PATCH DOMAIN-CONTAINING PROTEIN 11;                      
4664:  e3ma-A  2.1 15.4   63  1400    8   MOLECULE: WD REPEAT- AND FYVE DOMAIN-CONTAINING PROTEIN 4;           
4665:  mz2t-A  2.1  4.6   73   398    5   MOLECULE: G2/MITOTIC-SPECIFIC CYCLIN-B2;                             
4666:  ijq5-A  2.1  8.1   82   533    6   MOLECULE: PROTEIN MONO-ADP-RIBOSYLTRANSFERASE PARP3;                 
4667:  o3ei-A  2.1 24.0  120   522   10   MOLECULE: PERILIPIN-1;                                               
4668:  pu5l-A  2.1 34.5   90   810    6   MOLECULE: VOLUME-REGULATED ANION CHANNEL SUBUNIT LRRC8A;             
4669:  kv6q-A  2.1 58.1  162  1400    4   MOLECULE: UTROPHIN;                                                  
4670:  pfl2-A  2.1 26.3   78  2226   14   MOLECULE: ROTATIN;                                                   
4671:  djp4-A  2.1 28.1   82  1488   11   MOLECULE: TREACLE PROTEIN;                                           
4672:  ve1a-A  2.1 30.6  101   633    6   MOLECULE: NEUROBLASTOMA BREAKPOINT FAMILY MEMBER 3;                  
4673:  ncn9-A  2.1 15.8   84  1226    8   MOLECULE: CYTOSOLIC CARBOXYPEPTIDASE 1;                              
4674:  g9qt-A  2.1 49.4  118  1703    6   MOLECULE: PROTEIN UNC-13 HOMOLOG A;                                  
4675:  kbk2-A  2.1  7.0   90   422   10   MOLECULE: UNCHARACTERIZED PROTEIN C19ORF47;                          
4676:  krr1-A  2.1 15.3   76   644    5   MOLECULE: PROTEIN ECDYSONELESS HOMOLOG;                              
4677:  cwy8-A  2.1 12.8   90   605    7   MOLECULE: CONDENSIN-2 COMPLEX SUBUNIT H2;                            
4678:  rbl2-A  2.1 19.7   84   915    7   MOLECULE: METABOTROPIC GLUTAMATE RECEPTOR 7;                         
4679:  sco8-A  2.1 17.0   87  1108    2   MOLECULE: UNCONVENTIONAL MYOSIN-IE;                                  
4680:  f6sh-A  2.1 19.6  100  1017    5   MOLECULE: ADHESION G-PROTEIN COUPLED RECEPTOR G2;                    
4681:  wh1t-A  2.1 13.9   96  1400    4   MOLECULE: ABNORMAL SPINDLE-LIKE MICROCEPHALY-ASSOCIATED PRO          
4682:  q4fi-A  2.1 14.3   66   515    3   MOLECULE: CYTOPLASMIC TRNA 2-THIOLATION PROTEIN 2;                   
4683:  jod9-A  2.1 15.4   85   315    5   MOLECULE: CALCIUM HOMEOSTASIS MODULATOR PROTEIN 6;                   
4684:  e2pj-A  2.1 17.5  106   177    5   MOLECULE: CENTROMERE PROTEIN R;                                      
4685:  wdm5-A  2.1 28.8   90   691    7   MOLECULE: PROTEIN 4.2;                                               
4686:  wim1-A  2.1 15.5   61   467    3   MOLECULE: TRNA DIMETHYLALLYLTRANSFERASE;                             
4687:  vy5x-A  2.1 12.3   75    94    9   MOLECULE: PUTATIVE FXYD DOMAIN-CONTAINING ION TRANSPORT REG          
4688:  aed7-A  2.1  7.8   66   276    8   MOLECULE: PROTEASOME SUBUNIT BETA TYPE-8;                            
4689:  l3ap-A  2.1  8.1   82   583    7   MOLECULE: POLY [ADP-RIBOSE] POLYMERASE 2;                            
4690:  gy1p-A  2.1 22.9  106   447   11   MOLECULE: F-BOX ONLY PROTEIN 5;                                      
4691:  wv1r-A  2.1 22.1   75  2506    7   MOLECULE: ZINC FINGER PROTEIN 462;                                   
4692:  wt9b-A  2.1 32.7   98   572    5   MOLECULE: TERMINAL NUCLEOTIDYLTRANSFERASE 4B;                        
4693:  iq0h-A  2.1 20.6   99   529    7   MOLECULE: UDP-GLUCURONOSYLTRANSFERASE 2B11;                          
4694:  cf5y-A  2.1 17.0  120   374    9   MOLECULE: GPN-LOOP GTPASE 1;                                         
4695:  paz5-A  2.1 18.2   82   523    5   MOLECULE: SOLUTE CARRIER FAMILY 35 MEMBER F5;                        
4696:  olv9-A  2.1 26.8   87   634    8   MOLECULE: LAMIN TAIL DOMAIN-CONTAINING PROTEIN 2;                    
4697:  lx1v-A  2.1 15.3   91   939    9   MOLECULE: ZINC FINGER RNA-BINDING PROTEIN 2;                         
4698:  b0tx-A  2.1 14.3   73   151    5   MOLECULE: SPERM SURFACE PROTEIN SP17;                                
4699:  v7jh-A  2.1 25.7   77   347   10   MOLECULE: PROBABLE E3 UBIQUITIN-PROTEIN LIGASE DTX3;                 
4700:  mu3g-A  2.1  9.8   75   197    4   MOLECULE: EF-HAND CALCIUM-BINDING DOMAIN-CONTAINING PROTEIN          
4701:  q8mv-A  2.1 24.1   69   593    7   MOLECULE: TYROSINE-PROTEIN PHOSPHATASE NON-RECEPTOR TYPE 11          
4702:  zw2a-A  2.1 17.2   94   699   12   MOLECULE: GLUTAMINE--FRUCTOSE-6-PHOSPHATE AMINOTRANSFERASE           
4703:  jwb4-A  2.1 17.2   81   410    7   MOLECULE: SOLUTE CARRIER FAMILY 35 MEMBER E1;                        
4704:  c4kn-A  2.1 14.4   89   276    2   MOLECULE: NATURAL CYTOTOXICITY TRIGGERING RECEPTOR 2;                
4705:  sms8-A  2.1 12.6   88   351    5   MOLECULE: N-TERMINAL EF-HAND CALCIUM-BINDING PROTEIN 1;              
4706:  eh4i-A  2.1 45.1  154   859    6   MOLECULE: MITOGEN-ACTIVATED PROTEIN KINASE KINASE KINASE 12          
4707:  wmb3-A  2.1 18.2  104  1231    9   MOLECULE: COHESIN SUBUNIT SA-2;                                      
4708:  nta0-A  2.1 11.2  103   647    9   MOLECULE: FRIZZLED-1;                                                
4709:  jvn9-A  2.1 12.7   93  1400    9   MOLECULE: DYNEIN HEAVY CHAIN 10, AXONEMAL;                           
4710:  let4-A  2.1 11.2  105  1400    9   MOLECULE: DYNEIN HEAVY CHAIN 9, AXONEMAL;                            
4711:  f3ei-A  2.1 19.6   88   521    9   MOLECULE: D-2-HYDROXYGLUTARATE DEHYDROGENASE, MITOCHONDRIAL          
4712:  g2cl-A  2.1 17.2   90  1516    9   MOLECULE: UDP-GLUCOSE:GLYCOPROTEIN GLUCOSYLTRANSFERASE 2;            
4713:  xhp4-A  2.1 15.2   82   580    9   MOLECULE: NEGATIVE ELONGATION FACTOR B;                              
4714:  qqg6-A  2.1 17.9   84   104    8   MOLECULE: SOSS COMPLEX SUBUNIT C;                                    
4715:  rh5s-A  2.1 32.0   64   172    6   MOLECULE: PUTATIVE DRESDEN PROSTATE CARCINOMA PROTEIN 2;             
4716:  vy1i-A  2.1 52.3  183  1400    9   MOLECULE: DYSTROPHIN;                                                
4717:  z4vx-A  2.1 19.6  108   239    7   MOLECULE: IZUMO SPERM-EGG FUSION PROTEIN 3;                          
4718:  qv9u-A  2.1 10.5  112   523    6   MOLECULE: NUCLEAR RECEPTOR ROR-ALPHA;                                
4719:  fq0j-A  2.1 15.9   85   450    2   MOLECULE: REPULSIVE GUIDANCE MOLECULE A;                             
4720:  pa0f-A  2.1 32.3  118   764    7   MOLECULE: NUCLEOLAR TRANSCRIPTION FACTOR 1;                          
4721:  kr9g-A  2.1 28.0   95   691    8   MOLECULE: ZINC FINGER PROTEIN 770;                                   
4722:  js1g-A  2.1 19.2   75   178    7   MOLECULE: CAVEOLIN-1;                                                
4723:  kh3v-A  2.1 19.2   94  1114    4   MOLECULE: PROBABLE GUANINE NUCLEOTIDE EXCHANGE FACTOR MCF2L          
4724:  xy4k-A  2.1 20.1   92   535    8   MOLECULE: EH DOMAIN-CONTAINING PROTEIN 3;                            
4725:  gp0h-A  2.1 19.3   87  1400    1   MOLECULE: FIBROCYSTIN-L;                                             
4726:  k2qp-A  2.1 14.2   87  1159   10   MOLECULE: VPS10 DOMAIN-CONTAINING RECEPTOR SORCS2;                   
4727:  p7xz-A  2.1 11.9   76   752    8   MOLECULE: DOUBLE ZINC RIBBON AND ANKYRIN REPEAT-CONTAINING           
4728:  bgp8-A  2.1 28.1  123  2339    9   MOLECULE: VOLTAGE-DEPENDENT N-TYPE CALCIUM CHANNEL SUBUNIT           
4729:  j6wo-A  2.1 22.4  102  1164    4   MOLECULE: PHOSPHOLIPID-TRANSPORTING ATPASE IA;                       
4730:  tl0p-A  2.1 22.2   98  1548    8   MOLECULE: DUAL OXIDASE 2;                                            
4731:  z4sa-A  2.1 13.3   94   387   10   MOLECULE: PROBABLE E3 UBIQUITIN-PROTEIN LIGASE TRIML2;               
4732:  di6f-A  2.1 16.8   84   505    7   MOLECULE: RNA-SPLICING LIGASE RTCB HOMOLOG;                          
4733:  a8pk-A  2.1 28.7  105  1400    6   MOLECULE: DYNEIN HEAVY CHAIN 9, AXONEMAL;                            
4734:  idc9-A  2.1 18.8   65   340    6   MOLECULE: CITRAMALYL-COA LYASE, MITOCHONDRIAL;                       
4735:  cs7b-A  2.1  8.6   84  1400    6   MOLECULE: E3 UBIQUITIN-PROTEIN LIGASE UBR4;                          
4736:  od7g-A  2.1  8.6   78   297    9   MOLECULE: ER MEMBRANE PROTEIN COMPLEX SUBUNIT 2;                     
4737:  c2xh-A  2.1 21.4  108   939    8   MOLECULE: MORC FAMILY CW-TYPE ZINC FINGER PROTEIN 3;                 
4738:  wfe0-A  2.1 12.1   75   339   16   MOLECULE: METHYLGLUTACONYL-COA HYDRATASE, MITOCHONDRIAL;             
4739:  u0oc-A  2.1 14.0   79  1097   13   MOLECULE: IMPORTIN-5;                                                
4740:  as1b-A  2.1 17.8  103   699    5   MOLECULE: TBC1 DOMAIN FAMILY MEMBER 23;                              
4741:  sg0l-A  2.1 23.1   81   503   14   MOLECULE: AROMATASE;                                                 
4742:  da1p-A  2.1 20.5   78   555    3   MOLECULE: GLYPICAN-6;                                                
4743:  r2kd-A  2.1 14.9   77   309    8   MOLECULE: TASTE RECEPTOR TYPE 2 MEMBER 20;                           
4744:  i5yg-A  2.1  9.4   80   535    6   MOLECULE: METHYLMALONATE-SEMIALDEHYDE DEHYDROGENASE [ACYLAT          
4745:  ud3m-A  2.1 19.0   74   332    7   MOLECULE: PUTATIVE UNCHARACTERIZED PROTEIN CXORF58;                  
4746:  mx3m-A  2.1 17.8   90   326    8   MOLECULE: ALX HOMEOBOX PROTEIN 1;                                    
4747:  d3nu-A  2.1 12.2   81   514   17   MOLECULE: LEUCINE-RICH REPEAT-CONTAINING PROTEIN 14B;                
4748:  x8us-A  2.1 10.1  105   686   10   MOLECULE: XK-RELATED PROTEIN 5;                                      
4749:  rf6p-A  2.1 14.1   78  1187    9   MOLECULE: TYROSINE-PROTEIN PHOSPHATASE NON-RECEPTOR TYPE 14          
4750:  n9zp-A  2.1 10.3   84   819    4   MOLECULE: AMINOPEPTIDASE O;                                          
4751:  cj6j-A  2.1 15.4   68   248    1   MOLECULE: CYCLIN-Q;                                                  
4752:  sq4t-A  2.1 24.5   71   369    7   MOLECULE: ZINC TRANSPORTER 8;                                        
4753:  n9gv-A  2.1 16.2   79   385    8   MOLECULE: SWI/SNF-RELATED MATRIX-ASSOCIATED ACTIN-DEPENDENT          
4754:  d8dq-A  2.1 16.3   61  1128    7   MOLECULE: NCK-ASSOCIATED PROTEIN 1;                                  
4755:  k7gj-A  2.1 15.0   79  1400    8   MOLECULE: SACSIN;                                                    
4756:  qpq8-A  2.1  5.3   82   339    6   MOLECULE: METALLOREDUCTASE STEAP1;                                   
4757:  uz5g-A  2.1 19.5   71  1400   11   MOLECULE: DYNEIN HEAVY CHAIN 7, AXONEMAL;                            
4758:  cci6-A  2.1  4.9   54    99    4   MOLECULE: PROTEIN S100-Z;                                            
4759:  ch5e-A  2.1 10.3   82   791    9   MOLECULE: INTERLEUKIN-17 RECEPTOR C;                                 
4760:  rb5t-A  2.1 17.7   98   765    5   MOLECULE: TRANSIENT RECEPTOR POTENTIAL CATION CHANNEL SUBFA          
4761:  kyk8-A  2.1 14.1   66   146    6   MOLECULE: MEDIATOR OF RNA POLYMERASE II TRANSCRIPTION SUBUN          
4762:  qjo9-A  2.1 16.2  103   379    6   MOLECULE: ATP-SENSITIVE INWARD RECTIFIER POTASSIUM CHANNEL           
4763:  u0od-A  2.1 19.7   76   173    8   MOLECULE: STERILE ALPHA MOTIF DOMAIN-CONTAINING PROTEIN 5;           
4764:  p6jv-A  2.1 22.4   65  1400   15   MOLECULE: TITIN;                                                     
4765:  a3pj-A  2.1 12.8   92  1400   10   MOLECULE: UNCONVENTIONAL MYOSIN-XV;                                  
4766:  cw9l-A  2.1 32.3  110  1127    5   MOLECULE: TESTIS-EXPRESSED PROTEIN 2;                                
4767:  v2lj-A  2.1 21.9   86   413    6   MOLECULE: RNA-BINDING PROTEIN 41;                                    
4768:  hon2-A  2.1 23.3   95   840    5   MOLECULE: V-TYPE PROTON ATPASE 116 KDA SUBUNIT A ISOFORM 4;          
4769:  g2uf-A  2.1  4.8   64   370   11   MOLECULE: STAR-RELATED LIPID TRANSFER PROTEIN 7, MITOCHONDR          
4770:  fy0m-A  2.1 23.2  111  1299    5   MOLECULE: GRB10-INTERACTING GYF PROTEIN 2;                           
4771:  eir6-A  2.1 29.3   90   752    3   MOLECULE: COILED-COIL DOMAIN-CONTAINING PROTEIN 157;                 
4772:  tek2-A  2.1 16.1   84   803   13   MOLECULE: RAS GTPASE-ACTIVATING PROTEIN 4;                           
4773:  zdg3-A  2.1 13.6   64   297   14   MOLECULE: TRANSLATIONAL ACTIVATOR OF CYTOCHROME C OXIDASE 1          
4774:  pls0-A  2.1 18.0   93   557    6   MOLECULE: T-COMPLEX PROTEIN 1 SUBUNIT THETA-LIKE 2;                  
4775:  fe6h-A  2.1 16.2   98   407    7   MOLECULE: 12S RRNA N4-METHYLCYTIDINE (M4C) METHYLTRANSFERAS          
4776:  ej1f-A  2.1 23.9   74   580    4   MOLECULE: HIGH AFFINITY CHOLINE TRANSPORTER 1;                       
4777:  cgl3-A  2.1 25.5  100  2315    8   MOLECULE: RECEPTOR-TYPE TYROSINE-PROTEIN PHOSPHATASE ZETA;           
4778:  njd6-A  2.1 36.9  154  1400   11   MOLECULE: MICROTUBULE-ACTIN CROSS-LINKING FACTOR 1, ISOFORM          
4779:  uml0-A  2.1 16.1   93  1214   10   MOLECULE: SWI/SNF COMPLEX SUBUNIT SMARCC2;                           
4780:  m0pf-A  2.1  9.4   95   589    6   MOLECULE: TRANSMEMBRANE 9 SUPERFAMILY MEMBER 3;                      
4781:  t8bf-A  2.1 15.4   98  1400    4   MOLECULE: UBIQUITIN CARBOXYL-TERMINAL HYDROLASE 34;                  
4782:  myk4-A  2.1 15.4   80   507    4   MOLECULE: NUCLEOPORIN P54;                                           
4783:  w5en-A  2.1 14.5  110   702    5   MOLECULE: DNAJ HOMOLOG SUBFAMILY C MEMBER 14;                        
4784:  gkh7-A  2.1 17.6   76   716    8   MOLECULE: PROBABLE C-MANNOSYLTRANSFERASE DPY19L3;                    
4785:  xk4y-A  2.1 13.8   64  1361    3   MOLECULE: ZINC FINGER ZZ-TYPE AND EF-HAND DOMAIN-CONTAINING          
4786:  jia4-A  2.1 15.2   78   520    4   MOLECULE: ALPHA-1B ADRENERGIC RECEPTOR;                              
4787:  fce7-A  2.1 14.7   77   157    5   MOLECULE: UBIQUITIN-LIKE PROTEIN 4A;                                 
4788:  jd8s-A  2.1 25.9   69   546    6   MOLECULE: ELONGIN-A3 MEMBER D;                                       
4789:  n3yn-A  2.1 20.5   95   323    6   MOLECULE: ZINC TRANSPORTER 2;                                        
4790:  i4sv-A  2.1 22.3  107   643    9   MOLECULE: SODIUM/IODIDE COTRANSPORTER;                               
4791:  e9nf-A  2.1 36.3   76   693    8   MOLECULE: TGF-BETA-ACTIVATED KINASE 1 AND MAP3K7-BINDING PR          
4792:  ze1y-A  2.1 12.9   59   989    3   MOLECULE: MEDIATOR OF RNA POLYMERASE II TRANSCRIPTION SUBUN          
4793:  v0ig-A  2.1 17.8   79  1395    6   MOLECULE: G2/MITOTIC-SPECIFIC CYCLIN-B3;                             
4794:  xi0p-A  2.1 33.8   82   512   10   MOLECULE: ETS TRANSLOCATION VARIANT 3;                               
4795:  w6nu-A  2.1 10.8   83   318    6   MOLECULE: OLFACTORY RECEPTOR 56A1;                                   
4796:  qfk7-A  2.1 19.5   82   236    4   MOLECULE: EP300-INTERACTING INHIBITOR OF DIFFERENTIATION 2;          
4797:  in9d-A  2.1  8.9   67  1400    7   MOLECULE: CILIA- AND FLAGELLA-ASSOCIATED PROTEIN 47;                 
4798:  ral1-A  2.1 17.9   63   478    8   MOLECULE: 5-HYDROXYTRYPTAMINE RECEPTOR 3A;                           
4799:  l9so-A  2.1 16.3   77   873    6   MOLECULE: SERINE/THREONINE-PROTEIN PHOSPHATASE 6 REGULATORY          
4800:  ctx1-A  2.1 14.9   65   376   17   MOLECULE: DNA REPAIR PROTEIN RAD51 HOMOLOG 3;                        
4801:  iyk5-A  2.1 10.5   72   119    6   MOLECULE: MITOCHONDRIAL COILED-COIL DOMAIN PROTEIN 1;                
4802:  a7ks-A  2.1 22.7   94   745   10   MOLECULE: CYTOSKELETON-ASSOCIATED PROTEIN 2-LIKE;                    
4803:  qvp4-A  2.1 18.2   93   723   10   MOLECULE: PEROXISOMAL BIFUNCTIONAL ENZYME;                           
4804:  g5op-A  2.1  7.5   73   160    8   MOLECULE: TROPONIN C, SKELETAL MUSCLE;                               
4805:  iur5-A  2.1 23.0   88  1400    9   MOLECULE: BACULOVIRAL IAP REPEAT-CONTAINING PROTEIN 6;               
4806:  aw5z-A  2.1 17.3   94   786    6   MOLECULE: SPERMATOGENESIS-ASSOCIATED PROTEIN 20;                     
4807:  sja5-A  2.1 17.9   82  1400    6   MOLECULE: MUCIN-16;                                                  
4808:  yvx2-A  2.1 14.4   53   403   13   MOLECULE: F-BOX ONLY PROTEIN 22;                                     
4809:  zhi1-A  2.1 24.8  115   811    8   MOLECULE: TRANSMEMBRANE PROTEASE SERINE 6;                           
4810:  y0xn-A  2.1 20.3   93   786    8   MOLECULE: ATP-DEPENDENT RNA HELICASE SUPV3L1, MITOCHONDRIAL          
4811:  yol4-A  2.1 13.7   70   126    6   MOLECULE: HISTONE H2B TYPE 3-B;                                      
4812:  mv1j-A  2.1 19.1   88  1400    5   MOLECULE: RYANODINE RECEPTOR 1;                                      
4813:  f4pn-A  2.1 19.4   78  1173    4   MOLECULE: RNA POLYMERASE-ASSOCIATED PROTEIN CTR9 HOMOLOG;            
4814:  le5h-A  2.1 47.2  132  1400    5   MOLECULE: SPECTRIN BETA CHAIN, NON-ERYTHROCYTIC 5;                   
4815:  js6o-A  2.1 15.8  108  1400    6   MOLECULE: DYNEIN HEAVY CHAIN 3, AXONEMAL;                            
4816:  fo5u-A  2.1 32.7   96  1400    8   MOLECULE: ZINC FINGER PROTEIN 292;                                   
4817:  wra5-A  2.1 19.5   95   257   12   MOLECULE: 28S RIBOSOMAL PROTEIN S15, MITOCHONDRIAL;                  
4818:  dha2-A  2.1 18.4   99  1742    4   MOLECULE: NACHT AND WD REPEAT DOMAIN-CONTAINING PROTEIN 2;           
4819:  by1i-A  2.1 33.1  106  1395    8   MOLECULE: G-PROTEIN COUPLED RECEPTOR-ASSOCIATED SORTING PRO          
4820:  ytf4-A  2.1 20.5  104   670    6   MOLECULE: ATP-DEPENDENT RNA HELICASE DDX18;                          
4821:  nka0-A  2.1 14.0   66   212    5   MOLECULE: PEROXISOMAL MEMBRANE PROTEIN 4;                            
4822:  bz6o-A  2.1 15.3  100   586   12   MOLECULE: DNA-BINDING PROTEIN RFX8;                                  
4823:  q7fh-A  2.1 26.7  100  1400    4   MOLECULE: CILIA- AND FLAGELLA-ASSOCIATED PROTEIN 46;                 
4824:  g4yr-A  2.1 26.4   95  1431    7   MOLECULE: CASKIN-1;                                                  
4825:  uh5z-A  2.1 17.0   78   196   17   MOLECULE: PROTEIN RER1;                                              
4826:  j0hx-A  2.1 20.8  112  1400    5   MOLECULE: E3 UBIQUITIN-PROTEIN LIGASE MYCBP2;                        
4827:  ho9s-A  2.1  8.7   91   776    9   MOLECULE: ANKYRIN REPEAT AND EF-HAND DOMAIN-CONTAINING PROT          
4828:  gx4q-A  2.1 31.8   83   289   10   MOLECULE: COILED-COIL DOMAIN-CONTAINING PROTEIN 137;                 
4829:  q4pw-A  2.1 13.2   64   351    8   MOLECULE: TRANSCRIPTION ELONGATION FACTOR A N-TERMINAL AND           
4830:  o4sz-A  2.1 18.9   83  1031    6   MOLECULE: ZINC FINGER PROTEIN 445;                                   
4831:  h3aj-A  2.1 17.2   95  2555   11   MOLECULE: PROBABLE UBIQUITIN CARBOXYL-TERMINAL HYDROLASE FA          
4832:  ofj9-A  2.1 11.6   92   469    8   MOLECULE: PUTATIVE PYRIDOXAL-DEPENDENT DECARBOXYLASE DOMAIN          
4833:  qb0d-A  2.1 15.7   99  1400    9   MOLECULE: RYANODINE RECEPTOR 1;                                      
4834:  cjo0-A  2.1 19.1   83   467    8   MOLECULE: REGULATOR OF G-PROTEIN SIGNALING 11;                       
4835:  re6h-A  2.1  6.8   60   144    5   MOLECULE: TRANSMEMBRANE PROTEIN 170A;                                
4836:  xhi2-A  2.1  9.9   87   858    3   MOLECULE: VOLUME-REGULATED ANION CHANNEL SUBUNIT LRRC8D;             
4837:  l7xp-A  2.1  5.1   59   984    5   MOLECULE: EPHRIN TYPE-B RECEPTOR 1;                                  
4838:  kq5k-A  2.1 20.9   66   441   11   MOLECULE: 5-HYDROXYTRYPTAMINE RECEPTOR 3B;                           
4839:  tqh8-A  2.1 21.1   90  1328   11   MOLECULE: DNA-DEPENDENT PROTEIN KINASE CATALYTIC SUBUNIT;            
4840:  k7nu-A  2.1 20.8   88   939   10   MOLECULE: AP-2 COMPLEX SUBUNIT ALPHA-2;                              
4841:  u3go-A  2.1 10.5   91   511    4   MOLECULE: POTASSIUM VOLTAGE-GATED CHANNEL SUBFAMILY C MEMBE          
4842:  l6yv-A  2.1 21.0  108  1400    6   MOLECULE: DYNEIN HEAVY CHAIN 2, AXONEMAL;                            
4843:  m7io-A  2.1 17.2  111   821    5   MOLECULE: PROTEIN EFR3 HOMOLOG A;                                    
4844:  n5vk-A  2.1  4.5   53   115    4   MOLECULE: TRANSMEMBRANE PROTEIN 218;                                 
4845:  q0ds-A  2.1 28.7  100  2137    8   MOLECULE: PECANEX-LIKE PROTEIN 2;                                    
4846:  oda9-A  2.1 19.9  110  1238    9   MOLECULE: RYANODINE RECEPTOR 1;                                      
4847:  el2b-A  2.1 32.8  129  2286    5   MOLECULE: DNA POLYMERASE EPSILON CATALYTIC SUBUNIT A;                
4848:  q8nv-A  2.1  7.9   61   343   21   MOLECULE: APOLIPOPROTEIN L6;                                         
4849:  v5mw-A  2.1 21.6  115  1309    8   MOLECULE: CLUSTERED MITOCHONDRIA PROTEIN HOMOLOG;                    
4850:  s2kl-A  2.1 57.8  154  1400    3   MOLECULE: DYNEIN HEAVY CHAIN 12, AXONEMAL;                           
4851:  hvs6-A  2.1  6.0   64   235    9   MOLECULE: TRANSMEMBRANE PROTEIN 215;                                 
4852:  zm1j-A  2.1 30.0   71   507    6   MOLECULE: TOM1-LIKE PROTEIN 2;                                       
4853:  oh8c-A  2.1 10.7  117   752    6   MOLECULE: ATP-BINDING CASSETTE SUB-FAMILY B MEMBER 7, MITOC          
4854:  i4bw-A  2.1  7.7   81   590   10   MOLECULE: SUPRABASIN;                                                
4855:  np9a-A  2.1 32.0  124   914    7   MOLECULE: EUKARYOTIC TRANSLATION INITIATION FACTOR 3 SUBUNI          
4856:  n4cl-A  2.1 17.1  107   540    7   MOLECULE: EXTRACELLULAR MATRIX PROTEIN 1;                            
4857:  daf4-A  2.0 18.1   86   502    7   MOLECULE: CYTOCHROME P450 2J2;                                       
4858:  bj8g-A  2.0 19.1   98   866    5   MOLECULE: SCM-LIKE WITH FOUR MBT DOMAINS PROTEIN 1;                  
4859:  buc2-A  2.0  7.9   52    68   15   MOLECULE: GUANINE NUCLEOTIDE-BINDING PROTEIN G(I)/G(S)/G(O)          
4860:  gu9s-A  2.0 33.2   90   659    4   MOLECULE: ZINC FINGER PROTEIN 875;                                   
4861:  wn6j-A  2.0  9.6   76   270    4   MOLECULE: KV CHANNEL-INTERACTING PROTEIN 2;                          
4862:  u9vh-A  2.0  3.8   55   695    5   MOLECULE: MICAL C-TERMINAL-LIKE PROTEIN;                             
4863:  rfd4-A  2.0 27.1   90   731    8   MOLECULE: EF-HAND CALCIUM-BINDING DOMAIN-CONTAINING PROTEIN          
4864:  m9fq-A  2.0  8.8   59   604    8   MOLECULE: NADP-DEPENDENT MALIC ENZYME, MITOCHONDRIAL;                
4865:  s9hp-A  2.0 20.3   91   729    2   MOLECULE: SOLUTE CARRIER FAMILY 15 MEMBER 2;                         
4866:  yv3r-A  2.0 32.3   67   210    9   MOLECULE: TRANSMEMBRANE PROTEIN 61;                                  
4867:  o1pt-A  2.0 18.8   99   584    6   MOLECULE: EUKARYOTIC TRANSLATION INITIATION FACTOR 2D;               
4868:  lz8f-A  2.0 25.2   95   382    6   MOLECULE: GUANINE NUCLEOTIDE EXCHANGE FACTOR FOR RAB-3A;             
4869:  rch8-A  2.0 12.7   77   347    8   MOLECULE: ATP-DEPENDENT (S)-NAD(P)H-HYDRATE DEHYDRATASE;             
4870:  wc0w-A  2.0 13.7   57   101   12   MOLECULE: APOLIPOPROTEIN C-II;                                       
4871:  hf7a-A  2.0 16.4   92   503   12   MOLECULE: LANOSTEROL 14-ALPHA DEMETHYLASE;                           
4872:  iak7-A  2.0 16.9   91   508    5   MOLECULE: HYDROXYMETHYLGLUTARYL-COA SYNTHASE, MITOCHONDRIAL          
4873:  gd0w-A  2.0  8.1   60   373   15   MOLECULE: TRANSCRIPTION FACTOR NF-E2 45 KDA SUBUNIT;                 
4874:  tpi5-A  2.0 10.0   70   590    7   MOLECULE: MUSCARINIC ACETYLCHOLINE RECEPTOR M3;                      
4875:  v8kw-A  2.0 18.7   86   485   10   MOLECULE: REST COREPRESSOR 1;                                        
4876:  cn1f-A  2.0 14.5   82   297    6   MOLECULE: PHOSPHATIDYLINOSITOL N-ACETYLGLUCOSAMINYLTRANSFER          
4877:  xot8-A  2.0 25.4   84   350   11   MOLECULE: INDUCED MYELOID LEUKEMIA CELL DIFFERENTIATION PRO          
4878:  wp2n-A  2.0 21.5   75   198    5   MOLECULE: HCG1807616;                                                
4879:  vc6x-A  2.0 25.5   89   473    7   MOLECULE: RUN DOMAIN-CONTAINING PROTEIN 3B;                          
4880:  t2dc-A  2.0  5.5   68   248    9   MOLECULE: CALPAIN SMALL SUBUNIT 2;                                   
4881:  j4fe-A  2.0  8.3   59   147   12   MOLECULE: OXIDOREDUCTASE-LIKE DOMAIN-CONTAINING PROTEIN 1;           
4882:  s3cs-A  2.0 12.3   81  1267    5   MOLECULE: ZINC FINGER PROTEIN 592;                                   
4883:  wjj1-A  2.0  6.5   66   254    9   MOLECULE: NFU1 IRON-SULFUR CLUSTER SCAFFOLD HOMOLOG, MITOCH          
4884:  s4yb-A  2.0  9.6   86   629    5   MOLECULE: HIGH AFFINITY CATIONIC AMINO ACID TRANSPORTER 1;           
4885:  a9jy-A  2.0 18.4   77   435    4   MOLECULE: PROLINE AND SERINE-RICH PROTEIN 2;                         
4886:  g2ls-A  2.0 15.4   88   290   11   MOLECULE: HOMEOBOX PROTEIN HOX-D8;                                   
4887:  ur8s-A  2.0 26.4   91   289    9   MOLECULE: HOMEOBOX PROTEIN DLX-5;                                    
4888:  hog8-A  2.0 20.5  110  1400    5   MOLECULE: RYANODINE RECEPTOR 2;                                      
4889:  i9nv-A  2.0 19.8   70   352    9   MOLECULE: SYNAPSE-ASSOCIATED PROTEIN 1;                              
4890:  kc1x-A  2.0 26.3   90   406   10   MOLECULE: HOMEOBOX PROTEIN ESX1;                                     
4891:  m3dt-A  2.0 13.9   81   509    7   MOLECULE: DNA NUCLEOTIDYLEXOTRANSFERASE;                             
4892:  n9sj-A  2.0 10.9   49   102    4   MOLECULE: PUTATIVE NUCLEAR RECEPTOR COREPRESSOR 1-LIKE PROT          
4893:  rt8r-A  2.0  7.7   65   204    3   MOLECULE: BMERB DOMAIN-CONTAINING PROTEIN 1;                         
4894:  z0vn-A  2.0 40.4  119  1400   11   MOLECULE: LAMININ SUBUNIT ALPHA-1;                                   
4895:  im6g-A  2.0 24.1   69   300    3   MOLECULE: TRANSMEMBRANE PROTEIN 158;                                 
4896:  z3af-A  2.0  7.0   91   380    8   MOLECULE: TRANSMEMBRANE PROTEIN 229A;                                
4897:  rmy6-A  2.0 17.6   85   700    5   MOLECULE: MYB-RELATED PROTEIN B;                                     
4898:  vl5y-A  2.0 20.4  102   745    7   MOLECULE: MYELOPEROXIDASE;                                           
4899:  muf7-A  2.0  2.5   55   158    5   MOLECULE: TRAFFICKING PROTEIN PARTICLE COMPLEX SUBUNIT 6B;           
4900:  mmd6-A  2.0 16.7   48   181   10   MOLECULE: PROTEIN FAM237A;                                           
4901:  dq2u-A  2.0 28.9   88   675    8   MOLECULE: NEXILIN;                                                   
4902:  ldx0-A  2.0 19.8   96   332    7   MOLECULE: HOMEOBOX PROTEIN SIX3;                                     
4903:  xh6r-A  2.0 19.4   97   686    3   MOLECULE: SOLUTE CARRIER FAMILY 22 MEMBER 23;                        
4904:  dn9u-A  2.0  4.2   71   211    6   MOLECULE: REGULATOR OF G-PROTEIN SIGNALING 2;                        
4905:  rks9-A  2.0 20.7  103   473   10   MOLECULE: PHOSPHATIDYLSERINE SYNTHASE 1;                             
4906:  nu3z-A  2.0  8.4   75   131    4   MOLECULE: ER MEMBRANE PROTEIN COMPLEX SUBUNIT 5;                     
4907:  pei0-A  2.0 18.9   97  1400    8   MOLECULE: XIN ACTIN-BINDING REPEAT-CONTAINING PROTEIN 2;             
4908:  rth0-A  2.0 14.0   87  1400    8   MOLECULE: CYTOPLASMIC DYNEIN 2 HEAVY CHAIN 1;                        
4909:  kr1j-A  2.0 13.5   74   276   12   MOLECULE: TRANSCRIPTION FACTOR SOX-21;                               
4910:  wzk9-A  2.0 22.0   76   669    4   MOLECULE: GTP-BINDING PROTEIN 1;                                     
4911:  n6ff-A  2.0 29.5   71  1400   13   MOLECULE: ANKYRIN-2;                                                 
4912:  wt8f-A  2.0 16.1   54   495    2   MOLECULE: NUCLEAR FRAGILE X MENTAL RETARDATION-INTERACTING           
4913:  tak4-A  2.0  8.4   89   861    3   MOLECULE: PIWI-LIKE PROTEIN 1;                                       
4914:  ngd6-A  2.0 18.5  107   696    6   MOLECULE: XENOTROPIC AND POLYTROPIC RETROVIRUS RECEPTOR 1;           
4915:  j9tu-A  2.0 21.0  101   791    7   MOLECULE: MAJOR FACILITATOR SUPERFAMILY DOMAIN-CONTAINING P          
4916:  d1fd-A  2.0 18.8   81   271    7   MOLECULE: UBIQUITIN THIOESTERASE OTUB1;                              
4917:  klr8-A  2.0  6.4   45    97   13   MOLECULE: CYSTEINE-RICH AND TRANSMEMBRANE DOMAIN-CONTAINING          
4918:  pe1r-A  2.0 18.1   77   301   10   MOLECULE: TRANSCRIPTION ELONGATION FACTOR A PROTEIN 1;               
4919:  n4ji-A  2.0  7.0   72  1400   11   MOLECULE: THYROGLOBULIN;                                             
4920:  xgt7-A  2.0  9.3   74   580    9   MOLECULE: CDKN2A-INTERACTING PROTEIN;                                
4921:  rld8-A  2.0 14.3   52    68   10   MOLECULE: GUANINE NUCLEOTIDE-BINDING PROTEIN G(I)/G(S)/G(O)          
4922:  t1bb-A  2.0 29.0   71   332    8   MOLECULE: PROTEIN FAM9A;                                             
4923:  xi7k-A  2.0 10.2   58   214    5   MOLECULE: TM2 DOMAIN-CONTAINING PROTEIN 2;                           
4924:  vk6e-A  2.0  7.1   82   184   10   MOLECULE: RETINA AND ANTERIOR NEURAL FOLD HOMEOBOX PROTEIN           
4925:  b2fz-A  2.0 11.6   82   634    9   MOLECULE: SODIUM-DEPENDENT NEUTRAL AMINO ACID TRANSPORTER B          
4926:  ffb4-A  2.0 11.2   98  1400    6   MOLECULE: CENTROMERE-ASSOCIATED PROTEIN E;                           
4927:  ji6e-A  2.0 18.5   72   125    6   MOLECULE: PROGRAMMED CELL DEATH PROTEIN 5;                           
4928:  hdk2-A  2.0  7.5   86   617    5   MOLECULE: ZINC FINGER PROTEIN 221;                                   
4929:  bc9i-A  2.0 20.4   72   435   10   MOLECULE: ENDOSOME-ASSOCIATED-TRAFFICKING REGULATOR 1;               
4930:  ry6b-A  2.0 16.5   74   134    8   MOLECULE: BETA-SYNUCLEIN;                                            
4931:  rl1w-A  2.0 30.0  105   927    6   MOLECULE: PROTOCADHERIN GAMMA-B1;                                    
4932:  z0ra-A  2.0 12.9   51   115   12   MOLECULE: CHOLECYSTOKININ;                                           
4933:  c3sy-A  2.0  5.8   83  1400    5   MOLECULE: DMX-LIKE PROTEIN 1;                                        
4934:  tqx7-A  2.0 11.1   98   972    4   MOLECULE: 116 KDA U5 SMALL NUCLEAR RIBONUCLEOPROTEIN COMPON          
4935:  x4iw-A  2.0 17.4   89  1400    3   MOLECULE: APOLIPOPROTEIN B-100;                                      
4936:  dbq5-A  2.0 13.0   89  1302    2   MOLECULE: UBIQUITIN CONJUGATION FACTOR E4 B;                         
4937:  yr3s-A  2.0 23.8   71   670   10   MOLECULE: OUTER DYNEIN ARM-DOCKING COMPLEX SUBUNIT 1;                
4938:  k2js-A  2.0 12.8   79  1400    8   MOLECULE: LIPOPOLYSACCHARIDE-RESPONSIVE AND BEIGE-LIKE ANCH          
4939:  bg0s-A  2.0 29.0   69   377   19   MOLECULE: PEROXISOMAL MEMBRANE PROTEIN PEX14;                        
4940:  zw0p-A  2.0 28.3   77   550    8   MOLECULE: HOMEOBOX AND LEUCINE ZIPPER PROTEIN HOMEZ;                 
4941:  vbl4-A  2.0 30.4   95   544    9   MOLECULE: ATYPICAL KINASE COQ8B, MITOCHONDRIAL;                      
4942:  ff5e-A  2.0 25.4   84   463    7   MOLECULE: ZINC FINGER PROTEIN PLAGL1;                                
4943:  up1y-A  2.0  8.5   60    90    8   MOLECULE: ELECTRON TRANSFER FLAVOPROTEIN REGULATORY FACTOR           
4944:  nlc5-A  2.0 24.5  124  1273   10   MOLECULE: RAS-SPECIFIC GUANINE NUCLEOTIDE-RELEASING FACTOR           
4945:  x0in-A  2.0 19.0   83  1158    7   MOLECULE: PUTATIVE HERC2-LIKE PROTEIN 3;                             
4946:  k8ru-A  2.0 16.0   68   198    3   MOLECULE: DYNEIN LIGHT CHAIN TCTEX-TYPE PROTEIN 2;                   
4947:  zd1a-A  2.0 24.6   90  1430    3   MOLECULE: 3'-5' RNA HELICASE YTHDC2;                                 
4948:  mnm8-A  2.0 15.3   94  1400    9   MOLECULE: EPIPLAKIN;                                                 
4949:  jyb4-A  2.0 26.4   77   376    3   MOLECULE: ZINC TRANSPORTER 7;                                        
4950:  xf9j-A  2.0 11.0   78  1400    9   MOLECULE: EPIPLAKIN;                                                 
4951:  fz0h-A  2.0 31.5  103  1585    8   MOLECULE: ADHESION G PROTEIN-COUPLED RECEPTOR B2;                    
4952:  tj4x-A  2.0 29.0   76  1400    9   MOLECULE: DNA-DEPENDENT PROTEIN KINASE CATALYTIC SUBUNIT;            
4953:  vw9t-A  2.0 19.7   53   377    8   MOLECULE: COILED-COIL DOMAIN-CONTAINING PROTEIN 113;                 
4954:  y8kf-A  2.0 23.8  109   941    4   MOLECULE: CILIA- AND FLAGELLA-ASSOCIATED PROTEIN 69;                 
4955:  lt7x-A  2.0 17.8   78  1400    9   MOLECULE: SACSIN;                                                    
4956:  ct6f-A  2.0 10.9   81   636   11   MOLECULE: NUCLEOLAR PROTEIN 9;                                       
4957:  nj8s-A  2.0 12.4  108  2098    8   MOLECULE: 1-PHOSPHATIDYLINOSITOL 3-PHOSPHATE 5-KINASE;               
4958:  fey2-A  2.0 22.5   76   500    7   MOLECULE: ZINC FINGER PROTEIN PLAG1;                                 
4959:  y5vc-A  2.0 15.2   67   537   12   MOLECULE: COPINE-1;                                                  
4960:  vce9-A  2.0 27.7   98  1356    6   MOLECULE: PARTITIONING DEFECTIVE 3 HOMOLOG;                          
4961:  a1jl-A  2.0 17.6   77   872    8   MOLECULE: POTASSIUM VOLTAGE-GATED CHANNEL SUBFAMILY KQT MEM          
4962:  vsw1-A  2.0 19.2   93   925    5   MOLECULE: NUCLEAR PORE COMPLEX PROTEIN NUP107;                       
4963:  tt0w-A  2.0 31.3  152  1400    8   MOLECULE: MICROTUBULE-ACTIN CROSS-LINKING FACTOR 1, ISOFORM          
4964:  i6rp-A  2.0 33.1   94  1400   10   MOLECULE: DYNEIN HEAVY CHAIN DOMAIN-CONTAINING PROTEIN 1;            
4965:  afo3-A  2.0 25.9   91  1400    9   MOLECULE: E3 UBIQUITIN-PROTEIN LIGASE HUWE1;                         
4966:  bur0-A  2.0  6.8   76   161    4   MOLECULE: TROPONIN C, SLOW SKELETAL AND CARDIAC MUSCLES;             
4967:  oqy4-A  2.0 17.4  105   556    7   MOLECULE: PUTATIVE SOLUTE CARRIER FAMILY 22 MEMBER 31;               
4968:  iq6o-A  2.0 20.7   95   775    3   MOLECULE: DENN DOMAIN-CONTAINING PROTEIN 1B;                         
4969:  wt0t-A  2.0 20.2   88  1400   11   MOLECULE: PROBABLE E3 UBIQUITIN-PROTEIN LIGASE HERC1;                
4970:  h5nr-A  2.0 12.8   71   173    6   MOLECULE: CALCIUM-BINDING PROTEIN 5;                                 
4971:  cgd0-A  2.0 24.3   85   632    8   MOLECULE: PALMITOYLTRANSFERASE ZDHHC17;                              
4972:  p9nq-A  2.0 13.6   70  1104    7   MOLECULE: ANKYRIN REPEAT AND BTB/POZ DOMAIN-CONTAINING PROT          
4973:  z5bs-A  2.0 16.3  105  1400    7   MOLECULE: CILIA- AND FLAGELLA-ASSOCIATED PROTEIN 46;                 
4974:  i7hu-A  2.0 37.4  113  1068    4   MOLECULE: UBIQUITIN-PROTEIN LIGASE E3B;                              
4975:  hz6g-A  2.0 14.9   84  1143   12   MOLECULE: PROBABLE ATP-DEPENDENT RNA HELICASE DHX34;                 
4976:  hk3z-A  2.0 11.4   66   341    6   MOLECULE: DNAJ HOMOLOG SUBFAMILY C MEMBER 22;                        
4977:  kw5a-A  2.0 17.9   90   674   10   MOLECULE: POLYUNSATURATED FATTY ACID 5-LIPOXYGENASE;                 
4978:  lu3e-A  2.0 20.7   86   618   13   MOLECULE: MITOCHONDRIAL RHO GTPASE 1;                                
4979:  zh6v-A  2.0 16.2   97  1047    6   MOLECULE: PROBABLE PHOSPHOLIPID-TRANSPORTING ATPASE IIA;             
4980:  gwy0-A  2.0 13.4   70   678   10   MOLECULE: GROWTH ARREST-SPECIFIC PROTEIN 6;                          
4981:  omz5-A  2.0 30.5  108  1246    6   MOLECULE: PROTEIN JUMONJI;                                           
4982:  j2yw-A  2.0  8.9  105   779    6   MOLECULE: RIBOSOME-RELEASING FACTOR 2, MITOCHONDRIAL;                
4983:  z1em-A  2.0 19.3   94   457    5   MOLECULE: PEPTIDYL-PROLYL CIS-TRANS ISOMERASE FKBP5;                 
4984:  uxb9-A  2.0 23.9   91   495    5   MOLECULE: REGULATOR OF G-PROTEIN SIGNALING 7;                        
4985:  xpn8-A  2.0 15.1   97  1369    9   MOLECULE: HISTONE-LYSINE N-METHYLTRANSFERASE 2A;                     
4986:  t2or-A  2.0 17.8   76   629    4   MOLECULE: EF-HAND CALCIUM-BINDING DOMAIN-CONTAINING PROTEIN          
4987:  ryw4-A  2.0 26.7   91  2073    8   MOLECULE: DEDICATOR OF CYTOKINESIS PROTEIN 11;                       
4988:  yh0u-A  2.0 25.5   96   900    4   MOLECULE: DNA POLYMERASE NU;                                         
4989:  cy1v-A  2.0 11.9   82   529    5   MOLECULE: TYROSINASE;                                                
4990:  i0qm-A  2.0 20.0  100  1400   11   MOLECULE: E3 UBIQUITIN-PROTEIN LIGASE MYCBP2;                        
4991:  ndj8-A  2.0 26.6   66   508   11   MOLECULE: NUCLEAR FACTOR 1 C-TYPE;                                   
4992:  du9u-A  2.0 26.6  133   842    5   MOLECULE: ATP-BINDING CASSETTE SUB-FAMILY B MEMBER 6, MITOC          
4993:  nk7r-A  2.0 18.6   75   600    8   MOLECULE: PROTEIN GPR107;                                            
4994:  g6tr-A  2.0 17.6   95  1042   12   MOLECULE: EXOSOME RNA HELICASE MTR4;                                 
4995:  g4fr-A  2.0  2.1   35   700    3   MOLECULE: HEDGEHOG-INTERACTING PROTEIN;                              
4996:  aq8n-A  2.0 12.9   84   122    8   MOLECULE: UNCHARACTERIZED PROTEIN ZNF22-AS1;                         
4997:  y9yx-A  2.0 19.6   67  1400    9   MOLECULE: CENTROSOME-ASSOCIATED PROTEIN 350;                         
4998:  t3nl-A  2.0 11.5   60   192    5   MOLECULE: PHOSPHOMEVALONATE KINASE;                                  
4999:  p7le-A  2.0 14.8   98   288    5   MOLECULE: STOMATIN;                                                  
5000:  r0po-A  2.0 24.7   98   563    6   MOLECULE: PROTEIN NOXP20;                                            
5001:  dwe2-A  2.0  3.6   54   264    2   MOLECULE: TRANSCRIPTION INITIATION FACTOR TFIID SUBUNIT 9;           
5002:  ouy3-A  2.0 26.4   99  1400   10   MOLECULE: NEUROBEACHIN-LIKE PROTEIN 2;                               
5003:  ky9o-A  2.0 22.0  101  2209    9   MOLECULE: KINETOCHORE-ASSOCIATED PROTEIN 1;                          
5004:  q6ik-A  2.0 41.6  115  1400   15   MOLECULE: WD REPEAT-CONTAINING PROTEIN 87;                           
5005:  fap5-A  2.0 31.8  110   869   10   MOLECULE: CHLORIDE TRANSPORT PROTEIN 6;                              
5006:  xqw7-A  2.0 29.1   64   473   11   MOLECULE: MYOCYTE-SPECIFIC ENHANCER FACTOR 2C;                       
5007:  ivw6-A  2.0 18.8   84  1133    6   MOLECULE: TRAFFICKING PROTEIN PARTICLE COMPLEX SUBUNIT 11;           
5008:  m6fy-A  2.0 18.7   84   709   13   MOLECULE: NICASTRIN;                                                 
5009:  cy8n-A  2.0  8.2  112  2186    7   MOLECULE: DEDICATOR OF CYTOKINESIS PROTEIN 10;                       
5010:  t9pm-A  2.0 24.5   87   210    5   MOLECULE: A-KINASE-INTERACTING PROTEIN 1;                            
5011:  fyy3-A  2.0 11.3   76  1400    8   MOLECULE: NEUROBEACHIN-LIKE PROTEIN 2;                               
5012:  b0ek-A  2.0 20.3   82  1400   10   MOLECULE: PROTEIN FURRY HOMOLOG;                                     
5013:  t5kh-A  2.0  6.8   79   493    4   MOLECULE: CYSTEINE SULFINIC ACID DECARBOXYLASE;                      
5014:  k6xp-A  2.0 16.5   66  1400    8   MOLECULE: MICROTUBULE-ACTIN CROSS-LINKING FACTOR 1, ISOFORM          
5015:  qc8z-A  2.0 16.0   85   307   12   MOLECULE: MELANOMA-ASSOCIATED ANTIGEN F1;                            
5016:  ox8c-A  2.0  8.5   54   365    7   MOLECULE: MYOCYTE-SPECIFIC ENHANCER FACTOR 2B;                       
5017:  ea2c-A  2.0 19.8   96  1400    4   MOLECULE: ZINC FINGER PROTEIN 292;                                   
5018:  nuu5-A  2.0 22.1   84   114    4   MOLECULE: HERV-H LTR-ASSOCIATING PROTEIN 3;                          
5019:  ms2a-A  2.0 20.1   73   673    7   MOLECULE: RAS GUANYL-RELEASING PROTEIN 4;                            
5020:  u5ay-A  2.0 26.2  109  1400    6   MOLECULE: LIPOPOLYSACCHARIDE-RESPONSIVE AND BEIGE-LIKE ANCH          
5021:  k9lp-A  2.0 21.8   77  1101    8   MOLECULE: ATP-CITRATE SYNTHASE;                                      
5022:  w0bm-A  2.0 11.8   78   205    8   MOLECULE: POLYAMINE-MODULATED FACTOR 1;                              
5023:  ydv3-A  2.0 28.0   96   696   13   MOLECULE: RHO-RELATED BTB DOMAIN-CONTAINING PROTEIN 1;               
5024:  qny6-A  2.0 20.9   87   711    7   MOLECULE: HYDROPEROXIDE ISOMERASE ALOXE3;                            
5025:  goq6-A  2.0 20.6  114  1400   12   MOLECULE: SERINE-PROTEIN KINASE ATM;                                 
5026:  vl9h-A  2.0 22.0   93   369   11   MOLECULE: CHOLINE-PHOSPHATE CYTIDYLYLTRANSFERASE B;                  
5027:  ekr8-A  2.0  8.8   75   383   11   MOLECULE: CERAMIDE SYNTHASE 3;                                       
5028:  vw5i-A  2.0 19.2  126   650    2   MOLECULE: XK-RELATED PROTEIN 4;                                      
5029:  din5-A  2.0 11.8   87  1400    7   MOLECULE: DYNEIN HEAVY CHAIN 8, AXONEMAL;                            
5030:  kk4u-A  2.0 21.5   93   701   10   MOLECULE: ARACHIDONATE 12-LIPOXYGENASE, 12R-TYPE;                    
5031:  ibw0-A  2.0 12.2   80   362    9   MOLECULE: PUTATIVE PROTEIN FAM172B;                                  
5032:  awq1-A  2.0 19.2   89   455    6   MOLECULE: GOLGI PH REGULATOR A;                                      
5033:  x7zd-A  2.0  5.8   59   453    7   MOLECULE: ANKYRIN REPEAT AND SOCS BOX PROTEIN 16;                    
5034:  g3rx-A  2.0 12.8   76  1532    8   MOLECULE: GLYCOGEN DEBRANCHING ENZYME;                               
5035:  kc3h-A  2.0 11.1   72  1162    6   MOLECULE: PAIRED AMPHIPATHIC HELIX PROTEIN SIN3B;                    
5036:  p4ps-A  2.0  4.5   84   724   11   MOLECULE: LONG-CHAIN-FATTY-ACID--COA LIGASE ACSBG1;                  
5037:  qvg4-A  2.0 27.0  112   551    6   MOLECULE: CLEAVAGE AND POLYADENYLATION SPECIFICITY FACTOR S          
5038:  pwu0-A  2.0  7.4   55   318   15   MOLECULE: OLFACTORY RECEPTOR 2T34;                                   
5039:  k5qw-A  2.0 17.1   81   284    9   MOLECULE: HOMEOBOX PROTEIN SIX1;                                     
5040:  t8pg-A  2.0 16.0   77   927    3   MOLECULE: NON-LYSOSOMAL GLUCOSYLCERAMIDASE;                          
5041:  dc8r-A  2.0 14.1   74   567   15   MOLECULE: GERANYLGERANYL TRANSFERASE TYPE-2 SUBUNIT ALPHA;           
5042:  whg1-A  2.0 17.1  107   663    7   MOLECULE: RING FINGER PROTEIN 145;                                   
5043:  mq6j-A  2.0 29.2  103  1400    7   MOLECULE: DYNEIN HEAVY CHAIN 8, AXONEMAL;                            
5044:  ptp6-A  2.0 20.3   82  1220    6   MOLECULE: PLASMA MEMBRANE CALCIUM-TRANSPORTING ATPASE 3;             
5045:  bpv7-A  2.0 30.0  104  1089    7   MOLECULE: ANKYRIN REPEAT AND IBR DOMAIN-CONTAINING PROTEIN           
5046:  b2ti-A  2.0 32.3  106  1241    4   MOLECULE: ANION EXCHANGE PROTEIN 2;                                  
5047:  lqm7-A  2.0 15.3  100  1400    8   MOLECULE: PROTEIN FURRY HOMOLOG-LIKE;                                
5048:  fa5d-A  2.0 17.6   96   375    6   MOLECULE: ATP-SENSITIVE INWARD RECTIFIER POTASSIUM CHANNEL           
```
