## Supplementary Data 2 for "Mining folded proteomes in the era of accurate structure prediction": Q9HBI5.txt

```
# Job: human_uncharacterised_proteome
# Query: Q9HBI5
# No:  Chain   Z    rmsd lali nres  %id PDB  Description
   1:  w8yp-A  8.0  0.0  108   128  100   MOLECULE: UNCHARACTERIZED PROTEIN C3ORF14;                           
   2:  sf4e-A  7.3 12.9  102   659   10   MOLECULE: ZINC FINGER PROTEIN 853;                                   
   3:  cc6f-A  7.3  8.4   92   227    9   MOLECULE: MICOS COMPLEX SUBUNIT MIC19;                               
   4:  yx1m-A  7.3 19.9   95   740   11   MOLECULE: RAS AND EF-HAND DOMAIN-CONTAINING PROTEIN;                 
   5:  qy9a-A  7.2 23.0   95   382    5   MOLECULE: RIB43A-LIKE WITH COILED-COILS PROTEIN 2;                   
   6:  zld0-A  7.2 20.5   98  1135    8   MOLECULE: APC MEMBRANE RECRUITMENT PROTEIN 1;                        
   7:  jz6l-A  7.2  8.6   94   664   11   MOLECULE: RBBP8 N-TERMINAL-LIKE PROTEIN;                             
   8:  nm1v-A  7.2  7.2  103   419   14   MOLECULE: NF-KAPPA-B ESSENTIAL MODULATOR;                            
   9:  ddj8-A  7.2  7.8   86   445   12   MOLECULE: FAS-ASSOCIATED FACTOR 2;                                   
  10:  jvl0-A  7.2 21.9  107  1400   10   MOLECULE: GOLGIN SUBFAMILY B MEMBER 1;                               
  11:  k0su-A  7.2  4.1   98   632    5   MOLECULE: GOLGIN SUBFAMILY A MEMBER 8J;                              
  12:  z4vx-A  7.2  3.7   71   239   11   MOLECULE: IZUMO SPERM-EGG FUSION PROTEIN 3;                          
  13:  ryp3-A  7.2  5.9  107   749    7   MOLECULE: FIBRONECTIN TYPE III AND SPRY DOMAIN-CONTAINING P          
  14:  olv9-A  7.1 19.5   87   634   10   MOLECULE: LAMIN TAIL DOMAIN-CONTAINING PROTEIN 2;                    
  15:  bh0g-A  7.1  3.4   75   402    4   MOLECULE: COILED-COIL DOMAIN-CONTAINING PROTEIN 188;                 
  16:  s9po-A  7.1  5.2  106   828    8   MOLECULE: CONSERVED OLIGOMERIC GOLGI COMPLEX SUBUNIT 3;              
  17:  mii9-A  7.1  4.3   78   307    8   MOLECULE: TRANSMEMBRANE AND COILED-COIL DOMAIN-CONTAINING P          
  18:  h2fn-A  7.1  7.1  103   197    9   MOLECULE: KINETOCHORE PROTEIN SPC24;                                 
  19:  z0qz-A  7.1  6.3  103   980   12   MOLECULE: ANKYCORBIN;                                                
  20:  t0mk-A  7.1  8.5  103   600    7   MOLECULE: INTRAFLAGELLAR TRANSPORT PROTEIN 74 HOMOLOG;               
  21:  k4qa-A  7.1  2.3   71   249    6   MOLECULE: 40S RIBOSOMAL PROTEIN S6;                                  
  22:  vl4l-A  7.1 19.2   94   300   13   MOLECULE: RING FINGER PROTEIN 212B;                                  
  23:  uut4-A  7.1  3.2   96   334   11   MOLECULE: HEAT SHOCK FACTOR 2-BINDING PROTEIN;                       
  24:  y0wc-A  7.1  7.8  107   477    6   MOLECULE: E3 UBIQUITIN-PROTEIN LIGASE TRIM17;                        
  25:  xrr0-A  7.1  3.9   96  1565    8   MOLECULE: SYNEMIN;                                                   
  26:  k6ur-A  7.1  4.8   88   694    5   MOLECULE: UNCHARACTERIZED PROTEIN KIAA0408;                          
  27:  r7zw-A  7.1  8.1  107   269    7   MOLECULE: CENTROMERE PROTEIN K;                                      
  28:  f1xo-A  7.1  5.1  103   498   11   MOLECULE: TRICHOPLEIN KERATIN FILAMENT-BINDING PROTEIN;              
  29:  g7kg-A  7.1 18.9   92   731    9   MOLECULE: E3 UBIQUITIN-PROTEIN LIGASE COP1;                          
  30:  yv2m-A  7.1  4.2   91   302    8   MOLECULE: COILED-COIL DOMAIN-CONTAINING PROTEIN 190;                 
  31:  cqf4-A  7.1 38.1  107  1400    6   MOLECULE: GOLGIN SUBFAMILY B MEMBER 1;                               
  32:  eh4i-A  7.0  4.0   75   859    5   MOLECULE: MITOGEN-ACTIVATED PROTEIN KINASE KINASE KINASE 12          
  33:  bh9y-A  7.0 17.6   94   425    6   MOLECULE: TRAF FAMILY MEMBER-ASSOCIATED NF-KAPPA-B ACTIVATO          
  34:  is2c-A  7.0  8.0  107  1154   13   MOLECULE: COILED-COIL DOMAIN-CONTAINING PROTEIN 136;                 
  35:  bc8a-A  7.0 10.3   79   828    6   MOLECULE: SARCOLEMMAL MEMBRANE-ASSOCIATED PROTEIN;                   
  36:  bf9n-A  7.0  7.1  102   536    9   MOLECULE: CASPASE RECRUITMENT DOMAIN-CONTAINING PROTEIN 9;           
  37:  jx0n-A  7.0  2.6   78   343   10   MOLECULE: SINGLE-PASS MEMBRANE AND COILED-COIL DOMAIN-CONTA          
  38:  tpp4-A  7.0  6.8  103  1400    7   MOLECULE: CENTROMERE-ASSOCIATED PROTEIN E;                           
  39:  bg3r-A  7.0 39.7   96   483   10   MOLECULE: KERATIN, TYPE II CYTOSKELETAL 8;                           
  40:  qwc3-A  7.0  5.8   93  1117    6   MOLECULE: CENTROSOMAL PROTEIN OF 126 KDA;                            
  41:  auk0-A  7.0  5.1  101  1034    8   MOLECULE: SAFB-LIKE TRANSCRIPTION MODULATOR;                         
  42:  fth7-A  7.0  5.4   89   233    6   MOLECULE: TESTIS-EXPRESSED PROTEIN 35;                               
  43:  c0wn-A  7.0  7.4  101   715    3   MOLECULE: COILED-COIL DOMAIN-CONTAINING PROTEIN 170;                 
  44:  u7uu-A  7.0  5.6  103   867    6   MOLECULE: COILED-COIL DOMAIN-CONTAINING PROTEIN 178;                 
  45:  s7jn-A  7.0 16.2   84   872    6   MOLECULE: CILIA- AND FLAGELLA-ASSOCIATED PROTEIN 58;                 
  46:  bju1-A  7.0  1.3   71   361   11   MOLECULE: HOMER PROTEIN HOMOLOG 3;                                   
  47:  k1fs-A  7.0  6.6  101   421    3   MOLECULE: PUTATIVE NEUROBLASTOMA BREAKPOINT FAMILY MEMBER 7          
  48:  zv9h-A  7.0 20.9   98  1186   12   MOLECULE: PROTEIN KINASE C-BINDING PROTEIN 1;                        
  49:  yn1e-A  7.0 39.2   79   413   10   MOLECULE: CLUSTERIN-ASSOCIATED PROTEIN 1;                            
  50:  rr9e-A  7.0  4.0  102   428    5   MOLECULE: FLOTILLIN-2;                                               
  51:  zsv8-A  7.0  5.8   94   464    7   MOLECULE: KERATIN, TYPE I CYTOSKELETAL 28;                           
  52:  t2bw-A  7.0 23.5   90   536    2   MOLECULE: HEAT SHOCK FACTOR PROTEIN 2;                               
  53:  t5sq-A  7.0  5.5   82   507   12   MOLECULE: RAS ASSOCIATION DOMAIN-CONTAINING PROTEIN 10;              
  54:  k0yh-A  6.9 24.5   85  1100    8   MOLECULE: FORMIN-LIKE PROTEIN 1;                                     
  55:  g2bg-A  6.9  6.5  106   699    9   MOLECULE: UV RADIATION RESISTANCE-ASSOCIATED GENE PROTEIN;           
  56:  zi2z-A  6.9  1.5   68   684   10   MOLECULE: SKI-LIKE PROTEIN;                                          
  57:  fsq7-A  6.9  2.3  103   477   17   MOLECULE: TRANSMEMBRANE AND COILED-COIL DOMAIN PROTEIN 3;            
  58:  d1jm-A  6.9  6.4  103   488    7   MOLECULE: COILED-COIL DOMAIN-CONTAINING PROTEIN 77;                  
  59:  uu1w-A  6.9  2.1   81   604    7   MOLECULE: DEUTEROSOME ASSEMBLY PROTEIN 1;                            
  60:  tem9-A  6.9 14.7   87   695    8   MOLECULE: IQ DOMAIN-CONTAINING PROTEIN E;                            
  61:  ywm0-A  6.9  2.9   76   538    4   MOLECULE: POTASSIUM CHANNEL SUBFAMILY K MEMBER 10;                   
  62:  ui6s-A  6.9  5.6   81   435   10   MOLECULE: RAS ASSOCIATION DOMAIN-CONTAINING PROTEIN 9;               
  63:  iv9o-A  6.9 22.5   93   505    9   MOLECULE: CYCLIC AMP-DEPENDENT TRANSCRIPTION FACTOR ATF-2;           
  64:  he1p-A  6.9 21.4   84   743    1   MOLECULE: TRANSDUCIN-LIKE ENHANCER PROTEIN 2;                        
  65:  ckb7-A  6.9 13.1  103  2058    7   MOLECULE: UNCONVENTIONAL MYOSIN-X;                                   
  66:  mye0-A  6.9  7.0   88   508    5   MOLECULE: CYCLIC AMP-RESPONSIVE ELEMENT-BINDING PROTEIN 5;           
  67:  m4nb-A  6.9  6.2  103   953    6   MOLECULE: COILED-COIL DOMAIN-CONTAINING PROTEIN 14;                  
  68:  yz2s-A  6.9  7.2  103   550   10   MOLECULE: PUTATIVE GOLGIN SUBFAMILY A MEMBER 6-LIKE PROTEIN          
  69:  u1lc-A  6.9  8.1  107  1400    7   MOLECULE: WD REPEAT-CONTAINING PROTEIN 87;                           
  70:  wl8w-A  6.9  7.7   81   531   11   MOLECULE: TRANSMEMBRANE PROTEIN 266;                                 
  71:  im6b-A  6.9  6.7  106   698    8   MOLECULE: NUCLEOPORIN GLE1;                                          
  72:  k0lt-A  6.9  5.4   81  1186   15   MOLECULE: MYELIN TRANSCRIPTION FACTOR 1-LIKE PROTEIN;                
  73:  vzy8-A  6.9 24.2   86   670    8   MOLECULE: E3 UBIQUITIN-PROTEIN LIGASE TRAF7;                         
  74:  c4bi-A  6.9  2.8  103   782   10   MOLECULE: COILED-COIL ALPHA-HELICAL ROD PROTEIN 1;                   
  75:  ri5s-A  6.9 19.8   96   621    9   MOLECULE: CEP295 N-TERMINAL-LIKE PROTEIN;                            
  76:  vq8c-A  6.9  6.5   91   780   10   MOLECULE: PROTEIN PHOSPHATASE 1 REGULATORY SUBUNIT 21;               
  77:  f4ll-A  6.9 17.9   86  1090    9   MOLECULE: APOPTOSIS-STIMULATING OF P53 PROTEIN 1;                    
  78:  aci2-A  6.9  9.1  106   442    8   MOLECULE: TRIPARTITE MOTIF-CONTAINING PROTEIN 14;                    
  79:  dbk3-A  6.9  4.3  103   299   10   MOLECULE: LEUCINE ZIPPER TRANSCRIPTION FACTOR-LIKE PROTEIN           
  80:  lrz1-A  6.8 21.2   90  1232    4   MOLECULE: CHROMOSOME-ASSOCIATED KINESIN KIF4A;                       
  81:  wi3f-A  6.8  5.8  103  1400   10   MOLECULE: CENTROMERE-ASSOCIATED PROTEIN E;                           
  82:  ldg7-A  6.8  5.6  101   142    2   MOLECULE: BIOGENESIS OF LYSOSOME-RELATED ORGANELLES COMPLEX          
  83:  aqh9-A  6.8  4.6  102  1272    7   MOLECULE: PROTEIN DIAPHANOUS HOMOLOG 1;                              
  84:  b3qu-A  6.8  7.5   90   646    6   MOLECULE: KINESIN-LIKE PROTEIN KIF12;                                
  85:  kh8u-A  6.8 13.6   90  1400   11   MOLECULE: LAMININ SUBUNIT ALPHA-5;                                   
  86:  v5cy-A  6.8  1.7   69   401   14   MOLECULE: DYNACTIN SUBUNIT 2;                                        
  87:  km4d-A  6.8  7.7   96  1004   16   MOLECULE: CASPASE RECRUITMENT DOMAIN-CONTAINING PROTEIN 14;          
  88:  acp1-A  6.8  1.6   72   631   10   MOLECULE: COILED-COIL DOMAIN-CONTAINING PROTEIN 93;                  
  89:  n7sq-A  6.8 22.9   91  1400    5   MOLECULE: ADENOMATOUS POLYPOSIS COLI PROTEIN;                        
  90:  ymv8-A  6.8  9.8   92  1117    8   MOLECULE: CYTOSPIN-A;                                                
  91:  yk3i-A  6.8  2.6   95   941   12   MOLECULE: COILED-COIL DOMAIN-CONTAINING PROTEIN 39;                  
  92:  t1th-A  6.8  6.0  103   555   13   MOLECULE: COILED-COIL DOMAIN-CONTAINING PROTEIN 96;                  
  93:  gx1w-A  6.8  6.2  103   838    5   MOLECULE: KINESIN-LIKE PROTEIN KIFC2;                                
  94:  we1m-A  6.8 12.1   89   312    8   MOLECULE: FIBRINOGEN-LIKE PROTEIN 1;                                 
  95:  teu5-A  6.8  9.3   81   312   10   MOLECULE: TESTIS-EXPRESSED PROTEIN 13B;                              
  96:  lm3y-A  6.8  5.1   95  1362    5   MOLECULE: BROMODOMAIN-CONTAINING PROTEIN 4;                          
  97:  h3oc-A  6.8  2.8   75   445    8   MOLECULE: SERINE/THREONINE-PROTEIN KINASE NEK2;                      
  98:  jde5-A  6.8  5.2   83   538    6   MOLECULE: MITOCHONDRIA-EATING PROTEIN;                               
  99:  vn4x-A  6.8  6.4  103   779    7   MOLECULE: ANGIOMOTIN-LIKE PROTEIN 2;                                 
 100:  sm3u-A  6.8 11.2   93  1343    8   MOLECULE: RAS/RAP GTPASE-ACTIVATING PROTEIN SYNGAP;                  
 101:  m5rh-A  6.8  5.8  103   478    6   MOLECULE: DYNEIN REGULATORY COMPLEX SUBUNIT 4;                       
 102:  ru4j-A  6.8  7.4  102   400    5   MOLECULE: KERATIN, TYPE I CYTOSKELETAL 19;                           
 103:  btg4-A  6.8 10.8   97   413    6   MOLECULE: COILED-COIL DOMAIN-CONTAINING PROTEIN 83;                  
 104:  t0dj-A  6.8  7.7  103   520    4   MOLECULE: CILIA- AND FLAGELLA-ASSOCIATED PROTEIN 157;                
 105:  id3n-A  6.8  5.0   87   673   13   MOLECULE: CENTROSOMAL PROTEIN KIZUNA;                                
 106:  hqs3-A  6.8  6.8  101  1271   13   MOLECULE: DYNEIN HEAVY CHAIN 10, AXONEMAL;                           
 107:  xve9-A  6.8  2.3   70   215    7   MOLECULE: MYELIN PROTEIN ZERO-LIKE PROTEIN 2;                        
 108:  f7fq-A  6.8  2.2   70   395   13   MOLECULE: THAP DOMAIN-CONTAINING PROTEIN 5;                          
 109:  ue7r-A  6.8 19.7   95   714    6   MOLECULE: ANGIOGENIC FACTOR WITH G PATCH AND FHA DOMAINS 1;          
 110:  v5an-A  6.8  7.5   90  1258    9   MOLECULE: SERINE/THREONINE-PROTEIN KINASE NEK1;                      
 111:  fiy3-A  6.8  5.4   78   102   12   MOLECULE: PUTATIVE UNCHARACTERIZED PROTEIN C5ORF58;                  
 112:  ng1m-A  6.8  1.6   72    79   14   MOLECULE: PUTATIVE UNCHARACTERIZED PROTEIN LOC645739;                
 113:  heu9-A  6.8 14.2   84   963   11   MOLECULE: TBC1 DOMAIN FAMILY MEMBER 2B;                              
 114:  lev6-A  6.8 39.9   85  1400    5   MOLECULE: CENTROMERE PROTEIN F;                                      
 115:  oiz4-A  6.7  1.9   75   351   11   MOLECULE: CYCLIC AMP-DEPENDENT TRANSCRIPTION FACTOR ATF-4;           
 116:  pfw1-A  6.7  8.6   87   255    5   MOLECULE: SUSHI DOMAIN-CONTAINING PROTEIN 3;                         
 117:  lgx9-A  6.7  6.7  101   894    7   MOLECULE: EXOCYST COMPLEX COMPONENT 1;                               
 118:  lwg5-A  6.7 19.7   81   842    5   MOLECULE: PROTEIN JADE-1;                                            
 119:  k7yy-A  6.7 24.0   93  1530   10   MOLECULE: GLUTAMATE-RICH PROTEIN 3;                                  
 120:  d6cg-A  6.7 42.6   80  1400    8   MOLECULE: LAMININ SUBUNIT ALPHA-3;                                   
 121:  f5uf-A  6.7  5.7  103   631   10   MOLECULE: GOLGIN SUBFAMILY A MEMBER 8T;                              
 122:  sln9-A  6.7  9.7   92  1905    5   MOLECULE: MICROTUBULE CROSS-LINKING FACTOR 1;                        
 123:  sgx0-A  6.7  1.5   72    81    7   MOLECULE: PROTEIN PET117 HOMOLOG, MITOCHONDRIAL;                     
 124:  nmf0-A  6.7  8.0  104   804    7   MOLECULE: EXOCYST COMPLEX COMPONENT 6;                               
 125:  ny3c-A  6.7  2.7   72    76    6   MOLECULE: ADIPOGENESIS REGULATORY FACTOR;                            
 126:  fu5f-A  6.7  2.5   78   454    5   MOLECULE: SEPTIN-10;                                                 
 127:  z5oj-A  6.7  5.7   85   197    6   MOLECULE: C-TYPE LECTIN DOMAIN FAMILY 3 MEMBER A;                    
 128:  zrv1-A  6.7  4.0   90   603    1   MOLECULE: GOLGIN SUBFAMILY A MEMBER 8B;                              
 129:  dz1i-A  6.7  4.2   94   703    6   MOLECULE: RING FINGER PROTEIN 214;                                   
 130:  mi0z-A  6.7 43.3   88  2022    7   MOLECULE: TRANSIENT RECEPTOR POTENTIAL CATION CHANNEL SUBFA          
 131:  m6un-A  6.7 17.5   81   890    6   MOLECULE: KINESIN-LIKE PROTEIN KIF20A;                               
 132:  x8ld-A  6.7  7.3  102   486   13   MOLECULE: KERATIN, TYPE II CUTICULAR HB6;                            
 133:  ygt1-A  6.7  9.4   91   311   10   MOLECULE: ASIALOGLYCOPROTEIN RECEPTOR 2;                             
 134:  ha2u-A  6.7  6.7  107  1146    4   MOLECULE: ANKYRIN REPEAT DOMAIN-CONTAINING PROTEIN 24;               
 135:  h9nn-A  6.7  4.1  102   757   17   MOLECULE: CELL CYCLE PROGRESSION PROTEIN 1;                          
 136:  wpd1-A  6.7  4.5   98   442    7   MOLECULE: CYTOKINE RECEPTOR-LIKE FACTOR 3;                           
 137:  lfp1-A  6.7  6.7  103   697   12   MOLECULE: LEBERCILIN;                                                
 138:  fof5-A  6.7  1.5   67    67   13   MOLECULE: UNCHARACTERIZED PROTEIN;                                   
 139:  ho4x-A  6.7  7.1   94   420    5   MOLECULE: UDP-GLUCURONIC ACID DECARBOXYLASE 1;                       
 140:  of4e-A  6.7  2.8   91  1078    7   MOLECULE: DISHEVELED-ASSOCIATED ACTIVATOR OF MORPHOGENESIS           
 141:  nbu7-A  6.7 12.1   87  1270   10   MOLECULE: ACTIVATING TRANSCRIPTION FACTOR 7-INTERACTING PRO          
 142:  h9bg-A  6.7  5.5   99  1322    8   MOLECULE: LAMININ SUBUNIT ALPHA-2;                                   
 143:  y1hl-A  6.7  4.7  103   577   11   MOLECULE: OPTINEURIN;                                                
 144:  c8vl-A  6.7  4.5   97   499    8   MOLECULE: ALPHA-INTERNEXIN;                                          
 145:  z0hf-A  6.7  6.2   93   276    9   MOLECULE: C-TYPE LECTIN DOMAIN FAMILY 12 MEMBER B;                   
 146:  nr4y-A  6.7 19.6   81   640    9   MOLECULE: PRO-NEUREGULIN-1, MEMBRANE-BOUND ISOFORM;                  
 147:  uk2l-A  6.7  5.1   86  1047    6   MOLECULE: SUPPRESSION OF TUMORIGENICITY 18 PROTEIN;                  
 148:  bj1m-A  6.7  6.4  102  1353    8   MOLECULE: ANKYRIN REPEAT DOMAIN-CONTAINING PROTEIN 36B;              
 149:  wzo1-A  6.7 21.7   93   212    5   MOLECULE: TUMOR SUPPRESSOR CANDIDATE GENE 1 PROTEIN;                 
 150:  rl9z-A  6.7  3.7   98   433    9   MOLECULE: E3 UBIQUITIN-PROTEIN LIGASE RNF26;                         
 151:  z9oo-A  6.7  5.3  103   642    7   MOLECULE: KINETOCHORE PROTEIN NDC80 HOMOLOG;                         
 152:  ivv4-A  6.7  4.4  105   772    5   MOLECULE: SERINE/THREONINE-PROTEIN KINASE TOUSLED-LIKE 2;            
 153:  b3hk-A  6.7  3.6   95   606   11   MOLECULE: RUN AND FYVE DOMAIN-CONTAINING PROTEIN 2;                  
 154:  e3dj-A  6.7  4.5   96   392    6   MOLECULE: 5-AZACYTIDINE-INDUCED PROTEIN 2;                           
 155:  ci0g-A  6.7  3.7   98   468   11   MOLECULE: PROBABLE E3 UBIQUITIN-PROTEIN LIGASE TRIML1;               
 156:  al9o-A  6.7  4.1   94  1400   11   MOLECULE: PERICENTRIN;                                               
 157:  ruk6-A  6.7  4.2  103  1710    8   MOLECULE: CENTROSOMAL PROTEIN OF 152 KDA;                            
 158:  gi9e-A  6.7  6.2   83   264   14   MOLECULE: COP9 SIGNALOSOME COMPLEX SUBUNIT 7B;                       
 159:  v0iy-A  6.7  9.4   85  1161    9   MOLECULE: BMP-2-INDUCIBLE PROTEIN KINASE;                            
 160:  f5su-A  6.7  4.7   97   775    6   MOLECULE: GRIP AND COILED-COIL DOMAIN-CONTAINING PROTEIN 1;          
 161:  jfn1-A  6.7  6.1  103   632   10   MOLECULE: GOLGIN SUBFAMILY A MEMBER 8O;                              
 162:  x8ep-A  6.7 27.2   95  1468    6   MOLECULE: UNCHARACTERIZED PROTEIN C1ORF167;                          
 163:  ywl5-A  6.7 38.6  106   436    4   MOLECULE: KERATIN, TYPE I CUTICULAR HA4;                             
 164:  s3yp-A  6.7 13.9  104   607   10   MOLECULE: GOLGIN SUBFAMILY A MEMBER 8K;                              
 165:  f1fu-A  6.6  5.1  103   259   11   MOLECULE: VESICLE TRANSPORT PROTEIN USE1;                            
 166:  i9wi-A  6.6  6.8  105  1263    8   MOLECULE: LIPOPOLYSACCHARIDE-RESPONSIVE AND BEIGE-LIKE ANCH          
 167:  prz8-A  6.6  1.5   68   395   12   MOLECULE: GA-BINDING PROTEIN SUBUNIT BETA-1;                         
 168:  tf4m-A  6.6  6.8  103   226    6   MOLECULE: V-TYPE PROTON ATPASE SUBUNIT E 2;                          
 169:  dn1n-A  6.6  2.1   76   246   11   MOLECULE: B-CELL RECEPTOR-ASSOCIATED PROTEIN 31;                     
 170:  up5r-A  6.6  9.8   84   373    8   MOLECULE: RAS ASSOCIATION DOMAIN-CONTAINING PROTEIN 7;               
 171:  xq9i-A  6.6  8.1  103  1909    6   MOLECULE: NCK-ASSOCIATED PROTEIN 5;                                  
 172:  l3ly-A  6.6  4.3  102   631    6   MOLECULE: SPERM-ASSOCIATED ANTIGEN 16 PROTEIN;                       
 173:  vz1s-A  6.6  7.8  106   539   11   MOLECULE: TRIPARTITE MOTIF-CONTAINING PROTEIN 26;                    
 174:  rna5-A  6.6  4.7   69  1400    4   MOLECULE: PLECTIN;                                                   
 175:  qx4w-A  6.6  2.5   72    80   11   MOLECULE: ATAXIN-8;                                                  
 176:  kxq8-A  6.6  6.9   83   808    6   MOLECULE: TBC1 DOMAIN FAMILY MEMBER 10B;                             
 177:  e6kb-A  6.6  4.4   88   275    8   MOLECULE: MYB/SANT-LIKE DNA-BINDING DOMAIN-CONTAINING PROTE          
 178:  bx3i-A  6.6  3.6   96  1012    9   MOLECULE: AXONEMAL DYNEIN LIGHT CHAIN DOMAIN-CONTAINING PRO          
 179:  f0va-A  6.6 42.2   94  1411    5   MOLECULE: EARLY ENDOSOME ANTIGEN 1;                                  
 180:  k0wd-A  6.6  4.8   76  1400   11   MOLECULE: LIPOPOLYSACCHARIDE-RESPONSIVE AND BEIGE-LIKE ANCH          
 181:  vz2h-A  6.6 14.3   82   951    7   MOLECULE: COILED-COIL DOMAIN-CONTAINING PROTEIN 15;                  
 182:  cx0v-A  6.6  9.4   92   350   11   MOLECULE: NUCLEAR PORE COMPLEX-INTERACTING PROTEIN FAMILY M          
 183:  sz6x-A  6.6  6.3   91   586    2   MOLECULE: CLATHRIN HEAVY CHAIN LINKER DOMAIN-CONTAINING PRO          
 184:  m5yx-A  6.6 12.6   86  1400    7   MOLECULE: CENTROSOME-ASSOCIATED PROTEIN 350;                         
 185:  jz5m-A  6.6 26.7   90   950   11   MOLECULE: PUTATIVE ATP-DEPENDENT RNA HELICASE DDX12;                 
 186:  f5ho-A  6.6  5.3  103  1400    7   MOLECULE: PERICENTRIN;                                               
 187:  zc1n-A  6.6  2.4   71   482    3   MOLECULE: ACETYLCHOLINE RECEPTOR SUBUNIT ALPHA;                      
 188:  re4o-A  6.6  5.5  103  1400    9   MOLECULE: PROTEIN BASSOON;                                           
 189:  z1lq-A  6.6  2.7   70   345    9   MOLECULE: CAMP-RESPONSIVE ELEMENT MODULATOR;                         
 190:  ab1c-A  6.6 39.2  106   449    8   MOLECULE: KERATIN, TYPE I CUTICULAR HA7;                             
 191:  qi9u-A  6.6  8.6  100   227    8   MOLECULE: TMF-REGULATED NUCLEAR PROTEIN 1;                           
 192:  oqz6-A  6.6  4.4  103  1819    6   MOLECULE: GAMMA-TUBULIN COMPLEX COMPONENT 6;                         
 193:  co4i-A  6.6  1.5   68    75   15   MOLECULE: PROTEIN BRICK1;                                            
 194:  tr6i-A  6.6 21.2   96  1668    6   MOLECULE: ZINC FINGER CCCH DOMAIN-CONTAINING PROTEIN 13;             
 195:  sb6b-A  6.6  5.4   83   498   10   MOLECULE: E3 UBIQUITIN-PROTEIN LIGASE TRIM22;                        
 196:  ag2p-A  6.6  6.8  102  1416   10   MOLECULE: UVEAL AUTOANTIGEN WITH COILED-COIL DOMAINS AND AN          
 197:  eh2t-A  6.6 13.8   80  1400    9   MOLECULE: LAMININ SUBUNIT ALPHA-1;                                   
 198:  bpg9-A  6.6  1.9   70   823    4   MOLECULE: PROTEIN JADE-3;                                            
 199:  c0sj-A  6.6  6.9  100   432    7   MOLECULE: SEPTIN-14;                                                 
 200:  mj2v-A  6.6  6.2   81   420   14   MOLECULE: DYNEIN ASSEMBLY FACTOR 4, AXONEMAL;                        
 201:  whm9-A  6.6  5.1  103   517   12   MOLECULE: INTERMEDIATE FILAMENT FAMILY ORPHAN 2;                     
 202:  m4pn-A  6.6  5.3  101   707    7   MOLECULE: SPLICING FACTOR, PROLINE- AND GLUTAMINE-RICH;              
 203:  sz9h-A  6.6  7.9  101  1400    0   MOLECULE: DYNEIN HEAVY CHAIN 3, AXONEMAL;                            
 204:  nou7-A  6.6  1.8   77   258    6   MOLECULE: AXONEMAL DYNEIN LIGHT INTERMEDIATE POLYPEPTIDE 1;          
 205:  u4qa-A  6.6  9.1  101   723   10   MOLECULE: VACUOLAR PROTEIN SORTING-ASSOCIATED PROTEIN 52 HO          
 206:  mb6v-A  6.6  3.7   84   715   10   MOLECULE: COILED-COIL DOMAIN-CONTAINING PROTEIN 13;                  
 207:  u2su-A  6.6  4.2   81   107   10   MOLECULE: IQ DOMAIN-CONTAINING PROTEIN F6;                           
 208:  ta3r-A  6.6 12.3   91   402    8   MOLECULE: OLFACTOMEDIN-LIKE PROTEIN 1;                               
 209:  qad8-A  6.6  4.4   99   235    7   MOLECULE: E3 UBIQUITIN-PROTEIN LIGASE RNF187;                        
 210:  zfu5-A  6.6  4.9   99   958   10   MOLECULE: COILED-COIL DOMAIN-CONTAINING PROTEIN 33;                  
 211:  l9gb-A  6.6  3.5   90   422    9   MOLECULE: KERATIN, TYPE I CYTOSKELETAL 23;                           
 212:  l0vx-A  6.6  4.6   93  1076   16   MOLECULE: LEUCINE ZIPPER PROTEIN 1;                                  
 213:  sz3z-A  6.6  1.7   69  1400    6   MOLECULE: LAMININ SUBUNIT ALPHA-2;                                   
 214:  dzk4-A  6.5  7.9   98   390   12   MOLECULE: TUMOR SUSCEPTIBILITY GENE 101 PROTEIN;                     
 215:  cn4g-A  6.5  2.8   75   181    5   MOLECULE: CYCLIC AMP-DEPENDENT TRANSCRIPTION FACTOR ATF-3;           
 216:  q3bt-A  6.5  6.5   99   909   10   MOLECULE: GOLGIN SUBFAMILY A MEMBER 6-LIKE PROTEIN 2;                
 217:  k5rs-A  6.5  7.4   92   379    8   MOLECULE: RIB43A-LIKE WITH COILED-COILS PROTEIN 1;                   
 218:  x7ah-A  6.5  7.2  103   464    8   MOLECULE: KINETOCHORE PROTEIN NUF2;                                  
 219:  y9yx-A  6.5 10.7   87  1400   13   MOLECULE: CENTROSOME-ASSOCIATED PROTEIN 350;                         
 220:  b7wl-A  6.5  8.0   89   548    6   MOLECULE: ALPHA-1,3-MANNOSYL-GLYCOPROTEIN 4-BETA-N-                  
 221:  d7uv-A  6.5  3.8   87   448    7   MOLECULE: PROTEIN CHIBBY HOMOLOG 2;                                  
 222:  kw8r-A  6.5  2.2   87   232   13   MOLECULE: VESICLE TRANSPORT THROUGH INTERACTION WITH T-SNAR          
 223:  b4of-A  6.5  2.7   70   147   11   MOLECULE: DNA POLYMERASE EPSILON SUBUNIT 3;                          
 224:  a2mv-A  6.5  3.4  102   503   10   MOLECULE: ANGIOPOIETIN-4;                                            
 225:  yd7m-A  6.5 37.8  107   766    3   MOLECULE: EMILIN-3;                                                  
 226:  sa7j-A  6.5 10.7   93   369    8   MOLECULE: NUCLEAR PORE COMPLEX-INTERACTING PROTEIN FAMILY M          
 227:  pac2-A  6.5  7.7  103  1400    6   MOLECULE: LAMININ SUBUNIT ALPHA-5;                                   
 228:  u7sk-A  6.5 17.2   89   770   13   MOLECULE: TRANSDUCIN-LIKE ENHANCER PROTEIN 1;                        
 229:  ok5p-A  6.5  4.9  104  1400    8   MOLECULE: LYSOSOMAL-TRAFFICKING REGULATOR;                           
 230:  afh1-A  6.5 16.3   93   388   11   MOLECULE: ANGIOPOIETIN-RELATED PROTEIN 5;                            
 231:  fsp0-A  6.5  8.0   84   714   11   MOLECULE: TESTIS-EXPRESSED PROTEIN 13D;                              
 232:  ckg2-A  6.5  1.6   67    67    3   MOLECULE: PUTATIVE UNCHARACTERIZED PROTEIN PRO1854;                  
 233:  xv1u-A  6.5 18.3   80   504    9   MOLECULE: PRE-MRNA-PROCESSING FACTOR 19;                             
 234:  gau2-A  6.5  4.5  104  1265    8   MOLECULE: SHUGOSHIN 2;                                               
 235:  uvj4-A  6.5  7.1   98   865    8   MOLECULE: LINE-1 TYPE TRANSPOSASE DOMAIN-CONTAINING PROTEIN          
 236:  hj7h-A  6.5 11.3   79   426    8   MOLECULE: POTASSIUM CHANNEL SUBFAMILY K MEMBER 2;                    
 237:  rhe4-A  6.5 15.8   86   213    7   MOLECULE: NUCLEOLAR PROTEIN 12;                                      
 238:  vg3a-A  6.5  3.5   95   475   11   MOLECULE: ERYTHROID MEMBRANE-ASSOCIATED PROTEIN;                     
 239:  ew0e-A  6.5  6.9  104   633    7   MOLECULE: HAUS AUGMIN-LIKE COMPLEX SUBUNIT 5;                        
 240:  n3ye-A  6.5 12.6   86  2240    7   MOLECULE: DEATH-INDUCER OBLITERATOR 1;                               
 241:  mgd6-A  6.5 13.9   93   478    6   MOLECULE: ALPHA-1,3-MANNOSYL-GLYCOPROTEIN 4-BETA-N-                  
 242:  b8uy-A  6.5  2.5  103   432   10   MOLECULE: GOLGIN SUBFAMILY A MEMBER 6-LIKE PROTEIN 9;                
 243:  wnz6-A  6.5  5.6  103  1400    8   MOLECULE: PROTEIN PICCOLO;                                           
 244:  raf8-A  6.5  5.4  103   553   11   MOLECULE: SYNTAXIN-BINDING PROTEIN 4;                                
 245:  mej1-A  6.5  6.0  103  1400   11   MOLECULE: DESMOPLAKIN;                                               
 246:  ai1b-A  6.5  5.0   81  1400   16   MOLECULE: A-KINASE ANCHOR PROTEIN 13;                                
 247:  pd5c-A  6.5  7.9   83   629   14   MOLECULE: MYOTONIN-PROTEIN KINASE;                                   
 248:  fw9r-A  6.5  3.4   70   723   13   MOLECULE: TRANSMEMBRANE CHANNEL-LIKE PROTEIN 7;                      
 249:  gu9i-A  6.5  7.6   94   632    6   MOLECULE: GOLGIN SUBFAMILY A MEMBER 8H;                              
 250:  qii6-A  6.5  6.2  103   648    8   MOLECULE: ATPASE FAMILY AAA DOMAIN-CONTAINING PROTEIN 3B;            
 251:  i9bb-A  6.5  6.0   85   571    7   MOLECULE: E3 UBIQUITIN-PROTEIN LIGASE RNF168;                        
 252:  tu5r-A  6.5 11.6  106   745   11   MOLECULE: EXOCYST COMPLEX COMPONENT 3;                               
 253:  bx5b-A  6.4  4.8   78   585   12   MOLECULE: INVOLUCRIN;                                                
 254:  u7fe-A  6.4  4.3  103  1189    6   MOLECULE: DISABLED HOMOLOG 2-INTERACTING PROTEIN;                    
 255:  hih9-A  6.4  5.6  105  1401    8   MOLECULE: KINESIN-LIKE PROTEIN KIF27;                                
 256:  vu2b-A  6.4  7.8   79   297    9   MOLECULE: PROBABLE E3 SUMO-PROTEIN LIGASE RNF212;                    
 257:  w3ry-A  6.4  8.0  108   744    9   MOLECULE: TRIPARTITE MOTIF-CONTAINING PROTEIN 3;                     
 258:  wbz1-A  6.4  5.7  100  1019   10   MOLECULE: SERINE/THREONINE-PROTEIN KINASE 31;                        
 259:  hc4p-A  6.4 14.3   90   495    7   MOLECULE: ZINC FINGER PROTEIN 212;                                   
 260:  xp7l-A  6.4  4.9  102  1400   11   MOLECULE: GOLGIN SUBFAMILY B MEMBER 1;                               
 261:  usg9-A  6.4  6.2  104   261    8   MOLECULE: CAVEOLAE-ASSOCIATED PROTEIN 3;                             
 262:  h0qs-A  6.4  7.6  101   584    9   MOLECULE: KERATIN, TYPE I CYTOSKELETAL 10;                           
 263:  pwj6-A  6.4  5.8  102   127    8   MOLECULE: MORF4 FAMILY-ASSOCIATED PROTEIN 1;                         
 264:  sd3g-A  6.4  6.2   99   171    9   MOLECULE: PUTATIVE CHARGED MULTIVESICULAR BODY PROTEIN 4B-L          
 265:  mim9-A  6.4  4.6   77   657    9   MOLECULE: TRANSMEMBRANE PROTEIN 232;                                 
 266:  zl1j-A  6.4  5.4   90   254    8   MOLECULE: SPERMATOGENESIS-ASSOCIATED PROTEIN 9;                      
 267:  i5ee-A  6.4  3.7  105   247    8   MOLECULE: CENTROMERE PROTEIN H;                                      
 268:  u9rq-A  6.4  4.0   89  1334    3   MOLECULE: NCK-ASSOCIATED PROTEIN 5-LIKE;                             
 269:  zg5x-A  6.4 19.3   95   520    6   MOLECULE: CYCLIC AMP-RESPONSIVE ELEMENT-BINDING PROTEIN 3-L          
 270:  ja9u-A  6.4  3.9   90  1400    7   MOLECULE: LIPOPOLYSACCHARIDE-RESPONSIVE AND BEIGE-LIKE ANCH          
 271:  tuz2-A  6.4  6.1  103   810    5   MOLECULE: ECOTROPIC VIRAL INTEGRATION SITE 5 PROTEIN HOMOLO          
 272:  kz0z-A  6.4  4.5  103  1940    5   MOLECULE: MYOSIN-3;                                                  
 273:  hj6l-A  6.4  6.1  105   758   10   MOLECULE: DACHSHUND HOMOLOG 1;                                       
 274:  piu1-A  6.4  1.9   65   126   12   MOLECULE: PROTEIN CHIBBY HOMOLOG 1;                                  
 275:  iw2s-A  6.4 16.7  106   770    7   MOLECULE: CONSERVED OLIGOMERIC GOLGI COMPLEX SUBUNIT 7;              
 276:  y1vo-A  6.4  7.8  103   605    6   MOLECULE: PROTEIN SPINDLY;                                           
 277:  tth3-A  6.4 11.6   87   631   10   MOLECULE: GOLGIN SUBFAMILY A MEMBER 8A;                              
 278:  buf2-A  6.4  3.4  103  1037   11   MOLECULE: HUNTINGTIN-INTERACTING PROTEIN 1;                          
 279:  agx9-A  6.4  2.5   74   235    9   MOLECULE: CALCIUM-ACTIVATED POTASSIUM CHANNEL SUBUNIT BETA-          
 280:  g0ln-A  6.4  6.5  103  1400    7   MOLECULE: CENTROSOME-ASSOCIATED PROTEIN 350;                         
 281:  pnk9-A  6.4  4.0  103   783    8   MOLECULE: CENTROSOMAL PROTEIN OF 89 KDA;                             
 282:  yr3s-A  6.4  7.4  101   670    7   MOLECULE: OUTER DYNEIN ARM-DOCKING COMPLEX SUBUNIT 1;                
 283:  zrm4-A  6.4  5.9   98   773    6   MOLECULE: DC-STAMP DOMAIN-CONTAINING PROTEIN 2;                      
 284:  ksq4-A  6.4  5.2  103   363   10   MOLECULE: HAUS AUGMIN-LIKE COMPLEX SUBUNIT 4;                        
 285:  d3qc-A  6.4  5.4   90   508   10   MOLECULE: UBX DOMAIN-CONTAINING PROTEIN 4;                           
 286:  r1de-A  6.4  2.2   71  1042    7   MOLECULE: SIGNAL-INDUCED PROLIFERATION-ASSOCIATED PROTEIN 1          
 287:  cx9e-A  6.4  2.1   66  1400    9   MOLECULE: LAMININ SUBUNIT ALPHA-3;                                   
 288:  s1tr-A  6.4 20.7  106  1193    5   MOLECULE: LAMININ SUBUNIT GAMMA-2;                                   
 289:  mkk4-A  6.4  7.7  103  1142    4   MOLECULE: COILED-COIL DOMAIN-CONTAINING PROTEIN 40;                  
 290:  jns1-A  6.4 21.7   86   467    9   MOLECULE: COILED-COIL DOMAIN-CONTAINING PROTEIN 71;                  
 291:  fkp0-A  6.4 22.3   75  1065    7   MOLECULE: INVERSIN;                                                  
 292:  vw6c-A  6.4  9.0  100   204   10   MOLECULE: THO COMPLEX SUBUNIT 7 HOMOLOG;                             
 293:  a6ez-A  6.4  2.6   66   606    6   MOLECULE: MITOGEN-ACTIVATED PROTEIN KINASE KINASE KINASE 7;          
 294:  p1tm-A  6.4  4.9  103   585    9   MOLECULE: SWITCH-ASSOCIATED PROTEIN 70;                              
 295:  iq3v-A  6.4  3.6   67   314   10   MOLECULE: THAP DOMAIN-CONTAINING PROTEIN 11;                         
 296:  af4w-A  6.4 39.1   87   459   13   MOLECULE: CILIA- AND FLAGELLA-ASSOCIATED PROTEIN 99;                 
 297:  on3c-A  6.4 38.5   75  1068   13   MOLECULE: DISHEVELED-ASSOCIATED ACTIVATOR OF MORPHOGENESIS           
 298:  yxa7-A  6.4  3.6   95   268   13   MOLECULE: CENTROMERE PROTEIN Q;                                      
 299:  bvb6-A  6.4 22.2   84   492   10   MOLECULE: HEAT SHOCK FACTOR PROTEIN 4;                               
 300:  g5ag-A  6.4  7.0  103   484    4   MOLECULE: DYNEIN REGULATORY COMPLEX SUBUNIT 2;                       
 301:  i1tn-A  6.4  6.7   87   546   11   MOLECULE: PRE-MRNA-SPLICING FACTOR 38B;                              
 302:  wbx9-A  6.4  9.4  100  1141    6   MOLECULE: UNCHARACTERIZED PROTEIN C16ORF96;                          
 303:  gvf0-A  6.4  5.7  103  1213    7   MOLECULE: A-KINASE ANCHOR PROTEIN 13;                                
 304:  p8rj-A  6.4 25.2   86  1437    7   MOLECULE: PROTEIN CC2D2B;                                            
 305:  r9co-A  6.4 14.7   92  1602    4   MOLECULE: CALMODULIN-REGULATED SPECTRIN-ASSOCIATED PROTEIN           
 306:  o7bi-A  6.4 40.3  103   563    7   MOLECULE: COILED-COIL DOMAIN-CONTAINING PROTEIN 63;                  
 307:  t7hj-A  6.4 22.5   84   632    8   MOLECULE: GOLGIN SUBFAMILY A MEMBER 8M;                              
 308:  pwo5-A  6.3 15.9   89   177    9   MOLECULE: DPY30 DOMAIN-CONTAINING PROTEIN 2;                         
 309:  doc7-A  6.3  6.4  100   591   13   MOLECULE: PROTEIN ENABLED HOMOLOG;                                   
 310:  u8ve-A  6.3  8.1   79   431    9   MOLECULE: NEURONAL PENTRAXIN-2;                                      
 311:  cn5v-A  6.3  5.7   84   324    6   MOLECULE: 26S PROTEASOME NON-ATPASE REGULATORY SUBUNIT 7;            
 312:  kkp1-A  6.3  5.0   84   777    8   MOLECULE: HEPATOCYTE GROWTH FACTOR-REGULATED TYROSINE KINAS          
 313:  f5bv-A  6.3 23.0   80   747   10   MOLECULE: KINESIN-LIKE PROTEIN KIF3B;                                
 314:  ga2f-A  6.3 20.8  106   351   12   MOLECULE: DYSBINDIN;                                                 
 315:  en2j-A  6.3  4.8  103   709    9   MOLECULE: TRANSMEMBRANE AND COILED-COIL DOMAINS PROTEIN 2;           
 316:  j0bs-A  6.3  6.1  103  1400    8   MOLECULE: LAMININ SUBUNIT ALPHA-2;                                   
 317:  zx5z-A  6.3 24.9   95   633    7   MOLECULE: POLYPEPTIDE N-ACETYLGALACTOSAMINYLTRANSFERASE 3;           
 318:  qat2-A  6.3  7.2  103   464    8   MOLECULE: CENTROSOMAL PROTEIN OF 55 KDA;                             
 319:  t9go-A  6.3  6.3   83   334   11   MOLECULE: GEMININ COILED-COIL DOMAIN-CONTAINING PROTEIN 1;           
 320:  ybf4-A  6.3  5.5   98  1400   11   MOLECULE: FIBROUS SHEATH-INTERACTING PROTEIN 2;                      
 321:  b8bn-A  6.3 19.9  108  1584    9   MOLECULE: CILIA- AND FLAGELLA-ASSOCIATED PROTEIN 74;                 
 322:  dk1k-A  6.3  6.7   88   956    5   MOLECULE: ANGIOMOTIN-LIKE PROTEIN 1;                                 
 323:  b5ud-A  6.3  7.8   96   328    6   MOLECULE: COILED-COIL DOMAIN-CONTAINING PROTEIN 54;                  
 324:  ugb5-A  6.3  3.5   71   502    7   MOLECULE: NEURONAL ACETYLCHOLINE RECEPTOR SUBUNIT ALPHA-7;           
 325:  b3vy-A  6.3 17.7   85   604    5   MOLECULE: PROTEIN CBFA2T2;                                           
 326:  o7az-A  6.3 15.4   96   644    9   MOLECULE: ZINC FINGER PROTEIN 746;                                   
 327:  wc8x-A  6.3  4.4  101   693   11   MOLECULE: GOLGIN SUBFAMILY A MEMBER 6C;                              
 328:  en4a-A  6.3  4.8  103  1941    5   MOLECULE: MYOSIN-2;                                                  
 329:  m4kv-A  6.3  4.5   87   507    9   MOLECULE: KERATIN, TYPE II CUTICULAR HB5;                            
 330:  fpy8-A  6.3  6.1   94   323    7   MOLECULE: C-TYPE LECTIN DOMAIN FAMILY 11 MEMBER A;                   
 331:  x5fo-A  6.3  3.9   82   624    7   MOLECULE: CERAMIDE TRANSFER PROTEIN;                                 
 332:  pap7-A  6.3  4.5   80   578    4   MOLECULE: DYSTROTELIN;                                               
 333:  vzv1-A  6.3  6.9  101  1400   12   MOLECULE: MICROTUBULE-ACTIN CROSS-LINKING FACTOR 1, ISOFORM          
 334:  ksd4-A  6.3 43.6   80   703    8   MOLECULE: USHER SYNDROME TYPE-1C PROTEIN-BINDING PROTEIN 1;          
 335:  kuz9-A  6.3  5.4   97   586    5   MOLECULE: GUANYLATE-BINDING PROTEIN 5;                               
 336:  f3bd-A  6.3  7.8   85  1119    6   MOLECULE: PUTATIVE SODIUM-COUPLED NEUTRAL AMINO ACID TRANSP          
 337:  vdt6-A  6.3  5.2  103  1326   15   MOLECULE: COILED-COIL DOMAIN-CONTAINING PROTEIN 171;                 
 338:  v2db-A  6.3  6.5  100   914   10   MOLECULE: TRAFFICKING KINESIN-BINDING PROTEIN 2;                     
 339:  r6wz-A  6.3  8.3  107   657   11   MOLECULE: CONSERVED OLIGOMERIC GOLGI COMPLEX SUBUNIT 6;              
 340:  iu2c-A  6.3  3.6   87  1400    3   MOLECULE: NUCLEOSOME-REMODELING FACTOR SUBUNIT BPTF;                 
 341:  cs8p-A  6.3  6.3  100   235    9   MOLECULE: HAUS AUGMIN-LIKE COMPLEX SUBUNIT 2;                        
 342:  nwm5-A  6.3  9.7   97  1321    7   MOLECULE: C-JUN-AMINO-TERMINAL KINASE-INTERACTING PROTEIN 4          
 343:  zfu2-A  6.3 24.1   85   759    2   MOLECULE: ARF GTPASE-ACTIVATING PROTEIN GIT2;                        
 344:  n6iz-A  6.3  2.1   70   327   13   MOLECULE: CYCLIC AMP-RESPONSIVE ELEMENT-BINDING PROTEIN 1;           
 345:  bu0r-A  6.3 11.1   97   395    7   MOLECULE: CYCLIC AMP-RESPONSIVE ELEMENT-BINDING PROTEIN 3-L          
 346:  zfu3-A  6.3  6.0  103  1400    8   MOLECULE: PROTEIN PICCOLO;                                           
 347:  ed6m-A  6.3  2.4   80   334   10   MOLECULE: BUTYROPHILIN SUBFAMILY 3 MEMBER A2;                        
 348:  hj5f-A  6.3  2.1   80   316    8   MOLECULE: SMALL KINETOCHORE-ASSOCIATED PROTEIN;                      
 349:  f8oe-A  6.3 31.6   93  1004    3   MOLECULE: POLYHOMEOTIC-LIKE PROTEIN 1;                               
 350:  i4iy-A  6.3  2.7   71  1804    7   MOLECULE: SIGNAL-INDUCED PROLIFERATION-ASSOCIATED 1-LIKE PR          
 351:  e5ew-A  6.3  6.6  103   564    9   MOLECULE: KERATIN, TYPE II CYTOSKELETAL 6C;                          
 352:  a1mg-A  6.3  5.8  103  1400    7   MOLECULE: PERICENTRIN;                                               
 353:  cu6x-A  6.3  2.9   80   985    8   MOLECULE: THIOREDOXIN DOMAIN-CONTAINING PROTEIN 11;                  
 354:  fd7r-A  6.3  5.5   87   622   10   MOLECULE: TRANSCRIPTION FACTOR SOX-13;                               
 355:  dt4q-A  6.3  3.3   66  1104    5   MOLECULE: TRANSIENT RECEPTOR POTENTIAL CATION CHANNEL SUBFA          
 356:  z4bk-A  6.3  3.0   76   757    5   MOLECULE: PROGESTERONE-INDUCED-BLOCKING FACTOR 1;                    
 357:  v7mj-A  6.3  2.1   76   201    7   MOLECULE: TRANSMEMBRANE EMP24 DOMAIN-CONTAINING PROTEIN 2;           
 358:  q0rg-A  6.3  5.1  103   288    8   MOLECULE: TRANSMEMBRANE AND COILED-COIL DOMAIN-CONTAINING P          
 359:  mg2x-A  6.3  7.0   98   297    5   MOLECULE: PUTATIVE COILED-COIL DOMAIN-CONTAINING PROTEIN 19          
 360:  hr3n-A  6.3  4.5   73  2303    4   MOLECULE: ADENOMATOUS POLYPOSIS COLI PROTEIN 2;                      
 361:  wxi5-A  6.3 17.4   85   793    7   MOLECULE: KINESIN-LIKE PROTEIN KIF3C;                                
 362:  wh6e-A  6.3  2.1   63   486    3   MOLECULE: SERINE/THREONINE-PROTEIN PHOSPHATASE 2A 56 KDA RE          
 363:  jws6-A  6.3 12.9   84  1400    5   MOLECULE: NEUROBEACHIN;                                              
 364:  c2aa-A  6.3  4.4  101   127    6   MOLECULE: MORF4 FAMILY-ASSOCIATED PROTEIN 1-LIKE 1;                  
 365:  f2sm-A  6.3 16.2   82  1400   12   MOLECULE: BACULOVIRAL IAP REPEAT-CONTAINING PROTEIN 6;               
 366:  d2ai-A  6.3  3.9   67   118    7   MOLECULE: UPF0449 PROTEIN C19ORF25;                                  
 367:  zgp6-A  6.3  3.2   70   183    7   MOLECULE: FETAL AND ADULT TESTIS-EXPRESSED TRANSCRIPT PROTE          
 368:  qk2h-A  6.3  2.5   86   501    7   MOLECULE: TNF RECEPTOR-ASSOCIATED FACTOR 2;                          
 369:  z6kt-A  6.3 42.4  108   844    8   MOLECULE: JANUS KINASE AND MICROTUBULE-INTERACTING PROTEIN           
 370:  yht2-A  6.3  4.8  103   683    9   MOLECULE: DIXIN;                                                     
 371:  e5vi-A  6.3  2.8   67   297    7   MOLECULE: SYNTAXIN-4;                                                
 372:  daf6-A  6.2  9.1   81  1400   11   MOLECULE: ZINC FINGER HOMEOBOX PROTEIN 3;                            
 373:  q6ik-A  6.2 20.2   96  1400   13   MOLECULE: WD REPEAT-CONTAINING PROTEIN 87;                           
 374:  qhu5-A  6.2  5.4  103   354    8   MOLECULE: HOMER PROTEIN HOMOLOG 2;                                   
 375:  ef3u-A  6.2  4.6   86   345    9   MOLECULE: MYB/SANT-LIKE DNA-BINDING DOMAIN-CONTAINING PROTE          
 376:  juh0-A  6.2  8.3  102   623   14   MOLECULE: COILED-COIL DOMAIN-CONTAINING PROTEIN 185;                 
 377:  dp3j-A  6.2  3.9   81   111    9   MOLECULE: PUTATIVE TRANSMEMBRANE PROTEIN CXORF1;                     
 378:  wgx9-A  6.2 10.6  101  1075   10   MOLECULE: POTE ANKYRIN DOMAIN FAMILY MEMBER I;                       
 379:  o6ft-A  6.2  6.2  101   425    6   MOLECULE: CAVEOLAE-ASSOCIATED PROTEIN 2;                             
 380:  g9ds-A  6.2  7.5  106   936    7   MOLECULE: COILED-COIL DOMAIN-CONTAINING PROTEIN 191;                 
 381:  f1cq-A  6.2  5.6   89   416    3   MOLECULE: TNF RECEPTOR-ASSOCIATED FACTOR 1;                          
 382:  n9mi-A  6.2  6.5   88   636   13   MOLECULE: TNFAIP3-INTERACTING PROTEIN 1;                             
 383:  nw5a-A  6.2  4.5  103   810    8   MOLECULE: JANUS KINASE AND MICROTUBULE-INTERACTING PROTEIN           
 384:  y7sb-A  6.2 12.6   85  1422    9   MOLECULE: FH1/FH2 DOMAIN-CONTAINING PROTEIN 3;                       
 385:  knj9-A  6.2  4.1   80   535    9   MOLECULE: BUTYROPHILIN-LIKE PROTEIN 9;                               
 386:  uhx8-A  6.2  8.6  101  1016    8   MOLECULE: EMILIN-1;                                                  
 387:  cy4q-A  6.2  4.3  101  2266    4   MOLECULE: LITTLE ELONGATION COMPLEX SUBUNIT 1;                       
 388:  a6ml-A  6.2  8.4  103  1400    9   MOLECULE: A-KINASE ANCHOR PROTEIN 9;                                 
 389:  c5zn-A  6.2  6.5   84   573   11   MOLECULE: BICD FAMILY-LIKE CARGO ADAPTER 1;                          
 390:  nk3m-A  6.2 21.7   84   671    2   MOLECULE: HEPATOMA-DERIVED GROWTH FACTOR-RELATED PROTEIN 2;          
 391:  y4ho-A  6.2 18.7   92   474    7   MOLECULE: COILED-COIL DOMAIN-CONTAINING PROTEIN 6;                   
 392:  m5cu-A  6.2  3.7   76   301    3   MOLECULE: CALCIUM RELEASE-ACTIVATED CALCIUM CHANNEL PROTEIN          
 393:  yj8l-A  6.2  7.1   95   919    9   MOLECULE: EXOSTOSIN-LIKE 3;                                          
 394:  uux3-A  6.2  7.0  101   448    8   MOLECULE: KERATIN, TYPE I CUTICULAR HA2;                             
 395:  b9or-A  6.2  4.7   67    69    6   MOLECULE: ATP SYNTHASE SUBUNIT E, MITOCHONDRIAL;                     
 396:  hq1b-A  6.2  5.2  103  1330    7   MOLECULE: NEPHROCYSTIN-3;                                            
 397:  yqr5-A  6.2  7.2   82  1877   10   MOLECULE: NEURON NAVIGATOR 1;                                        
 398:  f7nc-A  6.2  5.6   97  1227    8   MOLECULE: DYNEIN HEAVY CHAIN 2, AXONEMAL;                            
 399:  y0ms-A  6.2  4.0   99   346   13   MOLECULE: TRANSMEMBRANE PROTEIN 191B;                                
 400:  xe8x-A  6.2  2.4   66   288    5   MOLECULE: SYNTAXIN-1A;                                               
 401:  uk2i-A  6.2  8.6  102   955    9   MOLECULE: COILED-COIL DOMAIN-CONTAINING PROTEIN 146;                 
 402:  gkj0-A  6.2  6.1  103  1400   12   MOLECULE: LAMININ SUBUNIT ALPHA-5;                                   
 403:  a9bh-A  6.2  8.1  106   977    7   MOLECULE: VACUOLAR PROTEIN SORTING-ASSOCIATED PROTEIN 54;            
 404:  mtg8-A  6.2 23.3   90  1300    3   MOLECULE: STAR-RELATED LIPID TRANSFER PROTEIN 9;                     
 405:  yxo8-A  6.2 29.2   93  1183    6   MOLECULE: M-PHASE PHOSPHOPROTEIN 9;                                  
 406:  xx4p-A  6.2  4.0   68   271    7   MOLECULE: CYCLIC AMP-DEPENDENT TRANSCRIPTION FACTOR ATF-1;           
 407:  iq5y-A  6.2 15.9   80  1400   16   MOLECULE: BACULOVIRAL IAP REPEAT-CONTAINING PROTEIN 6;               
 408:  d7hz-A  6.2 11.6   91   248   10   MOLECULE: CLATHRIN LIGHT CHAIN A;                                    
 409:  fb2l-A  6.2 22.2   90   970    9   MOLECULE: ATP-DEPENDENT DNA HELICASE DDX11;                          
 410:  ui7m-A  6.2  6.6  101  1154    6   MOLECULE: CASPASE RECRUITMENT DOMAIN-CONTAINING PROTEIN 11;          
 411:  otj5-A  6.2  7.5   95   280    7   MOLECULE: C-TYPE LECTIN DOMAIN FAMILY 1 MEMBER A;                    
 412:  sas2-A  6.2  4.4  103  1032   11   MOLECULE: KINESIN HEAVY CHAIN ISOFORM 5A;                            
 413:  s4at-A  6.2  6.5  101   431    7   MOLECULE: BECLIN-2;                                                  
 414:  pnq0-A  6.2  5.8   77   491    3   MOLECULE: TRANSMEMBRANE PROTEIN 200A;                                
 415:  sgx9-A  6.2  5.6  103  1400    7   MOLECULE: PROTEIN PICCOLO;                                           
 416:  w6xo-A  6.2  3.6  103  2090   13   MOLECULE: NINEIN;                                                    
 417:  o7rp-A  6.2  7.2  101   626    7   MOLECULE: JANUS KINASE AND MICROTUBULE-INTERACTING PROTEIN           
 418:  wg8v-A  6.2  2.4   75   511    7   MOLECULE: E3 UBIQUITIN-PROTEIN LIGASE TRIM7;                         
 419:  dg9d-A  6.2  3.1   75   219    9   MOLECULE: TRANSMEMBRANE EMP24 DOMAIN-CONTAINING PROTEIN 10;          
 420:  lbg0-A  6.2  8.7   75   105    8   MOLECULE: PUTATIVE UNCHARACTERIZED PROTEIN ENCODED BY LINC0          
 421:  qix0-A  6.2 14.6   91   430   16   MOLECULE: PUTATIVE GOLGIN SUBFAMILY A MEMBER 8D;                     
 422:  ffo6-A  6.2  5.5  103  1011    9   MOLECULE: LIPRIN-BETA-1;                                             
 423:  ddr5-A  6.2  6.5  103   917   11   MOLECULE: ANKYRIN REPEAT DOMAIN-CONTAINING PROTEIN 62;               
 424:  p2us-A  6.2  6.7  103  1336   13   MOLECULE: PERICENTRIN;                                               
 425:  xbv8-A  6.2  4.8   70   156   11   MOLECULE: TRANSCRIPTION FACTOR MAFK;                                 
 426:  rho0-A  6.2  6.5  103  1400   13   MOLECULE: CENTROMERE-ASSOCIATED PROTEIN E;                           
 427:  s6ix-A  6.2  7.6  107   291   14   MOLECULE: ASIALOGLYCOPROTEIN RECEPTOR 1;                             
 428:  sei5-A  6.1  7.2  103   664   11   MOLECULE: PRELAMIN-A/C;                                              
 429:  i6rp-A  6.1  4.8   89  1400    8   MOLECULE: DYNEIN HEAVY CHAIN DOMAIN-CONTAINING PROTEIN 1;            
 430:  jc3d-A  6.1 24.3   87  1400    6   MOLECULE: TRINUCLEOTIDE REPEAT-CONTAINING GENE 18 PROTEIN;           
 431:  dp1x-A  6.1  5.8  101   119    6   MOLECULE: SJOEGREN SYNDROME NUCLEAR AUTOANTIGEN 1;                   
 432:  zoj3-A  6.1  5.8   98   828    5   MOLECULE: TRANSCRIPTION FACTOR SOX-6;                                
 433:  wc9b-A  6.1  5.5   96  1257    9   MOLECULE: LIPRIN-ALPHA-2;                                            
 434:  c4sn-A  6.1  1.9   71   347   10   MOLECULE: TRANSCRIPTION FACTOR JUN-D;                                
 435:  w4xi-A  6.1  4.6   87  1001    7   MOLECULE: E3 UBIQUITIN-PROTEIN LIGASE BRE1B;                         
 436:  osr2-A  6.1  6.1   93   430    9   MOLECULE: KERATIN, TYPE I CYTOSKELETAL 18;                           
 437:  vm2d-A  6.1  3.9   95   253    7   MOLECULE: FGFR1 ONCOGENE PARTNER 2;                                  
 438:  fw2f-A  6.1  7.0  102   724   11   MOLECULE: GOLGIN SUBFAMILY A MEMBER 6-LIKE PROTEIN 6;                
 439:  y0yf-A  6.1 12.1   78   424    9   MOLECULE: STAM-BINDING PROTEIN;                                      
 440:  vuh2-A  6.1  7.1  103  1400   12   MOLECULE: LAMININ SUBUNIT ALPHA-2;                                   
 441:  fa7o-A  6.1  5.4  103  1135   11   MOLECULE: FILAMIN A-INTERACTING PROTEIN 1-LIKE;                      
 442:  vt8v-A  6.1  3.3   97  1021   10   MOLECULE: RAS-RELATED PROTEIN RAB-44;                                
 443:  x0na-A  6.1  6.4   93  1943    2   MOLECULE: SICKLE TAIL PROTEIN HOMOLOG;                               
 444:  v7ga-A  6.1 35.7  105  1478    9   MOLECULE: FYVE AND COILED-COIL DOMAIN-CONTAINING PROTEIN 1;          
 445:  civ0-A  6.1  6.9  103  1001   10   MOLECULE: ANKYRIN REPEAT DOMAIN-CONTAINING PROTEIN 35;               
 446:  a9ud-A  6.1  2.3   67   115    7   MOLECULE: PRO-NEUREGULIN-4, MEMBRANE-BOUND ISOFORM;                  
 447:  ee8i-A  6.1 30.5   81  1341    4   MOLECULE: MYOSIN-IIIB;                                               
 448:  l3dp-A  6.1 38.5  107  1400    8   MOLECULE: CENTROMERE-ASSOCIATED PROTEIN E;                           
 449:  erb4-A  6.1  6.6   87  1400    2   MOLECULE: MICROTUBULE-ASSOCIATED PROTEIN 1A;                         
 450:  uza0-A  6.1  6.8   96   560    6   MOLECULE: IQ MOTIF AND ANKYRIN REPEAT DOMAIN-CONTAINING PRO          
 451:  v0lm-A  6.1 12.8   72  1237    6   MOLECULE: RAS-SPECIFIC GUANINE NUCLEOTIDE-RELEASING FACTOR           
 452:  c5op-A  6.1  8.8   90   686    9   MOLECULE: LEUCINE-RICH REPEAT-CONTAINING PROTEIN 49;                 
 453:  kz1r-A  6.1  5.4  101   166    4   MOLECULE: PROTEIN FAM9C;                                             
 454:  yvb2-A  6.1  6.3   94   669   16   MOLECULE: LEUCINE ZIPPER PUTATIVE TUMOR SUPPRESSOR 2;                
 455:  e9uw-A  6.1  4.3   89  1465    6   MOLECULE: MYOMESIN-2;                                                
 456:  wmy6-A  6.1  3.9  103  1946    9   MOLECULE: MYOSIN-15;                                                 
 457:  wag1-A  6.1  3.9   88   759    8   MOLECULE: TRIPARTITE MOTIF-CONTAINING PROTEIN 46;                    
 458:  id1t-A  6.1 41.4  100  1185    9   MOLECULE: LIPRIN-ALPHA-4;                                            
 459:  kl4n-A  6.1  8.6   93   465    8   MOLECULE: CEREBELLAR DEGENERATION-RELATED PROTEIN 2-LIKE;            
 460:  v7lb-A  6.1  7.2  101  1194   10   MOLECULE: LIPRIN-ALPHA-3;                                            
 461:  exu5-A  6.1  6.6   96  1400    6   MOLECULE: HISTONE-LYSINE N-METHYLTRANSFERASE 2D;                     
 462:  g8vg-A  6.1  4.6   65   276    6   MOLECULE: SYNTAXIN-12;                                               
 463:  jl2e-A  6.1  4.3   92   564    8   MOLECULE: TRIPARTITE MOTIF-CONTAINING PROTEIN 16;                    
 464:  onn9-A  6.1  3.0   87  1667   14   MOLECULE: ANDROGLOBIN;                                               
 465:  z2iq-A  6.1  3.7   89  1423    3   MOLECULE: PROTEIN SOGA1;                                             
 466:  xy3x-A  6.1  2.9   75   235   11   MOLECULE: TRANSMEMBRANE EMP24 DOMAIN-CONTAINING PROTEIN 9;           
 467:  l6pc-A  6.1 46.6   86  1400    9   MOLECULE: LAMININ SUBUNIT ALPHA-3;                                   
 468:  u4wa-A  6.1 40.8   96   459    5   MOLECULE: KERATIN, TYPE I CYTOSKELETAL 27;                           
 469:  jm8j-A  6.1  3.8   89   316    9   MOLECULE: C-TYPE LECTIN DOMAIN FAMILY 10 MEMBER A;                   
 470:  sw9s-A  6.1  4.2  103  1400   10   MOLECULE: CENTROMERE PROTEIN F;                                      
 471:  k6zg-A  6.1  5.0  103   667   10   MOLECULE: COILED-COIL DOMAIN-CONTAINING PROTEIN 154;                 
 472:  o0ph-A  6.1  3.0   75   446   15   MOLECULE: RUN DOMAIN-CONTAINING PROTEIN 3A;                          
 473:  dbm1-A  6.1  2.3   79  1778   10   MOLECULE: ANKYRIN REPEAT DOMAIN-CONTAINING PROTEIN 36C;              
 474:  fpj9-A  6.1  7.7   73   690    8   MOLECULE: CGMP-GATED CATION CHANNEL ALPHA-1;                         
 475:  vgf7-A  6.1  6.3  103   187    8   MOLECULE: BIOGENESIS OF LYSOSOME-RELATED ORGANELLES COMPLEX          
 476:  sex4-A  6.1  5.9   87   354    7   MOLECULE: CREB/ATF BZIP TRANSCRIPTION FACTOR;                        
 477:  ivu7-A  6.1  6.2   86  2365   12   MOLECULE: TRIO AND F-ACTIN-BINDING PROTEIN;                          
 478:  hqq7-A  6.1  2.3   84   584   11   MOLECULE: POTE ANKYRIN DOMAIN FAMILY MEMBER D;                       
 479:  l3ai-A  6.1  6.4   91  1590    8   MOLECULE: PROBABLE GLOBAL TRANSCRIPTION ACTIVATOR SNF2L2;            
 480:  ba9l-A  6.1  3.8  103  1711    6   MOLECULE: SERINE/THREONINE-PROTEIN KINASE MRCK BETA;                 
 481:  r3rr-A  6.1  5.6  103  1400    6   MOLECULE: PLECTIN;                                                   
 482:  e2oj-A  6.1  5.0   65   288    0   MOLECULE: SYNTAXIN-1B;                                               
 483:  k7xk-A  6.0  6.5  103   606    9   MOLECULE: SCAVENGER RECEPTOR CLASS A MEMBER 3;                       
 484:  mm8e-A  6.0  5.8  103   592    9   MOLECULE: TESTIS-SPECIFIC SERINE KINASE SUBSTRATE;                   
 485:  l0vk-A  6.0  7.4  101  1400    7   MOLECULE: CENTROMERE PROTEIN F;                                      
 486:  h0jb-A  6.0  3.3   67   144    7   MOLECULE: MEDIATOR OF RNA POLYMERASE II TRANSCRIPTION SUBUN          
 487:  cyj3-A  6.0  2.6   70   218    4   MOLECULE: SODIUM CHANNEL SUBUNIT BETA-1;                             
 488:  uuy5-A  6.0 23.6   89   529   10   MOLECULE: HEAT SHOCK FACTOR PROTEIN 1;                               
 489:  tr5r-A  6.0  7.0   83   895   12   MOLECULE: SPLICING FACTOR 3B SUBUNIT 2;                              
 490:  gg4w-A  6.0  3.1   74   227    8   MOLECULE: TRANSMEMBRANE EMP24 DOMAIN-CONTAINING PROTEIN 4;           
 491:  pmy6-A  6.0  7.3  103   424   11   MOLECULE: KERATIN, TYPE I CYTOSKELETAL 20;                           
 492:  csc9-A  6.0  8.9   89  1336    7   MOLECULE: C-JUN-AMINO-TERMINAL KINASE-INTERACTING PROTEIN 3          
 493:  tcp0-A  6.0  3.9   92   476   14   MOLECULE: RAB-3A-INTERACTING PROTEIN;                                
 494:  ny1c-A  6.0  4.6  103  1400   10   MOLECULE: PROTEIN BASSOON;                                           
 495:  ab6y-A  6.0  2.0   63  2671    6   MOLECULE: INOSITOL 1,4,5-TRISPHOSPHATE RECEPTOR TYPE 3;              
 496:  isn3-A  6.0 10.1   95  1400    6   MOLECULE: LIPOPOLYSACCHARIDE-RESPONSIVE AND BEIGE-LIKE ANCH          
 497:  ceb1-A  6.0  4.0  101   118    3   MOLECULE: V-TYPE PROTON ATPASE SUBUNIT G 3;                          
 498:  zj7c-A  6.0  6.3   90   425   12   MOLECULE: E3 UBIQUITIN-PROTEIN LIGASE TRIM31;                        
 499:  hyo2-A  6.0 35.1  103   578    8   MOLECULE: GRAM DOMAIN-CONTAINING PROTEIN 4;                          
 500:  pp1o-A  6.0  6.0  101   118    7   MOLECULE: V-TYPE PROTON ATPASE SUBUNIT G 1;                          
 501:  mj3q-A  6.0 24.8   85   653    8   MOLECULE: PROTEIN CBFA2T3;                                           
 502:  pl9h-A  6.0  3.9   91   211    3   MOLECULE: BREAST CARCINOMA-AMPLIFIED SEQUENCE 4;                     
 503:  w8wj-A  6.0  3.6   68   118   13   MOLECULE: BET1 HOMOLOG;                                              
 504:  ff1t-A  6.0 27.6   83   783    7   MOLECULE: COILED-COIL DOMAIN-CONTAINING PROTEIN 30;                  
 505:  b6py-A  6.0  4.2   86   831   10   MOLECULE: ZINC FINGER PROTEIN 777;                                   
 506:  w5kk-A  6.0  6.1  102  2346   10   MOLECULE: MYOMEGALIN;                                                
 507:  sxo0-A  6.0 17.1   87  1400   10   MOLECULE: ZINC FINGER HOMEOBOX PROTEIN 3;                            
 508:  pc7p-A  6.0  2.2   82   488   10   MOLECULE: TRIPARTITE MOTIF-CONTAINING PROTEIN 6;                     
 509:  cxg5-A  6.0  4.2   88   453    0   MOLECULE: FIBRINOGEN GAMMA CHAIN;                                    
 510:  yx5d-A  6.0  3.4   72  1400    4   MOLECULE: STAR-RELATED LIPID TRANSFER PROTEIN 9;                     
 511:  i6fu-A  6.0  6.7   93   682    4   MOLECULE: ACTIVATING TRANSCRIPTION FACTOR 7-INTERACTING PRO          
 512:  wz7j-A  6.0  2.9   89   773    8   MOLECULE: CIRCADIAN CLOCK PROTEIN PASD1;                             
 513:  e5jj-A  6.0  4.6  102  1710    9   MOLECULE: ANKYRIN REPEAT DOMAIN-CONTAINING PROTEIN 26;               
 514:  r2fa-A  6.0  4.8  103   777    4   MOLECULE: CTAGE FAMILY MEMBER 15;                                    
 515:  aev5-A  6.0  3.7  100   357    7   MOLECULE: BLOC-1-RELATED COMPLEX SUBUNIT 6;                          
 516:  xp9t-A  6.0  6.7   95   431    9   MOLECULE: KERATIN, TYPE I CYTOSKELETAL 40;                           
 517:  iph6-A  6.0  6.6  103  1400    6   MOLECULE: PLECTIN;                                                   
 518:  a3sm-A  6.0  5.9  103   278    6   MOLECULE: HAUS AUGMIN-LIKE COMPLEX SUBUNIT 1;                        
 519:  i8oc-A  6.0  2.8   76   496    4   MOLECULE: FIBRONECTIN TYPE III AND SPRY DOMAIN-CONTAINING P          
 520:  ur1e-A  6.0  5.2  103   671   11   MOLECULE: HUNTINGTIN-ASSOCIATED PROTEIN 1;                           
 521:  lv9a-A  6.0 32.0   87  1400    7   MOLECULE: BACULOVIRAL IAP REPEAT-CONTAINING PROTEIN 6;               
 522:  d2fu-A  6.0  6.2  103   390   10   MOLECULE: TUFTELIN;                                                  
 523:  j1nq-A  6.0 43.4  104   670   11   MOLECULE: LEBERCILIN-LIKE PROTEIN;                                   
 524:  fl1s-A  6.0  2.6   81   581   14   MOLECULE: POTE ANKYRIN DOMAIN FAMILY MEMBER B3;                      
 525:  wqj2-A  6.0  2.3   63   236    6   MOLECULE: SPERM FLAGELLAR PROTEIN 1;                                 
 526:  a8pv-A  6.0  5.3   78   201   10   MOLECULE: RECEPTOR EXPRESSION-ENHANCING PROTEIN 1;                   
 527:  gs3p-A  6.0  3.8   84  1400   11   MOLECULE: ZINC FINGER HOMEOBOX PROTEIN 3;                            
 528:  so8d-A  6.0  8.3  107   898    7   MOLECULE: SERINE/THREONINE-PROTEIN KINASE TAO3;                      
 529:  jv6n-A  6.0  3.4   75   557   12   MOLECULE: TNF RECEPTOR-ASSOCIATED FACTOR 5;                          
 530:  yg2v-A  6.0  2.9   79   108    9   MOLECULE: SOMATOLIBERIN;                                             
 531:  ga0g-A  6.0  8.2  103  1400   14   MOLECULE: GOLGIN SUBFAMILY B MEMBER 1;                               
 532:  dg5a-A  6.0 16.6   87   272    5   MOLECULE: PROHIBITIN;                                                
 533:  zo3k-A  6.0  3.4   72   275   13   MOLECULE: COP9 SIGNALOSOME COMPLEX SUBUNIT 7A;                       
 534:  iv0m-A  6.0  6.2   70   195   11   MOLECULE: PABIR FAMILY MEMBER 1;                                     
 535:  ile0-A  6.0  7.3   80  1651    6   MOLECULE: NANCE-HORAN SYNDROME PROTEIN;                              
 536:  zj9u-A  6.0  2.1   62   454   11   MOLECULE: 5-HYDROXYTRYPTAMINE RECEPTOR 3D;                           
 537:  e4fo-A  6.0  2.8   63   169    5   MOLECULE: DNA DAMAGE-INDUCIBLE TRANSCRIPT 3 PROTEIN;                 
 538:  l5qv-A  6.0 17.7   79   473    6   MOLECULE: SUPPRESSOR OF SWI4 1 HOMOLOG;                              
 539:  o8hz-A  6.0  5.2   92  1272    9   MOLECULE: REGULATOR OF NONSENSE TRANSCRIPTS 2;                       
 540:  wp0w-A  6.0 24.2   99  1400    8   MOLECULE: PROTEIN BASSOON;                                           
 541:  nm5p-A  6.0  4.2  101  1150   10   MOLECULE: CELL DIVISION CYCLE AND APOPTOSIS REGULATOR PROTE          
 542:  m6nz-A  6.0  7.4  103  1939   10   MOLECULE: MYOSIN-6;                                                  
 543:  u8rq-A  6.0  3.8  102  1400    4   MOLECULE: LAMININ SUBUNIT ALPHA-1;                                   
 544:  ny4n-A  6.0 23.9   89  1403   12   MOLECULE: CENTROSOMAL PROTEIN OF 162 KDA;                            
 545:  nx6g-A  6.0  5.7  103   359   11   MOLECULE: MITOCHONDRIAL CALCIUM UNIPORTER REGULATOR 1;               
 546:  wy5l-A  6.0  4.5  101   595    7   MOLECULE: OUTER DYNEIN ARM-DOCKING COMPLEX SUBUNIT 3;                
 547:  se4j-A  6.0  3.8   98  1213   14   MOLECULE: FILAMIN-A-INTERACTING PROTEIN 1;                           
 548:  vxm0-A  6.0  4.1   77  2603    6   MOLECULE: ANKYRIN REPEAT DOMAIN-CONTAINING PROTEIN 17;               
 549:  ipy1-A  6.0  5.7  103  1400    9   MOLECULE: PLECTIN;                                                   
 550:  fd7z-A  6.0  3.3   86  1400    5   MOLECULE: MICROTUBULE-ASSOCIATED PROTEIN 1A;                         
 551:  ozd9-A  6.0  3.1   74   780   12   MOLECULE: CATION CHANNEL SPERM-ASSOCIATED PROTEIN 1;                 
 552:  s3jq-A  6.0  5.4  102  1400    8   MOLECULE: FIBROUS SHEATH-INTERACTING PROTEIN 2;                      
 553:  l4kl-A  6.0  7.1   77   255    5   MOLECULE: RECEPTOR EXPRESSION-ENHANCING PROTEIN 3;                   
 554:  ffp0-A  6.0 12.2   93  1012    9   MOLECULE: CENTRIOLAR COILED-COIL PROTEIN OF 110 KDA;                 
 555:  g5ip-A  6.0  4.5   94   276   11   MOLECULE: UNCHARACTERIZED PROTEIN C4ORF50;                           
 556:  zg3c-A  6.0 37.9  107  1032    4   MOLECULE: LEUCINE-RICH REPEAT AND COILED-COIL DOMAIN-CONTAI          
 557:  io3y-A  6.0  6.8  102  1919   13   MOLECULE: DISKS LARGE HOMOLOG 5;                                     
 558:  qtk4-A  6.0 12.2   81  1069   11   MOLECULE: PAX-INTERACTING PROTEIN 1;                                 
 559:  p9ij-A  6.0  5.3  102   250    4   MOLECULE: GOLGI SNAP RECEPTOR COMPLEX MEMBER 1;                      
 560:  a4da-A  6.0  3.0   68   660    9   MOLECULE: PROTEIN FAM161A;                                           
 561:  wj6b-A  5.9  8.2  103   529   10   MOLECULE: BASAL BODY-ORIENTATION FACTOR 1;                           
 562:  row8-A  5.9  5.5  103   670   16   MOLECULE: LEUCINE-RICH REPEAT-CONTAINING PROTEIN 45;                 
 563:  sn0l-A  5.9  5.1  103   639    6   MOLECULE: CTTNBP2 N-TERMINAL-LIKE PROTEIN;                           
 564:  bg0s-A  5.9  5.0   92   377   11   MOLECULE: PEROXISOMAL MEMBRANE PROTEIN PEX14;                        
 565:  ldi5-A  5.9  4.4  103   963    8   MOLECULE: KINESIN-1 HEAVY CHAIN;                                     
 566:  pvd8-A  5.9 22.6   83  1400   17   MOLECULE: E3 UBIQUITIN-PROTEIN LIGASE HUWE1;                         
 567:  h7sf-A  5.9 29.5   84  1400   11   MOLECULE: MICROTUBULE-ASSOCIATED PROTEIN 1A;                         
 568:  np7l-A  5.9  8.5  103  1400    9   MOLECULE: CENTROMERE PROTEIN F;                                      
 569:  gmn0-A  5.9  5.3  100   482    9   MOLECULE: U2 SMALL NUCLEAR RIBONUCLEOPROTEIN AUXILIARY FACT          
 570:  dxy0-A  5.9 49.0   90  1400    8   MOLECULE: TRINUCLEOTIDE REPEAT-CONTAINING GENE 18 PROTEIN;           
 571:  mu0c-A  5.9  3.2  101  1400    9   MOLECULE: DESMOPLAKIN;                                               
 572:  is0k-A  5.9  2.9   79  1400    8   MOLECULE: LAMININ SUBUNIT ALPHA-1;                                   
 573:  vt8r-A  5.9 38.4  102   529    7   MOLECULE: KERATIN, TYPE II CYTOSKELETAL 74;                          
 574:  sx9j-A  5.9 14.0   94  1400   14   MOLECULE: A-KINASE ANCHOR PROTEIN 9;                                 
 575:  ww2q-A  5.9  4.9  103   839   11   MOLECULE: CONSERVED OLIGOMERIC GOLGI COMPLEX SUBUNIT 5;              
 576:  xu4f-A  5.9 11.6   93  1259   10   MOLECULE: GOLGIN SUBFAMILY B MEMBER 1;                               
 577:  q2od-A  5.9  4.4  103  1400   10   MOLECULE: PROTEIN BASSOON;                                           
 578:  at6o-A  5.9  4.2  103  1307    7   MOLECULE: A-KINASE ANCHOR PROTEIN 9;                                 
 579:  rn8l-A  5.9 21.3   96  1400   11   MOLECULE: PROTEIN PICCOLO;                                           
 580:  gy1v-A  5.9 15.7   79   297    6   MOLECULE: PAK4-INHIBITOR INKA2;                                      
 581:  d2li-A  5.9  5.2  100  1400    9   MOLECULE: A-KINASE ANCHOR PROTEIN 9;                                 
 582:  z7mo-A  5.9  3.3   87   483    9   MOLECULE: SEPTIN-8;                                                  
 583:  fn8j-A  5.9  8.7  107  1316    7   MOLECULE: DYNEIN HEAVY CHAIN 11, AXONEMAL;                           
 584:  pzq5-A  5.9 25.6   82   573   10   MOLECULE: GLUCOCORTICOID MODULATORY ELEMENT-BINDING PROTEIN          
 585:  gj1b-A  5.9 17.6  107   841    8   MOLECULE: GRIP1-ASSOCIATED PROTEIN 1;                                
 586:  h2tk-A  5.9  3.1   88   508    7   MOLECULE: BICD FAMILY-LIKE CARGO ADAPTER 2;                          
 587:  c1pm-A  5.9 39.0  100   467    5   MOLECULE: KERATIN, TYPE I CUTICULAR HA6;                             
 588:  k9nm-A  5.9  2.3   82   180    7   MOLECULE: STATHMIN-3;                                                
 589:  wj4q-A  5.9 17.2   88  1400   14   MOLECULE: NEUROBEACHIN;                                              
 590:  oa8j-A  5.9  9.3  105   595   10   MOLECULE: MERLIN;                                                    
 591:  f8xd-A  5.9  3.2   61   518   11   MOLECULE: MOTILE SPERM DOMAIN-CONTAINING PROTEIN 2;                  
 592:  li7g-A  5.9  5.2  103   513   11   MOLECULE: COILED-COIL DOMAIN-CONTAINING PROTEIN 102B;                
 593:  eg3c-A  5.9  3.1   82   100   12   MOLECULE: VESICLE-ASSOCIATED MEMBRANE PROTEIN 3;                     
 594:  u4bu-A  5.9  7.0  103   637    8   MOLECULE: RAB11 FAMILY-INTERACTING PROTEIN 4;                        
 595:  oea7-A  5.9  4.9   97   824    7   MOLECULE: PROTEIN BICAUDAL D HOMOLOG 2;                              
 596:  xa7n-A  5.9 22.6   89  1400    7   MOLECULE: TRINUCLEOTIDE REPEAT-CONTAINING GENE 18 PROTEIN;           
 597:  b7wp-A  5.9 15.1   86   430   10   MOLECULE: DREBRIN-LIKE PROTEIN;                                      
 598:  x2ex-A  5.9  7.6   80  2090    8   MOLECULE: NUCLEAR PORE COMPLEX PROTEIN NUP214;                       
 599:  dmb4-A  5.9  5.1   99  1400    9   MOLECULE: LIPOPOLYSACCHARIDE-RESPONSIVE AND BEIGE-LIKE ANCH          
 600:  a4qu-A  5.9  0.8   56    56    5   MOLECULE: MITOREGULIN;                                               
 601:  n2cq-A  5.9  3.0   84   100   10   MOLECULE: VESICLE-ASSOCIATED MEMBRANE PROTEIN 8;                     
 602:  rlf7-A  5.9  2.7   65    66    8   MOLECULE: SMALL VASOHIBIN-BINDING PROTEIN;                           
 603:  mdp9-A  5.9  2.6   85   374    9   MOLECULE: ALPHA-1,3-MANNOSYL-GLYCOPROTEIN 4-BETA-N-                  
 604:  qaj8-A  5.9  2.4   80   551    4   MOLECULE: GLIOMEDIN;                                                 
 605:  dp2v-A  5.9 21.8   87   270    6   MOLECULE: UBX DOMAIN-CONTAINING PROTEIN 8;                           
 606:  xrg5-A  5.9  6.2   93  1639    6   MOLECULE: RIMS-BINDING PROTEIN 3C;                                   
 607:  ci4z-A  5.9  7.2   95   297   12   MOLECULE: UBX DOMAIN-CONTAINING PROTEIN 1;                           
 608:  az6m-A  5.9  4.9   90   615    6   MOLECULE: TANK-BINDING KINASE 1-BINDING PROTEIN 1;                   
 609:  zpf9-A  5.9 10.0   74   248    5   MOLECULE: 60S RIBOSOMAL PROTEIN L7;                                  
 610:  lmi5-A  5.9  4.6  103  1400   10   MOLECULE: PROTEIN BASSOON;                                           
 611:  l5yl-A  5.9  4.1   71   662   10   MOLECULE: PROTEIN ASTER-C;                                           
 612:  lp8d-A  5.9  4.0   87   576    6   MOLECULE: TOX HIGH MOBILITY GROUP BOX FAMILY MEMBER 3;               
 613:  j9jp-A  5.9  4.5   70   647    6   MOLECULE: PROTEIN FAM161B;                                           
 614:  iwb1-A  5.9  3.3   86  1400    7   MOLECULE: A-KINASE ANCHOR PROTEIN 9;                                 
 615:  odp5-A  5.9  5.7   99   953    6   MOLECULE: TRAFFICKING KINESIN-BINDING PROTEIN 1;                     
 616:  w5iv-A  5.9 38.7  104  1400    5   MOLECULE: PERICENTRIN;                                               
 617:  gfo0-A  5.9  7.6  107   506    6   MOLECULE: PLECKSTRIN HOMOLOGY DOMAIN-CONTAINING FAMILY D ME          
 618:  c5hb-A  5.9  4.1   94   430    9   MOLECULE: PUTATIVE GOLGIN SUBFAMILY A MEMBER 8F/8G;                  
 619:  w4vz-A  5.9  4.1   96   158    7   MOLECULE: PUTATIVE CTAGE FAMILY MEMBER 3;                            
 620:  vet8-A  5.9  4.8  101   500    7   MOLECULE: ENDONUCLEASE DOMAIN-CONTAINING 1 PROTEIN;                  
 621:  r5lk-A  5.9  8.5   81   550    9   MOLECULE: SRC SUBSTRATE CORTACTIN;                                   
 622:  kbw4-A  5.9  7.2   86   278    8   MOLECULE: TROPONIN T, SLOW SKELETAL MUSCLE;                          
 623:  iq5u-A  5.9  4.3  103  1400    8   MOLECULE: LAMININ SUBUNIT ALPHA-1;                                   
 624:  m4hy-A  5.9  1.6   64   210    8   MOLECULE: SYNTAXIN-BINDING PROTEIN 6;                                
 625:  k2io-A  5.9  2.2   73   509    7   MOLECULE: COILED-COIL DOMAIN-CONTAINING PROTEIN 181;                 
 626:  ea9o-A  5.9  4.4  100  1075    8   MOLECULE: POTE ANKYRIN DOMAIN FAMILY MEMBER E;                       
 627:  m1am-A  5.9  2.2   64   331    9   MOLECULE: PHD FINGER PROTEIN 11;                                     
 628:  lhl5-A  5.8  1.7   57    57    2   MOLECULE: CYTOCHROME C OXIDASE ASSEMBLY PROTEIN COX14;               
 629:  sd5n-A  5.8  4.6  103  1400   10   MOLECULE: CENTROMERE-ASSOCIATED PROTEIN E;                           
 630:  ns9t-A  5.8  5.0  103  1400   10   MOLECULE: PROTEIN BASSOON;                                           
 631:  vyu7-A  5.8 17.9  106  1388    6   MOLECULE: RHO-ASSOCIATED PROTEIN KINASE 2;                           
 632:  wtn5-A  5.8 39.6   92   843    5   MOLECULE: RNA-BINDING PROTEIN 25;                                    
 633:  br8e-A  5.8  3.6   78   286    9   MOLECULE: PROTEIN HEXIM2;                                            
 634:  sl1s-A  5.8  6.5  103   767    6   MOLECULE: GOLGIN SUBFAMILY A MEMBER 1;                               
 635:  fci9-A  5.8  6.3   71   299    8   MOLECULE: PROHIBITIN-2;                                              
 636:  gvs8-A  5.8 27.3   83  1551    4   MOLECULE: SERINE/THREONINE-PROTEIN KINASE MRCK GAMMA;                
 637:  ie5c-A  5.8 21.5   83   754    7   MOLECULE: LEUCINE-RICH REPEAT-CONTAINING PROTEIN 36;                 
 638:  zu9n-A  5.8  4.4   96   378   11   MOLECULE: C-TYPE LECTIN DOMAIN FAMILY 17, MEMBER A;                  
 639:  ao7q-A  5.8  5.9  103   410    9   MOLECULE: TESTIS-SPECIFIC PROTEIN TEX28;                             
 640:  opk1-A  5.8  2.5  103   591    8   MOLECULE: COILED-COIL DOMAIN-CONTAINING PROTEIN 148;                 
 641:  vd1a-A  5.8  2.9   77   186   12   MOLECULE: DYNACTIN SUBUNIT 3;                                        
 642:  qc4l-A  5.8  6.8   93  1341   11   MOLECULE: APOPTOTIC CHROMATIN CONDENSATION INDUCER IN THE N          
 643:  eb3n-A  5.8  3.7   78   217    6   MOLECULE: TRANSMEMBRANE EMP24 DOMAIN-CONTAINING PROTEIN 3;           
 644:  xv4w-A  5.8  4.5   82  1156    9   MOLECULE: MASTERMIND-LIKE PROTEIN 2;                                 
 645:  yh1r-A  5.8  4.8   97   523    5   MOLECULE: PARASPECKLE COMPONENT 1;                                   
 646:  isf2-A  5.8 25.4   79   430    8   MOLECULE: BSD DOMAIN-CONTAINING PROTEIN 1;                           
 647:  oa3n-A  5.8 16.9   95   329    3   MOLECULE: SEX COMB ON MIDLEG-LIKE PROTEIN 1;                         
 648:  jde8-A  5.8  8.1   96   468    6   MOLECULE: KERATIN, TYPE I CYTOSKELETAL 26;                           
 649:  tzw2-A  5.8 17.0   88  1854   10   MOLECULE: CILIA- AND FLAGELLA-ASSOCIATED PROTEIN 44;                 
 650:  jh8i-A  5.8  4.7  103   451   10   MOLECULE: MACROPHAGE SCAVENGER RECEPTOR TYPES I AND II;              
 651:  vi4m-A  5.8  7.1  102   785    6   MOLECULE: CONSERVED OLIGOMERIC GOLGI COMPLEX SUBUNIT 4;              
 652:  nk2l-A  5.8  2.4   63   227    6   MOLECULE: YEATS DOMAIN-CONTAINING PROTEIN 4;                         
 653:  tcs2-A  5.8  6.2  100   439   10   MOLECULE: MICROFIBRILLAR-ASSOCIATED PROTEIN 1;                       
 654:  lpm6-A  5.8  7.1  101   551   13   MOLECULE: UNCHARACTERIZED PROTEIN C10ORF67, MITOCHONDRIAL;           
 655:  xy8f-A  5.8 20.2   80  1400    5   MOLECULE: PIEZO-TYPE MECHANOSENSITIVE ION CHANNEL COMPONENT          
 656:  yyp0-A  5.8  8.4  102  1400    9   MOLECULE: LAMININ SUBUNIT ALPHA-3;                                   
 657:  nuy9-A  5.8  2.5   93  1400    8   MOLECULE: PERICENTRIN;                                               
 658:  xrb8-A  5.8  4.1   94   403    7   MOLECULE: RILP-LIKE PROTEIN 1;                                       
 659:  e4tl-A  5.8 27.9   85  1400    6   MOLECULE: E3 UBIQUITIN-PROTEIN LIGASE HUWE1;                         
 660:  i3eb-A  5.8  5.4   99   250    8   MOLECULE: TRIPARTITE MOTIF-CONTAINING PROTEIN 73;                    
 661:  ebh5-A  5.8  2.4   84   531   10   MOLECULE: PHD FINGER PROTEIN 21B;                                    
 662:  x7fn-A  5.8  7.1   85  1756    6   MOLECULE: PERIPLAKIN;                                                
 663:  xp0k-A  5.8  4.4   89  1400   10   MOLECULE: HISTONE-LYSINE N-METHYLTRANSFERASE 2D;                     
 664:  b9yf-A  5.8  6.2  103  1140    8   MOLECULE: CENTROSOMAL PROTEIN OF 135 KDA;                            
 665:  sc0g-A  5.8  4.7  101  1060   11   MOLECULE: PROTEIN FAM184B;                                           
 666:  h0yj-A  5.8  2.5   78   518    8   MOLECULE: E3 UBIQUITIN-PROTEIN LIGASE TRIM39;                        
 667:  iwh0-A  5.8  4.6  103   893   13   MOLECULE: MAJOR VAULT PROTEIN;                                       
 668:  ia7a-A  5.8  5.2  103  1400    9   MOLECULE: A-KINASE ANCHOR PROTEIN 9;                                 
 669:  xja7-A  5.8 16.5  107  1400   10   MOLECULE: DYNEIN HEAVY CHAIN 17, AXONEMAL;                           
 670:  uf5p-A  5.8 29.6   87  1400    9   MOLECULE: MICROTUBULE-ASSOCIATED PROTEIN 1A;                         
 671:  p0en-A  5.8  9.0  103   821    9   MOLECULE: CENTROSOMAL PROTEIN OF 95 KDA;                             
 672:  xzb1-A  5.8  5.6   96  1388    4   MOLECULE: MICROTUBULE-ACTIN CROSS-LINKING FACTOR 1, ISOFORM          
 673:  jz5p-A  5.8  9.1   75   475    9   MOLECULE: RETROTRANSPOSON GAG-LIKE PROTEIN 3;                        
 674:  go8a-A  5.8  2.7   62   211   15   MOLECULE: FIN BUD INITIATION FACTOR HOMOLOG;                         
 675:  zii1-A  5.8  6.9  103   432   14   MOLECULE: KERATIN, TYPE I CYTOSKELETAL 17;                           
 676:  k6ht-A  5.8  6.2   94  1400   11   MOLECULE: CYTOPLASMIC DYNEIN 2 HEAVY CHAIN 1;                        
 677:  h0dr-A  5.8  4.0   73   160   14   MOLECULE: PROTEIN MAX;                                               
 678:  vuy0-A  5.8  4.7  103   986   12   MOLECULE: CENTROSOMAL PROTEIN OF 120 KDA;                            
 679:  zsy5-A  5.8 21.3   81  1400    6   MOLECULE: BACULOVIRAL IAP REPEAT-CONTAINING PROTEIN 6;               
 680:  uz2x-A  5.8  7.2  103   514    9   MOLECULE: CILIA- AND FLAGELLA-ASSOCIATED PROTEIN 53;                 
 681:  qy4u-A  5.8  7.5   99   631   10   MOLECULE: DIFFERENTIALLY EXPRESSED IN FDCP 6 HOMOLOG;                
 682:  lhq6-A  5.8  2.6   64   103    8   MOLECULE: G0/G1 SWITCH PROTEIN 2;                                    
 683:  u4dl-A  5.8  6.4   91   205    7   MOLECULE: PROTEIN MIS12 HOMOLOG;                                     
 684:  q6jn-A  5.8  6.3   96   525    7   MOLECULE: KERATIN, TYPE I CYTOSKELETAL 24;                           
 685:  iq9p-A  5.8  6.9  105   339    8   MOLECULE: ERLIN-2;                                                   
 686:  vci7-A  5.8  7.0   75   358   11   MOLECULE: CCAAT/ENHANCER-BINDING PROTEIN ALPHA;                      
 687:  bm9v-A  5.8  3.3   95   668   15   MOLECULE: GOLGIN SUBFAMILY A MEMBER 6-LIKE PROTEIN 1;                
 688:  b9ex-A  5.8  6.5   78   376    8   MOLECULE: PUTATIVE METHYLTRANSFERASE C9ORF114;                       
 689:  o8vv-A  5.8  6.5   79  1782    8   MOLECULE: A-KINASE ANCHOR PROTEIN 12;                                
 690:  u3kp-A  5.8  5.1   98   599    9   MOLECULE: DACHSHUND HOMOLOG 2;                                       
 691:  vk9p-A  5.8  3.3   73   500   12   MOLECULE: NEURONAL PENTRAXIN RECEPTOR;                               
 692:  duo3-A  5.8  4.4  100   118    5   MOLECULE: V-TYPE PROTON ATPASE SUBUNIT G 2;                          
 693:  oa4h-A  5.8  3.6   86   298   10   MOLECULE: TROPONIN T, CARDIAC MUSCLE;                                
 694:  mw9h-A  5.8  6.0  104  1392   11   MOLECULE: ANKYRIN REPEAT DOMAIN-CONTAINING PROTEIN 30B;              
 695:  kyb6-A  5.8 25.5   91  1683    9   MOLECULE: LIM DOMAIN ONLY PROTEIN 7;                                 
 696:  fc8p-A  5.8  2.5  103  1357    7   MOLECULE: KINECTIN;                                                  
 697:  i7kv-A  5.8  5.2   92  1217   10   MOLECULE: GENETIC SUPPRESSOR ELEMENT 1;                              
 698:  qx3p-A  5.8  2.5   75   101    8   MOLECULE: UNCHARACTERIZED PROTEIN C1ORF189;                          
 699:  gw9v-A  5.8  5.4  103  1400    6   MOLECULE: PROTEIN PICCOLO;                                           
 700:  nl3n-A  5.8  7.6  106  1262    9   MOLECULE: DYNEIN HEAVY CHAIN 17, AXONEMAL;                           
 701:  ye4r-A  5.8  6.5   72   213   14   MOLECULE: THAP DOMAIN-CONTAINING PROTEIN 1;                          
 702:  liq9-A  5.8  5.9  103   844    6   MOLECULE: RHO GUANINE NUCLEOTIDE EXCHANGE FACTOR 33;                 
 703:  gt3i-A  5.8  6.0   81   421    4   MOLECULE: BEN DOMAIN-CONTAINING PROTEIN 5;                           
 704:  izc4-A  5.8 10.8   81  1191   12   MOLECULE: ROQUIN-2;                                                  
 705:  jg6r-A  5.7  3.5   59   125    5   MOLECULE: INTERFERON-INDUCED TRANSMEMBRANE PROTEIN 1;                
 706:  svj0-A  5.7  5.1   85   957    6   MOLECULE: KINESIN HEAVY CHAIN ISOFORM 5C;                            
 707:  hyk5-A  5.7  4.7  103  1960   16   MOLECULE: MYOSIN-9;                                                  
 708:  kx1n-A  5.7 19.7   95   519    6   MOLECULE: CYCLIC AMP-RESPONSIVE ELEMENT-BINDING PROTEIN 3-L          
 709:  hgx3-A  5.7 27.5   86   378   10   MOLECULE: COILED-COIL DOMAIN-CONTAINING PROTEIN 74A;                 
 710:  f5kv-A  5.7 12.3   89   772    9   MOLECULE: TRANSDUCIN-LIKE ENHANCER PROTEIN 3;                        
 711:  h6xx-A  5.7  7.4   91   318   10   MOLECULE: EPITHELIAL-STROMAL INTERACTION PROTEIN 1;                  
 712:  swn3-A  5.7 18.6   89  1400   13   MOLECULE: ZINC FINGER HOMEOBOX PROTEIN 3;                            
 713:  jf6p-A  5.7  4.8   99   406   14   MOLECULE: OLFACTOMEDIN-LIKE PROTEIN 3;                               
 714:  dr1r-A  5.7  7.3  103   242   11   MOLECULE: SYNAPTONEMAL COMPLEX CENTRAL ELEMENT PROTEIN 1-LI          
 715:  mju9-A  5.7  6.0  102   153    6   MOLECULE: COILED-COIL DOMAIN-CONTAINING PROTEIN 182;                 
 716:  peg4-A  5.7  6.0   87  1400   10   MOLECULE: PROTEIN PICCOLO;                                           
 717:  j3pg-A  5.7 21.6   75  1343   13   MOLECULE: KINESIN-LIKE PROTEIN KIF7;                                 
 718:  cdc6-A  5.7  6.4   97  1400    6   MOLECULE: DYNEIN HEAVY CHAIN 6, AXONEMAL;                            
 719:  of8v-A  5.7  6.6  101  1294    8   MOLECULE: UNCONVENTIONAL MYOSIN-VI;                                  
 720:  pi3j-A  5.7  7.2  104   198    7   MOLECULE: ANGIOPOIETIN-LIKE PROTEIN 8;                               
 721:  u1yh-A  5.7  3.2   94   119    6   MOLECULE: PUTATIVE ANKYRIN REPEAT DOMAIN-CONTAINING PROTEIN          
 722:  v5wu-A  5.7  4.5   98   603   10   MOLECULE: HAUS AUGMIN-LIKE COMPLEX SUBUNIT 3;                        
 723:  eir6-A  5.7  6.5  103   752    9   MOLECULE: COILED-COIL DOMAIN-CONTAINING PROTEIN 157;                 
 724:  hv1t-A  5.7  5.6  103   777   13   MOLECULE: UNCHARACTERIZED PROTEIN;                                   
 725:  fb5o-A  5.7  4.2  103  1938    9   MOLECULE: MYOSIN-13;                                                 
 726:  vec2-A  5.7  7.8  100   805    9   MOLECULE: CENTROSOMAL PROTEIN OF 85 KDA-LIKE;                        
 727:  h4nt-A  5.7  7.8  103  1093    7   MOLECULE: TATA ELEMENT MODULATORY FACTOR;                            
 728:  q7lz-A  5.7  4.3  103   742   10   MOLECULE: COLLECTIN-12;                                              
 729:  nna6-A  5.7 39.2   89  1400    3   MOLECULE: E3 UBIQUITIN-PROTEIN LIGASE HUWE1;                         
 730:  k0py-A  5.7  4.1  103  1139   11   MOLECULE: RAS GTPASE-ACTIVATING PROTEIN NGAP;                        
 731:  bd8t-A  5.7 20.9   86  1190    8   MOLECULE: ATROPHIN-1;                                                
 732:  tys3-A  5.7 12.4   88  1400   10   MOLECULE: CENTROMERE PROTEIN F;                                      
 733:  fq0c-A  5.7  5.9  101  1250    7   MOLECULE: CILIA- AND FLAGELLA-ASSOCIATED PROTEIN 57;                 
 734:  s9dh-A  5.7  3.9  103   793    2   MOLECULE: COILED-COIL DOMAIN-CONTAINING PROTEIN 175;                 
 735:  m0gz-A  5.7  2.0   83   212    8   MOLECULE: GOLGI SNAP RECEPTOR COMPLEX MEMBER 2;                      
 736:  gim5-A  5.7  4.3   69   310    7   MOLECULE: UPSTREAM STIMULATORY FACTOR 1;                             
 737:  azl3-A  5.7  4.2   96   148    5   MOLECULE: IQ DOMAIN-CONTAINING PROTEIN F5;                           
 738:  ez1f-A  5.7 14.7   77   280    9   MOLECULE: BOREALIN;                                                  
 739:  gmv0-A  5.7  6.4   86   152    0   MOLECULE: TOMM20-LIKE PROTEIN 1;                                     
 740:  lbl2-A  5.7  4.2   98   788   12   MOLECULE: MEDIATOR OF RNA POLYMERASE II TRANSCRIPTION SUBUN          
 741:  oe9t-A  5.7  3.8   68  1214    9   MOLECULE: TRANSIENT RECEPTOR POTENTIAL CATION CHANNEL SUBFA          
 742:  uwg5-A  5.7  8.5  101  1027    4   MOLECULE: IQ DOMAIN-CONTAINING PROTEIN H;                            
 743:  x2zy-A  5.7  2.7   78   143    9   MOLECULE: UNCHARACTERIZED PROTEIN CCDC197;                           
 744:  yt3i-A  5.7  4.5   65   342    6   MOLECULE: MITOCHONDRIAL FISSION FACTOR;                              
 745:  nk3b-A  5.7  4.7   98   563   12   MOLECULE: COILED-COIL DOMAIN-CONTAINING PROTEIN 38;                  
 746:  yc0y-A  5.7  3.6   95   719    9   MOLECULE: PROTEIN HOOK HOMOLOG 2;                                    
 747:  ni2e-A  5.7  5.7   87   255   11   MOLECULE: SYNTAXIN-6;                                                
 748:  yq7a-A  5.7  7.5  107   359   14   MOLECULE: B-CELL DIFFERENTIATION ANTIGEN CD72;                       
 749:  d1gj-A  5.7  4.8   83   218    5   MOLECULE: ZINC FINGER BED DOMAIN-CONTAINING PROTEIN 2;               
 750:  kcm1-A  5.7  4.6   93  1486    9   MOLECULE: HOMEOBOX PROTEIN CUT-LIKE 2;                               
 751:  xo6p-A  5.7  3.2   61   344    5   MOLECULE: GLIPR1-LIKE PROTEIN 2;                                     
 752:  v6il-A  5.7  1.3   63   282    5   MOLECULE: CYCLIC AMP-DEPENDENT TRANSCRIPTION FACTOR ATF-5;           
 753:  rem1-A  5.7  3.3   87   241    7   MOLECULE: B-CELL RECEPTOR-ASSOCIATED PROTEIN 29;                     
 754:  hgl4-A  5.7  9.7   83   291    8   MOLECULE: RNA-BINDING RALY-LIKE PROTEIN;                             
 755:  ls7v-A  5.7  5.6  101  1400    6   MOLECULE: GOLGIN SUBFAMILY B MEMBER 1;                               
 756:  kw2p-A  5.7  7.0  105   226    9   MOLECULE: V-TYPE PROTON ATPASE SUBUNIT E 1;                          
 757:  n4ih-A  5.7  7.3  103   373    8   MOLECULE: COILED-COIL DOMAIN-CONTAINING PROTEIN 34;                  
 758:  e2bv-A  5.7  5.7  103  1400    8   MOLECULE: A-KINASE ANCHOR PROTEIN 9;                                 
 759:  kkc3-A  5.7  8.4  103   450    9   MOLECULE: KERATIN, TYPE I CYTOSKELETAL 25;                           
 760:  uf5h-A  5.7  2.8   97   723    9   MOLECULE: E3 UBIQUITIN-PROTEIN LIGASE LRSAM1;                        
 761:  r5bn-A  5.7  7.4  103  1025    6   MOLECULE: MYOSIN PHOSPHATASE RHO-INTERACTING PROTEIN;                
 762:  ed6i-A  5.7 38.3  107   691    6   MOLECULE: CALCIUM-BINDING AND COILED-COIL DOMAIN-CONTAINING          
 763:  zi1h-A  5.7  4.4   92  1098    9   MOLECULE: NEURABIN-1;                                                
 764:  f6gp-A  5.7 28.4   85  1400    4   MOLECULE: TITIN;                                                     
 765:  n5ex-A  5.7  7.6  105  1400    7   MOLECULE: A-KINASE ANCHOR PROTEIN 9;                                 
 766:  zow6-A  5.7 17.5  107   718   13   MOLECULE: MITOTIC SPINDLE ASSEMBLY CHECKPOINT PROTEIN MAD1;          
 767:  kz4n-A  5.7  3.1   65   157   12   MOLECULE: PROTEIN UXT;                                               
 768:  ntz3-A  5.7  4.5  106  1405    7   MOLECULE: CENTLEIN;                                                  
 769:  kk7f-A  5.7 20.3   91   301    2   MOLECULE: HEPATITIS A VIRUS CELLULAR RECEPTOR 2;                     
 770:  ekk7-A  5.7  6.3   98  1575    7   MOLECULE: LAMININ SUBUNIT GAMMA-3;                                   
 771:  kcs6-A  5.7  8.3   81   438   10   MOLECULE: COILED-COIL DOMAIN-CONTAINING PROTEIN 78;                  
 772:  zv1u-A  5.7  5.9  103   593    7   MOLECULE: BRAIN-ENRICHED GUANYLATE KINASE-ASSOCIATED PROTEI          
 773:  o6bq-A  5.7  6.3   90  1214    6   MOLECULE: NEUROBLASTOMA BREAKPOINT FAMILY MEMBER 1;                  
 774:  ve1a-A  5.7  7.7   89   633    9   MOLECULE: NEUROBLASTOMA BREAKPOINT FAMILY MEMBER 3;                  
 775:  jsd7-A  5.7  4.7   93   721   13   MOLECULE: LEUCINE-RICH REPEAT FLIGHTLESS-INTERACTING PROTEI          
 776:  qp6f-A  5.7  4.7   86   149    7   MOLECULE: STATHMIN;                                                  
 777:  rj1u-A  5.7  3.7   91  1400   12   MOLECULE: PERICENTRIN;                                               
 778:  ozb6-A  5.7  7.9  103   466    9   MOLECULE: VIMENTIN;                                                  
 779:  v3ar-A  5.7 15.0   81   300    9   MOLECULE: CENTROMERE PROTEIN O;                                      
 780:  khw4-A  5.7  5.7  102   762    8   MOLECULE: CENTROSOMAL PROTEIN OF 85 KDA;                             
 781:  ek8x-A  5.7  4.2   98   829    8   MOLECULE: COLORECTAL MUTANT CANCER PROTEIN;                          
 782:  cyw0-A  5.7  5.5  101   511   16   MOLECULE: KERATIN, TYPE II CYTOSKELETAL 72;                          
 783:  x1qm-A  5.7  6.9   99   236    7   MOLECULE: SYNTAXIN-8;                                                
 784:  leo0-A  5.7 11.0   89  1400   10   MOLECULE: NEUROBLASTOMA BREAKPOINT FAMILY MEMBER 19;                 
 785:  so9m-A  5.7  6.1   83   409   11   MOLECULE: TESTIS-EXPRESSED PROTEIN 13A;                              
 786:  fsh6-A  5.7 23.6   87   598    7   MOLECULE: IQ CALMODULIN-BINDING MOTIF-CONTAINING PROTEIN 1;          
 787:  oth4-A  5.7 19.5   96  1063    7   MOLECULE: UNCONVENTIONAL MYOSIN-IC;                                  
 788:  fsv9-A  5.7  5.8   95   520    8   MOLECULE: KERATIN, TYPE II CYTOSKELETAL 4;                           
 789:  lr7n-A  5.7  5.3   99  1400    9   MOLECULE: DESMOPLAKIN;                                               
 790:  evr8-A  5.6  6.4  103   463   11   MOLECULE: PUTATIVE GOLGIN SUBFAMILY A MEMBER 6-LIKE PROTEIN          
 791:  u1hc-A  5.6  5.6  103  1400    7   MOLECULE: CENTROSOME-ASSOCIATED PROTEIN 350;                         
 792:  edj0-A  5.6  3.5   95  1400    9   MOLECULE: E1A-BINDING PROTEIN P400;                                  
 793:  gwu6-A  5.6  6.3   73   411    5   MOLECULE: MITOCHONDRIAL POTASSIUM CHANNEL;                           
 794:  ei1w-A  5.6  6.6   89   364    3   MOLECULE: CAVEOLAE-ASSOCIATED PROTEIN 4;                             
 795:  d3jh-A  5.6 37.2   96  1056    7   MOLECULE: KINESIN-LIKE PROTEIN KIF11;                                
 796:  n0tq-A  5.6  2.3   88   189    3   MOLECULE: STATHMIN-4;                                                
 797:  spp8-A  5.6 19.5   94  1317   13   MOLECULE: KINESIN-LIKE PROTEIN KIF16B;                               
 798:  tu3k-A  5.6  4.4  103  1400   10   MOLECULE: WD REPEAT-CONTAINING PROTEIN 87;                           
 799:  rg2j-A  5.6 11.1   87   552   11   MOLECULE: COILED-COIL DOMAIN-CONTAINING PROTEIN 173;                 
 800:  stn2-A  5.6  4.0   95  1400    5   MOLECULE: CENTROMERE PROTEIN F;                                      
 801:  pz6i-A  5.6  7.0  103   789   11   MOLECULE: TAX1-BINDING PROTEIN 1;                                    
 802:  kij7-A  5.6  2.8   59   383    3   MOLECULE: PROTEIN SALVADOR HOMOLOG 1;                                
 803:  rur3-A  5.6 19.9  103   670    8   MOLECULE: CYCLIC AMP-DEPENDENT TRANSCRIPTION FACTOR ATF-6 A          
 804:  vhi6-A  5.6 30.1   85   649   11   MOLECULE: ATP-DEPENDENT DNA HELICASE Q1;                             
 805:  zu1y-A  5.6  4.7   89   465   11   MOLECULE: E3 UBIQUITIN-PROTEIN LIGASE TRIM38;                        
 806:  p3ob-A  5.6  2.3   59   327    3   MOLECULE: COP9 SIGNALOSOME COMPLEX SUBUNIT 6;                        
 807:  b0bw-A  5.6  7.1  103  1935    8   MOLECULE: MYOSIN-7;                                                  
 808:  ugr0-A  5.6  5.3   79   986    6   MOLECULE: RHO GUANINE NUCLEOTIDE EXCHANGE FACTOR 2;                  
 809:  ra0q-A  5.6  5.1  103   749   16   MOLECULE: ENSCONSIN;                                                 
 810:  kzx6-A  5.6 29.8   89   747    6   MOLECULE: HISTONE-LYSINE N-METHYLTRANSFERASE EZH1;                   
 811:  f7sy-A  5.6  3.2   86   982    8   MOLECULE: PROTEIN PHOSPHATASE 1 REGULATORY SUBUNIT 12B;              
 812:  ddx4-A  5.6  2.9   91   429    9   MOLECULE: SEPTIN-11;                                                 
 813:  hik4-A  5.6  6.5  103   707    4   MOLECULE: COILED-COIL DOMAIN-CONTAINING PROTEIN 177;                 
 814:  a1yu-A  5.6  4.6   71   164    7   MOLECULE: TRANSCRIPTION FACTOR MAFF;                                 
 815:  nx1u-A  5.6  4.3   62   213   10   MOLECULE: RECEPTOR-BINDING CANCER ANTIGEN EXPRESSED ON SISO          
 816:  v3pc-A  5.6  3.6   70   850    3   MOLECULE: PRO-NEUREGULIN-2, MEMBRANE-BOUND ISOFORM;                  
 817:  fa4o-A  5.6  4.9  103  1400   10   MOLECULE: GOLGIN SUBFAMILY B MEMBER 1;                               
 818:  yt7z-A  5.6  7.1  103   623    9   MOLECULE: KERATIN, TYPE I CYTOSKELETAL 9;                            
 819:  y5vq-A  5.6  7.7  102   731   10   MOLECULE: GOLGIN SUBFAMILY A MEMBER 5;                               
 820:  o5rb-A  5.6 19.2   81  1228    6   MOLECULE: MULTIMERIN-1;                                              
 821:  h6ek-A  5.6  3.7   93  1084    5   MOLECULE: HISTONE DEACETYLASE 4;                                     
 822:  wtp1-A  5.6  5.8   97  1400    8   MOLECULE: A-KINASE ANCHOR PROTEIN 9;                                 
 823:  j9ha-A  5.6  5.1   83   197   11   MOLECULE: SIGLEC FAMILY-LIKE PROTEIN 1;                              
 824:  r0pb-A  5.6  4.5   98  1400    5   MOLECULE: LAMININ SUBUNIT ALPHA-1;                                   
 825:  lw5q-A  5.6  4.9  103   559    8   MOLECULE: NON-HOMOLOGOUS END JOINING FACTOR IFFO1;                   
 826:  ey8o-A  5.6  7.1   81   214    9   MOLECULE: SINGLE-PASS MEMBRANE AND COILED-COIL DOMAIN-CONTA          
 827:  jg4w-A  5.6  4.6   97   586    5   MOLECULE: LAMIN-B1;                                                  
 828:  t6mv-A  5.6  6.5  103   864   10   MOLECULE: EPIDERMAL GROWTH FACTOR RECEPTOR SUBSTRATE 15-LIK          
 829:  cbp1-A  5.6  2.9   60   626    5   MOLECULE: ENDOGENOUS RETROVIRUS GROUP S71 MEMBER 1 ENV POLY          
 830:  g2jc-A  5.6  5.0   90   180    8   MOLECULE: BONE MARROW STROMAL ANTIGEN 2;                             
 831:  my8u-A  5.6  7.9   80   263    5   MOLECULE: PHOSPHOINOSITIDE-3-KINASE-INTERACTING PROTEIN 1;           
 832:  bl4l-A  5.6  7.8  103  1400    6   MOLECULE: DESMOPLAKIN;                                               
 833:  cu4r-A  5.6 27.5   79  1193    8   MOLECULE: PROTEIN DIAPHANOUS HOMOLOG 3;                              
 834:  v8pc-A  5.6  8.7   74   501    7   MOLECULE: UNCHARACTERIZED PROTEIN SPEM2;                             
 835:  ln4g-A  5.6  9.1  106   164    6   MOLECULE: IQ DOMAIN-CONTAINING PROTEIN F2;                           
 836:  t0ck-A  5.6  4.8  101  1400    9   MOLECULE: ABNORMAL SPINDLE-LIKE MICROCEPHALY-ASSOCIATED PRO          
 837:  ye5u-A  5.6  3.8   63   208   11   MOLECULE: PROHEPARIN-BINDING EGF-LIKE GROWTH FACTOR;                 
 838:  k1sn-A  5.6  4.4  103   568    9   MOLECULE: TNF RECEPTOR-ASSOCIATED FACTOR 3;                          
 839:  kwu0-A  5.6  6.0  103   574    6   MOLECULE: GOLGIN SUBFAMILY A MEMBER 6-LIKE PROTEIN 4;                
 840:  gf5q-A  5.6  6.3  103   557   10   MOLECULE: TIGHT JUNCTION-ASSOCIATED PROTEIN 1;                       
 841:  xz8q-A  5.6  3.1   83   523    8   MOLECULE: KERATIN, TYPE II CYTOSKELETAL 71;                          
 842:  vrv7-A  5.6  2.8   72   162   10   MOLECULE: TRANSCRIPTION FACTOR MAFG;                                 
 843:  aa0r-A  5.6  1.8   58    58    3   MOLECULE: SMALL INTEGRAL MEMBRANE PROTEIN 11A;                       
 844:  fws8-A  5.6  5.0  100   513    7   MOLECULE: KERATIN, TYPE II CUTICULAR HB2;                            
 845:  fe8m-A  5.6 37.8  107  1400    7   MOLECULE: A-KINASE ANCHOR PROTEIN 9;                                 
 846:  pda0-A  5.6  6.1  102  1354    8   MOLECULE: RHO-ASSOCIATED PROTEIN KINASE 1;                           
 847:  ki9l-A  5.6  6.5  104   614   12   MOLECULE: AFADIN- AND ALPHA-ACTININ-BINDING PROTEIN;                 
 848:  byi7-A  5.6  3.8   94  1400   12   MOLECULE: PROTEIN PRRC2C;                                            
 849:  b8yf-A  5.6  3.4   69  1400    6   MOLECULE: HISTONE-LYSINE N-METHYLTRANSFERASE 2C;                     
 850:  sno5-A  5.6  5.9   91  1084    9   MOLECULE: ANGIOMOTIN;                                                
 851:  nv5g-A  5.6  8.0  103  1094    8   MOLECULE: CENTROSOMAL PROTEIN OF 128 KDA;                            
 852:  tox3-A  5.6  3.5   90   437    1   MOLECULE: SEPTIN-7;                                                  
 853:  sfv9-A  5.6 38.7  101   456    8   MOLECULE: KERATIN, TYPE I CYTOSKELETAL 15;                           
 854:  d0hi-A  5.6 10.0   98   356    9   MOLECULE: KINETOCHORE-ASSOCIATED PROTEIN DSN1 HOMOLOG;               
 855:  x1cd-A  5.6  6.4   64   261    9   MOLECULE: SYNTAXIN-7;                                                
 856:  h9qe-A  5.6  8.3  107   758    9   MOLECULE: MICOS COMPLEX SUBUNIT MIC60;                               
 857:  dm7l-A  5.6  4.6   98   432   15   MOLECULE: GLIAL FIBRILLARY ACIDIC PROTEIN;                           
 858:  lqo9-A  5.6 21.6   77   777    5   MOLECULE: DISP COMPLEX PROTEIN LRCH3;                                
 859:  eo0r-A  5.6 10.0   85  1400   11   MOLECULE: BACULOVIRAL IAP REPEAT-CONTAINING PROTEIN 6;               
 860:  p4jt-A  5.6  4.5  103  1995   11   MOLECULE: MYOSIN-14;                                                 
 861:  jf7x-A  5.6  4.3   88   409    7   MOLECULE: BRCA1-A COMPLEX SUBUNIT ABRAXAS 1;                         
 862:  yi7f-A  5.6  4.2   90   491    7   MOLECULE: KERATIN, TYPE I CYTOSKELETAL 39;                           
 863:  p6jv-A  5.6 28.2   82  1400    7   MOLECULE: TITIN;                                                     
 864:  yk5k-A  5.6  5.2  100   106    4   MOLECULE: BLOC-1-RELATED COMPLEX SUBUNIT 7;                          
 865:  txk0-A  5.6  9.3   93   148    9   MOLECULE: SUPPRESSOR APC DOMAIN-CONTAINING PROTEIN 1;                
 866:  n6hj-A  5.6  3.6   70   369   10   MOLECULE: PROTEIN FAM187B;                                           
 867:  tni9-A  5.6 11.7   83   305    8   MOLECULE: TRANSMEMBRANE PROTEIN 74;                                  
 868:  et3l-A  5.6 12.7   99  1224    3   MOLECULE: DYNEIN HEAVY CHAIN 5, AXONEMAL;                            
 869:  qhz6-A  5.6  4.0   82   530   10   MOLECULE: FSD1-LIKE PROTEIN;                                         
 870:  ko1h-A  5.6  5.9  102   724    9   MOLECULE: HYALURONAN MEDIATED MOTILITY RECEPTOR;                     
 871:  cm0o-A  5.6  6.6   79   876   10   MOLECULE: MAP7 DOMAIN-CONTAINING PROTEIN 3;                          
 872:  flb0-A  5.5  8.1   84   543   12   MOLECULE: SMALL CONDUCTANCE CALCIUM-ACTIVATED POTASSIUM CHA          
 873:  eqa5-A  5.5  4.9   97   634    4   MOLECULE: ATPASE FAMILY AAA DOMAIN-CONTAINING PROTEIN 3A;            
 874:  bgq6-A  5.5  7.1   98   470    8   MOLECULE: DESMIN;                                                    
 875:  za9h-A  5.5  8.2   96  1400   10   MOLECULE: PROTEIN PICCOLO;                                           
 876:  x3ng-A  5.5  3.1   93   505   15   MOLECULE: KERATIN, TYPE II CUTICULAR HB1;                            
 877:  wg9k-A  5.5  4.0   89  1505   15   MOLECULE: HOMEOBOX PROTEIN CUT-LIKE 1;                               
 878:  hsi7-A  5.5 17.7   82   222   11   MOLECULE: GROWTH ARREST AND DNA DAMAGE-INDUCIBLE PROTEINS-I          
 879:  xum3-A  5.5  7.8   81   747    6   MOLECULE: TARGETING PROTEIN FOR XKLP2;                               
 880:  e5hn-A  5.5  5.7  103   306   10   MOLECULE: COILED-COIL DOMAIN-CONTAINING PROTEIN 50;                  
 881:  kc0x-A  5.5  7.0   89   280    9   MOLECULE: HIGH AFFINITY IMMUNOGLOBULIN GAMMA FC RECEPTOR IB          
 882:  h1ac-A  5.5  6.0   78   265   12   MOLECULE: TRANSMEMBRANE PROTEIN 270;                                 
 883:  erj7-A  5.5  3.6   99  1939    8   MOLECULE: MYOSIN-1;                                                  
 884:  ipr3-A  5.5 39.7   98   540    9   MOLECULE: KERATIN, TYPE II CYTOSKELETAL 73;                          
 885:  dwd5-A  5.5  6.7  103  1133   13   MOLECULE: FAS-BINDING FACTOR 1;                                      
 886:  ou4h-A  5.5 23.0   87  1400    9   MOLECULE: HISTONE-LYSINE N-METHYLTRANSFERASE 2C;                     
 887:  y4tp-A  5.5  7.9  103   458   11   MOLECULE: KERATIN, TYPE I CYTOSKELETAL 13;                           
 888:  rw9b-A  5.5  8.2   83   526   12   MOLECULE: BUTYROPHILIN SUBFAMILY 1 MEMBER A1;                        
 889:  myk4-A  5.5 20.1   79   507    6   MOLECULE: NUCLEOPORIN P54;                                           
 890:  b1wj-A  5.5  2.5   86   111    9   MOLECULE: BET1-LIKE PROTEIN;                                         
 891:  x8tz-A  5.5  5.7   92   356   12   MOLECULE: STOMATIN-LIKE PROTEIN 2, MITOCHONDRIAL;                    
 892:  ypf8-A  5.5  5.9  107   492    9   MOLECULE: BECLIN 1-ASSOCIATED AUTOPHAGY-RELATED KEY REGULAT          
 893:  s8gb-A  5.5  5.1   78   824    6   MOLECULE: NEURONAL PAS DOMAIN-CONTAINING PROTEIN 2;                  
 894:  h0zy-A  5.5  5.2  103   823    6   MOLECULE: ANKYRIN REPEAT DOMAIN-CONTAINING PROTEIN 20B;              
 895:  rx2w-A  5.5  7.6  103   482    6   MOLECULE: SYNCOILIN;                                                 
 896:  h9nv-A  5.5  7.6  103   493   12   MOLECULE: KERATIN, TYPE II CUTICULAR HB3;                            
 897:  w9pc-A  5.5  7.1  103  1400    3   MOLECULE: ABNORMAL SPINDLE-LIKE MICROCEPHALY-ASSOCIATED PRO          
 898:  cjy7-A  5.5  5.9  103   328    5   MOLECULE: C-TYPE LECTIN DOMAIN FAMILY 4 MEMBER K;                    
 899:  zdr4-A  5.5  4.7  101  2601   13   MOLECULE: CENTROSOMAL PROTEIN OF 295 KDA;                            
 900:  gst3-A  5.5  4.3   98   292    7   MOLECULE: COILED-COIL DOMAIN-CONTAINING PROTEIN 192;                 
 901:  re7n-A  5.5 18.6   79   351    6   MOLECULE: T-CELL SURFACE ANTIGEN CD2;                                
 902:  v2rd-A  5.5 10.0   81   699    7   MOLECULE: KINESIN-LIKE PROTEIN KIF3A;                                
 903:  t3qh-A  5.5  6.4  103  1400    7   MOLECULE: PERICENTRIN;                                               
 904:  cke2-A  5.5 12.8   81   406    2   MOLECULE: ANGIOPOIETIN-RELATED PROTEIN 4;                            
 905:  w5en-A  5.5 24.5   87   702    3   MOLECULE: DNAJ HOMOLOG SUBFAMILY C MEMBER 14;                        
 906:  i7fm-A  5.5  6.4  103   153    7   MOLECULE: BIOGENESIS OF LYSOSOME-RELATED ORGANELLES COMPLEX          
 907:  lq5p-A  5.5  3.2   89   111    9   MOLECULE: PUTATIVE CILIARY ROOTLET COILED-COIL PROTEIN-LIKE          
 908:  cna2-A  5.5 11.9   91  1400   16   MOLECULE: STAR-RELATED LIPID TRANSFER PROTEIN 9;                     
 909:  hj2j-A  5.5  3.0   92   975    8   MOLECULE: E3 UBIQUITIN-PROTEIN LIGASE BRE1A;                         
 910:  o7dg-A  5.5 10.3   80  1168   13   MOLECULE: TBC1 DOMAIN FAMILY MEMBER 1;                               
 911:  ib7l-A  5.5  8.8   74   957   15   MOLECULE: DYSTROPHIN-RELATED PROTEIN 2;                              
 912:  hb6v-A  5.5  3.8   95  1400    9   MOLECULE: E1A-BINDING PROTEIN P400;                                  
 913:  km4n-A  5.5  4.9   88  1901    7   MOLECULE: A-KINASE ANCHOR PROTEIN 11;                                
 914:  vum0-A  5.5 16.0   76   336   11   MOLECULE: POTASSIUM CHANNEL SUBFAMILY K MEMBER 1;                    
 915:  lj4e-A  5.5  5.4   75   461    9   MOLECULE: NUCLEOBINDIN-1;                                            
 916:  yg5y-A  5.5  4.9   96  1823    9   MOLECULE: LAMININ SUBUNIT ALPHA-4;                                   
 917:  j0ll-A  5.5 13.0   76   260    8   MOLECULE: PROSAAS;                                                   
 918:  ln9c-A  5.5  4.3   98  1400   11   MOLECULE: PERICENTRIN;                                               
 919:  cku4-A  5.5  5.0  103  1400   12   MOLECULE: CENTROMERE PROTEIN F;                                      
 920:  imm3-A  5.5  7.2   76   828    9   MOLECULE: RELA-ASSOCIATED INHIBITOR;                                 
 921:  nel7-A  5.5  5.3  100   236   11   MOLECULE: SYNAPTONEMAL COMPLEX PROTEIN 3;                            
 922:  gnt3-A  5.5  3.7   83   317    6   MOLECULE: APOLIPOPROTEIN E;                                          
 923:  mna1-A  5.5  5.1   99   703    8   MOLECULE: CENTROSOMAL PROTEIN OF 63 KDA;                             
 924:  y8gz-A  5.5  6.6  103  1400    3   MOLECULE: ABNORMAL SPINDLE-LIKE MICROCEPHALY-ASSOCIATED PRO          
 925:  byd1-A  5.5 12.3   90   269    9   MOLECULE: TROPONIN T, FAST SKELETAL MUSCLE;                          
 926:  yej5-A  5.5  8.5  103   728   10   MOLECULE: PROTEIN HOOK HOMOLOG 1;                                    
 927:  ub4n-A  5.5  5.3   74  1400    8   MOLECULE: BACULOVIRAL IAP REPEAT-CONTAINING PROTEIN 6;               
 928:  y7ro-A  5.5  6.4   98   596    8   MOLECULE: LEUCINE ZIPPER PUTATIVE TUMOR SUPPRESSOR 1;                
 929:  gsx6-A  5.5  6.0  103   273    8   MOLECULE: COILED-COIL DOMAIN-CONTAINING PROTEIN 122;                 
 930:  rwm4-A  5.5  8.4  102   442    9   MOLECULE: MIRROR-IMAGE POLYDACTYLY GENE 1 PROTEIN;                   
 931:  lp5c-A  5.5  5.6  103   442   16   MOLECULE: PLASMALEMMA VESICLE-ASSOCIATED PROTEIN;                    
 932:  p6oj-A  5.5  3.9   99  1122   13   MOLECULE: HISTONE DEACETYLASE 5;                                     
 933:  hm0d-A  5.5  7.7  103  1237    7   MOLECULE: PUTATIVE COILED-COIL DOMAIN-CONTAINING PROTEIN 14          
 934:  iei8-A  5.5  7.0  102   571    9   MOLECULE: RUN AND FYVE DOMAIN-CONTAINING PROTEIN 4;                  
 935:  v8xy-A  5.5  7.0  106  1400    7   MOLECULE: DYNEIN HEAVY CHAIN DOMAIN-CONTAINING PROTEIN 1;            
 936:  dvj9-A  5.5  2.7   65  1122    5   MOLECULE: PROTEIN PHOSPHATASE 1 REGULATORY SUBUNIT 3A;               
 937:  cjf7-A  5.5  7.4  103   277    6   MOLECULE: ZW10 INTERACTOR;                                           
 938:  bab3-A  5.5  7.5  103   254   12   MOLECULE: COILED-COIL DOMAIN-CONTAINING PROTEIN 152;                 
 939:  xux8-A  5.5  6.5  103  1068    9   MOLECULE: CYTOSPIN-B;                                                
 940:  g6ql-A  5.5 10.9   76  1400    4   MOLECULE: HYDROCEPHALUS-INDUCING PROTEIN HOMOLOG;                    
 941:  ld3c-A  5.5 18.4   98   676    9   MOLECULE: INTRAFLAGELLAR TRANSPORT PROTEIN 81 HOMOLOG;               
 942:  gp7x-A  5.5  3.1   69   289    9   MOLECULE: SLAM FAMILY MEMBER 9;                                      
 943:  tl9u-A  5.5  6.6   66   393    2   MOLECULE: CYTOTOXIC AND REGULATORY T-CELL MOLECULE;                  
 944:  m8gg-A  5.5 12.4   82   780   13   MOLECULE: TSC22 DOMAIN FAMILY PROTEIN 2;                             
 945:  p6qr-A  5.5 26.0   81  1962    9   MOLECULE: TRINUCLEOTIDE REPEAT-CONTAINING GENE 6A PROTEIN;           
 946:  c2ai-A  5.5 47.8   97   472    8   MOLECULE: KERATIN, TYPE I CYTOSKELETAL 14;                           
 947:  q2xw-A  5.5  6.4  102  1002   14   MOLECULE: GOLGIN SUBFAMILY A MEMBER 2;                               
 948:  qko0-A  5.5  6.1  103   258    9   MOLECULE: COILED-COIL DOMAIN-CONTAINING PROTEIN 172;                 
 949:  qvg4-A  5.5  2.3   66   551   12   MOLECULE: CLEAVAGE AND POLYADENYLATION SPECIFICITY FACTOR S          
 950:  n8ed-A  5.5  5.4   97   600    6   MOLECULE: KERATIN, TYPE II CUTICULAR HB4;                            
 951:  dnd9-A  5.5 19.4   99  1400    7   MOLECULE: CENTROMERE PROTEIN F;                                      
 952:  oyh1-A  5.5 26.9   85   820    5   MOLECULE: PROTEIN PHOSPHATASE 1 REGULATORY SUBUNIT 29;               
 953:  s8rs-A  5.5  7.7  101  1400    8   MOLECULE: A-KINASE ANCHOR PROTEIN 9;                                 
 954:  ttu0-A  5.5  6.6  103   415   11   MOLECULE: PHAKININ;                                                  
 955:  rn0k-A  5.5  6.6  101   297    7   MOLECULE: COILED-COIL DOMAIN-CONTAINING PROTEIN 159;                 
 956:  oxt5-A  5.5 12.9   90   462    6   MOLECULE: GOLGI-ASSOCIATED PDZ AND COILED-COIL MOTIF-CONTAI          
 957:  o0om-A  5.5  5.5   97   296   11   MOLECULE: COILED-COIL DOMAIN-CONTAINING PROTEIN 69;                  
 958:  qr4a-A  5.5  5.6   92   727    5   MOLECULE: ANKYRIN REPEAT DOMAIN-CONTAINING PROTEIN 6;                
 959:  wvp1-A  5.5  3.6   95   132    8   MOLECULE: INTRAFLAGELLAR TRANSPORT PROTEIN 20 HOMOLOG;               
 960:  ma7v-A  5.5  7.7   89   479    4   MOLECULE: PUTATIVE U2 SMALL NUCLEAR RIBONUCLEOPROTEIN AUXIL          
 961:  ql6d-A  5.5  7.0  103  1400    7   MOLECULE: PLECTIN;                                                   
 962:  a6we-A  5.5 38.4  107   470    7   MOLECULE: PERIPHERIN;                                                
 963:  a3pc-A  5.5  5.9   64   660    6   MOLECULE: RALBP1-ASSOCIATED EPS DOMAIN-CONTAINING PROTEIN 2          
 964:  fe1e-A  5.4  4.1   70   313    6   MOLECULE: LEUCINE-RICH REPEAT-CONTAINING PROTEIN 52;                 
 965:  k7sg-A  5.4  9.9   78   622    5   MOLECULE: LEUCINE-RICH REPEAT-CONTAINING PROTEIN 70;                 
 966:  c8sc-A  5.4 28.5   74  1400    8   MOLECULE: HELICASE SRCAP;                                            
 967:  o9fz-A  5.4  5.0  103  1400    7   MOLECULE: CENTROSOME-ASSOCIATED PROTEIN 350;                         
 968:  v3zp-A  5.4  4.7  103  1976    7   MOLECULE: MYOSIN-10;                                                 
 969:  vm7r-A  5.4 15.6   85  1400    5   MOLECULE: TITIN;                                                     
 970:  yw6p-A  5.4  6.7  103   495   15   MOLECULE: EF-HAND CALCIUM-BINDING DOMAIN-CONTAINING PROTEIN          
 971:  ks3a-A  5.4 12.3  101   810    5   MOLECULE: GOLGIN SUBFAMILY A MEMBER 6-LIKE PROTEIN 22;               
 972:  j4hv-A  5.4  5.3   62   235    6   MOLECULE: MYC TARGET PROTEIN 1;                                      
 973:  l2uj-A  5.4  3.7   65   738    0   MOLECULE: PROTEIN ASTER-B;                                           
 974:  uw2o-A  5.4  6.3  106   746    9   MOLECULE: EXOCYST COMPLEX COMPONENT 3-LIKE PROTEIN;                  
 975:  ec4k-A  5.4  6.7   89   640    6   MOLECULE: GUANYLATE-BINDING PROTEIN 4;                               
 976:  jva0-A  5.4 21.1   77   406    6   MOLECULE: BETA-GALACTOSIDE ALPHA-2,6-SIALYLTRANSFERASE 1;            
 977:  oz8q-A  5.4  8.1  107   964    5   MOLECULE: SYNDETIN;                                                  
 978:  y2ht-A  5.4  5.1  100   589    9   MOLECULE: PROTEIN POF1B;                                             
 979:  m3uk-A  5.4  5.3   98   967    9   MOLECULE: PROTEIN MOONRAKER;                                         
 980:  kke7-A  5.4 11.0   99  1400    7   MOLECULE: CYTOPLASMIC DYNEIN 2 HEAVY CHAIN 1;                        
 981:  b3nv-A  5.4  4.0   92   323    4   MOLECULE: TRANSCRIPTION FACTOR MAFB;                                 
 982:  jdi8-A  5.4 17.1   84   992    4   MOLECULE: SORTING NEXIN-19;                                          
 983:  ro3l-A  5.4 14.5   73   437    5   MOLECULE: TESTIS-SPECIFIC Y-ENCODED-LIKE PROTEIN 1;                  
 984:  gro0-A  5.4  4.2   85  1422    7   MOLECULE: YEATS DOMAIN-CONTAINING PROTEIN 2;                         
 985:  dp9u-A  5.4  1.7   63  1400   11   MOLECULE: DYSTONIN;                                                  
 986:  v4ne-A  5.4  3.3   98   494    6   MOLECULE: SYNTAPHILIN;                                               
 987:  gx5j-A  5.4 15.2   76   627    0   MOLECULE: DYSTROBREVIN BETA;                                         
 988:  df4z-A  5.4  2.5   69   206    9   MOLECULE: PLATELET GLYCOPROTEIN IB BETA CHAIN;                       
 989:  aqr3-A  5.4  2.7   88   631    8   MOLECULE: SHOOTIN-1;                                                 
 990:  oe8h-A  5.4  5.7  103   817    9   MOLECULE: NEURABIN-2;                                                
 991:  tfg9-A  5.4  3.9  102   361    6   MOLECULE: SPERMATOGENESIS-ASSOCIATED PROTEIN 17;                     
 992:  s7yt-A  5.4  3.9   77   717    6   MOLECULE: PININ;                                                     
 993:  w1lc-A  5.4  3.2   89  1388    4   MOLECULE: KINESIN-LIKE PROTEIN KIF15;                                
 994:  br7r-A  5.4  2.3   60   134    3   MOLECULE: PUTATIVE UNCHARACTERIZED PROTEIN PP6455;                   
 995:  ura2-A  5.4  6.8  103  1400    8   MOLECULE: GOLGIN SUBFAMILY B MEMBER 1;                               
 996:  hoj5-A  5.4  2.7   89   454   12   MOLECULE: DEATH-ASSOCIATED PROTEIN KINASE 3;                         
 997:  cu6m-A  5.4  4.4   90   534   10   MOLECULE: COILED-COIL DOMAIN-CONTAINING PROTEIN 183;                 
 998:  za0p-A  5.4  5.1  103  1164   10   MOLECULE: HAMARTIN;                                                  
 999:  vld8-A  5.4 23.4   79  1707    5   MOLECULE: HISTONE-LYSINE N-METHYLTRANSFERASE SETD1A;                 
1000:  ik7c-A  5.4  6.3   98   205   10   MOLECULE: 28S RIBOSOMAL PROTEIN S26, MITOCHONDRIAL;                  
1001:  fvl3-A  5.4  8.6  103  1684   12   MOLECULE: GRIP AND COILED-COIL DOMAIN-CONTAINING PROTEIN 2;          
1002:  a1cn-A  5.4 45.4   96  1400    7   MOLECULE: LAMININ SUBUNIT ALPHA-3;                                   
1003:  ffw0-A  5.4  7.1   99  1400   16   MOLECULE: CENTROSOME-ASSOCIATED PROTEIN 350;                         
1004:  ba9z-A  5.4 21.3  108  1277    7   MOLECULE: ABNORMAL SPINDLE-LIKE MICROCEPHALY-ASSOCIATED PRO          
1005:  xcx4-A  5.4  3.7   90   234   12   MOLECULE: ZINC FINGER BED DOMAIN-CONTAINING PROTEIN 3;               
1006:  i8oz-A  5.4 25.1   89  1400    4   MOLECULE: TITIN;                                                     
1007:  qhi7-A  5.4  4.2   81   522    2   MOLECULE: NUCLEAR PORE GLYCOPROTEIN P62;                             
1008:  ft1l-A  5.4 22.7   82   951    7   MOLECULE: SPLICING FACTOR, SUPPRESSOR OF WHITE-APRICOT HOMO          
1009:  byu7-A  5.4 22.8  101  1101    7   MOLECULE: STRUCTURAL MAINTENANCE OF CHROMOSOMES PROTEIN 5;           
1010:  gx3e-A  5.4  7.7   87  1400    9   MOLECULE: HISTONE-LYSINE N-METHYLTRANSFERASE 2D;                     
1011:  gn9x-A  5.4  6.0  100  1053    8   MOLECULE: EMILIN-2;                                                  
1012:  tge4-A  5.4  3.5   62  1400    3   MOLECULE: TITIN;                                                     
1013:  o3yk-A  5.4  6.0   83   851    8   MOLECULE: KN MOTIF AND ANKYRIN REPEAT DOMAIN-CONTAINING PRO          
1014:  tcv7-A  5.4  5.1   94  1400    9   MOLECULE: CENTROSOME-ASSOCIATED PROTEIN 350;                         
1015:  pz0v-A  5.4  6.9   69   694   16   MOLECULE: CYCLIC NUCLEOTIDE-GATED CATION CHANNEL ALPHA-3;            
1016:  v7xj-A  5.4  8.8   81   584    9   MOLECULE: BUTYROPHILIN SUBFAMILY 3 MEMBER A3;                        
1017:  sn7z-A  5.4  3.1   92   478    9   MOLECULE: PENTRAXIN-4;                                               
1018:  kn7c-A  5.4 15.3   80  1400    6   MOLECULE: CENTROSOME-ASSOCIATED PROTEIN 350;                         
1019:  it1x-A  5.4 18.3   73   727   12   MOLECULE: SYNAPTIC VESICLE GLYCOPROTEIN 2C;                          
1020:  yh1p-A  5.4  3.1   63   478   13   MOLECULE: POC1 CENTRIOLAR PROTEIN HOMOLOG B;                         
1021:  gk1e-A  5.4  9.4   78   570    4   MOLECULE: PROTEIN FAM227A;                                           
1022:  c4kn-A  5.4  4.2   66   276    5   MOLECULE: NATURAL CYTOTOXICITY TRIGGERING RECEPTOR 2;                
1023:  cic6-A  5.4  3.1   97   471    7   MOLECULE: NON-POU DOMAIN-CONTAINING OCTAMER-BINDING PROTEIN          
1024:  un0w-A  5.4  4.5   69    69    4   MOLECULE: PUTATIVE UNCHARACTERIZED PROTEIN PRO0255;                  
1025:  wb7e-A  5.4  3.8   95  1400   11   MOLECULE: CENTROMERE PROTEIN F;                                      
1026:  ul5i-A  5.4 21.2   87  1352    9   MOLECULE: KN MOTIF AND ANKYRIN REPEAT DOMAIN-CONTAINING PRO          
1027:  ej5i-A  5.4 17.1   79   410   10   MOLECULE: REGULATOR OF MICROTUBULE DYNAMICS PROTEIN 2;               
1028:  vtx4-A  5.4  9.1   85  1400    4   MOLECULE: MICROTUBULE-ASSOCIATED PROTEIN 1A;                         
1029:  f9ve-A  5.4  6.1  103   325   12   MOLECULE: COILED-COIL DOMAIN-CONTAINING PROTEIN 160;                 
1030:  tb2n-A  5.4  4.1  103  1400    6   MOLECULE: DESMOPLAKIN;                                               
1031:  gc0g-A  5.4  5.2  102  1242    7   MOLECULE: PROTEIN SFI1 HOMOLOG;                                      
1032:  gz2a-A  5.4  4.8   87   344    6   MOLECULE: TRIPARTITE MOTIF-CONTAINING PROTEIN 44;                    
1033:  st9l-A  5.4  6.1   93  1269    5   MOLECULE: CARDIOMYOPATHY-ASSOCIATED PROTEIN 5;                       
1034:  lct0-A  5.4  7.1   97   179    6   MOLECULE: STATHMIN-2;                                                
1035:  b3yh-A  5.4  2.9   63   215    6   MOLECULE: VESICLE-TRAFFICKING PROTEIN SEC22B;                        
1036:  bex9-A  5.4  6.5  103   399    6   MOLECULE: EF-HAND CALCIUM-BINDING DOMAIN-CONTAINING PROTEIN          
1037:  g6om-A  5.3  8.0   87   522    2   MOLECULE: TNF RECEPTOR-ASSOCIATED FACTOR 6;                          
1038:  b1kx-A  5.3 19.4  108   695    8   MOLECULE: A-KINASE ANCHOR PROTEIN 17A;                               
1039:  qdy4-A  5.3  8.9   92  1533    7   MOLECULE: PROTEIN TALPID3;                                           
1040:  hzv6-A  5.3  5.1   88   278   11   MOLECULE: COILED-COIL DOMAIN-CONTAINING PROTEIN 121;                 
1041:  wp2a-A  5.3  8.7   77   127    6   MOLECULE: PROTEIN FAM74A1;                                           
1042:  kka9-A  5.3  5.0  100   411   12   MOLECULE: SWI/SNF-RELATED MATRIX-ASSOCIATED ACTIN-DEPENDENT          
1043:  rr3s-A  5.3  7.6   87   980    9   MOLECULE: CONSERVED OLIGOMERIC GOLGI COMPLEX SUBUNIT 1;              
1044:  ov8j-A  5.3  8.2  104   273    7   MOLECULE: OXIDIZED LOW-DENSITY LIPOPROTEIN RECEPTOR 1;               
1045:  csa2-A  5.3  7.5   76   205    5   MOLECULE: SREBP REGULATING GENE PROTEIN;                             
1046:  p8os-A  5.3  4.0   98   916    9   MOLECULE: NEUROFILAMENT MEDIUM POLYPEPTIDE;                          
1047:  rgp8-A  5.3 19.4   76   469    5   MOLECULE: UNCHARACTERIZED PROTEIN C6ORF118;                          
1048:  zh6o-A  5.3  1.8   55    55    9   MOLECULE: PUTATIVE UNCHARACTERIZED PROTEIN PRO0628;                  
1049:  d7fj-A  5.3  5.0   96   583    4   MOLECULE: RADIXIN;                                                   
1050:  p2id-A  5.3  6.9   99  1476    9   MOLECULE: COILED-COIL DOMAIN-CONTAINING PROTEIN 88B;                 
1051:  mk4q-A  5.3 30.0  108  2116    6   MOLECULE: UNCONVENTIONAL MYOSIN-VIIB;                                
1052:  bkr4-A  5.3  3.0   64   181    2   MOLECULE: PUTATIVE UNCHARACTERIZED PROTEIN C18ORF15;                 
1053:  uss0-A  5.3  2.3   63   348    5   MOLECULE: TRIPARTITE MOTIF-CONTAINING PROTEIN 16-LIKE PROTE          
1054:  w1vf-A  5.3  3.9   91  1058    7   MOLECULE: BROMODOMAIN-CONTAINING PROTEIN 1;                          
1055:  s1ri-A  5.3  7.9  107   594    8   MOLECULE: INTERACTOR OF HORMAD1 PROTEIN 1;                           
1056:  h3db-A  5.3 40.8   91  1400   13   MOLECULE: LAMININ SUBUNIT ALPHA-5;                                   
1057:  rgv1-A  5.3  2.5   61    89    8   MOLECULE: PROTEIN FAM25C;                                            
1058:  dz6r-A  5.3 16.1   91   243    5   MOLECULE: PRE-MRNA-SPLICING FACTOR SYF2;                             
1059:  qzp9-A  5.3  7.9  103  1460    5   MOLECULE: CENTROSOMAL PROTEIN OF 164 KDA;                            
1060:  bvh6-A  5.3  9.0   85   169    6   MOLECULE: CILIA- AND FLAGELLA-ASSOCIATED PROTEIN HOATZ;              
1061:  ajm3-A  5.3 15.8   79  1400    9   MOLECULE: HISTONE-LYSINE N-METHYLTRANSFERASE 2C;                     
1062:  h2nu-A  5.3  7.2   96   625    9   MOLECULE: GOLGIN SUBFAMILY A MEMBER 8S;                              
1063:  x4ch-A  5.3  6.0   98   513   14   MOLECULE: T-SNARE DOMAIN-CONTAINING PROTEIN 1;                       
1064:  r0hc-A  5.3  3.3  101  1068    5   MOLECULE: HUNTINGTIN-INTERACTING PROTEIN 1-RELATED PROTEIN;          
1065:  w5zk-A  5.3  4.2   76  1369    9   MOLECULE: MICROTUBULE-ASSOCIATED TUMOR SUPPRESSOR CANDIDATE          
1066:  cxi1-A  5.3  5.1   88  1098    9   MOLECULE: TRANSCRIPTION ELONGATION REGULATOR 1;                      
1067:  hiu2-A  5.3 10.2   77   406    9   MOLECULE: 26S PROTEASOME REGULATORY SUBUNIT 8;                       
1068:  qjy4-A  5.3 10.1   79   491    9   MOLECULE: RAB5 GDP/GTP EXCHANGE FACTOR;                              
1069:  qds4-A  5.3  5.8   77  1031    9   MOLECULE: PROBABLE ATP-DEPENDENT RNA HELICASE DDX46;                 
1070:  o2qq-A  5.3  7.7   93   881   10   MOLECULE: FANCONI ANEMIA CORE COMPLEX-ASSOCIATED PROTEIN 10          
1071:  b5si-A  5.3  5.4   88   558   11   MOLECULE: NUCLEAR SPECKLE SPLICING REGULATORY PROTEIN 1;             
1072:  be7t-A  5.3  6.3  103   777    9   MOLECULE: CTAGE FAMILY MEMBER 9;                                     
1073:  qvc7-A  5.3  6.6   89   461    3   MOLECULE: FIBRINOGEN C DOMAIN-CONTAINING PROTEIN 1;                  
1074:  rph2-A  5.3  6.5  103   701    5   MOLECULE: CENTROSOMAL PROTEIN OF 83 KDA;                             
1075:  nuz1-A  5.3  4.2  101  1400   11   MOLECULE: PLECTIN;                                                   
1076:  kjx0-A  5.3  5.4  103  1400    4   MOLECULE: PERICENTRIN;                                               
1077:  bt0f-A  5.3  2.3   90   277   10   MOLECULE: E3 UBIQUITIN-PROTEIN LIGASE CCNB1IP1;                      
1078:  bjy4-A  5.3  4.8   99   663    6   MOLECULE: SYNTABULIN;                                                
1079:  x7vi-A  5.3  6.1   96  1400    8   MOLECULE: HISTONE-LYSINE N-METHYLTRANSFERASE 2D;                     
1080:  q3qi-A  5.3  6.4  102  1653   11   MOLECULE: PUTATIVE CILIARY ROOTLET COILED-COIL PROTEIN 2;            
1081:  ue5c-A  5.3  6.2  102   589    9   MOLECULE: C-TYPE LECTIN DOMAIN FAMILY 4 MEMBER F;                    
1082:  dk0m-A  5.3  4.2   98  1401    8   MOLECULE: ENHANCER OF MRNA-DECAPPING PROTEIN 4;                      
1083:  i1pg-A  5.3  3.1   64   281    8   MOLECULE: CMT1A DUPLICATED REGION TRANSCRIPT 15 PROTEIN-LIK          
1084:  hm8x-A  5.3  9.7  107  1400    9   MOLECULE: DYNEIN HEAVY CHAIN 5, AXONEMAL;                            
1085:  c2sc-A  5.3  4.9   74   373    7   MOLECULE: TRANSCRIPTION FACTOR MAF;                                  
1086:  d0zt-A  5.3  5.3   98   325    7   MOLECULE: TNFAIP3-INTERACTING PROTEIN 3;                             
1087:  tn4c-A  5.3  8.9  103   351   10   MOLECULE: SYNAPTONEMAL COMPLEX CENTRAL ELEMENT PROTEIN 1;            
1088:  esc1-A  5.3  6.5  104   224   11   MOLECULE: KINETOCHORE PROTEIN SPC25;                                 
1089:  y7sh-A  5.3  4.9  103   775   11   MOLECULE: KAZRIN;                                                    
1090:  t3ht-A  5.3  7.6  103  1400    5   MOLECULE: PLECTIN;                                                   
1091:  q7vf-A  5.3  6.4   91   179   11   MOLECULE: OPTIC ATROPHY 3 PROTEIN;                                   
1092:  s3ay-A  5.3  4.8   95   449    6   MOLECULE: TRIPARTITE MOTIF-CONTAINING PROTEIN 64;                    
1093:  s7lx-A  5.3  3.2   93   401   11   MOLECULE: RAB-INTERACTING LYSOSOMAL PROTEIN;                         
1094:  ru5b-A  5.3  5.1   95  1979    8   MOLECULE: THYROID RECEPTOR-INTERACTING PROTEIN 11;                   
1095:  uyx0-A  5.3  5.6  107   548    6   MOLECULE: TRIPARTITE MOTIF-CONTAINING PROTEIN 55;                    
1096:  aa8v-A  5.3 14.9   94  1400   10   MOLECULE: A-KINASE ANCHOR PROTEIN 9;                                 
1097:  fbt0-A  5.3  5.9   96   604    6   MOLECULE: PROTEIN CBFA2T1;                                           
1098:  nrm2-A  5.3  9.2   77   498    1   MOLECULE: WISKOTT-ALDRICH SYNDROME PROTEIN FAMILY MEMBER 2;          
1099:  k3dx-A  5.3  5.9   99   953    7   MOLECULE: SCAFFOLD ATTACHMENT FACTOR B2;                             
1100:  b1fk-A  5.3 30.3   84  1158    6   MOLECULE: NUCLEAR RECEPTOR-INTERACTING PROTEIN 1;                    
1101:  jjt9-A  5.3  4.5  103   649    4   MOLECULE: DREBRIN;                                                   
1102:  xn2i-A  5.3  9.8   75   310    8   MOLECULE: TRNA-SPLICING ENDONUCLEASE SUBUNIT SEN34;                  
1103:  kfb8-A  5.3  7.6   97  1400    6   MOLECULE: PROTEIN PICCOLO;                                           
1104:  r4mc-A  5.3  4.3   76   767    7   MOLECULE: CILIA- AND FLAGELLA-ASSOCIATED PROTEIN 91;                 
1105:  e3hk-A  5.3  6.3   99   355   10   MOLECULE: SYNTAXIN-5;                                                
1106:  ez8g-A  5.3  6.4   82   556   10   MOLECULE: TESTIS-SPECIFIC PROTEIN 10-INTERACTING PROTEIN;            
1107:  kxg6-A  5.3 10.3  105  1400    8   MOLECULE: DYNEIN HEAVY CHAIN 17, AXONEMAL;                           
1108:  r2ep-A  5.3  7.0   98   454   10   MOLECULE: CEREBELLAR DEGENERATION-RELATED PROTEIN 2;                 
1109:  ky4b-A  5.3  7.5   95  1400    6   MOLECULE: PROTEIN PICCOLO;                                           
1110:  vc9i-A  5.3 14.4   87   559    5   MOLECULE: WISKOTT-ALDRICH SYNDROME PROTEIN FAMILY MEMBER 1;          
1111:  l4tf-A  5.3  7.9  103   495    5   MOLECULE: SCAVENGER RECEPTOR CLASS A MEMBER 5;                       
1112:  su1d-A  5.2  3.8   88   777    8   MOLECULE: CTAGE FAMILY MEMBER 6;                                     
1113:  i4xd-A  5.2 10.7   86   418   12   MOLECULE: 26S PROTEASOME REGULATORY SUBUNIT 6B;                      
1114:  maq8-A  5.2  8.7  106  1400    9   MOLECULE: CYTOPLASMIC DYNEIN 2 HEAVY CHAIN 1;                        
1115:  e1wj-A  5.2 26.4  106   455    8   MOLECULE: KERATIN, TYPE I CUTICULAR HA5;                             
1116:  e1ti-A  5.2 26.7   75  1400   11   MOLECULE: HYDROCEPHALUS-INDUCING PROTEIN HOMOLOG;                    
1117:  rby6-A  5.2  6.6   89  1038    9   MOLECULE: POTE ANKYRIN DOMAIN FAMILY MEMBER J;                       
1118:  vgg5-A  5.2  3.6   89   116    3   MOLECULE: VESICLE-ASSOCIATED MEMBRANE PROTEIN 2;                     
1119:  ro5d-A  5.2 12.2   83   772   11   MOLECULE: ENDOPLASMIC RETICULUM MEMBRANE SENSOR NFE2L1;              
1120:  d7rb-A  5.2  4.7   97   512   12   MOLECULE: CENTROSOMAL PROTEIN CCDC61;                                
1121:  ju2p-A  5.2  3.5   64    79   13   MOLECULE: CATR TUMORIGENIC CONVERSION 1 PROTEIN;                     
1122:  fol0-A  5.2  4.7  102   328   10   MOLECULE: SIN3 HISTONE DEACETYLASE COREPRESSOR COMPLEX COMP          
1123:  pdb1-A  5.2  6.7  103   436   11   MOLECULE: IF ROD DOMAIN-CONTAINING PROTEIN;                          
1124:  tdo0-A  5.2 17.2   83    99   10   MOLECULE: APOLIPOPROTEIN C-III;                                      
1125:  ocn7-A  5.2 24.0   92  1400    2   MOLECULE: E1A-BINDING PROTEIN P400;                                  
1126:  x6rs-A  5.2 14.9   97  1050    8   MOLECULE: TRANSCRIPTION INTERMEDIARY FACTOR 1-ALPHA;                 
1127:  nte8-A  5.2  3.2   57   240   12   MOLECULE: EF-HAND DOMAIN-CONTAINING PROTEIN D2;                      
1128:  mcq4-A  5.2  1.6   61   292    5   MOLECULE: PUTATIVE GONADOTROPIN-RELEASING HORMONE II RECEPT          
1129:  m6wv-A  5.2  6.1  100   644   13   MOLECULE: KERATIN, TYPE II CYTOSKELETAL 1;                           
1130:  riu6-A  5.2  3.5   87   176    7   MOLECULE: KXDL MOTIF-CONTAINING PROTEIN 1;                           
1131:  w9na-A  5.2 10.0   97  1006    5   MOLECULE: TRANSMEMBRANE CHANNEL-LIKE PROTEIN 5;                      
1132:  w0ar-A  5.2  5.9   81   317   12   MOLECULE: SWI/SNF-RELATED MATRIX-ASSOCIATED ACTIN-DEPENDENT          
1133:  qn8m-A  5.2  5.7  103   407   12   MOLECULE: PROTEIN ZNF365;                                            
1134:  h1ql-A  5.2  4.6   91   214   10   MOLECULE: PROTEIN FAM167A;                                           
1135:  ocy4-A  5.2  8.4  102  1400    7   MOLECULE: DYNEIN HEAVY CHAIN 6, AXONEMAL;                            
1136:  t5gl-A  5.2 33.5   79  1400    9   MOLECULE: PROTEIN BASSOON;                                           
1137:  yn9g-A  5.2  6.6   79  1320   10   MOLECULE: TRANSCRIPTIONAL ACTIVATOR MN1;                             
1138:  zv8f-A  5.2  2.2   60    74    7   MOLECULE: HEAT SHOCK FACTOR-BINDING PROTEIN 1-LIKE PROTEIN           
1139:  nvs8-A  5.2  7.0  103   419   10   MOLECULE: COILED-COIL DOMAIN-CONTAINING PROTEIN 85C;                 
1140:  xw9b-A  5.2 22.0   86   885    7   MOLECULE: EXOSOME COMPONENT 10;                                      
1141:  ibk8-A  5.2  6.6   75   327   13   MOLECULE: EMBIGIN;                                                   
1142:  i2tn-A  5.2 38.6  104  1295    9   MOLECULE: LAMININ SUBUNIT ALPHA-5;                                   
1143:  mz9k-A  5.2  4.4   98   293    7   MOLECULE: C-TYPE LECTIN DOMAIN FAMILY 4 MEMBER G;                    
1144:  f1fw-A  5.2  2.3   58   159    7   MOLECULE: TESTIS-SPECIFIC XK-RELATED PROTEIN, Y-LINKED;              
1145:  s0bo-A  5.2  3.0   70   534    6   MOLECULE: 26S PROTEASOME NON-ATPASE REGULATORY SUBUNIT 3;            
1146:  tz3o-A  5.2  5.8   85    88    5   MOLECULE: SYNAPTONEMAL COMPLEX CENTRAL ELEMENT PROTEIN 3;            
1147:  mw3u-A  5.2 16.8  108   841   10   MOLECULE: MAP7 DOMAIN-CONTAINING PROTEIN 1;                          
1148:  c2xh-A  5.2 11.5   82   939    6   MOLECULE: MORC FAMILY CW-TYPE ZINC FINGER PROTEIN 3;                 
1149:  jrg3-A  5.2  7.0   80   189   13   MOLECULE: LEUCINE REPEAT ADAPTER PROTEIN 25;                         
1150:  fy0m-A  5.2  3.7   91  1299   10   MOLECULE: GRB10-INTERACTING GYF PROTEIN 2;                           
1151:  u8iz-A  5.2  7.5  103  1180    7   MOLECULE: UNCHARACTERIZED PROTEIN KIAA2012;                          
1152:  dom1-A  5.2  6.8   66   380    6   MOLECULE: TRANSMEMBRANE PROTEIN 64;                                  
1153:  u1ih-A  5.2  5.9  103   607   15   MOLECULE: AUTOPHAGY-RELATED PROTEIN 16-1;                            
1154:  vm4y-A  5.2  5.1  103   957   12   MOLECULE: ERC PROTEIN 2;                                             
1155:  m5xu-A  5.2  6.8   79  1488    8   MOLECULE: IQ MOTIF AND SEC7 DOMAIN-CONTAINING PROTEIN 2;             
1156:  woj3-A  5.2  2.6   61    89    2   MOLECULE: PROTEIN FAM25G;                                            
1157:  h3es-A  5.2  5.9   85   753   11   MOLECULE: STRIATIN-4;                                                
1158:  nu3h-A  5.2  4.9  102   578    4   MOLECULE: KERATIN, TYPE II CYTOSKELETAL 1B;                          
1159:  mhn9-A  5.2 11.1   78   460   10   MOLECULE: ANGIOPOIETIN-RELATED PROTEIN 3;                            
1160:  mfr8-A  5.2  7.8  107   866    6   MOLECULE: FIBRINOGEN ALPHA CHAIN;                                    
1161:  gmf6-A  5.2  5.7   93   338    6   MOLECULE: TRANSCRIPTION FACTOR AP-4;                                 
1162:  a4mj-A  5.2  8.4   81   325    5   MOLECULE: NEURAL PROLIFERATION DIFFERENTIATION AND CONTROL           
1163:  xa2d-A  5.2  7.0   61    62    8   MOLECULE: SMALL INTEGRAL MEMBRANE PROTEIN 6;                         
1164:  ojg1-A  5.2  5.0  103   469   13   MOLECULE: PROTEIN RUFY3;                                             
1165:  i8zv-A  5.2  7.8  101  1400    7   MOLECULE: DYNEIN HEAVY CHAIN 2, AXONEMAL;                            
1166:  nqe2-A  5.2 21.1   79   769    8   MOLECULE: PDZ DOMAIN-CONTAINING PROTEIN 4;                           
1167:  rkj1-A  5.2 11.2   70   577    6   MOLECULE: ZINC FINGER PROTEIN 384;                                   
1168:  sk7e-A  5.2  3.8   93   592    8   MOLECULE: BRCA1-ASSOCIATED PROTEIN;                                  
1169:  wru7-A  5.2  7.1  103   732    8   MOLECULE: MAP7 DOMAIN-CONTAINING PROTEIN 2;                          
1170:  qrs6-A  5.2  4.4   71   201    7   MOLECULE: CHARGED MULTIVESICULAR BODY PROTEIN 6;                     
1171:  c5of-A  5.2  4.1   87   364    3   MOLECULE: HEPATITIS A VIRUS CELLULAR RECEPTOR 1;                     
1172:  q4la-A  5.2  5.3   90   855   13   MOLECULE: SPINDLE AND CENTRIOLE-ASSOCIATED PROTEIN 1;                
1173:  lgi5-A  5.2  2.7   61   273   10   MOLECULE: HLA CLASS II HISTOCOMPATIBILITY ANTIGEN, DO BETA           
1174:  h8vo-A  5.2  6.9   99   452    6   MOLECULE: KERATIN, TYPE II CYTOSKELETAL 80;                          
1175:  jkw5-A  5.2  2.9   64   550    5   MOLECULE: COILED-COIL DOMAIN-CONTAINING PROTEIN 60;                  
1176:  qk6j-A  5.2  4.1   60   226    7   MOLECULE: DNAJ HOMOLOG SUBFAMILY C MEMBER 30, MITOCHONDRIAL          
1177:  xyy8-A  5.2  4.1   93   369    6   MOLECULE: RAB6-INTERACTING GOLGIN;                                   
1178:  wza8-A  5.2  7.8  103   254    9   MOLECULE: COILED-COIL DOMAIN-CONTAINING PROTEIN 90B, MITOCH          
1179:  le4y-A  5.2  8.7   92   266    7   MOLECULE: COILED-COIL DOMAIN-CONTAINING GLUTAMATE-RICH PROT          
1180:  nf4d-A  5.2  3.8   88   461    2   MOLECULE: SMOOTHELIN-LIKE PROTEIN 2;                                 
1181:  l2ut-A  5.2 26.4   73   563   10   MOLECULE: TESTIS-EXPRESSED BASIC PROTEIN 1;                          
1182:  mfs1-A  5.2 10.0   73  1400    4   MOLECULE: UTROPHIN;                                                  
1183:  b3kj-A  5.2 31.9   82  1170   11   MOLECULE: RNA-BINDING PROTEIN 33;                                    
1184:  id2p-A  5.2  7.3   97   508    7   MOLECULE: SPLICING REGULATORY GLUTAMINE/LYSINE-RICH PROTEIN          
1185:  hrc8-A  5.2  9.8  108  1400    8   MOLECULE: DYNEIN HEAVY CHAIN 2, AXONEMAL;                            
1186:  tgo3-A  5.2  5.6   81   296    9   MOLECULE: TRANSMEMBRANE PROTEIN 156;                                 
1187:  kv2w-A  5.1  7.0   68   261    4   MOLECULE: 39S RIBOSOMAL PROTEIN L10, MITOCHONDRIAL;                  
1188:  y8an-A  5.1  5.6   98   491    7   MOLECULE: FIBRINOGEN BETA CHAIN;                                     
1189:  b7fu-A  5.1  4.7   93   632    9   MOLECULE: PUTATIVE GOLGIN SUBFAMILY A MEMBER 8I;                     
1190:  qv9v-A  5.1  6.3  103   205   12   MOLECULE: SPERMATOGENESIS-ASSOCIATED PROTEIN 24;                     
1191:  h9xq-A  5.1  5.3  103  1400    9   MOLECULE: PLECTIN;                                                   
1192:  xok5-A  5.1  7.4  101   590    7   MOLECULE: KERATIN, TYPE II CYTOSKELETAL 5;                           
1193:  ll2g-A  5.1 27.4   81   591    2   MOLECULE: SPERIOLIN;                                                 
1194:  qqg9-A  5.1  3.5   98   718   10   MOLECULE: PROTEIN HOOK HOMOLOG 3;                                    
1195:  nt5b-A  5.1  9.6   86   184   13   MOLECULE: PROTEIN FAM89A;                                            
1196:  uml0-A  5.1 37.7   97  1214    6   MOLECULE: SWI/SNF COMPLEX SUBUNIT SMARCC2;                           
1197:  r3yt-A  5.1  4.0   94   643   10   MOLECULE: ECTO-NOX DISULFIDE-THIOL EXCHANGER 1;                      
1198:  wj3s-A  5.1  6.4   94   346    4   MOLECULE: ANGIOPOIETIN-RELATED PROTEIN 7;                            
1199:  jn3s-A  5.1  2.5   61   239    5   MOLECULE: EF-HAND DOMAIN-CONTAINING PROTEIN D1;                      
1200:  agr9-A  5.1  8.5   87   116    7   MOLECULE: VESICLE-ASSOCIATED MEMBRANE PROTEIN 5;                     
1201:  fx0q-A  5.1  3.6   78   523   10   MOLECULE: BUTYROPHILIN SUBFAMILY 2 MEMBER A2;                        
1202:  csu5-A  5.1  2.3   84   123   13   MOLECULE: TESTIS-EXPRESSED PROTEIN 12;                               
1203:  q0bg-A  5.1  7.1   69   353   12   MOLECULE: TRANSCRIPTION FACTOR MAFA;                                 
1204:  haw8-A  5.1  2.2   56    58    4   MOLECULE: ATP SYNTHASE SUBUNIT ATP5MJ, MITOCHONDRIAL;                
1205:  yt4w-A  5.1 20.2   98   508    7   MOLECULE: PROTEIN FAM227B;                                           
1206:  dft9-A  5.1 40.5   96   551    6   MOLECULE: KERATIN, TYPE II CYTOSKELETAL 75;                          
1207:  up3r-A  5.1 14.8   73   261    7   MOLECULE: CD40 LIGAND;                                               
1208:  m0mi-A  5.1  3.0   82  1639    6   MOLECULE: RIMS-BINDING PROTEIN 3B;                                   
1209:  n1ad-A  5.1  7.5  100   338   11   MOLECULE: LINE-1 RETROTRANSPOSABLE ELEMENT ORF1 PROTEIN;             
1210:  xc8u-A  5.1  2.5   56   314    7   MOLECULE: EPITHELIAL CELL ADHESION MOLECULE;                         
1211:  vg4h-A  5.1 15.6   77   229    5   MOLECULE: CLATHRIN LIGHT CHAIN B;                                    
1212:  zd9r-A  5.1  7.9  103   329    5   MOLECULE: UNCHARACTERIZED PROTEIN C6ORF163;                          
1213:  bn4p-A  5.1 12.2   75   285    8   MOLECULE: TUMOR NECROSIS FACTOR LIGAND SUPERFAMILY MEMBER 1          
1214:  qta0-A  5.1  4.2   93   528   10   MOLECULE: GOLGI RESIDENT PROTEIN GCP60;                              
1215:  wg4v-A  5.1 14.9   90   569    9   MOLECULE: RETROTRANSPOSON GAG-LIKE PROTEIN 5;                        
1216:  bf7l-A  5.1  6.2   99  1116    6   MOLECULE: ELKS/RAB6-INTERACTING/CAST FAMILY MEMBER 1;                
1217:  vxa9-A  5.1  8.3  107  1400    7   MOLECULE: PERICENTRIN;                                               
1218:  hyu8-A  5.1  2.7   70   299   13   MOLECULE: FIBRINOGEN SILENCER-BINDING PROTEIN;                       
1219:  phx6-A  5.1  2.3   67   427   10   MOLECULE: INTERMEDIATE CONDUCTANCE CALCIUM-ACTIVATED POTASS          
1220:  vbv1-A  5.1  5.1   98   639   10   MOLECULE: KERATIN, TYPE II CYTOSKELETAL 2 EPIDERMAL;                 
1221:  dhp5-A  5.1 21.5   75   742    4   MOLECULE: SYNAPTIC VESICLE GLYCOPROTEIN 2A;                          
1222:  a1mn-A  5.1 13.0   89   669    6   MOLECULE: SODIUM/HYDROGEN EXCHANGER 6;                               
1223:  tp4y-A  5.1 11.6   85   694    9   MOLECULE: NUCLEAR FACTOR ERYTHROID 2-RELATED FACTOR 3;               
1224:  l7jq-A  5.1  6.1   69   383    7   MOLECULE: PROTEIN DELTA HOMOLOG 1;                                   
1225:  key4-A  5.1  4.2   79   385    9   MOLECULE: TRANSMEMBRANE PROTEIN 271;                                 
1226:  wqh4-A  5.1  5.0  103   673   10   MOLECULE: KINESIN-LIKE PROTEIN KIFC1;                                
1227:  moa9-A  5.1  6.7  103   693    8   MOLECULE: GOLGIN SUBFAMILY A MEMBER 6B;                              
1228:  j6jr-A  5.1  6.6  103  1361   13   MOLECULE: RHO GUANINE NUCLEOTIDE EXCHANGE FACTOR 18;                 
1229:  cy5e-A  5.1  6.4  100   767    6   MOLECULE: ZINC FINGER PROTEIN DZIP1L;                                
1230:  b4bt-A  5.1 18.0   91  1400    4   MOLECULE: LAMININ SUBUNIT ALPHA-1;                                   
1231:  z3cs-A  5.1  7.5  103   401    7   MOLECULE: GOLGI MEMBRANE PROTEIN 1;                                  
1232:  zq2k-A  5.1 43.6   69  1637   12   MOLECULE: KINESIN-LIKE PROTEIN KIF21B;                               
1233:  r7sw-A  5.1  3.3   59    74   12   MOLECULE: SMALL INTEGRAL MEMBRANE PROTEIN 15;                        
1234:  dxi4-A  5.1  4.9  103  1382   11   MOLECULE: NINEIN-LIKE PROTEIN;                                       
1235:  e7pc-A  5.1  2.6   74   101    5   MOLECULE: SMALL INTEGRAL MEMBRANE PROTEIN 21;                        
1236:  rr4f-A  5.1  3.7   72   215   10   MOLECULE: SODIUM CHANNEL SUBUNIT BETA-3;                             
1237:  ni9j-A  5.1  5.5  103   656    4   MOLECULE: COILED-COIL DOMAIN-CONTAINING PROTEIN 27;                  
1238:  gh7a-A  5.1  8.0  102  1400    9   MOLECULE: ABNORMAL SPINDLE-LIKE MICROCEPHALY-ASSOCIATED PRO          
1239:  q7iy-A  5.1  2.0   70   468    6   MOLECULE: PUTATIVE TRIPARTITE MOTIF-CONTAINING PROTEIN 75;           
1240:  nwo6-A  5.1  3.3   72   135   14   MOLECULE: PUTATIVE UNCHARACTERIZED PROTEIN SLC66A1L;                 
1241:  p5uu-A  5.1  9.1  103   862    8   MOLECULE: RAB GTPASE-BINDING EFFECTOR PROTEIN 1;                     
1242:  wm0s-A  5.1  6.8  102  1316   12   MOLECULE: DYNEIN HEAVY CHAIN 3, AXONEMAL;                            
1243:  ffa3-A  5.1  7.8  103   522   14   MOLECULE: GOLGIN SUBFAMILY A MEMBER 6-LIKE PROTEIN 10;               
1244:  rkl9-A  5.1 25.4   88   581   10   MOLECULE: FIBROUS SHEATH-INTERACTING PROTEIN 1;                      
1245:  du1h-A  5.1 13.2   81   632    9   MOLECULE: GOLGIN SUBFAMILY A MEMBER 8Q;                              
1246:  zs1j-A  5.1 21.1   86   828    7   MOLECULE: PROTEIN ELFN1;                                             
1247:  f0iq-A  5.1  3.1   63   337    8   MOLECULE: CARBONIC ANHYDRASE 14;                                     
1248:  yex0-A  5.1  2.7   62  1158   10   MOLECULE: HEPHAESTIN;                                                
1249:  rhd6-A  5.1  3.6   63   189    5   MOLECULE: T CELL RECEPTOR GAMMA CONSTANT 2;                          
1250:  uzt6-A  5.1  9.3   69   495    9   MOLECULE: ZINC FINGER AND BTB DOMAIN-CONTAINING PROTEIN 8B;          
1251:  ztj0-A  5.1  5.5   91   680    5   MOLECULE: PHD FINGER PROTEIN 21A;                                    
1252:  jh3y-A  5.1 10.0   79   389    6   MOLECULE: 26S PROTEASOME REGULATORY SUBUNIT 10B;                     
1253:  gm6u-A  5.1 31.1   88   926    6   MOLECULE: EWING'S TUMOR-ASSOCIATED ANTIGEN 1;                        
1254:  cve5-A  5.1  5.7  103  1400    9   MOLECULE: A-KINASE ANCHOR PROTEIN 9;                                 
1255:  xwp0-A  5.1 56.4   87  1400    5   MOLECULE: DYNEIN HEAVY CHAIN 10, AXONEMAL;                           
1256:  r8vo-A  5.1  7.7   94   241   11   MOLECULE: C-TYPE LECTIN DOMAIN FAMILY 9 MEMBER A;                    
1257:  f1ep-A  5.1  3.4   71   459   10   MOLECULE: SPERMATOGENESIS-ASSOCIATED PROTEIN 1;                      
1258:  zpp5-A  5.1  6.4  103   260    9   MOLECULE: COILED-COIL DOMAIN-CONTAINING PROTEIN 127;                 
1259:  u2jz-A  5.1  5.3  103  1069    5   MOLECULE: RAB GTPASE-ACTIVATING PROTEIN 1;                           
1260:  sys5-A  5.1  4.5   69   213    7   MOLECULE: C-TYPE LECTIN DOMAIN FAMILY 4 MEMBER C;                    
1261:  bb9q-A  5.1  5.4   89   993    4   MOLECULE: PUTATIVE TESTIS-EXPRESSED PROTEIN 13C;                     
1262:  abl2-A  5.1 22.3   88  2177   11   MOLECULE: MEDIATOR OF RNA POLYMERASE II TRANSCRIPTION SUBUN          
1263:  fox8-A  5.1  5.0  106  1400   12   MOLECULE: CYTOPLASMIC DYNEIN 2 HEAVY CHAIN 1;                        
1264:  ute7-A  5.1 12.7   73   317   10   MOLECULE: E3 UBIQUITIN-PROTEIN LIGASE NRDP1;                         
1265:  en1j-A  5.1  4.7   64   176    9   MOLECULE: UNCHARACTERIZED PROTEIN C5ORF47;                           
1266:  wb8u-A  5.1  6.5  102   410   12   MOLECULE: HAUS AUGMIN-LIKE COMPLEX SUBUNIT 8;                        
1267:  un5m-A  5.1  6.2  106   250    7   MOLECULE: TRIPARTITE MOTIF-CONTAINING PROTEIN 74;                    
1268:  gei4-A  5.1  7.9  107  1400    5   MOLECULE: DYNEIN HEAVY CHAIN 5, AXONEMAL;                            
1269:  mf8p-A  5.0  5.4   97  1364   11   MOLECULE: PLECKSTRIN HOMOLOGY DOMAIN-CONTAINING FAMILY H ME          
1270:  k3pd-A  5.0 18.4   79  1180    5   MOLECULE: IQ DOMAIN-CONTAINING PROTEIN N;                            
1271:  x7tx-A  5.0  7.5  102   404    9   MOLECULE: KERATIN, TYPE I CUTICULAR HA3-II;                          
1272:  mp2u-A  5.0  7.4   69   264    4   MOLECULE: LEUKOCYTE RECEPTOR CLUSTER MEMBER 1;                       
1273:  cgd8-A  5.0  4.4  100   154    3   MOLECULE: IQ DOMAIN-CONTAINING PROTEIN F3;                           
1274:  hpx8-A  5.0  5.3  102   728    9   MOLECULE: SKI ONCOGENE;                                              
1275:  pwl8-A  5.0  3.7   90  1400    7   MOLECULE: STAR-RELATED LIPID TRANSFER PROTEIN 9;                     
1276:  xtd0-A  5.0 17.1   76   530    8   MOLECULE: ANKYRIN REPEAT DOMAIN-CONTAINING PROTEIN 53;               
1277:  e4kl-A  5.0  8.0   97   394   10   MOLECULE: CYTOHESIN-4;                                               
1278:  y0cn-A  5.0  7.1  106   513    3   MOLECULE: ZINC FINGER PROTEIN RFP;                                   
1279:  s3gp-A  5.0 15.4  107  2230    8   MOLECULE: GOLGIN SUBFAMILY A MEMBER 4;                               
1280:  vi5v-A  5.0  4.0   87   119    7   MOLECULE: BLOC-1-RELATED COMPLEX SUBUNIT 8;                          
1281:  g3za-A  5.0 27.5   78   720    3   MOLECULE: PRO-NEUREGULIN-3, MEMBRANE-BOUND ISOFORM;                  
1282:  kp8r-A  5.0  4.5  100   446    9   MOLECULE: TRIPARTITE MOTIF-CONTAINING PROTEIN 43B;                   
1283:  nro4-A  5.0  6.5   79  1400    9   MOLECULE: VERY LARGE A-KINASE ANCHOR PROTEIN;                        
1284:  n7vg-A  5.0  6.3  100  1848    5   MOLECULE: UNCONVENTIONAL MYOSIN-VB;                                  
1285:  pyk9-A  5.0 24.7   70   293    6   MOLECULE: CEP170-LIKE PROTEIN;                                       
1286:  qq7o-A  5.0  4.9   83   928    6   MOLECULE: TBC1 DOMAIN FAMILY MEMBER 2A;                              
1287:  t2qq-A  5.0 53.0   95  1400    5   MOLECULE: PLECTIN;                                                   
1288:  n1vb-A  5.0 11.8   87  1400    5   MOLECULE: WD REPEAT AND FYVE DOMAIN-CONTAINING PROTEIN 3;            
1289:  y5ey-A  5.0  8.2  103   466   11   MOLECULE: MYOCARDIAL ZONULA ADHERENS PROTEIN;                        
1290:  la2m-A  5.0  6.4   92  1224    5   MOLECULE: DYNEIN HEAVY CHAIN 7, AXONEMAL;                            
1291:  wxn7-A  5.0  4.2   97  1086    8   MOLECULE: FORMIN-LIKE PROTEIN 2;                                     
1292:  u5xc-A  5.0 28.2   82  1158   11   MOLECULE: SERINE/THREONINE/TYROSINE-INTERACTING-LIKE PROTEI          
1293:  x4bj-A  5.0 19.0   66   542    9   MOLECULE: CHONDROITIN SULFATE N-ACETYLGALACTOSAMINYLTRANSFE          
1294:  zc9f-A  5.0  6.1   93   679    6   MOLECULE: MEMBRANE-SPANNING 4-DOMAINS SUBFAMILY A MEMBER 14          
1295:  kmm5-A  5.0  5.7  103   597    5   MOLECULE: CENTROSOMAL PROTEIN OF 70 KDA;                             
1296:  j0lz-A  5.0  3.6  102   256    8   MOLECULE: ATP SYNTHASE F(0) COMPLEX SUBUNIT B1, MITOCHONDRI          
1297:  a3xp-A  5.0  6.9  103  1136    7   MOLECULE: UNCONVENTIONAL MYOSIN-IB;                                  
1298:  pgu3-A  5.0  7.0   97   535    5   MOLECULE: KERATIN, TYPE II CYTOSKELETAL 79;                          
1299:  pqf1-A  5.0  3.0   72   285    8   MOLECULE: G PATCH DOMAIN-CONTAINING PROTEIN 11;                      
1300:  svw0-A  5.0  6.2   92   611    8   MOLECULE: CILIA- AND FLAGELLA-ASSOCIATED PROTEIN 100;                
1301:  xp0x-A  5.0  4.6   94  1639    9   MOLECULE: RIMS-BINDING PROTEIN 3A;                                   
1302:  dfa4-A  5.0  3.6   96   622    6   MOLECULE: GOLGIN SUBFAMILY A MEMBER 6-LIKE PROTEIN 7;                
1303:  a0li-A  5.0  8.2   75   238    9   MOLECULE: SURVIVAL OF MOTOR NEURON-RELATED-SPLICING FACTOR           
1304:  z1qw-A  5.0  6.0   88  1035    5   MOLECULE: GRB10-INTERACTING GYF PROTEIN 1;                           
1305:  mvv3-A  5.0  5.0   62   429    3   MOLECULE: INTRAFLAGELLAR TRANSPORT PROTEIN 57 HOMOLOG;               
1306:  vs2s-A  5.0  7.8   86   647    8   MOLECULE: CENTROSOMAL PROTEIN OF 72 KDA;                             
1307:  w4bl-A  5.0 22.4   78  1400    8   MOLECULE: VERY LARGE A-KINASE ANCHOR PROTEIN;                        
1308:  f9gm-A  5.0  3.9   80   227    8   MOLECULE: TRANSMEMBRANE EMP24 DOMAIN-CONTAINING PROTEIN 1;           
1309:  mkj2-A  5.0  7.3   89  1457    6   MOLECULE: NEUROBLASTOMA BREAKPOINT FAMILY MEMBER 12;                 
1310:  cc2b-A  5.0  8.4   70   646    6   MOLECULE: WEE1-LIKE PROTEIN KINASE;                                  
1311:  qbs6-A  5.0 16.7   84   668    6   MOLECULE: S-ADENOSYL-L-METHIONINE-DEPENDENT TRNA 4-DEMETHYL          
1312:  b4lh-A  5.0 11.0   79   671    9   MOLECULE: ZINC FINGER PROTEIN 282;                                   
1313:  fpi6-A  5.0  9.4   98   741    7   MOLECULE: NUCLEAR PORE COMPLEX PROTEIN NUP88;                        
1314:  onp7-A  5.0  6.7   98  1046    7   MOLECULE: CAP-GLY DOMAIN-CONTAINING LINKER PROTEIN 2;                
1315:  o5kf-A  5.0  7.6  103   658    5   MOLECULE: TRANSLIN-ASSOCIATED FACTOR X-INTERACTING PROTEIN           
1316:  cya4-A  5.0 10.0   83   508    7   MOLECULE: ABL INTERACTOR 1;                                          
1317:  eo1d-A  5.0 24.2   84  1233    5   MOLECULE: UTROPHIN;                                                  
1318:  ktb7-A  5.0  3.3   61  1301   13   MOLECULE: INOSITOL 1,4,5-TRISPHOSPHATE RECEPTOR TYPE 2;              
1319:  ict6-A  5.0  4.9  103  1254   13   MOLECULE: SUN DOMAIN-CONTAINING OSSIFICATION FACTOR;                 
1320:  z5kb-A  5.0 10.1   83   237    8   MOLECULE: GOLGA2L5 DOMAIN-CONTAINING PROTEIN;                        
1321:  quj0-A  5.0  6.7   91   598    9   MOLECULE: EF-HAND AND COILED-COIL DOMAIN-CONTAINING PROTEIN          
1322:  xw5h-A  5.0  7.8   94   102    5   MOLECULE: PUTATIVE GED DOMAIN-CONTAINING PROTEIN DNM1P34;            
1323:  a7cn-A  5.0 29.3   81  1616    6   MOLECULE: MYOSIN-IIIA;                                               
1324:  eng6-A  5.0  4.0   61   432    2   MOLECULE: GRAM DOMAIN-CONTAINING PROTEIN 2B;                         
1325:  b4ex-A  5.0  6.2  103   169   13   MOLECULE: VIMENTIN-TYPE INTERMEDIATE FILAMENT-ASSOCIATED CO          
1326:  yv7o-A  5.0 10.6   83   531    6   MOLECULE: ZINC FINGER PROTEIN 492;                                   
1327:  wu4k-A  5.0  4.1   92   619    4   MOLECULE: PROTEIN ATG16L2;                                           
1328:  ibt5-A  5.0  6.2  103   391    6   MOLECULE: TESTIS-EXPRESSED PROTEIN 9;                                
1329:  oms9-A  5.0  3.0   98  1621    9   MOLECULE: NESTIN;                                                    
1330:  iso9-A  5.0 12.1   75   173    3   MOLECULE: TRANSMEMBRANE PROTEIN 240;                                 
1331:  xkz1-A  5.0  8.4   76   713    9   MOLECULE: LEUCINE-RICH REPEAT-CONTAINING PROTEIN 4B;                 
1332:  q6by-A  5.0 21.5   86   361    6   MOLECULE: NUDC DOMAIN-CONTAINING PROTEIN 3;                          
1333:  kph3-A  4.9  7.4   76  1103    8   MOLECULE: KINESIN-LIKE PROTEIN KIF1C;                                
1334:  h5lu-A  4.9  5.7   70   518    4   MOLECULE: U3 SMALL NUCLEOLAR RNA-ASSOCIATED PROTEIN 15 HOMO          
1335:  bt4n-A  4.9 14.6   83  1202    6   MOLECULE: LIPRIN-ALPHA-1;                                            
1336:  amg2-A  4.9  4.5   91  1820   10   MOLECULE: KINESIN-LIKE PROTEIN KIF20B;                               
1337:  a5gi-A  4.9  8.6   91  1400    5   MOLECULE: DYNEIN HEAVY CHAIN 3, AXONEMAL;                            
1338:  y1rb-A  4.9  8.4  103  1400    9   MOLECULE: LAMININ SUBUNIT ALPHA-3;                                   
1339:  ihx6-A  4.9  6.2  106   452    5   MOLECULE: TRIPARTITE MOTIF-CONTAINING 51G, PSEUDOGENE;               
1340:  l2gb-A  4.9  3.3   63   316    6   MOLECULE: LYS-63-SPECIFIC DEUBIQUITINASE BRCC36;                     
1341:  wnk4-A  4.9  2.6   88   377   10   MOLECULE: PALM2 AND AKAP2 FUSION;                                    
1342:  sue5-A  4.9  3.7   80   419    5   MOLECULE: E3 UBIQUITIN-PROTEIN LIGASE RNF130;                        
1343:  mcr0-A  4.9  8.3  106   500    8   MOLECULE: E3 UBIQUITIN-PROTEIN LIGASE TRIM4;                         
1344:  dtg3-A  4.9 14.6   86  2488    3   MOLECULE: NEURON NAVIGATOR 2;                                        
1345:  uc9z-A  4.9  5.0  103   496    8   MOLECULE: ANGIOPOIETIN-2;                                            
1346:  t6qp-A  4.9  6.9  103   536   14   MOLECULE: GOLGIN SUBFAMILY A MEMBER 6-LIKE PROTEIN 10;               
1347:  bj7b-A  4.9  2.8   58   239    5   MOLECULE: THAP DOMAIN-CONTAINING PROTEIN 3;                          
1348:  l7xy-A  4.9 16.1  108  1400    3   MOLECULE: LAMININ SUBUNIT ALPHA-2;                                   
1349:  ua8r-A  4.9  5.1   95   947   14   MOLECULE: PROTEIN SOGA3;                                             
1350:  t7xd-A  4.9 24.1   76  1017    3   MOLECULE: POTASSIUM VOLTAGE-GATED CHANNEL SUBFAMILY H MEMBE          
1351:  zs5e-A  4.9  4.0   67   259    9   MOLECULE: LEUCINE-RICH REPEAT-CONTAINING PROTEIN 3B;                 
1352:  vrg8-A  4.9  2.6   72    83    8   MOLECULE: BUBLIN COILED-COIL PROTEIN;                                
1353:  xe2l-A  4.9  7.4   88   225    9   MOLECULE: GRPE PROTEIN HOMOLOG 2, MITOCHONDRIAL;                     
1354:  fkb4-A  4.9  5.3  102  1113    8   MOLECULE: COILED-COIL DOMAIN-CONTAINING PROTEIN 158;                 
1355:  gw7w-A  4.9  3.2   89   255    8   MOLECULE: PUTATIVE KERATIN-87 PROTEIN;                               
1356:  jq4c-A  4.9  6.5  103  1530   10   MOLECULE: SYNAPTONEMAL COMPLEX PROTEIN 2;                            
1357:  tqp2-A  4.9 22.9   78  1966    6   MOLECULE: HISTONE-LYSINE N-METHYLTRANSFERASE SETD1B;                 
1358:  jof6-A  4.9  7.3   89   123    4   MOLECULE: POTASSIUM VOLTAGE-GATED CHANNEL SUBFAMILY E MEMBE          
1359:  e0ec-A  4.9  6.5   95   161   11   MOLECULE: LIPID DROPLET ASSEMBLY FACTOR 1;                           
1360:  wo5a-A  4.9  8.2   71   774    3   MOLECULE: E3 UBIQUITIN-PROTEIN LIGASE RFWD3;                         
1361:  r9hc-A  4.9  3.4   59  1400    7   MOLECULE: E3 UBIQUITIN-PROTEIN LIGASE UBR4;                          
1362:  bq3m-A  4.9  5.6   93   664   12   MOLECULE: MACOILIN;                                                  
1363:  zc7o-A  4.9  7.7   95   281   11   MOLECULE: PROTEIN ZNF783;                                            
1364:  s2fj-A  4.9 22.5   81   360    7   MOLECULE: EPOXIDE HYDROLASE 3;                                       
1365:  f3bw-A  4.9  3.4   74   217    4   MOLECULE: BIOGENESIS OF LYSOSOME-RELATED ORGANELLES COMPLEX          
1366:  fwx2-A  4.9 11.8   89   696    7   MOLECULE: GOLGI INTEGRAL MEMBRANE PROTEIN 4;                         
1367:  q4rq-A  4.9  7.7   89   950    8   MOLECULE: OXYSTEROL-BINDING PROTEIN-RELATED PROTEIN 1;               
1368:  q9kv-A  4.9  4.6   69   635    6   MOLECULE: THROMBOPOIETIN RECEPTOR;                                   
1369:  g4un-A  4.9  5.2   90  1400    9   MOLECULE: DYSTONIN;                                                  
1370:  jq1w-A  4.9  8.6   80   159    5   MOLECULE: PUTATIVE PROTEIN FAM74A3;                                  
1371:  jbg9-A  4.9  5.5   59   257    5   MOLECULE: HIGH AFFINITY IMMUNOGLOBULIN EPSILON RECEPTOR SUB          
1372:  h1cp-A  4.9 10.7   85   797    7   MOLECULE: STRIATIN-3;                                                
1373:  zo9e-A  4.9  3.2   67    69    6   MOLECULE: A-KINASE ANCHOR PROTEIN INHIBITOR 1;                       
1374:  w6ln-A  4.9  5.8   95  1400    7   MOLECULE: MICROTUBULE-ASSOCIATED PROTEIN 1A;                         
1375:  qz2y-A  4.9 29.8   86  1400   10   MOLECULE: PROTEIN BASSOON;                                           
1376:  k0uo-A  4.9 11.0   73   973    7   MOLECULE: SHORT TRANSIENT RECEPTOR POTENTIAL CHANNEL 5;              
1377:  iyb0-A  4.9  4.1   91   327    9   MOLECULE: G PROTEIN PATHWAY SUPPRESSOR 2;                            
1378:  nk2z-A  4.9  4.3   94  1400   10   MOLECULE: E1A-BINDING PROTEIN P400;                                  
1379:  tmy0-A  4.9  2.2   61   252   11   MOLECULE: KUNITZ-TYPE PROTEASE INHIBITOR 2;                          
1380:  dh6d-A  4.9  3.9   88   673    6   MOLECULE: LEUCINE ZIPPER PUTATIVE TUMOR SUPPRESSOR 3;                
1381:  sit2-A  4.9  4.9   92   970    7   MOLECULE: UNCONVENTIONAL MYOSIN-XIX;                                 
1382:  av2s-A  4.9  4.2   57   215    7   MOLECULE: UNCHARACTERIZED PROTEIN C19ORF18;                          
1383:  n1rl-A  4.9 34.8   81  1400   10   MOLECULE: PROTEIN BASSOON;                                           
1384:  w0wo-A  4.9  6.6  103   638    7   MOLECULE: KERATIN, TYPE II CYTOSKELETAL 2 ORAL;                      
1385:  ao0j-A  4.9  3.5   96   960    6   MOLECULE: KINESIN-LIKE PROTEIN KIF23;                                
1386:  xd1f-A  4.9  5.8   77   109    6   MOLECULE: PUTATIVE UNCHARACTERIZED PROTEIN CRYM-AS1;                 
1387:  l7qv-A  4.9 28.6   75  1271    8   MOLECULE: BREAKPOINT CLUSTER REGION PROTEIN;                         
1388:  fbh1-A  4.9  9.5   75   796    7   MOLECULE: PROBABLE E3 UBIQUITIN-PROTEIN LIGASE IRF2BPL;              
1389:  d9gi-A  4.9 10.1   72  1400    8   MOLECULE: MULTIPLE EPIDERMAL GROWTH FACTOR-LIKE DOMAINS PRO          
1390:  nbq5-A  4.9 41.3   71   476    4   MOLECULE: REGULATOR OF NONSENSE TRANSCRIPTS 3A;                      
1391:  nx7h-A  4.9  6.6  102   172    8   MOLECULE: BIOGENESIS OF LYSOSOME-RELATED ORGANELLES COMPLEX          
1392:  m8hk-A  4.9  3.3  103  1742    5   MOLECULE: UNCONVENTIONAL MYOSIN-VC;                                  
1393:  e9bu-A  4.9 47.3   78   436    9   MOLECULE: AMSH-LIKE PROTEASE;                                        
1394:  wsn1-A  4.9  5.7  103  1400    6   MOLECULE: ABNORMAL SPINDLE-LIKE MICROCEPHALY-ASSOCIATED PRO          
1395:  s8yt-A  4.9 24.7   74  1537   12   MOLECULE: HISTONE-LYSINE N-METHYLTRANSFERASE, H3 LYSINE-79           
1396:  w6us-A  4.9  5.9  100   504    5   MOLECULE: KINESIN LIGHT CHAIN 3;                                     
1397:  l0lh-A  4.9 12.6   85   865    9   MOLECULE: NEUROBLASTOMA BREAKPOINT FAMILY MEMBER 11;                 
1398:  rih9-A  4.9 21.0   94   530   13   MOLECULE: LEUCINE-RICH REPEAT-CONTAINING PROTEIN 27;                 
1399:  xb5v-A  4.9  6.5  103  1427   11   MOLECULE: COILED-COIL DOMAIN-CONTAINING PROTEIN 144A;                
1400:  mvl5-A  4.9  5.8  103   756    8   MOLECULE: RAB11 FAMILY-INTERACTING PROTEIN 3;                        
1401:  twk7-A  4.9 20.3   75   347    7   MOLECULE: TRANSCRIPTION FACTOR EC;                                   
1402:  y2hm-A  4.9  6.4   90   632    6   MOLECULE: RAC GTPASE-ACTIVATING PROTEIN 1;                           
1403:  id0d-A  4.9  2.7   85   446    8   MOLECULE: TRIPARTITE MOTIF-CONTAINING PROTEIN 43;                    
1404:  wq9w-A  4.9  7.4   78  1400    4   MOLECULE: VERY LARGE A-KINASE ANCHOR PROTEIN;                        
1405:  r5tz-A  4.9  5.1   94   339   13   MOLECULE: PROTEIN FAM76B;                                            
1406:  j3rd-A  4.9  6.8  101   795    8   MOLECULE: CYCLIN-DEPENDENT KINASE 11B;                               
1407:  gc7j-A  4.9 12.4   78  1225   14   MOLECULE: NHS-LIKE PROTEIN 2;                                        
1408:  c2sw-A  4.9  5.4  103   746    6   MOLECULE: STROMAL INTERACTION MOLECULE 2;                            
1409:  sg1t-A  4.9  6.4  103   688    7   MOLECULE: SODIUM CHANNEL AND CLATHRIN LINKER 1;                      
1410:  t0jp-A  4.8  6.2   92  1400   10   MOLECULE: PROTEIN PRRC2C;                                            
1411:  ng6s-A  4.8  7.3  103   443    7   MOLECULE: DYNEIN REGULATORY COMPLEX PROTEIN 9;                       
1412:  mw2y-A  4.8  4.0   62   357    6   MOLECULE: SUN DOMAIN-CONTAINING PROTEIN 3;                           
1413:  rfd4-A  4.8  6.1  102   731    9   MOLECULE: EF-HAND CALCIUM-BINDING DOMAIN-CONTAINING PROTEIN          
1414:  fc3l-A  4.8  6.5  103   562    9   MOLECULE: PROTEIN KASH5;                                             
1415:  p1qw-A  4.8 24.3   72   876   11   MOLECULE: LIPRIN-BETA-2;                                             
1416:  p0yk-A  4.8  5.5   74   331   11   MOLECULE: NUCLEAR MIGRATION PROTEIN NUDC;                            
1417:  vq3n-A  4.8 11.0   73   228    5   MOLECULE: SODIUM CHANNEL SUBUNIT BETA-4;                             
1418:  bu2r-A  4.8  7.4   87  2342    8   MOLECULE: KINETOCHORE SCAFFOLD 1;                                    
1419:  m9xa-A  4.8  3.2   65    93    8   MOLECULE: SMALL INTEGRAL MEMBRANE PROTEIN 41;                        
1420:  vtt8-A  4.8 13.1   79   302   11   MOLECULE: AP-1 COMPLEX-ASSOCIATED REGULATORY PROTEIN;                
1421:  l2ca-A  4.8  5.7   75   373    7   MOLECULE: PEROXISOMAL BIOGENESIS FACTOR 3;                           
1422:  nzu4-A  4.8 12.9   62   657   13   MOLECULE: RECEPTOR-TYPE TYROSINE-PROTEIN PHOSPHATASE R;              
1423:  p0cr-A  4.8 20.3   72   372   10   MOLECULE: BETA-1,4-GALACTOSYLTRANSFERASE 2;                          
1424:  xl7y-A  4.8  7.4   85   199    5   MOLECULE: ZINC FINGER MATRIN-TYPE PROTEIN 2;                         
1425:  grl3-A  4.8  9.9   77   741   10   MOLECULE: MELANOMA-ASSOCIATED ANTIGEN D4;                            
1426:  otp6-A  4.8  7.4  103   186    8   MOLECULE: PROTEIN FAM9B;                                             
1427:  yev9-A  4.8 23.4   76   571    1   MOLECULE: OTU DOMAIN-CONTAINING PROTEIN 5;                           
1428:  ngi0-A  4.8  2.8   62   260    5   MOLECULE: BMP AND ACTIVIN MEMBRANE-BOUND INHIBITOR HOMOLOG;          
1429:  w9lp-A  4.8  3.9   87  1029    9   MOLECULE: KINESIN-LIKE PROTEIN KIF17;                                
1430:  e2in-A  4.8  5.6   99   517   10   MOLECULE: TRIPARTITE MOTIF-CONTAINING PROTEIN 65;                    
1431:  fp7p-A  4.8  3.6   97  1721    8   MOLECULE: INTERSECTIN-1;                                             
1432:  ydo0-A  4.8  2.2   89  1377    6   MOLECULE: PLECKSTRIN HOMOLOGY-LIKE DOMAIN FAMILY B MEMBER 1          
1433:  t2wn-A  4.8  5.5   84   602   10   MOLECULE: CYTOSKELETON-ASSOCIATED PROTEIN 4;                         
1434:  op3y-A  4.8  2.9   57   501    4   MOLECULE: BETA-SECRETASE 1;                                          
1435:  mvf4-A  4.8  5.7  103  1907    6   MOLECULE: TRANSPORT AND GOLGI ORGANIZATION PROTEIN 1 HOMOLO          
1436:  t7vi-A  4.8  5.5   70   819    6   MOLECULE: MYOSIN LIGHT CHAIN KINASE 3;                               
1437:  iao8-A  4.8  5.1   83   762    6   MOLECULE: CGMP-DEPENDENT PROTEIN KINASE 2;                           
1438:  zjd4-A  4.8 37.0   99  1484    5   MOLECULE: CAT EYE SYNDROME CRITICAL REGION PROTEIN 2;                
1439:  a8co-A  4.8 12.8   79    95    8   MOLECULE: DEXAMETHASONE-INDUCED PROTEIN;                             
1440:  fp9o-A  4.8 10.2   88   140    6   MOLECULE: ALPHA-SYNUCLEIN;                                           
1441:  ni0c-A  4.8  4.1   97   992   12   MOLECULE: ANKYRIN REPEAT DOMAIN-CONTAINING PROTEIN 18A;              
1442:  pbw5-A  4.8  7.3   75  1189    9   MOLECULE: ZINC FINGER CCCH DOMAIN-CONTAINING PROTEIN 6;              
1443:  cvu9-A  4.8  4.1   54    54    2   MOLECULE: PROTEIN PIGBOS1;                                           
1444:  ew9s-A  4.8  4.4   66   823    8   MOLECULE: PUTATIVE ANKYRIN REPEAT DOMAIN-CONTAINING PROTEIN          
1445:  ax9a-A  4.8  8.2   89   287    6   MOLECULE: NUCLEAR RECEPTOR-BINDING FACTOR 2;                         
1446:  j2lb-A  4.8  7.4   64   542   14   MOLECULE: POTE ANKYRIN DOMAIN FAMILY MEMBER C;                       
1447:  t1td-A  4.8  7.3   70   344    9   MOLECULE: BETA-1,4-GALACTOSYLTRANSFERASE 4;                          
1448:  kt1l-A  4.8 28.2   77   795    9   MOLECULE: PRE-MRNA-SPLICING FACTOR ATP-DEPENDENT RNA HELICA          
1449:  oaf8-A  4.8 19.3   90  1256    6   MOLECULE: CENTROSOME AND SPINDLE POLE-ASSOCIATED PROTEIN 1;          
1450:  kv0l-A  4.8  6.7   94   511    2   MOLECULE: COILED-COIL DOMAIN-CONTAINING PROTEIN 125;                 
1451:  yg6g-A  4.8  6.7  107   667    7   MOLECULE: E3 UBIQUITIN-PROTEIN LIGASE MIDLINE-1;                     
1452:  kw2l-A  4.8  4.5   90   731    6   MOLECULE: PRE-B-CELL LEUKEMIA TRANSCRIPTION FACTOR-INTERACT          
1453:  rwr4-A  4.8  1.8   59   515    8   MOLECULE: MONOCARBOXYLATE TRANSPORTER 10;                            
1454:  ei0w-A  4.8  5.2  103   321   11   MOLECULE: LOW AFFINITY IMMUNOGLOBULIN EPSILON FC RECEPTOR;           
1455:  l4qu-A  4.8 13.6   70   281   10   MOLECULE: ELONGATION FACTOR 1-DELTA;                                 
1456:  zy6s-A  4.8  4.0   74   147    1   MOLECULE: PLASMINOGEN RECEPTOR (KT);                                 
1457:  q8wb-A  4.8 25.9   84  2351    4   MOLECULE: PROTEIN FAM186A;                                           
1458:  ff1z-A  4.8  6.9   88   579    7   MOLECULE: SMALL CONDUCTANCE CALCIUM-ACTIVATED POTASSIUM CHA          
1459:  so6i-A  4.8  4.2   94   665   11   MOLECULE: FILENSIN;                                                  
1460:  ub8l-A  4.8  4.7   76   470    9   MOLECULE: ANGIOPOIETIN-RELATED PROTEIN 6;                            
1461:  nbw8-A  4.8 10.5   70   538    4   MOLECULE: SYNCYTIN-1;                                                
1462:  i7yj-A  4.8  6.0   66   239    5   MOLECULE: LEUCINE RICH ADAPTOR PROTEIN 1;                            
1463:  g3sf-A  4.8  7.0   95   366   11   MOLECULE: G KINASE-ANCHORING PROTEIN 1;                              
1464:  j6iy-A  4.8  3.9   59   219    5   MOLECULE: CELL DEATH ACTIVATOR CIDE-B;                               
1465:  hiz1-A  4.8  9.7   83   671    5   MOLECULE: CGMP-DEPENDENT PROTEIN KINASE 1;                           
1466:  ote9-A  4.8 10.0   68  1400   10   MOLECULE: ANKYRIN-3;                                                 
1467:  ikd6-A  4.8  6.1  103   184    8   MOLECULE: NUCLEOPORIN-62 C-TERMINAL-LIKE PROTEIN;                    
1468:  ei4n-A  4.8  7.8   90   367   10   MOLECULE: CHOLINE-PHOSPHATE CYTIDYLYLTRANSFERASE A;                  
1469:  y2yi-A  4.8  6.2  102   956   11   MOLECULE: CHROMATIN ASSEMBLY FACTOR 1 SUBUNIT A;                     
1470:  ok5w-A  4.8 18.2   81   784    9   MOLECULE: RABENOSYN-5;                                               
1471:  tt4s-A  4.8  5.1   99   136    7   MOLECULE: SNARE-ASSOCIATED PROTEIN SNAPIN;                           
1472:  shr6-A  4.8 44.1   79   586    9   MOLECULE: EZRIN;                                                     
1473:  jt0l-A  4.8 28.4   86  1584    7   MOLECULE: CENTROSOMAL PROTEIN OF 170 KDA;                            
1474:  a5cr-A  4.8  4.3  101   653    6   MOLECULE: TRANSMEMBRANE AND COILED-COIL DOMAINS PROTEIN 1;           
1475:  klf9-A  4.8  3.2   76   356    9   MOLECULE: INACTIVE UBIQUITIN THIOESTERASE OTULINL;                   
1476:  xwr0-A  4.8  6.9  103   263   10   MOLECULE: PUTATIVE ANKYRIN REPEAT DOMAIN-CONTAINING PROTEIN          
1477:  bk4b-A  4.8 27.2   83   847    7   MOLECULE: PRE-RRNA 2'-O-RIBOSE RNA METHYLTRANSFERASE FTSJ3;          
1478:  ywu0-A  4.8 18.3   90  1317    7   MOLECULE: CENTROSOME-ASSOCIATED PROTEIN 350;                         
1479:  inu8-A  4.8  1.8   74  1193   11   MOLECULE: SPERM-ASSOCIATED ANTIGEN 5;                                
1480:  ll9f-A  4.8  7.9  107  1400    7   MOLECULE: UNCONVENTIONAL MYOSIN-XV;                                  
1481:  bc9i-A  4.8  6.4  103   435   10   MOLECULE: ENDOSOME-ASSOCIATED-TRAFFICKING REGULATOR 1;               
1482:  zo8n-A  4.8  3.0   64   215    0   MOLECULE: SODIUM CHANNEL SUBUNIT BETA-2;                             
1483:  mae7-A  4.8  2.8   76   621    7   MOLECULE: DNAJ HOMOLOG SUBFAMILY C MEMBER 2;                         
1484:  tva7-A  4.8 27.1   77   893    1   MOLECULE: PROTEIN FAM186B;                                           
1485:  gkw2-A  4.8  5.3  103   777   11   MOLECULE: CTAGE FAMILY MEMBER 8;                                     
1486:  xw0f-A  4.8  9.7   88   715    6   MOLECULE: FORKHEAD BOX PROTEIN P2;                                   
1487:  st7r-A  4.8  3.0   81  1400    5   MOLECULE: CENTROMERE-ASSOCIATED PROTEIN E;                           
1488:  ejy2-A  4.8 14.2   79   736   11   MOLECULE: TRANSCRIPTION REGULATOR PROTEIN BACH1;                     
1489:  h0qu-A  4.8  3.0   79   638    8   MOLECULE: E3 UBIQUITIN-PROTEIN LIGASE TRIM47;                        
1490:  q4cf-A  4.8 12.7   87   326    6   MOLECULE: FOS-RELATED ANTIGEN 2;                                     
1491:  m0hx-A  4.8  4.3   83  1983   10   MOLECULE: MYOSIN-7B;                                                 
1492:  cbz4-A  4.8 44.2   94  1836    9   MOLECULE: SODIUM CHANNEL PROTEIN TYPE 4 SUBUNIT ALPHA;               
1493:  p3sn-A  4.7  4.7   83   235    2   MOLECULE: MICOS COMPLEX SUBUNIT MIC25;                               
1494:  zu4n-A  4.7 27.2   82   665    5   MOLECULE: RNA POLYMERASE II-ASSOCIATED PROTEIN 3;                    
1495:  f4jq-A  4.7 18.7  106  1400    8   MOLECULE: DYNEIN HEAVY CHAIN 8, AXONEMAL;                            
1496:  a3pj-A  4.7  5.8  103  1400    5   MOLECULE: UNCONVENTIONAL MYOSIN-XV;                                  
1497:  hk7t-A  4.7  2.7   53  1115    6   MOLECULE: GLUTAMATE RECEPTOR IONOTROPIC, NMDA 3A;                    
1498:  ffb4-A  4.7 40.2   88  1400   11   MOLECULE: CENTROMERE-ASSOCIATED PROTEIN E;                           
1499:  pfv6-A  4.7  2.5   55    56    5   MOLECULE: PUTATIVE UNCHARACTERIZED PROTEIN ENCODED BY COL5A          
1500:  jp5m-A  4.7 29.5   85   845    9   MOLECULE: ATP-BINDING CASSETTE SUB-FAMILY F MEMBER 1;                
1501:  wl0p-A  4.7  8.6  103   745    6   MOLECULE: CTAGE FAMILY MEMBER 2;                                     
1502:  a5us-A  4.7 14.8   96  1657   10   MOLECULE: RAS GTPASE-ACTIVATING-LIKE PROTEIN IQGAP1;                 
1503:  x3ef-A  4.7 10.4   77  1400    8   MOLECULE: TITIN;                                                     
1504:  krb6-A  4.7  7.5   71  1036    7   MOLECULE: PDZ DOMAIN-CONTAINING RING FINGER PROTEIN 4;               
1505:  ld1p-A  4.7  5.2   90  1400   11   MOLECULE: HISTONE-LYSINE N-METHYLTRANSFERASE 2D;                     
1506:  z7qm-A  4.7  8.9   84   206   12   MOLECULE: MAX DIMERIZATION PROTEIN 3;                                
1507:  oo2l-A  4.7  7.0  102   246   10   MOLECULE: BREAST CANCER METASTASIS-SUPPRESSOR 1;                     
1508:  c6ws-A  4.7  4.6   85  1400    6   MOLECULE: NUCLEOSOME-REMODELING FACTOR SUBUNIT BPTF;                 
1509:  hs5d-A  4.7  6.7   89   195    4   MOLECULE: NEURENSIN-1;                                               
1510:  grb6-A  4.7 15.1   75   558    9   MOLECULE: PODOCALYXIN;                                               
1511:  q3lr-A  4.7  6.8  103   794   10   MOLECULE: EVI5-LIKE PROTEIN;                                         
1512:  ivm3-A  4.7  4.3   56   208   13   MOLECULE: CILIARY-ASSOCIATED CALCIUM-BINDING COILED-COIL PR          
1513:  ysw7-A  4.7  9.6   73   232    8   MOLECULE: PROTEIN FAM246A;                                           
1514:  qcz2-A  4.7  5.1   95   923    6   MOLECULE: CELL CYCLE AND APOPTOSIS REGULATOR PROTEIN 2;              
1515:  ch1s-A  4.7 18.8   89   229    3   MOLECULE: SPLICEOSOME-ASSOCIATED PROTEIN CWC15 HOMOLOG;              
1516:  nb3s-A  4.7 39.7  100   543    4   MOLECULE: NEUROFILAMENT LIGHT POLYPEPTIDE;                           
1517:  rx1k-A  4.7 12.5   78   858   12   MOLECULE: POLYHOMEOTIC-LIKE PROTEIN 2;                               
1518:  swo3-A  4.7 25.3   77   280   10   MOLECULE: INHIBITOR OF GROWTH PROTEIN 2;                             
1519:  rq3n-A  4.7  5.3   65   208   11   MOLECULE: COILED-COIL DOMAIN-CONTAINING PROTEIN 25;                  
1520:  q6mk-A  4.7 18.3  107  1400    6   MOLECULE: DYNEIN HEAVY CHAIN 8, AXONEMAL;                            
1521:  h3ex-A  4.7  5.5   71   103    7   MOLECULE: C-MYC-BINDING PROTEIN;                                     
1522:  yj8d-A  4.7  6.7  103   777    8   MOLECULE: CTAGE FAMILY MEMBER 4;                                     
1523:  n1mq-A  4.7  4.5   94   224    6   MOLECULE: CHARGED MULTIVESICULAR BODY PROTEIN 4B;                    
1524:  e6dq-A  4.7  2.0   57   241    4   MOLECULE: THYROID TRANSCRIPTION FACTOR 1-ASSOCIATED PROTEIN          
1525:  i2pk-A  4.7 23.6   83   432    8   MOLECULE: NEURONAL PENTRAXIN-1;                                      
1526:  yhm4-A  4.7 16.1   70   398    1   MOLECULE: KERATINOCYTE DIFFERENTIATION FACTOR 1;                     
1527:  hb7w-A  4.7 24.8   81  1400    7   MOLECULE: A-KINASE ANCHOR PROTEIN 13;                                
1528:  k3jl-A  4.7 15.2   79  1493   11   MOLECULE: PROTEIN SHROOM4;                                           
1529:  cu3x-A  4.7 21.9   71   743   13   MOLECULE: DYSTROBREVIN ALPHA;                                        
1530:  lr1e-A  4.7 44.1   85  2542    8   MOLECULE: ANKYRIN REPEAT AND KH DOMAIN-CONTAINING PROTEIN 1          
1531:  ob4z-A  4.7 27.5   83   519    5   MOLECULE: TETRATRICOPEPTIDE REPEAT PROTEIN 31;                       
1532:  uw0l-A  4.7  5.4   80   487    9   MOLECULE: E3 UBIQUITIN-PROTEIN LIGASE TRIM50;                        
1533:  n0bx-A  4.7  7.3   97   316   12   MOLECULE: COILED-COIL DOMAIN-CONTAINING PROTEIN 42;                  
1534:  jua2-A  4.7  8.0   99   177    8   MOLECULE: DPY30 DOMAIN-CONTAINING PROTEIN 1;                         
1535:  keo7-A  4.7  7.9   81   655    4   MOLECULE: POTASSIUM VOLTAGE-GATED CHANNEL SUBFAMILY D MEMBE          
1536:  v4gl-A  4.7  3.2   63    63   10   MOLECULE: SMALL INTEGRAL MEMBRANE PROTEIN 43;                        
1537:  gs5h-A  4.7 15.4   62   479    5   MOLECULE: INHIBITORY SYNAPTIC FACTOR 2A;                             
1538:  eku3-A  4.7 31.7   82   825    7   MOLECULE: INTERLEUKIN-4 RECEPTOR SUBUNIT ALPHA;                      
1539:  iti0-A  4.7  5.1   59   198    7   MOLECULE: TRANSMEMBRANE PROTEIN 9B;                                  
1540:  ml3e-A  4.7 15.0   80   921    4   MOLECULE: EXTENDED SYNAPTOTAGMIN-2;                                  
1541:  o7fp-A  4.7 12.0   66   230    8   MOLECULE: PUTATIVE UNCHARACTERIZED PROTEIN C8ORF49;                  
1542:  s1ay-A  4.7 43.3   98  1400    4   MOLECULE: NESPRIN-1;                                                 
1543:  q6xn-A  4.7 10.6   80   475   11   MOLECULE: U3 SMALL NUCLEOLAR RNA-INTERACTING PROTEIN 2;              
1544:  h1sp-A  4.7  9.2   67   883    3   MOLECULE: GLUTAMATE RECEPTOR 2;                                      
1545:  k3mw-A  4.7 19.9   83   987   10   MOLECULE: KAT8 REGULATORY NSL COMPLEX SUBUNIT 1-LIKE PROTEI          
1546:  qi7t-A  4.7 20.7   77  1800   10   MOLECULE: SERINE/THREONINE-PROTEIN KINASE WNK3;                      
1547:  hzm2-A  4.7 11.3   79   565    4   MOLECULE: DEFORMED EPIDERMAL AUTOREGULATORY FACTOR 1 HOMOLO          
1548:  uf8b-A  4.7  5.0   96   569   10   MOLECULE: RAB GTPASE-BINDING EFFECTOR PROTEIN 2;                     
1549:  k0yt-A  4.7 13.8   86   198    5   MOLECULE: MICOS COMPLEX SUBUNIT MIC26;                               
1550:  yz2d-A  4.7  2.9   87  1400    5   MOLECULE: CARDIOMYOPATHY-ASSOCIATED PROTEIN 5;                       
1551:  z8kx-A  4.7  5.3  100   564   11   MOLECULE: KERATIN, TYPE II CYTOSKELETAL 6B;                          
1552:  qn7z-A  4.7  6.3  103  1454    4   MOLECULE: COILED-COIL DOMAIN-CONTAINING PROTEIN 18;                  
1553:  v5hr-A  4.7  5.4   98   225    4   MOLECULE: PRE-MRNA-SPLICING FACTOR SPF27;                            
1554:  pes0-A  4.7  4.1   89   434   15   MOLECULE: SEPTIN-6;                                                  
1555:  zgj4-A  4.7  8.6   91  1363    4   MOLECULE: APOLIPOPROTEIN B-100;                                      
1556:  lkg2-A  4.7 38.7  107  1007    7   MOLECULE: POLYAMINE-MODULATED FACTOR 1-BINDING PROTEIN 1;            
1557:  fj2o-A  4.7  8.4   69    79    6   MOLECULE: SMALL INTEGRAL MEMBRANE PROTEIN 40;                        
1558:  lu0r-A  4.7 16.3   76   894    5   MOLECULE: GLUTAMATE RECEPTOR 3;                                      
1559:  iw8x-A  4.7  9.2   78  1400    5   MOLECULE: XIN ACTIN-BINDING REPEAT-CONTAINING PROTEIN 2;             
1560:  upz8-A  4.7  4.3  103  1400   10   MOLECULE: GOLGIN SUBFAMILY B MEMBER 1;                               
1561:  csp1-A  4.7  6.5   66   886    6   MOLECULE: VAM6/VPS39-LIKE PROTEIN;                                   
1562:  k9uz-A  4.7  3.1   63   449    6   MOLECULE: UNCHARACTERIZED PROTEIN C11ORF24;                          
1563:  cz3c-A  4.7  5.6  102   187    9   MOLECULE: MAST CELL-EXPRESSED MEMBRANE PROTEIN 1;                    
1564:  pu2r-A  4.7  6.9  101   783   11   MOLECULE: CYCLIN-DEPENDENT KINASE 11A;                               
1565:  fv5p-A  4.7 10.5   71  1400    8   MOLECULE: ANKYRIN-3;                                                 
1566:  yin6-A  4.7  8.2   80   904    8   MOLECULE: INOSITOL 1,4,5-TRIPHOSPHATE RECEPTOR ASSOCIATED 1          
1567:  qs8h-A  4.7 11.3   71   567    6   MOLECULE: TGF-BETA RECEPTOR TYPE-2;                                  
1568:  ud5h-A  4.7 23.9   83   409    7   MOLECULE: MICROFIBRILLAR-ASSOCIATED PROTEIN 3-LIKE;                  
1569:  n0pz-A  4.7  6.4  103   368    8   MOLECULE: PROTEIN FAM81A;                                            
1570:  i7yz-A  4.7  9.1  103  1871    9   MOLECULE: GIRDIN;                                                    
1571:  nda2-A  4.7 12.0   85   145    6   MOLECULE: TRANSMEMBRANE PROTEIN CCDC163;                             
1572:  a8cr-A  4.7 11.0   94   335    9   MOLECULE: GALACTOSYLGALACTOSYLXYLOSYLPROTEIN 3-BETA-                 
1573:  y1mq-A  4.7  9.4   66   739    5   MOLECULE: DISINTEGRIN AND METALLOPROTEINASE DOMAIN-CONTAINI          
1574:  w0bm-A  4.7  3.7   78   205    9   MOLECULE: POLYAMINE-MODULATED FACTOR 1;                              
1575:  i7ph-A  4.6  8.6   76   420    8   MOLECULE: NUCLEOBINDIN-2;                                            
1576:  x5fz-A  4.6 15.3   76   424    4   MOLECULE: VASOPRESSIN V1B RECEPTOR;                                  
1577:  lbj3-A  4.6  6.5  102   792   12   MOLECULE: RAD50-INTERACTING PROTEIN 1;                               
1578:  ka5o-A  4.6  2.4   83   622    7   MOLECULE: KINESIN LIGHT CHAIN 2;                                     
1579:  jl0q-A  4.6  3.3   75   465    7   MOLECULE: TRIPARTITE MOTIF-CONTAINING PROTEIN 15;                    
1580:  z9jt-A  4.6 24.1   85  1400    9   MOLECULE: NESPRIN-2;                                                 
1581:  mmk6-A  4.6  2.1   57   354    0   MOLECULE: GRAM DOMAIN-CONTAINING PROTEIN 2A;                         
1582:  kcv2-A  4.6  5.4   94  1438   12   MOLECULE: CAP-GLY DOMAIN-CONTAINING LINKER PROTEIN 1;                
1583:  x9lk-A  4.6 30.1   86  1400    3   MOLECULE: TITIN;                                                     
1584:  nb7e-A  4.6 21.7   75   638   11   MOLECULE: CYTOPLASMIC DYNEIN 1 INTERMEDIATE CHAIN 2;                 
1585:  tbe4-A  4.6  4.6  103  2028    8   MOLECULE: PROTEIN DAPLE;                                             
1586:  hm9f-A  4.6 23.9   75   924    7   MOLECULE: TBC1 DOMAIN FAMILY MEMBER 30;                              
1587:  oq8d-A  4.6 13.1   80   330    4   MOLECULE: INACTIVE HYDROXYSTEROID DEHYDROGENASE-LIKE PROTEI          
1588:  woe6-A  4.6  6.2   69  1358   12   MOLECULE: INOSITOL 1,4,5-TRISPHOSPHATE RECEPTOR TYPE 1;              
1589:  uqb1-A  4.6 12.4   70   520    9   MOLECULE: KELCH DOMAIN-CONTAINING PROTEIN 4;                         
1590:  v9es-A  4.6 13.7   79   708   15   MOLECULE: RETROTRANSPOSON-DERIVED PROTEIN PEG10;                     
1591:  zu6t-A  4.6  2.8   70  1400   16   MOLECULE: CARDIOMYOPATHY-ASSOCIATED PROTEIN 5;                       
1592:  br1w-A  4.6 12.0   91   547    5   MOLECULE: INOSITOL 1,4,5-TRISPHOSPHATE RECEPTOR-INTERACTING          
1593:  c3op-A  4.6 25.7   71   859    8   MOLECULE: FANCONI ANEMIA GROUP B PROTEIN;                            
1594:  mp6j-A  4.6  8.2  103   493    9   MOLECULE: E3 UBIQUITIN-PROTEIN LIGASE TRIM35;                        
1595:  n6im-A  4.6 34.0   80   424    4   MOLECULE: PROTEIN SHISA-9;                                           
1596:  t1bb-A  4.6  4.0   89   332   13   MOLECULE: PROTEIN FAM9A;                                             
1597:  gu4u-A  4.6  4.3   98   314   11   MOLECULE: DDRGK DOMAIN-CONTAINING PROTEIN 1;                         
1598:  owg3-A  4.6 10.6  102  1400   10   MOLECULE: S PHASE CYCLIN A-ASSOCIATED PROTEIN IN THE ENDOPL          
1599:  uqc2-A  4.6 16.6   69  1400    4   MOLECULE: RYANODINE RECEPTOR 1;                                      
1600:  lna6-A  4.6  8.2   78   902   12   MOLECULE: NEUROBLASTOMA BREAKPOINT FAMILY MEMBER 26;                 
1601:  evs9-A  4.6  3.8   60   168    8   MOLECULE: TRANSMEMBRANE PROTEIN 31;                                  
1602:  c3ff-A  4.6 25.0   86   840    3   MOLECULE: KN MOTIF AND ANKYRIN REPEAT DOMAIN-CONTAINING PRO          
1603:  a3cu-A  4.6  8.3   99   270   13   MOLECULE: MEDIATOR OF RNA POLYMERASE II TRANSCRIPTION SUBUN          
1604:  a0pc-A  4.6  4.5   57   298    5   MOLECULE: LEUCINE-RICH REPEAT-CONTAINING PROTEIN 55;                 
1605:  b8js-A  4.6 10.8   75  1314   11   MOLECULE: SYNERGIN GAMMA;                                            
1606:  ro6g-A  4.6  2.6   65   563   12   MOLECULE: IQCJ-SCHIP1 READTHROUGH TRANSCRIPT PROTEIN;                
1607:  e9nf-A  4.6  7.8   98   693    8   MOLECULE: TGF-BETA-ACTIVATED KINASE 1 AND MAP3K7-BINDING PR          
1608:  v9er-A  4.6 31.3   64   332    8   MOLECULE: POTASSIUM CHANNEL SUBFAMILY K MEMBER 17;                   
1609:  wyf2-A  4.6  5.0   83  1663    8   MOLECULE: GLUTAMINE-RICH PROTEIN 2;                                  
1610:  d6eg-A  4.6 11.3   88  1313    8   MOLECULE: MITOGEN-ACTIVATED PROTEIN KINASE KINASE KINASE 15          
1611:  v9pf-A  4.6 29.0   76   481    5   MOLECULE: TRNA PSEUDOURIDINE(38/39) SYNTHASE;                        
1612:  ywz6-A  4.6 34.4   71   361    8   MOLECULE: SURFEIT LOCUS PROTEIN 6;                                   
1613:  qk1u-A  4.6  4.0   88   150    8   MOLECULE: CCAAT/ENHANCER-BINDING PROTEIN GAMMA;                      
1614:  jsm2-A  4.6  3.7   75   457    5   MOLECULE: CHROMOGRANIN-A;                                            
1615:  x3fa-A  4.6  7.7  103   838   10   MOLECULE: TRANSFORMING ACIDIC COILED-COIL-CONTAINING PROTEI          
1616:  k5sr-A  4.6  4.7   90   142   10   MOLECULE: MAP3K7 C-TERMINAL-LIKE PROTEIN;                            
1617:  r6nm-A  4.6 26.4   82   979    9   MOLECULE: RECEPTOR-TYPE TYROSINE-PROTEIN PHOSPHATASE-LIKE N          
1618:  ci3n-A  4.6  6.4   89   323    6   MOLECULE: BREAST CANCER METASTASIS-SUPPRESSOR 1-LIKE PROTEI          
1619:  gbv6-A  4.6 33.2   87  2024   13   MOLECULE: PERICENTRIOLAR MATERIAL 1 PROTEIN;                         
1620:  y5te-A  4.6 30.1   74   494    3   MOLECULE: WD REPEAT-CONTAINING PROTEIN 37;                           
1621:  ue2x-A  4.6  7.5   77  1822    9   MOLECULE: SPERM FLAGELLAR PROTEIN 2;                                 
1622:  vfj2-A  4.6  5.0   79   599    6   MOLECULE: NUCLEOPORIN P58/P45;                                       
1623:  g2io-A  4.6  4.5  101  1400    6   MOLECULE: UNCONVENTIONAL MYOSIN-XV;                                  
1624:  eh9l-A  4.6  9.8   95   622   12   MOLECULE: COILED-COIL DOMAIN-CONTAINING PROTEIN 17;                  
1625:  vg9p-A  4.6 22.3   65   309   11   MOLECULE: CDK-ACTIVATING KINASE ASSEMBLY FACTOR MAT1;                
1626:  ekc6-A  4.6 31.7   95   488    9   MOLECULE: TRIPARTITE MOTIF-CONTAINING PROTEIN 34;                    
1627:  r4ig-A  4.6  8.3  103   313    6   MOLECULE: LEUCINE ZIPPER PROTEIN 4;                                  
1628:  al4l-A  4.6  3.3   95   295   11   MOLECULE: KERATIN-LIKE PROTEIN KRT222;                               
1629:  gkz1-A  4.6  7.7   84   689    6   MOLECULE: CENTROSOMAL PROTEIN OF 78 KDA;                             
1630:  l7dn-A  4.6  6.2   72   769    6   MOLECULE: INTEGRIN BETA-2;                                           
1631:  id4s-A  4.6  3.2   91   450    5   MOLECULE: TRIPARTITE MOTIF-CONTAINING PROTEIN 64C;                   
1632:  ujb8-A  4.6 23.8   77   492    9   MOLECULE: KAT8 REGULATORY NSL COMPLEX SUBUNIT 2;                     
1633:  bk5l-A  4.6  3.9   66   113   11   MOLECULE: KITA-KYUSHU LUNG CANCER ANTIGEN 1;                         
1634:  imz4-A  4.6 11.2   91   614    7   MOLECULE: MALE-SPECIFIC LETHAL 1 HOMOLOG;                            
1635:  c9cg-A  4.6 20.0   79   577    8   MOLECULE: PEROXYNITRITE ISOMERASE THAP4;                             
1636:  cjt2-A  4.6 25.5   75   325    5   MOLECULE: UNCHARACTERIZED PROTEIN C13ORF42;                          
1637:  mgj9-A  4.6  4.8   94   372   10   MOLECULE: ZINC FINGER PROTEIN 830;                                   
1638:  xs4a-A  4.6  2.9   85  1032    7   MOLECULE: CASPASE RECRUITMENT DOMAIN-CONTAINING PROTEIN 10;          
1639:  ecj3-A  4.6 15.7   85   569    7   MOLECULE: ZINC FINGER PROTEIN 273;                                   
1640:  f3vc-A  4.6  4.5   78   241    4   MOLECULE: DNAJ HOMOLOG SUBFAMILY C MEMBER 4;                         
1641:  klp1-A  4.6  5.8   85  1400   13   MOLECULE: A-KINASE ANCHOR PROTEIN 9;                                 
1642:  nj0r-A  4.6 17.3   82  1400   11   MOLECULE: NESPRIN-2;                                                 
1643:  q1qn-A  4.6 10.1   96  1338    7   MOLECULE: CENTROMERE PROTEIN J;                                      
1644:  t2ho-A  4.6 12.3   90   160    3   MOLECULE: BCL-2-INTERACTING KILLER;                                  
1645:  te5j-A  4.6 16.7   71   520    3   MOLECULE: MACROPHAGE RECEPTOR MARCO;                                 
1646:  zgp5-A  4.6 18.0   89  1461    4   MOLECULE: REGULATION OF NUCLEAR PRE-MRNA DOMAIN-CONTAINING           
1647:  rj2v-A  4.6  5.9   90   368    4   MOLECULE: F-BOX ONLY PROTEIN 28;                                     
1648:  rv4c-A  4.6 19.3   83   773    7   MOLECULE: PROTEIN FAM149A;                                           
1649:  avf6-A  4.6 25.8   69  1006    6   MOLECULE: SMALL G PROTEIN SIGNALING MODULATOR 2;                     
1650:  zd8s-A  4.6  5.5   72  1400    6   MOLECULE: VERY LARGE A-KINASE ANCHOR PROTEIN;                        
1651:  f0og-A  4.6  3.3   59    59    8   MOLECULE: PUTATIVE TRANSMEMBRANE PROTEIN SPTY2D1OS;                  
1652:  auu7-A  4.6 26.6   82  1400    2   MOLECULE: FIBROUS SHEATH-INTERACTING PROTEIN 2;                      
1653:  z9hb-A  4.6  7.9   80   261    6   MOLECULE: X-BOX-BINDING PROTEIN 1;                                   
1654:  yy8k-A  4.6  9.4  107   710   11   MOLECULE: E3 UBIQUITIN-PROTEIN LIGASE TRIM9;                         
1655:  ol9y-A  4.6  2.1   54   278    4   MOLECULE: OX-2 MEMBRANE GLYCOPROTEIN;                                
1656:  q0rq-A  4.6  7.0   70   228    4   MOLECULE: MAX-INTERACTING PROTEIN 1;                                 
1657:  j3ho-A  4.6 11.2   92   352    9   MOLECULE: MITOCHONDRIAL UBIQUITIN LIGASE ACTIVATOR OF NFKB           
1658:  ab0t-A  4.6  6.0  100  1400    4   MOLECULE: DYNEIN HEAVY CHAIN 3, AXONEMAL;                            
1659:  hl5x-A  4.5 15.0   93   265    8   MOLECULE: UNCHARACTERIZED PROTEIN C2ORF92;                           
1660:  p7ll-A  4.5  4.1   68   347    3   MOLECULE: OLFACTORY RECEPTOR 6J1;                                    
1661:  n9gw-A  4.5  2.6   55   326    4   MOLECULE: RAS ASSOCIATION DOMAIN-CONTAINING PROTEIN 2;               
1662:  tm9s-A  4.5  3.8   65   155    6   MOLECULE: PUTATIVE UNCHARACTERIZED PROTEIN RPP38-DT;                 
1663:  sz6h-A  4.5  3.5   91   520    5   MOLECULE: KERATIN, TYPE II CYTOSKELETAL 78;                          
1664:  x1ni-A  4.5 31.4   85  1400    4   MOLECULE: XIN ACTIN-BINDING REPEAT-CONTAINING PROTEIN 2;             
1665:  sl4y-A  4.5  4.7   88  1036    9   MOLECULE: MITOGEN-ACTIVATED PROTEIN KINASE KINASE KINASE 21          
1666:  r7ea-A  4.5 22.0   74   580    9   MOLECULE: PROTEIN O-LINKED-MANNOSE                                   
1667:  mr3o-A  4.5  7.9   91   551   10   MOLECULE: CILIA- AND FLAGELLA-ASSOCIATED PROTEIN 45;                 
1668:  wku4-A  4.5  5.2   53   125    8   MOLECULE: C-X-C MOTIF CHEMOKINE 9;                                   
1669:  ovb7-A  4.5 14.7  106  1400    6   MOLECULE: UNCONVENTIONAL MYOSIN-XV;                                  
1670:  evc0-A  4.5  8.7  103   560    8   MOLECULE: RADIAL SPOKE HEAD PROTEIN 3 HOMOLOG;                       
1671:  s9jt-A  4.5 43.1   96   966    4   MOLECULE: MITOGEN-ACTIVATED PROTEIN KINASE KINASE KINASE 13          
1672:  j5xu-A  4.5  8.9  100  1647   11   MOLECULE: TRANSCRIPTION ACTIVATOR BRG1;                              
1673:  a3vf-A  4.5 33.9   76  1400   12   MOLECULE: PIEZO-TYPE MECHANOSENSITIVE ION CHANNEL COMPONENT          
1674:  b7mo-A  4.5  9.3   79   439    4   MOLECULE: 26S PROTEASOME REGULATORY SUBUNIT 6A;                      
1675:  sgh2-A  4.5  8.5   78   190    8   MOLECULE: PROTEIN SHISA-LIKE-2A;                                     
1676:  tg3b-A  4.5  8.6   82   712    7   MOLECULE: TGF-BETA-ACTIVATED KINASE 1 AND MAP3K7-BINDING PR          
1677:  f4pn-A  4.5 22.4   68  1173   10   MOLECULE: RNA POLYMERASE-ASSOCIATED PROTEIN CTR9 HOMOLOG;            
1678:  dhn2-A  4.5 13.7   79   291    9   MOLECULE: STOMATIN-LIKE PROTEIN 3;                                   
1679:  sl5t-A  4.5  4.0   57   258    5   MOLECULE: TRANSMEMBRANE PROTEIN 99;                                  
1680:  ogg0-A  4.5  5.8   78   504    8   MOLECULE: MYOCILIN;                                                  
1681:  xr4s-A  4.5  2.9   74   270   11   MOLECULE: COILED-COIL DOMAIN-CONTAINING PROTEIN 3;                   
1682:  lem2-A  4.5  7.0   93  1315    6   MOLECULE: PROTEIN FANTOM;                                            
1683:  f4fh-A  4.5 10.2   86   454    8   MOLECULE: SH2 DOMAIN-CONTAINING PROTEIN 4A;                          
1684:  dr5y-A  4.5  9.5   73   424   14   MOLECULE: ATP-SENSITIVE INWARD RECTIFIER POTASSIUM CHANNEL           
1685:  k4do-A  4.5 25.1   82  1350    9   MOLECULE: TITIN;                                                     
1686:  qkv8-A  4.5  9.7   87   819    6   MOLECULE: NUCLEAR PORE COMPLEX PROTEIN NUP93;                        
1687:  jx1k-A  4.5 21.6   81   540    4   MOLECULE: SIGNAL TRANSDUCING ADAPTER MOLECULE 1;                     
1688:  bqm2-A  4.5  7.5   69   214   10   MOLECULE: COILED-COIL DOMAIN-CONTAINING PROTEIN 169;                 
1689:  ej6q-A  4.5  3.3   88   835    9   MOLECULE: TRANSCRIPTION INTERMEDIARY FACTOR 1-BETA;                  
1690:  uqa7-A  4.5 33.8   89  1141    7   MOLECULE: STEROL REGULATORY ELEMENT-BINDING PROTEIN 2;               
1691:  g9it-A  4.5  4.9   79   208    6   MOLECULE: TRIPARTITE MOTIF-CONTAINING PROTEIN 48;                    
1692:  b1cj-A  4.5 11.6   76  1111   13   MOLECULE: NEUROBLASTOMA BREAKPOINT FAMILY MEMBER 9;                  
1693:  cfh5-A  4.5  6.1   80  1286   14   MOLECULE: X-LINKED RETINITIS PIGMENTOSA GTPASE REGULATOR-IN          
1694:  bmf4-A  4.5 25.2   84   443    7   MOLECULE: CARBOHYDRATE SULFOTRANSFERASE 9;                           
1695:  inh8-A  4.5 25.4   78   932   12   MOLECULE: PROTOCADHERIN GAMMA-A7;                                    
1696:  t0yb-A  4.5  3.6   53   210    8   MOLECULE: CALCIUM-ACTIVATED POTASSIUM CHANNEL SUBUNIT BETA-          
1697:  gz0n-A  4.5  7.4   56   427   11   MOLECULE: A-KINASE ANCHOR PROTEIN 5;                                 
1698:  jgb5-A  4.5  8.5  103  1412   10   MOLECULE: FORKHEAD-ASSOCIATED DOMAIN-CONTAINING PROTEIN 1;           
1699:  l0cb-A  4.5 14.3   92   281    8   MOLECULE: KINETOCHORE-ASSOCIATED PROTEIN NSL1 HOMOLOG;               
1700:  v1lw-A  4.5  6.9  103   354   11   MOLECULE: HOMER PROTEIN HOMOLOG 1;                                   
1701:  p6uj-A  4.5 12.6   83   251   11   MOLECULE: TUMOR NECROSIS FACTOR LIGAND SUPERFAMILY MEMBER 1          
1702:  l1ya-A  4.5  7.6  103   624    8   MOLECULE: LEUCINE-RICH REPEAT AND IQ DOMAIN-CONTAINING PROT          
1703:  c5zw-A  4.5  9.9   76   597   11   MOLECULE: BROMODOMAIN-CONTAINING PROTEIN 9;                          
1704:  ov9h-A  4.5  9.5   58   538    9   MOLECULE: UNCHARACTERIZED PROTEIN C14ORF93;                          
1705:  j7xy-A  4.5  6.4   88   429   10   MOLECULE: TNFAIP3-INTERACTING PROTEIN 2;                             
1706:  erl1-A  4.5  3.7   57   943    4   MOLECULE: CALCIUM-ACTIVATED CHLORIDE CHANNEL REGULATOR 2;            
1707:  n5hn-A  4.5  5.1   89   196   11   MOLECULE: BLOC-1-RELATED COMPLEX SUBUNIT 5;                          
1708:  htp3-A  4.5 19.3   71   325   10   MOLECULE: INTERLEUKIN-10 RECEPTOR SUBUNIT BETA;                      
1709:  vw6f-A  4.5 30.6  101   666    4   MOLECULE: TRANSMEMBRANE PROTEIN 201;                                 
1710:  msx2-A  4.5  9.1   75  1073   13   MOLECULE: TSC22 DOMAIN FAMILY PROTEIN 1;                             
1711:  nop6-A  4.5  6.1   91   456    8   MOLECULE: KERATIN, TYPE I CUTICULAR HA8;                             
1712:  c3nd-A  4.5  9.0   73   297    5   MOLECULE: TUMOR NECROSIS FACTOR RECEPTOR SUPERFAMILY MEMBER          
1713:  jo9i-A  4.5  8.2   75  1038    5   MOLECULE: BONE MORPHOGENETIC PROTEIN RECEPTOR TYPE-2;                
1714:  hwg6-A  4.5  6.4  107   755    8   MOLECULE: E3 UBIQUITIN-PROTEIN LIGASE TRIM56;                        
1715:  o6ns-A  4.5  9.5   83   610   12   MOLECULE: ECTO-NOX DISULFIDE-THIOL EXCHANGER 2;                      
1716:  htw4-A  4.5  6.7   96  1333    7   MOLECULE: LAMININ SUBUNIT ALPHA-3;                                   
1717:  ip0a-A  4.5  5.0   82   660    7   MOLECULE: PROTEIN NEDD1;                                             
1718:  jd8g-A  4.5 17.9   78   521    9   MOLECULE: RUNT-RELATED TRANSCRIPTION FACTOR 2;                       
1719:  r8nu-A  4.5  4.4   58   368   10   MOLECULE: HAUS AUGMIN-LIKE COMPLEX SUBUNIT 7;                        
1720:  w1rw-A  4.5  8.0   66   331    3   MOLECULE: KIR2DL1 PROTEIN;                                           
1721:  vpn0-A  4.5  7.0   84   536    4   MOLECULE: INACTIVE PHOSPHOLIPASE D5;                                 
1722:  ge3a-A  4.5 20.3   59   374    3   MOLECULE: HIGH AFFINITY IMMUNOGLOBULIN GAMMA FC RECEPTOR I;          
1723:  h6gy-A  4.5 29.8   80   645    4   MOLECULE: SODIUM/HYDROGEN EXCHANGER 9;                               
1724:  wbx6-A  4.5  2.3   67   695    9   MOLECULE: POTASSIUM VOLTAGE-GATED CHANNEL SUBFAMILY KQT MEM          
1725:  p1mn-A  4.5  5.3   61  1400   11   MOLECULE: ZINC FINGER HOMEOBOX PROTEIN 3;                            
1726:  bd4d-A  4.5 10.3   82   867    5   MOLECULE: ZINC FINGER PROTEIN DZIP1;                                 
1727:  hqu2-A  4.5  7.5   75   979    7   MOLECULE: SERINE/THREONINE-PROTEIN KINASE NEK9;                      
1728:  las5-A  4.5  4.7   88   717    3   MOLECULE: SUN DOMAIN-CONTAINING PROTEIN 2;                           
1729:  vjq2-A  4.5  3.1   94  1012    9   MOLECULE: ORAL-FACIAL-DIGITAL SYNDROME 1 PROTEIN;                    
1730:  wt1o-A  4.5  6.1  101  1400    5   MOLECULE: DYNEIN HEAVY CHAIN 6, AXONEMAL;                            
1731:  e5hl-A  4.5 19.9   76   324    8   MOLECULE: PROTEIN FAM228B;                                           
1732:  z7lb-A  4.5  4.3   72   115    1   MOLECULE: UNCHARACTERIZED PROTEIN C7ORF66;                           
1733:  aa9i-A  4.5  7.3   73   445    5   MOLECULE: NEUROPEPTIDE Y RECEPTOR TYPE 5;                            
1734:  xfi8-A  4.5  6.8  103   210    5   MOLECULE: COILED-COIL DOMAIN-CONTAINING PROTEIN 153;                 
1735:  dad7-A  4.5  3.3   57   690   12   MOLECULE: HIGHLY DIVERGENT HOMEOBOX;                                 
1736:  k4jo-A  4.5  7.8  106   400   11   MOLECULE: GOLGIN-45;                                                 
1737:  idz5-A  4.5 31.1   82  1400    6   MOLECULE: ALSTROM SYNDROME PROTEIN 1;                                
1738:  ut5b-A  4.5 24.8   82  1015    7   MOLECULE: RECEPTOR-TYPE TYROSINE-PROTEIN PHOSPHATASE N2;             
1739:  vl9e-A  4.5  5.1  103   498    8   MOLECULE: ANGIOPOIETIN-1;                                            
1740:  k4yg-A  4.5  4.3   55    55    7   MOLECULE: SMALL INTEGRAL MEMBRANE PROTEIN 27;                        
1741:  qkz5-A  4.5 21.8   78  1071   10   MOLECULE: SLIT-ROBO RHO GTPASE-ACTIVATING PROTEIN 2;                 
1742:  su3t-A  4.5 16.6   78   163    6   MOLECULE: TRANSMEMBRANE PROTEIN 251;                                 
1743:  ayt4-A  4.5  2.0   56  1781   11   MOLECULE: SIGNAL-INDUCED PROLIFERATION-ASSOCIATED 1-LIKE PR          
1744:  etc7-A  4.5  4.8   90  1609   12   MOLECULE: LAMININ SUBUNIT GAMMA-1;                                   
1745:  woz5-A  4.5  3.4   63   331    5   MOLECULE: COILED-COIL DOMAIN-CONTAINING PROTEIN 189;                 
1746:  u5un-A  4.4 16.9   79   536    5   MOLECULE: ZINC FINGER PROTEIN 737;                                   
1747:  e9jw-A  4.4  3.5   55   192    5   MOLECULE: IMMUNOGLOBULIN SUPERFAMILY MEMBER 23;                      
1748:  c6mr-A  4.4  7.3  101   564    5   MOLECULE: KERATIN, TYPE II CYTOSKELETAL 6A;                          
1749:  lz8f-A  4.4  4.7  103   382    9   MOLECULE: GUANINE NUCLEOTIDE EXCHANGE FACTOR FOR RAB-3A;             
1750:  dgl9-A  4.4 11.6   78   989   10   MOLECULE: POTASSIUM VOLTAGE-GATED CHANNEL SUBFAMILY H MEMBE          
1751:  l3ml-A  4.4  7.8  103   473   10   MOLECULE: KERATIN, TYPE I CYTOSKELETAL 16;                           
1752:  e1ng-A  4.4  5.2   98  1358    8   MOLECULE: DYNEIN HEAVY CHAIN 6, AXONEMAL;                            
1753:  tk9f-A  4.4 18.5   70   943    4   MOLECULE: WD REPEAT-CONTAINING PROTEIN 3;                            
1754:  k7cw-A  4.4 18.9   77   812   13   MOLECULE: SUN DOMAIN-CONTAINING PROTEIN 1;                           
1755:  lj8p-A  4.4 31.5   78   841   10   MOLECULE: NEUROBLASTOMA BREAKPOINT FAMILY MEMBER 10;                 
1756:  r1lf-A  4.4  5.2   81   359    5   MOLECULE: PROTEIN HEXIM1;                                            
1757:  p2iv-A  4.4 10.6   74  1397    7   MOLECULE: CILIOGENESIS AND PLANAR POLARITY EFFECTOR 1;               
1758:  xu8o-A  4.4 13.2   89   223    4   MOLECULE: COILED-COIL DOMAIN-CONTAINING PROTEIN 124;                 
1759:  c2zs-A  4.4  5.3   72   770    8   MOLECULE: LOW-DENSITY LIPOPROTEIN RECEPTOR-RELATED PROTEIN           
1760:  lax3-A  4.4  3.7   57   176    7   MOLECULE: T CELL RECEPTOR BETA CONSTANT 1;                           
1761:  g1dj-A  4.4 14.0   78  2567    9   MOLECULE: UNCONVENTIONAL MYOSIN-XVIIIB;                              
1762:  bnt9-A  4.4 15.3   82   439   11   MOLECULE: FIBULIN-7;                                                 
1763:  yei7-A  4.4  6.1   91   396    7   MOLECULE: PRE-MRNA-SPLICING REGULATOR WTAP;                          
1764:  vk4k-A  4.4  8.9   71   365   10   MOLECULE: COXSACKIEVIRUS AND ADENOVIRUS RECEPTOR;                    
1765:  h2fd-A  4.4  3.3   80   184   13   MOLECULE: PRKR-INTERACTING PROTEIN 1;                                
1766:  m1zn-A  4.4  6.0   78   439    6   MOLECULE: MYC PROTO-ONCOGENE PROTEIN;                                
1767:  jrt0-A  4.4  4.4   69   458    7   MOLECULE: T-CELL SURFACE GLYCOPROTEIN CD4;                           
1768:  xf4y-A  4.4 18.7   91   298    7   MOLECULE: MAX-LIKE PROTEIN X;                                        
1769:  p0li-A  4.4  9.1  100  1400   11   MOLECULE: DYNEIN HEAVY CHAIN 2, AXONEMAL;                            
1770:  dcr8-A  4.4  2.8   48    95    8   MOLECULE: SMALL INTEGRAL MEMBRANE PROTEIN 26;                        
1771:  nk0n-A  4.4 10.5   68  1459    3   MOLECULE: ENDOGENOUS RETROVIRUS GROUP K MEMBER 7 POL PROTEI          
1772:  l4rm-A  4.4  3.5   58   275    7   MOLECULE: INTERCELLULAR ADHESION MOLECULE 2;                         
1773:  cu4z-A  4.4 13.5   85   535   11   MOLECULE: ALPHA-1,3-MANNOSYL-GLYCOPROTEIN 4-BETA-N-                  
1774:  bn0q-A  4.4 18.8   73   306    5   MOLECULE: HETEROGENEOUS NUCLEAR RIBONUCLEOPROTEINS C1/C2;            
1775:  vjs8-A  4.4  5.1   72   313   10   MOLECULE: PROTEIN MFI;                                               
1776:  wf5k-A  4.4  8.0  102   445    7   MOLECULE: FLAGELLUM-ASSOCIATED COILED-COIL DOMAIN-CONTAININ          
1777:  d2ke-A  4.4  8.8   84   155    7   MOLECULE: PROTEIN ZNF767;                                            
1778:  unr4-A  4.4  6.6  103   636    7   MOLECULE: PROTEIN BCAP;                                              
1779:  gzo5-A  4.4 15.4   72  1400   14   MOLECULE: TITIN;                                                     
1780:  dgv7-A  4.4  3.4   62   358   15   MOLECULE: TRIPARTITE MOTIF-CONTAINING PROTEIN 54;                    
1781:  ji7g-A  4.4  4.6   75  1105    5   MOLECULE: KAT8 REGULATORY NSL COMPLEX SUBUNIT 1;                     
1782:  gwl8-A  4.4  6.7  105  1400    9   MOLECULE: NESPRIN-1;                                                 
1783:  qfc9-A  4.4  5.7   84   841    8   MOLECULE: TRANSCRIPTION REGULATOR PROTEIN BACH2;                     
1784:  bs6h-A  4.4  6.4   82   163    9   MOLECULE: PROTEIN FAM167B;                                           
1785:  d8js-A  4.4  3.2   62   169    5   MOLECULE: PROEPIREGULIN;                                             
1786:  h4cy-A  4.4  4.2   88  1172    8   MOLECULE: LAMININ SUBUNIT BETA-3;                                    
1787:  kx1t-A  4.4 30.4  103  1857    4   MOLECULE: PERIPHERAL-TYPE BENZODIAZEPINE RECEPTOR-ASSOCIATE          
1788:  cs9z-A  4.4  7.4   79   474    4   MOLECULE: COILED-COIL DOMAIN-CONTAINING PROTEIN 149;                 
1789:  l7mg-A  4.4  9.1   86   793    5   MOLECULE: SHORT TRANSIENT RECEPTOR POTENTIAL CHANNEL 1;              
1790:  nw2u-A  4.4  8.4   76   539    4   MOLECULE: PROTEIN FAM189A1;                                          
1791:  txn3-A  4.4 16.5   79   259    5   MOLECULE: PROTEIN BEAN1;                                             
1792:  ko9f-A  4.4 18.5   88  1478    7   MOLECULE: GTPASE-ACTIVATING PROTEIN AND VPS9 DOMAIN-CONTAIN          
1793:  k8ac-A  4.4  9.5   79   356    5   MOLECULE: INO80 COMPLEX SUBUNIT B;                                   
1794:  cz2g-A  4.4  3.5   51   487    0   MOLECULE: SERINE/THREONINE-PROTEIN KINASE 4;                         
1795:  cgy5-A  4.4 47.9   78  1301    9   MOLECULE: CENTROMERE-ASSOCIATED PROTEIN E;                           
1796:  u8eg-A  4.4  0.7   44    44   11   MOLECULE: DIABLO HOMOLOG, MITOCHONDRIAL;                             
1797:  jj0o-A  4.4  6.2  104   348    8   MOLECULE: ERLIN-1;                                                   
1798:  ivs4-A  4.4  9.5   88   252    9   MOLECULE: RECEPTOR EXPRESSION-ENHANCING PROTEIN 2;                   
1799:  k3wa-A  4.4  2.2   57   796    4   MOLECULE: RALBP1-ASSOCIATED EPS DOMAIN-CONTAINING PROTEIN 1          
1800:  pnp1-A  4.4  5.6   86   163    8   MOLECULE: JUN DIMERIZATION PROTEIN 2;                                
1801:  b3yb-A  4.4  1.9   76   207    5   MOLECULE: SUPPRESSOR OF IKBKE 1;                                     
1802:  am2z-A  4.4 36.5   79   450    6   MOLECULE: COREPRESSOR INTERACTING WITH RBPJ 1;                       
1803:  xfc3-A  4.4 33.9   72   621    4   MOLECULE: TRANSMEMBRANE PROTEIN 200C;                                
1804:  t7jf-A  4.4  8.4   64  1400   13   MOLECULE: TITIN;                                                     
1805:  pe1b-A  4.4  2.2   61   138    8   MOLECULE: UNIQUE CARTILAGE MATRIX-ASSOCIATED PROTEIN;                
1806:  lqv4-A  4.4  6.1   95   573    8   MOLECULE: KINESIN LIGHT CHAIN 1;                                     
1807:  ncp3-A  4.4  9.4   83  1758    8   MOLECULE: RANBP2-LIKE AND GRIP DOMAIN-CONTAINING PROTEIN 4;          
1808:  ns9s-A  4.4 27.9   88   576    3   MOLECULE: CYCLIC NUCLEOTIDE-BINDING DOMAIN-CONTAINING PROTE          
1809:  ae0u-A  4.4 12.3   80  1469    8   MOLECULE: SNRNA-ACTIVATING PROTEIN COMPLEX SUBUNIT 4;                
1810:  f6ym-A  4.4  4.5   88  2214    5   MOLECULE: PROTEIN UNC-13 HOMOLOG C;                                  
1811:  cst1-A  4.4  4.8   99  2115   11   MOLECULE: NUCLEAR MITOTIC APPARATUS PROTEIN 1;                       
1812:  i5wo-A  4.4  5.9   92   130    9   MOLECULE: SMALL INTEGRAL MEMBRANE PROTEIN 24;                        
1813:  ms8i-A  4.4 42.4   78  1400    9   MOLECULE: NEUROBEACHIN;                                              
1814:  xjz1-A  4.4 20.3   85   386    6   MOLECULE: VACUOLAR PROTEIN-SORTING-ASSOCIATED PROTEIN 36;            
1815:  z2jo-A  4.4  2.2   67   403    3   MOLECULE: TRIPARTITE MOTIF-CONTAINING PROTEIN 59;                    
1816:  ypf6-A  4.4 38.5   78   556    9   MOLECULE: B-LYMPHOCYTE ANTIGEN CD19;                                 
1817:  a2sm-A  4.4 24.6   73   822    5   MOLECULE: DYNEIN REGULATORY COMPLEX PROTEIN 11;                      
1818:  t3op-A  4.4  8.5   69  1429    6   MOLECULE: ATTRACTIN;                                                 
1819:  tfq5-A  4.4  6.9   65   701    2   MOLECULE: MEPRIN A SUBUNIT BETA;                                     
1820:  yt4s-A  4.4  4.8   76   136    8   MOLECULE: GILLES DE LA TOURETTE SYNDROME CHROMOSOMAL REGION          
1821:  dh7b-A  4.4 39.8   72   387    8   MOLECULE: V-SET AND IMMUNOGLOBULIN DOMAIN-CONTAINING PROTEI          
1822:  p0is-A  4.4 10.6  101   195    5   MOLECULE: TRANSMEMBRANE PROTEIN 239;                                 
1823:  tqw5-A  4.4 14.2   81   906    7   MOLECULE: TRANSMEMBRANE CHANNEL-LIKE PROTEIN 2;                      
1824:  n4yk-A  4.4  6.7   92   249    7   MOLECULE: SYNTAXIN-10;                                               
1825:  q1bd-A  4.4  5.6   77  1400    5   MOLECULE: APOLIPOPROTEIN B-100;                                      
1826:  y2ow-A  4.4  2.6   51   560    6   MOLECULE: PLATELET GLYCOPROTEIN V;                                   
1827:  wr6e-A  4.4 10.1   70   575   11   MOLECULE: CYCLIC NUCLEOTIDE-GATED CATION CHANNEL ALPHA-4;            
1828:  a6qp-A  4.4  8.3   76   224   11   MOLECULE: MYOGENIN;                                                  
1829:  f4gl-A  4.4  6.3   79  1400   10   MOLECULE: NESPRIN-2;                                                 
1830:  ozl5-A  4.4 11.5   83   245    7   MOLECULE: RING FINGER PROTEIN 151;                                   
1831:  qn7q-A  4.4  3.3   57   183    7   MOLECULE: PUTATIVE UNCHARACTERIZED PROTEIN C15ORF54;                 
1832:  qse3-A  4.4  5.9  103  1197    5   MOLECULE: CINGULIN;                                                  
1833:  cpp4-A  4.4  6.5   74   248    5   MOLECULE: SECRETED AND TRANSMEMBRANE PROTEIN 1;                      
1834:  sno2-A  4.4 13.1   82  1400    9   MOLECULE: NESPRIN-1;                                                 
1835:  js1g-A  4.4 11.7   79   178    5   MOLECULE: CAVEOLIN-1;                                                
1836:  zp0r-A  4.4  5.4  106   630    7   MOLECULE: E3 UBIQUITIN/ISG15 LIGASE TRIM25;                          
1837:  g3qi-A  4.4 25.3   72   250    7   MOLECULE: TUMOR NECROSIS FACTOR LIGAND SUPERFAMILY MEMBER 1          
1838:  zm8o-A  4.4  7.7  103   419    6   MOLECULE: RAS ASSOCIATION DOMAIN-CONTAINING PROTEIN 8;               
1839:  aa6a-A  4.4 22.2   80   567   10   MOLECULE: TRANSMEMBRANE ANTERIOR POSTERIOR TRANSFORMATION P          
1840:  wf8c-A  4.4  7.3  103   446   14   MOLECULE: CALCIUM-BINDING AND COILED-COIL DOMAIN-CONTAINING          
1841:  ir3q-A  4.4  6.9  103  1302    8   MOLECULE: CINGULIN-LIKE PROTEIN 1;                                   
1842:  fsl4-A  4.3  9.0   75  1308    3   MOLECULE: CONTACTIN-ASSOCIATED PROTEIN-LIKE 4;                       
1843:  hi7k-A  4.3  2.5   47    47    9   MOLECULE: SHORT TRANSMEMBRANE MITOCHONDRIAL PROTEIN 1;               
1844:  rom2-A  4.3 45.3   86   550    7   MOLECULE: COILED-COIL DOMAIN-CONTAINING PROTEIN 102A;                
1845:  e6qo-A  4.3 21.1   81   929    1   MOLECULE: TRANSCRIPTION INITIATION FACTOR TFIID SUBUNIT 3;           
1846:  nlp6-A  4.3  3.8   62   545    3   MOLECULE: RETICULON-2;                                               
1847:  ki0b-A  4.3  2.9   69   493   10   MOLECULE: TRIPARTITE MOTIF-CONTAINING PROTEIN 5;                     
1848:  vfn0-A  4.3 12.2   63   575    8   MOLECULE: WSC DOMAIN-CONTAINING PROTEIN 1;                           
1849:  gf3p-A  4.3  5.1   71  1437   10   MOLECULE: MYOMESIN-3;                                                
1850:  sfq7-A  4.3  7.0   61   519   15   MOLECULE: CYTOCHROME P450 4A11;                                      
1851:  z7tt-A  4.3  2.4   50    50    4   MOLECULE: UNCHARACTERIZED PROTEIN;                                   
1852:  r6tc-A  4.3  2.3   59   487    7   MOLECULE: SCHWANNOMIN-INTERACTING PROTEIN 1;                         
1853:  ma6l-A  4.3 13.2   71   342    3   MOLECULE: CILIA- AND FLAGELLA-ASSOCIATED PROTEIN 36;                 
1854:  w9sj-A  4.3 20.4   79   932    6   MOLECULE: PROTOCADHERIN GAMMA-A6;                                    
1855:  qxn7-A  4.3  6.7   59    60   12   MOLECULE: SMALL INTEGRAL MEMBRANE PROTEIN 3;                         
1856:  ac2l-A  4.3  7.3   78   466    3   MOLECULE: BUTYROPHILIN-LIKE PROTEIN 3;                               
1857:  ydh0-A  4.3  3.0   53  1400    9   MOLECULE: TRIPLE FUNCTIONAL DOMAIN PROTEIN;                          
1858:  mp2c-A  4.3 27.3   81   747    6   MOLECULE: WD REPEAT-CONTAINING PROTEIN 91;                           
1859:  xc6e-A  4.3 12.5   76   471    7   MOLECULE: ABSCISSION/NOCUT CHECKPOINT REGULATOR;                     
1860:  gi8r-A  4.3  2.9   80  1400    6   MOLECULE: LAMININ SUBUNIT ALPHA-5;                                   
1861:  hd8e-A  4.3  4.6   74   906    8   MOLECULE: GLUTAMATE RECEPTOR 1;                                      
1862:  adi9-A  4.3 36.6   74   818    5   MOLECULE: IQ AND AAA DOMAIN-CONTAINING PROTEIN 1-LIKE;               
1863:  g6db-A  4.3  8.3  104  1018    8   MOLECULE: UNCONVENTIONAL MYOSIN-IG;                                  
1864:  glt2-A  4.3 21.3   72   355    8   MOLECULE: VACUOLAR PROTEIN SORTING-ASSOCIATED PROTEIN 37C;           
1865:  y6wv-A  4.3  4.9   91  1400   10   MOLECULE: E1A-BINDING PROTEIN P400;                                  
1866:  b1jr-A  4.3  9.3   87   462    7   MOLECULE: NUCLEAR FACTOR INTERLEUKIN-3-REGULATED PROTEIN;            
1867:  m4ot-A  4.3 23.5   62  1280    8   MOLECULE: ATP-DEPENDENT TRANSLOCASE ABCB1;                           
1868:  p9fl-A  4.3  4.6   72    97    8   MOLECULE: PLACENTA-SPECIFIC PROTEIN 9;                               
1869:  u8hs-A  4.3 10.9   78   465    8   MOLECULE: TRANSCRIPTION FACTOR E2F3;                                 
1870:  dyx1-A  4.3  4.4   68  1400    6   MOLECULE: ADENOMATOUS POLYPOSIS COLI PROTEIN;                        
1871:  rz1b-A  4.3  9.5   88   329   10   MOLECULE: SECRETORY CARRIER-ASSOCIATED MEMBRANE PROTEIN 2;           
1872:  pj6e-A  4.3  7.2  103   335    4   MOLECULE: NUCLEAR DISTRIBUTION PROTEIN NUDE HOMOLOG 1;               
1873:  k9jd-A  4.3  5.0   58   339   10   MOLECULE: IMMUNOGLOBULIN-BINDING PROTEIN 1;                          
1874:  vw9t-A  4.3  6.5   77   377    4   MOLECULE: COILED-COIL DOMAIN-CONTAINING PROTEIN 113;                 
1875:  fz2b-A  4.3  5.4   56    91    7   MOLECULE: ACTIVATOR OF APOPTOSIS HARAKIRI;                           
1876:  z9ve-A  4.3  4.1   74   551    5   MOLECULE: TRAF3-INTERACTING JNK-ACTIVATING MODULATOR;                
1877:  pmg1-A  4.3  6.0   65   520    8   MOLECULE: TUBBY-RELATED PROTEIN 2;                                   
1878:  i1wt-A  4.3 12.3   65   170    5   MOLECULE: NEUROTENSIN/NEUROMEDIN N;                                  
1879:  hts3-A  4.3 28.9   75   654    5   MOLECULE: WD REPEAT-CONTAINING PROTEIN 70;                           
1880:  yk2p-A  4.3 14.9   74  1303    7   MOLECULE: POLYCYSTIN-1;                                              
1881:  h4by-A  4.3  4.0   59    59   12   MOLECULE: SINGLE-PASS MEMBRANE AND COILED-COIL DOMAIN-CONTA          
1882:  p6xk-A  4.3 12.6   75  1400    1   MOLECULE: HISTONE-LYSINE N-METHYLTRANSFERASE 2C;                     
1883:  pgj8-A  4.3  9.7   83  1765   10   MOLECULE: RANBP2-LIKE AND GRIP DOMAIN-CONTAINING PROTEIN 8;          
1884:  eeh1-A  4.3  5.9   89  1354    8   MOLECULE: NEUROBEACHIN-LIKE PROTEIN 2;                               
1885:  an6t-A  4.3 31.9   79  1400    6   MOLECULE: PROTEIN PICCOLO;                                           
1886:  s4lb-A  4.3  9.4   85   128    7   MOLECULE: PUTATIVE UNCHARACTERIZED PROTEIN ENCODED BY LINC0          
1887:  xj0x-A  4.3  4.9   64  1293    8   MOLECULE: MUCIN-17;                                                  
1888:  mn1t-A  4.3  4.9   55  1400   16   MOLECULE: APOLIPOPROTEIN B-100;                                      
1889:  fnx9-A  4.3  2.4   75   481   12   MOLECULE: TRIPARTITE MOTIF-CONTAINING PROTEIN 10;                    
1890:  pr8j-A  4.3 31.2   83  1159   10   MOLECULE: RAD51-ASSOCIATED PROTEIN 2;                                
1891:  t3yf-A  4.3 31.5   90  1079    6   MOLECULE: BRD4-INTERACTING CHROMATIN-REMODELING COMPLEX-ASS          
1892:  q2zq-A  4.3  4.1  105   449    9   MOLECULE: PUTATIVE TRIPARTITE MOTIF-CONTAINING PROTEIN 64B;          
1893:  u5ay-A  4.3 35.3   71  1400    6   MOLECULE: LIPOPOLYSACCHARIDE-RESPONSIVE AND BEIGE-LIKE ANCH          
1894:  nzc1-A  4.3  4.3   83   411    5   MOLECULE: TRANSFORMING GROWTH FACTOR BETA REGULATOR 1;               
1895:  e1zy-A  4.3 10.7   72   359   14   MOLECULE: PEROXISOME ASSEMBLY PROTEIN 12;                            
1896:  jf1j-A  4.3 17.6   87   397    6   MOLECULE: PUTATIVE NUCLEAR PORE COMPLEX-INTERACTING PROTEIN          
1897:  cpj7-A  4.3 13.6   85   291    6   MOLECULE: TRANSMEMBRANE PROTEIN 41B;                                 
1898:  cbz1-A  4.3 11.4   68   433   10   MOLECULE: TUBULIN EPSILON AND DELTA COMPLEX PROTEIN 2;               
1899:  pjb3-A  4.3  7.0   65   219    5   MOLECULE: CELL DEATH ACTIVATOR CIDE-A;                               
1900:  e2yd-A  4.3  8.2   75   833    4   MOLECULE: SEMAPHORIN-4C;                                             
1901:  jva8-A  4.3 30.0   79   155    9   MOLECULE: PROTEIN SREK1IP1;                                          
1902:  vb2d-A  4.3  5.9   63   295   11   MOLECULE: PROTEIN ORAI-3;                                            
1903:  w3ix-A  4.3  6.7  103   896    9   MOLECULE: EPIDERMAL GROWTH FACTOR RECEPTOR SUBSTRATE 15;             
1904:  k1et-A  4.3 15.8   71  1400    3   MOLECULE: PIEZO-TYPE MECHANOSENSITIVE ION CHANNEL COMPONENT          
1905:  f5ek-A  4.3  6.8   57   264    9   MOLECULE: TRANSMEMBRANE PROTEIN 41A;                                 
1906:  im4f-A  4.3  4.2   95   793   13   MOLECULE: CALDESMON;                                                 
1907:  fdu3-A  4.3  9.5   75   584    5   MOLECULE: HERV-H_2Q24.3 PROVIRUS ANCESTRAL ENV POLYPROTEIN;          
1908:  xo7f-A  4.3 26.5   96  1454    4   MOLECULE: MEDIATOR OF RNA POLYMERASE II TRANSCRIPTION SUBUN          
1909:  v7ld-A  4.3  8.2   54   418    9   MOLECULE: RAS ASSOCIATION DOMAIN-CONTAINING PROTEIN 5;               
1910:  gn7m-A  4.3  3.4   59   784    8   MOLECULE: REPETIN;                                                   
1911:  hg3o-A  4.3  7.5   75  1400    8   MOLECULE: ANKYRIN-2;                                                 
1912:  u3nw-A  4.3  6.7   98   652    6   MOLECULE: COILED-COIL DOMAIN-CONTAINING PROTEIN 81;                  
1913:  rn6k-A  4.3 12.4   89  1400   10   MOLECULE: LYSOSOMAL-TRAFFICKING REGULATOR;                           
1914:  j4wn-A  4.3  5.5   88   650    5   MOLECULE: FAS-ASSOCIATED FACTOR 1;                                   
1915:  z0xb-A  4.3  3.2   63    64    6   MOLECULE: COILED-COIL DOMAIN-CONTAINING PROTEIN 72;                  
1916:  pnd7-A  4.3 26.8   86  1312    9   MOLECULE: SPLICING FACTOR, ARGININE/SERINE-RICH 19;                  
1917:  hn6l-A  4.3 28.7   78   688    6   MOLECULE: SRSF PROTEIN KINASE 2;                                     
1918:  q1vf-A  4.3  7.8   77   422    4   MOLECULE: ACYLGLYCEROL KINASE, MITOCHONDRIAL;                        
1919:  cu2t-A  4.3 25.0   79   842    8   MOLECULE: OXYSTEROL-BINDING PROTEIN-RELATED PROTEIN 7;               
1920:  rz3w-A  4.3  6.9  102   218    6   MOLECULE: SYNAPTONEMAL COMPLEX CENTRAL ELEMENT PROTEIN 2;            
1921:  pis5-A  4.3 24.8   76  1400    7   MOLECULE: TRINUCLEOTIDE REPEAT-CONTAINING GENE 18 PROTEIN;           
1922:  jk9w-A  4.3  6.7   78   414    8   MOLECULE: NUCLEAR PORE COMPLEX-INTERACTING PROTEIN FAMILY M          
1923:  zq7k-A  4.3 21.0   83   713   16   MOLECULE: LOW-DENSITY LIPOPROTEIN RECEPTOR-RELATED PROTEIN           
1924:  rl1n-A  4.3  5.4   96  1400    5   MOLECULE: SPECTRIN BETA CHAIN, NON-ERYTHROCYTIC 5;                   
1925:  zgf3-A  4.3 11.0   92  1400    9   MOLECULE: POLYCYSTIC KIDNEY DISEASE PROTEIN 1-LIKE 1;                
1926:  qb0d-A  4.3 32.2   76  1400    4   MOLECULE: RYANODINE RECEPTOR 1;                                      
1927:  zx0k-A  4.3 56.2   93  1400    6   MOLECULE: E1A-BINDING PROTEIN P400;                                  
1928:  d6qh-A  4.3 17.0   76  1400    9   MOLECULE: HISTONE-LYSINE N-METHYLTRANSFERASE 2C;                     
1929:  hi5y-A  4.3 20.9   68   396    6   MOLECULE: N-TERMINAL EF-HAND CALCIUM-BINDING PROTEIN 3;              
1930:  ro9t-A  4.3  3.8   94   415    9   MOLECULE: BRISC COMPLEX SUBUNIT ABRAXAS 2;                           
1931:  xe9o-A  4.3  9.6   68  1400    3   MOLECULE: ALSTROM SYNDROME PROTEIN 1;                                
1932:  s1tz-A  4.3 15.0   74  1128   11   MOLECULE: APOPTOSIS-STIMULATING OF P53 PROTEIN 2;                    
1933:  wu9t-A  4.3 17.2   79  1400    8   MOLECULE: LAMININ SUBUNIT ALPHA-2;                                   
1934:  a5po-A  4.3  3.7   73   117    3   MOLECULE: MEDIATOR OF RNA POLYMERASE II TRANSCRIPTION SUBUN          
1935:  wz9v-A  4.3  1.9   57  1231    9   MOLECULE: EH DOMAIN-BINDING PROTEIN 1;                               
1936:  vmc8-A  4.3 14.2   82  1315    5   MOLECULE: CILIA- AND FLAGELLA-ASSOCIATED PROTEIN 46;                 
1937:  sf0h-A  4.3 11.2   73  1209   11   MOLECULE: ZINC FINGER PROTEIN 804A;                                  
1938:  yhr7-A  4.3  8.1   62    62    3   MOLECULE: UNCHARACTERIZED PROTEIN;                                   
1939:  cnt7-A  4.3 30.5   70   461    7   MOLECULE: USHER SYNDROME TYPE-1G PROTEIN;                            
1940:  cmx0-A  4.3 11.5   75   339    9   MOLECULE: TRANSMEMBRANE PROTEIN 120B;                                
1941:  f4ka-A  4.3  2.3   50  1400   10   MOLECULE: MICROTUBULE-ACTIN CROSS-LINKING FACTOR 1, ISOFORM          
1942:  o2gb-A  4.3  6.4   96  1201    3   MOLECULE: LYSOSOMAL-TRAFFICKING REGULATOR;                           
1943:  w1ya-A  4.3  2.9   87  1219    9   MOLECULE: FK506-BINDING PROTEIN 15;                                  
1944:  f6my-A  4.3 25.2   68   902   10   MOLECULE: GAMMA-TUBULIN COMPLEX COMPONENT 2;                         
1945:  n5hp-A  4.2  9.2   70   865    6   MOLECULE: XYLOSYLTRANSFERASE 2;                                      
1946:  ic3m-A  4.2 20.7   76  1400    9   MOLECULE: E1A-BINDING PROTEIN P400;                                  
1947:  l6ug-A  4.2 18.7   74   932    5   MOLECULE: PROTOCADHERIN GAMMA-A8;                                    
1948:  ad9c-A  4.2  6.8   65  1400    9   MOLECULE: TRANSFORMING ACIDIC COILED-COIL-CONTAINING PROTEI          
1949:  d9fa-A  4.2  8.2   57   189    2   MOLECULE: RECEPTOR EXPRESSION-ENHANCING PROTEIN 5;                   
1950:  kw5r-A  4.2  5.5   79   117    9   MOLECULE: HUNTINGTIN-INTERACTING PROTEIN M;                          
1951:  w2cz-A  4.2  8.7   99  1400    8   MOLECULE: DYNEIN HEAVY CHAIN 7, AXONEMAL;                            
1952:  k3sh-A  4.2 11.4   70   531    1   MOLECULE: PROTEIN ARGININE N-METHYLTRANSFERASE 3;                    
1953:  rel2-A  4.2  3.7   70   199   11   MOLECULE: CHARGED MULTIVESICULAR BODY PROTEIN 1B;                    
1954:  fb7c-A  4.2 23.2   80  1400    6   MOLECULE: NESPRIN-2;                                                 
1955:  qz7w-A  4.2 28.8   77   935    4   MOLECULE: PROTOCADHERIN GAMMA-A11;                                   
1956:  b7hb-A  4.2 25.9   88  1359   11   MOLECULE: E1A-BINDING PROTEIN P400;                                  
1957:  exc1-A  4.2 12.5   82   239    9   MOLECULE: CALCIUM LOAD-ACTIVATED CALCIUM CHANNEL;                    
1958:  rd8x-A  4.2 37.9   85   677   11   MOLECULE: FORKHEAD BOX PROTEIN P1;                                   
1959:  hy5d-A  4.2  5.9   66   410   14   MOLECULE: PROTEIN CNPPD1;                                            
1960:  jv8y-A  4.2  2.9   56   183    7   MOLECULE: MID1-INTERACTING PROTEIN 1;                                
1961:  ls2a-A  4.2 15.7   80  1665    8   MOLECULE: CILIA- AND FLAGELLA-ASSOCIATED PROTEIN 43;                 
1962:  y3ly-A  4.2 33.6   76  1400    4   MOLECULE: HISTONE-LYSINE N-METHYLTRANSFERASE 2D;                     
1963:  bl1v-A  4.2 31.6   83   517    7   MOLECULE: LADININ-1;                                                 
1964:  pf1x-A  4.2 29.4   81   972    6   MOLECULE: RUN DOMAIN BECLIN-1-INTERACTING AND CYSTEINE-RICH          
1965:  wa7p-A  4.2  4.4   64   713    8   MOLECULE: PROTEIN PHOSPHATASE 1 REGULATORY SUBUNIT 15B;              
1966:  p6gz-A  4.2 25.8   70  1030    9   MOLECULE: PROTEIN PHOSPHATASE 1 REGULATORY SUBUNIT 12A;              
1967:  gt7g-A  4.2  1.6   43    43    5   MOLECULE: PUTATIVE UNCHARACTERIZED PROTEIN PRO1716;                  
1968:  ehn3-A  4.2  3.3   53   255    0   MOLECULE: HLA CLASS II HISTOCOMPATIBILITY ANTIGEN, DQ ALPHA          
1969:  l1qy-A  4.2  6.9  103   335   11   MOLECULE: COILED-COIL DOMAIN-CONTAINING PROTEIN 68;                  
1970:  cf5w-A  4.2  4.9   73   409   10   MOLECULE: KILLER CELL LECTIN-LIKE RECEPTOR SUBFAMILY G MEMB          
1971:  wlz1-A  4.2 10.2   86   723   10   MOLECULE: TRIPARTITE MOTIF-CONTAINING PROTEIN 42;                    
1972:  lf9l-A  4.2  6.4  103   632    9   MOLECULE: GOLGIN SUBFAMILY A MEMBER 8N;                              
1973:  fts0-A  4.2 34.3   73   816    5   MOLECULE: NEUROLIGIN-4, X-LINKED;                                    
1974:  m9fo-A  4.2 11.9   88  1400   14   MOLECULE: STAR-RELATED LIPID TRANSFER PROTEIN 9;                     
1975:  jsy6-A  4.2 26.8   84  1335    2   MOLECULE: PROTEIN FAM205A;                                           
1976:  jyv4-A  4.2 41.4   75   890    8   MOLECULE: PROTEIN FAM171A1;                                          
1977:  hj5g-A  4.2  8.0   70   252   11   MOLECULE: CARCINOEMBRYONIC ANTIGEN-RELATED CELL ADHESION MO          
1978:  bh1g-A  4.2  4.7   87   446    8   MOLECULE: COILED-COIL DOMAIN-CONTAINING PROTEIN 112;                 
1979:  raa2-A  4.2 18.7   86  2062    7   MOLECULE: ANKYRIN REPEAT DOMAIN-CONTAINING PROTEIN 12;               
1980:  a9sb-A  4.2 20.4   91   630    9   MOLECULE: E3 UBIQUITIN-PROTEIN LIGASE TRIM41;                        
1981:  ho7x-A  4.2  2.6   77   119   10   MOLECULE: PUTATIVE MORF4 FAMILY-ASSOCIATED PROTEIN 1-LIKE P          
1982:  dpf1-A  4.2 14.5   72  1275    8   MOLECULE: LAMININ SUBUNIT ALPHA-1;                                   
1983:  oh0d-A  4.2  6.1   80  1400    8   MOLECULE: WD REPEAT-CONTAINING PROTEIN 87;                           
1984:  gtw8-A  4.2  4.6   83   369    7   MOLECULE: NUCLEAR PORE COMPLEX-INTERACTING PROTEIN FAMILY,           
1985:  iy7d-A  4.2 11.0   92   172    8   MOLECULE: SMALL INTEGRAL MEMBRANE PROTEIN 23;                        
1986:  qaa4-A  4.2  6.1   52   210    6   MOLECULE: T-CELL SURFACE GLYCOPROTEIN CD8 BETA-2 CHAIN;              
1987:  q7vx-A  4.2  1.3   57   307    5   MOLECULE: GTPASE IMAP FAMILY MEMBER 5;                               
1988:  y4qf-A  4.2 19.0   76   566    9   MOLECULE: CHONDROITIN SULFATE PROTEOGLYCAN 5;                        
1989:  t1vy-A  4.2  6.9  103  1348    9   MOLECULE: TRANSFORMING ACIDIC COILED-COIL-CONTAINING PROTEI          
1990:  jd7f-A  4.2  4.5   69   663    7   MOLECULE: HEPARAN-ALPHA-GLUCOSAMINIDE N-ACETYLTRANSFERASE;           
1991:  pxy1-A  4.2  7.7   87   415    7   MOLECULE: TYROSINE-PROTEIN PHOSPHATASE NON-RECEPTOR TYPE 2;          
1992:  w6fv-A  4.2  3.7   57   190    5   MOLECULE: MAJOR INTRINSICALLY DISORDERED NOTCH2-BINDING REC          
1993:  jv5v-A  4.2  3.4   61  1400   18   MOLECULE: E3 UBIQUITIN-PROTEIN LIGASE UBR4;                          
1994:  ce3q-A  4.2  4.3   94   345   11   MOLECULE: NUCLEAR DISTRIBUTION PROTEIN NUDE-LIKE 1;                  
1995:  vm1u-A  4.2  2.8   54   726    6   MOLECULE: DISINTEGRIN AND METALLOPROTEINASE DOMAIN-CONTAINI          
1996:  b3md-A  4.2 38.3   63  1400    8   MOLECULE: E3 UBIQUITIN-PROTEIN LIGASE UBR4;                          
1997:  kv6j-A  4.2 33.4   80  1980   10   MOLECULE: GERMINAL-CENTER ASSOCIATED NUCLEAR PROTEIN;                
1998:  tzw8-A  4.2  9.9   77   142    8   MOLECULE: MITOCHONDRIAL IMPORT RECEPTOR SUBUNIT TOM22 HOMOL          
1999:  rh8n-A  4.2 15.0   72  1225   19   MOLECULE: CATENIN DELTA-2;                                           
2000:  t6qt-A  4.2  6.5  100   811    7   MOLECULE: EXOCYST COMPLEX COMPONENT 6B;                              
2001:  pb1o-A  4.2 16.7   62   267    5   MOLECULE: UNCHARACTERIZED PROTEIN C3ORF62;                           
2002:  s6qu-A  4.2  2.0   58   776    5   MOLECULE: RHO GUANINE NUCLEOTIDE EXCHANGE FACTOR 6;                  
2003:  ig3v-A  4.2 23.2   86  1341    8   MOLECULE: WASH COMPLEX SUBUNIT 2A;                                   
2004:  f4ec-A  4.2 10.0   76  1083    8   MOLECULE: UBIQUITIN-PROTEIN LIGASE E3C;                              
2005:  f4sw-A  4.2  6.5  106  1400    6   MOLECULE: KALIRIN;                                                   
2006:  bv7e-A  4.2  6.8   86  1400    3   MOLECULE: TITIN;                                                     
2007:  m7xq-A  4.2  5.6  103   657   15   MOLECULE: SPINDLE ASSEMBLY ABNORMAL PROTEIN 6 HOMOLOG;               
2008:  h7wa-A  4.2  5.5   84  1400    6   MOLECULE: CENTROSOME-ASSOCIATED PROTEIN 350;                         
2009:  gjb0-A  4.2 19.8   73   807    8   MOLECULE: ENHANCER OF POLYCOMB HOMOLOG 2;                            
2010:  zq0m-A  4.2 19.1   80   325    4   MOLECULE: PROTEIN FAM50B;                                            
2011:  s1lw-A  4.2  3.3   82   178   11   MOLECULE: PROBETACELLULIN;                                           
2012:  cot8-A  4.2  5.2  103  1400   11   MOLECULE: GOLGIN SUBFAMILY B MEMBER 1;                               
2013:  bi9a-A  4.2  4.5   50   210    8   MOLECULE: T-CELL SURFACE GLYCOPROTEIN CD8 BETA CHAIN;                
2014:  vc6x-A  4.2 13.2   88   473   17   MOLECULE: RUN DOMAIN-CONTAINING PROTEIN 3B;                          
2015:  gl8s-A  4.2  8.4   83  1243    4   MOLECULE: PLASMA MEMBRANE CALCIUM-TRANSPORTING ATPASE 2;             
2016:  i6iv-A  4.2  7.9   59   376    3   MOLECULE: PUTATIVE C-MANNOSYLTRANSFERASE DPY19L2P2;                  
2017:  yw0o-A  4.2  9.2   69   266    6   MOLECULE: PROTEIN SCO2 HOMOLOG, MITOCHONDRIAL;                       
2018:  a7cy-A  4.2 16.2   76   408    9   MOLECULE: LUPUS LA PROTEIN;                                          
2019:  kmb1-A  4.2  4.1   57   627    7   MOLECULE: COILED-COIL DOMAIN-CONTAINING PROTEIN 22;                  
2020:  ixf4-A  4.2 11.3   92   919    8   MOLECULE: MLX-INTERACTING PROTEIN;                                   
2021:  aa6h-A  4.2  6.4   72   807    3   MOLECULE: OXYSTEROL-BINDING PROTEIN 1;                               
2022:  q3yo-A  4.2  3.4   67  1121    4   MOLECULE: MYELIN TRANSCRIPTION FACTOR 1;                             
2023:  xiu4-A  4.2  8.3   68   393   15   MOLECULE: DNA/RNA-BINDING PROTEIN KIN17;                             
2024:  i8ie-A  4.2  8.3   87   520   14   MOLECULE: UBX DOMAIN-CONTAINING PROTEIN 11;                          
2025:  b8ri-A  4.2  4.2   58   259   10   MOLECULE: LEUCINE-RICH REPEAT-CONTAINING PROTEIN 61;                 
2026:  xv7q-A  4.2  3.5   97   202   11   MOLECULE: COILED-COIL DOMAIN-CONTAINING PROTEIN 85B;                 
2027:  nte7-A  4.2  7.6   89   813    3   MOLECULE: SORTING NEXIN-29;                                          
2028:  zw5n-A  4.2 38.7   84   629    7   MOLECULE: DAPPER HOMOLOG 3;                                          
2029:  ry9p-A  4.2 25.1   71   385    6   MOLECULE: MITOCHONDRIAL FISSION REGULATOR 2;                         
2030:  qw4s-A  4.2  6.3   76   160    8   MOLECULE: PROTEIN SHISA-LIKE-2B;                                     
2031:  b7jm-A  4.2  3.1   61    89    3   MOLECULE: PROTEIN FAM25A;                                            
2032:  zt7e-A  4.2  4.0   54   288    2   MOLECULE: T-LYMPHOCYTE ACTIVATION ANTIGEN CD80;                      
2033:  czt0-A  4.2  5.8  103  1271    7   MOLECULE: DESMOPLAKIN;                                               
2034:  y4ne-A  4.2 10.7   78   437    8   MOLECULE: TRANSCRIPTION FACTOR E2F1;                                 
2035:  d6zw-A  4.2  4.8   70  1054   10   MOLECULE: DIS3-LIKE EXONUCLEASE 1;                                   
2036:  v2qj-A  4.2 12.7   83   570    6   MOLECULE: ZINC FINGER PROTEIN 430;                                   
2037:  zrm9-A  4.2  5.2  101   485    9   MOLECULE: E3 UBIQUITIN-PROTEIN LIGASE RNF8;                          
2038:  gmg0-A  4.2 24.8   86   483   10   MOLECULE: CYCLIC AMP-DEPENDENT TRANSCRIPTION FACTOR ATF-7;           
2039:  u8ik-A  4.2  2.3   50   947    4   MOLECULE: LEUCINE-RICH REPEAT-CONTAINING PROTEIN 37B;                
2040:  b9fy-A  4.2  3.0   56   729    9   MOLECULE: SERINE/THREONINE-PROTEIN KINASE TBK1;                      
2041:  e7jk-A  4.2  7.9   87  2694    6   MOLECULE: NEUROBEACHIN-LIKE PROTEIN 1;                               
2042:  mq6j-A  4.1  8.2   89  1400    4   MOLECULE: DYNEIN HEAVY CHAIN 8, AXONEMAL;                            
2043:  y0zx-A  4.1 22.0   76   873    1   MOLECULE: BIFUNCTIONAL HEPARAN SULFATE                               
2044:  ag7k-A  4.1  6.8  102  2017    9   MOLECULE: ROOTLETIN;                                                 
2045:  pz2i-A  4.1  2.0   44    44    7   MOLECULE: OCULOMEDIN;                                                
2046:  qj8j-A  4.1 12.9   84  1192   12   MOLECULE: PROTEIN WWC2;                                              
2047:  fmf2-A  4.1  4.6   86   684   10   MOLECULE: BETA-TAXILIN;                                              
2048:  qrm3-A  4.1  6.3   91   552    9   MOLECULE: HARMONIN;                                                  
2049:  x3ja-A  4.1  9.2   78   293   12   MOLECULE: EPIDERMAL GROWTH FACTOR-LIKE PROTEIN 8;                    
2050:  s8ad-A  4.1 45.6   93  1400    4   MOLECULE: LAMININ SUBUNIT ALPHA-3;                                   
2051:  x2js-A  4.1 12.1   63  1400    3   MOLECULE: E3 UBIQUITIN-PROTEIN LIGASE MYCBP2;                        
2052:  r9nx-A  4.1 22.0   71  1566    7   MOLECULE: ARGININE-GLUTAMIC ACID DIPEPTIDE REPEATS PROTEIN;          
2053:  cfo8-A  4.1  2.9   54   527    6   MOLECULE: UDP-GLUCURONOSYLTRANSFERASE 2A3;                           
2054:  ck3k-A  4.1  6.4   88  1400    7   MOLECULE: GOLGIN SUBFAMILY B MEMBER 1;                               
2055:  y4ge-A  4.1  4.9   70   361    6   MOLECULE: SEPTIN-2;                                                  
2056:  fdk4-A  4.1  8.4   73   273    7   MOLECULE: DNA REPAIR PROTEIN COMPLEMENTING XP-A CELLS;               
2057:  oty4-A  4.1 14.2   73   249    7   MOLECULE: VESICLE-ASSOCIATED MEMBRANE PROTEIN-ASSOCIATED PR          
2058:  o1wv-A  4.1 33.7   83   425    5   MOLECULE: NUCLEAR PORE COMPLEX-INTERACTING PROTEIN FAMILY M          
2059:  dbo0-A  4.1  2.0   76  1915   11   MOLECULE: ANKYRIN REPEAT DOMAIN-CONTAINING PROTEIN 36A;              
2060:  fs1c-A  4.1  5.8  100  1307    5   MOLECULE: CYTOPLASMIC DYNEIN 2 HEAVY CHAIN 1;                        
2061:  s6uv-A  4.1  2.8   55   295    4   MOLECULE: TISSUE FACTOR;                                             
2062:  ck4j-A  4.1 10.5   76    98    7   MOLECULE: SNRNA-ACTIVATING PROTEIN COMPLEX SUBUNIT 5;                
2063:  b7ot-A  4.1  9.5   76   148    0   MOLECULE: RING FINGER PROTEIN 24;                                    
2064:  wq0y-A  4.1  8.2   97  1400    4   MOLECULE: NESPRIN-1;                                                 
2065:  wzl9-A  4.1  6.3   71  1400    4   MOLECULE: HISTONE-LYSINE N-METHYLTRANSFERASE 2C;                     
2066:  c1re-A  4.1  8.9   60  1606   10   MOLECULE: PHOSPHATIDYLINOSITOL 3,4,5-TRISPHOSPHATE-DEPENDEN          
2067:  rz7y-A  4.1 10.3   75   127    4   MOLECULE: POLYADENYLATE-BINDING PROTEIN-INTERACTING PROTEIN          
2068:  w3nc-A  4.1  3.6   88  1208   11   MOLECULE: E3 UBIQUITIN-PROTEIN LIGASE DZIP3;                         
2069:  cm9p-A  4.1  4.2   78  1400   14   MOLECULE: NESPRIN-1;                                                 
2070:  uk3v-A  4.1  2.6   55   662    7   MOLECULE: TRANSFORMING GROWTH FACTOR BETA ACTIVATOR LRRC32;          
2071:  yp8j-A  4.1 11.0   70  1196    9   MOLECULE: JOUBERIN;                                                  
2072:  erp2-A  4.1 18.1   87   882   10   MOLECULE: PROTEIN PML;                                               
2073:  n7jq-A  4.1  6.9  106   588    9   MOLECULE: TRIPARTITE MOTIF-CONTAINING PROTEIN 29;                    
2074:  u7za-A  4.1 12.4   81  1400    4   MOLECULE: RYANODINE RECEPTOR 2;                                      
2075:  w2hf-A  4.1 21.4   69   744    9   MOLECULE: TRIPARTITE MOTIF-CONTAINING PROTEIN 2;                     
2076:  tjj2-A  4.1 38.8   87   432    7   MOLECULE: NUCLEAR PORE COMPLEX-INTERACTING PROTEIN FAMILY M          
2077:  m7nc-A  4.1  5.5   62    75   10   MOLECULE: CYTOCHROME C OXIDASE SUBUNIT 6C;                           
2078:  i3oh-A  4.1 10.9   93  2135    8   MOLECULE: PLEXIN-B1;                                                 
2079:  ju3e-A  4.1  2.9   80   949    6   MOLECULE: MULTIMERIN-2;                                              
2080:  ma0w-A  4.1  3.5   68   472   10   MOLECULE: CATION CHANNEL SPERM-ASSOCIATED PROTEIN 4;                 
2081:  lhh6-A  4.1 36.0   89   497    6   MOLECULE: RETICULOPHAGY REGULATOR 1;                                 
2082:  y1ph-A  4.1  3.6   58   407    7   MOLECULE: SCHLAFEN-LIKE PROTEIN 1;                                   
2083:  dh5i-A  4.1  7.7   67   122    9   MOLECULE: UNCHARACTERIZED PROTEIN C20ORF202;                         
2084:  arw2-A  4.1  6.5   72   174    6   MOLECULE: C-TYPE LECTIN DOMAIN FAMILY 2 MEMBER A;                    
2085:  oit0-A  4.1  8.1   76   186    4   MOLECULE: T-CELL RECEPTOR-ASSOCIATED TRANSMEMBRANE ADAPTER           
2086:  skt6-A  4.1 23.3   71   468   14   MOLECULE: E3 UBIQUITIN-PROTEIN LIGASE TRIM11;                        
2087:  d4as-A  4.1  2.6   52    52   10   MOLECULE: PUTATIVE UNCHARACTERIZED PROTEIN SPART-AS1;                
2088:  nph0-A  4.1 10.0   68   227    9   MOLECULE: PROTEIN FAM3C;                                             
2089:  isd2-A  4.1  3.5   53   248    9   MOLECULE: PROTEIN PIMREG;                                            
2090:  cph5-A  4.1  2.4   54   481    4   MOLECULE: SIALIC ACID-BINDING IG-LIKE LECTIN 16;                     
2091:  f4lr-A  4.1  2.8   57   290    5   MOLECULE: PROGRAMMED CELL DEATH 1 LIGAND 1;                          
2092:  pnd8-A  4.1  1.8   76   647    8   MOLECULE: WW DOMAIN-CONTAINING ADAPTER PROTEIN WITH COILED-          
2093:  q5nf-A  4.1  7.8   70   180    9   MOLECULE: INSULIN-LIKE GROWTH FACTOR II;                             
2094:  mq2c-A  4.1  5.0   59   187   10   MOLECULE: TROPONIN I, SLOW SKELETAL MUSCLE;                          
2095:  io6g-A  4.1 11.3   81  1400    4   MOLECULE: CILIA- AND FLAGELLA-ASSOCIATED PROTEIN 47;                 
2096:  p9sq-A  4.1  5.5   56   166    9   MOLECULE: PROBABLE PEPTIDE CHAIN RELEASE FACTOR C12ORF65,            
2097:  w3ag-A  4.1  4.4   53   154    4   MOLECULE: EPIGEN;                                                    
2098:  z0vn-A  4.1  7.9  101  1400    4   MOLECULE: LAMININ SUBUNIT ALPHA-1;                                   
2099:  yr4c-A  4.1  5.7   97   402    4   MOLECULE: B BOX AND SPRY DOMAIN-CONTAINING PROTEIN;                  
2100:  dl2p-A  4.1 13.6   85   773    4   MOLECULE: ATP-DEPENDENT ZINC METALLOPROTEASE YME1L1;                 
2101:  kp2m-A  4.1  6.2   69   191    1   MOLECULE: C-TYPE LECTIN DOMAIN FAMILY 2 MEMBER D;                    
2102:  rr6g-A  4.1 26.2   65   540    2   MOLECULE: PROBABLE G-PROTEIN COUPLED RECEPTOR 75;                    
2103:  inu7-A  4.1 12.0   93   431    6   MOLECULE: SH2 DOMAIN-CONTAINING PROTEIN 4B;                          
2104:  kv4m-A  4.1 10.0   78   425   10   MOLECULE: PRE-MRNA-SPLICING FACTOR CWC25 HOMOLOG;                    
2105:  rn8k-A  4.1 28.3   72   194    4   MOLECULE: PROTEIN LKAAEAR1;                                          
2106:  bu9r-A  4.1 14.3   99   852    7   MOLECULE: CARBOHYDRATE-RESPONSIVE ELEMENT-BINDING PROTEIN;           
2107:  ds5p-A  4.1  5.2   65   202    8   MOLECULE: TETRANECTIN;                                               
2108:  w1wf-A  4.1 24.1   73  1400    8   MOLECULE: ALSTROM SYNDROME PROTEIN 1;                                
2109:  g8ph-A  4.1  6.2   62   251   16   MOLECULE: UNCHARACTERIZED PROTEIN C22ORF42;                          
2110:  r5kx-A  4.1 39.7   77  1496    8   MOLECULE: DENN DOMAIN-CONTAINING PROTEIN 4B;                         
2111:  ded7-A  4.1 36.5   90  1400    3   MOLECULE: XIN ACTIN-BINDING REPEAT-CONTAINING PROTEIN 2;             
2112:  nun8-A  4.1 29.7   72   531    0   MOLECULE: COILED-COIL DOMAIN-CONTAINING PROTEIN 9;                   
2113:  yu1u-A  4.1 17.6  108  1197    6   MOLECULE: STRUCTURAL MAINTENANCE OF CHROMOSOMES PROTEIN 2;           
2114:  knl5-A  4.1 20.9   81   580   14   MOLECULE: TRIPARTITE MOTIF-CONTAINING PROTEIN 45;                    
2115:  z1rr-A  4.1 30.6   88  1400    8   MOLECULE: STAR-RELATED LIPID TRANSFER PROTEIN 9;                     
2116:  s6hm-A  4.1 11.0   98  1290    4   MOLECULE: DYNEIN HEAVY CHAIN 8, AXONEMAL;                            
2117:  qc4t-A  4.1 25.9   79   932    6   MOLECULE: PROTOCADHERIN GAMMA-A9;                                    
2118:  cc1u-A  4.1 14.2   83    85    4   MOLECULE: SMALL INTEGRAL MEMBRANE PROTEIN 2;                         
2119:  f5nj-A  4.1  5.6  102   350    9   MOLECULE: INHIBITOR OF NUCLEAR FACTOR KAPPA-B KINASE-INTERA          
2120:  hov8-A  4.1  8.5   80   144   11   MOLECULE: NADH DEHYDROGENASE [UBIQUINONE] 1 ALPHA SUBCOMPLE          
2121:  mxp1-A  4.1 17.3   67   381    7   MOLECULE: NF-KAPPA-B INHIBITOR-LIKE PROTEIN 1;                       
2122:  r4mq-A  4.1  6.0   82   629    1   MOLECULE: INTERLEUKIN-23 RECEPTOR;                                   
2123:  ez6k-A  4.1 19.9   86  1400    7   MOLECULE: TITIN;                                                     
2124:  tc9p-A  4.1  2.9   62   735    3   MOLECULE: PROBABLE E3 UBIQUITIN-PROTEIN LIGASE MID2;                 
2125:  uee1-A  4.1 40.1   91  1052    8   MOLECULE: RIMS-BINDING PROTEIN 2;                                    
2126:  xmb6-A  4.1 10.5   78   146    5   MOLECULE: PROTEIN LDOC1;                                             
2127:  sop6-A  4.1 10.5   77   827    5   MOLECULE: SID1 TRANSMEMBRANE FAMILY MEMBER 1;                        
2128:  lbd8-A  4.1  3.6   67   352    9   MOLECULE: EUKARYOTIC TRANSLATION INITIATION FACTOR 3 SUBUNI          
2129:  o5os-A  4.1 29.1   82   692    5   MOLECULE: ZINC FINGER PROTEIN 180;                                   
2130:  m8mu-A  4.1 18.9   75   370    8   MOLECULE: PROTEIN-TYROSINE SULFOTRANSFERASE 1;                       
2131:  o5pv-A  4.1 28.4   87  1400    3   MOLECULE: E1A-BINDING PROTEIN P400;                                  
2132:  r9kk-A  4.1  5.2  103  1893    7   MOLECULE: CDK5 REGULATORY SUBUNIT-ASSOCIATED PROTEIN 2;              
2133:  ps9h-A  4.1 34.8   95  1560    7   MOLECULE: BRD4-INTERACTING CHROMATIN-REMODELING COMPLEX-ASS          
2134:  vl9h-A  4.1  7.2   86   369    9   MOLECULE: CHOLINE-PHOSPHATE CYTIDYLYLTRANSFERASE B;                  
2135:  mv7j-A  4.1  3.7   85   656    6   MOLECULE: ANKYRIN REPEAT AND SAM DOMAIN-CONTAINING PROTEIN           
2136:  gbu5-A  4.1  4.0   49    95   10   MOLECULE: NEUROPEPTIDE-LIKE PROTEIN C4ORF48;                         
2137:  qay9-A  4.1 39.1  100   404    7   MOLECULE: KERATIN, TYPE I CUTICULAR HA3-I;                           
2138:  po4d-A  4.1  4.0   57   549    4   MOLECULE: MYOTUBULARIN-RELATED PROTEIN 9;                            
2139:  d1jv-A  4.1  6.2   64   696    9   MOLECULE: C2 DOMAIN-CONTAINING PROTEIN 2;                            
2140:  q1bu-A  4.1  4.2   63   272    8   MOLECULE: INTERLEUKIN-2 RECEPTOR SUBUNIT ALPHA;                      
2141:  iwv8-A  4.1  8.3   78  1685    4   MOLECULE: MYOMESIN-1;                                                
2142:  fgk9-A  4.1  2.7   53   254    2   MOLECULE: HLA-DRA;                                                   
2143:  h7ke-A  4.1  2.5   49    59    6   MOLECULE: UNCHARACTERIZED PROTEIN;                                   
2144:  cle6-A  4.1 27.9   86   224    5   MOLECULE: TUMOR PROTEIN D52;                                         
2145:  isc9-A  4.1  5.1   88   347    9   MOLECULE: HIGH MOBILITY GROUP PROTEIN 20A;                           
2146:  iut1-A  4.1  6.6   89   411    8   MOLECULE: ATPASE FAMILY AAA DOMAIN-CONTAINING PROTEIN 3C;            
2147:  z9ra-A  4.1 12.9   85   505    4   MOLECULE: ACTIVIN RECEPTOR TYPE-1B;                                  
2148:  io9u-A  4.0  9.6  100  1400    9   MOLECULE: DYNEIN HEAVY CHAIN 6, AXONEMAL;                            
2149:  mvs3-A  4.0 15.2   73   607    3   MOLECULE: TYROSINE-PROTEIN KINASE RYK;                               
2150:  om9k-A  4.0 27.6   70   719    9   MOLECULE: BRCA1-A COMPLEX SUBUNIT RAP80;                             
2151:  u1mh-A  4.0 10.4   87  1352   15   MOLECULE: PIEZO-TYPE MECHANOSENSITIVE ION CHANNEL COMPONENT          
2152:  khb0-A  4.0  6.9  103   805   10   MOLECULE: TRANSFORMING ACIDIC COILED-COIL-CONTAINING PROTEI          
2153:  n9ti-A  4.0 11.5   87   291    7   MOLECULE: T-CELL LEUKEMIA HOMEOBOX PROTEIN 3;                        
2154:  t3pe-A  4.0 27.0   79  1400    5   MOLECULE: RYANODINE RECEPTOR 2;                                      
2155:  mh8a-A  4.0  6.9   75   394   11   MOLECULE: SUPPRESSOR APC DOMAIN-CONTAINING PROTEIN 2;                
2156:  xd5l-A  4.0 17.7   70  1400   13   MOLECULE: NEBULIN;                                                   
2157:  fdl0-A  4.0  6.4  103   374   11   MOLECULE: COILED-COIL DOMAIN-CONTAINING PROTEIN 89;                  
2158:  stm2-A  4.0  4.6   55  1440    5   MOLECULE: UHRF1-BINDING PROTEIN 1;                                   
2159:  cit5-A  4.0  8.7   86   638    6   MOLECULE: NEUROBLASTOMA BREAKPOINT FAMILY MEMBER 6;                  
2160:  v4un-A  4.0 17.6   72   856    3   MOLECULE: NUCLEAR VALOSIN-CONTAINING PROTEIN-LIKE;                   
2161:  mpn8-A  4.0  3.4   86   450    8   MOLECULE: TRIPARTITE MOTIF-CONTAINING PROTEIN 77;                    
2162:  og1f-A  4.0 11.8   69   123   12   MOLECULE: POLYADENYLATE-BINDING PROTEIN-INTERACTING PROTEIN          
2163:  roy5-A  4.0 26.5   86  1170    5   MOLECULE: THROMBOSPONDIN-1;                                          
2164:  rhf3-A  4.0 25.9   80  1400    6   MOLECULE: HISTONE-LYSINE N-METHYLTRANSFERASE 2D;                     
2165:  gaj4-A  4.0 14.7   82   532    4   MOLECULE: BONE MORPHOGENETIC PROTEIN RECEPTOR TYPE-1A;               
2166:  u7yn-A  4.0 19.2   81  1251    6   MOLECULE: CYCLIC NUCLEOTIDE-GATED CATION CHANNEL BETA-1;             
2167:  kt3n-A  4.0  4.5   73   317    7   MOLECULE: TENOMODULIN;                                               
2168:  kc4x-A  4.0  3.1   79   475    9   MOLECULE: E3 UBIQUITIN-PROTEIN LIGASE TRIM62;                        
2169:  e3ik-A  4.0  3.6   52   100    8   MOLECULE: TUBEROINFUNDIBULAR PEPTIDE OF 39 RESIDUES;                 
2170:  qcw2-A  4.0  1.8   80   307    6   MOLECULE: PROTEIN FAM76A;                                            
2171:  rr1s-A  4.0  6.7   68   229    4   MOLECULE: C-TYPE LECTIN DOMAIN FAMILY 1 MEMBER B;                    
2172:  qsg7-A  4.0 12.2   67   212    3   MOLECULE: ENDOTHELIN-1;                                              
2173:  p6ej-A  4.0  6.2   66   173    3   MOLECULE: T CELL RECEPTOR GAMMA CONSTANT 1;                          
2174:  j1mt-A  4.0  3.2   94   781    7   MOLECULE: PYRIN;                                                     
2175:  x6ew-A  4.0 23.3   79   429    3   MOLECULE: NUCLEAR PORE COMPLEX-INTERACTING PROTEIN FAMILY M          
2176:  jux8-A  4.0 12.1   73  1150   10   MOLECULE: ALPHA-MANNOSIDASE 2X;                                      
2177:  k3ph-A  4.0 25.6   86  1400    9   MOLECULE: PROTEIN UNC-80 HOMOLOG;                                    
2178:  liv5-A  4.0 33.2   83   423   10   MOLECULE: TUMOR NECROSIS FACTOR RECEPTOR SUPERFAMILY MEMBER          
2179:  uj1j-A  4.0 21.9   75  1400    8   MOLECULE: ANKYRIN-2;                                                 
2180:  b9by-A  4.0 30.9   70   549   10   MOLECULE: GUANINE NUCLEOTIDE-BINDING PROTEIN-LIKE 3;                 
2181:  a2xw-A  4.0  3.3   83   728    8   MOLECULE: E3 UBIQUITIN-PROTEIN LIGASE TRIM36;                        
2182:  wi4c-A  4.0 25.7   89   630   11   MOLECULE: POTASSIUM VOLTAGE-GATED CHANNEL SUBFAMILY D MEMBE          
2183:  ye2j-A  4.0 26.2   68  1400    3   MOLECULE: CADHERIN-23;                                               
2184:  vs1v-A  4.0  7.3   89   412    9   MOLECULE: SPINDLE AND KINETOCHORE-ASSOCIATED PROTEIN 3;              
2185:  m6hw-A  4.0  6.3   99  1673    3   MOLECULE: CALMODULIN-BINDING TRANSCRIPTION ACTIVATOR 1;              
2186:  kzf9-A  4.0  5.5   56   166    5   MOLECULE: PROTEIN FAM163B;                                           
2187:  rwq5-A  4.0  6.4   61   431    3   MOLECULE: IMMUNOGLOBULIN SUPERFAMILY MEMBER 11;                      
2188:  uk6s-A  4.0  8.4  103   546    8   MOLECULE: ALPHA-TAXILIN;                                             
2189:  rp2s-A  4.0 13.2   84   638    8   MOLECULE: NEUROBLASTOMA BREAKPOINT FAMILY MEMBER 4;                  
2190:  j5fn-A  4.0  7.6   89   513   11   MOLECULE: BUTYROPHILIN SUBFAMILY 3 MEMBER A1;                        
2191:  tv5y-A  4.0  3.6   70   139    9   MOLECULE: TRANSMEMBRANE PROTEIN 250;                                 
2192:  h7py-A  4.0 11.1   75   653    9   MOLECULE: E3 UBIQUITIN-PROTEIN LIGASE TRIM32;                        
2193:  bu5e-A  4.0  7.2   67   158    4   MOLECULE: NKG2-F TYPE II INTEGRAL MEMBRANE PROTEIN;                  
2194:  w2jq-A  4.0  9.2   85   471   13   MOLECULE: TRIPARTITE MOTIF-CONTAINING PROTEIN 60;                    
2195:  n7ac-A  4.0  5.3   82   223    5   MOLECULE: 26S PROTEASOME NON-ATPASE REGULATORY SUBUNIT 9;            
2196:  cv6b-A  4.0  7.9   61    63    3   MOLECULE: PUTATIVE TRANSMEMBRANE PROTEIN ZNF593OS;                   
2197:  ht8r-A  4.0  4.1   87   917    9   MOLECULE: SMOOTHELIN;                                                
2198:  jxd5-A  4.0  2.5   51   472    8   MOLECULE: CORONIN-6;                                                 
2199:  o3ir-A  4.0  7.2   94   494   10   MOLECULE: KERATIN, TYPE I CYTOSKELETAL 12;                           
2200:  p2ng-A  4.0  4.3   95   491    8   MOLECULE: ANGIOPOIETIN-RELATED PROTEIN 1;                            
2201:  tx1z-A  4.0 10.0   74   306    7   MOLECULE: PROBABLE RRNA-PROCESSING PROTEIN EBP2;                     
2202:  e7em-A  4.0  4.3   55   219   13   MOLECULE: PRELI DOMAIN-CONTAINING PROTEIN 1, MITOCHONDRIAL;          
2203:  b6pj-A  4.0  9.6   72   563    6   MOLECULE: ZINC FINGER PROTEIN 257;                                   
2204:  gd0w-A  4.0  8.0   79   373   10   MOLECULE: TRANSCRIPTION FACTOR NF-E2 45 KDA SUBUNIT;                 
2205:  p2xz-A  4.0 21.6   81  2319    5   MOLECULE: A-KINASE ANCHOR PROTEIN 6;                                 
2206:  vj1f-A  4.0 11.2   71   323    7   MOLECULE: LOW AFFINITY IMMUNOGLOBULIN GAMMA FC REGION RECEP          
2207:  dbq7-A  4.0  5.5   67   206    6   MOLECULE: UNCHARACTERIZED PROTEIN C7ORF61;                           
2208:  f9kz-A  4.0 32.3   78   964   14   MOLECULE: E3 UBIQUITIN-PROTEIN LIGASE TRIM37;                        
2209:  at0n-A  4.0 11.8   88   128    5   MOLECULE: GLYCOPHORIN-C;                                             
2210:  cka1-A  4.0 13.2   80   503    1   MOLECULE: LEM DOMAIN-CONTAINING PROTEIN 2;                           
2211:  g8vy-A  4.0 20.3   77   721    6   MOLECULE: WD REPEAT AND COILED-COIL-CONTAINING PROTEIN;              
2212:  xm5a-A  4.0  7.7   74  1400    8   MOLECULE: TITIN;                                                     
2213:  qmi6-A  4.0  8.1   80  1325    9   MOLECULE: ATP-BINDING CASSETTE SUB-FAMILY C MEMBER 4;                
2214:  yzp8-A  4.0  5.8   93  1400    5   MOLECULE: LAMININ SUBUNIT ALPHA-2;                                   
2215:  x0gy-A  4.0  9.5   87  1273   10   MOLECULE: WD REPEAT-CONTAINING PROTEIN 87;                           
2216:  hd6n-A  4.0  7.8   77   300    6   MOLECULE: SURFEIT LOCUS PROTEIN 1;                                   
2217:  e4ap-A  4.0  5.3   91  1400   13   MOLECULE: NESPRIN-2;                                                 
2218:  jt0f-A  4.0  3.4  102  1400   13   MOLECULE: DESMOPLAKIN;                                               
2219:  ucg3-A  4.0  5.2   73   110   10   MOLECULE: ANAPHASE-PROMOTING COMPLEX SUBUNIT 16;                     
2220:  g4lc-A  4.0  4.1   51   416    4   MOLECULE: ENA/VASP-LIKE PROTEIN;                                     
2221:  vy0k-A  4.0 15.5  107   495    6   MOLECULE: MEIOSIS-SPECIFIC NUCLEAR STRUCTURAL PROTEIN 1;             
2222:  dv2n-A  4.0  8.5   70   389   10   MOLECULE: CHROMOBOX PROTEIN HOMOLOG 8;                               
2223:  p9ct-A  4.0 21.6   68  1464    9   MOLECULE: NUCLEAR RECEPTOR COACTIVATOR 2;                            
2224:  w6pe-A  4.0  6.3   71   356    7   MOLECULE: HEPARAN SULFATE 2-O-SULFOTRANSFERASE 1;                    
2225:  ugh0-A  4.0  3.1   85   708    2   MOLECULE: EXOCYST COMPLEX COMPONENT 5;                               
2226:  vk7g-A  4.0 37.6   78  1056    8   MOLECULE: PH AND SEC7 DOMAIN-CONTAINING PROTEIN 4;                   
2227:  yn4l-A  4.0 25.0   68  1186    7   MOLECULE: DNA REPAIR PROTEIN COMPLEMENTING XP-G CELLS;               
2228:  f0hv-A  4.0 30.6   85  1311    7   MOLECULE: AF4/FMR2 FAMILY MEMBER 2;                                  
2229:  lfc1-A  4.0 25.4   75   446   12   MOLECULE: IROQUOIS-CLASS HOMEODOMAIN PROTEIN IRX-6;                  
2230:  kq0g-A  4.0 11.2   62    76    8   MOLECULE: HEAT SHOCK FACTOR-BINDING PROTEIN 1;                       
2231:  d7mg-A  4.0  8.2   73   232    8   MOLECULE: PROTEIN FAM246B;                                           
2232:  l1ge-A  4.0 11.6   75   233    5   MOLECULE: NKG2-A/NKG2-B TYPE II INTEGRAL MEMBRANE PROTEIN;           
2233:  vts4-A  4.0 13.4   87  1400    6   MOLECULE: CILIA- AND FLAGELLA-ASSOCIATED PROTEIN 47;                 
2234:  c9qm-A  4.0  6.3   85   180   12   MOLECULE: PITUITARY TUMOR-TRANSFORMING GENE 1 PROTEIN-INTER          
2235:  xv4n-A  4.0 33.2   85   554    6   MOLECULE: DNAJ HOMOLOG SUBFAMILY C MEMBER 1;                         
2236:  sha0-A  4.0 28.4   79   644    6   MOLECULE: ZINC FINGER PROTEIN 568;                                   
2237:  cu2w-A  4.0  3.6   51   474   10   MOLECULE: CORONIN-1C;                                                
2238:  fvn7-A  4.0  5.0   57  1400   11   MOLECULE: E3 UBIQUITIN-PROTEIN LIGASE UBR4;                          
2239:  cp1j-A  4.0 17.1   99   955    8   MOLECULE: HAUS AUGMIN-LIKE COMPLEX SUBUNIT 6;                        
2240:  rrj3-A  3.9  5.4   67  1306    6   MOLECULE: ANGIOTENSIN-CONVERTING ENZYME;                             
2241:  m5ch-A  3.9  7.0  103   647    7   MOLECULE: MICROTUBULE-ASSOCIATED PROTEIN 9;                          
2242:  dm4z-A  3.9 10.5   75   846    3   MOLECULE: CIRCADIAN LOCOMOTER OUTPUT CYCLES PROTEIN KAPUT;           
2243:  wrf5-A  3.9  5.4   69   293    4   MOLECULE: CARCINOEMBRYONIC ANTIGEN-RELATED CELL ADHESION MO          
2244:  om2q-A  3.9  4.3   58   103   10   MOLECULE: SMALL INTEGRAL MEMBRANE PROTEIN 32;                        
2245:  njb5-A  3.9  9.2   67   339    4   MOLECULE: U11/U12 SMALL NUCLEAR RIBONUCLEOPROTEIN 48 KDA PR          
2246:  u1ma-A  3.9 17.9   67   309    7   MOLECULE: TASTE RECEPTOR TYPE 2 MEMBER 43;                           
2247:  yg2r-A  3.9 43.2   73   826    5   MOLECULE: PROTEIN FAM171B;                                           
2248:  q8nv-A  3.9 32.9   79   343   10   MOLECULE: APOLIPOPROTEIN L6;                                         
2249:  hr9r-A  3.9 20.7   82  1216    4   MOLECULE: RECEPTOR-TYPE TYROSINE-PROTEIN PHOSPHATASE O;              
2250:  l1jc-A  3.9 20.1  100   725    8   MOLECULE: EXOCYST COMPLEX COMPONENT 8;                               
2251:  lzy8-A  3.9  2.3   80   217    8   MOLECULE: VESICLE TRANSPORT THROUGH INTERACTION WITH T-SNAR          
2252:  a2yp-A  3.9 13.2   80   330   11   MOLECULE: STIMULATED BY RETINOIC ACID GENE 8 PROTEIN HOMOLO          
2253:  dcs3-A  3.9 15.1   78   291    5   MOLECULE: METHYL-CPG-BINDING DOMAIN PROTEIN 3;                       
2254:  dq6f-A  3.9  8.2   63   151    8   MOLECULE: TESTIS-EXPRESSED PROTEIN 29;                               
2255:  r7wu-A  3.9 24.6   69  1659    7   MOLECULE: PHOSPHATIDYLINOSITOL 3,4,5-TRISPHOSPHATE-DEPENDEN          
2256:  wnd5-A  3.9 12.5   61   139    8   MOLECULE: PROTEIN FAM237B;                                           
2257:  lpt1-A  3.9 32.9   85   499    4   MOLECULE: MEMBRANE-ASSOCIATED TYROSINE- AND THREONINE-SPECI          
2258:  nk4s-A  3.9  6.1   59   244    5   MOLECULE: CARCINOEMBRYONIC ANTIGEN-RELATED CELL ADHESION MO          
2259:  kq5k-A  3.9  2.0   70   441    7   MOLECULE: 5-HYDROXYTRYPTAMINE RECEPTOR 3B;                           
2260:  gcm2-A  3.9 11.0   70  1400    9   MOLECULE: RYANODINE RECEPTOR 3;                                      
2261:  knj2-A  3.9 18.9   87   786   10   MOLECULE: RHO GTPASE-ACTIVATING PROTEIN 10;                          
2262:  ae7z-A  3.9  7.6  100   574    6   MOLECULE: E3 UBIQUITIN-PROTEIN LIGASE TRIM23;                        
2263:  bpa8-A  3.9  2.6   60    64    7   MOLECULE: TRANSLATION MACHINERY-ASSOCIATED PROTEIN 7;                
2264:  f1ob-A  3.9 10.8   74   263    7   MOLECULE: UROPLAKIN-3B-LIKE PROTEIN 1;                               
2265:  osi5-A  3.9 10.0   82   575   17   MOLECULE: TRANSCRIPTION FACTOR E3;                                   
2266:  l6qz-A  3.9 11.6   68  1400    7   MOLECULE: PIEZO-TYPE MECHANOSENSITIVE ION CHANNEL COMPONENT          
2267:  uco7-A  3.9  4.9   76   248    3   MOLECULE: MYELIN PROTEIN P0;                                         
2268:  bqc4-A  3.9 17.2   72   723    7   MOLECULE: EPIDERMAL GROWTH FACTOR RECEPTOR KINASE SUBSTRATE          
2269:  pti6-A  3.9  2.9   60   823    5   MOLECULE: ANKYRIN REPEAT DOMAIN-CONTAINING PROTEIN 20A1;             
2270:  dwc9-A  3.9  5.6  100   224   10   MOLECULE: ZINC FINGER C4H2 DOMAIN-CONTAINING PROTEIN;                
2271:  r6vn-A  3.9  2.7   56  1400    7   MOLECULE: TITIN;                                                     
2272:  m3eo-A  3.9 20.5   72   818    6   MOLECULE: PROTOCADHERIN BETA-1;                                      
2273:  h2ik-A  3.9  3.9   65   275    9   MOLECULE: LEUCINE-RICH REPEAT-CONTAINING PROTEIN 3C;                 
2274:  ot4a-A  3.9 37.6   81  1400    5   MOLECULE: MAX GENE-ASSOCIATED PROTEIN;                               
2275:  bqx7-A  3.9  5.8  103   726    9   MOLECULE: ORC UBIQUITIN LIGASE 1;                                    
2276:  rg9t-A  3.9 17.7   67   706    3   MOLECULE: PHOSPHOLIPID TRANSFER PROTEIN C2CD2L;                      
2277:  tyz0-A  3.9  8.9   73   661   11   MOLECULE: SODIUM/POTASSIUM/CALCIUM EXCHANGER 2;                      
2278:  euf0-A  3.9 31.0   80  1400    5   MOLECULE: HISTONE-LYSINE N-METHYLTRANSFERASE 2D;                     
2279:  es2a-A  3.9  3.5   56   247    9   MOLECULE: MYELIN-OLIGODENDROCYTE GLYCOPROTEIN;                       
2280:  w7gy-A  3.9 17.5   78   699    6   MOLECULE: ENDOGENOUS RETROVIRUS GROUP K MEMBER 113 ENV POLY          
2281:  h0pf-A  3.9 20.3   67  1078    9   MOLECULE: TRANSMEMBRANE PROTEIN 132B;                                
2282:  g2gm-A  3.9 14.9   83   257    4   MOLECULE: OUTER DENSE FIBER PROTEIN 4;                               
2283:  k6ns-A  3.9 11.4   67   321    7   MOLECULE: PROTEIN ATONAL HOMOLOG 8;                                  
2284:  hyl9-A  3.9  4.8  100  1400   11   MOLECULE: PLECTIN;                                                   
2285:  y2tv-A  3.9 35.1  101  1400    9   MOLECULE: ZINC FINGER HOMEOBOX PROTEIN 3;                            
2286:  lzb2-A  3.9  3.9   92   416   10   MOLECULE: KERATIN, TYPE I CUTICULAR HA1;                             
2287:  nnn8-A  3.9  3.3   52   254    0   MOLECULE: HLA CLASS II HISTOCOMPATIBILITY ANTIGEN, DQ ALPHA          
2288:  yq7i-A  3.9 14.7   76   231    9   MOLECULE: KILLER CELL LECTIN-LIKE RECEPTOR SUBFAMILY F MEMB          
2289:  ej7x-A  3.9 10.4   78  1424    6   MOLECULE: NUCLEAR RECEPTOR COACTIVATOR 3;                            
2290:  zl5w-A  3.9  3.6   51   299    8   MOLECULE: LEUKOCYTE IMMUNOGLOBULIN-LIKE RECEPTOR SUBFAMILY           
2291:  oh6b-A  3.9 11.2   80   178   14   MOLECULE: MEDIATOR OF RNA POLYMERASE II TRANSCRIPTION SUBUN          
2292:  sgl8-A  3.9  2.9   58    95    5   MOLECULE: PUTATIVE UNCHARACTERIZED PROTEIN ENCODED BY LINC0          
2293:  dd2m-A  3.9  6.0   86   670    8   MOLECULE: NEUROBLASTOMA BREAKPOINT FAMILY MEMBER 15;                 
2294:  pqa4-A  3.9  8.5   69   124    3   MOLECULE: KINOCILIN;                                                 
2295:  ywk3-A  3.9 50.9   75  1232   11   MOLECULE: ANOCTAMIN-8;                                               
2296:  k7ti-A  3.9 37.7   81   443    5   MOLECULE: NUCLEAR PORE COMPLEX-INTERACTING PROTEIN FAMILY M          
2297:  rjk2-A  3.9  9.3   67  1419    6   MOLECULE: TELOMERASE-BINDING PROTEIN EST1A;                          
2298:  d8bv-A  3.9  5.1   67    86    7   MOLECULE: HIGH AFFINITY IMMUNOGLOBULIN EPSILON RECEPTOR SUB          
2299:  ds6f-A  3.9 20.0   70   293   10   MOLECULE: HETEROGENEOUS NUCLEAR RIBONUCLEOPROTEIN C-LIKE 4;          
2300:  rht2-A  3.9 22.7  106  2325    7   MOLECULE: CENTRIOLIN;                                                
2301:  xaa5-A  3.9 17.1   68   673    9   MOLECULE: VASORIN;                                                   
2302:  v4yy-A  3.9  7.1   71   102    6   MOLECULE: SMALL INTEGRAL MEMBRANE PROTEIN 29;                        
2303:  rg2y-A  3.9 13.0   75   154    3   MOLECULE: CYSTEINE AND TYROSINE-RICH PROTEIN 1;                      
2304:  cnc4-A  3.9  8.6   69   226    6   MOLECULE: B-CELL ANTIGEN RECEPTOR COMPLEX-ASSOCIATED PROTEI          
2305:  ola6-A  3.9 11.5   90  1400   10   MOLECULE: PIEZO-TYPE MECHANOSENSITIVE ION CHANNEL COMPONENT          
2306:  gd0b-A  3.9 24.1   79   510    6   MOLECULE: ETS TRANSLOCATION VARIANT 5;                               
2307:  lt2l-A  3.9  6.9   74   358    9   MOLECULE: PUTATIVE MYC-LIKE PROTEIN MYCLP1;                          
2308:  t4gq-A  3.9  4.7   62   266    3   MOLECULE: TRANSMEMBRANE DOMAIN-CONTAINING PROTEIN TMIGD3;            
2309:  hls2-A  3.9 12.0   86   265    2   MOLECULE: POLYGLUTAMINE-BINDING PROTEIN 1;                           
2310:  dz9r-A  3.9  3.5   51   622    6   MOLECULE: MATRILIN-4;                                                
2311:  kv0b-A  3.9 11.4   82   830   12   MOLECULE: V-TYPE PROTON ATPASE 116 KDA SUBUNIT A3;                   
2312:  e2aw-A  3.9  4.0   51   254    2   MOLECULE: HLA CLASS II HISTOCOMPATIBILITY ANTIGEN, DR ALPHA          
2313:  zxs0-A  3.9 17.0   72   400   10   MOLECULE: WW DOMAIN-CONTAINING TRANSCRIPTION REGULATOR PROT          
2314:  q8qu-A  3.9  4.4   85   237    4   MOLECULE: NEURAL RETINA-SPECIFIC LEUCINE ZIPPER PROTEIN;             
2315:  ewg4-A  3.9  4.5   88   544    8   MOLECULE: NEDD4-BINDING PROTEIN 3;                                   
2316:  jgh4-A  3.9 10.0   66   249    9   MOLECULE: RING FINGER PROTEIN 223;                                   
2317:  b9jr-A  3.9  8.9   75  1761   11   MOLECULE: LAMININ SUBUNIT BETA-4;                                    
2318:  kf2f-A  3.9 15.1   80   211    6   MOLECULE: RECEPTOR EXPRESSION-ENHANCING PROTEIN 6;                   
2319:  ic4l-A  3.9  9.0   94   217   11   MOLECULE: HOMOLOGOUS-PAIRING PROTEIN 2 HOMOLOG;                      
2320:  sx1b-A  3.9  6.2   76   370    3   MOLECULE: NATURAL KILLER CELL RECEPTOR 2B4;                          
2321:  bve3-A  3.9 11.0   84   127    5   MOLECULE: APOLIPOPROTEIN C-IV;                                       
2322:  ur7p-A  3.9 40.0   82  1349    5   MOLECULE: ZINC FINGER PROTEIN 804B;                                  
2323:  mbo5-A  3.9  2.7   50   536   14   MOLECULE: UDP-GLUCURONOSYLTRANSFERASE 2A2;                           
2324:  fm5e-A  3.9  8.0   93  1266   10   MOLECULE: UNCHARACTERIZED PROTEIN;                                   
2325:  u2sv-A  3.9  5.8   64  1489    6   MOLECULE: CALMODULIN-REGULATED SPECTRIN-ASSOCIATED PROTEIN           
2326:  tm9z-A  3.9 36.9   83  1833   13   MOLECULE: TRINUCLEOTIDE REPEAT-CONTAINING GENE 6B PROTEIN;           
2327:  w5zu-A  3.9  7.3   97   327    6   MOLECULE: NUCLEAR APOPTOSIS-INDUCING FACTOR 1;                       
2328:  m7uw-A  3.9 11.9   75   355    4   MOLECULE: PUTATIVE TESTIS-SPECIFIC Y-ENCODED-LIKE PROTEIN 3          
2329:  l2nb-A  3.9  4.6  102  1011    8   MOLECULE: ANKYRIN REPEAT DOMAIN-CONTAINING PROTEIN 18B;              
2330:  qhp6-A  3.9  6.7   64   388    5   MOLECULE: CELL ADHESION MOLECULE 4;                                  
2331:  vd1q-A  3.9  8.3   95   832    6   MOLECULE: VACUOLAR PROTEIN SORTING-ASSOCIATED PROTEIN 53 HO          
2332:  o4jf-A  3.9 16.2   72   766   10   MOLECULE: U3 SMALL NUCLEOLAR RNA-ASSOCIATED PROTEIN 14 HOMO          
2333:  o3io-A  3.9  9.9   68   451    4   MOLECULE: POU DOMAIN, CLASS 3, TRANSCRIPTION FACTOR 1;               
2334:  i3he-A  3.9 13.3   71   948    6   MOLECULE: PROTOCADHERIN ALPHA-2;                                     
2335:  mn5z-A  3.9 32.6   84   824    8   MOLECULE: DISINTEGRIN AND METALLOPROTEINASE DOMAIN-CONTAINI          
2336:  wv8o-A  3.9  4.5   54    54    0   MOLECULE: APELIN RECEPTOR EARLY ENDOGENOUS LIGAND;                   
2337:  gt2f-A  3.8  4.2   61    63    3   MOLECULE: HYPOXIA-INDUCIBLE LIPID DROPLET-ASSOCIATED PROTEI          
2338:  gv0z-A  3.8  8.6   58  2541    7   MOLECULE: TALIN-1;                                                   
2339:  blk8-A  3.8  6.7   70   269    4   MOLECULE: MYELIN PROTEIN ZERO-LIKE PROTEIN 1;                        
2340:  fp3m-A  3.8  4.8   71   219    7   MOLECULE: C-TYPE LECTIN DOMAIN FAMILY 4 MEMBER E;                    
2341:  q9hu-A  3.8 11.7   64  1283    8   MOLECULE: RAB11 FAMILY-INTERACTING PROTEIN 1;                        
2342:  j5lk-A  3.8 29.0   88  1129   10   MOLECULE: ARF-GAP WITH SH3 DOMAIN, ANK REPEAT AND PH DOMAIN          
2343:  wv3e-A  3.8 11.6   82   345    5   MOLECULE: CCAAT/ENHANCER-BINDING PROTEIN BETA;                       
2344:  cwy8-A  3.8 21.1   73   605   11   MOLECULE: CONDENSIN-2 COMPLEX SUBUNIT H2;                            
2345:  cf1c-A  3.8  2.6   52   260    2   MOLECULE: HLA CLASS II HISTOCOMPATIBILITY ANTIGEN, DP ALPHA          
2346:  y0us-A  3.8 23.9   70   375    3   MOLECULE: KILLER CELL IMMUNOGLOBULIN-LIKE RECEPTOR 2DL5A;            
2347:  xkb8-A  3.8  5.0   83   230    8   MOLECULE: PROTEIN HIDE1;                                             
2348:  dii0-A  3.8  8.3   71  1229    8   MOLECULE: NUCLEAR ENVELOPE PORE MEMBRANE PROTEIN POM 121C;           
2349:  pvb2-A  3.8  3.7   65   137   14   MOLECULE: PROTEIN LTO1 HOMOLOG;                                      
2350:  wub6-A  3.8 23.2   68   422    3   MOLECULE: TYROSINE-PROTEIN KINASE STYK1;                             
2351:  vwz5-A  3.8  4.2   98   469    6   MOLECULE: KERATIN, TYPE II CYTOSKELETAL 7;                           
2352:  o0jp-A  3.8 25.2   84   597    6   MOLECULE: LYSINE--TRNA LIGASE;                                       
2353:  fqm5-A  3.8  2.6   56  1400    2   MOLECULE: ZONADHESIN;                                                
2354:  e4af-A  3.8 26.0   74   386    7   MOLECULE: N-TERMINAL EF-HAND CALCIUM-BINDING PROTEIN 2;              
2355:  vxn1-A  3.8  4.3   58   553    7   MOLECULE: GLUCAGON-LIKE PEPTIDE 2 RECEPTOR;                          
2356:  wpg0-A  3.8 28.8   84   748    1   MOLECULE: HOLLIDAY JUNCTION RECOGNITION PROTEIN;                     
2357:  prz2-A  3.8 10.4   89  1400    3   MOLECULE: DYNEIN HEAVY CHAIN 2, AXONEMAL;                            
2358:  zy1e-A  3.8 30.5   78  1053    8   MOLECULE: SAL-LIKE PROTEIN 4;                                        
2359:  j4nb-A  3.8  6.6   82  1493    9   MOLECULE: PLECKSTRIN HOMOLOGY DOMAIN-CONTAINING FAMILY H ME          
2360:  z5jt-A  3.8  8.5   69   883   12   MOLECULE: BIFUNCTIONAL HEPARAN SULFATE                               
2361:  qy0p-A  3.8 32.4   80   603    9   MOLECULE: POLYPEPTIDE N-ACETYLGALACTOSAMINYLTRANSFERASE 9;           
2362:  a7ef-A  3.8  8.1   91   127    3   MOLECULE: BASIC LEUCINE ZIPPER TRANSCRIPTIONAL FACTOR ATF-L          
2363:  j9by-A  3.8  3.4   55   100    9   MOLECULE: TRANSCRIPTION ELONGATION FACTOR A PROTEIN-LIKE 7;          
2364:  qci8-A  3.8  8.5   74   526    4   MOLECULE: MICROPHTHALMIA-ASSOCIATED TRANSCRIPTION FACTOR;            
2365:  j3ul-A  3.8  6.6   71  1400   10   MOLECULE: HISTONE-LYSINE N-METHYLTRANSFERASE 2C;                     
2366:  r1cv-A  3.8 18.8   80  2492    8   MOLECULE: TRANSCRIPTIONAL REGULATOR ATRX;                            
2367:  a7uu-A  3.8 23.9   80   475   16   MOLECULE: E3 UBIQUITIN-PROTEIN LIGASE TRIM21;                        
2368:  nxl7-A  3.8 24.3   63   371    8   MOLECULE: GLYCOSYLTRANSFERASE 8 DOMAIN-CONTAINING PROTEIN 1          
2369:  r6or-A  3.8  7.8   89   125   10   MOLECULE: BASIC LEUCINE ZIPPER TRANSCRIPTIONAL FACTOR ATF-L          
2370:  co7t-A  3.8  6.3   93   461   10   MOLECULE: CYCLIC AMP-RESPONSIVE ELEMENT-BINDING PROTEIN 3-L          
2371:  i8gf-A  3.8 24.1   68  1149    4   MOLECULE: POTASSIUM CHANNEL SUBFAMILY U MEMBER 1;                    
2372:  din5-A  3.8  4.1   74  1400   12   MOLECULE: DYNEIN HEAVY CHAIN 8, AXONEMAL;                            
2373:  z1em-A  3.8  8.7   68   457   12   MOLECULE: PEPTIDYL-PROLYL CIS-TRANS ISOMERASE FKBP5;                 
2374:  son0-A  3.8 19.3   71   305    8   MOLECULE: LEUCINE-RICH REPEAT-CONTAINING PROTEIN 25;                 
2375:  ct1e-A  3.8  2.7   73   312    7   MOLECULE: AMINOACYL TRNA SYNTHASE COMPLEX-INTERACTING MULTI          
2376:  jn2a-A  3.8  9.0   66  1165    6   MOLECULE: TRANSIENT RECEPTOR POTENTIAL CATION CHANNEL SUBFA          
2377:  ctw7-A  3.8 10.0   73   263    8   MOLECULE: UROPLAKIN-3B-LIKE PROTEIN 2;                               
2378:  c7uk-A  3.8  9.3   75   253    1   MOLECULE: TRANSMEMBRANE PROTEIN 51;                                  
2379:  c2rh-A  3.8 35.3   76  1400   12   MOLECULE: TITIN;                                                     
2380:  xea9-A  3.8 11.9   86   657   12   MOLECULE: UNCHARACTERIZED PROTEIN C19ORF44;                          
2381:  eor1-A  3.8 13.0   84   948    4   MOLECULE: COILED-COIL DOMAIN-CONTAINING PROTEIN 66;                  
2382:  xls0-A  3.8 15.1   77   386    3   MOLECULE: TUMOR NECROSIS FACTOR RECEPTOR SUPERFAMILY MEMBER          
2383:  e4cb-A  3.8  3.3   55   527    4   MOLECULE: UDP-GLUCURONOSYLTRANSFERASE 2A1;                           
2384:  r5ha-A  3.8  3.5   59   339   12   MOLECULE: PROTEIN FAM50A;                                            
2385:  jie7-A  3.8  5.1   87   833    7   MOLECULE: KINESIN-LIKE PROTEIN KIFC3;                                
2386:  n7la-A  3.8  5.9   85   274    8   MOLECULE: THAP DOMAIN-CONTAINING PROTEIN 8;                          
2387:  fc1s-A  3.8 12.3   75   916    4   MOLECULE: OXYSTEROL-BINDING PROTEIN 2;                               
2388:  w8mm-A  3.8  4.3   93   304    2   MOLECULE: DNAJ HOMOLOG SUBFAMILY C MEMBER 17;                        
2389:  ju2k-A  3.8  6.3   59   204    7   MOLECULE: PUTATIVE UNCHARACTERIZED PROTEIN PYCARD-AS1;               
2390:  gd2f-A  3.8  6.0  106  1400   11   MOLECULE: DYNEIN HEAVY CHAIN 5, AXONEMAL;                            
2391:  cvi9-A  3.8  9.9   91   968    4   MOLECULE: SORTING NEXIN-13;                                          
2392:  u5xp-A  3.8  3.7   84   469   11   MOLECULE: E3 UBIQUITIN-PROTEIN LIGASE TRAIP;                         
2393:  lt2t-A  3.8  2.8   68   312   13   MOLECULE: REGULATION OF NUCLEAR PRE-MRNA DOMAIN-CONTAINING           
2394:  a2mc-A  3.8 34.7   68   673   10   MOLECULE: ZINC FINGER AND BTB DOMAIN-CONTAINING PROTEIN 16;          
2395:  deq4-A  3.8 37.3  104  1400    7   MOLECULE: DYNEIN HEAVY CHAIN 17, AXONEMAL;                           
2396:  cv4i-A  3.8 27.5   89   808    3   MOLECULE: LEUCINE-RICH REPEAT FLIGHTLESS-INTERACTING PROTEI          
2397:  la5w-A  3.8 10.0   65   234    3   MOLECULE: TUMOR NECROSIS FACTOR LIGAND SUPERFAMILY MEMBER 8          
2398:  j1cf-A  3.8  2.9   75   783    3   MOLECULE: TRIPARTITE MOTIF-CONTAINING PROTEIN 67;                    
2399:  lx1v-A  3.8 22.4   76   939    5   MOLECULE: ZINC FINGER RNA-BINDING PROTEIN 2;                         
2400:  nt4h-A  3.8  7.2   76   663   11   MOLECULE: GLUTAMATE-RICH PROTEIN 6;                                  
2401:  g7iu-A  3.8  9.4   87   387    7   MOLECULE: PUTATIVE PROTEIN FAM157C;                                  
2402:  c3aj-A  3.8  8.1  100  1400    8   MOLECULE: NESPRIN-2;                                                 
2403:  r6cn-A  3.8  9.7   64   118    5   MOLECULE: CYTOCHROME C OXIDASE ASSEMBLY PROTEIN COX20, MITO          
2404:  qmc5-A  3.8  4.9   56   871    9   MOLECULE: ANKYRIN REPEAT AND SAM DOMAIN-CONTAINING PROTEIN           
2405:  h3bj-A  3.8  5.4   56   395    5   MOLECULE: TESTIS-EXPRESSED PROTEIN 44;                               
2406:  eer0-A  3.8  3.4   59   132    3   MOLECULE: PUTATIVE MEMBRANE-SPANNING 4-DOMAINS SUBFAMILY A           
2407:  vc8i-A  3.8  3.7   73   938    4   MOLECULE: GLUTAMATE RECEPTOR IONOTROPIC, NMDA 1;                     
2408:  srs7-A  3.8 26.1   84   306    5   MOLECULE: LOW-DENSITY LIPOPROTEIN RECEPTOR CLASS A DOMAIN-C          
2409:  klx9-A  3.8  5.4   67   307    4   MOLECULE: N-MYC-INTERACTOR;                                          
2410:  div1-A  3.8 12.2   64   194    6   MOLECULE: UNCHARACTERIZED PROTEIN C2ORF74;                           
2411:  a1wi-A  3.8 10.2   64   292    9   MOLECULE: MITOCHONDRIAL FISSION REGULATOR 1-LIKE;                    
2412:  i7hu-A  3.8  7.0   83  1068    7   MOLECULE: UBIQUITIN-PROTEIN LIGASE E3B;                              
2413:  vjf2-A  3.8  7.7   71   667   10   MOLECULE: TRANSCRIPTION FACTOR 4;                                    
2414:  l1qi-A  3.8  3.8   70   336    3   MOLECULE: CYTOSOLIC 5'-NUCLEOTIDASE 3A;                              
2415:  m5rj-A  3.8 23.6   79  1167    8   MOLECULE: NUCLEOLAR PROTEIN 8;                                       
2416:  jui6-A  3.8 12.7   63   220    6   MOLECULE: T-CELL-SPECIFIC SURFACE GLYCOPROTEIN CD28;                 
2417:  dco3-A  3.8  2.6   56   823    9   MOLECULE: PUTATIVE ANKYRIN REPEAT DOMAIN-CONTAINING PROTEIN          
2418:  g2pm-A  3.8  4.6   55   483    4   MOLECULE: LEUKOCYTE IMMUNOGLOBULIN-LIKE RECEPTOR SUBFAMILY           
2419:  hv4z-A  3.8 26.5   67   292   10   MOLECULE: UNCHARACTERIZED PROTEIN NKAPD1;                            
2420:  m1xd-A  3.8  4.0   60   243    5   MOLECULE: VESICLE-ASSOCIATED MEMBRANE PROTEIN-ASSOCIATED PR          
2421:  om9f-A  3.8  3.1   59   542    7   MOLECULE: PROBABLE E3 UBIQUITIN-PROTEIN LIGASE RNF217;               
2422:  cr7y-A  3.8 10.5   93   430    5   MOLECULE: SPERMATOGENIC LEUCINE ZIPPER PROTEIN 1;                    
2423:  raw7-A  3.7 29.3   76  1300    7   MOLECULE: SAL-LIKE PROTEIN 3;                                        
2424:  n8ou-A  3.7 27.3   70   431    6   MOLECULE: FORKHEAD BOX PROTEIN P3;                                   
2425:  rs5c-A  3.7  8.8   86   226    7   MOLECULE: PROTEIN YAE1 HOMOLOG;                                      
2426:  tje8-A  3.7 34.7   80  1400    8   MOLECULE: HISTONE-LYSINE N-METHYLTRANSFERASE 2D;                     
2427:  xtc3-A  3.7 10.5   69  1400    7   MOLECULE: MSX2-INTERACTING PROTEIN;                                  
2428:  xq5o-A  3.7 17.9   76   343    4   MOLECULE: ION CHANNEL TACAN;                                         
2429:  fo9k-A  3.7  8.0   70   121    6   MOLECULE: TESTIS-EXPRESSED PROTEIN 46;                               
2430:  yox3-A  3.7 11.1   67   870    7   MOLECULE: ENDOTHELIAL PAS DOMAIN-CONTAINING PROTEIN 1;               
2431:  pfb4-A  3.7  2.2   41    81    0   MOLECULE: NEURONATIN;                                                
2432:  p9qh-A  3.7  6.5   77   301    6   MOLECULE: PROTEIN SCO1 HOMOLOG, MITOCHONDRIAL;                       
2433:  a9ux-A  3.7  7.9   77   161    9   MOLECULE: ATP SYNTHASE SUBUNIT D, MITOCHONDRIAL;                     
2434:  ijh3-A  3.7  2.0   49   644   10   MOLECULE: SODIUM/POTASSIUM/CALCIUM EXCHANGER 3;                      
2435:  qsd9-A  3.7  8.5   78   241    6   MOLECULE: TUMOR NECROSIS FACTOR RECEPTOR SUPERFAMILY MEMBER          
2436:  t2lq-A  3.7 13.7   76   299    9   MOLECULE: CMRF35-LIKE MOLECULE 8;                                    
2437:  ey3d-A  3.7 12.2   85  1458    8   MOLECULE: ATPASE FAMILY AAA DOMAIN-CONTAINING PROTEIN 2B;            
2438:  u0ns-A  3.7 39.2   64   234   11   MOLECULE: COILED-COIL DOMAIN-CONTAINING PROTEIN 194;                 
2439:  gaf7-A  3.7 14.7   62   308    5   MOLECULE: GROWTH/DIFFERENTIATION FACTOR 15;                          
2440:  ev9o-A  3.7 15.8   70  1034    3   MOLECULE: FERM DOMAIN-CONTAINING PROTEIN 4B;                         
2441:  rb8n-A  3.7 30.2   78  1400    4   MOLECULE: RYANODINE RECEPTOR 2;                                      
2442:  k8me-A  3.7  8.9   71  1400    6   MOLECULE: DYNEIN HEAVY CHAIN 14, AXONEMAL;                           
2443:  p9xv-A  3.7 12.6   76   391    8   MOLECULE: ZINC FINGER PROTEIN UBI-D4;                                
2444:  n2hb-A  3.7 15.3   87   341    8   MOLECULE: ARFAPTIN-2;                                                
2445:  u1cg-A  3.7  9.3   79   451   10   MOLECULE: GAMMA-AMINOBUTYRIC ACID RECEPTOR SUBUNIT ALPHA-2;          
2446:  f9mu-A  3.7  8.4   87   962   11   MOLECULE: GENERAL VESICULAR TRANSPORT FACTOR P115;                   
2447:  ugc6-A  3.7 16.3   76  1400    5   MOLECULE: HYDROCEPHALUS-INDUCING PROTEIN HOMOLOG;                    
2448:  zvk3-A  3.7  5.7   87   131    7   MOLECULE: LEUCINE-RICH SINGLE-PASS MEMBRANE PROTEIN 1;               
2449:  dse7-A  3.7 13.9   66  1824    6   MOLECULE: AFADIN;                                                    
2450:  let4-A  3.7  7.9  100  1400    5   MOLECULE: DYNEIN HEAVY CHAIN 9, AXONEMAL;                            
2451:  n9ha-A  3.7 21.8   72   866   10   MOLECULE: N-ALPHA-ACETYLTRANSFERASE 15, NATA AUXILIARY SUBU          
2452:  fa8v-A  3.7 25.6   77  1400    3   MOLECULE: DYSTONIN;                                                  
2453:  n8fw-A  3.7 11.4   86  1400   10   MOLECULE: NESPRIN-2;                                                 
2454:  sxb9-A  3.7 10.1   70  1074    6   MOLECULE: SEMAPHORIN-5A;                                             
2455:  iyx4-A  3.7 27.8   68   275   12   MOLECULE: TESTIS-SPECIFIC GENE 13 PROTEIN;                           
2456:  e2cj-A  3.7  9.9   59   100    5   MOLECULE: APOLIPOPROTEIN A-II;                                       
2457:  w0yx-A  3.7 21.6   72   462    4   MOLECULE: PROBABLE G-PROTEIN COUPLED RECEPTOR 142;                   
2458:  gpe8-A  3.7  6.0   94  2479    4   MOLECULE: CENTROSOMAL PROTEIN OF 290 KDA;                            
2459:  ar0p-A  3.7 20.5   74   433   14   MOLECULE: APOLIPOPROTEIN L5;                                         
2460:  qr7a-A  3.7 32.7   78  1400    3   MOLECULE: FIBROUS SHEATH-INTERACTING PROTEIN 2;                      
2461:  ko9y-A  3.7 19.3   70  1009    7   MOLECULE: GLUTAMATE RECEPTOR IONOTROPIC, DELTA-1;                    
2462:  kzb8-A  3.7  7.3   88  2168   11   MOLECULE: BROMODOMAIN ADJACENT TO ZINC FINGER DOMAIN PROTEI          
2463:  yx8u-A  3.7  6.0  103   285    9   MOLECULE: TROPOMYOSIN ALPHA-3 CHAIN;                                 
2464:  ava5-A  3.7 52.7   93  1400    8   MOLECULE: NESPRIN-2;                                                 
2465:  u1ds-A  3.7 24.2   80   524    9   MOLECULE: ZINC FINGER PROTEIN 479;                                   
2466:  h6op-A  3.7 30.6   90  1233    6   MOLECULE: CAPPING PROTEIN INHIBITING REGULATOR OF ACTIN DYN          
2467:  oth8-A  3.7 22.6   85   614    6   MOLECULE: NUCLEAR RECEPTOR COACTIVATOR 4;                            
2468:  tqv5-A  3.7  6.4   50   128   10   MOLECULE: KRAB DOMAIN-CONTAINING PROTEIN 1;                          
2469:  hiw2-A  3.7 13.7   75  1400    9   MOLECULE: SERINE/THREONINE-PROTEIN KINASE SMG1;                      
2470:  yv3r-A  3.7  3.8   55   210    2   MOLECULE: TRANSMEMBRANE PROTEIN 61;                                  
2471:  nxq9-A  3.7 14.5   91   269    8   MOLECULE: CCAAT/ENHANCER-BINDING PROTEIN DELTA;                      
2472:  xgv8-A  3.7 37.8   80  1216    9   MOLECULE: TRIPARTITE MOTIF-CONTAINING PROTEIN 66;                    
2473:  fid0-A  3.7  8.8   70   590    9   MOLECULE: SYNAPTOTAGMIN-3;                                           
2474:  ps0b-A  3.7  6.2   64   141    8   MOLECULE: TRANSMEMBRANE PROTEIN 242;                                 
2475:  nrj7-A  3.7  9.4   66   287    9   MOLECULE: LEUKOCYTE-ASSOCIATED IMMUNOGLOBULIN-LIKE RECEPTOR          
2476:  i2mz-A  3.7 10.4   67   398    6   MOLECULE: CATION CHANNEL SPERM-ASSOCIATED PROTEIN 3;                 
2477:  wbs7-A  3.7 10.0   66   235    5   MOLECULE: MYELIN PROTEIN ZERO-LIKE PROTEIN 3;                        
2478:  rlt4-A  3.7  3.4   52    85    6   MOLECULE: SMALL INTEGRAL MEMBRANE PROTEIN 35;                        
2479:  fud1-A  3.7 11.1   63   244    5   MOLECULE: SERINE-RICH SINGLE-PASS MEMBRANE PROTEIN 1;                
2480:  xh4y-A  3.7  8.1   89  1258    8   MOLECULE: ATP-BINDING CASSETTE SUB-FAMILY A MEMBER 13;               
2481:  j7eu-A  3.7  8.0   66   296    3   MOLECULE: UNCHARACTERIZED PROTEIN;                                   
2482:  l2pk-A  3.7 14.2   57   179    7   MOLECULE: NATURAL KILLER CELLS ANTIGEN CD94;                         
2483:  gkn7-A  3.7  8.4   84   460    4   MOLECULE: CENTROSOMAL PROTEIN CEP57L1;                               
2484:  wpw0-A  3.7 28.7   70   406    1   MOLECULE: COILED-COIL DOMAIN-CONTAINING GLUTAMATE-RICH PROT          
2485:  s5bj-A  3.7 25.3   77   872    8   MOLECULE: BIFUNCTIONAL HEPARAN SULFATE                               
2486:  it2x-A  3.7 19.1   66   346    8   MOLECULE: G-PROTEIN COUPLED RECEPTOR 42;                             
2487:  ma4k-A  3.7 11.4   78   296    3   MOLECULE: UNCHARACTERIZED PROTEIN CCDC198;                           
2488:  v1cy-A  3.7  3.7   55   272    2   MOLECULE: PUTATIVE G-PROTEIN COUPLED RECEPTOR GPR32P1;               
2489:  lz5j-A  3.7 27.8   71  1074    6   MOLECULE: ZINC FINGER RNA-BINDING PROTEIN;                           
2490:  ktd4-A  3.7  7.3   75   963    4   MOLECULE: SQUAMOUS CELL CARCINOMA ANTIGEN RECOGNIZED BY T-C          
2491:  aru8-A  3.7 17.1   95  1400    6   MOLECULE: MAX GENE-ASSOCIATED PROTEIN;                               
2492:  nk7w-A  3.7 11.6   65   115   11   MOLECULE: PARATHYROID HORMONE;                                       
2493:  amb3-A  3.7  8.5   81   384    7   MOLECULE: PUTATIVE PROTEIN FAM157B;                                  
2494:  ufu2-A  3.7 44.0   75  1005   11   MOLECULE: ESPIN-LIKE PROTEIN;                                        
2495:  v6mb-A  3.7 44.7   69  1400   12   MOLECULE: LAMININ SUBUNIT ALPHA-5;                                   
2496:  jzk3-A  3.7 11.0   78  1400    6   MOLECULE: ATP-BINDING CASSETTE SUB-FAMILY A MEMBER 13;               
2497:  wm1c-A  3.7  3.6   69   304    6   MOLECULE: NATURAL CYTOTOXICITY TRIGGERING RECEPTOR 1;                
2498:  rk1i-A  3.7  9.0  103   388    6   MOLECULE: LEUCINE-, GLUTAMATE- AND LYSINE-RICH PROTEIN 1;            
2499:  hmc0-A  3.7 31.1   72   359    4   MOLECULE: CYTOHESIN-INTERACTING PROTEIN;                             
2500:  vqa7-A  3.7  9.9   68  1400    6   MOLECULE: HYDROCEPHALUS-INDUCING PROTEIN HOMOLOG;                    
2501:  x3la-A  3.7 32.3  101  1265    5   MOLECULE: MAX GENE-ASSOCIATED PROTEIN;                               
2502:  rsb8-A  3.7 28.1   82  1400    7   MOLECULE: ALSTROM SYNDROME PROTEIN 1;                                
2503:  j3xu-A  3.7  4.5   90   500    7   MOLECULE: CENTROSOMAL PROTEIN OF 57 KDA;                             
2504:  dqc3-A  3.7  8.4   67   224    9   MOLECULE: TRANSMEMBRANE PROTEIN C16ORF54;                            
2505:  f6cx-A  3.7 33.2   70  1400    4   MOLECULE: FIBROUS SHEATH-INTERACTING PROTEIN 2;                      
2506:  f8ae-A  3.7  9.6   68   754    7   MOLECULE: PEPTIDYL-PROLYL CIS-TRANS ISOMERASE G;                     
2507:  fg9n-A  3.7  4.7   53  1182    8   MOLECULE: IQ MOTIF AND SEC7 DOMAIN-CONTAINING PROTEIN 3;             
2508:  hed1-A  3.7 10.3   74  1400    7   MOLECULE: MSX2-INTERACTING PROTEIN;                                  
2509:  chy7-A  3.6  7.2  103   905    8   MOLECULE: PROTEIN CIP2A;                                             
2510:  m9qk-A  3.6 19.9   80  1722    8   MOLECULE: FORMIN-2;                                                  
2511:  mw4n-A  3.6  9.7   68   377   13   MOLECULE: SOLUTE CARRIER FAMILY 10 MEMBER 6;                         
2512:  h6ki-A  3.6  3.2   57   706    9   MOLECULE: KINESIN-LIKE PROTEIN KIF2A;                                
2513:  m7vl-A  3.6 20.7   76  1674    5   MOLECULE: KINESIN-LIKE PROTEIN KIF21A;                               
2514:  xll3-A  3.6  8.0   86   104    6   MOLECULE: TRANSCRIPTION ELONGATION FACTOR A PROTEIN-LIKE 9;          
2515:  jjb4-A  3.6 24.6   76   864    7   MOLECULE: N-ALPHA-ACETYLTRANSFERASE 16, NATA AUXILIARY SUBU          
2516:  tbr2-A  3.6 15.9   91   513    4   MOLECULE: ABL INTERACTOR 2;                                          
2517:  bx9l-A  3.6 19.8   73   929    8   MOLECULE: PROTOCADHERIN GAMMA-B7;                                    
2518:  b2yu-A  3.6 14.9   68  1400   10   MOLECULE: HYDROCEPHALUS-INDUCING PROTEIN HOMOLOG;                    
2519:  gv6x-A  3.6  4.6   96   684    7   MOLECULE: COILED-COIL DOMAIN-CONTAINING PROTEIN 62;                  
2520:  r7aw-A  3.6  7.4   58   621    7   MOLECULE: UBIQUITIN CARBOXYL-TERMINAL HYDROLASE MINDY-2;             
2521:  yup9-A  3.6  9.7   70   163    6   MOLECULE: TRANSMEMBRANE PROTEIN 88B;                                 
2522:  jkr9-A  3.6 22.0   69  1400    6   MOLECULE: HYDROCEPHALUS-INDUCING PROTEIN HOMOLOG;                    
2523:  gt7h-A  3.6 44.3   81  1347    6   MOLECULE: UBINUCLEIN-2;                                              
2524:  xo8c-A  3.6 21.7   70   948    6   MOLECULE: PROTOCADHERIN ALPHA-10;                                    
2525:  up3p-A  3.6 13.5   79   306    5   MOLECULE: LYSM AND PUTATIVE PEPTIDOGLYCAN-BINDING DOMAIN-CO          
2526:  kp6y-A  3.6  3.8   52   140    2   MOLECULE: CHEMOKINE-LIKE PROTEIN TAFA-4;                             
2527:  zvf4-A  3.6  4.0   63   369    2   MOLECULE: TRANSLOCATING CHAIN-ASSOCIATED MEMBRANE PROTEIN 1          
2528:  d5bl-A  3.6 24.3   60   528    7   MOLECULE: PROTEIN PHOSPHATASE 1 REGULATORY SUBUNIT 16A;              
2529:  jwq1-A  3.6  3.3   57   519    4   MOLECULE: POTASSIUM VOLTAGE-GATED CHANNEL SUBFAMILY G MEMBE          
2530:  i4ez-A  3.6  9.6   80   242    5   MOLECULE: PROTEIN CHIBBY HOMOLOG 3;                                  
2531:  w8ro-A  3.6  3.4   54   176   11   MOLECULE: SPERM-EGG FUSION PROTEIN TMEM95;                           
2532:  bts3-A  3.6  9.7   88   338   11   MOLECULE: SECRETORY CARRIER-ASSOCIATED MEMBRANE PROTEIN 1;           
2533:  oq6l-A  3.6  6.2   85  1756    6   MOLECULE: RANBP2-LIKE AND GRIP DOMAIN-CONTAINING PROTEIN 2;          
2534:  c8mp-A  3.6  7.3   85   317    7   MOLECULE: LOW AFFINITY IMMUNOGLOBULIN GAMMA FC REGION RECEP          
2535:  h7tx-A  3.6  9.9   74   255    4   MOLECULE: TESTIS-SPECIFIC H1 HISTONE;                                
2536:  wb8k-A  3.6  4.3   77  1016    9   MOLECULE: MASTERMIND-LIKE PROTEIN 1;                                 
2537:  dp5z-A  3.6  7.6   62  1324   15   MOLECULE: SAL-LIKE PROTEIN 1;                                        
2538:  u9wm-A  3.6 36.7   82  1400    6   MOLECULE: BACULOVIRAL IAP REPEAT-CONTAINING PROTEIN 6;               
2539:  mee9-A  3.6  8.5   87   634    9   MOLECULE: RING FINGER PROTEIN 207;                                   
2540:  lzz2-A  3.6 19.6   65  1133    6   MOLECULE: ROQUIN-1;                                                  
2541:  qxy2-A  3.6 10.8   72  1400    8   MOLECULE: ZINC FINGER HOMEOBOX PROTEIN 3;                            
2542:  p7le-A  3.6 11.0   87   288    6   MOLECULE: STOMATIN;                                                  
2543:  kda9-A  3.6  3.4   53   129    9   MOLECULE: TUMOR NECROSIS FACTOR RECEPTOR SUPERFAMILY MEMBER          
2544:  swm0-A  3.6 10.5   72   682    7   MOLECULE: TRANSCRIPTION FACTOR 12;                                   
2545:  emd4-A  3.6  3.8   64   223    8   MOLECULE: CYTOTOXIC T-LYMPHOCYTE PROTEIN 4;                          
2546:  tt3v-A  3.6 13.0   77    84    6   MOLECULE: PROTEIN MYOMIXER;                                          
2547:  o3cw-A  3.6  8.4   90   107    6   MOLECULE: SMALL INTEGRAL MEMBRANE PROTEIN 19;                        
2548:  iv3e-A  3.6  5.8  103   284    4   MOLECULE: TROPOMYOSIN ALPHA-1 CHAIN;                                 
2549:  xn6m-A  3.6  6.4  102   287   13   MOLECULE: PUTATIVE CILIARY ROOTLET COILED-COIL PROTEIN-LIKE          
2550:  l3gt-A  3.6  4.4   83   346    8   MOLECULE: TUBULIN-SPECIFIC CHAPERONE C;                              
2551:  hl7f-A  3.6  9.9   90   164    4   MOLECULE: SPERM AXONEMAL MAINTENANCE PROTEIN CFAP97D1;               
2552:  kuk1-A  3.6  4.6  102  2054    7   MOLECULE: UNCONVENTIONAL MYOSIN-XVIIIA;                              
2553:  ak0z-A  3.6 26.5   82   977   10   MOLECULE: DISKS LARGE-ASSOCIATED PROTEIN 1;                          
2554:  gmi4-A  3.6  7.9   81   490    5   MOLECULE: 5'-3' EXONUCLEASE PLD3;                                    
2555:  um4m-A  3.6 11.4   71   553    3   MOLECULE: INTERLEUKIN-20 RECEPTOR SUBUNIT ALPHA;                     
2556:  km4a-A  3.6 15.5   88  1385    3   MOLECULE: COILED-COIL DOMAIN-CONTAINING PROTEIN 7;                   
2557:  wyh4-A  3.6 34.2   79  1249    9   MOLECULE: CALMODULIN-REGULATED SPECTRIN-ASSOCIATED PROTEIN           
2558:  apf6-A  3.6 21.0   79   713    4   MOLECULE: SEROLOGICALLY DEFINED COLON CANCER ANTIGEN 8;              
2559:  ogg6-A  3.6  4.0   86   273    7   MOLECULE: EPIDERMAL GROWTH FACTOR-LIKE PROTEIN 7;                    
2560:  sww7-A  3.6 13.0   74   330   12   MOLECULE: T-CELL LEUKEMIA HOMEOBOX PROTEIN 1;                        
2561:  ssr6-A  3.6 12.8   76  1400    7   MOLECULE: FIBROUS SHEATH-INTERACTING PROTEIN 2;                      
2562:  td6z-A  3.6 21.6   63  1400   10   MOLECULE: HUNTINGTIN;                                                
2563:  j7qj-A  3.6 35.6   73  1207   10   MOLECULE: PRO-EPIDERMAL GROWTH FACTOR;                               
2564:  s1eq-A  3.6  5.7   99  1697   12   MOLECULE: INTERSECTIN-2;                                             
2565:  x0nw-A  3.6 34.1   78   898   13   MOLECULE: KINESIN-LIKE PROTEIN KIF18A;                               
2566:  s7aa-A  3.6  2.8   42    42   12   MOLECULE: UNCHARACTERIZED PROTEIN;                                   
2567:  xb4b-A  3.6 32.9   69  1400   12   MOLECULE: ATP-BINDING CASSETTE SUB-FAMILY A MEMBER 13;               
2568:  umh0-A  3.6  5.9   75   232    5   MOLECULE: CD302 ANTIGEN;                                             
2569:  mh0b-A  3.6  8.7   78   219    1   MOLECULE: RPA-INTERACTING PROTEIN;                                   
2570:  cf2p-A  3.6  6.8   61   108   11   MOLECULE: CDGSH IRON-SULFUR DOMAIN-CONTAINING PROTEIN 1;             
2571:  mo0n-A  3.6  5.6   97   361    5   MOLECULE: UNCHARACTERIZED PROTEIN;                                   
2572:  aw0m-A  3.6  9.0   76  1400    9   MOLECULE: NESPRIN-1;                                                 
2573:  e6ky-A  3.6  3.5   96  1400   10   MOLECULE: DYSTONIN;                                                  
2574:  i2pc-A  3.6  9.4   58   172   10   MOLECULE: MITOCHONDRIAL IMPORT INNER MEMBRANE TRANSLOCASE S          
2575:  ev7k-A  3.6 25.4   83  1400    7   MOLECULE: ALSTROM SYNDROME PROTEIN 1;                                
2576:  l3se-A  3.6  8.7   71   217    8   MOLECULE: TPA-INDUCED TRANSMEMBRANE PROTEIN;                         
2577:  p0ti-A  3.6  7.0   89  1400    4   MOLECULE: DYNEIN HEAVY CHAIN 14, AXONEMAL;                           
2578:  qx8h-A  3.6 12.0   92  1270    3   MOLECULE: RYANODINE RECEPTOR 3;                                      
2579:  v3ao-A  3.6  5.4   80   400    8   MOLECULE: CYTOHESIN-2;                                               
2580:  hs1z-A  3.6  8.4   60   572    7   MOLECULE: ZINC FINGER PROTEIN 98;                                    
2581:  emn6-A  3.6  6.6   67   375   10   MOLECULE: UNCHARACTERIZED PROTEIN;                                   
2582:  ky5c-A  3.6 40.8   70   398    1   MOLECULE: SEIPIN;                                                    
2583:  asj0-A  3.6 19.9   81  1400    4   MOLECULE: RYANODINE RECEPTOR 3;                                      
2584:  w2ch-A  3.6 22.5   79   654   11   MOLECULE: COLLAGEN ALPHA-1(XXV) CHAIN;                               
2585:  st9k-A  3.6  4.7   64  1159    3   MOLECULE: FERROXIDASE HEPHL1;                                        
2586:  wp3h-A  3.6 23.7   67  1663    7   MOLECULE: CORTACTIN-BINDING PROTEIN 2;                               
2587:  cex6-A  3.6  9.4   58   493   10   MOLECULE: TRANSMEMBRANE AND COILED-COIL DOMAIN-CONTAINING P          
2588:  dnc0-A  3.6  5.3   48   617    8   MOLECULE: SECRETOGRANIN-2;                                           
2589:  f2uh-A  3.6 13.7   69   622   10   MOLECULE: PROBABLE ATP-DEPENDENT RNA HELICASE DDX41;                 
2590:  zw9t-A  3.6  3.2   53   227    4   MOLECULE: PAIRED IMMUNOGLOBULIN-LIKE TYPE 2 RECEPTOR BETA;           
2591:  gx7s-A  3.6 10.0   79   334    9   MOLECULE: LEUCINE-RICH REPEAT-CONTAINING PROTEIN 26;                 
2592:  xt3g-A  3.6  9.4   63   237    8   MOLECULE: C-TYPE LECTIN DOMAIN FAMILY 4 MEMBER A;                    
2593:  eea9-A  3.6  7.1   66  1400    6   MOLECULE: WD REPEAT-CONTAINING PROTEIN 87;                           
2594:  x1wj-A  3.6 28.2   82   523    5   MOLECULE: REST COREPRESSOR 2;                                        
2595:  z0kt-A  3.6 13.9   76   575    4   MOLECULE: TRANSMEMBRANE PROTEIN 108;                                 
2596:  pl8k-A  3.6  7.9   64   668   13   MOLECULE: BREAK REPAIR MEIOTIC RECOMBINASE RECRUITMENT FACT          
2597:  rj2w-A  3.6  8.2   72  1855   18   MOLECULE: UNCONVENTIONAL MYOSIN-VA;                                  
2598:  b1vg-A  3.5  3.2   49   250    8   MOLECULE: HLA CLASS II HISTOCOMPATIBILITY ANTIGEN, DO ALPHA          
2599:  ywb8-A  3.5  4.0   70   215    6   MOLECULE: C-TYPE LECTIN DOMAIN FAMILY 4 MEMBER D;                    
2600:  t7mk-A  3.5 28.7   73  1400   11   MOLECULE: UBIQUITIN CARBOXYL-TERMINAL HYDROLASE 34;                  
2601:  wf2x-A  3.5 10.4   64   420    2   MOLECULE: INTERLEUKIN-5 RECEPTOR SUBUNIT ALPHA;                      
2602:  cmv3-A  3.5  6.9   71   398    6   MOLECULE: UNCHARACTERIZED PROTEIN;                                   
2603:  hc0s-A  3.5  3.8   56   266   13   MOLECULE: HLA CLASS II HISTOCOMPATIBILITY ANTIGEN, DRB1 BET          
2604:  f5qg-A  3.5  7.5   67   159    4   MOLECULE: PROTEIN FAM74A7;                                           
2605:  l2nm-A  3.5  7.0   69   146   12   MOLECULE: TRANSMEMBRANE PROTEIN 207;                                 
2606:  pb6c-A  3.5 23.6   69   950    7   MOLECULE: PROTOCADHERIN ALPHA-9;                                     
2607:  g4zb-A  3.5 23.7   76  1400    7   MOLECULE: MSX2-INTERACTING PROTEIN;                                  
2608:  s1lb-A  3.5 18.5   78   573    6   MOLECULE: ANTI-MUELLERIAN HORMONE TYPE-2 RECEPTOR;                   
2609:  w5jh-A  3.5  5.8   60   477    2   MOLECULE: ECTONUCLEOTIDE PYROPHOSPHATASE/PHOSPHODIESTERASE           
2610:  duo9-A  3.5 27.5   78   894    6   MOLECULE: CWF19-LIKE PROTEIN 2;                                      
2611:  l7jt-A  3.5 26.4   84   670   11   MOLECULE: PROTEIN ANGEL HOMOLOG 1;                                   
2612:  lx9v-A  3.5 20.8   69   874   12   MOLECULE: OXIDATION RESISTANCE PROTEIN 1;                            
2613:  y1li-A  3.5 15.8   72  1400    7   MOLECULE: PROTOCADHERIN-16;                                          
2614:  vdh3-A  3.5  7.1   89   791    6   MOLECULE: IQ AND UBIQUITIN-LIKE DOMAIN-CONTAINING PROTEIN;           
2615:  fpl2-A  3.5 40.4   91  1705    8   MOLECULE: RHO GUANINE NUCLEOTIDE EXCHANGE FACTOR 28;                 
2616:  p1hj-A  3.5  4.5   77   200    4   MOLECULE: V-SET AND TRANSMEMBRANE DOMAIN-CONTAINING PROTEIN          
2617:  f7ph-A  3.5 27.1   78   992    9   MOLECULE: ELLIS-VAN CREVELD SYNDROME PROTEIN;                        
2618:  up1y-A  3.5  3.0   46    90   13   MOLECULE: ELECTRON TRANSFER FLAVOPROTEIN REGULATORY FACTOR           
2619:  ggu9-A  3.5  4.1   53   200    9   MOLECULE: COILED-COIL DOMAIN-CONTAINING PROTEIN 28B;                 
2620:  uvi9-A  3.5 20.5   73  1400    7   MOLECULE: HISTONE-LYSINE N-METHYLTRANSFERASE 2D;                     
2621:  k7yj-A  3.5 11.9   80  1214    4   MOLECULE: ZINC FINGER E-BOX-BINDING HOMEOBOX 2;                      
2622:  h5um-A  3.5 16.5   95   385    9   MOLECULE: MULTICILIN;                                                
2623:  gr5e-A  3.5 27.2   87  1400   11   MOLECULE: DYSTONIN;                                                  
2624:  hx2o-A  3.5  3.9   49  1243    6   MOLECULE: FIBROCYSTIN-L;                                             
2625:  ei0j-A  3.5 23.9   71   584   11   MOLECULE: EXTRACELLULAR SERINE/THREONINE PROTEIN KINASE FAM          
2626:  s9wb-A  3.5  7.9   77   213   10   MOLECULE: CHARGED MULTIVESICULAR BODY PROTEIN 2B;                    
2627:  ldv9-A  3.5  8.2   70   326    6   MOLECULE: TRANSMEMBRANE PROTEIN PVRIG;                               
2628:  xil7-A  3.5  7.2  103   976    5   MOLECULE: SYNAPTONEMAL COMPLEX PROTEIN 1;                            
2629:  pz5n-A  3.5 22.5   83   472    2   MOLECULE: HOMEOBOX PROTEIN PKNOX2;                                   
2630:  iyx6-A  3.5 11.9   84   285    8   MOLECULE: COMPLEX I ASSEMBLY FACTOR TIMMDC1, MITOCHONDRIAL;          
2631:  aod4-A  3.5 13.4   71   185    4   MOLECULE: ALPHA-S1-CASEIN;                                           
2632:  r0kb-A  3.5 13.1   71    97    8   MOLECULE: LEUKOCYTE-SPECIFIC TRANSCRIPT 1 PROTEIN;                   
2633:  vr6d-A  3.5  2.3   58   255    9   MOLECULE: FRAGILE X MENTAL RETARDATION 1 NEIGHBOR PROTEIN;           
2634:  u5um-A  3.5 28.1   83  1400    8   MOLECULE: FIBROUS SHEATH-INTERACTING PROTEIN 2;                      
2635:  kwt0-A  3.5  9.2   79   217    4   MOLECULE: GRPE PROTEIN HOMOLOG 1, MITOCHONDRIAL;                     
2636:  qrm4-A  3.5  8.4   89   319    6   MOLECULE: CELL SURFACE A33 ANTIGEN;                                  
2637:  g8cm-A  3.5 15.9   90  1200    4   MOLECULE: NACHT, LRR AND PYD DOMAINS-CONTAINING PROTEIN 5;           
2638:  hes1-A  3.5 25.8   60   967    8   MOLECULE: AMINOPEPTIDASE N;                                          
2639:  i4sq-A  3.5 12.1   77  1400    6   MOLECULE: CILIA- AND FLAGELLA-ASSOCIATED PROTEIN 46;                 
2640:  hnp7-A  3.5 29.6   82   821    6   MOLECULE: ZINC FINGER PROTEIN 41;                                    
2641:  s7ua-A  3.5 22.8   84  1223    4   MOLECULE: RHO FAMILY-INTERACTING CELL POLARIZATION REGULATO          
2642:  sr3c-A  3.5  3.8   75  1400    3   MOLECULE: CYTOPLASMIC DYNEIN 2 HEAVY CHAIN 1;                        
2643:  snv2-A  3.5 34.3   60   345    2   MOLECULE: UNCHARACTERIZED PROTEIN;                                   
2644:  er7c-A  3.5 16.0   75   382   11   MOLECULE: LAYILIN;                                                   
2645:  m0jn-A  3.5 21.4   70  1386   10   MOLECULE: PLECKSTRIN HOMOLOGY DOMAIN-CONTAINING FAMILY G ME          
2646:  ahv1-A  3.5 20.0   79  1339    8   MOLECULE: CLASPIN;                                                   
2647:  mf1o-A  3.5  6.9   80   364    4   MOLECULE: PROTEIN L-MYC;                                             
2648:  au8n-A  3.5 18.8   60   518    3   MOLECULE: ANKYRIN REPEAT DOMAIN-CONTAINING PROTEIN 13D;              
2649:  p9xm-A  3.5 30.8   92  1136    9   MOLECULE: RHO GTPASE-ACTIVATING PROTEIN 45;                          
2650:  nwj9-A  3.5  3.2   46    46    0   MOLECULE: MYOREGULIN;                                                
2651:  t1hl-A  3.5 26.6   60   635    3   MOLECULE: LEUCINE-RICH REPEAT AND FIBRONECTIN TYPE-III DOMA          
2652:  ij2l-A  3.5  8.8   79  1068    1   MOLECULE: RHO FAMILY-INTERACTING CELL POLARIZATION REGULATO          
2653:  lbf9-A  3.5  8.1   71  1138   11   MOLECULE: MASTERMIND-LIKE PROTEIN 3;                                 
2654:  uey5-A  3.5  2.6   52   367   12   MOLECULE: SEPTIN-1;                                                  
2655:  kyu8-A  3.5 12.1   59   414   10   MOLECULE: HERV-H LTR-ASSOCIATING PROTEIN 2;                          
2656:  eiu0-A  3.5 27.2   70   795   10   MOLECULE: PROTOCADHERIN BETA-12;                                     
2657:  rs6x-A  3.5  6.3   71   333    6   MOLECULE: EPHRIN-B2;                                                 
2658:  jf1b-A  3.5 14.3   63   421    3   MOLECULE: SYNAPTOTAGMIN-15;                                          
2659:  q7fh-A  3.5  6.3   52  1400    6   MOLECULE: CILIA- AND FLAGELLA-ASSOCIATED PROTEIN 46;                 
2660:  x6bu-A  3.5 14.0   75   341    7   MOLECULE: UNDIFFERENTIATED EMBRYONIC CELL TRANSCRIPTION FAC          
2661:  dy5x-A  3.5 15.9   65   740    6   MOLECULE: LEUCINE-RICH REPEAT NEURONAL PROTEIN 4;                    
2662:  d5lu-A  3.5 22.3   77   652   14   MOLECULE: OLFACTOMEDIN-LIKE PROTEIN 2A;                              
2663:  ka2y-A  3.5 23.0   79   906    1   MOLECULE: CADHERIN-2;                                                
2664:  xw0q-A  3.5  3.2   50   262    8   MOLECULE: TRANSMEMBRANE AND IMMUNOGLOBULIN DOMAIN-CONTAININ          
2665:  gak0-A  3.5  4.1   49    51    2   MOLECULE: SMALL INTEGRAL MEMBRANE PROTEIN 38;                        
2666:  w2ob-A  3.5  5.4   82   603   10   MOLECULE: NADH-UBIQUINONE OXIDOREDUCTASE CHAIN 5;                    
2667:  q6ga-A  3.5 30.5   70   388   10   MOLECULE: MIGRATION AND INVASION-INHIBITORY PROTEIN;                 
2668:  bd3c-A  3.5  4.5   57   266   12   MOLECULE: HLA CLASS II HISTOCOMPATIBILITY ANTIGEN, DR BETA           
2669:  tl6i-A  3.5 10.9   86   383    9   MOLECULE: PODOCIN;                                                   
2670:  d5yh-A  3.5 26.8   79   431    3   MOLECULE: SYNAPTOTAGMIN-11;                                          
2671:  m1pe-A  3.5  5.3   68   404    7   MOLECULE: ADVANCED GLYCOSYLATION END PRODUCT-SPECIFIC RECEP          
2672:  b8mb-A  3.5 19.3   75   499   11   MOLECULE: U4/U6 SMALL NUCLEAR RIBONUCLEOPROTEIN PRP31;               
2673:  rgf4-A  3.5 15.6   73   607   10   MOLECULE: POLYPEPTIDE N-ACETYLGALACTOSAMINYLTRANSFERASE 18;          
2674:  l6cq-A  3.5 11.1   83   294   12   MOLECULE: EQUATORIN;                                                 
2675:  nje7-A  3.5 30.6   81  1400    7   MOLECULE: PROBABLE E3 UBIQUITIN-PROTEIN LIGASE HERC1;                
2676:  xpg0-A  3.5 33.0   74   532    8   MOLECULE: ZINC FINGER PROTEIN ZIC 2;                                 
2677:  n5vr-A  3.5 24.2   65  1007    5   MOLECULE: RNA-BINDING PROTEIN 26;                                    
2678:  ve9n-A  3.5  4.9   62   951    5   MOLECULE: CATION CHANNEL SPERM-ASSOCIATED PROTEIN SUBUNIT E          
2679:  mm9h-A  3.5 17.2   62   593   11   MOLECULE: BARDET-BIEDL SYNDROME 1 PROTEIN;                           
2680:  p2aa-A  3.5  2.6   43    46    2   MOLECULE: PUTATIVE UNCHARACTERIZED PROTEIN PRO2829;                  
2681:  aa8o-A  3.5 18.4   67   464    4   MOLECULE: SERINE/THREONINE-PROTEIN KINASE 38-LIKE;                   
2682:  jat8-A  3.5  8.8   63   392    5   MOLECULE: MEMBRANE COFACTOR PROTEIN;                                 
2683:  kao0-A  3.5 12.2   78   499    5   MOLECULE: ZINC FINGER PROTEIN 708;                                   
2684:  xjb0-A  3.5 27.2   66   439    2   MOLECULE: FIBROLEUKIN;                                               
2685:  ir0d-A  3.5 27.7   67   425    7   MOLECULE: SPERMATOGENESIS- AND OOGENESIS-SPECIFIC BASIC HEL          
2686:  z7sp-A  3.5  8.1   72   666   10   MOLECULE: RNA POLYMERASE-ASSOCIATED PROTEIN LEO1;                    
2687:  dbv8-A  3.4 31.3   76   563    5   MOLECULE: ENDOGENOUS RETROVIRAL ENVELOPE PROTEIN HEMO;               
2688:  k1jn-A  3.4 16.2   80  1184    6   MOLECULE: PROTOCADHERIN-12;                                          
2689:  erp6-A  3.4 22.4   85  1400    7   MOLECULE: E3 UBIQUITIN-PROTEIN LIGASE HERC2;                         
2690:  h2dh-A  3.4  8.0  103   915    8   MOLECULE: COILED-COIL DOMAIN-CONTAINING PROTEIN 57;                  
2691:  uul0-A  3.4  8.3   63   169    6   MOLECULE: NADH DEHYDROGENASE [UBIQUINONE] 1 ALPHA SUBCOMPLE          
2692:  zi4k-A  3.4  8.6   73   483    4   MOLECULE: PROBABLE ATP-DEPENDENT RNA HELICASE DDX49;                 
2693:  pu8u-A  3.4  3.8   88   640    7   MOLECULE: PLECKSTRIN HOMOLOGY-LIKE DOMAIN FAMILY B MEMBER 3          
2694:  z8io-A  3.4  6.6   86   381    6   MOLECULE: CLASS E BASIC HELIX-LOOP-HELIX PROTEIN 22;                 
2695:  yc2i-A  3.4 26.2   79  1400    6   MOLECULE: CILIOGENESIS AND PLANAR POLARITY EFFECTOR 1;               
2696:  a3os-A  3.4  8.3   73   549    3   MOLECULE: ADHESION G PROTEIN-COUPLED RECEPTOR G3;                    
2697:  u9un-A  3.4  6.7   57   100    9   MOLECULE: PUTATIVE ATP SYNTHASE SUBUNIT G 2, MITOCHONDRIAL;          
2698:  nof5-A  3.4 42.4   79  1512   11   MOLECULE: CYCLIN-DEPENDENT KINASE 13;                                
2699:  ctw2-A  3.4 22.9   67   462    6   MOLECULE: HEPACAM FAMILY MEMBER 2;                                   
2700:  j7wq-A  3.4 29.1   85   625    8   MOLECULE: ENOLASE 4;                                                 
2701:  qx0u-A  3.4 10.4   75  1439    8   MOLECULE: MICROTUBULE ORGANIZATION PROTEIN AKNA;                     
2702:  ma6i-A  3.4 15.4   72  1400    4   MOLECULE: E3 UBIQUITIN-PROTEIN LIGASE HUWE1;                         
2703:  c6tn-A  3.4 11.5   66   846   11   MOLECULE: DISKS LARGE-ASSOCIATED PROTEIN 5;                          
2704:  xyz4-A  3.4 26.7   78  1400   12   MOLECULE: FIBROUS SHEATH-INTERACTING PROTEIN 2;                      
2705:  x0lu-A  3.4  4.2   63    77    5   MOLECULE: UNCHARACTERIZED PROTEIN;                                   
2706:  jmm1-A  3.4 19.0   69   950    6   MOLECULE: PROTOCADHERIN ALPHA-8;                                     
2707:  z0vh-A  3.4 21.0   64   757    2   MOLECULE: CARTILAGE OLIGOMERIC MATRIX PROTEIN;                       
2708:  n0vn-A  3.4  6.9   70   369    7   MOLECULE: NUCLEAR PORE COMPLEX-INTERACTING PROTEIN FAMILY M          
2709:  vd4k-A  3.4 17.6   73   826    4   MOLECULE: HYPOXIA-INDUCIBLE FACTOR 1-ALPHA;                          
2710:  d0fq-A  3.4 23.1   67  1400    1   MOLECULE: KALIRIN;                                                   
2711:  c4ow-A  3.4 37.8   78  1400    6   MOLECULE: PROBABLE E3 UBIQUITIN-PROTEIN LIGASE HERC1;                
2712:  rpc1-A  3.4 12.7   84   214    6   MOLECULE: NEUROGENIN-3;                                              
2713:  ng7s-A  3.4  5.5   57   396    7   MOLECULE: SMAD NUCLEAR-INTERACTING PROTEIN 1;                        
2714:  m4do-A  3.4  7.8   67  1827    9   MOLECULE: MICROTUBULE-ASSOCIATED PROTEIN 2;                          
2715:  wgw6-A  3.4 18.3   79   503    3   MOLECULE: TGF-BETA RECEPTOR TYPE-1;                                  
2716:  vcs1-A  3.4  3.2   76   194    8   MOLECULE: COILED-COIL DOMAIN-CONTAINING PROTEIN 184;                 
2717:  f3ql-A  3.4 15.5   77   369    5   MOLECULE: CYTOKINE RECEPTOR COMMON SUBUNIT GAMMA;                    
2718:  b9nj-A  3.4 21.4   81   500    4   MOLECULE: PROTEIN SHISA-6;                                           
2719:  squ9-A  3.4  4.4   59   369   12   MOLECULE: NUCLEAR PORE COMPLEX-INTERACTING PROTEIN FAMILY M          
2720:  ev1q-A  3.4 15.8   66  1278    5   MOLECULE: NPC INTRACELLULAR CHOLESTEROL TRANSPORTER 1;               
2721:  b3hz-A  3.4  8.6   61   869    5   MOLECULE: PUTATIVE NEUROBLASTOMA BREAKPOINT FAMILY MEMBER 8          
2722:  slp9-A  3.4 15.7   75   874    8   MOLECULE: DYNEIN REGULATORY COMPLEX SUBUNIT 7;                       
2723:  od3o-A  3.4  4.1   57    86    9   MOLECULE: TRIPLE QXXK/R MOTIF-CONTAINING PROTEIN;                    
2724:  x1qe-A  3.4  6.3   70   240    6   MOLECULE: T-CELL ANTIGEN CD7;                                        
2725:  ese3-A  3.4  2.7   46   159    4   MOLECULE: TRANSMEMBRANE PROTEIN 89;                                  
2726:  w2bl-A  3.4  5.7   78  1530    5   MOLECULE: UNCONVENTIONAL MYOSIN-XVB;                                 
2727:  cz1q-A  3.4 10.8   60   127    7   MOLECULE: CALCITONIN GENE-RELATED PEPTIDE 2;                         
2728:  k5ia-A  3.4 23.9   69   270   12   MOLECULE: NFAT ACTIVATION MOLECULE 1;                                
2729:  d8de-A  3.4 14.4   75   398    9   MOLECULE: CYTOHESIN-1;                                               
2730:  wk6o-A  3.4  7.2   82   205   10   MOLECULE: MEIOTIC NUCLEAR DIVISION PROTEIN 1 HOMOLOG;                
2731:  iqo8-A  3.4 22.8   78  1237    5   MOLECULE: PROTOCADHERIN-9;                                           
2732:  yhv3-A  3.4 24.5   65   190    6   MOLECULE: MEMBRANE PROTEIN FAM174A;                                  
2733:  x2on-A  3.4 14.4   71  1400    6   MOLECULE: CHROMODOMAIN-HELICASE-DNA-BINDING PROTEIN 9;               
2734:  u0li-A  3.4 25.9   87   946    6   MOLECULE: RIPOR FAMILY MEMBER 3;                                     
2735:  z6dp-A  3.4 14.9   62  1400    8   MOLECULE: FIBROUS SHEATH-INTERACTING PROTEIN 2;                      
2736:  s0xi-A  3.4 33.7   76  1235    5   MOLECULE: BROMODOMAIN-CONTAINING PROTEIN 8;                          
2737:  hpg7-A  3.4 29.8   82   183    1   MOLECULE: TRANSMEMBRANE PROTEIN 154;                                 
2738:  yb0n-A  3.4 10.3   66   592    3   MOLECULE: LEUCINE-RICH REPEAT AND IMMUNOGLOBULIN-LIKE DOMAI          
2739:  n6mr-A  3.4 32.9   98   451    7   MOLECULE: REPLICATION STRESS RESPONSE REGULATOR SDE2;                
2740:  sms8-A  3.4 14.1   66   351   14   MOLECULE: N-TERMINAL EF-HAND CALCIUM-BINDING PROTEIN 1;              
2741:  mc2a-A  3.4 16.3   72   944    6   MOLECULE: PROTOCADHERIN GAMMA-C5;                                    
2742:  s9uf-A  3.4  4.0   55   266    9   MOLECULE: HLA CLASS II HISTOCOMPATIBILITY ANTIGEN, DR BETA           
2743:  e9gb-A  3.4  4.7   82   685   15   MOLECULE: STROMAL INTERACTION MOLECULE 1;                            
2744:  tui5-A  3.4  9.8   64   243   11   MOLECULE: UNCHARACTERIZED PROTEIN C22ORF46;                          
2745:  p0du-A  3.4 17.6   50   398   10   MOLECULE: APOLIPOPROTEIN L1;                                         
2746:  y9fx-A  3.4 23.7   67   903    1   MOLECULE: ARF-GAP WITH SH3 DOMAIN, ANK REPEAT AND PH DOMAIN          
2747:  a5ls-A  3.4  5.3   79   239   13   MOLECULE: RETROTRANSPOSON GAG-LIKE PROTEIN 6;                        
2748:  pra4-A  3.4 30.7   91   904    8   MOLECULE: UNCHARACTERIZED PROTEIN C3ORF20;                           
2749:  ho8l-A  3.4 32.3   77  1447    8   MOLECULE: NETRIN RECEPTOR DCC;                                       
2750:  v2zr-A  3.4  9.1   73   693    4   MOLECULE: CREB-REGULATED TRANSCRIPTION COACTIVATOR 2;                
2751:  ws6y-A  3.4  5.5   54   132    6   MOLECULE: POTASSIUM VOLTAGE-GATED CHANNEL SUBFAMILY E MEMBE          
2752:  bvp8-A  3.4 19.5   61   689   11   MOLECULE: TRANSMEMBRANE PROTEIN 214;                                 
2753:  t1gy-A  3.4  8.3  103   493    9   MOLECULE: ANGIOPOIETIN-RELATED PROTEIN 2;                            
2754:  pc5d-A  3.4  7.5   66   183    5   MOLECULE: TUMOR NECROSIS FACTOR LIGAND SUPERFAMILY MEMBER 4          
2755:  em0e-A  3.4  7.2   66   480   11   MOLECULE: PROLINE AND SERINE-RICH PROTEIN 3;                         
2756:  x6vm-A  3.4  7.3   92   219    5   MOLECULE: CHARGED MULTIVESICULAR BODY PROTEIN 5;                     
2757:  lzk5-A  3.4 15.7   73   344    7   MOLECULE: UBIQUITIN-ASSOCIATED DOMAIN-CONTAINING PROTEIN 2;          
2758:  l1qv-A  3.4 13.8   62   790    3   MOLECULE: DISINTEGRIN AND METALLOPROTEINASE DOMAIN-CONTAINI          
2759:  l7og-A  3.4  4.5   59  1278    7   MOLECULE: MUCIN-12;                                                  
2760:  eko7-A  3.4 39.4  104   955    8   MOLECULE: CENTROSOMAL PROTEIN OF 112 KDA;                            
2761:  pi3p-A  3.4  2.7   45   510    2   MOLECULE: PROTEIN ERGIC-53;                                          
2762:  rce8-A  3.4  3.6   50   176    8   MOLECULE: PITUITARY ADENYLATE CYCLASE-ACTIVATING POLYPEPTID          
2763:  zmf9-A  3.4 13.5   65   938    6   MOLECULE: PROTOCADHERIN GAMMA-C4;                                    
2764:  blx9-A  3.4 13.0   59   686    5   MOLECULE: X-LINKED INTERLEUKIN-1 RECEPTOR ACCESSORY PROTEIN          
2765:  ckz0-A  3.3 14.4   61   926    8   MOLECULE: SERINE/THREONINE-PROTEIN KINASE SIK2;                      
2766:  tjp1-A  3.3 14.7   68   435   10   MOLECULE: MITOCHONDRIAL INNER MEMBRANE PROTEIN OXA1L;                
2767:  tr8o-A  3.3  1.6   72   253    4   MOLECULE: TCF3 FUSION PARTNER;                                       
2768:  p6kd-A  3.3  8.5   56    82    7   MOLECULE: MITOTIC-SPINDLE ORGANIZING PROTEIN 1;                      
2769:  at8n-A  3.3 16.2   86   864    5   MOLECULE: ZINC FINGER PROTEIN 99;                                    
2770:  akw0-A  3.3 27.0   75   557    7   MOLECULE: CALCYPHOSIN-2;                                             
2771:  rcy1-A  3.3  2.9   75   485    5   MOLECULE: PROGRAMMED CELL DEATH PROTEIN 7;                           
2772:  o9zo-A  3.3  7.1   56   662    7   MOLECULE: A-KINASE ANCHOR PROTEIN 10, MITOCHONDRIAL;                 
2773:  mhj0-A  3.3 16.3   70   776    1   MOLECULE: G PROTEIN-REGULATED INDUCER OF NEURITE OUTGROWTH           
2774:  pmf5-A  3.3 19.4   81   356    5   MOLECULE: NEUROGENIC DIFFERENTIATION FACTOR 1;                       
2775:  na2l-A  3.3 19.5   65  1400   11   MOLECULE: FIBROUS SHEATH-INTERACTING PROTEIN 2;                      
2776:  x4ke-A  3.3 14.4   69   540    7   MOLECULE: RECEPTOR-INTERACTING SERINE/THREONINE-PROTEIN KIN          
2777:  a1cj-A  3.3 24.1   77  1026   10   MOLECULE: NEUROFILAMENT HEAVY POLYPEPTIDE;                           
2778:  bq5d-A  3.3 12.5   70   220   11   MOLECULE: PUTATIVE GED DOMAIN-CONTAINING PROTEIN DNM1P46;            
2779:  u3jf-A  3.3 35.1   74   466    8   MOLECULE: IQ DOMAIN-CONTAINING PROTEIN C;                            
2780:  b0gm-A  3.3  6.5   63   487    8   MOLECULE: SODIUM-COUPLED NEUTRAL AMINO ACID TRANSPORTER 1;           
2781:  kv6q-A  3.3  8.3   96  1400   11   MOLECULE: UTROPHIN;                                                  
2782:  qsb9-A  3.3  6.8   81  1400   11   MOLECULE: MICROTUBULE-ACTIN CROSS-LINKING FACTOR 1, ISOFORM          
2783:  keh2-A  3.3 16.9   66   555    5   MOLECULE: INOSITOL 1,4,5-TRIPHOSPHATE RECEPTOR ASSOCIATED 2          
2784:  fei2-A  3.3 23.7   71   349    7   MOLECULE: KILLER CELL IMMUNOGLOBULIN-LIKE RECEPTOR, TWO IG           
2785:  bh7u-A  3.3  5.7   90  1214   10   MOLECULE: PEREGRIN;                                                  
2786:  r6kk-A  3.3 10.1   78   793    3   MOLECULE: SPLICING FACTOR 3A SUBUNIT 1;                              
2787:  kch6-A  3.3 16.2   76   226    5   MOLECULE: THIOREDOXIN DOMAIN-CONTAINING PROTEIN 9;                   
2788:  xp6u-A  3.3  8.5   69   249    6   MOLECULE: INHIBITOR OF GROWTH PROTEIN 4;                             
2789:  ql9d-A  3.3 16.5   68  1274    6   MOLECULE: VWFA AND CACHE DOMAIN-CONTAINING PROTEIN 1;                
2790:  ycn9-A  3.3  9.6   83   516    1   MOLECULE: LEUCINE-RICH REPEAT TRANSMEMBRANE NEURONAL PROTEI          
2791:  ur0g-A  3.3 11.4   69   216    6   MOLECULE: NKG2-D TYPE II INTEGRAL MEMBRANE PROTEIN;                  
2792:  z7ul-A  3.3  7.5   99   868    8   MOLECULE: E3 UBIQUITIN-PROTEIN LIGASE TRIM71;                        
2793:  e4xr-A  3.3 36.2   71   448    1   MOLECULE: TUMOR NECROSIS FACTOR RECEPTOR SUPERFAMILY MEMBER          
2794:  e6az-A  3.3 14.9   84   323    5   MOLECULE: ANKYRIN REPEAT AND SOCS BOX PROTEIN 11;                    
2795:  kix1-A  3.3 11.4   64  1190    3   MOLECULE: TIGHT JUNCTION PROTEIN ZO-2;                               
2796:  co8i-A  3.3 22.6   69   805    7   MOLECULE: ANGIOTENSIN-CONVERTING ENZYME 2;                           
2797:  y8tq-A  3.3 12.0   75   171    7   MOLECULE: PROTEIN FAM209B;                                           
2798:  tgy6-A  3.3 23.4   67   788   10   MOLECULE: CADHERIN-RELATED FAMILY MEMBER 4;                          
2799:  dxf9-A  3.3 19.9   68   898   16   MOLECULE: CIP1-INTERACTING ZINC FINGER PROTEIN;                      
2800:  i6wq-A  3.3  3.3   71   500   11   MOLECULE: E3 UBIQUITIN-PROTEIN LIGASE TRIM69;                        
2801:  l5sj-A  3.3  9.9   65   103    3   MOLECULE: MITOCHONDRIAL IMPORT INNER MEMBRANE TRANSLOCASE S          
2802:  tss4-A  3.3 12.2   82  1400   12   MOLECULE: DYNEIN HEAVY CHAIN 14, AXONEMAL;                           
2803:  nqu8-A  3.3  6.0   63   382    3   MOLECULE: MUCOSAL ADDRESSIN CELL ADHESION MOLECULE 1;                
2804:  p2do-A  3.3 21.6  108   918    6   MOLECULE: INNER CENTROMERE PROTEIN;                                  
2805:  s9qs-A  3.3 10.7   83   517    5   MOLECULE: MUCIN-LIKE PROTEIN 3;                                      
2806:  d5mn-A  3.3  5.6   67   116    3   MOLECULE: COCAINE- AND AMPHETAMINE-REGULATED TRANSCRIPT PRO          
2807:  gb9d-A  3.3 28.7   73  1400    8   MOLECULE: HISTONE-LYSINE N-METHYLTRANSFERASE 2C;                     
2808:  fvv5-A  3.3 13.2   58   134    9   MOLECULE: COMPLEXIN-2;                                               
2809:  wct7-A  3.3  6.3   58   535    5   MOLECULE: PROTEIN INSYN2B;                                           
2810:  dz9v-A  3.3 20.0   73   293    8   MOLECULE: HETEROGENEOUS NUCLEAR RIBONUCLEOPROTEIN C-LIKE 3;          
2811:  h4he-A  3.3 31.1   80  1039   11   MOLECULE: FERM DOMAIN-CONTAINING PROTEIN 4A;                         
2812:  gr2s-A  3.3  2.6   55    58   13   MOLECULE: PUTATIVE TRANSCRIPT Y 13 PROTEIN;                          
2813:  r2aw-A  3.3 22.6   82   140    6   MOLECULE: TUMOR PROTEIN D55;                                         
2814:  cqh5-A  3.3 29.9   70   308    4   MOLECULE: TESTIS-SPECIFIC Y-ENCODED PROTEIN 8;                       
2815:  ow7g-A  3.3 10.7   89   301    3   MOLECULE: NITRIC OXIDE SYNTHASE-INTERACTING PROTEIN;                 
2816:  ap0i-A  3.3 11.0   62   538    3   MOLECULE: KATANIN P60 ATPASE-CONTAINING SUBUNIT A-LIKE 2;            
2817:  qy2y-A  3.3 17.7   67   534   10   MOLECULE: BEN DOMAIN-CONTAINING PROTEIN 4;                           
2818:  to4p-A  3.3  8.1   75   222    8   MOLECULE: CHARGED MULTIVESICULAR BODY PROTEIN 2A;                    
2819:  phu2-A  3.3  3.9  100   247    5   MOLECULE: V-TYPE PROTON ATPASE SUBUNIT D;                            
2820:  myi7-A  3.3 17.1   80   834    5   MOLECULE: SERINE-RICH COILED-COIL DOMAIN-CONTAINING PROTEIN          
2821:  rp3x-A  3.3  8.3   58  1212    9   MOLECULE: ZONADHESIN;                                                
2822:  ttg8-A  3.3 10.4   52   340    8   MOLECULE: HCG1642624, ISOFORM CRA_A;                                 
2823:  h7tr-A  3.3  7.6   73   247    3   MOLECULE: UNCHARACTERIZED MEMBRANE PROTEIN C3ORF80;                  
2824:  wj8b-A  3.3 29.2   70   308    4   MOLECULE: TESTIS-SPECIFIC Y-ENCODED PROTEIN 2;                       
2825:  fao0-A  3.3  9.9   79  1047    6   MOLECULE: ATRIAL NATRIURETIC PEPTIDE RECEPTOR 2;                     
2826:  omg7-A  3.3  9.7   67   304    1   MOLECULE: KILLER CELL IMMUNOGLOBULIN-LIKE RECEPTOR 2DS3;             
2827:  jtv6-A  3.3 28.7   80   923    9   MOLECULE: PROTOCADHERIN GAMMA-B5;                                    
2828:  fgn4-A  3.3 28.4  102   693    8   MOLECULE: TESTIS-SPECIFIC Y-ENCODED-LIKE PROTEIN 2;                  
2829:  av2l-A  3.3 26.7   77   242    8   MOLECULE: GEM-ASSOCIATED PROTEIN 8;                                  
2830:  o0nh-A  3.3 20.9   66   600    8   MOLECULE: LEIOMODIN-1;                                               
2831:  bfg3-A  3.3 14.4   58   597    5   MOLECULE: FERM DOMAIN-CONTAINING PROTEIN 3;                          
2832:  qao9-A  3.3  7.2   63   911    3   MOLECULE: INNER NUCLEAR MEMBRANE PROTEIN MAN1;                       
2833:  ccf1-A  3.3 17.9   77   548    5   MOLECULE: GENERAL TRANSCRIPTION FACTOR IIH SUBUNIT 1;                
2834:  wm4c-A  3.3 25.9   72   795    6   MOLECULE: PROTOCADHERIN BETA-5;                                      
2835:  tu4h-A  3.3 21.2   65   715    8   MOLECULE: BARDET-BIEDL SYNDROME 7 PROTEIN;                           
2836:  b0mf-A  3.3  3.0   74   437   12   MOLECULE: SORTING NEXIN-30;                                          
2837:  s4wp-A  3.3  3.8   58   122   16   MOLECULE: PREFOLDIN SUBUNIT 1;                                       
2838:  qc6o-A  3.3 30.7   73  1259    8   MOLECULE: PROTEIN ITPRID2;                                           
2839:  f0at-A  3.3 21.4   72   336    7   MOLECULE: CD226 ANTIGEN;                                             
2840:  ws9o-A  3.3 19.7   75   331    4   MOLECULE: NEUROGENIC DIFFERENTIATION FACTOR 4;                       
2841:  anv5-A  3.3 10.8   75   334   12   MOLECULE: VENTRAL ANTERIOR HOMEOBOX 1;                               
2842:  vi9w-A  3.3 12.8   59    88    8   MOLECULE: STANNIN;                                                   
2843:  e6so-A  3.3 17.1   77   490   10   MOLECULE: SUSHI DOMAIN-CONTAINING PROTEIN 4;                         
2844:  q8ri-A  3.3 15.4   66   519    8   MOLECULE: L-DOPACHROME TAUTOMERASE;                                  
2845:  q3oo-A  3.3 20.7   76  2012   11   MOLECULE: DOWN SYNDROME CELL ADHESION MOLECULE;                      
2846:  m1dv-A  3.3 14.3   88   734    6   MOLECULE: SERINE PROTEASE FAM111B;                                   
2847:  y2qh-A  3.3 27.8   74  1214    5   MOLECULE: DIACYLGLYCEROL KINASE DELTA;                               
2848:  a3rj-A  3.3  7.4   79   465    5   MOLECULE: GAMMA-AMINOBUTYRIC ACID RECEPTOR SUBUNIT RHO-2;            
2849:  ju1e-A  3.3  9.6   78   154    8   MOLECULE: PROTEIN FAM162A;                                           
2850:  j2kz-A  3.3 16.9   91   247   13   MOLECULE: PROTEIN FAM133B;                                           
2851:  e1ym-A  3.3  6.9  103   575    5   MOLECULE: CENTROSOMAL PROTEIN POC5;                                  
2852:  wif2-A  3.2 26.1   73   381   12   MOLECULE: E3 UBIQUITIN-PROTEIN LIGASE KCMF1;                         
2853:  gez4-A  3.2  6.0   63    68    6   MOLECULE: COILED-COIL DOMAIN-CONTAINING PROTEIN 179;                 
2854:  zvp9-A  3.2  8.3   79   334    5   MOLECULE: LEUKOCYTE CELL-DERIVED CHEMOTAXIN 1;                       
2855:  pby8-A  3.2 10.0   66   302    6   MOLECULE: ALPHA-N-ACETYL-NEURAMINYL-2,3-BETA-GALACTOSYL-1,3          
2856:  p7sv-A  3.2  7.2   63   276    8   MOLECULE: STATHMIN DOMAIN-CONTAINING PROTEIN 1;                      
2857:  nmu2-A  3.2  5.7   56   119    7   MOLECULE: UROTENSIN-2B;                                              
2858:  jb7y-A  3.2  3.0   47   138    9   MOLECULE: CENTROMERE PROTEIN S;                                      
2859:  jzo7-A  3.2 21.3   71   237    4   MOLECULE: NEUROGENIN-1;                                              
2860:  kfl4-A  3.2  2.7   40    40    8   MOLECULE: UNCHARACTERIZED PROTEIN;                                   
2861:  qu8m-A  3.2  6.6   67   218   12   MOLECULE: TRANSMEMBRANE PROTEIN LOC653160;                           
2862:  b9qa-A  3.2  5.1   68   273    6   MOLECULE: PROGRAMMED CELL DEATH 1 LIGAND 2;                          
2863:  qn8j-A  3.2 10.3   79  1437    6   MOLECULE: HISTONE-LYSINE N-METHYLTRANSFERASE NSD3;                   
2864:  ff5h-A  3.2  5.8   48   299    8   MOLECULE: CRANIOFACIAL DEVELOPMENT PROTEIN 1;                        
2865:  scz5-A  3.2 17.0   77   226   10   MOLECULE: TRANSMEMBRANE GAMMA-CARBOXYGLUTAMIC ACID PROTEIN           
2866:  m3qi-A  3.2  9.1   95  1400   15   MOLECULE: NESPRIN-1;                                                 
2867:  rky7-A  3.2 26.5   65   859    6   MOLECULE: RAB EFFECTOR MYRIP;                                        
2868:  ya1c-A  3.2  9.1   73  1103    4   MOLECULE: RETINAL GUANYLYL CYCLASE 1;                                
2869:  ofp4-A  3.2 25.0   81   231    5   MOLECULE: LEUCINE RICH ADAPTOR PROTEIN 1-LIKE;                       
2870:  cf5q-A  3.2  8.1   52   209   12   MOLECULE: C-TYPE LECTIN DOMAIN FAMILY 6 MEMBER A;                    
2871:  o8kv-A  3.2  7.1   61   199    8   MOLECULE: INDUCIBLE T-CELL COSTIMULATOR;                             
2872:  eur8-A  3.2 21.1   83   566    4   MOLECULE: BETA-1,4 N-ACETYLGALACTOSAMINYLTRANSFERASE 2;              
2873:  ko2t-A  3.2  9.2   68   303    7   MOLECULE: E3 UBIQUITIN-PROTEIN LIGASE RNF144B;                       
2874:  o3nl-A  3.2 23.0   81   378    5   MOLECULE: ZINC FINGER PROTEIN 684;                                   
2875:  o4dv-A  3.2 12.4   62   365    3   MOLECULE: HLA CLASS I HISTOCOMPATIBILITY ANTIGEN, A ALPHA C          
2876:  c3ca-A  3.2 27.8   78   365    5   MOLECULE: UNCHARACTERIZED PROTEIN C8ORF58;                           
2877:  mpy0-A  3.2 24.6   81  1292    6   MOLECULE: (E3-INDEPENDENT) E2 UBIQUITIN-CONJUGATING ENZYME;          
2878:  nzu0-A  3.2 14.2   55   270    0   MOLECULE: HISTONE RNA HAIRPIN-BINDING PROTEIN;                       
2879:  o5kk-A  3.2 15.0   65   590    8   MOLECULE: NEURONAL PAS DOMAIN-CONTAINING PROTEIN 1;                  
2880:  s7qt-A  3.2  1.8   54   159    6   MOLECULE: UNCHARACTERIZED PROTEIN C5ORF52;                           
2881:  s6xo-A  3.2 30.5   74  1400    5   MOLECULE: NIPPED-B-LIKE PROTEIN;                                     
2882:  ub8q-A  3.2 12.4   91   185   10   MOLECULE: NEURONAL VESICLE TRAFFICKING-ASSOCIATED PROTEIN 1          
2883:  wm5i-A  3.2  8.3   65   676    8   MOLECULE: POTASSIUM VOLTAGE-GATED CHANNEL SUBFAMILY KQT MEM          
2884:  kq7d-A  3.2  6.4   71   534   11   MOLECULE: ACYL-COA-BINDING DOMAIN-CONTAINING PROTEIN 5;              
2885:  i8mm-A  3.2 24.9   81   391    2   MOLECULE: NUCLEOSOME ASSEMBLY PROTEIN 1-LIKE 1;                      
2886:  me2e-A  3.2  7.4   66   911    9   MOLECULE: NF-X1-TYPE ZINC FINGER PROTEIN NFXL1;                      
2887:  nvq9-A  3.2  3.6   53   396    6   MOLECULE: SIALIC ACID-BINDING IG-LIKE LECTIN 14;                     
2888:  p2cd-A  3.2 13.0   60   307    3   MOLECULE: POTASSIUM CHANNEL SUBFAMILY K MEMBER 7;                    
2889:  ssq5-A  3.2  7.0   97  1400   11   MOLECULE: MICROTUBULE-ACTIN CROSS-LINKING FACTOR 1, ISOFORM          
2890:  un9r-A  3.2  5.3   78   798    5   MOLECULE: INTEGRIN BETA-1;                                           
2891:  udt8-A  3.2  9.7   62   126    5   MOLECULE: PUTATIVE UNCHARACTERIZED PROTEIN PRO1933;                  
2892:  jr8f-A  3.2 11.7   60   381    7   MOLECULE: KRR1 SMALL SUBUNIT PROCESSOME COMPONENT HOMOLOG;           
2893:  fu1q-A  3.2  3.5   78   130    9   MOLECULE: GLUTAMATE-RICH PROTEIN 4;                                  
2894:  gdn3-A  3.2 32.5   73   558    8   MOLECULE: POLYPEPTIDE N-ACETYLGALACTOSAMINYLTRANSFERASE 16;          
2895:  whs9-A  3.2 13.7   64  2245    6   MOLECULE: BASIC HELIX-LOOP-HELIX DOMAIN-CONTAINING PROTEIN           
2896:  zde4-A  3.2 16.4   74   457    9   MOLECULE: TRANSMEMBRANE PROTEASE SERINE 5;                           
2897:  fit0-A  3.2  8.7   75   665    5   MOLECULE: SH3 DOMAIN-CONTAINING KINASE-BINDING PROTEIN 1;            
2898:  spx7-A  3.2 10.4   76   531    3   MOLECULE: CYTOCHROME P450 4F22;                                      
2899:  g0iz-A  3.2  3.2   62   458   11   MOLECULE: SLIT-ROBO RHO GTPASE-ACTIVATING PROTEIN 2B;                
2900:  vi2p-A  3.2  6.1  103   363   12   MOLECULE: UNCHARACTERIZED PROTEIN C20ORF96;                          
2901:  a7bn-A  3.2  7.0  102   346    6   MOLECULE: LEUCINE ZIPPER PROTEIN 2;                                  
2902:  hz5m-A  3.2  4.9   63   966   11   MOLECULE: NEXT TO BRCA1 GENE 1 PROTEIN;                              
2903:  l4dd-A  3.2 15.5   73   795    8   MOLECULE: TBC1 DOMAIN FAMILY MEMBER 5;                               
2904:  my3p-A  3.2  4.9   45    97    4   MOLECULE: HIG1 DOMAIN FAMILY MEMBER 1C;                              
2905:  kil9-A  3.2  8.0   80   437    8   MOLECULE: TRANSMEMBRANE PROTEASE SERINE 4;                           
2906:  p6eb-A  3.2 29.7   77   807    6   MOLECULE: ZINC FINGER PROTEIN 594;                                   
2907:  rtx1-A  3.2 18.6   82   600    6   MOLECULE: MELANOPHILIN;                                              
2908:  gmj6-A  3.2  4.3   79  1246    9   MOLECULE: NUCLEOSOME-REMODELING FACTOR SUBUNIT BPTF;                 
2909:  id1a-A  3.2 22.7   62   243    6   MOLECULE: TRANSMEMBRANE PROTEIN 109;                                 
2910:  j0th-A  3.2 20.6   72   375    8   MOLECULE: KILLER CELL IMMUNOGLOBULIN-LIKE RECEPTOR;                  
2911:  abf5-A  3.2 25.3   77   895    8   MOLECULE: DYSTROGLYCAN;                                              
2912:  nxa4-A  3.2 14.0   84   379    4   MOLECULE: SUN DOMAIN-CONTAINING PROTEIN 5;                           
2913:  scv7-A  3.2 13.1   59   484    7   MOLECULE: ECTONUCLEOSIDE TRIPHOSPHATE DIPHOSPHOHYDROLASE 6;          
2914:  jcn1-A  3.2 26.0   68   784   10   MOLECULE: CADHERIN-5;                                                
2915:  h8es-A  3.2 12.7   71  1196    8   MOLECULE: PROBABLE CATION-TRANSPORTING ATPASE 13A4;                  
2916:  nyt7-A  3.2  2.7   46   615   11   MOLECULE: NEUROSECRETORY PROTEIN VGF;                                
2917:  j5im-A  3.2 26.5   73  1843    4   MOLECULE: XIN ACTIN-BINDING REPEAT-CONTAINING PROTEIN 1;             
2918:  ibj5-A  3.2 22.6   56   309   11   MOLECULE: PROTEIN PHOSPHATASE 1 REGULATORY SUBUNIT 42;               
2919:  uaf5-A  3.2  6.6   51   545   10   MOLECULE: POTE ANKYRIN DOMAIN FAMILY MEMBER H;                       
2920:  n2vh-A  3.2  7.2   71  1257    7   MOLECULE: AT-RICH INTERACTIVE DOMAIN-CONTAINING PROTEIN 4A;          
2921:  x5da-A  3.2  4.4   84   258    8   MOLECULE: SYNAPTOSOMAL-ASSOCIATED PROTEIN 29;                        
2922:  p0ky-A  3.2 19.3   78   478    4   MOLECULE: ZINC FINGER PROTEIN 718;                                   
2923:  v5hc-A  3.2  8.3   78  1400    5   MOLECULE: NESPRIN-1;                                                 
2924:  mic7-A  3.2  4.7   70    90    3   MOLECULE: SMALL REGULATORY POLYPEPTIDE OF AMINO ACID RESPON          
2925:  mba2-A  3.2 13.1   60   350    5   MOLECULE: C-X-C CHEMOKINE RECEPTOR TYPE 1;                           
2926:  qyy5-A  3.2 14.6   68  1032   13   MOLECULE: RETICULON-3;                                               
2927:  vk8z-A  3.2 11.4   88  1556    5   MOLECULE: CHROMATIN-REMODELING ATPASE INO80;                         
2928:  man1-A  3.2 14.7   77   916    4   MOLECULE: CADHERIN-4;                                                
2929:  i8jv-A  3.2 20.8   72   340   10   MOLECULE: ARMADILLO REPEAT-CONTAINING PROTEIN 12;                    
2930:  q6od-A  3.2 19.1   68   343    6   MOLECULE: GALACTOSIDE ALPHA-(1,2)-FUCOSYLTRANSFERASE 2;              
2931:  yi6b-A  3.2 11.8   81   211    7   MOLECULE: BAG FAMILY MOLECULAR CHAPERONE REGULATOR 2;                
2932:  agx2-A  3.2  3.4   52   197    6   MOLECULE: SIALOMUCIN CORE PROTEIN 24;                                
2933:  ng8e-A  3.2 12.3   75   194    3   MOLECULE: WASH COMPLEX SUBUNIT 3;                                    
2934:  s4fi-A  3.1 22.1   73   441    7   MOLECULE: ZINC FINGER PROTEIN 485;                                   
2935:  vj5p-A  3.1  5.7   52   381    2   MOLECULE: GUANINE NUCLEOTIDE-BINDING PROTEIN G(OLF) SUBUNIT          
2936:  akw2-A  3.1  7.1   65   224    5   MOLECULE: PROTEIN FAM3D;                                             
2937:  pre3-A  3.1  9.0   72   346    4   MOLECULE: EPHRIN-B1;                                                 
2938:  j3ii-A  3.1 11.8   60   221    2   MOLECULE: IZUMO SPERM-EGG FUSION PROTEIN 2;                          
2939:  smm5-A  3.1 10.1   61   529    3   MOLECULE: KUNITZ-TYPE PROTEASE INHIBITOR 1;                          
2940:  im6g-A  3.1  7.1   67   300    9   MOLECULE: TRANSMEMBRANE PROTEIN 158;                                 
2941:  ont2-A  3.1 11.4   75   213   13   MOLECULE: PROTEIN FAM156A/FAM156B;                                   
2942:  lx9g-A  3.1 13.0   52   311   10   MOLECULE: MEDIATOR OF RNA POLYMERASE II TRANSCRIPTION SUBUN          
2943:  en6b-A  3.1  8.7   63   620    3   MOLECULE: LEUCINE-RICH REPEAT AND IMMUNOGLOBULIN-LIKE DOMAI          
2944:  x5gt-A  3.1 13.0   51   398    8   MOLECULE: OTU DOMAIN-CONTAINING PROTEIN 3;                           
2945:  co7n-A  3.1 14.4   67  1210    4   MOLECULE: EPIDERMAL GROWTH FACTOR RECEPTOR;                          
2946:  h1re-A  3.1 25.6   69   322    6   MOLECULE: UNCHARACTERIZED PROTEIN C21ORF58;                          
2947:  esm2-A  3.1 39.4   93   242    8   MOLECULE: PRO-THYROTROPIN-RELEASING HORMONE;                         
2948:  b6lj-A  3.1 14.5   81   854   14   MOLECULE: DISRUPTED IN SCHIZOPHRENIA 1 PROTEIN;                      
2949:  v9mw-A  3.1 13.9   70   699    3   MOLECULE: PGAP2-INTERACTING PROTEIN;                                 
2950:  u9ii-A  3.1  9.2   58   117    7   MOLECULE: LIM AND SENESCENT CELL ANTIGEN-LIKE-CONTAINING DO          
2951:  dgd9-A  3.1  3.6   85   377    6   MOLECULE: RING FINGER PROTEIN 215;                                   
2952:  dg2i-A  3.1  9.5   78   710    6   MOLECULE: RNA POLYMERASE-ASSOCIATED PROTEIN RTF1 HOMOLOG;            
2953:  cv7v-A  3.1 23.6   70   439    7   MOLECULE: GAP JUNCTION GAMMA-2 PROTEIN;                              
2954:  m6lt-A  3.1 19.3   72   399    6   MOLECULE: CLOCK-INTERACTING PACEMAKER;                               
2955:  qli4-A  3.1 19.8   67   250    4   MOLECULE: 39S RIBOSOMAL PROTEIN L47, MITOCHONDRIAL;                  
2956:  a8jc-A  3.1 27.4   73   338    3   MOLECULE: PROTEIN FAM205C;                                           
2957:  lv4s-A  3.1  0.4   33    33    6   MOLECULE: BLADDER CANCER-ASSOCIATED TRANSCRIPT 1;                    
2958:  c1gz-A  3.1 11.2   78   833    4   MOLECULE: COILED-COIL DOMAIN-CONTAINING PROTEIN 110;                 
2959:  uf2w-A  3.1 14.9   85   532    5   MOLECULE: CHONDROITIN SULFATE N-ACETYLGALACTOSAMINYLTRANSFE          
2960:  ri4a-A  3.1 33.0   76   872    7   MOLECULE: POTASSIUM VOLTAGE-GATED CHANNEL SUBFAMILY KQT MEM          
2961:  wys0-A  3.1  5.7   60   312    7   MOLECULE: METAXIN-3;                                                 
2962:  s1mr-A  3.1 16.7  101   552    6   MOLECULE: BRAIN-SPECIFIC ANGIOGENESIS INHIBITOR 1-ASSOCIATE          
2963:  ry3i-A  3.1  5.6   61  2108    7   MOLECULE: KINESIN-LIKE PROTEIN KIF26B;                               
2964:  n5wr-A  3.1 10.6   81   410   10   MOLECULE: TRANSCRIPTION FACTOR DP-1;                                 
2965:  hg3d-A  3.1 14.3   82   305    6   MOLECULE: ANKYRIN REPEAT DOMAIN-CONTAINING PROTEIN 23;               
2966:  wrk1-A  3.1 19.8   62   870    8   MOLECULE: EXTRACELLULAR SULFATASE SULF-2;                            
2967:  f6qx-A  3.1  4.1   47   134    9   MOLECULE: NATRIURETIC PEPTIDES B;                                    
2968:  amo9-A  3.1  8.7   73   295    4   MOLECULE: PROTEIN SHISA-2 HOMOLOG;                                   
2969:  gka7-A  3.1  8.2   70   209    9   MOLECULE: TRANSMEMBRANE PROTEIN 52;                                  
2970:  niw7-A  3.1 36.8   80   962    8   MOLECULE: ARMADILLO REPEAT PROTEIN DELETED IN VELO-CARDIO-F          
2971:  yx2m-A  3.1  4.4  102  1400   10   MOLECULE: NESPRIN-2;                                                 
2972:  xq0f-A  3.1 16.0   61   223   13   MOLECULE: CRYPTIC FAMILY PROTEIN 1B;                                 
2973:  a9xw-A  3.1 10.0   56   203    7   MOLECULE: E3 UBIQUITIN-PROTEIN LIGASE RNF152;                        
2974:  hii8-A  3.1  3.7   51   575   10   MOLECULE: THROMBOMODULIN;                                            
2975:  vi5k-A  3.1  3.4   47   137    0   MOLECULE: RIBONUCLEASE KAPPA;                                        
2976:  lg8v-A  3.1 35.7   77   489    6   MOLECULE: INTERFERON GAMMA RECEPTOR 1;                               
2977:  w2tz-A  3.1 43.9   84  1291   10   MOLECULE: UNCHARACTERIZED PROTEIN KIAA0754;                          
2978:  xln3-A  3.1 16.8   63  1307    5   MOLECULE: MUCIN-16;                                                  
2979:  d3er-A  3.1  5.4   70   111    6   MOLECULE: RESISTIN-LIKE BETA;                                        
2980:  c9zz-A  3.1  6.1   69   683    7   MOLECULE: CYTOSKELETON-ASSOCIATED PROTEIN 2;                         
2981:  ryj2-A  3.1 30.3   79  1087   13   MOLECULE: BAND 4.1-LIKE PROTEIN 3;                                   
2982:  ve5y-A  3.1 16.9   66   314    3   MOLECULE: PROTEIN YIF1B;                                             
2983:  xx4w-A  3.1  8.3   77   412   12   MOLECULE: CLASS E BASIC HELIX-LOOP-HELIX PROTEIN 40;                 
2984:  ya8q-A  3.1 14.0   81   945    4   MOLECULE: NETRIN RECEPTOR UNC5B;                                     
2985:  p7ep-A  3.1 13.6   74  1400    7   MOLECULE: DYNEIN HEAVY CHAIN 14, AXONEMAL;                           
2986:  nd2x-A  3.1  9.7   63   646    8   MOLECULE: HEAT SHOCK COGNATE 71 KDA PROTEIN;                         
2987:  xwu7-A  3.1  7.0   64  1400   11   MOLECULE: ZINC FINGER HOMEOBOX PROTEIN 4;                            
2988:  tk6l-A  3.1  5.6  103   898    8   MOLECULE: COILED-COIL DOMAIN-CONTAINING PROTEIN 186;                 
2989:  a8hd-A  3.1  5.7   69   281    9   MOLECULE: CCAAT/ENHANCER-BINDING PROTEIN EPSILON;                    
2990:  pn6n-A  3.1  9.4   56   388    5   MOLECULE: DNAJ HOMOLOG SUBFAMILY C MEMBER 28;                        
2991:  fnc9-A  3.1 11.5   57   237    5   MOLECULE: TETRASPANIN-8;                                             
2992:  i2mp-A  3.1 37.8   59   351    2   MOLECULE: PUTATIVE NEUROBLASTOMA BREAKPOINT FAMILY MEMBER 5          
2993:  hhw3-A  3.1  4.8   65   998   11   MOLECULE: BETA-1,4-N-ACETYLGALACTOSAMINYLTRANSFERASE 3;              
2994:  i6bl-A  3.1 15.0   96  1400    3   MOLECULE: DYNEIN HEAVY CHAIN 2, AXONEMAL;                            
2995:  id5b-A  3.1  5.3   55   353    2   MOLECULE: LACTOSYLCERAMIDE 4-ALPHA-GALACTOSYLTRANSFERASE;            
2996:  x8bt-A  3.1 18.6   63   512    5   MOLECULE: RAB11 FAMILY-INTERACTING PROTEIN 2;                        
2997:  nk9c-A  3.1  4.0   48   122    6   MOLECULE: UNCHARACTERIZED PROTEIN C7ORF69;                           
2998:  i6xx-A  3.1  7.0   77   183    5   MOLECULE: LY6/PLAUR DOMAIN-CONTAINING PROTEIN 6B;                    
2999:  xnn0-A  3.1  5.0   52   147    6   MOLECULE: CYSTATIN-9-LIKE;                                           
3000:  bi7o-A  3.1 34.2   82   740   10   MOLECULE: DEATH DOMAIN-ASSOCIATED PROTEIN 6;                         
3001:  ejh7-A  3.1  8.4   58   550   12   MOLECULE: LEUCINE-RICH REPEAT, IMMUNOGLOBULIN-LIKE DOMAIN A          
3002:  yy0c-A  3.1  9.3   82   105   10   MOLECULE: CORTISTATIN;                                               
3003:  olx3-A  3.1  3.5   46   638   22   MOLECULE: ZONA PELLUCIDA SPERM-BINDING PROTEIN 1;                    
3004:  f1pz-A  3.1  4.5   62   152   11   MOLECULE: MEMBRANE-SPANNING 4-DOMAINS SUBFAMILY A MEMBER 13          
3005:  dp0y-A  3.1  3.4   52   854    8   MOLECULE: ESPIN;                                                     
3006:  jb8f-A  3.1  4.7   79   432   10   MOLECULE: TRANSCRIPTIONAL ADAPTER 3;                                 
3007:  w9fp-A  3.1 10.0   59   238    5   MOLECULE: CD63 ANTIGEN;                                              
3008:  u7gw-A  3.1 16.4   72   329    4   MOLECULE: BETA-1,3-GALACTOSYLTRANSFERASE 6;                          
3009:  rbd4-A  3.0  2.7   53   862    6   MOLECULE: SHORT TRANSIENT RECEPTOR POTENTIAL CHANNEL 7;              
3010:  c0iy-A  3.0 20.2   72   320   10   MOLECULE: AMINOACYL TRNA SYNTHASE COMPLEX-INTERACTING MULTI          
3011:  hb2l-A  3.0  3.0   37    37    3   MOLECULE: DOLICHYL-DIPHOSPHOOLIGOSACCHARIDE--PROTEIN                 
3012:  ez3u-A  3.0 10.5   76   172    5   MOLECULE: CHROMATIN COMPLEXES SUBUNIT BAP18;                         
3013:  dq2u-A  3.0  5.3   54   675    9   MOLECULE: NEXILIN;                                                   
3014:  l9vr-A  3.0 19.7   75   890    3   MOLECULE: TYROSINE-PROTEIN KINASE RECEPTOR TYRO3;                    
3015:  ovr3-A  3.0  9.0   53   255    8   MOLECULE: TRANSMEMBRANE PROTEIN 81;                                  
3016:  ayu2-A  3.0  3.9  105   466   10   MOLECULE: CLUSTERIN-LIKE PROTEIN 1;                                  
3017:  jue9-A  3.0  2.7   48   495    6   MOLECULE: TUBULIN EPSILON AND DELTA COMPLEX PROTEIN 1;               
3018:  o3hg-A  3.0 18.4   71  1400    3   MOLECULE: DNA-DEPENDENT PROTEIN KINASE CATALYTIC SUBUNIT;            
3019:  aas2-A  3.0 13.9   63   335    3   MOLECULE: TUMOR NECROSIS FACTOR RECEPTOR SUPERFAMILY MEMBER          
3020:  ljx7-A  3.0 16.8   68   378    6   MOLECULE: ZINC FINGER PROTEIN DPF3;                                  
3021:  rx0c-A  3.0 16.2   72  1400    7   MOLECULE: PROTEIN BASSOON;                                           
3022:  xwm9-A  3.0  2.7   49   106    8   MOLECULE: PUTATIVE PROTEIN LRRC37A5P;                                
3023:  yg5i-A  3.0 24.5   72   912    7   MOLECULE: DNA (CYTOSINE-5)-METHYLTRANSFERASE 3A;                     
3024:  brx8-A  3.0  3.6   80   418    8   MOLECULE: CENTROMERE PROTEIN U;                                      
3025:  yxa3-A  3.0 15.3   68   160    4   MOLECULE: TWIST-RELATED PROTEIN 2;                                   
3026:  po8r-A  3.0 33.3   85  1400    7   MOLECULE: FIBROUS SHEATH-INTERACTING PROTEIN 2;                      
3027:  wgz6-A  3.0  7.3   77   601    9   MOLECULE: ZINC FINGER PROTEIN 90;                                    
3028:  p6ur-A  3.0 25.8   82   727    4   MOLECULE: TELOMERE REPEATS-BINDING BOUQUET FORMATION PROTEI          
3029:  vk3b-A  3.0 15.2   63   360    2   MOLECULE: MAGNESIUM TRANSPORTER NIPA2;                               
3030:  i9ll-A  3.0  5.9   60    66    5   MOLECULE: SODIUM/POTASSIUM-TRANSPORTING ATPASE SUBUNIT GAMM          
3031:  tv4l-A  3.0 17.2   73   220    7   MOLECULE: PROTEIN DGCR6;                                             
3032:  cw1u-A  3.0 20.1   71   454    6   MOLECULE: CELL DIVISION CYCLE-ASSOCIATED 7-LIKE PROTEIN;             
3033:  fl9f-A  3.0  7.7   75   205    5   MOLECULE: IQ DOMAIN-CONTAINING PROTEIN F1;                           
3034:  g8fa-A  3.0  8.8  106  1400    8   MOLECULE: DYSTONIN;                                                  
3035:  g3zx-A  3.0  7.6   56  1347    7   MOLECULE: SPERMATOGENESIS-ASSOCIATED PROTEIN 31A1;                   
3036:  kcv6-A  3.0 22.9   76  1400    7   MOLECULE: VACUOLAR PROTEIN SORTING-ASSOCIATED PROTEIN 13D;           
3037:  iyw9-A  3.0 30.7   81   813    1   MOLECULE: MICROTUBULE-ASSOCIATED PROTEIN 6;                          
3038:  bhj1-A  3.0 41.4   75  1732    5   MOLECULE: TRANSIENT RECEPTOR POTENTIAL CATION CHANNEL SUBFA          
3039:  xhn9-A  3.0 25.3   71   526    6   MOLECULE: CARCINOEMBRYONIC ANTIGEN-RELATED CELL ADHESION MO          
3040:  ol8a-A  3.0 14.6   72   364   10   MOLECULE: VACUOLAR PROTEIN SORTING-ASSOCIATED PROTEIN 72 HO          
3041:  shf4-A  3.0 31.2   77   567    9   MOLECULE: ZINC FINGER PROTEIN 512;                                   
3042:  nz7k-A  3.0 17.5  101  1032    6   MOLECULE: UNCONVENTIONAL MYOSIN-IH;                                  
3043:  hh0a-A  3.0 30.8   58   802    5   MOLECULE: FIBROBLAST GROWTH FACTOR RECEPTOR 4;                       
3044:  kfa8-A  3.0 11.0   64  1065    5   MOLECULE: DIACYLGLYCEROL KINASE IOTA;                                
3045:  g6fi-A  3.0 27.5   79  1400    9   MOLECULE: TRINUCLEOTIDE REPEAT-CONTAINING GENE 18 PROTEIN;           
3046:  x7tm-A  3.0  6.2   51  1127    2   MOLECULE: NCK-ASSOCIATED PROTEIN 1-LIKE;                             
3047:  qm4p-A  3.0 11.6   68   515   10   MOLECULE: N-ACETYLGLUCOSAMINE-1-PHOSPHODIESTER ALPHA-N-              
3048:  ok2v-A  3.0 15.1   62  1331    5   MOLECULE: CONTACTIN-ASSOCIATED PROTEIN-LIKE 2;                       
3049:  xl4v-A  3.0 28.6   65  1406    5   MOLECULE: PROTEIN CRUMBS HOMOLOG 1;                                  
3050:  mt5i-A  3.0  3.9   43    47    5   MOLECULE: PUTATIVE GLYCOSYLATION-DEPENDENT CELL ADHESION MO          
3051:  zd3w-A  3.0 18.0   70   521   10   MOLECULE: INTERLEUKIN-9 RECEPTOR;                                    
3052:  bei8-A  3.0  1.5   35    35    0   MOLECULE: SARCOPLASMIC/ENDOPLASMIC RETICULUM CALCIUM ATPASE          
3053:  x9mz-A  3.0 10.4   69   282    1   MOLECULE: PILR ALPHA-ASSOCIATED NEURAL PROTEIN;                      
3054:  ec0o-A  3.0 37.1   81  1504    4   MOLECULE: NISCHARIN;                                                 
3055:  ot3n-A  3.0 20.7   79   446    5   MOLECULE: ZINC FINGER PROTEIN 3;                                     
3056:  a7mz-A  3.0 12.2   62   350    6   MOLECULE: SPERM EQUATORIAL SEGMENT PROTEIN 1;                        
3057:  gf4o-A  3.0  4.4   58   380    5   MOLECULE: TOMOREGULIN-1;                                             
3058:  hqd8-A  3.0 38.8   83  1400    6   MOLECULE: ANKYRIN-3;                                                 
3059:  wyg0-A  3.0 24.6   70   950    6   MOLECULE: PROTOCADHERIN ALPHA-13;                                    
3060:  ou5p-A  3.0 25.1   64   782    6   MOLECULE: CYSTEINE-RICH PROTEIN 2-BINDING PROTEIN;                   
3061:  wfl4-A  3.0  9.1   90  1400   10   MOLECULE: DYNEIN HEAVY CHAIN 8, AXONEMAL;                            
3062:  djc2-A  3.0 26.0   74  2696    4   MOLECULE: HISTONE-LYSINE N-METHYLTRANSFERASE, H3 LYSINE-36           
3063:  ndc0-A  3.0 15.1   82  1007    9   MOLECULE: GLUTAMATE RECEPTOR IONOTROPIC, DELTA-2;                    
3064:  j5wb-A  3.0 17.6   66   937    3   MOLECULE: PROTOCADHERIN ALPHA-7;                                     
3065:  qde3-A  3.0  3.2   57   459    5   MOLECULE: SLIT-ROBO RHO GTPASE-ACTIVATING PROTEIN 2C;                
3066:  x4pa-A  3.0  3.4   53   458    9   MOLECULE: 5-HYDROXYTRYPTAMINE RECEPTOR 2C;                           
3067:  joe7-A  3.0 36.8   85   859    7   MOLECULE: A-KINASE ANCHOR PROTEIN 2;                                 
3068:  h9kl-A  3.0  7.9   60   193    7   MOLECULE: CD70 ANTIGEN;                                              
3069:  ix1v-A  3.0 13.9   68   293    7   MOLECULE: TUMOR NECROSIS FACTOR RECEPTOR SUPERFAMILY MEMBER          
3070:  q5sj-A  3.0  3.8   49   570   12   MOLECULE: FERM DOMAIN-CONTAINING PROTEIN 5;                          
3071:  hre6-A  3.0 20.6   76   929    8   MOLECULE: PROTOCADHERIN GAMMA-B3;                                    
3072:  z6li-A  3.0 29.0   73   408    4   MOLECULE: POTASSIUM CHANNEL SUBFAMILY K MEMBER 13;                   
3073:  ug8e-A  3.0 27.6   88  1620    8   MOLECULE: ALK TYROSINE KINASE RECEPTOR;                              
3074:  bd9h-A  3.0 31.9   74   638    9   MOLECULE: MEIOSIS INITIATOR PROTEIN;                                 
3075:  o0fu-A  3.0 21.4   82   561    6   MOLECULE: TUDOR AND KH DOMAIN-CONTAINING PROTEIN;                    
3076:  utj7-A  3.0 29.8   69  1400    9   MOLECULE: HISTONE-LYSINE N-METHYLTRANSFERASE 2B;                     
3077:  m5fw-A  3.0  8.0   71  2279    4   MOLECULE: ZINC FINGER PROTEIN 318;                                   
3078:  k8wx-A  3.0 21.8   73   792    5   MOLECULE: ALPHA-1,6-MANNOSYLGLYCOPROTEIN 6-BETA-N-                   
3079:  c9qq-A  3.0 19.2   73   433   14   MOLECULE: PROTEIN FAM98B;                                            
3080:  c9rt-A  3.0 12.9   79   663    8   MOLECULE: INNATE IMMUNITY ACTIVATOR PROTEIN;                         
3081:  w5qe-A  3.0 38.1   86  1400    5   MOLECULE: ANKYRIN-2;                                                 
3082:  f3wf-A  3.0 20.4   72   134    7   MOLECULE: TSC22 DOMAIN FAMILY PROTEIN 3;                             
3083:  yeb9-A  3.0 14.0   74   297    7   MOLECULE: PROTEIN EURL HOMOLOG;                                      
3084:  d3lu-A  3.0  5.8   54   135    6   MOLECULE: MEDIATOR OF RNA POLYMERASE II TRANSCRIPTION SUBUN          
3085:  u5pu-A  3.0 19.6   76   559    9   MOLECULE: POLYPEPTIDE N-ACETYLGALACTOSAMINYLTRANSFERASE 1;           
3086:  os9h-A  2.9  7.8   63    80    8   MOLECULE: ADIPOGENIN;                                                
3087:  b1ez-A  2.9 24.7   71   348    3   MOLECULE: KILLER CELL IMMUNOGLOBULIN-LIKE RECEPTOR 2DL2;             
3088:  qzg5-A  2.9  6.4   70   794    9   MOLECULE: CADHERIN-12;                                               
3089:  b1yf-A  2.9 15.3   67   973   10   MOLECULE: VACUOLAR PROTEIN SORTING-ASSOCIATED PROTEIN 18 HO          
3090:  jyo8-A  2.9 15.4   79   732   10   MOLECULE: GUANYLATE CYCLASE SOLUBLE SUBUNIT ALPHA-2;                 
3091:  s2rq-A  2.9  6.8  101  1400    8   MOLECULE: SPECTRIN BETA CHAIN, NON-ERYTHROCYTIC 5;                   
3092:  fac2-A  2.9  9.0   68   950    4   MOLECULE: PROTOCADHERIN ALPHA-1;                                     
3093:  hd9m-A  2.9  4.0   54    93    4   MOLECULE: HEMATOPOIETIC CELL SIGNAL TRANSDUCER;                      
3094:  a9lf-A  2.9 19.6   74   938    7   MOLECULE: MYOCARDIN;                                                 
3095:  rba7-A  2.9 12.1   74  1431    7   MOLECULE: TROPHININ;                                                 
3096:  pzn6-A  2.9 28.2   78  1205    9   MOLECULE: BROMODOMAIN AND PHD FINGER-CONTAINING PROTEIN 3;           
3097:  f1yy-A  2.9 16.2   72   715    7   MOLECULE: ZINC FINGER PROTEIN 544;                                   
3098:  v6nb-A  2.9 18.3   63    94    6   MOLECULE: NEUTROPHIL DEFENSIN 1;                                     
3099:  tim4-A  2.9 10.3   60   303    7   MOLECULE: RELT-LIKE PROTEIN 2;                                       
3100:  svb8-A  2.9  3.9   77   373    9   MOLECULE: CXADR-LIKE MEMBRANE PROTEIN;                               
3101:  ooz4-A  2.9  5.0   71   493    4   MOLECULE: ACETYLCHOLINE RECEPTOR SUBUNIT EPSILON;                    
3102:  wu3l-A  2.9 26.3   73   731    3   MOLECULE: SMALL CONDUCTANCE CALCIUM-ACTIVATED POTASSIUM CHA          
3103:  wrh5-A  2.9 17.1   71   562    4   MOLECULE: PROTON CHANNEL OTOP2;                                      
3104:  bz4s-A  2.9 19.8   70   645   16   MOLECULE: SURP AND G-PATCH DOMAIN-CONTAINING PROTEIN 1;              
3105:  q6ye-A  2.9 17.4   66   535    9   MOLECULE: UNCONVENTIONAL PREFOLDIN RPB5 INTERACTOR 1;                
3106:  bq0j-A  2.9 14.7   56   923    7   MOLECULE: NEUROPILIN-1;                                              
3107:  q7ap-A  2.9 26.7   60  1400    5   MOLECULE: NIPPED-B-LIKE PROTEIN;                                     
3108:  wlc2-A  2.9 22.0   72   447    6   MOLECULE: TRANSDUCIN BETA-LIKE PROTEIN 2;                            
3109:  kzy6-A  2.9  4.4   50    79    4   MOLECULE: COX ASSEMBLY MITOCHONDRIAL PROTEIN 2 HOMOLOG;              
3110:  mup0-A  2.9  6.4   78   393    9   MOLECULE: XYLOSIDE XYLOSYLTRANSFERASE 1;                             
3111:  ms2y-A  2.9 30.2   69   708    7   MOLECULE: DNA-DIRECTED RNA POLYMERASE III SUBUNIT RPC5;              
3112:  ai1d-A  2.9 16.9   77   394    6   MOLECULE: TRANSMEMBRANE PROTEIN 79;                                  
3113:  wm5t-A  2.9 14.2   62   230    2   MOLECULE: PROTEIN FAM207A;                                           
3114:  i8qw-A  2.9 10.4   83   263    5   MOLECULE: INTEGRAL MEMBRANE PROTEIN 2A;                              
3115:  j0tf-A  2.9 12.5   66   823    8   MOLECULE: APOPTOSIS-RESISTANT E3 UBIQUITIN PROTEIN LIGASE 1          
3116:  zxo5-A  2.9  3.4   65    76    5   MOLECULE: ADROPIN;                                                   
3117:  f7rx-A  2.9 18.9   73   941    7   MOLECULE: PROTOCADHERIN ALPHA-12;                                    
3118:  x0sb-A  2.9 14.4   56   190    2   MOLECULE: UNCHARACTERIZED PROTEIN C17ORF107;                         
3119:  dgh8-A  2.9 17.5   82   655   10   MOLECULE: TUMOR NECROSIS FACTOR RECEPTOR SUPERFAMILY MEMBER          
3120:  kr8p-A  2.9 10.4   75   406    8   MOLECULE: NIPA-LIKE PROTEIN 3;                                       
3121:  abh6-A  2.9  7.8   74    98    5   MOLECULE: UNCHARACTERIZED PROTEIN CFAP97D2;                          
3122:  vd5e-A  2.9  3.1   55   191    7   MOLECULE: CALCIUM-ACTIVATED POTASSIUM CHANNEL SUBUNIT BETA-          
3123:  ac0e-A  2.9 14.2   75   162    3   MOLECULE: PROTEIN FAM162B;                                           
3124:  t8rl-A  2.9  7.9  106  1400    8   MOLECULE: LIPOPOLYSACCHARIDE-RESPONSIVE AND BEIGE-LIKE ANCH          
3125:  mr4l-A  2.9 13.6   93   709    5   MOLECULE: CAPRIN-1;                                                  
3126:  fem3-A  2.9 27.9   69   599    7   MOLECULE: INSULIN-LIKE GROWTH FACTOR 2 MRNA-BINDING PROTEIN          
3127:  f3ce-A  2.9  4.0   77  1412    8   MOLECULE: MELANOMA INHIBITORY ACTIVITY PROTEIN 2;                    
3128:  nx5e-A  2.9 17.1   60  1400   12   MOLECULE: UNCONVENTIONAL MYOSIN-XV;                                  
3129:  cz6a-A  2.9  5.1   66  1061    9   MOLECULE: ATRIAL NATRIURETIC PEPTIDE RECEPTOR 1;                     
3130:  ik7k-A  2.9 25.8   66   910    9   MOLECULE: MYELIN REGULATORY FACTOR-LIKE PROTEIN;                     
3131:  k6xy-A  2.9 21.0   76   390    3   MOLECULE: CENTROSOMAL PROTEIN OF 44 KDA;                             
3132:  t5nj-A  2.9 29.4   56  1578    7   MOLECULE: FERM AND PDZ DOMAIN-CONTAINING PROTEIN 1;                  
3133:  ql6b-A  2.9 21.3   66   350    5   MOLECULE: E3 UBIQUITIN-PROTEIN LIGASE RNF167;                        
3134:  oek8-A  2.9  7.5   61  1009    7   MOLECULE: PROTEIN-TYROSINE KINASE 2-BETA;                            
3135:  lbi2-A  2.9 21.9   77   875   10   MOLECULE: ECTONUCLEOTIDE PYROPHOSPHATASE/PHOSPHODIESTERASE           
3136:  st6z-A  2.9 13.7   56   310    7   MOLECULE: PROTEIN FAM153A;                                           
3137:  fpi4-A  2.9 29.4   61  1077    7   MOLECULE: RAP GUANINE NUCLEOTIDE EXCHANGE FACTOR 1;                  
3138:  jj6g-A  2.9  9.9   58   504    9   MOLECULE: TRANSCRIPTIONAL COACTIVATOR YAP1;                          
3139:  ua2u-A  2.9 29.4   78  1441    5   MOLECULE: REMODELING AND SPACING FACTOR 1;                           
3140:  b2jy-A  2.9  8.7   96  1400    4   MOLECULE: MICROTUBULE-ACTIN CROSS-LINKING FACTOR 1, ISOFORM          
3141:  n1gn-A  2.9 15.4   70   546    3   MOLECULE: DNA REPLICATION FACTOR CDT1;                               
3142:  osb9-A  2.9  5.8   51   152    4   MOLECULE: NINJURIN-1;                                                
3143:  l9cj-A  2.9 33.5   71   815   14   MOLECULE: ATAXIN-1;                                                  
3144:  tgl6-A  2.9  8.6   66  2440   11   MOLECULE: NUCLEAR RECEPTOR COREPRESSOR 1;                            
3145:  de2f-A  2.9  6.7   59   521   10   MOLECULE: SERINE/THREONINE-PROTEIN PHOSPHATASE 2B CATALYTIC          
3146:  g8na-A  2.9 17.5   55   904    0   MOLECULE: TRICHOHYALIN-LIKE PROTEIN 1;                               
3147:  rl1w-A  2.9 14.9   70   927    6   MOLECULE: PROTOCADHERIN GAMMA-B1;                                    
3148:  z3mj-A  2.8  2.8   42    82   10   MOLECULE: IMMEDIATE EARLY RESPONSE 3-INTERACTING PROTEIN 1;          
3149:  ch8o-A  2.8 15.8   76   139    3   MOLECULE: SMALL INTEGRAL MEMBRANE PROTEIN 34B;                       
3150:  qdi6-A  2.8  4.4   72  1400   14   MOLECULE: WD REPEAT-CONTAINING PROTEIN 87;                           
3151:  jm4v-A  2.8  3.9   63   332    6   MOLECULE: CELL GROWTH REGULATOR WITH RING FINGER DOMAIN PRO          
3152:  wh3g-A  2.8 10.9   77  1233    6   MOLECULE: STRUCTURAL MAINTENANCE OF CHROMOSOMES PROTEIN 1A;          
3153:  sj6l-A  2.8 21.0   64   525   13   MOLECULE: VESICULAR INHIBITORY AMINO ACID TRANSPORTER;               
3154:  q4re-A  2.8 20.9   67   364    4   MOLECULE: MYELOID CELL SURFACE ANTIGEN CD33;                         
3155:  vsw1-A  2.8 33.3   83   925   11   MOLECULE: NUCLEAR PORE COMPLEX PROTEIN NUP107;                       
3156:  e4lm-A  2.8  5.2   95  1400    5   MOLECULE: NESPRIN-1;                                                 
3157:  tu8z-A  2.8  4.4   59  1927    5   MOLECULE: LACTASE-PHLORIZIN HYDROLASE;                               
3158:  w4jb-A  2.8  2.5   52   394    8   MOLECULE: GDNF FAMILY RECEPTOR ALPHA-LIKE;                           
3159:  x3ei-A  2.8 22.7   62   414    8   MOLECULE: CARBOHYDRATE SULFOTRANSFERASE 12;                          
3160:  iij6-A  2.8  0.4   31    31   13   MOLECULE: SARCOLIPIN;                                                
3161:  eo3r-A  2.8 28.2   69  1400    4   MOLECULE: BIORIENTATION OF CHROMOSOMES IN CELL DIVISION PRO          
3162:  sh9s-A  2.8 14.6   80   353    6   MOLECULE: FASCICULATION AND ELONGATION PROTEIN ZETA-2;               
3163:  a0xb-A  2.8 11.1   87  1173    5   MOLECULE: WASH COMPLEX SUBUNIT 4;                                    
3164:  m3qs-A  2.8 11.9   74   402   11   MOLECULE: LIM HOMEOBOX TRANSCRIPTION FACTOR 1-BETA;                  
3165:  wdu3-A  2.8 33.4   76  1400    8   MOLECULE: ANKYRIN-3;                                                 
3166:  olp0-A  2.8  8.1   76  1011    9   MOLECULE: HISTONE DEACETYLASE 9;                                     
3167:  nw2z-A  2.8 12.9   65   566    9   MOLECULE: E3 UBIQUITIN-PROTEIN LIGASE RNF220;                        
3168:  dpl8-A  2.8  8.9   59   325    5   MOLECULE: CELL SURFACE GLYCOPROTEIN CD200 RECEPTOR 1;                
3169:  v6jp-A  2.8 10.4   77  1400    8   MOLECULE: DNA-DEPENDENT PROTEIN KINASE CATALYTIC SUBUNIT;            
3170:  t5mm-A  2.8  5.7  106   418    7   MOLECULE: TEKTIN-1;                                                  
3171:  y7el-A  2.8  7.1   83  1235   16   MOLECULE: STRUCTURAL MAINTENANCE OF CHROMOSOMES PROTEIN 1B;          
3172:  hy4k-A  2.8 34.5   75  1400    3   MOLECULE: HISTONE-LYSINE N-METHYLTRANSFERASE 2B;                     
3173:  qki6-A  2.8 16.1   82   184    4   MOLECULE: TUMOR NECROSIS FACTOR RECEPTOR SUPERFAMILY MEMBER          
3174:  n4wr-A  2.8 19.2   54   658    7   MOLECULE: SODIUM/NUCLEOSIDE COTRANSPORTER 2;                         
3175:  bn8f-A  2.8 12.3   72   783    6   MOLECULE: FYN-BINDING PROTEIN 1;                                     
3176:  z6vc-A  2.8  7.5   68   155    3   MOLECULE: RING FINGER PROTEIN 122;                                   
3177:  opt1-A  2.8 14.8   70   794    3   MOLECULE: ZINC FINGER PROTEIN 148;                                   
3178:  gfx1-A  2.8 15.8   86  1400    7   MOLECULE: INOSITOL 1,4,5-TRISPHOSPHATE RECEPTOR TYPE 2;              
3179:  sg5p-A  2.8 17.7   70  1706    7   MOLECULE: PROBABLE ATP-DEPENDENT RNA HELICASE DDX60-LIKE;            
3180:  eiw1-A  2.8  7.3   78   272    5   MOLECULE: OLIGODENDROCYTE TRANSCRIPTION FACTOR 3;                    
3181:  vy3o-A  2.8 10.1   60   461    5   MOLECULE: TUMOR NECROSIS FACTOR RECEPTOR SUPERFAMILY MEMBER          
3182:  oij9-A  2.8 21.5   76   482    5   MOLECULE: CLASS E BASIC HELIX-LOOP-HELIX PROTEIN 41;                 
3183:  bpm9-A  2.8  8.2   58   745   12   MOLECULE: IMMUNOGLOBULIN SUPERFAMILY CONTAINING LEUCINE-RIC          
3184:  fb3m-A  2.8 35.9   81   930    9   MOLECULE: PROTOCADHERIN GAMMA-B6;                                    
3185:  qr4x-A  2.8 20.8   49   316    2   MOLECULE: TASTE RECEPTOR TYPE 2 MEMBER 3;                            
3186:  ihv4-A  2.8  8.0   83  1400    7   MOLECULE: DYNEIN HEAVY CHAIN 11, AXONEMAL;                           
3187:  lcb3-A  2.8 28.0   64   530    6   MOLECULE: NMDA RECEPTOR SYNAPTONUCLEAR SIGNALING AND NEURON          
3188:  b7tt-A  2.8  9.4   64  1400    3   MOLECULE: PROTOCADHERIN-23;                                          
3189:  fj1p-A  2.8  9.6   65   708    9   MOLECULE: E3 UBIQUITIN-PROTEIN LIGASE RNF169;                        
3190:  tbj3-A  2.8  8.8   97  1400    7   MOLECULE: DYNEIN HEAVY CHAIN 1, AXONEMAL;                            
3191:  ums8-A  2.8 16.4   85   347    8   MOLECULE: SECRETORY CARRIER-ASSOCIATED MEMBRANE PROTEIN 3;           
3192:  snd8-A  2.8  4.8   54   543    6   MOLECULE: SODIUM-DEPENDENT LYSOPHOSPHATIDYLCHOLINE SYMPORTE          
3193:  rs2l-A  2.8  7.8   75   225    5   MOLECULE: CLASS E BASIC HELIX-LOOP-HELIX PROTEIN 23;                 
3194:  yq2x-A  2.8 29.9   69   436    1   MOLECULE: NUCLEOLAR PROTEIN 4-LIKE;                                  
3195:  u9vh-A  2.8  4.4   63   695   14   MOLECULE: MICAL C-TERMINAL-LIKE PROTEIN;                             
3196:  uff5-A  2.8  4.7   80  2390   14   MOLECULE: SPECTRIN BETA CHAIN, NON-ERYTHROCYTIC 2;                   
3197:  n2cu-A  2.8 25.4   99  1943   10   MOLECULE: TRICHOHYALIN;                                              
3198:  n8lo-A  2.8 11.9   74  1483   11   MOLECULE: TYROSINE-PROTEIN KINASE BAZ1B;                             
3199:  g8xw-A  2.8  6.5   60   134    5   MOLECULE: PREFOLDIN SUBUNIT 4;                                       
3200:  y5bv-A  2.8 23.1   67   867    6   MOLECULE: V-SET AND IMMUNOGLOBULIN DOMAIN-CONTAINING PROTEI          
3201:  rfp1-A  2.8 13.6   68   559    6   MOLECULE: NXPE FAMILY MEMBER 3;                                      
3202:  yui7-A  2.8  8.4   74   280   14   MOLECULE: COILED-COIL DOMAIN-CONTAINING PROTEIN 106;                 
3203:  hyu6-A  2.8  4.4   63   613    6   MOLECULE: RUN DOMAIN-CONTAINING PROTEIN 1;                           
3204:  f3ia-A  2.8 30.2   72   290    8   MOLECULE: VENTRAL ANTERIOR HOMEOBOX 2;                               
3205:  q0vc-A  2.8 14.3   78   260    5   MOLECULE: MITOCHONDRIAL IMPORT INNER MEMBRANE TRANSLOCASE S          
3206:  gl3v-A  2.8  3.8   96   395    7   MOLECULE: ENDOPHILIN-B2;                                             
3207:  d1sj-A  2.8 14.9   72  1400   11   MOLECULE: PROTEIN BASSOON;                                           
3208:  ep9r-A  2.8 26.8   88   502   11   MOLECULE: WISKOTT-ALDRICH SYNDROME PROTEIN FAMILY MEMBER 3;          
3209:  r0ij-A  2.8  3.7   50   359    0   MOLECULE: FC RECEPTOR-LIKE A;                                        
3210:  xi7k-A  2.8 13.1   59   214    7   MOLECULE: TM2 DOMAIN-CONTAINING PROTEIN 2;                           
3211:  jsk6-A  2.8 31.1   79   437    5   MOLECULE: U1 SMALL NUCLEAR RIBONUCLEOPROTEIN 70 KDA;                 
3212:  j8op-A  2.7  4.8   48    68   10   MOLECULE: PUTATIVE TRANSCRIPT Y 10 PROTEIN;                          
3213:  md8s-A  2.7 16.8   68   500   10   MOLECULE: LOW-DENSITY LIPOPROTEIN RECEPTOR-RELATED PROTEIN           
3214:  vx5b-A  2.7  6.3   84   393    8   MOLECULE: POTASSIUM CHANNEL SUBFAMILY K MEMBER 4;                    
3215:  gr6l-A  2.7  5.0   61   149    7   MOLECULE: OOCYTE-EXPRESSED PROTEIN HOMOLOG;                          
3216:  gr2h-A  2.7  9.6   71  2382    4   MOLECULE: SERINE/THREONINE-PROTEIN KINASE WNK1;                      
3217:  py6l-A  2.7 28.8   77  1400    8   MOLECULE: E3 UBIQUITIN-PROTEIN LIGASE HUWE1;                         
3218:  wrn6-A  2.7 18.6   70   374    6   MOLECULE: 4-GALACTOSYL-N-ACETYLGLUCOSAMINIDE 3-ALPHA-L-              
3219:  d5qz-A  2.7  2.4   48   206    4   MOLECULE: PROTEIN TYROSINE PHOSPHATASE RECEPTOR TYPE C-ASSO          
3220:  c6gs-A  2.7 18.7   75  1279    4   MOLECULE: STEROL REGULATORY ELEMENT-BINDING PROTEIN CLEAVAG          
3221:  a7ox-A  2.7  7.8   55   130    5   MOLECULE: TRANSMEMBRANE PROTEIN 155;                                 
3222:  p5md-A  2.7 30.1  101  1400    9   MOLECULE: SERINE/THREONINE-PROTEIN KINASE SMG1;                      
3223:  nqw1-A  2.7  9.0   77   502    6   MOLECULE: UBIQUITIN-ASSOCIATED PROTEIN 1;                            
3224:  niv0-A  2.7 22.6   77   128    0   MOLECULE: SAITOHIN;                                                  
3225:  dc8r-A  2.7 18.6   72   567   11   MOLECULE: GERANYLGERANYL TRANSFERASE TYPE-2 SUBUNIT ALPHA;           
3226:  mz7w-A  2.7  9.7   65   995    6   MOLECULE: MECKELIN;                                                  
3227:  q4yk-A  2.7 26.9   58   219    0   MOLECULE: FACTOR IN THE GERMLINE ALPHA;                              
3228:  h6jo-A  2.7  5.3   50   459    4   MOLECULE: XK-RELATED PROTEIN 3;                                      
3229:  gcm6-A  2.7 15.5   59   617   14   MOLECULE: E3 UBIQUITIN-PROTEIN LIGASE SYNOVIOLIN;                    
3230:  agc8-A  2.7 31.0   63  1400    5   MOLECULE: PROTEIN FURRY HOMOLOG-LIKE;                                
3231:  b3bz-A  2.7 19.6   80  1291    9   MOLECULE: HISTONE-LYSINE N-METHYLTRANSFERASE SETDB1;                 
3232:  tya6-A  2.7  4.5   53   226   11   MOLECULE: ADP-RIBOSYLATION FACTOR-LIKE PROTEIN 6-INTERACTIN          
3233:  mlz8-A  2.7 13.4   71   582    6   MOLECULE: LA-RELATED PROTEIN 7;                                      
3234:  nvl7-A  2.7  5.5   58   557    9   MOLECULE: PROTEIN RED;                                               
3235:  chb4-A  2.7 17.0   78   204    6   MOLECULE: TUMOR PROTEIN D53;                                         
3236:  gsy9-A  2.7 11.1   80  1116    6   MOLECULE: PLECKSTRIN HOMOLOGY DOMAIN-CONTAINING FAMILY A ME          
3237:  jf3b-A  2.7 14.7   81   655   10   MOLECULE: RALA-BINDING PROTEIN 1;                                    
3238:  gmf0-A  2.7 22.0   80   173    6   MOLECULE: TRANSCRIPTION FACTOR HES-2;                                
3239:  em1r-A  2.7  8.4   71   522    3   MOLECULE: STEROL O-ACYLTRANSFERASE 2;                                
3240:  qzf0-A  2.7 28.3   62  1692    3   MOLECULE: REGULATING SYNAPTIC MEMBRANE EXOCYTOSIS PROTEIN 1          
3241:  w1jp-A  2.7 16.7   78   346    3   MOLECULE: HEPARAN SULFATE GLUCOSAMINE 3-O-SULFOTRANSFERASE           
3242:  i3kl-A  2.7  2.5   53   280   11   MOLECULE: LYSOSOME-ASSOCIATED MEMBRANE GLYCOPROTEIN 5;               
3243:  das4-A  2.7  3.8   48   350    6   MOLECULE: NUCLEAR PORE COMPLEX-INTERACTING PROTEIN FAMILY M          
3244:  o6hw-A  2.7 37.7   63  1858    5   MOLECULE: UNCONVENTIONAL MYOSIN-XVI;                                 
3245:  ido0-A  2.7 10.7   65  1288    3   MOLECULE: MITOGEN-ACTIVATED PROTEIN KINASE KINASE KINASE 6;          
3246:  zv7y-A  2.7  9.0   61   380    7   MOLECULE: SIA-ALPHA-2,3-GAL-BETA-1,4-GLCNAC-R:ALPHA                  
3247:  j0vu-A  2.7  9.0   71   593    7   MOLECULE: TRANSCRIPTIONAL REPRESSOR P66-BETA;                        
3248:  se8k-A  2.7 20.2   73   347    0   MOLECULE: PROBABLE G-PROTEIN COUPLED RECEPTOR 148;                   
3249:  u6tl-A  2.7 10.2   65   660    6   MOLECULE: LEUCINE-RICH REPEAT TRANSMEMBRANE PROTEIN FLRT2;           
3250:  hy5z-A  2.7 12.9   59   504    7   MOLECULE: DOUBLESEX- AND MAB-3-RELATED TRANSCRIPTION FACTOR          
3251:  zfs2-A  2.7 26.7   76   800    8   MOLECULE: U4/U6.U5 TRI-SNRNP-ASSOCIATED PROTEIN 1;                   
3252:  u2iy-A  2.7  8.1   62   153   10   MOLECULE: PROLINE-RICH MEMBRANE ANCHOR 1;                            
3253:  q2mn-A  2.7 11.5   57   178    5   MOLECULE: ENDOTHELIN-2;                                              
3254:  qvg7-A  2.7  7.1   63  1400    6   MOLECULE: STAR-RELATED LIPID TRANSFER PROTEIN 9;                     
3255:  gs8z-A  2.7 20.5   76   636    3   MOLECULE: ARYL HYDROCARBON RECEPTOR NUCLEAR TRANSLOCATOR-LI          
3256:  t6sx-A  2.7  8.2   66   178    8   MOLECULE: MEDIATOR OF RNA POLYMERASE II TRANSCRIPTION SUBUN          
3257:  tt0w-A  2.7  7.5  103  1400    8   MOLECULE: MICROTUBULE-ACTIN CROSS-LINKING FACTOR 1, ISOFORM          
3258:  ey7i-A  2.7  1.2   35    45    0   MOLECULE: UNCHARACTERIZED PROTEIN;                                   
3259:  d9ks-A  2.7 16.4   65  1400    9   MOLECULE: PROTEIN PICCOLO;                                           
3260:  lzr6-A  2.7 16.3   58  1400   19   MOLECULE: MSX2-INTERACTING PROTEIN;                                  
3261:  nfn0-A  2.7 10.3   57   959    4   MOLECULE: XYLOSYLTRANSFERASE 1;                                      
3262:  q0ub-A  2.7 13.2   59   889    8   MOLECULE: SERINE/THREONINE-PROTEIN KINASE N3;                        
3263:  aq0w-A  2.7 15.8   63   277    3   MOLECULE: TUMOR NECROSIS FACTOR RECEPTOR SUPERFAMILY MEMBER          
3264:  kyh8-A  2.7 15.5   75   400    5   MOLECULE: NAD-DEPENDENT PROTEIN DEACETYLASE SIRTUIN-7;               
3265:  tq8d-A  2.7  3.2   47   128    9   MOLECULE: 39S RIBOSOMAL PROTEIN L55, MITOCHONDRIAL;                  
3266:  jo8a-A  2.7  4.4   43    55    9   MOLECULE: MITOCHONDRIAL IMPORT RECEPTOR SUBUNIT TOM7 HOMOLO          
3267:  qpv0-A  2.7 30.7   68  1151   10   MOLECULE: MYELIN REGULATORY FACTOR;                                  
3268:  awb3-A  2.7 10.1   63  1241    8   MOLECULE: PLASMA MEMBRANE CALCIUM-TRANSPORTING ATPASE 4;             
3269:  xm7l-A  2.7 28.4   78   855   10   MOLECULE: DISCOIDIN DOMAIN-CONTAINING RECEPTOR 2;                    
3270:  ji9k-A  2.7 16.1   74   388    9   MOLECULE: PROTEIN FAM199X;                                           
3271:  o8af-A  2.7 20.5   73   522   10   MOLECULE: PUTATIVE ZINC FINGER PROTEIN 286B;                         
3272:  y5ar-A  2.7  3.7   62   118    8   MOLECULE: UNCHARACTERIZED PROTEIN C17ORF100;                         
3273:  mog3-A  2.7 23.8   61   197   11   MOLECULE: NEURTURIN;                                                 
3274:  zy5a-A  2.7 29.5   60   162    8   MOLECULE: UNCHARACTERIZED PROTEIN C3ORF18;                           
3275:  wyb7-A  2.7 21.2   72  1400    8   MOLECULE: TESTIS-EXPRESSED PROTEIN 15;                               
3276:  fra8-A  2.6  3.8   45    83   16   MOLECULE: MITOCHONDRIAL IMPORT INNER MEMBRANE TRANSLOCASE S          
3277:  b8wr-A  2.6 12.2   68  1134    3   MOLECULE: PUTATIVE SPERMATOGENESIS-ASSOCIATED PROTEIN 31C2;          
3278:  cbh8-A  2.6 18.4   65  1330   12   MOLECULE: UNCONVENTIONAL MYOSIN-XV;                                  
3279:  iwz7-A  2.6 13.6   66   593    5   MOLECULE: LEUCINE-RICH REPEAT AND IMMUNOGLOBULIN-LIKE DOMAI          
3280:  au1p-A  2.6  8.6   50   436    4   MOLECULE: KICSTOR COMPLEX PROTEIN KAPTIN;                            
3281:  gm4h-A  2.6 13.4   79   323    1   MOLECULE: OLIGODENDROCYTE TRANSCRIPTION FACTOR 2;                    
3282:  l9nh-A  2.6 35.6   69   931    9   MOLECULE: PROTOCADHERIN GAMMA-B2;                                    
3283:  pg8r-A  2.6  7.2  106   485    6   MOLECULE: TEKTIN-5;                                                  
3284:  oz9l-A  2.6  7.8   76   289    7   MOLECULE: DELTA-SARCOGLYCAN;                                         
3285:  s8es-A  2.6  6.9   67   858    7   MOLECULE: TOLL-LIKE RECEPTOR 5;                                      
3286:  g5as-A  2.6 10.6   90  1257    4   MOLECULE: ATP-BINDING CASSETTE SUB-FAMILY B MEMBER 5;                
3287:  fe9c-A  2.6  7.2   57   107    7   MOLECULE: TRANSMEMBRANE PROTEIN 213;                                 
3288:  nk7y-A  2.6 15.4   70  1419   10   MOLECULE: FORMIN-1;                                                  
3289:  az5x-A  2.6  9.9   64   226   13   MOLECULE: TRANSMEMBRANE PROTEIN 98;                                  
3290:  t7an-A  2.6  2.3   57   140    7   MOLECULE: TRANSMEMBRANE PROTEIN 18;                                  
3291:  u3lz-A  2.6 23.9   74   429    7   MOLECULE: E3 UBIQUITIN-PROTEIN LIGASE ZNRF4;                         
3292:  dha2-A  2.6 19.3   65  1742    6   MOLECULE: NACHT AND WD REPEAT DOMAIN-CONTAINING PROTEIN 2;           
3293:  fea6-A  2.6 21.0   69  1400   10   MOLECULE: DYNEIN HEAVY CHAIN 12, AXONEMAL;                           
3294:  fbi2-A  2.6 19.1   73   778    4   MOLECULE: KIN OF IRRE-LIKE PROTEIN 3;                                
3295:  y7by-A  2.6 22.1   56   333    4   MOLECULE: DEHYDRODOLICHYL DIPHOSPHATE SYNTHASE COMPLEX SUBU          
3296:  tn9z-A  2.6 16.4   69   283    4   MOLECULE: PUTATIVE CYTOCHROME B-C1 COMPLEX SUBUNIT RIESKE-L          
3297:  w6hz-A  2.6 35.4   69  1210    6   MOLECULE: AF4/FMR2 FAMILY MEMBER 1;                                  
3298:  p6sk-A  2.6  8.4   69  1400    7   MOLECULE: CILIOGENESIS AND PLANAR POLARITY EFFECTOR 1;               
3299:  mf7g-A  2.6 21.7   73   445    7   MOLECULE: ALPHA-1,3-MANNOSYL-GLYCOPROTEIN 2-BETA-N-                  
3300:  cgp9-A  2.6  0.8   32    32    3   MOLECULE: UNCHARACTERIZED PROTEIN;                                   
3301:  l0lw-A  2.6 11.8   82  1400    6   MOLECULE: HELICASE SRCAP;                                            
3302:  gs2t-A  2.6 15.7   67   199    9   MOLECULE: PROTEIN SHISA-LIKE-1;                                      
3303:  vw5i-A  2.6 31.0   62   650    5   MOLECULE: XK-RELATED PROTEIN 4;                                      
3304:  tdi7-A  2.6 32.6   71   418    1   MOLECULE: DNA REPAIR PROTEIN RAD52 HOMOLOG;                          
3305:  kaa1-A  2.6 10.4   67   303    0   MOLECULE: SODIUM/POTASSIUM-TRANSPORTING ATPASE SUBUNIT BETA          
3306:  up8p-A  2.6 12.3   70   280    9   MOLECULE: THIOREDOXIN-RELATED TRANSMEMBRANE PROTEIN 1;               
3307:  el2b-A  2.6 15.3   63  2286    3   MOLECULE: DNA POLYMERASE EPSILON CATALYTIC SUBUNIT A;                
3308:  iuz5-A  2.6 27.9   74   511    3   MOLECULE: PR DOMAIN-CONTAINING PROTEIN 11;                           
3309:  ym4b-A  2.6  7.6   68   548    6   MOLECULE: ASPARAGINE--TRNA LIGASE, CYTOPLASMIC;                      
3310:  dzd0-A  2.6 13.1   76   106    7   MOLECULE: PUTATIVE CYTOCHROME C OXIDASE SUBUNIT 7A3, MITOCH          
3311:  f7is-A  2.6 25.6   71  1127    6   MOLECULE: CAPRIN-2;                                                  
3312:  fb2w-A  2.6 19.4   81   998    6   MOLECULE: KINESIN-LIKE PROTEIN KIF19;                                
3313:  i8ga-A  2.6 13.2   75  1400    9   MOLECULE: NESPRIN-1;                                                 
3314:  mu0q-A  2.6 15.8   58   365   12   MOLECULE: IGG RECEPTOR FCRN LARGE SUBUNIT P51;                       
3315:  imy4-A  2.6 15.5   66   274    2   MOLECULE: CYTOCHROME B-C1 COMPLEX SUBUNIT RIESKE, MITOCHOND          
3316:  qeu3-A  2.6  3.9   64   311    6   MOLECULE: TREM-LIKE TRANSCRIPT 1 PROTEIN;                            
3317:  ix3w-A  2.6 21.3   65   382    8   MOLECULE: LIM HOMEOBOX TRANSCRIPTION FACTOR 1-ALPHA;                 
3318:  jnd3-A  2.6 21.8   81  1400    9   MOLECULE: CILIA- AND FLAGELLA-ASSOCIATED PROTEIN 47;                 
3319:  bd1w-A  2.6  3.7   46   153    2   MOLECULE: TAURINE UP-REGULATED 1;                                    
3320:  n5vk-A  2.5  3.1   48   115   10   MOLECULE: TRANSMEMBRANE PROTEIN 218;                                 
3321:  lf4i-A  2.5 30.6   80   664    5   MOLECULE: E3 UBIQUITIN-PROTEIN LIGASE RNF139;                        
3322:  gj2d-A  2.5 25.8   69   293    9   MOLECULE: HETEROGENEOUS NUCLEAR RIBONUCLEOPROTEIN C-LIKE 1;          
3323:  fyb8-A  2.5  2.9   50   122    4   MOLECULE: SERUM AMYLOID A-1 PROTEIN;                                 
3324:  lq4i-A  2.5 24.3   57   488   11   MOLECULE: PUTATIVE EP400-LIKE PROTEIN;                               
3325:  gl6k-A  2.5 25.1   77   377    4   MOLECULE: KILLER CELL IMMUNOGLOBULIN-LIKE RECEPTOR 2DL4;             
3326:  j8tz-A  2.5 30.7   77  1347   13   MOLECULE: PROTOCADHERIN-11 X-LINKED;                                 
3327:  pb9l-A  2.5 23.1   79  1765    4   MOLECULE: RANBP2-LIKE AND GRIP DOMAIN-CONTAINING PROTEIN 5/          
3328:  c9qr-A  2.5  2.9   50   122    6   MOLECULE: SERUM AMYLOID A-2 PROTEIN;                                 
3329:  voq2-A  2.5 28.7   74   555    8   MOLECULE: SYNAPTOTAGMIN-14;                                          
3330:  m8qe-A  2.5  7.7   66   757    2   MOLECULE: ENDOSIALIN;                                                
3331:  nri3-A  2.5 22.5   86  1346   12   MOLECULE: NEUROBEACHIN;                                              
3332:  nw8i-A  2.5  2.3   44    70    9   MOLECULE: BETA-DEFENSIN 107;                                         
3333:  muy1-A  2.5 18.2   65   584    3   MOLECULE: ENDOGENOUS RETROVIRUS GROUP FC1 ENV POLYPROTEIN;           
3334:  bu1r-A  2.5 29.1   69   367    9   MOLECULE: DOUBLESEX- AND MAB-3-RELATED TRANSCRIPTION FACTOR          
3335:  ul4u-A  2.5 17.0   65   128    6   MOLECULE: NADH DEHYDROGENASE [UBIQUINONE] 1 BETA SUBCOMPLEX          
3336:  jn4b-A  2.5 42.4   71  2353   11   MOLECULE: C2 DOMAIN-CONTAINING PROTEIN 3;                            
3337:  cbr3-A  2.5  4.1   67   528    4   MOLECULE: UDP-GLUCURONOSYLTRANSFERASE 2B10;                          
3338:  au4c-A  2.5 21.8   67  1400    7   MOLECULE: CHROMODOMAIN-HELICASE-DNA-BINDING PROTEIN 7;               
3339:  pl3b-A  2.5  5.7   58  1347    9   MOLECULE: SPERMATOGENESIS-ASSOCIATED PROTEIN 31A5;                   
3340:  jj3l-A  2.5  3.2   49   194    8   MOLECULE: DEUBIQUITINASE DESI2;                                      
3341:  su4n-A  2.5 15.6   61   723    3   MOLECULE: DELTA-LIKE PROTEIN 1;                                      
3342:  al2c-A  2.5  8.9   48   555    0   MOLECULE: TRANSMEMBRANE PROTEIN 87A;                                 
3343:  bzg0-A  2.5  3.6   58   271    5   MOLECULE: T-CELL-INTERACTING, ACTIVATING RECEPTOR ON MYELOI          
3344:  xu6t-A  2.5  3.7   45   822    2   MOLECULE: SUSHI DOMAIN-CONTAINING PROTEIN 2;                         
3345:  mx3h-A  2.5  3.5   83   558   10   MOLECULE: SPATS2-LIKE PROTEIN;                                       
3346:  f7dw-A  2.5 24.9   61   802    7   MOLECULE: CHONDROITIN SULFATE SYNTHASE 1;                            
3347:  q7yt-A  2.5 11.1   92   307   11   MOLECULE: LEUCINE-RICH REPEAT-CONTAINING PROTEIN 59;                 
3348:  hu4t-A  2.5  2.5   44    92    2   MOLECULE: PHOSPHOLEMMAN;                                             
3349:  pzb9-A  2.5 41.8   79  1027    5   MOLECULE: INO80 COMPLEX SUBUNIT D;                                   
3350:  b2bv-A  2.5  6.2   66   219    5   MOLECULE: TRANSMEMBRANE PROTEIN 247;                                 
3351:  v0jt-A  2.5 23.7   62   685    6   MOLECULE: DELTA-LIKE PROTEIN 4;                                      
3352:  ted2-A  2.5 10.9   63   415    5   MOLECULE: MEF2-ACTIVATING MOTIF AND SAP DOMAIN-CONTAINING            
3353:  k0jm-A  2.5  7.2   91   716    5   MOLECULE: INHIBITOR OF NUCLEAR FACTOR KAPPA-B KINASE SUBUNI          
3354:  g9is-A  2.5  6.5   83   239    8   MOLECULE: DIABLO HOMOLOG, MITOCHONDRIAL;                             
3355:  w7zk-A  2.4 16.4   64   396   11   MOLECULE: COILED-COIL DOMAIN-CONTAINING PROTEIN 130;                 
3356:  v6dm-A  2.4 27.6   89   307    7   MOLECULE: T-COMPLEX 10-LIKE 2, PSEUDOGENE;                           
3357:  jw2j-A  2.4 14.8   54   419   11   MOLECULE: DUAL SPECIFICITY MITOGEN-ACTIVATED PROTEIN KINASE          
3358:  mur4-A  2.4 23.3   57  1255    5   MOLECULE: LOW-DENSITY LIPOPROTEIN RECEPTOR-RELATED PROTEIN           
3359:  rfv0-A  2.4  6.3   92   289    4   MOLECULE: PROTEIN FAM92A;                                            
3360:  n4oa-A  2.4 15.6   85   803    4   MOLECULE: CARNITINE O-PALMITOYLTRANSFERASE 1, BRAIN ISOFORM          
3361:  bu7l-A  2.4 10.2   67  1400    7   MOLECULE: PROTEIN PICCOLO;                                           
3362:  cz0x-A  2.4  4.4   94  1140    5   MOLECULE: PROTEIN FAM184A;                                           
3363:  a0zv-A  2.4 13.2   75  1121    4   MOLECULE: PLECKSTRIN HOMOLOGY DOMAIN-CONTAINING FAMILY A ME          
3364:  na1y-A  2.4 26.4   62  1400    8   MOLECULE: ZINC FINGER HOMEOBOX PROTEIN 4;                            
3365:  f2sb-A  2.4  9.0  102  1410    4   MOLECULE: RIBOSOME-BINDING PROTEIN 1;                                
3366:  vfw9-A  2.4  5.8   55   355    4   MOLECULE: IGF-LIKE FAMILY RECEPTOR 1;                                
3367:  k1yr-A  2.4  2.1   58  1308   10   MOLECULE: LIMBIN;                                                    
3368:  ooa7-A  2.4 20.8   64   621    6   MOLECULE: F-BOX/LRR-REPEAT PROTEIN 4;                                
3369:  a0bv-A  2.4 10.7   60   281    5   MOLECULE: LEUKOCYTE ANTIGEN CD37;                                    
3370:  xcx0-A  2.4 11.9   82   376    5   MOLECULE: ALPHA-2,8-SIALYLTRANSFERASE 8E;                            
3371:  uu8x-A  2.4 16.2   57   778    7   MOLECULE: JHY PROTEIN HOMOLOG;                                       
3372:  y0nw-A  2.4 15.4   70   567   13   MOLECULE: SRSF PROTEIN KINASE 3;                                     
3373:  ujq8-A  2.4 31.8   83   421    8   MOLECULE: ADP-RIBOSYLATION FACTOR-LIKE PROTEIN 6-INTERACTIN          
3374:  hjy9-A  2.4 29.6   64  1643    8   MOLECULE: LYSINE-SPECIFIC DEMETHYLASE 6B;                            
3375:  c7in-A  2.4 22.7   78   783    5   MOLECULE: E3 UBIQUITIN-PROTEIN LIGASE RNF43;                         
3376:  oq4k-A  2.4 13.3   83   475    7   MOLECULE: ZINC FINGER PROTEIN 383;                                   
3377:  in3e-A  2.4 17.4   59   473    2   MOLECULE: KREMEN PROTEIN 1;                                          
3378:  iwo7-A  2.4 11.9   54   216    9   MOLECULE: PUTATIVE UNCHARACTERIZED PROTEIN ENCODED BY LINC0          
3379:  jn7s-A  2.4 10.6   59  1400    7   MOLECULE: VACUOLAR PROTEIN SORTING-ASSOCIATED PROTEIN 13B;           
3380:  x5cs-A  2.4  9.2   51   432    2   MOLECULE: E3 UBIQUITIN-PROTEIN LIGASE RNF135;                        
3381:  myg0-A  2.4 22.6   64   703   11   MOLECULE: CYCLIC AMP-DEPENDENT TRANSCRIPTION FACTOR ATF-6 B          
3382:  h3da-A  2.4 12.3   71   816    3   MOLECULE: PROTEIN KINASE C-BINDING PROTEIN NELL2;                    
3383:  kan2-A  2.4  8.1   53   130    4   MOLECULE: SERUM AMYLOID A-4 PROTEIN;                                 
3384:  xn0z-A  2.4  6.7   53  1400    4   MOLECULE: STAR-RELATED LIPID TRANSFER PROTEIN 9;                     
3385:  p6nm-A  2.3  8.9   78  1400    6   MOLECULE: UNCONVENTIONAL MYOSIN-XV;                                  
3386:  q3fy-A  2.3  7.8   74  1048    9   MOLECULE: PLECKSTRIN HOMOLOGY DOMAIN-CONTAINING FAMILY A ME          
3387:  ba5t-A  2.3 12.3   55   177    7   MOLECULE: TRANSMEMBRANE PROTEIN 275;                                 
3388:  dkt6-A  2.3  6.5   63    94    3   MOLECULE: PUTATIVE UNCHARACTERIZED PROTEIN ENCODED BY LINC0          
3389:  tks7-A  2.3  5.6   51   967    4   MOLECULE: KINESIN-LIKE PROTEIN KIF28P;                               
3390:  qdh3-A  2.3  8.6   46   135    0   MOLECULE: PROSTATE AND BREAST CANCER OVEREXPRESSED GENE 1 P          
3391:  n3bu-A  2.3  4.6   59   442   10   MOLECULE: SPRY DOMAIN-CONTAINING PROTEIN 3;                          
3392:  rk2g-A  2.3  8.5   54   239    6   MOLECULE: TETRASPANIN-9;                                             
3393:  daf3-A  2.3  6.5   65   907    5   MOLECULE: GAMMA-TUBULIN COMPLEX COMPONENT 3;                         
3394:  u9lw-A  2.3 14.8   51   102   10   MOLECULE: PUTATIVE 60S RIBOSOMAL PROTEIN L13A PROTEIN RPL13          
3395:  jy5d-A  2.3  4.5   49   323    6   MOLECULE: CALCIUM HOMEOSTASIS MODULATOR PROTEIN 2;                   
3396:  zkk0-A  2.3 24.4   69   703    9   MOLECULE: PROTEIN KRI1 HOMOLOG;                                      
3397:  qqg6-A  2.3 13.6   51   104    6   MOLECULE: SOSS COMPLEX SUBUNIT C;                                    
3398:  qt8l-A  2.3 10.3   65  1400    2   MOLECULE: ANKYRIN-3;                                                 
3399:  xhw6-A  2.3 24.6   80  1271    3   MOLECULE: DIACYLGLYCEROL KINASE KAPPA;                               
3400:  kwo6-A  2.3  9.4   78   330   12   MOLECULE: EXOSTOSIN-LIKE 2;                                          
3401:  u2ti-A  2.3  5.6   51   557    4   MOLECULE: E3 UBIQUITIN-PROTEIN LIGASE ARIH1;                         
3402:  noi1-A  2.3 32.7   88  1950   10   MOLECULE: UPF0606 PROTEIN KIAA1549;                                  
3403:  f6du-A  2.3 13.5   55   579    4   MOLECULE: SOLUTE CARRIER FAMILY 15 MEMBER 5;                         
3404:  hm5u-A  2.3  3.7   81  1810    6   MOLECULE: FERM AND PDZ DOMAIN-CONTAINING PROTEIN 3;                  
3405:  a7jm-A  2.2 28.9   74   815   11   MOLECULE: ECHINODERM MICROTUBULE-ASSOCIATED PROTEIN-LIKE 1;          
3406:  qne2-A  2.2  8.6   84  1091    6   MOLECULE: STRUCTURAL MAINTENANCE OF CHROMOSOMES PROTEIN 6;           
3407:  crb7-A  2.2  7.3   43   204    2   MOLECULE: PARTNER OF Y14 AND MAGO;                                   
3408:  lhq5-A  2.2 11.5   77   309    9   MOLECULE: CALCIUM HOMEOSTASIS MODULATOR PROTEIN 5;                   
3409:  kok4-A  2.2  8.5   51  1400    8   MOLECULE: HYDROCEPHALUS-INDUCING PROTEIN HOMOLOG;                    
3410:  lis3-A  2.2 24.1   71   267    6   MOLECULE: PROENKEPHALIN-A;                                           
3411:  k3em-A  2.2 10.1   60  1441    0   MOLECULE: NUCLEAR RECEPTOR COACTIVATOR 1;                            
3412:  ot3o-A  2.2 24.0   54   622   11   MOLECULE: UNCHARACTERIZED PROTEIN C12ORF56;                          
3413:  ql4c-A  2.2 12.9   54   649    9   MOLECULE: SODIUM/NUCLEOSIDE COTRANSPORTER 1;                         
3414:  vd7q-A  2.2  5.6   64   249   13   MOLECULE: TUMOR NECROSIS FACTOR LIGAND SUPERFAMILY MEMBER 1          
3415:  r7xi-A  2.2 27.3   69   381    4   MOLECULE: E3 UBIQUITIN-PROTEIN LIGASE RNF13;                         
3416:  ix9x-A  2.2  5.9   50  1034   10   MOLECULE: CONNECTOR ENHANCER OF KINASE SUPPRESSOR OF RAS 2;          
3417:  rd1b-A  2.2  2.9   55    97    4   MOLECULE: COILED-COIL DOMAIN-CONTAINING PROTEIN 167;                 
3418:  adn1-A  2.1 16.9   71   521   14   MOLECULE: ZINC FINGER PROTEIN 286A;                                  
3419:  ys0x-A  2.1  5.0   89  1594    4   MOLECULE: RB1-INDUCIBLE COILED-COIL PROTEIN 1;                       
3420:  l3pk-A  2.1 20.7   62  1499    6   MOLECULE: PHOSPHOLIPID-TRANSPORTING ATPASE VA;                       
3421:  j8nn-A  2.1 10.0   62   121   15   MOLECULE: SPINDLE AND KINETOCHORE-ASSOCIATED PROTEIN 2;              
3422:  ozf9-A  2.1  8.6   81   529    6   MOLECULE: ECTONUCLEOSIDE TRIPHOSPHATE DIPHOSPHOHYDROLASE 3;          
3423:  ar0x-A  2.0 37.8   72  1044    3   MOLECULE: PROTEIN ITPRID1;                                           
```
