## Supplementary Data 2 for "Mining folded proteomes in the era of accurate structure prediction": Q9NQ32.txt

```
# Job: human_uncharacterised_proteome
# Query: Q9NQ32
# No:  Chain   Z    rmsd lali nres  %id PDB  Description
   1:  ah7z-A 14.0  1.6  107  1294   25   MOLECULE: VON WILLEBRAND FACTOR A DOMAIN-CONTAINING PROTEIN          
   2:  mvw5-A 12.6  0.0  110   467  100   MOLECULE: UNCHARACTERIZED PROTEIN C11ORF16;                          
   3:  cm1z-A 11.6  1.8  100  1368   23   MOLECULE: TRINUCLEOTIDE REPEAT-CONTAINING GENE 18 PROTEIN;           
   4:  cut5-A 11.5  1.9  100  1400   24   MOLECULE: TRINUCLEOTIDE REPEAT-CONTAINING GENE 18 PROTEIN;           
   5:  zk6f-A 11.0  1.9  100  1400   23   MOLECULE: TRINUCLEOTIDE REPEAT-CONTAINING GENE 18 PROTEIN;           
   6:  g6fi-A 10.8  1.9  100  1400   23   MOLECULE: TRINUCLEOTIDE REPEAT-CONTAINING GENE 18 PROTEIN;           
   7:  u8ez-A 10.6  1.9  100  2639   22   MOLECULE: BAH AND COILED-COIL DOMAIN-CONTAINING PROTEIN 1;           
   8:  b3bz-A  9.9  3.3   98  1291   14   MOLECULE: HISTONE-LYSINE N-METHYLTRANSFERASE SETDB1;                 
   9:  mpf5-A  9.9  2.4   98   293   19   MOLECULE: SAGA-ASSOCIATED FACTOR 29;                                 
  10:  dzf5-A  8.8  4.4   66   476   20   MOLECULE: G-PATCH DOMAIN AND KOW MOTIFS-CONTAINING PROTEIN;          
  11:  yz8o-A  8.5  2.9   92   632   20   MOLECULE: SYNAPTIC FUNCTIONAL REGULATOR FMR1;                        
  12:  q3fe-A  8.5  2.8   92   621   21   MOLECULE: FRAGILE X MENTAL RETARDATION SYNDROME-RELATED PRO          
  13:  pz9x-A  8.5  5.6   55  1012   24   MOLECULE: PHD FINGER PROTEIN 20;                                     
  14:  c0gj-A  8.4  3.0   66   910   17   MOLECULE: STAPHYLOCOCCAL NUCLEASE DOMAIN-CONTAINING PROTEIN          
  15:  p8xy-A  8.2  3.0   66  2096   18   MOLECULE: TUDOR DOMAIN-CONTAINING PROTEIN 6;                         
  16:  nal2-A  8.1  3.1   94   673   18   MOLECULE: FRAGILE X MENTAL RETARDATION SYNDROME-RELATED PRO          
  17:  i6fx-A  8.1  3.1   70  1180   14   MOLECULE: TUDOR DOMAIN-CONTAINING PROTEIN 1;                         
  18:  lp0x-A  8.1  3.1   66  1623   11   MOLECULE: RING FINGER PROTEIN 17;                                    
  19:  r5ie-A  8.0  2.8   64  1098   16   MOLECULE: TUDOR DOMAIN-CONTAINING PROTEIN 7;                         
  20:  u4rw-A  7.9  4.2   51  1014    4   MOLECULE: ENDOGENOUS RETROVIRUS GROUP K MEMBER 10 POL PROTE          
  21:  a0li-A  7.8  4.4   59   238   20   MOLECULE: SURVIVAL OF MOTOR NEURON-RELATED-SPLICING FACTOR           
  22:  qv4j-A  7.8  3.1   94   793   16   MOLECULE: E3 UBIQUITIN-PROTEIN LIGASE UHRF1;                         
  23:  q2vw-A  7.7  2.9   70   593   21   MOLECULE: METAL-RESPONSE ELEMENT-BINDING TRANSCRIPTION FACT          
  24:  j4tz-A  7.6  2.9   59   294   15   MOLECULE: SURVIVAL MOTOR NEURON PROTEIN;                             
  25:  ejk1-A  7.6  4.5   51   959    4   MOLECULE: ENDOGENOUS RETROVIRUS GROUP K MEMBER 19 POL PROTE          
  26:  bwr7-A  7.6  5.2   58  1400    7   MOLECULE: ZINC FINGER ZZ-TYPE AND EF-HAND DOMAIN-CONTAINING          
  27:  xk4y-A  7.6  4.9   58  1361    7   MOLECULE: ZINC FINGER ZZ-TYPE AND EF-HAND DOMAIN-CONTAINING          
  28:  hy3l-A  7.5  1.2   49   542   20   MOLECULE: PROTEIN LIN-9 HOMOLOG;                                     
  29:  nvf0-A  7.5  3.3   70  1934   13   MOLECULE: TUDOR DOMAIN-CONTAINING PROTEIN 15;                        
  30:  te9h-A  7.5  2.9   67  1382   19   MOLECULE: ATP-DEPENDENT RNA HELICASE TDRD9;                          
  31:  og6z-A  7.4  3.2   94   802   16   MOLECULE: E3 UBIQUITIN-PROTEIN LIGASE UHRF2;                         
  32:  yof6-A  7.4  3.7   53  1400    6   MOLECULE: ZINC FINGER ZZ-TYPE AND EF-HAND DOMAIN-CONTAINING          
  33:  o5vt-A  7.4  3.3   51   969    4   MOLECULE: ENDOGENOUS RETROVIRUS GROUP K MEMBER 11 POL PROTE          
  34:  nk0n-A  7.3  6.3   61  1459    3   MOLECULE: ENDOGENOUS RETROVIRUS GROUP K MEMBER 7 POL PROTEI          
  35:  rff6-A  7.3  5.2   62  1017   18   MOLECULE: PHD FINGER PROTEIN 20-LIKE PROTEIN 1;                      
  36:  ndg1-A  7.3  5.4   50   531   26   MOLECULE: ZINC FINGER CCCH-TYPE WITH G PATCH DOMAIN-CONTAIN          
  37:  bsj9-A  7.1  2.3   63  1972   16   MOLECULE: TP53-BINDING PROTEIN 1;                                    
  38:  l8yu-A  7.1  4.3   51   956    4   MOLECULE: ENDOGENOUS RETROVIRUS GROUP K MEMBER 113 POL PROT          
  39:  yg5i-A  7.1  4.2   65   912   15   MOLECULE: DNA (CYTOSINE-5)-METHYLTRANSFERASE 3A;                     
  40:  o0fu-A  7.1  3.3   69   561   14   MOLECULE: TUDOR AND KH DOMAIN-CONTAINING PROTEIN;                    
  41:  m0hx-A  7.0  3.9   62  1983   21   MOLECULE: MYOSIN-7B;                                                 
  42:  en4a-A  6.8  3.4   63  1941   17   MOLECULE: MYOSIN-2;                                                  
  43:  erj7-A  6.8  2.8   56  1939   14   MOLECULE: MYOSIN-1;                                                  
  44:  xy4n-A  6.8  4.1   69   580   25   MOLECULE: PHD FINGER PROTEIN 19;                                     
  45:  j0ag-A  6.8  4.6   51   956    4   MOLECULE: ENDOGENOUS RETROVIRUS GROUP K MEMBER 6 POL PROTEI          
  46:  rge9-A  6.8  5.1   60   513   20   MOLECULE: ZINC FINGER PROTEIN 395;                                   
  47:  r2tv-A  6.8  2.8   60  1177   12   MOLECULE: PUTATIVE ATP-DEPENDENT RNA HELICASE TDRD12;                
  48:  cx3x-A  6.8  6.0   81  1706   11   MOLECULE: 5'-3' EXORIBONUCLEASE 1;                                   
  49:  dly8-A  6.7  2.1   53  1137   21   MOLECULE: PUTATIVE BIFUNCTIONAL UDP-N-ACETYLGLUCOSAMINE TRA          
  50:  p4cg-A  6.7  3.4   70   903    9   MOLECULE: A-KINASE ANCHOR PROTEIN 1, MITOCHONDRIAL;                  
  51:  mk4q-A  6.7  2.2   57  2116   18   MOLECULE: UNCONVENTIONAL MYOSIN-VIIB;                                
  52:  kz0z-A  6.6  3.3   62  1940   21   MOLECULE: MYOSIN-3;                                                  
  53:  qn8j-A  6.6  3.5   62  1437   11   MOLECULE: HISTONE-LYSINE N-METHYLTRANSFERASE NSD3;                   
  54:  m2rd-A  6.6  4.2   61  1064   16   MOLECULE: LYSINE-SPECIFIC DEMETHYLASE 4A;                            
  55:  pzn6-A  6.5  3.7   59  1205   22   MOLECULE: BROMODOMAIN AND PHD FINGER-CONTAINING PROTEIN 3;           
  56:  pz4m-A  6.5  3.3   64  1365    9   MOLECULE: HISTONE-LYSINE N-METHYLTRANSFERASE NSD2;                   
  57:  mpy0-A  6.5  6.1   62  1292   16   MOLECULE: (E3-INDEPENDENT) E2 UBIQUITIN-CONJUGATING ENZYME;          
  58:  j6cm-A  6.5  4.4   51   954    4   MOLECULE: ENDOGENOUS RETROVIRUS GROUP K MEMBER 25 POL PROTE          
  59:  djc2-A  6.5  2.6   58  2696   10   MOLECULE: HISTONE-LYSINE N-METHYLTRANSFERASE, H3 LYSINE-36           
  60:  wbz1-A  6.5  3.2   67  1019   15   MOLECULE: SERINE/THREONINE-PROTEIN KINASE 31;                        
  61:  pr7p-A  6.5  2.9   57   553   12   MOLECULE: PUTATIVE OXIDOREDUCTASE GLYR1;                             
  62:  ty9e-A  6.5  4.9   62  1087   11   MOLECULE: TRANSCRIPTION ELONGATION FACTOR SPT5;                      
  63:  of8v-A  6.4  4.0   68  1294   15   MOLECULE: UNCONVENTIONAL MYOSIN-VI;                                  
  64:  b0bw-A  6.4  3.2   63  1935   14   MOLECULE: MYOSIN-7;                                                  
  65:  m6nz-A  6.4  3.3   64  1939   14   MOLECULE: MYOSIN-6;                                                  
  66:  wmy6-A  6.3  3.7   63  1946   16   MOLECULE: MYOSIN-15;                                                 
  67:  zhe7-A  6.3  5.1   66   853    9   MOLECULE: DNA (CYTOSINE-5)-METHYLTRANSFERASE 3B;                     
  68:  r2ao-A  6.3  3.2   73   263   12   MOLECULE: 40S RIBOSOMAL PROTEIN S4, Y ISOFORM 1;                     
  69:  xiu4-A  6.3  1.7   47   393   13   MOLECULE: DNA/RNA-BINDING PROTEIN KIN17;                             
  70:  n7lm-A  6.2  4.9   56  1556   13   MOLECULE: BROMODOMAIN ADJACENT TO ZINC FINGER DOMAIN PROTEI          
  71:  c0fx-A  6.2  4.9   66  2005   18   MOLECULE: STRUCTURAL MAINTENANCE OF CHROMOSOMES FLEXIBLE HI          
  72:  cyf1-A  6.2  4.8   62   648    8   MOLECULE: ZINC FINGER CW-TYPE PWWP DOMAIN PROTEIN 1;                 
  73:  mjn8-A  6.2  3.2   73   263   12   MOLECULE: 40S RIBOSOMAL PROTEIN S4, X ISOFORM;                       
  74:  v7ui-A  6.2  2.7   55  1056   13   MOLECULE: LYSINE-SPECIFIC DEMETHYLASE 4C;                            
  75:  ta1l-A  6.2  4.4   63  1400    8   MOLECULE: PROBABLE E3 UBIQUITIN-PROTEIN LIGASE HECTD4;               
  76:  znk3-A  6.2  5.0   53  1312   15   MOLECULE: AT-RICH INTERACTIVE DOMAIN-CONTAINING PROTEIN 4B;          
  77:  nzs2-A  6.1  5.9   54  1400   20   MOLECULE: E3 UBIQUITIN-PROTEIN LIGASE HERC2;                         
  78:  a8gd-A  6.1  2.7   60   590   10   MOLECULE: PWWP DOMAIN-CONTAINING PROTEIN 2B;                         
  79:  h5uw-A  6.1  3.2   66   362   12   MOLECULE: MORTALITY FACTOR 4-LIKE PROTEIN 1;                         
  80:  on7v-A  6.1  4.3   65  1400    9   MOLECULE: PROBABLE E3 UBIQUITIN-PROTEIN LIGASE HECTD4;               
  81:  ewh6-A  6.1  6.9   52  1400   15   MOLECULE: E3 UBIQUITIN-PROTEIN LIGASE HERC2;                         
  82:  si8j-A  6.1  7.2   52  1400   15   MOLECULE: E3 UBIQUITIN-PROTEIN LIGASE HERC2;                         
  83:  iiy1-A  6.1  7.5   53  1400   21   MOLECULE: E3 UBIQUITIN-PROTEIN LIGASE HERC2;                         
  84:  n4ab-A  6.1  6.9   52  1400   15   MOLECULE: E3 UBIQUITIN-PROTEIN LIGASE HERC2;                         
  85:  y7sd-A  6.1  6.5   62  1400   10   MOLECULE: PROBABLE E3 UBIQUITIN-PROTEIN LIGASE HECTD4;               
  86:  cki2-A  6.0  2.6   52   710   23   MOLECULE: PWWP DOMAIN-CONTAINING DNA REPAIR FACTOR 3A;               
  87:  oe3z-A  6.0  5.4   57  1400   11   MOLECULE: PROBABLE E3 UBIQUITIN-PROTEIN LIGASE HECTD4;               
  88:  dx8j-A  6.0  5.4   57  1400   11   MOLECULE: PROBABLE E3 UBIQUITIN-PROTEIN LIGASE HECTD4;               
  89:  m4fg-A  6.0  3.4   53   602   23   MOLECULE: ZINC FINGER MYND DOMAIN-CONTAINING PROTEIN 11;             
  90:  z3ve-A  6.0  1.9   48   696   15   MOLECULE: PWWP DOMAIN-CONTAINING DNA REPAIR FACTOR 3B;               
  91:  bh7u-A  5.9  2.3   55  1214   24   MOLECULE: PEREGRIN;                                                  
  92:  r9it-A  5.9  5.3   56  1561   16   MOLECULE: DNA EXCISION REPAIR PROTEIN ERCC-6-LIKE 2;                 
  93:  dxs9-A  5.9  3.5   55  1096   16   MOLECULE: LYSINE-SPECIFIC DEMETHYLASE 4B;                            
  94:  y2lr-A  5.9  3.9   54  1761    7   MOLECULE: LYSINE-SPECIFIC DEMETHYLASE 3B;                            
  95:  v3zp-A  5.8  3.9   61  1976   16   MOLECULE: MYOSIN-10;                                                 
  96:  w4yx-A  5.8  2.9   56   530   18   MOLECULE: PC4 AND SFRS1-INTERACTING PROTEIN;                         
  97:  nk3m-A  5.8  3.0   57   671   16   MOLECULE: HEPATOMA-DERIVED GROWTH FACTOR-RELATED PROTEIN 2;          
  98:  ki6z-A  5.7  4.7   52  1400   15   MOLECULE: E3 UBIQUITIN-PROTEIN LIGASE HERC2;                         
  99:  jv8m-A  5.7 10.1   60  1360   22   MOLECULE: DNA MISMATCH REPAIR PROTEIN MSH6;                          
 100:  n2vh-A  5.7  2.6   54  1257   13   MOLECULE: AT-RICH INTERACTIVE DOMAIN-CONTAINING PROTEIN 4A;          
 101:  kuk1-A  5.6  3.7   60  2054   18   MOLECULE: UNCONVENTIONAL MYOSIN-XVIIIA;                              
 102:  g0hq-A  5.6  3.7   60  1400    8   MOLECULE: E3 UBIQUITIN-PROTEIN LIGASE UBR5;                          
 103:  eu7b-A  5.6  2.7   52  1400   12   MOLECULE: PROBABLE E3 UBIQUITIN-PROTEIN LIGASE HECTD4;               
 104:  p4sv-A  5.6  3.5   70   567   27   MOLECULE: PHD FINGER PROTEIN 1;                                      
 105:  ey4s-A  5.6  2.4   60   521   18   MOLECULE: MALE-SPECIFIC LETHAL 3 HOMOLOG;                            
 106:  g1dj-A  5.5  4.7   67  2567   16   MOLECULE: UNCONVENTIONAL MYOSIN-XVIIIB;                              
 107:  zv9h-A  5.5  2.4   56  1186   13   MOLECULE: PROTEIN KINASE C-BINDING PROTEIN 1;                        
 108:  x3pj-A  5.5  5.2   55  1400    7   MOLECULE: PROBABLE E3 UBIQUITIN-PROTEIN LIGASE HERC1;                
 109:  cm4s-A  5.5  6.6   57  2540   11   MOLECULE: PROBABLE JMJC DOMAIN-CONTAINING HISTONE DEMETHYLA          
 110:  s8ke-A  5.5  2.1   55  2061   16   MOLECULE: UNCHARACTERIZED PROTEIN;                                   
 111:  h9eg-A  5.5  2.1   49   878   14   MOLECULE: GUANINE NUCLEOTIDE EXCHANGE FACTOR VAV2;                   
 112:  wj4o-A  5.5  2.9   67   458   13   MOLECULE: HISTONE ACETYLTRANSFERASE KAT8;                            
 113:  hqo1-A  5.5  4.0   64   709   17   MOLECULE: RHO GUANINE NUCLEOTIDE EXCHANGE FACTOR 16;                 
 114:  x0ld-A  5.5  4.2   56  1400   13   MOLECULE: E3 UBIQUITIN-PROTEIN LIGASE HERC2;                         
 115:  q9yi-A  5.4  6.1   64   507    8   MOLECULE: MEGAKARYOCYTE-ASSOCIATED TYROSINE-PROTEIN KINASE;          
 116:  n8lo-A  5.4  8.4   58  1483   10   MOLECULE: TYROSINE-PROTEIN KINASE BAZ1B;                             
 117:  vxw5-A  5.4  6.8   52  1400   15   MOLECULE: E3 UBIQUITIN-PROTEIN LIGASE HERC2;                         
 118:  ui1f-A  5.4  8.0   55   956   15   MOLECULE: UBIQUITIN CARBOXYL-TERMINAL HYDROLASE CYLD;                
 119:  fb5o-A  5.3  4.0   64  1938   13   MOLECULE: MYOSIN-13;                                                 
 120:  e3ck-A  5.3  4.4   58  1400    7   MOLECULE: PROBABLE E3 UBIQUITIN-PROTEIN LIGASE HERC1;                
 121:  f0za-A  5.3  4.2   58  1400    7   MOLECULE: PROBABLE E3 UBIQUITIN-PROTEIN LIGASE HERC1;                
 122:  nt5f-A  5.3  3.4   62  1939   18   MOLECULE: MYOSIN-4;                                                  
 123:  qzb4-A  5.3  2.1   57  2215   16   MOLECULE: UNCONVENTIONAL MYOSIN-VIIA;                                
 124:  ckb7-A  5.3  2.5   54  2058   17   MOLECULE: UNCONVENTIONAL MYOSIN-X;                                   
 125:  cs0l-A  5.3  2.9   56   251   16   MOLECULE: HEPATOMA-DERIVED GROWTH FACTOR-LIKE PROTEIN 1;             
 126:  fi1x-A  5.3  6.3   54   513   13   MOLECULE: HISTONE ACETYLTRANSFERASE KAT5;                            
 127:  o7lk-A  5.2  3.6   57  1400    7   MOLECULE: E3 UBIQUITIN-PROTEIN LIGASE UBR5;                          
 128:  hyk5-A  5.2  5.1   59  1960   17   MOLECULE: MYOSIN-9;                                                  
 129:  bn8f-A  5.2  2.5   49   783   10   MOLECULE: FYN-BINDING PROTEIN 1;                                     
 130:  ake2-A  5.2  3.5   60   649    3   MOLECULE: UBIQUITIN-ASSOCIATED AND SH3 DOMAIN-CONTAINING PR          
 131:  ly6h-A  5.2  3.8   64  1246   13   MOLECULE: HELICASE SKI2W;                                            
 132:  r7vc-A  5.2  6.1   66  1802   14   MOLECULE: BROMODOMAIN AND WD REPEAT-CONTAINING PROTEIN 3;            
 133:  p4jt-A  5.1  3.8   63  1995   11   MOLECULE: MYOSIN-14;                                                 
 134:  r9nx-A  5.1  3.7   60  1566    8   MOLECULE: ARGININE-GLUTAMIC ACID DIPEPTIDE REPEATS PROTEIN;          
 135:  y8gr-A  5.1  4.4   51   956    4   MOLECULE: ENDOGENOUS RETROVIRUS GROUP K MEMBER 8 POL PROTEI          
 136:  guo0-A  5.1  3.3   75   263    9   MOLECULE: 40S RIBOSOMAL PROTEIN S4, Y ISOFORM 2;                     
 137:  fg1k-A  5.1  3.8   69   450   12   MOLECULE: TYROSINE-PROTEIN KINASE CSK;                               
 138:  fs0x-A  5.1  7.9   66  2610   17   MOLECULE: E3 UBIQUITIN-PROTEIN LIGASE HECTD1;                        
 139:  r8no-A  5.1  4.0   69   710    9   MOLECULE: EPHEXIN-1;                                                 
 140:  r6om-A  5.0  4.5   61   512    8   MOLECULE: TYROSINE-PROTEIN KINASE LYN;                               
 141:  dbo3-A  5.0  4.6   58   732    9   MOLECULE: NEPHROCYSTIN-1;                                            
 142:  w8zw-A  5.0  5.1   49  1400    6   MOLECULE: PROBABLE E3 UBIQUITIN-PROTEIN LIGASE HERC1;                
 143:  w5oj-A  5.0  2.0   47   366    9   MOLECULE: ABI GENE FAMILY MEMBER 3;                                  
 144:  l1ev-A  5.0  2.0   44  1400   11   MOLECULE: PROBABLE E3 UBIQUITIN-PROTEIN LIGASE HECTD4;               
 145:  w2bl-A  5.0  4.1   51  1530   12   MOLECULE: UNCONVENTIONAL MYOSIN-XVB;                                 
 146:  nqi4-A  5.0  3.1   59   700   14   MOLECULE: SEX COMB ON MIDLEG-LIKE PROTEIN 2;                         
 147:  x1ux-A  5.0  5.4   49  1516   14   MOLECULE: IPORIN;                                                    
 148:  o4rt-A  5.0  6.8   72   356   15   MOLECULE: ZINC FINGER CW-TYPE PWWP DOMAIN PROTEIN 2;                 
 149:  kx6v-A  4.9  4.7   58  1400    7   MOLECULE: E3 UBIQUITIN-PROTEIN LIGASE UBR5;                          
 150:  bu7p-A  4.9  8.3   56   118    7   MOLECULE: GRB2-RELATED ADAPTER PROTEIN-LIKE;                         
 151:  j0yy-A  4.9  2.4   50   261   22   MOLECULE: SRC-LIKE-ADAPTER 2;                                        
 152:  wb1n-A  4.9  1.9   46   671   13   MOLECULE: VINEXIN;                                                   
 153:  zua8-A  4.9  2.2   54   136   13   MOLECULE: 60S RIBOSOMAL PROTEIN L27;                                 
 154:  pof0-A  4.9  4.1   58   595   14   MOLECULE: SORTING NEXIN-9;                                           
 155:  h6ki-A  4.9  3.8   60   706   15   MOLECULE: KINESIN-LIKE PROTEIN KIF2A;                                
 156:  m3vv-A  4.9  6.5   66  1400   14   MOLECULE: PROBABLE E3 UBIQUITIN-PROTEIN LIGASE HECTD4;               
 157:  m5yx-A  4.9  4.4   66  1400   18   MOLECULE: CENTROSOME-ASSOCIATED PROTEIN 350;                         
 158:  ywu0-A  4.9  5.9   57  1317   16   MOLECULE: CENTROSOME-ASSOCIATED PROTEIN 350;                         
 159:  ymz3-A  4.9  5.5   50   575    8   MOLECULE: ALPHA-(1,6)-FUCOSYLTRANSFERASE;                            
 160:  zvb7-A  4.8  3.9   60   660   13   MOLECULE: POLYCOMB PROTEIN SCMH1;                                    
 161:  w0cs-A  4.8  3.1   49   672    6   MOLECULE: SHC SH2 DOMAIN-BINDING PROTEIN 1;                          
 162:  ym5v-A  4.8  1.9   45   364   11   MOLECULE: SH3 AND CYSTEINE-RICH DOMAIN-CONTAINING PROTEIN 3          
 163:  ao0i-A  4.8  1.8   45   871   16   MOLECULE: RHO GUANINE NUCLEOTIDE EXCHANGE FACTOR 26;                 
 164:  bg8k-A  4.8  2.3   45  1100    9   MOLECULE: SORBIN AND SH3 DOMAIN-CONTAINING PROTEIN 2;                
 165:  kss1-A  4.8  4.0   68   628    9   MOLECULE: MBT DOMAIN-CONTAINING PROTEIN 1;                           
 166:  iho9-A  4.8  3.5   51  1400   20   MOLECULE: E3 UBIQUITIN-PROTEIN LIGASE HERC2;                         
 167:  m6cc-A  4.8  2.1   47  1006   11   MOLECULE: E3 UBIQUITIN-PROTEIN LIGASE MIB1;                          
 168:  hgn7-A  4.8  5.7   51  1400    6   MOLECULE: DYSTONIN;                                                  
 169:  l4hl-A  4.8  4.5   52   576    8   MOLECULE: COILIN;                                                    
 170:  t8vi-A  4.8  1.6   45   705   18   MOLECULE: CAP-GLY DOMAIN-CONTAINING LINKER PROTEIN 4;                
 171:  qax4-A  4.8  7.2   54   217    6   MOLECULE: GROWTH FACTOR RECEPTOR-BOUND PROTEIN 2;                    
 172:  r8yz-A  4.8  3.1   63  1597   13   MOLECULE: RHO GUANINE NUCLEOTIDE EXCHANGE FACTOR 5;                  
 173:  h3pa-A  4.8  1.8   45   911    4   MOLECULE: SH3 AND PX DOMAIN-CONTAINING PROTEIN 2B;                   
 174:  ls2y-A  4.7  5.5   50   217    8   MOLECULE: GRB2-RELATED ADAPTER PROTEIN;                              
 175:  u7xo-A  4.7  4.3   57  1400    7   MOLECULE: PROBABLE E3 UBIQUITIN-PROTEIN LIGASE HERC1;                
 176:  vg7h-A  4.7  3.8   62   954   11   MOLECULE: MITOGEN-ACTIVATED PROTEIN KINASE KINASE KINASE 10          
 177:  i1ef-A  4.7  3.0   68   981   13   MOLECULE: TUDOR DOMAIN-CONTAINING PROTEIN 5;                         
 178:  gl3v-A  4.7  2.2   49   395   12   MOLECULE: ENDOPHILIN-B2;                                             
 179:  b7xt-A  4.7  2.3   51   244   22   MOLECULE: TUBULIN-FOLDING COFACTOR B;                                
 180:  b8jv-A  4.7  4.5   62   755   16   MOLECULE: PWWP DOMAIN-CONTAINING PROTEIN 2A;                         
 181:  dbh7-A  4.7  2.9   50   376   16   MOLECULE: NADPH OXIDASE ORGANIZER 1;                                 
 182:  sco8-A  4.7  2.0   45  1108   11   MOLECULE: UNCONVENTIONAL MYOSIN-IE;                                  
 183:  psx7-A  4.7  5.1   51  2161    4   MOLECULE: SH3 AND MULTIPLE ANKYRIN REPEAT DOMAINS PROTEIN 1          
 184:  xp0x-A  4.7  6.0   57  1639   14   MOLECULE: RIMS-BINDING PROTEIN 3A;                                   
 185:  hrd5-A  4.7  3.4   50   547   16   MOLECULE: CAP-GLY DOMAIN-CONTAINING LINKER PROTEIN 3;                
 186:  r0sp-A  4.7  4.9   61   623   18   MOLECULE: LETHAL(3)MALIGNANT BRAIN TUMOR-LIKE PROTEIN 4;             
 187:  fu9c-A  4.7  5.6   50  1133   10   MOLECULE: SH3 AND PX DOMAIN-CONTAINING PROTEIN 2A;                   
 188:  x6ti-A  4.6  2.4   54   615   19   MOLECULE: DELTA(14)-STEROL REDUCTASE LBR;                            
 189:  s4lk-A  4.6  1.8   47   359   11   MOLECULE: SRC KINASE-ASSOCIATED PHOSPHOPROTEIN 2;                    
 190:  a8mj-A  4.6  4.7   59   725   14   MOLECULE: KINESIN-LIKE PROTEIN KIF2C;                                
 191:  bq8x-A  4.6  2.1   47   444   13   MOLECULE: PROTEIN KINASE C AND CASEIN KINASE SUBSTRATE IN N          
 192:  ql6d-A  4.6  5.2   51  1400   10   MOLECULE: PLECTIN;                                                   
 193:  y9yx-A  4.6  5.3   62  1400   13   MOLECULE: CENTROSOME-ASSOCIATED PROTEIN 350;                         
 194:  mp1q-A  4.6  6.0   59  1047   14   MOLECULE: RAS GTPASE-ACTIVATING PROTEIN 1;                           
 195:  jc3t-A  4.6  1.8   45   628   13   MOLECULE: F-BOX ONLY PROTEIN 21;                                     
 196:  zq9x-A  4.6  3.2   56  1386   16   MOLECULE: KALIRIN;                                                   
 197:  fm3e-A  4.6  4.5   68   705   13   MOLECULE: LETHAL(3)MALIGNANT BRAIN TUMOR-LIKE PROTEIN 2;             
 198:  bqc4-A  4.6  8.0   58   723   21   MOLECULE: EPIDERMAL GROWTH FACTOR RECEPTOR KINASE SUBSTRATE          
 199:  lju8-A  4.6  3.1   49   380   12   MOLECULE: CYTOPLASMIC PROTEIN NCK2;                                  
 200:  w8tr-A  4.5  4.9   60   894   13   MOLECULE: SCM-LIKE WITH FOUR MBT DOMAINS PROTEIN 2;                  
 201:  o9gh-A  4.5  4.7   55  2033    5   MOLECULE: ENVOPLAKIN;                                                
 202:  n7vg-A  4.5  3.8   61  1848   10   MOLECULE: UNCONVENTIONAL MYOSIN-VB;                                  
 203:  c2yn-A  4.5  4.8   51  1202   10   MOLECULE: CASKIN-2;                                                  
 204:  t7dp-A  4.5  5.9   56   740    7   MOLECULE: F-BAR AND DOUBLE SH3 DOMAINS PROTEIN 2;                    
 205:  l2al-A  4.5  6.1   50   666    4   MOLECULE: NON-RECEPTOR TYROSINE-PROTEIN KINASE TNK1;                 
 206:  rgm9-A  4.5  3.4   51   476   16   MOLECULE: NADPH OXIDASE ACTIVATOR 1;                                 
 207:  zjw9-A  4.5  2.1   48   486   13   MOLECULE: PROTEIN KINASE C AND CASEIN KINASE SUBSTRATE IN N          
 208:  x0in-A  4.5  6.1   60  1158   18   MOLECULE: PUTATIVE HERC2-LIKE PROTEIN 3;                             
 209:  tb2n-A  4.5  6.8   59  1400   15   MOLECULE: DESMOPLAKIN;                                               
 210:  na4f-A  4.5  4.7   55   661    9   MOLECULE: UBIQUITIN-ASSOCIATED AND SH3 DOMAIN-CONTAINING PR          
 211:  u4sp-A  4.5  5.7   57  1400   12   MOLECULE: E3 UBIQUITIN-PROTEIN LIGASE HERC2;                         
 212:  vo7h-A  4.5  3.3   60   536   15   MOLECULE: PROTO-ONCOGENE TYROSINE-PROTEIN KINASE SRC;                
 213:  x2pk-A  4.5  6.0   55   574    9   MOLECULE: SORTING NEXIN-33;                                          
 214:  fol0-A  4.5  3.9   50   328   10   MOLECULE: SIN3 HISTONE DEACETYLASE COREPRESSOR COMPLEX COMP          
 215:  qvx9-A  4.5  8.5   54   822   13   MOLECULE: EPIDERMAL GROWTH FACTOR RECEPTOR KINASE SUBSTRATE          
 216:  bim3-A  4.5  2.3   48   476   17   MOLECULE: GROWTH ARREST-SPECIFIC PROTEIN 7;                          
 217:  x7ke-A  4.5  2.0   46   888    4   MOLECULE: E3 UBIQUITIN-PROTEIN LIGASE SH3RF1;                        
 218:  y3qj-A  4.5  5.5   50   670   10   MOLECULE: PML-RARA-REGULATED ADAPTER MOLECULE 1;                     
 219:  bmk9-A  4.5  6.6   52   834   19   MOLECULE: ENHANCER OF FILAMENTATION 1;                               
 220:  uee1-A  4.5  3.5   54  1052   11   MOLECULE: RIMS-BINDING PROTEIN 2;                                    
 221:  y7pb-A  4.5  3.2   49   488   14   MOLECULE: TYROSINE-PROTEIN KINASE SRMS;                              
 222:  s1eq-A  4.5  5.1   50  1697   12   MOLECULE: INTERSECTIN-2;                                             
 223:  cw6n-A  4.5  2.0   46   402    9   MOLECULE: SH3 AND CYSTEINE-RICH DOMAIN-CONTAINING PROTEIN;           
 224:  c4ow-A  4.4  4.2   54  1400    7   MOLECULE: PROBABLE E3 UBIQUITIN-PROTEIN LIGASE HERC1;                
 225:  rj2w-A  4.4  4.3   67  1855   15   MOLECULE: UNCONVENTIONAL MYOSIN-VA;                                  
 226:  kj3z-A  4.4  3.5   58  1013   10   MOLECULE: E3 UBIQUITIN-PROTEIN LIGASE MIB2;                          
 227:  xcj0-A  4.4  2.4   59   780   10   MOLECULE: LETHAL(3)MALIGNANT BRAIN TUMOR-LIKE PROTEIN 3;             
 228:  m8hk-A  4.4  3.1   52  1742    6   MOLECULE: UNCONVENTIONAL MYOSIN-VC;                                  
 229:  kh0s-A  4.4  6.9   58  1400    5   MOLECULE: DYSTONIN;                                                  
 230:  sc2c-A  4.4  3.9   58  1400   14   MOLECULE: PROBABLE E3 UBIQUITIN-PROTEIN LIGASE HECTD4;               
 231:  c3jq-A  4.4  5.2   51  1400   10   MOLECULE: PLECTIN;                                                   
 232:  jt0f-A  4.4  3.9   54  1400   11   MOLECULE: DESMOPLAKIN;                                               
 233:  e3ko-A  4.4  6.1   67  1821   15   MOLECULE: PH-INTERACTING PROTEIN;                                    
 234:  xrg5-A  4.4  3.8   52  1639   10   MOLECULE: RIMS-BINDING PROTEIN 3C;                                   
 235:  db6b-A  4.4  5.7   63   845    8   MOLECULE: PROTO-ONCOGENE VAV;                                        
 236:  ass0-A  4.4  6.4   52  1400    6   MOLECULE: DYSTONIN;                                                  
 237:  y5oz-A  4.4  5.2   65   257   14   MOLECULE: 60S RIBOSOMAL PROTEIN L8;                                  
 238:  g4yr-A  4.4  6.0   56  1431    7   MOLECULE: CASKIN-1;                                                  
 239:  e5em-A  4.4  3.1   54   215    7   MOLECULE: 60S RIBOSOMAL PROTEIN L14;                                 
 240:  x0hm-A  4.4  2.2   45   377   18   MOLECULE: CYTOPLASMIC PROTEIN NCK1;                                  
 241:  kwy9-A  4.4  4.7   60   861   13   MOLECULE: ORIGIN RECOGNITION COMPLEX SUBUNIT 1;                      
 242:  s1tz-A  4.3  3.2   54  1128    6   MOLECULE: APOPTOSIS-STIMULATING OF P53 PROTEIN 2;                    
 243:  key0-A  4.3  3.2   50  1400    8   MOLECULE: MICROTUBULE-ACTIN CROSS-LINKING FACTOR 1, ISOFORM          
 244:  po1p-A  4.3  4.5   52  1400   10   MOLECULE: MICROTUBULE-ACTIN CROSS-LINKING FACTOR 1, ISOFORM          
 245:  bj8g-A  4.3  4.8   61   866   15   MOLECULE: SCM-LIKE WITH FOUR MBT DOMAINS PROTEIN 1;                  
 246:  hmn8-A  4.3  3.0   68   840   13   MOLECULE: LETHAL(3)MALIGNANT BRAIN TUMOR-LIKE PROTEIN 1;             
 247:  o4km-A  4.3  4.0   59   160   12   MOLECULE: 60S RIBOSOMAL PROTEIN L21;                                 
 248:  rna5-A  4.3  5.1   51  1400   10   MOLECULE: PLECTIN;                                                   
 249:  vr9p-A  4.3  4.3   55  1400   18   MOLECULE: SACSIN;                                                    
 250:  fzx9-A  4.3  2.3   51   276   12   MOLECULE: SRC-LIKE-ADAPTER;                                          
 251:  cv4d-A  4.3  2.4   52   366    8   MOLECULE: PUTATIVE NEUTROPHIL CYTOSOL FACTOR 1C;                     
 252:  as0g-A  4.3  5.6   53  1292    9   MOLECULE: SORBIN AND SH3 DOMAIN-CONTAINING PROTEIN 1;                
 253:  sr7m-A  4.3  3.2   66  1400    8   MOLECULE: OBSCURIN;                                                  
 254:  zzx3-A  4.3  5.3   51   529   18   MOLECULE: BRAIN-SPECIFIC ANGIOGENESIS INHIBITOR 1-ASSOCIATE          
 255:  n6bx-A  4.3  2.5   47  1336    6   MOLECULE: SH3 DOMAIN AND TETRATRICOPEPTIDE REPEAT-CONTAININ          
 256:  j8mu-A  4.3  5.2   54  1400    9   MOLECULE: TRIPLE FUNCTIONAL DOMAIN PROTEIN;                          
 257:  mcx1-A  4.3  4.0   57  1826   19   MOLECULE: KINESIN-LIKE PROTEIN KIF13B;                               
 258:  s4jd-A  4.3  4.4   65   780    6   MOLECULE: BROMO ADJACENT HOMOLOGY DOMAIN-CONTAINING 1 PROTE          
 259:  tno1-A  4.2  4.8   59  1400    7   MOLECULE: ZINC FINGER ZZ-TYPE AND EF-HAND DOMAIN-CONTAINING          
 260:  jx1k-A  4.2  2.9   55   540    9   MOLECULE: SIGNAL TRANSDUCING ADAPTER MOLECULE 1;                     
 261:  tu1a-A  4.2  2.3   47   249    2   MOLECULE: SPINDLIN-4;                                                
 262:  aw7n-A  4.2  3.8   59   516    5   MOLECULE: RHO GUANINE NUCLEOTIDE EXCHANGE FACTOR 9;                  
 263:  cbh8-A  4.2  3.2   57  1330   16   MOLECULE: UNCONVENTIONAL MYOSIN-XV;                                  
 264:  hy6f-A  4.2  2.9   53   526    6   MOLECULE: TYROSINE-PROTEIN KINASE HCK;                               
 265:  z0pm-A  4.2  2.3   45   486   11   MOLECULE: HEMATOPOIETIC LINEAGE CELL-SPECIFIC PROTEIN;               
 266:  tbr2-A  4.2  2.1   47   513    9   MOLECULE: ABL INTERACTOR 2;                                          
 267:  r2vv-A  4.2  2.7   53  1182   11   MOLECULE: TYROSINE-PROTEIN KINASE ABL2;                              
 268:  xp4d-A  4.2  3.3   66   641   11   MOLECULE: ATP-DEPENDENT DNA HELICASE PIF1;                           
 269:  al4t-A  4.2  2.6   53  1130    9   MOLECULE: TYROSINE-PROTEIN KINASE ABL1;                              
 270:  r5fn-A  4.2  3.2   50   790   14   MOLECULE: SH3 DOMAIN-CONTAINING PROTEIN 19;                          
 271:  fft9-A  4.2  2.5   50   690   14   MOLECULE: F-BAR AND DOUBLE SH3 DOMAINS PROTEIN 1;                    
 272:  ki2l-A  4.2  4.2   60  1400    7   MOLECULE: NIPPED-B-LIKE PROTEIN;                                     
 273:  p7lq-A  4.2  6.0   51   711    8   MOLECULE: C-JUN-AMINO-TERMINAL KINASE-INTERACTING PROTEIN 1          
 274:  m0mi-A  4.2  3.7   61  1639   10   MOLECULE: RIMS-BINDING PROTEIN 3B;                                   
 275:  zpw9-A  4.1  5.2   51  1400   10   MOLECULE: PLECTIN;                                                   
 276:  b1tw-A  4.1  3.4   52   653   10   MOLECULE: TESTICULAR SPINDLE-ASSOCIATED PROTEIN SHCBP1L;             
 277:  x7fn-A  4.1  5.8   50  1756    6   MOLECULE: PERIPLAKIN;                                                
 278:  mjw4-A  4.1  1.7   43   728   14   MOLECULE: FYN-BINDING PROTEIN 2;                                     
 279:  r6if-A  4.1  2.4   48   262    4   MOLECULE: SPINDLIN-1;                                                
 280:  iof8-A  4.1  6.2   57   946    4   MOLECULE: RHO GTPASE-ACTIVATING PROTEIN 4;                           
 281:  t9ms-A  4.1  2.5   49   593   14   MOLECULE: MYC BOX-DEPENDENT-INTERACTING PROTEIN 1;                   
 282:  p7hp-A  4.1  7.3   48   722   10   MOLECULE: NCK-INTERACTING PROTEIN WITH SH3 DOMAIN;                   
 283:  bi6a-A  4.1  4.6   63   749    8   MOLECULE: SMALL G PROTEIN SIGNALING MODULATOR 3;                     
 284:  gsp3-A  4.1  3.5   62   668   11   MOLECULE: METASTASIS-ASSOCIATED PROTEIN MTA2;                        
 285:  phj5-A  4.1  2.7   50  1400   16   MOLECULE: TRIPLE FUNCTIONAL DOMAIN PROTEIN;                          
 286:  iv0v-A  4.1  3.1   61   505   10   MOLECULE: TYROSINE-PROTEIN KINASE FRK;                               
 287:  udf2-A  4.1  2.7   53   659    9   MOLECULE: TYROSINE-PROTEIN KINASE BTK;                               
 288:  ydh0-A  4.1  4.5   54  1400    6   MOLECULE: TRIPLE FUNCTIONAL DOMAIN PROTEIN;                          
 289:  tt7z-A  4.1  2.7   53   391    8   MOLECULE: PUTATIVE NEUTROPHIL CYTOSOL FACTOR 1B;                     
 290:  buu1-A  4.1  2.6   45   874   20   MOLECULE: RHO GTPASE-ACTIVATING PROTEIN 42;                          
 291:  j5lk-A  4.1  2.0   46  1129   17   MOLECULE: ARF-GAP WITH SH3 DOMAIN, ANK REPEAT AND PH DOMAIN          
 292:  xl8y-A  4.1  2.6   44   411    7   MOLECULE: SH3 AND CYSTEINE-RICH DOMAIN-CONTAINING PROTEIN 2          
 293:  m3ew-A  4.0  7.0   53   258   13   MOLECULE: SPINDLIN-2A;                                               
 294:  hu2q-A  4.0  5.8   53  1577    9   MOLECULE: DYNAMIN-BINDING PROTEIN;                                   
 295:  lr2g-A  4.0  1.9   47   695   13   MOLECULE: AMPHIPHYSIN;                                               
 296:  csj0-A  4.0  2.9   56   685    9   MOLECULE: UNCHARACTERIZED PROTEIN C18ORF63;                          
 297:  w1vf-A  4.0  2.4   55  1058   18   MOLECULE: BROMODOMAIN-CONTAINING PROTEIN 1;                          
 298:  adl4-A  4.0  2.4   48   258    4   MOLECULE: SPINDLIN-3;                                                
 299:  hio4-A  4.0  1.8   44   750   14   MOLECULE: RHO GTPASE-ACTIVATING PROTEIN 9;                           
 300:  xn1k-A  4.0  2.8   54   505   11   MOLECULE: TYROSINE-PROTEIN KINASE BLK;                               
 301:  vkd0-A  4.0  2.6   48   195   10   MOLECULE: PROTEIN LSM12 HOMOLOG;                                     
 302:  tpd1-A  4.0  6.7   55   373    7   MOLECULE: SAM DOMAIN-CONTAINING PROTEIN SAMSN-1;                     
 303:  g0al-A  4.0  2.8   48   963    6   MOLECULE: SH3 DOMAIN-BINDING PROTEIN 4;                              
 304:  f4ll-A  4.0  3.2   54  1090    6   MOLECULE: APOPTOSIS-STIMULATING OF P53 PROTEIN 1;                    
 305:  fvq7-A  4.0  3.2   66  1400    9   MOLECULE: OBSCURIN;                                                  
 306:  mpt0-A  4.0  2.2   44   261    9   MOLECULE: LIM AND SH3 DOMAIN PROTEIN 1;                              
 307:  fhu3-A  4.0  2.7   52   390    8   MOLECULE: NEUTROPHIL CYTOSOL FACTOR 1;                               
 308:  guj7-A  4.0  2.9   51   639   10   MOLECULE: CD2-ASSOCIATED PROTEIN;                                    
 309:  czi2-A  4.0  3.1   66  1400    8   MOLECULE: OBSCURIN;                                                  
 310:  vte2-A  4.0  5.8   50   506   10   MOLECULE: NOSTRIN;                                                   
 311:  whw7-A  4.0  5.7   52  1400    6   MOLECULE: DYSTONIN;                                                  
 312:  ndo4-A  4.0  2.0   46   802   15   MOLECULE: RHO GUANINE NUCLEOTIDE EXCHANGE FACTOR 19;                 
 313:  wp5k-A  4.0  2.4   48   847   13   MOLECULE: GUANINE NUCLEOTIDE EXCHANGE FACTOR VAV3;                   
 314:  wbw8-A  4.0  3.4   59   543   15   MOLECULE: TYROSINE-PROTEIN KINASE YES;                               
 315:  g6tr-A  4.0  4.0   55  1042   13   MOLECULE: EXOSOME RNA HELICASE MTR4;                                 
 316:  u0hi-A  3.9  7.4   59  1400    8   MOLECULE: MICROTUBULE-ACTIN CROSS-LINKING FACTOR 1, ISOFORM          
 317:  jr3c-A  3.9  4.3   61  1104   10   MOLECULE: MITOGEN-ACTIVATED PROTEIN KINASE KINASE KINASE 9;          
 318:  ci3n-A  3.9  3.8   46   323    9   MOLECULE: BREAST CANCER METASTASIS-SUPPRESSOR 1-LIKE PROTEI          
 319:  fit0-A  3.9  3.4   52   665   12   MOLECULE: SH3 DOMAIN-CONTAINING KINASE-BINDING PROTEIN 1;            
 320:  x6jp-A  3.9  6.7   55  1400   15   MOLECULE: DESMOPLAKIN;                                               
 321:  r5lk-A  3.9  2.4   45   550    9   MOLECULE: SRC SUBSTRATE CORTACTIN;                                   
 322:  jgy1-A  3.9  2.3   44   777   18   MOLECULE: RHO GUANINE NUCLEOTIDE EXCHANGE FACTOR 38;                 
 323:  w2wa-A  3.9  5.5   61  1379   15   MOLECULE: SACSIN;                                                    
 324:  dg2i-A  3.9  6.5   59   710   10   MOLECULE: RNA POLYMERASE-ASSOCIATED PROTEIN RTF1 HOMOLOG;            
 325:  rc7i-A  3.9  2.2   45   339    9   MOLECULE: NEUTROPHIL CYTOSOL FACTOR 4;                               
 326:  wyv6-A  3.9  2.8   52  2087   10   MOLECULE: RHO GTPASE-ACTIVATING PROTEIN 32;                          
 327:  njd6-A  3.9  7.8   59  1400    8   MOLECULE: MICROTUBULE-ACTIN CROSS-LINKING FACTOR 1, ISOFORM          
 328:  k4cb-A  3.9  3.7   61   631    7   MOLECULE: TYROSINE-PROTEIN KINASE TEC;                               
 329:  a1gw-A  3.9  4.5   71   522    8   MOLECULE: GYPSY RETROTRANSPOSON INTEGRASE-LIKE PROTEIN 1;            
 330:  ovb7-A  3.9  3.4   59  1400   12   MOLECULE: UNCONVENTIONAL MYOSIN-XV;                                  
 331:  qkz5-A  3.9  2.4   47  1071    2   MOLECULE: SLIT-ROBO RHO GTPASE-ACTIVATING PROTEIN 2;                 
 332:  awe6-A  3.9  2.7   55   529   11   MOLECULE: TYROSINE-PROTEIN KINASE FGR;                               
 333:  x6lz-A  3.9  3.8   49   304   10   MOLECULE: ADAPTER MOLECULE CRK;                                      
 334:  r0km-A  3.9  3.4   59   527   12   MOLECULE: TUBULIN-SPECIFIC CHAPERONE E;                              
 335:  npw6-A  3.9  3.9   59   594   17   MOLECULE: METASTASIS-ASSOCIATED PROTEIN MTA3;                        
 336:  nqg6-A  3.9  4.1   62   527    6   MOLECULE: TYROSINE-PROTEIN KINASE TXK;                               
 337:  j3li-A  3.9  4.0   58  1288   17   MOLECULE: SH3 DOMAIN AND TETRATRICOPEPTIDE REPEAT-CONTAININ          
 338:  kd8b-A  3.8  2.6   60  1400   10   MOLECULE: DYNEIN HEAVY CHAIN 1, AXONEMAL;                            
 339:  xvy3-A  3.8  3.7   54   525    7   MOLECULE: SIGNAL TRANSDUCING ADAPTER MOLECULE 2;                     
 340:  pf6u-A  3.8  5.1   59   882   12   MOLECULE: E3 UBIQUITIN-PROTEIN LIGASE SH3RF3;                        
 341:  tty1-A  3.8  3.2   55   870   16   MOLECULE: BREAST CANCER ANTI-ESTROGEN RESISTANCE PROTEIN 1;          
 342:  kn7c-A  3.8  4.6   62  1400   15   MOLECULE: CENTROSOME-ASSOCIATED PROTEIN 350;                         
 343:  gdk8-A  3.8  4.1   57   192   14   MOLECULE: SIGNAL PEPTIDASE COMPLEX CATALYTIC SUBUNIT SEC11C          
 344:  fp7p-A  3.8  8.1   53  1721    6   MOLECULE: INTERSECTIN-1;                                             
 345:  qi2j-A  3.8  6.5   55  1731    9   MOLECULE: SH3 AND MULTIPLE ANKYRIN REPEAT DOMAINS PROTEIN 3          
 346:  k0on-A  3.8  3.0   68   366   18   MOLECULE: TUDOR DOMAIN-CONTAINING PROTEIN 10;                        
 347:  oy7h-A  3.8  3.5   66  1616   17   MOLECULE: DNA (CYTOSINE-5)-METHYLTRANSFERASE 1;                      
 348:  c8ft-A  3.8  4.6   59   509   10   MOLECULE: TYROSINE-PROTEIN KINASE LCK;                               
 349:  jrz2-A  3.8  7.5   53  1400   11   MOLECULE: OBSCURIN;                                                  
 350:  vkr9-A  3.8  7.2   55  1922    9   MOLECULE: ENDORIBONUCLEASE DICER;                                    
 351:  gk3a-A  3.8  2.4   46   359   13   MOLECULE: SRC KINASE-ASSOCIATED PHOSPHOPROTEIN 1;                    
 352:  v3ve-A  3.8  7.1   54  1400   13   MOLECULE: OBSCURIN;                                                  
 353:  roe2-A  3.8  4.7   51   258   20   MOLECULE: SPINDLIN-2B;                                               
 354:  t2qq-A  3.7  5.7   52  1400   10   MOLECULE: PLECTIN;                                                   
 355:  tf7h-A  3.7  5.3   57  2210   12   MOLECULE: MEDIATOR OF RNA POLYMERASE II TRANSCRIPTION SUBUN          
 356:  ie4w-A  3.7  3.9   59  2472   15   MOLECULE: SPECTRIN ALPHA CHAIN, NON-ERYTHROCYTIC 1;                  
 357:  msz9-A  3.7  2.5   55   451    4   MOLECULE: PROTEIN-TYROSINE KINASE 6;                                 
 358:  l0ku-A  3.7  2.2   45   729    7   MOLECULE: E3 UBIQUITIN-PROTEIN LIGASE SH3RF2;                        
 359:  t1ve-A  3.7  3.7   60   537   12   MOLECULE: TYROSINE-PROTEIN KINASE FYN;                               
 360:  sz7c-A  3.7  6.3   48   330   13   MOLECULE: GRB2-RELATED ADAPTER PROTEIN 2;                            
 361:  lg3k-A  3.7  2.5   44   601   14   MOLECULE: CDC42-INTERACTING PROTEIN 4;                               
 362:  btt2-A  3.7  7.6   56  1470    9   MOLECULE: SH3 AND MULTIPLE ANKYRIN REPEAT DOMAINS PROTEIN 2          
 363:  no5s-A  3.7  3.4   54  1698    9   MOLECULE: CULLIN-7;                                                  
 364:  r9by-A  3.7 11.4   58  2419   16   MOLECULE: SPECTRIN ALPHA CHAIN, ERYTHROCYTIC 1;                      
 365:  fcv9-A  3.7  2.3   45   814   16   MOLECULE: RHO GTPASE-ACTIVATING PROTEIN 26;                          
 366:  qow6-A  3.7  2.4   45   303    9   MOLECULE: CRK-LIKE PROTEIN;                                          
 367:  zq6n-A  3.7  4.7   52   526   27   MOLECULE: NEUTROPHIL CYTOSOL FACTOR 2;                               
 368:  dtl2-A  3.6  2.6   60  1400   10   MOLECULE: DYNEIN HEAVY CHAIN 1, AXONEMAL;                            
 369:  pd5i-A  3.6  2.3   52  1297   15   MOLECULE: TRIPLE FUNCTIONAL DOMAIN PROTEIN;                          
 370:  imm3-A  3.6  3.5   54   828    7   MOLECULE: RELA-ASSOCIATED INHIBITOR;                                 
 371:  a1yj-A  3.6  2.2   55   620   11   MOLECULE: TYROSINE-PROTEIN KINASE ITK/TSK;                           
 372:  xao7-A  3.6  4.3   49  1313   10   MOLECULE: ATAXIN-2;                                                  
 373:  ff3v-A  3.6  2.5   52  1400    8   MOLECULE: TRIPLE FUNCTIONAL DOMAIN PROTEIN;                          
 374:  nx5e-A  3.6  3.7   62  1400   11   MOLECULE: UNCONVENTIONAL MYOSIN-XV;                                  
 375:  nig9-A  3.6  3.3   52  1966    8   MOLECULE: DEDICATOR OF CYTOKINESIS PROTEIN 4;                        
 376:  c0ak-A  3.6  4.6   50  1400   10   MOLECULE: KALIRIN;                                                   
 377:  s6qu-A  3.6  5.6   54   776    9   MOLECULE: RHO GUANINE NUCLEOTIDE EXCHANGE FACTOR 6;                  
 378:  lk2f-A  3.6  4.4   58  1075   12   MOLECULE: ATAXIN-2-LIKE PROTEIN;                                     
 379:  nay3-A  3.6  2.2   46  1014    4   MOLECULE: NEBULETTE;                                                 
 380:  or9a-A  3.5  2.9   49  1265   12   MOLECULE: 1-PHOSPHATIDYLINOSITOL 4,5-BISPHOSPHATE PHOSPHODI          
 381:  xj9o-A  3.5  2.6   44    76    9   MOLECULE: SMALL NUCLEAR RIBONUCLEOPROTEIN G;                         
 382:  n8qc-A  3.5  4.3   61   847   11   MOLECULE: MITOGEN-ACTIVATED PROTEIN KINASE KINASE KINASE 11          
 383:  n0pd-A  3.5 10.9   52   715   13   MOLECULE: EPIDERMAL GROWTH FACTOR RECEPTOR KINASE SUBSTRATE          
 384:  f0ku-A  3.5  4.6   47   464   13   MOLECULE: SYNAPTOSOMAL-ASSOCIATED PROTEIN 47;                        
 385:  r1jq-A  3.5  3.6   52  1400   12   MOLECULE: KALIRIN;                                                   
 386:  gl1o-A  3.5  4.0   49   214    4   MOLECULE: OSTEOCLAST-STIMULATING FACTOR 1;                           
 387:  ra3l-A  3.5  4.9   48   675   19   MOLECULE: RHO GUANINE NUCLEOTIDE EXCHANGE FACTOR 37;                 
 388:  i4iy-A  3.5  3.5   52  1804    8   MOLECULE: SIGNAL-INDUCED PROLIFERATION-ASSOCIATED 1-LIKE PR          
 389:  vs5j-A  3.5  3.6   55  1830    7   MOLECULE: DEDICATOR OF CYTOKINESIS PROTEIN 2;                        
 390:  l6vk-A  3.5  5.4   56  1400   13   MOLECULE: PROBABLE E3 UBIQUITIN-PROTEIN LIGASE HECTD4;               
 391:  ih5z-A  3.5  5.0   53  1114   13   MOLECULE: OTU DOMAIN-CONTAINING PROTEIN 4;                           
 392:  iv9f-A  3.4  6.3   49   859   10   MOLECULE: PROTEIN ARGONAUTE-2;                                       
 393:  r0zs-A  3.4  5.8   51  1400    6   MOLECULE: DYSTONIN;                                                  
 394:  w1jv-A  3.4  2.2   45   368    9   MOLECULE: ENDOPHILIN-A2;                                             
 395:  g2io-A  3.4  4.5   56  1400   13   MOLECULE: UNCONVENTIONAL MYOSIN-XV;                                  
 396:  xwu9-A  3.4  5.6   55   175   13   MOLECULE: MITOCHONDRIAL INNER MEMBRANE PROTEASE SUBUNIT 2;           
 397:  t2xh-A  3.4  4.4   54   166    9   MOLECULE: MITOCHONDRIAL INNER MEMBRANE PROTEASE SUBUNIT 1;           
 398:  n0hb-A  3.4  4.8   56  1870    7   MOLECULE: DEDICATOR OF CYTOKINESIS PROTEIN 5;                        
 399:  m9gn-A  3.4  5.3   51   385    4   MOLECULE: PROTEIN LSM14 HOMOLOG B;                                   
 400:  l2oh-A  3.4  3.8   59   203   14   MOLECULE: HEPATOMA-DERIVED GROWTH FACTOR-RELATED PROTEIN 3;          
 401:  af8h-A  3.4  2.0   46   413    4   MOLECULE: PALMITOYLTRANSFERASE ZDHHC6;                               
 402:  ni2o-A  3.4  5.5   50  1085    4   MOLECULE: SLIT-ROBO RHO GTPASE-ACTIVATING PROTEIN 1;                 
 403:  m0ni-A  3.4  2.3   46  2341   20   MOLECULE: PECANEX-LIKE PROTEIN 1;                                    
 404:  akh8-A  3.4  2.9   46   131   13   MOLECULE: GEM-ASSOCIATED PROTEIN 7;                                  
 405:  u1oo-A  3.4  5.5   51   463    4   MOLECULE: PROTEIN LSM14 HOMOLOG A;                                   
 406:  g9th-A  3.4  6.2   56  1400   11   MOLECULE: HISTONE-LYSINE N-METHYLTRANSFERASE ASH1L;                  
 407:  pr5k-A  3.3  3.2   51  2030    6   MOLECULE: DEDICATOR OF CYTOKINESIS PROTEIN 3;                        
 408:  vax3-A  3.3  2.1   43  1250    7   MOLECULE: TBC1 DOMAIN FAMILY MEMBER 9B;                              
 409:  xhd9-A  3.3  5.7   51  1400    8   MOLECULE: MICROTUBULE-ACTIN CROSS-LINKING FACTOR 1, ISOFORM          
 410:  kcv2-A  3.3  3.5   50  1438   20   MOLECULE: CAP-GLY DOMAIN-CONTAINING LINKER PROTEIN 1;                
 411:  vv3b-A  3.3  2.7   47   133   15   MOLECULE: U6 SNRNA-ASSOCIATED SM-LIKE PROTEIN LSM1;                  
 412:  lx9v-A  3.3  4.8   49   874    4   MOLECULE: OXIDATION RESISTANCE PROTEIN 1;                            
 413:  qdn1-A  3.2  2.9   46   167    9   MOLECULE: GEM-ASSOCIATED PROTEIN 6;                                  
 414:  l3pq-A  3.2  2.1   47   424   13   MOLECULE: PROTEIN KINASE C AND CASEIN KINASE SUBSTRATE IN N          
 415:  n5ea-A  3.2  6.8   51  1722    8   MOLECULE: SIGNAL-INDUCED PROLIFERATION-ASSOCIATED 1-LIKE PR          
 416:  g3kc-A  3.2  2.2   54   240   19   MOLECULE: HEPATOMA-DERIVED GROWTH FACTOR;                            
 417:  q0hh-A  3.2  4.1   59   715   19   MOLECULE: METASTASIS-ASSOCIATED PROTEIN MTA1;                        
 418:  on4j-A  3.2  1.8   53   651   21   MOLECULE: TUDOR DOMAIN-CONTAINING PROTEIN 3;                         
 419:  f3ce-A  3.2  2.3   43  1412   14   MOLECULE: MELANOMA INHIBITORY ACTIVITY PROTEIN 2;                    
 420:  jt3b-A  3.2  2.6   44    86    7   MOLECULE: SMALL NUCLEAR RIBONUCLEOPROTEIN F;                         
 421:  vdq0-A  3.1  3.5   55  1865   13   MOLECULE: DEDICATOR OF CYTOKINESIS PROTEIN 1;                        
 422:  ui4z-A  3.1  4.8   58   166   12   MOLECULE: PUTATIVE SIGNAL PEPTIDASE COMPLEX CATALYTIC SUBUN          
 423:  xpn0-A  3.1  3.7   52  1898    6   MOLECULE: PROTEIN NYNRIN;                                            
 424:  lq9k-A  3.1  6.0   58   270    7   MOLECULE: REPLICATION PROTEIN A 32 KDA SUBUNIT;                      
 425:  o0dp-A  3.1  2.2   43   183    5   MOLECULE: CHROMOBOX PROTEIN HOMOLOG 3;                               
 426:  zzy8-A  3.1  3.5   53   216    8   MOLECULE: 39S RIBOSOMAL PROTEIN L24, MITOCHONDRIAL;                  
 427:  tkd2-A  3.1  2.5   42    80   12   MOLECULE: U6 SNRNA-ASSOCIATED SM-LIKE PROTEIN LSM6;                  
 428:  ca5o-A  3.1  2.8   44   118   20   MOLECULE: SMALL NUCLEAR RIBONUCLEOPROTEIN SM D2;                     
 429:  lj3b-A  3.1  7.3   49   511   12   MOLECULE: V-TYPE PROTON ATPASE SUBUNIT B, BRAIN ISOFORM;             
 430:  rz1g-A  3.1  5.3   58  1366   17   MOLECULE: PROTEIN STRAWBERRY NOTCH HOMOLOG 2;                        
 431:  zrz5-A  3.1  2.0   45   416   16   MOLECULE: PROLINE-SERINE-THREONINE PHOSPHATASE-INTERACTING           
 432:  n3ff-A  3.1  3.1   54    96    9   MOLECULE: U6 SNRNA-ASSOCIATED SM-LIKE PROTEIN LSM8;                  
 433:  iwa3-A  3.0  6.6   52   973   15   MOLECULE: PIWI-LIKE PROTEIN 2;                                       
 434:  xs4a-A  3.0  3.8   62  1032    6   MOLECULE: CASPASE RECRUITMENT DOMAIN-CONTAINING PROTEIN 10;          
 435:  x7by-A  3.0  7.0   67  2320   15   MOLECULE: BROMODOMAIN AND WD REPEAT-CONTAINING PROTEIN 1;            
 436:  kon0-A  3.0  3.5   56   508    7   MOLECULE: ENHANCER OF MRNA-DECAPPING PROTEIN 3;                      
 437:  kix1-A  3.0  4.5   58  1190    7   MOLECULE: TIGHT JUNCTION PROTEIN ZO-2;                               
 438:  v1qc-A  3.0  2.5   54  1400    9   MOLECULE: TRIPLE FUNCTIONAL DOMAIN PROTEIN;                          
 439:  ep4c-A  3.0  2.1   43  1140    9   MOLECULE: TBC1 DOMAIN FAMILY MEMBER 8;                               
 440:  i9fy-A  3.0  3.3   54   724   11   MOLECULE: PHOSPHATIDYLINOSITOL 3-KINASE REGULATORY SUBUNIT           
 441:  b6ur-A  3.0  8.4   61  1689   13   MOLECULE: PROTEIN POLYBROMO-1;                                       
 442:  kx1t-A  3.0  4.8   61  1857    8   MOLECULE: PERIPHERAL-TYPE BENZODIAZEPINE RECEPTOR-ASSOCIATE          
 443:  cl8l-A  3.0  3.4   57   179   16   MOLECULE: SIGNAL PEPTIDASE COMPLEX CATALYTIC SUBUNIT SEC11A          
 444:  kr8h-A  3.0  2.2   43  1266    7   MOLECULE: TBC1 DOMAIN FAMILY MEMBER 9;                               
 445:  d0fq-A  3.0  5.7   51  1400   18   MOLECULE: KALIRIN;                                                   
 446:  z7ps-A  3.0  2.8   46   125   11   MOLECULE: N-ALPHA-ACETYLTRANSFERASE 38, NATC AUXILIARY SUBU          
 447:  io3y-A  3.0  3.8   62  1919    6   MOLECULE: DISKS LARGE HOMOLOG 5;                                     
 448:  ldr6-A  2.9  6.2   48  1278   10   MOLECULE: DYNACTIN SUBUNIT 1;                                        
 449:  ugx1-A  2.9  6.3   49   857   10   MOLECULE: PROTEIN ARGONAUTE-1;                                       
 450:  pon5-A  2.9  2.4   41    76    7   MOLECULE: PUTATIVE SMALL NUCLEAR RIBONUCLEOPROTEIN G-LIKE P          
 451:  ets1-A  2.9  7.0   58  1369   14   MOLECULE: HISTONE-LYSINE N-METHYLTRANSFERASE ASH1L;                  
 452:  qz7r-A  2.9  6.1   48   154   10   MOLECULE: EUKARYOTIC TRANSLATION INITIATION FACTOR 5A-1;             
 453:  p5lo-A  2.9  2.5   53   288   13   MOLECULE: 60S RIBOSOMAL PROTEIN L6;                                  
 454:  g0iv-A  2.9  2.1   45  1269    7   MOLECULE: NEBULIN;                                                   
 455:  jjk5-A  2.9  2.2   47   403   17   MOLECULE: PEROXISOMAL MEMBRANE PROTEIN PEX13;                        
 456:  b9qh-A  2.9  3.1   53   433    9   MOLECULE: PROTEIN ARGININE N-METHYLTRANSFERASE 2;                    
 457:  g8xa-A  2.9  4.9   50   628   10   MOLECULE: SORTING NEXIN-18;                                          
 458:  m5bi-A  2.9  3.9   50   852    6   MOLECULE: METASTASIS-ASSOCIATED IN COLON CANCER PROTEIN 1;           
 459:  m6uc-A  2.8  2.2   40  1400   18   MOLECULE: VACUOLAR PROTEIN SORTING-ASSOCIATED PROTEIN 13B;           
 460:  xer5-A  2.8  2.5   46   128    4   MOLECULE: OTORAPLIN;                                                 
 461:  eb2d-A  2.8  2.5   45   342   11   MOLECULE: SH3 DOMAIN-CONTAINING YSC84-LIKE PROTEIN 1;                
 462:  flm4-A  2.8  5.0   55  1400   16   MOLECULE: KALIRIN;                                                   
 463:  of0x-A  2.8  2.2   45   347    2   MOLECULE: ENDOPHILIN-A3;                                             
 464:  rs6t-A  2.8  2.7   41   257    7   MOLECULE: TYPE 2 PHOSPHATIDYLINOSITOL 4,5-BISPHOSPHATE 4-PH          
 465:  r1iw-A  2.7  2.2   45   352    7   MOLECULE: ENDOPHILIN-A1;                                             
 466:  arj4-A  2.7  3.4   63   540    6   MOLECULE: MAGUK P55 SUBFAMILY MEMBER 6;                              
 467:  ib8r-A  2.7  5.8   47   517    9   MOLECULE: GAMMA-1-SYNTROPHIN;                                        
 468:  hn9j-A  2.7  3.5   63  1087   11   MOLECULE: DNA HELICASE B;                                            
 469:  mvf4-A  2.7  6.7   55  1907    4   MOLECULE: TRANSPORT AND GOLGI ORGANIZATION PROTEIN 1 HOMOLO          
 470:  zqz8-A  2.7  4.3   56  1393   13   MOLECULE: PROTEIN STRAWBERRY NOTCH HOMOLOG 1;                        
 471:  xe9q-A  2.7  6.0   54  1290   15   MOLECULE: 1-PHOSPHATIDYLINOSITOL 4,5-BISPHOSPHATE PHOSPHODI          
 472:  p1tm-A  2.7  2.0   43   585    2   MOLECULE: SWITCH-ASSOCIATED PROTEIN 70;                              
 473:  f7vl-A  2.7  3.7   52   385   12   MOLECULE: PROTEIN PELOTA HOMOLOG;                                    
 474:  alm7-A  2.7  3.5   62  1204    6   MOLECULE: NIPPED-B-LIKE PROTEIN;                                     
 475:  o4nu-A  2.7  3.2   45    92    7   MOLECULE: SMALL NUCLEAR RIBONUCLEOPROTEIN E;                         
 476:  k5zu-A  2.6  2.4   44   686    7   MOLECULE: ARF-GAP WITH GTPASE, ANK REPEAT AND PH DOMAIN-CON          
 477:  za8d-A  2.6  2.7   44   102   14   MOLECULE: U6 SNRNA-ASSOCIATED SM-LIKE PROTEIN LSM3;                  
 478:  uue7-A  2.6  6.3   49   861   10   MOLECULE: PROTEIN ARGONAUTE-4;                                       
 479:  jh3y-A  2.6  2.8   44   389   20   MOLECULE: 26S PROTEASOME REGULATORY SUBUNIT 10B;                     
 480:  ay5r-A  2.6  3.4   52   643   12   MOLECULE: PROTEIN THEMIS2;                                           
 481:  zx8q-A  2.6  3.8   44  1210    7   MOLECULE: HOMEODOMAIN-INTERACTING PROTEIN KINASE 1;                  
 482:  b4op-A  2.6  3.3   38   541   11   MOLECULE: TESTIS-SPECIFIC CHROMODOMAIN PROTEIN Y 2;                  
 483:  ry7c-A  2.6  2.4   44   663    7   MOLECULE: ARF-GAP WITH GTPASE, ANK REPEAT AND PH DOMAIN-CON          
 484:  b7an-A  2.6  2.8   51   292   12   MOLECULE: 39S RIBOSOMAL PROTEIN L19, MITOCHONDRIAL;                  
 485:  kjp2-A  2.6  2.4   44   663    7   MOLECULE: ARF-GAP WITH GTPASE, ANK REPEAT AND PH DOMAIN-CON          
 486:  q1rs-A  2.6  6.5   48   153    8   MOLECULE: EUKARYOTIC TRANSLATION INITIATION FACTOR 5A-2;             
 487:  crk5-A  2.6  2.0   46  1006   11   MOLECULE: ARF-GAP WITH SH3 DOMAIN, ANK REPEAT AND PH DOMAIN          
 488:  km4d-A  2.6  4.3   63  1004    5   MOLECULE: CASPASE RECRUITMENT DOMAIN-CONTAINING PROTEIN 14;          
 489:  vv8m-A  2.6  7.4   51   243   10   MOLECULE: PLECKSTRIN HOMOLOGY DOMAIN-CONTAINING FAMILY B ME          
 490:  as1b-A  2.6  2.3   41   699   10   MOLECULE: TBC1 DOMAIN FAMILY MEMBER 23;                              
 491:  h2rp-A  2.6  5.3   46   621   11   MOLECULE: MYOTUBULARIN-RELATED PROTEIN 6;                            
 492:  wo4r-A  2.6  6.1   44   126   16   MOLECULE: SMALL NUCLEAR RIBONUCLEOPROTEIN SM D3;                     
 493:  s8wh-A  2.6  6.2   48   154   13   MOLECULE: EUKARYOTIC TRANSLATION INITIATION FACTOR 5A-1-LIK          
 494:  jxj6-A  2.6  5.5   62   675    8   MOLECULE: MAGUK P55 SUBFAMILY MEMBER 5;                              
 495:  qnb3-A  2.6  3.9   53   561   17   MOLECULE: EMBRYONAL FYN-ASSOCIATED SUBSTRATE;                        
 496:  du6n-A  2.6  3.2   41  1353    0   MOLECULE: CALCIUM-DEPENDENT SECRETION ACTIVATOR 1;                   
 497:  iqv5-A  2.6  2.1   44   131    5   MOLECULE: MELANOMA-DERIVED GROWTH REGULATORY PROTEIN;                
 498:  ak6d-A  2.6  2.2   43  1120    2   MOLECULE: TBC1 DOMAIN FAMILY MEMBER 8B;                              
 499:  c0sx-A  2.6  2.4   48   503    6   MOLECULE: 60S RIBOSOMAL EXPORT PROTEIN NMD3;                         
 500:  i4xd-A  2.6  5.9   43   418   12   MOLECULE: 26S PROTEASOME REGULATORY SUBUNIT 6B;                      
 501:  m1tb-A  2.5  6.6   50   852   12   MOLECULE: PIWI-LIKE PROTEIN 4;                                       
 502:  yjo6-A  2.5  4.7   58  1400   16   MOLECULE: E3 UBIQUITIN-PROTEIN LIGASE HERC2;                         
 503:  v2wt-A  2.5  5.8   47  1371    6   MOLECULE: F-ACTIN-UNCAPPING PROTEIN LRRC16A;                         
 504:  rf6n-A  2.5  2.4   44  1192   11   MOLECULE: ARF-GAP WITH GTPASE, ANK REPEAT AND PH DOMAIN-CON          
 505:  d8za-A  2.5  3.7   60   585    3   MOLECULE: MAGUK P55 SUBFAMILY MEMBER 3;                              
 506:  ouy3-A  2.5  3.5   57  1400    7   MOLECULE: NEUROBEACHIN-LIKE PROTEIN 2;                               
 507:  zvo2-A  2.5  2.6   49   728   16   MOLECULE: PHOSPHATIDYLINOSITOL 3-KINASE REGULATORY SUBUNIT           
 508:  di5o-A  2.5  2.4   44   703    7   MOLECULE: ARF-GAP WITH GTPASE, ANK REPEAT AND PH DOMAIN-CON          
 509:  hiu2-A  2.5  6.8   45   406   13   MOLECULE: 26S PROTEASOME REGULATORY SUBUNIT 8;                       
 510:  vlz2-A  2.5  6.3   49   860   10   MOLECULE: PROTEIN ARGONAUTE-3;                                       
 511:  r7hp-A  2.5  2.6   40  1400   10   MOLECULE: NEUROFIBROMIN;                                             
 512:  ro6m-A  2.5  2.7   41   715   12   MOLECULE: TENSIN-4;                                                  
 513:  yd2t-A  2.5  4.1   50   726   14   MOLECULE: BIOTIN--PROTEIN LIGASE;                                    
 514:  jn4c-A  2.5  2.2   47  1400    9   MOLECULE: TRIPLE FUNCTIONAL DOMAIN PROTEIN;                          
 515:  kfb5-A  2.5  3.4   50  1400    4   MOLECULE: NEUROBEACHIN-LIKE PROTEIN 2;                               
 516:  dv2n-A  2.5  5.4   43   389   12   MOLECULE: CHROMOBOX PROTEIN HOMOLOG 8;                               
 517:  ayt4-A  2.5  6.6   51  1781   10   MOLECULE: SIGNAL-INDUCED PROLIFERATION-ASSOCIATED 1-LIKE PR          
 518:  th5m-A  2.5  5.5   47  1215   11   MOLECULE: HOMEODOMAIN-INTERACTING PROTEIN KINASE 3;                  
 519:  r7xc-A  2.5  6.1   42   106   12   MOLECULE: 60S RIBOSOMAL PROTEIN L36A-LIKE;                           
 520:  se6l-A  2.5  3.4   42   961   10   MOLECULE: AP2-ASSOCIATED PROTEIN KINASE 1;                           
 521:  wf1n-A  2.5  5.7   46  1372    9   MOLECULE: CAPPING PROTEIN, ARP2/3 AND MYOSIN-I LINKER PROTE          
 522:  wak5-A  2.4  2.4   44  1868    5   MOLECULE: MYOTUBULARIN-RELATED PROTEIN 5;                            
 523:  onp7-A  2.4  5.5   49  1046   22   MOLECULE: CAP-GLY DOMAIN-CONTAINING LINKER PROTEIN 2;                
 524:  ui7m-A  2.4  8.7   55  1154   11   MOLECULE: CASPASE RECRUITMENT DOMAIN-CONTAINING PROTEIN 11;          
 525:  mtt7-A  2.4  3.6   61   637    8   MOLECULE: MAGUK P55 SUBFAMILY MEMBER 4;                              
 526:  cr2x-A  2.4  7.3   45   689    4   MOLECULE: SP110 NUCLEAR BODY PROTEIN;                                
 527:  wp0s-A  2.4  2.7   62   652    6   MOLECULE: SPERMATOGENESIS-ASSOCIATED PROTEIN 13;                     
 528:  k7ev-A  2.4  5.8   41   106   12   MOLECULE: 60S RIBOSOMAL PROTEIN L36A;                                
 529:  wps2-A  2.4  2.3   44   875    7   MOLECULE: ARF-GAP WITH GTPASE, ANK REPEAT AND PH DOMAIN-CON          
 530:  w9dp-A  2.4  2.9   45   360    9   MOLECULE: U7 SNRNA-ASSOCIATED SM-LIKE PROTEIN LSM11;                 
 531:  ot3o-A  2.4  7.1   46   622    9   MOLECULE: UNCHARACTERIZED PROTEIN C12ORF56;                          
 532:  bg1b-A  2.4  6.9   45   440    7   MOLECULE: 26S PROTEASOME REGULATORY SUBUNIT 4;                       
 533:  o2ti-A  2.4  6.2   65   598    8   MOLECULE: VOLTAGE-DEPENDENT L-TYPE CALCIUM CHANNEL SUBUNIT           
 534:  p1lc-A  2.4  3.4   53   218    6   MOLECULE: 28S RIBOSOMAL PROTEIN S34, MITOCHONDRIAL;                  
 535:  jep2-A  2.4 11.4   56   919   14   MOLECULE: TIGHT JUNCTION PROTEIN ZO-3;                               
 536:  zk2r-A  2.4  3.5   68   690    6   MOLECULE: RHO GUANINE NUCLEOTIDE EXCHANGE FACTOR 4;                  
 537:  ff4a-A  2.4  5.2   59   660    5   MOLECULE: VOLTAGE-DEPENDENT L-TYPE CALCIUM CHANNEL SUBUNIT           
 538:  w2wk-A  2.4  2.2   38   538   11   MOLECULE: BETA-1-SYNTROPHIN;                                         
 539:  rzd1-A  2.4  3.7   50  1400    8   MOLECULE: OBSCURIN;                                                  
 540:  riz3-A  2.4  7.8   41  1311   10   MOLECULE: CYCLIN-G-ASSOCIATED KINASE;                                
 541:  ty5e-A  2.4  2.6   45   123    7   MOLECULE: U7 SNRNA-ASSOCIATED SM-LIKE PROTEIN LSM10;                 
 542:  pk1e-A  2.4  3.2   42   709   14   MOLECULE: FACT COMPLEX SUBUNIT SSRP1;                                
 543:  v6yz-A  2.3  3.4   52  1019   12   MOLECULE: PLECKSTRIN HOMOLOGY DOMAIN-CONTAINING FAMILY M ME          
 544:  qy4u-A  2.3  2.1   43   631    7   MOLECULE: DIFFERENTIALLY EXPRESSED IN FDCP 6 HOMOLOG;                
 545:  ded5-A  2.3  2.8   42   609   12   MOLECULE: NUMB-LIKE PROTEIN;                                         
 546:  nuk1-A  2.3  6.2   52   740   12   MOLECULE: ARF-GAP WITH COILED-COIL, ANK REPEAT AND PH DOMAI          
 547:  sl4y-A  2.3  3.3   59  1036    8   MOLECULE: MITOGEN-ACTIVATED PROTEIN KINASE KINASE KINASE 21          
 548:  ji1q-A  2.3  8.5   61  1400   15   MOLECULE: INOSITOL 1,4,5-TRISPHOSPHATE RECEPTOR TYPE 1;              
 549:  t3xz-A  2.3  3.0   61   904   11   MOLECULE: DISKS LARGE HOMOLOG 1;                                     
 550:  odg5-A  2.3  2.5   39  1400   10   MOLECULE: NEUROFIBROMIN;                                             
 551:  w8ec-A  2.3  3.2   45   433    9   MOLECULE: 26S PROTEASOME REGULATORY SUBUNIT 7;                       
 552:  xvv6-A  2.3  5.1   49   145   10   MOLECULE: 60S RIBOSOMAL PROTEIN L26-LIKE 1;                          
 553:  ydo0-A  2.3  2.6   44  1377    7   MOLECULE: PLECKSTRIN HOMOLOGY-LIKE DOMAIN FAMILY B MEMBER 1          
 554:  qcd3-A  2.3  3.7   61   576    5   MOLECULE: MAGUK P55 SUBFAMILY MEMBER 2;                              
 555:  gbt9-A  2.3  3.5   43   532   14   MOLECULE: CHROMOBOX PROTEIN HOMOLOG 2;                               
 556:  zk2c-A  2.3  6.2   56  1748   11   MOLECULE: TIGHT JUNCTION PROTEIN ZO-1;                               
 557:  gdv3-A  2.3  5.1   49   145   10   MOLECULE: 60S RIBOSOMAL PROTEIN L26;                                 
 558:  yjl3-A  2.3  2.8   43   917    7   MOLECULE: PROTEIN FAN;                                               
 559:  xb0j-A  2.3  3.1   58   576    9   MOLECULE: MAGUK P55 SUBFAMILY MEMBER 7;                              
 560:  t5we-A  2.3  6.9   43   770    5   MOLECULE: DISABLED HOMOLOG 2;                                        
 561:  yp8j-A  2.2  2.8   55  1196    7   MOLECULE: JOUBERIN;                                                  
 562:  h0rb-A  2.2  3.0   45   665    7   MOLECULE: MYOTUBULARIN-RELATED PROTEIN 1;                            
 563:  qn4h-A  2.2  3.4   55   376    4   MOLECULE: NUCLEOSIDE DIPHOSPHATE KINASE 7;                           
 564:  efp2-A  2.2  3.7   41   660   12   MOLECULE: MYOTUBULARIN-RELATED PROTEIN 7;                            
 565:  kp4k-A  2.2  2.3   44   857    7   MOLECULE: ARF-GAP WITH GTPASE, ANK REPEAT AND PH DOMAIN-CON          
 566:  lwf1-A  2.2  3.7   62   466   10   MOLECULE: 55 KDA ERYTHROCYTE MEMBRANE PROTEIN;                       
 567:  dhv7-A  2.2  3.5   51  1099    2   MOLECULE: SLIT-ROBO RHO GTPASE-ACTIVATING PROTEIN 3;                 
 568:  g9mu-A  2.2  4.5   52   165   13   MOLECULE: PROBABLE RNA-BINDING PROTEIN EIF1AD;                       
 569:  yrb8-A  2.2  2.2   39  1400   21   MOLECULE: E3 UBIQUITIN-PROTEIN LIGASE UBR5;                          
 570:  yv6u-A  2.2  2.9   43   689   12   MOLECULE: BETA-ADRENERGIC RECEPTOR KINASE 1;                         
 571:  j3nn-A  2.2  4.0   48   601    8   MOLECULE: MITOCHONDRIAL TRNA METHYLTHIOTRANSFERASE CDK5RAP1          
 572:  ou3c-A  2.2  5.7   50   704    8   MOLECULE: MYOTUBULARIN-RELATED PROTEIN 8;                            
 573:  fc1s-A  2.2  2.8   43   916   16   MOLECULE: OXYSTEROL-BINDING PROTEIN 2;                               
 574:  auz1-A  2.2  3.3   61   817   10   MOLECULE: DISKS LARGE HOMOLOG 3;                                     
 575:  m6lg-A  2.2  2.0   42  1124    5   MOLECULE: ANILLIN;                                                   
 576:  ezs4-A  2.2  5.5   51   617    6   MOLECULE: V-TYPE PROTON ATPASE CATALYTIC SUBUNIT A;                  
 577:  vep1-A  2.2  3.5   61   724    5   MOLECULE: DISKS LARGE HOMOLOG 4;                                     
 578:  z9ks-A  2.2  3.0   37   126    8   MOLECULE: DNA-DIRECTED RNA POLYMERASE I SUBUNIT RPA12;               
 579:  i2du-A  2.2  3.3   54   261    6   MOLECULE: REPLICATION PROTEIN A 30 KDA SUBUNIT;                      
 580:  vwq0-A  2.2  7.5   56   511   11   MOLECULE: BRAIN-SPECIFIC ANGIOGENESIS INHIBITOR 1-ASSOCIATE          
 581:  oje5-A  2.2  2.3   44   353    5   MOLECULE: PLECKSTRIN-2;                                              
 582:  j2fy-A  2.2  7.3   49   513   12   MOLECULE: V-TYPE PROTON ATPASE SUBUNIT B, KIDNEY ISOFORM;            
 583:  uis7-A  2.2  4.8   47   928    2   MOLECULE: PROTEIN NIBAN 1;                                           
 584:  xmg0-A  2.2  3.8   55   220    9   MOLECULE: RIBONUCLEASE P PROTEIN SUBUNIT P29;                        
 585:  dr5q-A  2.2  4.9   44  1894    9   MOLECULE: FIBRONECTIN TYPE III DOMAIN-CONTAINING PROTEIN 1;          
 586:  ju1f-A  2.1  4.9   47   222    6   MOLECULE: PLECKSTRIN HOMOLOGY DOMAIN-CONTAINING FAMILY B ME          
 587:  m7zf-A  2.1  3.6   55  1704    4   MOLECULE: ARF-GAP WITH RHO-GAP DOMAIN, ANK REPEAT AND PH DO          
 588:  lp5w-A  2.1  3.0   57   926    9   MOLECULE: PERIPHERAL PLASMA MEMBRANE PROTEIN CASK;                   
 589:  a0zv-A  2.1  6.6   50  1121    6   MOLECULE: PLECKSTRIN HOMOLOGY DOMAIN-CONTAINING FAMILY A ME          
 590:  mj1h-A  2.1  5.4   59  2517   17   MOLECULE: CULLIN-9;                                                  
 591:  j4nb-A  2.1  6.8   47  1493   13   MOLECULE: PLECKSTRIN HOMOLOGY DOMAIN-CONTAINING FAMILY H ME          
 592:  ikb6-A  2.1  2.6   42  1323   10   MOLECULE: PH DOMAIN LEUCINE-RICH REPEAT-CONTAINING PROTEIN           
 593:  sx7k-A  2.1  3.4   61   870    8   MOLECULE: DISKS LARGE HOMOLOG 2;                                     
 594:  aa6h-A  2.1  2.8   42   807   14   MOLECULE: OXYSTEROL-BINDING PROTEIN 1;                               
 595:  ib5n-A  2.1  5.1   49   730    4   MOLECULE: ACTIN FILAMENT-ASSOCIATED PROTEIN 1;                       
 596:  a3xp-A  2.1  3.9   54  1136   17   MOLECULE: UNCONVENTIONAL MYOSIN-IB;                                  
 597:  p2sw-A  2.1  3.0   50  1032   20   MOLECULE: ATPASE MORC2;                                              
 598:  p5aq-A  2.1  7.5   55   803    9   MOLECULE: RHO GUANINE NUCLEOTIDE EXCHANGE FACTOR 7;                  
 599:  rn8d-A  2.1  6.0   51   824   12   MOLECULE: C-JUN-AMINO-TERMINAL KINASE-INTERACTING PROTEIN 2          
 600:  gxn6-A  2.1  3.5   44  1222    9   MOLECULE: DEUBIQUITINATING PROTEIN VCPIP1;                           
 601:  isn3-A  2.1  5.6   53  1400    8   MOLECULE: LIPOPOLYSACCHARIDE-RESPONSIVE AND BEIGE-LIKE ANCH          
 602:  o9ld-A  2.1  8.1   49   404   12   MOLECULE: PLECKSTRIN HOMOLOGY DOMAIN-CONTAINING FAMILY A ME          
 603:  vd4p-A  2.1  3.5   52   761   12   MOLECULE: PLECKSTRIN HOMOLOGY DOMAIN-CONTAINING FAMILY M ME          
 604:  czv2-A  2.1  7.2   46   553   11   MOLECULE: ATP SYNTHASE SUBUNIT ALPHA, MITOCHONDRIAL;                 
 605:  t8rl-A  2.1  3.6   49  1400    8   MOLECULE: LIPOPOLYSACCHARIDE-RESPONSIVE AND BEIGE-LIKE ANCH          
 606:  w7hr-A  2.1  3.4   56  1400    9   MOLECULE: WD REPEAT AND FYVE DOMAIN-CONTAINING PROTEIN 3;            
 607:  v8sn-A  2.1  3.3   47   425   11   MOLECULE: PLECKSTRIN HOMOLOGY DOMAIN-CONTAINING FAMILY A ME          
 608:  i7yb-A  2.1  3.3   53   593    9   MOLECULE: EPIDERMAL GROWTH FACTOR RECEPTOR KINASE SUBSTRATE          
 609:  fug6-A  2.1  2.2   40   149   13   MOLECULE: PLECKSTRIN HOMOLOGY DOMAIN-CONTAINING FAMILY J ME          
 610:  yyi1-A  2.1  2.7   44    95   14   MOLECULE: U6 SNRNA-ASSOCIATED SM-LIKE PROTEIN LSM2;                  
 611:  nzt3-A  2.1  2.9   47   643    9   MOLECULE: MYOTUBULARIN-RELATED PROTEIN 2;                            
 612:  pu8u-A  2.0  2.6   44   640    7   MOLECULE: PLECKSTRIN HOMOLOGY-LIKE DOMAIN FAMILY B MEMBER 3          
 613:  jp4d-A  2.0  2.5   39   539    8   MOLECULE: F-BOX ONLY PROTEIN 31;                                     
 614:  zi2z-A  2.0  3.1   48   684    6   MOLECULE: SKI-LIKE PROTEIN;                                          
 615:  r1kl-A  2.0  5.4   57   727   19   MOLECULE: TRANSLATION INITIATION FACTOR IF-2, MITOCHONDRIAL          
 616:  vhi8-A  2.0  2.8   37  1390   11   MOLECULE: HEPATOCYTE GROWTH FACTOR RECEPTOR;                         
 617:  jmg0-A  2.0  2.9   38   908   18   MOLECULE: FLAP ENDONUCLEASE GEN HOMOLOG 1;                           
 618:  zs5t-A  2.0  9.2   57   786   16   MOLECULE: CAS SCAFFOLDING PROTEIN FAMILY MEMBER 4;                   
 619:  tgp4-A  2.0  7.8   55   747    4   MOLECULE: OXYSTEROL-BINDING PROTEIN-RELATED PROTEIN 11;              
 620:  fzk2-A  2.0  6.1   41  1400   10   MOLECULE: NEUROFIBROMIN;                                             
 621:  e4kl-A  2.0  2.1   42   394   14   MOLECULE: CYTOHESIN-4;                                               
 622:  dkh8-A  2.0  4.3   46   818    4   MOLECULE: ACTIN FILAMENT-ASSOCIATED PROTEIN 1-LIKE 2;                
 623:  q2et-A  2.0  5.7   46   277   11   MOLECULE: TYPE 1 PHOSPHATIDYLINOSITOL 4,5-BISPHOSPHATE 4-PH          
 624:  g9hl-A  2.0  6.4   47  1129    9   MOLECULE: REGULATOR OF NONSENSE TRANSCRIPTS 1;                       
 625:  h3dj-A  2.0  3.2   65   673   12   MOLECULE: KINESIN-LIKE PROTEIN KIF2B;                                
 626:  jsc4-A  2.0  7.8   40   517   13   MOLECULE: ZINC FINGER PROTEIN AEBP2;                                 
 627:  sgp4-A  2.0  6.5   48   519    2   MOLECULE: PLECKSTRIN HOMOLOGY DOMAIN-CONTAINING FAMILY A ME          
 628:  q3mm-A  2.0  6.8   41   358    2   MOLECULE: TRIBBLES HOMOLOG 3;                                        
```
