## Supplementary Data 2 for "Mining folded proteomes in the era of accurate structure prediction": Q9NSG2.txt

```
# Job: human_uncharacterised_proteome
# Query: Q9NSG2
# No:  Chain   Z    rmsd lali nres  %id PDB  Description
   1:  aqz7-A 41.4  0.2  783   853  100   MOLECULE: UNCHARACTERIZED PROTEIN C1ORF112;                          
   2:  h5eu-A 15.3 17.0  380  1125   11   MOLECULE: EXPORTIN-6;                                                
   3:  k5ra-A 14.0  9.8  265   520    7   MOLECULE: SYNEMBRYN-B;                                               
   4:  tn1s-A 13.8 29.6  422  1807   10   MOLECULE: TUBERIN;                                                   
   5:  f4zb-A 13.8 10.8  325   975   10   MOLECULE: IMPORTIN-11;                                               
   6:  uoa1-A 13.7 17.4  284  1400    8   MOLECULE: SERINE/THREONINE-PROTEIN KINASE SMG1;                      
   7:  x7jq-A 13.6 14.8  331  1400    8   MOLECULE: SMALL SUBUNIT PROCESSOME COMPONENT 20 HOMOLOG;             
   8:  m4vg-A 13.5  5.5  284  1400    8   MOLECULE: INOSITOL 1,4,5-TRISPHOSPHATE RECEPTOR TYPE 2;              
   9:  j9za-A 13.4 12.2  339   749    9   MOLECULE: NUCLEOLAR COMPLEX PROTEIN 2 HOMOLOG;                       
  10:  zm9o-A 12.9 16.5  476  1089   11   MOLECULE: TELO2-INTERACTING PROTEIN 1 HOMOLOG;                       
  11:  dta3-A 12.9 15.4  380  2040   12   MOLECULE: HEAT REPEAT-CONTAINING PROTEIN 5A;                         
  12:  on8c-A 12.9 10.8  262   531    8   MOLECULE: SYNEMBRYN-A;                                               
  13:  qko3-A 12.9 13.4  370  1342    8   MOLECULE: HUNTINGTIN;                                                
  14:  lz7x-A 12.8 12.1  250   785    7   MOLECULE: AP-1 COMPLEX SUBUNIT GAMMA-LIKE 2;                         
  15:  goz4-A 12.8  5.9  252  1849    7   MOLECULE: BREFELDIN A-INHIBITED GUANINE NUCLEOTIDE-EXCHANGE          
  16:  rgg0-A 12.7  8.1  290  1400    9   MOLECULE: HUNTINGTIN;                                                
  17:  u5pv-A 12.6 10.8  266  1400    7   MOLECULE: SERINE/THREONINE-PROTEIN KINASE SMG1;                      
  18:  gg7h-A 12.6 12.5  256   538   10   MOLECULE: IMPORTIN SUBUNIT ALPHA-5;                                  
  19:  f6nf-A 12.5  7.3  254  1785    8   MOLECULE: BREFELDIN A-INHIBITED GUANINE NUCLEOTIDE-EXCHANGE          
  20:  vrw1-A 12.3  9.8  273  1137   11   MOLECULE: AP-4 COMPLEX SUBUNIT EPSILON-1;                            
  21:  gk0r-A 12.1 19.6  453  1766    9   MOLECULE: E3 UBIQUITIN-PROTEIN LIGASE LISTERIN;                      
  22:  wk0r-A 12.1 10.9  264   506   11   MOLECULE: INTERFERON-RELATED DEVELOPMENTAL REGULATOR 2;              
  23:  qbk8-A 12.1 12.5  229   720    9   MOLECULE: ENGULFMENT AND CELL MOTILITY PROTEIN 3;                    
  24:  c3tu-A 12.0 15.0  453  1081    8   MOLECULE: IMPORTIN-4;                                                
  25:  hn0h-A 12.0  9.0  354  1400   10   MOLECULE: TRANSFORMATION/TRANSCRIPTION DOMAIN-ASSOCIATED PR          
  26:  r0he-A 12.0 16.2  263   792    8   MOLECULE: KINESIN-ASSOCIATED PROTEIN 3;                              
  27:  wqe2-A 12.0  7.2  225   299    8   MOLECULE: CCR4-NOT TRANSCRIPTION COMPLEX SUBUNIT 9;                  
  28:  sdx1-A 12.0 13.1  270   501   10   MOLECULE: ARMADILLO REPEAT-CONTAINING PROTEIN 6;                     
  29:  xrq9-A 12.0  7.5  229  1400   12   MOLECULE: TRANSFORMATION/TRANSCRIPTION DOMAIN-ASSOCIATED PR          
  30:  hi4i-A 12.0 11.4  300  1400    9   MOLECULE: E3 UBIQUITIN-PROTEIN LIGASE HUWE1;                         
  31:  usb7-A 12.0 13.5  305  1087   10   MOLECULE: EXPORTIN-7;                                                
  32:  jxj3-A 11.9  5.7  208  1400    6   MOLECULE: DNA-DEPENDENT PROTEIN KINASE CATALYTIC SUBUNIT;            
  33:  mo9o-A 11.9 15.2  254   451   11   MOLECULE: INTERFERON-RELATED DEVELOPMENTAL REGULATOR 1;              
  34:  rop9-A 11.8 20.8  242   766    8   MOLECULE: PROTEIN ZER-1 HOMOLOG;                                     
  35:  s6xo-A 11.8  4.3  244  1400    9   MOLECULE: NIPPED-B-LIKE PROTEIN;                                     
  36:  ba2y-A 11.7 12.1  223   935   13   MOLECULE: ARMADILLO REPEAT-CONTAINING PROTEIN 5;                     
  37:  p6ur-A 11.6 10.5  270   727    9   MOLECULE: TELOMERE REPEATS-BINDING BOUQUET FORMATION PROTEI          
  38:  goq6-A 11.6 13.2  282  1400   11   MOLECULE: SERINE-PROTEIN KINASE ATM;                                 
  39:  gy7x-A 11.6 11.5  262   968    7   MOLECULE: CATENIN DELTA-1;                                           
  40:  vgs1-A 11.6 21.0  254   680   10   MOLECULE: SERINE/THREONINE KINASE-LIKE DOMAIN-CONTAINING PR          
  41:  yj4b-A 11.6  6.4  258   971    9   MOLECULE: EXPORTIN-2;                                                
  42:  pfl2-A 11.6 30.0  508  2226   10   MOLECULE: ROTATIN;                                                   
  43:  s6cb-A 11.6  5.5  322  1953   13   MOLECULE: THYROID ADENOMA-ASSOCIATED PROTEIN;                        
  44:  bgc4-A 11.5 13.2  221  1401   11   MOLECULE: CONDENSIN COMPLEX SUBUNIT 1;                               
  45:  n3qs-A 11.5 12.6  254   821   10   MOLECULE: BRCA1-ASSOCIATED ATM ACTIVATOR 1;                          
  46:  qd0a-A 11.5 13.2  207  1400   10   MOLECULE: SERINE-PROTEIN KINASE ATM;                                 
  47:  m7io-A 11.5 21.0  431   821    8   MOLECULE: PROTEIN EFR3 HOMOLOG A;                                    
  48:  od9h-A 11.5 16.1  259   867    7   MOLECULE: ARMADILLO REPEAT-CONTAINING PROTEIN 2;                     
  49:  bmq3-A 11.4 14.1  332  1400    8   MOLECULE: SMALL SUBUNIT PROCESSOME COMPONENT 20 HOMOLOG;             
  50:  id5v-A 11.4 10.4  264   791   11   MOLECULE: ATR-INTERACTING PROTEIN;                                   
  51:  i8jv-A 11.4  6.4  240   340   10   MOLECULE: ARMADILLO REPEAT-CONTAINING PROTEIN 12;                    
  52:  n6ak-A 11.3 14.6  252   509    6   MOLECULE: SPERM-ASSOCIATED ANTIGEN 6;                                
  53:  eo6y-A 11.3 11.6  237  1400    8   MOLECULE: SERINE-PROTEIN KINASE ATM;                                 
  54:  q7ap-A 11.3  6.1  238  1400    8   MOLECULE: NIPPED-B-LIKE PROTEIN;                                     
  55:  q7wx-A 11.2  9.6  253   797    8   MOLECULE: PLAKOPHILIN-3;                                             
  56:  wze3-A 11.2 16.7  273  1335   10   MOLECULE: REGULATORY-ASSOCIATED PROTEIN OF MTOR;                     
  57:  cex6-A 11.2 12.7  270   493   12   MOLECULE: TRANSMEMBRANE AND COILED-COIL DOMAIN-CONTAINING P          
  58:  q8ou-A 11.1 14.8  249  1230   10   MOLECULE: CULLIN-ASSOCIATED NEDD8-DISSOCIATED PROTEIN 1;             
  59:  ryz4-A 11.1  8.5  350  1400   10   MOLECULE: TRANSFORMATION/TRANSCRIPTION DOMAIN-ASSOCIATED PR          
  60:  m8br-A 11.1 15.6  210  1094   11   MOLECULE: AP-3 COMPLEX SUBUNIT BETA-1;                               
  61:  tto0-A 11.1 19.3  216   453    8   MOLECULE: ARMADILLO REPEAT-CONTAINING X-LINKED PROTEIN 1;            
  62:  ya4z-A 11.1 22.7  307  1053    6   MOLECULE: PROTEIN CLEC16A;                                           
  63:  fs0x-A 11.1 12.3  183  2610    7   MOLECULE: E3 UBIQUITIN-PROTEIN LIGASE HECTD1;                        
  64:  n9me-A 11.0 11.6  275   977   10   MOLECULE: AP-2 COMPLEX SUBUNIT ALPHA-1;                              
  65:  k7nu-A 11.0 12.2  271   939   11   MOLECULE: AP-2 COMPLEX SUBUNIT ALPHA-2;                              
  66:  jzk5-A 11.0  7.0  234  1314   14   MOLECULE: E3 UBIQUITIN-PROTEIN LIGASE RNF123;                        
  67:  e6pq-A 11.0 22.6  274   747    8   MOLECULE: PLAKOPHILIN-1;                                             
  68:  swc6-A 11.0 17.2  329  1393   14   MOLECULE: RNA POLYMERASE II-ASSOCIATED PROTEIN 1;                    
  69:  mgc3-A 11.0 12.9  254  1400   10   MOLECULE: SERINE-PROTEIN KINASE ATM;                                 
  70:  a7vw-A 11.0 16.8  225   529    9   MOLECULE: IMPORTIN SUBUNIT ALPHA-1;                                  
  71:  yd2q-A 11.0  7.7  202   379   11   MOLECULE: ARMADILLO REPEAT-CONTAINING X-LINKED PROTEIN 3;            
  72:  sh3h-A 10.9 11.6  264  1507    9   MOLECULE: DDB1- AND CUL4-ASSOCIATED FACTOR 1;                        
  73:  ap6e-A 10.9  4.0  251  1400    9   MOLECULE: HUNTINGTIN;                                                
  74:  lyd8-A 10.9 16.2  261  1400    9   MOLECULE: PROTEIN FURRY HOMOLOG-LIKE;                                
  75:  ngf3-A 10.9 16.6  334  1400   10   MOLECULE: TRANSFORMATION/TRANSCRIPTION DOMAIN-ASSOCIATED PR          
  76:  hty0-A 10.9 13.8  402  1236   11   MOLECULE: CULLIN-ASSOCIATED NEDD8-DISSOCIATED PROTEIN 2;             
  77:  wa4w-A 10.9 19.6  275  1400    8   MOLECULE: NIPPED-B-LIKE PROTEIN;                                     
  78:  fp0h-A 10.9  8.2  284  1400   12   MOLECULE: TRANSFORMATION/TRANSCRIPTION DOMAIN-ASSOCIATED PR          
  79:  sah2-A 10.9  5.5  266  1538    9   MOLECULE: CLIP-ASSOCIATING PROTEIN 1;                                
  80:  j5dk-A 10.8  7.9  257  1066    7   MOLECULE: UBIQUITIN CONJUGATION FACTOR E4 A;                         
  81:  dbq5-A 10.8  7.3  255  1302   11   MOLECULE: UBIQUITIN CONJUGATION FACTOR E4 B;                         
  82:  c4sy-A 10.8  9.3  273   504   10   MOLECULE: 26S PROTEASOME NON-ATPASE REGULATORY SUBUNIT 5;            
  83:  n0gy-A 10.8  7.6  275  2102    9   MOLECULE: PHOSPHATIDYLINOSITOL 4-KINASE ALPHA;                       
  84:  rj1y-A 10.8 28.2  308  1190   10   MOLECULE: WINGS APART-LIKE PROTEIN HOMOLOG;                          
  85:  ax1z-A 10.7  8.6  296   822    7   MOLECULE: AP-1 COMPLEX SUBUNIT GAMMA-1;                              
  86:  rni1-A 10.7 12.7  219  1400    7   MOLECULE: PROTEIN FURRY HOMOLOG-LIKE;                                
  87:  jwx0-A 10.7 10.0  238  1112   11   MOLECULE: CYTOSOLIC CARBOXYPEPTIDASE 4;                              
  88:  nji0-A 10.7 14.0  224  1400   10   MOLECULE: HUNTINGTIN;                                                
  89:  bi1g-A 10.7  3.6  182  1400    9   MOLECULE: ADENOMATOUS POLYPOSIS COLI PROTEIN;                        
  90:  fco1-A 10.7 17.5  297  1400    6   MOLECULE: NIPPED-B-LIKE PROTEIN;                                     
  91:  nu3m-A 10.7 25.9  485  2071   12   MOLECULE: HEAT REPEAT-CONTAINING PROTEIN 5B;                         
  92:  r1zr-A 10.7 12.7  238   680    5   MOLECULE: HEAT REPEAT-CONTAINING PROTEIN 3;                          
  93:  gkk0-A 10.7  4.7  280  1400   10   MOLECULE: TRANSFORMATION/TRANSCRIPTION DOMAIN-ASSOCIATED PR          
  94:  u0px-A 10.7 13.2  282  1400    9   MOLECULE: NIPPED-B-LIKE PROTEIN;                                     
  95:  qx8h-A 10.7 18.5  210  1270    9   MOLECULE: RYANODINE RECEPTOR 3;                                      
  96:  eud7-A 10.7 10.4  247  1720    9   MOLECULE: TOG ARRAY REGULATOR OF AXONEMAL MICROTUBULES PROT          
  97:  ifp1-A 10.6 12.9  226  1082   14   MOLECULE: AP-3 COMPLEX SUBUNIT BETA-2;                               
  98:  a3wn-A 10.6  9.6  242  1015    9   MOLECULE: CONDENSIN COMPLEX SUBUNIT 3;                               
  99:  fl1w-A 10.6 17.7  264   536    9   MOLECULE: IMPORTIN SUBUNIT ALPHA-7;                                  
 100:  jjq0-A 10.6 11.4  221  1249   10   MOLECULE: INVERTED FORMIN-2;                                         
 101:  u0oc-A 10.6 21.6  354  1097   10   MOLECULE: IMPORTIN-5;                                                
 102:  o3hg-A 10.6 11.5  313  1400    7   MOLECULE: DNA-DEPENDENT PROTEIN KINASE CATALYTIC SUBUNIT;            
 103:  f5zd-A 10.6  9.7  293  1400    8   MOLECULE: SERINE-PROTEIN KINASE ATM;                                 
 104:  s8bj-A 10.6 15.9  324   673   10   MOLECULE: ARMADILLO REPEAT-CONTAINING PROTEIN 8;                     
 105:  pgg3-A 10.6  4.3  143  1058   13   MOLECULE: GEM-ASSOCIATED PROTEIN 4;                                  
 106:  n1cv-A 10.6  6.4  244  1400    9   MOLECULE: INOSITOL 1,4,5-TRISPHOSPHATE RECEPTOR TYPE 1;              
 107:  ss9z-A 10.6 22.2  219  1400   11   MOLECULE: E3 UBIQUITIN-PROTEIN LIGASE MYCBP2;                        
 108:  pu7l-A 10.5 15.1  278  2243    9   MOLECULE: DNAJ HOMOLOG SUBFAMILY C MEMBER 13;                        
 109:  o2as-A 10.5 14.5  276  1275    9   MOLECULE: SERINE/THREONINE-PROTEIN KINASE ULK4;                      
 110:  wk0n-A 10.4 11.4  381  2671   12   MOLECULE: EIF-2-ALPHA KINASE ACTIVATOR GCN1;                         
 111:  oe4o-A 10.4 13.8  220  1400    9   MOLECULE: E3 UBIQUITIN-PROTEIN LIGASE MYCBP2;                        
 112:  y7gy-A 10.4 17.9  389  2549   12   MOLECULE: SERINE/THREONINE-PROTEIN KINASE MTOR;                      
 113:  p7nd-A 10.4  7.7  186   759   11   MOLECULE: PROTEIN ZYG-11 HOMOLOG A;                                  
 114:  ig1d-A 10.4 12.4  310  1038    6   MOLECULE: IMPORTIN-7;                                                
 115:  a3hm-A 10.4 17.6  273  1400    9   MOLECULE: INOSITOL 1,4,5-TRISPHOSPHATE RECEPTOR TYPE 2;              
 116:  vdq0-A 10.4 12.6  256  1865    6   MOLECULE: DEDICATOR OF CYTOKINESIS PROTEIN 1;                        
 117:  cj2g-A 10.4 17.6  225   744    7   MOLECULE: PROTEIN ZYG-11 HOMOLOG B;                                  
 118:  be5b-A 10.4 10.0  165  1088    7   MOLECULE: RAN-BINDING PROTEIN 17;                                    
 119:  ncn9-A 10.3 10.0  229  1226    9   MOLECULE: CYTOSOLIC CARBOXYPEPTIDASE 1;                              
 120:  pmt0-A 10.3 12.4  256  1153    9   MOLECULE: AP-3 COMPLEX SUBUNIT DELTA-1;                              
 121:  ft5d-A 10.3  9.8  231  1400   10   MOLECULE: PROTEIN FURRY HOMOLOG-LIKE;                                
 122:  q4vr-A 10.3 16.8  281  2527   10   MOLECULE: LEUCINE-RICH REPEAT SERINE/THREONINE-PROTEIN KINA          
 123:  cp7l-A 10.3  8.8  247  1172    8   MOLECULE: SERINE/THREONINE-PROTEIN KINASE NEK10;                     
 124:  ki2l-A 10.3 12.8  396  1400    9   MOLECULE: NIPPED-B-LIKE PROTEIN;                                     
 125:  rk2x-A 10.3 20.4  302  1181   10   MOLECULE: HEAT REPEAT-CONTAINING PROTEIN 6;                          
 126:  xhw6-A 10.3 15.6  165  1271    5   MOLECULE: DIACYLGLYCEROL KINASE KAPPA;                               
 127:  rr0a-A 10.3  3.5  145  1400   10   MOLECULE: RYANODINE RECEPTOR 1;                                      
 128:  l6uu-A 10.3 12.3  283  2032    7   MOLECULE: CYTOSKELETON-ASSOCIATED PROTEIN 5;                         
 129:  v1li-A 10.2 17.0  282   579    8   MOLECULE: PROTEIN INSCUTEABLE HOMOLOG;                               
 130:  e5pg-A 10.2 27.1  242  2290   10   MOLECULE: ARMADILLO REPEAT-CONTAINING X-LINKED PROTEIN 4;            
 131:  qb0d-A 10.2 24.3  311  1400    7   MOLECULE: RYANODINE RECEPTOR 1;                                      
 132:  j0qj-A 10.2 10.5  322  1400   10   MOLECULE: TRANSFORMATION/TRANSCRIPTION DOMAIN-ASSOCIATED PR          
 133:  eu4h-A 10.2  9.0  241   483   10   MOLECULE: V-TYPE PROTON ATPASE SUBUNIT H;                            
 134:  hiv4-A 10.2 12.9  233   521   10   MOLECULE: IMPORTIN SUBUNIT ALPHA-3;                                  
 135:  r9vk-A 10.2 11.3  339  1524   11   MOLECULE: UNHEALTHY RIBOSOME BIOGENESIS PROTEIN 2 HOMOLOG;           
 136:  gcf4-A 10.2 18.9  221  1367    9   MOLECULE: RYANODINE RECEPTOR 2;                                      
 137:  hag1-A 10.2 11.1  208  1400   12   MOLECULE: SMALL SUBUNIT PROCESSOME COMPONENT 20 HOMOLOG;             
 138:  ddl6-A 10.2 15.5  256  1019    7   MOLECULE: TOG ARRAY REGULATOR OF AXONEMAL MICROTUBULES PROT          
 139:  mt2h-A 10.2 18.3  284  1037    8   MOLECULE: IMPORTIN-8;                                                
 140:  e2kt-A 10.1 13.5  250   521   12   MOLECULE: IMPORTIN SUBUNIT ALPHA-4;                                  
 141:  m7xh-A 10.1  9.8  348  1400    7   MOLECULE: DNA-DEPENDENT PROTEIN KINASE CATALYTIC SUBUNIT;            
 142:  t3pe-A 10.1 12.7  212  1400    8   MOLECULE: RYANODINE RECEPTOR 2;                                      
 143:  b0ek-A 10.1 12.4  275  1400    7   MOLECULE: PROTEIN FURRY HOMOLOG;                                     
 144:  lj6w-A 10.1 19.1  211  1400    8   MOLECULE: WD REPEAT AND FYVE DOMAIN-CONTAINING PROTEIN 3;            
 145:  yv5m-A 10.1 12.3  239  1400    9   MOLECULE: INOSITOL 1,4,5-TRISPHOSPHATE RECEPTOR TYPE 2;              
 146:  d3vy-A 10.1 11.8  235  2554   10   MOLECULE: PROBABLE UBIQUITIN CARBOXYL-TERMINAL HYDROLASE FA          
 147:  hyu3-A 10.1 12.3  219   898   10   MOLECULE: TRANSPORTIN-1;                                             
 148:  jd2v-A 10.1 10.4  223   937    9   MOLECULE: AP-2 COMPLEX SUBUNIT BETA;                                 
 149:  gcm2-A 10.1 13.5  208  1400   10   MOLECULE: RYANODINE RECEPTOR 3;                                      
 150:  g8vg-A 10.0 19.0  183   276    9   MOLECULE: SYNTAXIN-12;                                               
 151:  knw9-A 10.0  4.6  248  1151    7   MOLECULE: EXPORTIN-4;                                                
 152:  lg6p-A 10.0  8.8  219   359    5   MOLECULE: HSP70-BINDING PROTEIN 1;                                   
 153:  on3c-A 10.0  7.0  208  1068    9   MOLECULE: DISHEVELED-ASSOCIATED ACTIVATOR OF MORPHOGENESIS           
 154:  p7hp-A 10.0 11.2  240   722    9   MOLECULE: NCK-INTERACTING PROTEIN WITH SH3 DOMAIN;                   
 155:  yeh6-A 10.0 16.9  320  1105    8   MOLECULE: RAN-BINDING PROTEIN 6;                                     
 156:  hd0j-A 10.0  5.8  269  1400    8   MOLECULE: DNA-DEPENDENT PROTEIN KINASE CATALYTIC SUBUNIT;            
 157:  q0xo-A 10.0 11.4  340  1400    9   MOLECULE: LYSOSOMAL-TRAFFICKING REGULATOR;                           
 158:  dmf9-A 10.0 10.0  259  1749   13   MOLECULE: NUCLEOPORIN NUP188;                                        
 159:  alm7-A  9.9 10.9  369  1204    9   MOLECULE: NIPPED-B-LIKE PROTEIN;                                     
 160:  oe3z-A  9.9 17.7  243  1400   11   MOLECULE: PROBABLE E3 UBIQUITIN-PROTEIN LIGASE HECTD4;               
 161:  ma6i-A  9.9  6.5  231  1400   11   MOLECULE: E3 UBIQUITIN-PROTEIN LIGASE HUWE1;                         
 162:  q7oa-A  9.9 11.0  255   720    7   MOLECULE: ENGULFMENT AND CELL MOTILITY PROTEIN 2;                    
 163:  g0cs-A  9.9  7.9  217  1400    9   MOLECULE: RYANODINE RECEPTOR 3;                                      
 164:  iab4-A  9.9 22.5  221  1400   11   MOLECULE: SERINE-PROTEIN KINASE ATM;                                 
 165:  fp9k-A  9.9 19.9  234   516    9   MOLECULE: IMPORTIN SUBUNIT ALPHA-8;                                  
 166:  ma9y-A  9.9  9.9  340  1400   11   MOLECULE: E3 UBIQUITIN-PROTEIN LIGASE UBR4;                          
 167:  vxr3-A  9.9  3.4  154   689    8   MOLECULE: ARMADILLO-LIKE HELICAL DOMAIN-CONTAINING PROTEIN           
 168:  uqc2-A  9.9 21.2  234  1400    7   MOLECULE: RYANODINE RECEPTOR 1;                                      
 169:  mag7-A  9.9 18.7  177   230    8   MOLECULE: ARMADILLO-LIKE HELICAL DOMAIN-CONTAINING PROTEIN           
 170:  so2z-A  9.9  8.3  293  1400    8   MOLECULE: DNA-DEPENDENT PROTEIN KINASE CATALYTIC SUBUNIT;            
 171:  y0vf-A  9.8  4.4  205  2472    8   MOLECULE: TELOMERE-ASSOCIATED PROTEIN RIF1;                          
 172:  akw5-A  9.8 12.7  255  1274   13   MOLECULE: MEIOSIS INHIBITOR PROTEIN 1;                               
 173:  aqh9-A  9.8 14.4  226  1272    9   MOLECULE: PROTEIN DIAPHANOUS HOMOLOG 1;                              
 174:  ss0c-A  9.8  5.2  168   198    7   MOLECULE: ARMADILLO REPEAT-CONTAINING PROTEIN 7;                     
 175:  v7jx-A  9.8 17.1  245   461   10   MOLECULE: NUCLEOTIDE EXCHANGE FACTOR SIL1;                           
 176:  u4sq-A  9.8 19.2  424   876    6   MOLECULE: IMPORTIN SUBUNIT BETA-1;                                   
 177:  mw1a-A  9.8  3.8  194  1400   12   MOLECULE: RYANODINE RECEPTOR 3;                                      
 178:  ab6y-A  9.8 14.9  242  2671    9   MOLECULE: INOSITOL 1,4,5-TRISPHOSPHATE RECEPTOR TYPE 3;              
 179:  o3ue-A  9.8 13.1  307  1400    7   MOLECULE: DNA-DEPENDENT PROTEIN KINASE CATALYTIC SUBUNIT;            
 180:  b3md-A  9.8  5.3  258  1400    9   MOLECULE: E3 UBIQUITIN-PROTEIN LIGASE UBR4;                          
 181:  jv5v-A  9.8 15.2  228  1400    8   MOLECULE: E3 UBIQUITIN-PROTEIN LIGASE UBR4;                          
 182:  jr7f-A  9.8  8.8  337  1400    8   MOLECULE: LYSOSOMAL-TRAFFICKING REGULATOR;                           
 183:  e0mh-A  9.7 13.8  226   607   10   MOLECULE: RAP1 GTPASE-GDP DISSOCIATION STIMULATOR 1;                 
 184:  bk8i-A  9.7  6.9  297  1400    7   MOLECULE: PROTEIN FURRY HOMOLOG-LIKE;                                
 185:  e7jk-A  9.7 10.9  215  2694    8   MOLECULE: NEUROBEACHIN-LIKE PROTEIN 1;                               
 186:  lam1-A  9.7 18.5  289   833   10   MOLECULE: VENTRICULAR ZONE-EXPRESSED PH DOMAIN-CONTAINING P          
 187:  csd8-A  9.7 14.2  168  1294    7   MOLECULE: CLIP-ASSOCIATING PROTEIN 2;                                
 188:  tu2t-A  9.7 13.8  360  1400    9   MOLECULE: UBIQUITIN CARBOXYL-TERMINAL HYDROLASE 34;                  
 189:  wb8j-A  9.7 13.6  258   536   10   MOLECULE: IMPORTIN SUBUNIT ALPHA-6;                                  
 190:  smi2-A  9.7 21.4  222  1101   12   MOLECULE: PROTEIN DIAPHANOUS HOMOLOG 2;                              
 191:  yox9-A  9.7 17.7  372  1304    9   MOLECULE: SPLICING FACTOR 3B SUBUNIT 1;                              
 192:  gdg7-A  9.7 27.0  335  1400    5   MOLECULE: RYANODINE RECEPTOR 1;                                      
 193:  ds2a-A  9.7 17.8  212  1400    9   MOLECULE: E3 UBIQUITIN-PROTEIN LIGASE MYCBP2;                        
 194:  d7al-A  9.7 12.1  317  1400    9   MOLECULE: INOSITOL 1,4,5-TRISPHOSPHATE RECEPTOR TYPE 2;              
 195:  n4jt-A  9.7 17.4  328  1400    8   MOLECULE: RYANODINE RECEPTOR 2;                                      
 196:  tno1-A  9.7  6.0  317  1400   10   MOLECULE: ZINC FINGER ZZ-TYPE AND EF-HAND DOMAIN-CONTAINING          
 197:  az3q-A  9.7 12.3  139  1400    6   MOLECULE: PROBABLE E3 UBIQUITIN-PROTEIN LIGASE HERC1;                
 198:  vey6-A  9.7 20.9  337  1383    8   MOLECULE: E3 UBIQUITIN-PROTEIN LIGASE UBR4;                          
 199:  y6ei-A  9.7 14.5  150   287    7   MOLECULE: SYNTAXIN-11;                                               
 200:  x2eu-A  9.6 13.9  271   881    9   MOLECULE: SERINE/THREONINE-PROTEIN PHOSPHATASE 6 REGULATORY          
 201:  bs3u-A  9.6 13.2  244   781   11   MOLECULE: CATENIN BETA-1;                                            
 202:  ycv2-A  9.6 24.3  281  1274    8   MOLECULE: SYMPLEKIN;                                                 
 203:  k2fd-A  9.6  6.0  340  1400    9   MOLECULE: PROBABLE E3 UBIQUITIN-PROTEIN LIGASE HECTD4;               
 204:  oda9-A  9.6  9.9  229  1238    9   MOLECULE: RYANODINE RECEPTOR 1;                                      
 205:  pvs9-A  9.6 20.6  236  1428    7   MOLECULE: VACUOLAR PROTEIN SORTING-ASSOCIATED PROTEIN 8 HOM          
 206:  ds3t-A  9.6  6.4  233  1400    9   MOLECULE: RYANODINE RECEPTOR 2;                                      
 207:  ad8s-A  9.6 25.0  293  1130    8   MOLECULE: PROLINE-, GLUTAMIC ACID- AND LEUCINE-RICH PROTEIN          
 208:  hp3b-A  9.6 20.1  437   931   10   MOLECULE: PROTEIN UNC-45 HOMOLOG B;                                  
 209:  yof6-A  9.6  6.9  247  1400   11   MOLECULE: ZINC FINGER ZZ-TYPE AND EF-HAND DOMAIN-CONTAINING          
 210:  tj4x-A  9.6  6.1  254  1400    9   MOLECULE: DNA-DEPENDENT PROTEIN KINASE CATALYTIC SUBUNIT;            
 211:  zim6-A  9.6  3.7  177  1845    8   MOLECULE: PROTEASOME ADAPTER AND SCAFFOLD PROTEIN ECM29;             
 212:  ryw4-A  9.6 17.6  296  2073    7   MOLECULE: DEDICATOR OF CYTOKINESIS PROTEIN 11;                       
 213:  px8d-A  9.6  5.4  225   474    7   MOLECULE: PROTEIN SAAL1;                                             
 214:  hn9w-A  9.6 13.8  282  1498    7   MOLECULE: CONDENSIN-2 COMPLEX SUBUNIT D3;                            
 215:  lw2b-A  9.6  5.3  193   855   10   MOLECULE: DYNEIN ASSEMBLY FACTOR 5, AXONEMAL;                        
 216:  j1yc-A  9.6  4.2  164   627    7   MOLECULE: PROTEIN FEM-1 HOMOLOG B;                                   
 217:  za7j-A  9.6 16.5  276   881    9   MOLECULE: PLAKOPHILIN-2;                                             
 218:  f9mu-A  9.5 12.2  218   962    9   MOLECULE: GENERAL VESICULAR TRANSPORT FACTOR P115;                   
 219:  ugi8-A  9.5  6.3  173   787   11   MOLECULE: SIGNAL TRANSDUCER AND ACTIVATOR OF TRANSCRIPTION           
 220:  o1au-A  9.5  7.5  247  1400    8   MOLECULE: PROTEIN FURRY HOMOLOG;                                     
 221:  ir6d-A  9.5  6.1  211  1030    9   MOLECULE: MMS19 NUCLEOTIDE EXCISION REPAIR PROTEIN HOMOLOG;          
 222:  g9qi-A  9.5 18.3  422   944   10   MOLECULE: PROTEIN UNC-45 HOMOLOG A;                                  
 223:  ncy3-A  9.5 22.4  296  1192    9   MOLECULE: PLAKOPHILIN-4;                                             
 224:  gj5u-A  9.5 20.9  311  1400    7   MOLECULE: RYANODINE RECEPTOR 3;                                      
 225:  qq7x-A  9.5 16.8  222   632    6   MOLECULE: ARMADILLO REPEAT-CONTAINING X-LINKED PROTEIN 2;            
 226:  i1hq-A  9.5 11.8  308  1400    8   MOLECULE: RYANODINE RECEPTOR 2;                                      
 227:  uw4i-A  9.5 14.5  334  1400   10   MOLECULE: UBIQUITIN CARBOXYL-TERMINAL HYDROLASE 34;                  
 228:  ur0e-A  9.5 11.0  279  2635    7   MOLECULE: PROTEIN UNC-79 HOMOLOG;                                    
 229:  l1ev-A  9.5 10.9  244  1400   10   MOLECULE: PROBABLE E3 UBIQUITIN-PROTEIN LIGASE HECTD4;               
 230:  ua8b-A  9.5 15.9  158  1451   10   MOLECULE: FANCONI ANEMIA GROUP D2 PROTEIN;                           
 231:  u6pg-A  9.5 15.0  215  1400    9   MOLECULE: INOSITOL 1,4,5-TRISPHOSPHATE RECEPTOR TYPE 2;              
 232:  q7bi-A  9.5 22.1  216   871    6   MOLECULE: COATOMER SUBUNIT GAMMA-2;                                  
 233:  j0hx-A  9.5 17.9  249  1400    8   MOLECULE: E3 UBIQUITIN-PROTEIN LIGASE MYCBP2;                        
 234:  r9hc-A  9.5 19.2  260  1400    9   MOLECULE: E3 UBIQUITIN-PROTEIN LIGASE UBR4;                          
 235:  woe6-A  9.5 12.6  181  1358    7   MOLECULE: INOSITOL 1,4,5-TRISPHOSPHATE RECEPTOR TYPE 1;              
 236:  p7aq-A  9.5  6.9  173   794    8   MOLECULE: SIGNAL TRANSDUCER AND ACTIVATOR OF TRANSCRIPTION           
 237:  e5jg-A  9.4 10.9  181   302    7   MOLECULE: SYNTAXIN-17;                                               
 238:  asj0-A  9.4 21.1  291  1400    8   MOLECULE: RYANODINE RECEPTOR 3;                                      
 239:  mv1j-A  9.4 20.0  314  1400    6   MOLECULE: RYANODINE RECEPTOR 1;                                      
 240:  bt6q-A  9.4  8.2  205  1400   10   MOLECULE: RYANODINE RECEPTOR 1;                                      
 241:  m4cc-A  9.4  7.9  181   348    8   MOLECULE: RADIAL SPOKE HEAD 14 HOMOLOG;                              
 242:  nn9y-A  9.4  4.7  291  1494   10   MOLECULE: RAL GTPASE-ACTIVATING PROTEIN SUBUNIT BETA;                
 243:  i9xv-A  9.4  3.7  248  1400   12   MOLECULE: E3 UBIQUITIN-PROTEIN LIGASE MYCBP2;                        
 244:  x1cd-A  9.4 14.5  144   261   12   MOLECULE: SYNTAXIN-7;                                                
 245:  x5mr-A  9.4 17.2  204   874    5   MOLECULE: COATOMER SUBUNIT GAMMA-1;                                  
 246:  kvo6-A  9.4 23.3  226   857    6   MOLECULE: NUCLEOLAR PROTEIN 14;                                      
 247:  a5yo-A  9.3  6.8  237   341    8   MOLECULE: CALCIUM-BINDING PROTEIN 39;                                
 248:  g2zi-A  9.3 21.1  451  1041    7   MOLECULE: IMPORTIN-9;                                                
 249:  t9ip-A  9.3 14.8  308  1400   11   MOLECULE: E3 UBIQUITIN-PROTEIN LIGASE UBR4;                          
 250:  r5km-A  9.3 14.0  186  1400    7   MOLECULE: INOSITOL 1,4,5-TRISPHOSPHATE RECEPTOR TYPE 1;              
 251:  v0jm-A  9.3 13.7  371  1400   11   MOLECULE: E3 UBIQUITIN-PROTEIN LIGASE UBR4;                          
 252:  m2yw-A  9.3 15.2  189  1400    7   MOLECULE: NEUROFIBROMIN;                                             
 253:  fu2t-A  9.3  9.9  197   440    9   MOLECULE: ARMADILLO-LIKE HELICAL DOMAIN CONTAINING PROTEIN           
 254:  ze1y-A  9.3 12.4  218   989    7   MOLECULE: MEDIATOR OF RNA POLYMERASE II TRANSCRIPTION SUBUN          
 255:  oba1-A  9.3  7.9  245  1400    7   MOLECULE: INOSITOL 1,4,5-TRISPHOSPHATE RECEPTOR TYPE 2;              
 256:  mim9-A  9.3 21.6  204   657    8   MOLECULE: TRANSMEMBRANE PROTEIN 232;                                 
 257:  uwr3-A  9.3 11.8  239   788    9   MOLECULE: PROTEIN HID1;                                              
 258:  f3ri-A  9.3 10.2  218  2253    9   MOLECULE: POLYCYSTIC KIDNEY DISEASE AND RECEPTOR FOR EGG JE          
 259:  bkg3-A  9.3  9.2  212   962    6   MOLECULE: EXPORTIN-T;                                                
 260:  whk1-A  9.3 21.2  152  1400    7   MOLECULE: INOSITOL 1,4,5-TRISPHOSPHATE RECEPTOR TYPE 1;              
 261:  fsh6-A  9.3 20.6  272   598    7   MOLECULE: IQ CALMODULIN-BINDING MOTIF-CONTAINING PROTEIN 1;          
 262:  z6nk-A  9.3 32.7  185   907    9   MOLECULE: EUKARYOTIC TRANSLATION INITIATION FACTOR 4 GAMMA           
 263:  i0og-A  9.3 19.4  269   950    8   MOLECULE: SERINE/THREONINE-PROTEIN PHOSPHATASE 4 REGULATORY          
 264:  fni8-A  9.3 18.6  148  1400    7   MOLECULE: INOSITOL 1,4,5-TRISPHOSPHATE RECEPTOR TYPE 1;              
 265:  mdy1-A  9.3 13.7  337  2145    9   MOLECULE: MEDIATOR OF RNA POLYMERASE II TRANSCRIPTION SUBUN          
 266:  ixo7-A  9.3  7.3  230  1400   12   MOLECULE: SMALL SUBUNIT PROCESSOME COMPONENT 20 HOMOLOG;             
 267:  ul1z-A  9.2 12.7  175  1400    7   MOLECULE: SERINE/THREONINE-PROTEIN KINASE SMG1;                      
 268:  wxn7-A  9.2 14.0  204  1086    9   MOLECULE: FORMIN-LIKE PROTEIN 2;                                     
 269:  glf4-A  9.2 15.2  233  1297   10   MOLECULE: RRP12-LIKE PROTEIN;                                        
 270:  mpl3-A  9.2  3.7  149  1077    8   MOLECULE: UBIQUITIN CARBOXYL-TERMINAL HYDROLASE 28;                  
 271:  rxr3-A  9.2 37.8  476  2298   11   MOLECULE: PROTEIN DOPEY-2;                                           
 272:  qfh2-A  9.2 26.2  168  1400   12   MOLECULE: NIPPED-B-LIKE PROTEIN;                                     
 273:  of4e-A  9.2  7.5  212  1078    8   MOLECULE: DISHEVELED-ASSOCIATED ACTIVATOR OF MORPHOGENESIS           
 274:  rh8n-A  9.2 17.8  290  1225   11   MOLECULE: CATENIN DELTA-2;                                           
 275:  x9hy-A  9.2 20.5  302  1019    8   MOLECULE: INTEGRATOR COMPLEX SUBUNIT 5;                              
 276:  n2pz-A  9.2 15.7  251   563    9   MOLECULE: BETA-CATENIN-LIKE PROTEIN 1;                               
 277:  psq5-A  9.2  4.0  218  1400    7   MOLECULE: UBIQUITIN CARBOXYL-TERMINAL HYDROLASE 34;                  
 278:  xn7j-A  9.2 10.1  283  1400    7   MOLECULE: UBIQUITIN CARBOXYL-TERMINAL HYDROLASE 34;                  
 279:  xsk8-A  9.2 15.3  229  1400    8   MOLECULE: ZINC FINGER ZZ-TYPE AND EF-HAND DOMAIN-CONTAINING          
 280:  c2ok-A  9.2 31.1  218   757    9   MOLECULE: ACTIVATING SIGNAL COINTEGRATOR 1 COMPLEX SUBUNIT           
 281:  daf1-A  9.1 12.8  219  1400   11   MOLECULE: WD REPEAT AND FYVE DOMAIN-CONTAINING PROTEIN 3;            
 282:  bx8y-A  9.1  7.2  260  1400   11   MOLECULE: RYANODINE RECEPTOR 1;                                      
 283:  gfx1-A  9.1  6.2  235  1400   10   MOLECULE: INOSITOL 1,4,5-TRISPHOSPHATE RECEPTOR TYPE 2;              
 284:  sd2r-A  9.1 22.7  167   294    4   MOLECULE: SYNTAXIN-19;                                               
 285:  am6n-A  9.1 14.4  213   837   12   MOLECULE: TELOMERE LENGTH REGULATION PROTEIN TEL2 HOMOLOG;           
 286:  jyh8-A  9.1 18.5  318  1400    8   MOLECULE: HUNTINGTIN;                                                
 287:  tg8p-A  9.1 12.2  222   467    7   MOLECULE: SERINE/THREONINE-PROTEIN PHOSPHATASE 2A 56 KDA RE          
 288:  qi6q-A  9.1 23.4  174  1400    8   MOLECULE: ZINC FINGER PROTEIN 292;                                   
 289:  po0x-A  9.1 15.2  267  1400    8   MOLECULE: INOSITOL 1,4,5-TRISPHOSPHATE RECEPTOR TYPE 1;              
 290:  aze7-A  9.1 18.0  173   770    9   MOLECULE: SIGNAL TRANSDUCER AND ACTIVATOR OF TRANSCRIPTION           
 291:  r1zm-A  9.1  7.8  293   524   10   MOLECULE: SERINE/THREONINE-PROTEIN PHOSPHATASE 2A 56 KDA RE          
 292:  odg5-A  9.1  7.4  349  1400    6   MOLECULE: NEUROFIBROMIN;                                             
 293:  wt0t-A  9.1 18.4  274  1400    7   MOLECULE: PROBABLE E3 UBIQUITIN-PROTEIN LIGASE HERC1;                
 294:  a0uy-A  9.1  6.7  206   343    9   MOLECULE: ARMADILLO REPEAT-CONTAINING PROTEIN 10;                    
 295:  t4dt-A  9.1  4.2  236  1400    9   MOLECULE: ZINC FINGER ZZ-TYPE AND EF-HAND DOMAIN-CONTAINING          
 296:  oj8i-A  9.1 26.2  216   963   10   MOLECULE: INTEGRATOR COMPLEX SUBUNIT 4;                              
 297:  y9iq-A  9.0 13.1  339   923    9   MOLECULE: TRANSPORTIN-3;                                             
 298:  v8iw-A  9.0 11.7  297  1400    8   MOLECULE: E3 UBIQUITIN-PROTEIN LIGASE HUWE1;                         
 299:  ey0l-A  9.0 14.7  201   735    8   MOLECULE: EXOCYST COMPLEX COMPONENT 7;                               
 300:  yej2-A  9.0  9.1  284  1328   10   MOLECULE: MYB-BINDING PROTEIN 1A;                                    
 301:  faa1-A  9.0  5.6  197   440   11   MOLECULE: ZINC FINGER MYND DOMAIN-CONTAINING PROTEIN 10;             
 302:  al1a-A  9.0  9.4  310  1192    7   MOLECULE: TUBULIN-SPECIFIC CHAPERONE D;                              
 303:  jy9x-A  9.0  5.9  391  1337   11   MOLECULE: SISTER CHROMATID COHESION PROTEIN PDS5 HOMOLOG A;          
 304:  niw7-A  9.0 15.4  249   962    8   MOLECULE: ARMADILLO REPEAT PROTEIN DELETED IN VELO-CARDIO-F          
 305:  gro5-A  9.0 14.6  278  1400   10   MOLECULE: PROTEIN FURRY HOMOLOG;                                     
 306:  t1sw-A  9.0 26.4  269   662    7   MOLECULE: FAST KINASE DOMAIN-CONTAINING PROTEIN 3, MITOCHON          
 307:  td6z-A  9.0 23.5  221  1400   10   MOLECULE: HUNTINGTIN;                                                
 308:  z0py-A  9.0  9.1  259   818   10   MOLECULE: LISH DOMAIN-CONTAINING PROTEIN ARMC9;                      
 309:  gu7a-A  9.0 17.5  201  1400   10   MOLECULE: RYANODINE RECEPTOR 3;                                      
 310:  dx8j-A  9.0 12.9  322  1400    9   MOLECULE: PROBABLE E3 UBIQUITIN-PROTEIN LIGASE HECTD4;               
 311:  hz1y-A  9.0  8.3  262  1400   12   MOLECULE: E3 UBIQUITIN-PROTEIN LIGASE HUWE1;                         
 312:  k3tf-A  9.0 26.0  183   547    7   MOLECULE: PROTEIN BHLHB9;                                            
 313:  pr5k-A  9.0 25.1  164  2030    5   MOLECULE: DEDICATOR OF CYTOKINESIS PROTEIN 3;                        
 314:  t4cl-A  8.9 18.1  279  1044    9   MOLECULE: OUTER DYNEIN ARM-DOCKING COMPLEX SUBUNIT 2;                
 315:  ll3u-A  8.9 10.6  236   878    9   MOLECULE: AP-5 COMPLEX SUBUNIT BETA-1;                               
 316:  kwd1-A  8.9  7.1  228   962   10   MOLECULE: INTEGRATOR COMPLEX SUBUNIT 7;                              
 317:  fi2c-A  8.9 11.2  235  1400    8   MOLECULE: RYANODINE RECEPTOR 3;                                      
 318:  ktb7-A  8.9 21.0  278  1301    8   MOLECULE: INOSITOL 1,4,5-TRISPHOSPHATE RECEPTOR TYPE 2;              
 319:  x2js-A  8.9 15.1  225  1400   10   MOLECULE: E3 UBIQUITIN-PROTEIN LIGASE MYCBP2;                        
 320:  ji1q-A  8.9 12.9  203  1400   12   MOLECULE: INOSITOL 1,4,5-TRISPHOSPHATE RECEPTOR TYPE 1;              
 321:  jho8-A  8.9 14.5  262   949   10   MOLECULE: AP-1 COMPLEX SUBUNIT BETA-1;                               
 322:  pau1-A  8.9  7.4  197  1400    8   MOLECULE: RYANODINE RECEPTOR 1;                                      
 323:  cu4r-A  8.9 24.5  161  1193   11   MOLECULE: PROTEIN DIAPHANOUS HOMOLOG 3;                              
 324:  e2oj-A  8.9 17.1  171   288    4   MOLECULE: SYNTAXIN-1B;                                               
 325:  yg1c-A  8.9  8.2  277  1400    9   MOLECULE: UBIQUITIN CARBOXYL-TERMINAL HYDROLASE 34;                  
 326:  oq3m-A  8.9  9.1  190   508    7   MOLECULE: TELO2-INTERACTING PROTEIN 2;                               
 327:  huc6-A  8.9 11.5  284  1859    9   MOLECULE: GOLGI-SPECIFIC BREFELDIN A-RESISTANCE GUANINE NUC          
 328:  h7uh-A  8.9 19.0  199  1208    9   MOLECULE: PROTEIN TIMELESS HOMOLOG;                                  
 329:  lqm7-A  8.8 13.6  209  1400    7   MOLECULE: PROTEIN FURRY HOMOLOG-LIKE;                                
 330:  c8cm-A  8.8 10.9  132   248    3   MOLECULE: PROTEIN MAESTRO;                                           
 331:  wux7-A  8.8 13.0  233  1400   11   MOLECULE: NEUROBEACHIN-LIKE PROTEIN 2;                               
 332:  w5no-A  8.8 12.3  273   807    9   MOLECULE: AP-5 COMPLEX SUBUNIT ZETA-1;                               
 333:  zq0c-A  8.8 25.2  500  1315    9   MOLECULE: SERINE/THREONINE-PROTEIN KINASE 36;                        
 334:  qxo1-A  8.8  7.0  122  2099    5   MOLECULE: DEDICATOR OF CYTOKINESIS PROTEIN 8;                        
 335:  q4ig-A  8.8  3.4  180  1400    9   MOLECULE: RYANODINE RECEPTOR 1;                                      
 336:  u1dl-A  8.8  4.8  235   337    8   MOLECULE: CALCIUM-BINDING PROTEIN 39-LIKE;                           
 337:  xwp3-A  8.8 15.8  209   651   10   MOLECULE: RNA POLYMERASE I-SPECIFIC TRANSCRIPTION INITIATIO          
 338:  nb3i-A  8.8  9.9  192  1400   10   MOLECULE: RYANODINE RECEPTOR 2;                                      
 339:  g1es-A  8.7 14.9  360  1400    8   MOLECULE: E3 UBIQUITIN-PROTEIN LIGASE UBR4;                          
 340:  tq8j-A  8.7 12.2  145   262    4   MOLECULE: PUTATIVE INACTIVE PHOSPHATIDYLINOSITOL 4-KINASE A          
 341:  phy1-A  8.7 16.0  301   873   10   MOLECULE: SERINE/THREONINE-PROTEIN PHOSPHATASE 4 REGULATORY          
 342:  ryi2-A  8.7 10.8  132   235   11   MOLECULE: REGULATOR OF G-PROTEIN SIGNALING 9-BINDING PROTEI          
 343:  r7hp-A  8.7 17.8  184  1400    5   MOLECULE: NEUROFIBROMIN;                                             
 344:  cde6-A  8.7 13.2  250   724    9   MOLECULE: NAD(+) HYDROLASE SARM1;                                    
 345:  rm8k-A  8.7  3.0  130  1216    5   MOLECULE: RAB11-BINDING PROTEIN RELCH;                               
 346:  x6qs-A  8.7 12.5  322  1849   11   MOLECULE: TATA-BINDING PROTEIN-ASSOCIATED FACTOR 172;                
 347:  y8kf-A  8.7 10.8  177   941   10   MOLECULE: CILIA- AND FLAGELLA-ASSOCIATED PROTEIN 69;                 
 348:  by1i-A  8.7 14.4  200  1395    8   MOLECULE: G-PROTEIN COUPLED RECEPTOR-ASSOCIATED SORTING PRO          
 349:  eeh1-A  8.7  4.3  168  1354    9   MOLECULE: NEUROBEACHIN-LIKE PROTEIN 2;                               
 350:  we9g-A  8.7 22.9  254   833    8   MOLECULE: SERINE/THREONINE-PROTEIN PHOSPHATASE 4 REGULATORY          
 351:  opj2-A  8.7 26.3  209  1812    7   MOLECULE: PROTEIN VIRILIZER HOMOLOG;                                 
 352:  e5vi-A  8.7 30.0  166   297    5   MOLECULE: SYNTAXIN-4;                                                
 353:  u7za-A  8.7 19.9  211  1400    9   MOLECULE: RYANODINE RECEPTOR 2;                                      
 354:  pk2j-A  8.7 22.9  164  1400    8   MOLECULE: E3 UBIQUITIN-PROTEIN LIGASE UBR4;                          
 355:  hxy4-A  8.7 24.3  213  1400    9   MOLECULE: WD REPEAT- AND FYVE DOMAIN-CONTAINING PROTEIN 4;           
 356:  qpx2-A  8.7 12.2  224  1400    8   MOLECULE: NIPPED-B-LIKE PROTEIN;                                     
 357:  ibf5-A  8.7 24.4  174   851   13   MOLECULE: SIGNAL TRANSDUCER AND ACTIVATOR OF TRANSCRIPTION           
 358:  dxy4-A  8.6 12.5  229  1400   13   MOLECULE: E3 UBIQUITIN-PROTEIN LIGASE RNF213;                        
 359:  i0qm-A  8.6 14.5  225  1400   10   MOLECULE: E3 UBIQUITIN-PROTEIN LIGASE MYCBP2;                        
 360:  di9u-A  8.6 20.8  315  1400    7   MOLECULE: NEUROFIBROMIN;                                             
 361:  k0yh-A  8.6 11.4  200  1100   11   MOLECULE: FORMIN-LIKE PROTEIN 1;                                     
 362:  v3tz-A  8.6 11.9  312  1400   10   MOLECULE: E3 UBIQUITIN-PROTEIN LIGASE HUWE1;                         
 363:  r5ok-A  8.6 22.3  180  1591    8   MOLECULE: PROTEIN UNC-13 HOMOLOG B;                                  
 364:  nvx5-A  8.6 18.6  219   601   12   MOLECULE: SERINE/THREONINE-PROTEIN PHOSPHATASE 2A 65 KDA RE          
 365:  p5jx-A  8.6 11.5  242   727    7   MOLECULE: ENGULFMENT AND CELL MOTILITY PROTEIN 1;                    
 366:  qet6-A  8.6 13.4  238  1400   13   MOLECULE: E3 UBIQUITIN-PROTEIN LIGASE UBR4;                          
 367:  vs5j-A  8.6 19.5  144  1830    7   MOLECULE: DEDICATOR OF CYTOKINESIS PROTEIN 2;                        
 368:  e4ap-A  8.6 16.4  172  1400   10   MOLECULE: NESPRIN-2;                                                 
 369:  oa4j-A  8.6 10.5  338  1400   11   MOLECULE: WD REPEAT- AND FYVE DOMAIN-CONTAINING PROTEIN 4;           
 370:  z3df-A  8.6 15.0  210  1400   10   MOLECULE: HUNTINGTIN;                                                
 371:  rh0u-A  8.6 22.8  191  1400    9   MOLECULE: PROBABLE E3 UBIQUITIN-PROTEIN LIGASE HERC1;                
 372:  ng8r-A  8.6 17.9  192   437    9   MOLECULE: BYSTIN;                                                    
 373:  yjo6-A  8.6  5.6  262  1400   13   MOLECULE: E3 UBIQUITIN-PROTEIN LIGASE HERC2;                         
 374:  dx6o-A  8.5  9.6  276  1199    8   MOLECULE: TRANSCRIPTION INITIATION FACTOR TFIID SUBUNIT 2;           
 375:  ckq2-A  8.5  6.2  172  1400    9   MOLECULE: DNA-DEPENDENT PROTEIN KINASE CATALYTIC SUBUNIT;            
 376:  er0v-A  8.5 11.0  220   847   10   MOLECULE: FAST KINASE DOMAIN-CONTAINING PROTEIN 1, MITOCHON          
 377:  c6zd-A  8.5 12.3  262  1400    7   MOLECULE: DNA-DEPENDENT PROTEIN KINASE CATALYTIC SUBUNIT;            
 378:  xw7k-A  8.5 13.3  224  1400    6   MOLECULE: PROBABLE E3 UBIQUITIN-PROTEIN LIGASE HECTD4;               
 379:  gqp5-A  8.5 24.0  215  1512    9   MOLECULE: MITOGEN-ACTIVATED PROTEIN KINASE KINASE KINASE 1;          
 380:  sj9m-A  8.5 19.7  470  1328    8   MOLECULE: FANCONI ANEMIA GROUP I PROTEIN;                            
 381:  tv6i-A  8.5  5.3  237   963    7   MOLECULE: VPS35 ENDOSOMAL PROTEIN-SORTING FACTOR-LIKE;               
 382:  l0bf-A  8.5 14.7  180   729    8   MOLECULE: NEUROCHONDRIN;                                             
 383:  xk8s-A  8.5 13.9  190  2236    7   MOLECULE: AT-RICH INTERACTIVE DOMAIN-CONTAINING PROTEIN 1B;          
 384:  sw1u-A  8.5  3.7  120  2069    7   MOLECULE: DEDICATOR OF CYTOKINESIS PROTEIN 9;                        
 385:  do9s-A  8.5 21.8  287  1400    6   MOLECULE: SERINE-PROTEIN KINASE ATM;                                 
 386:  z7ur-A  8.5 31.9  210  1400    5   MOLECULE: E3 UBIQUITIN-PROTEIN LIGASE MYCBP2;                        
 387:  cy8n-A  8.5 14.4  134  2186   11   MOLECULE: DEDICATOR OF CYTOKINESIS PROTEIN 10;                       
 388:  c4ow-A  8.5 23.3  220  1400    8   MOLECULE: PROBABLE E3 UBIQUITIN-PROTEIN LIGASE HERC1;                
 389:  ivx3-A  8.5  5.8  252   817    7   MOLECULE: PROTEIN EFR3 HOMOLOG B;                                    
 390:  ien0-A  8.4 16.8  253  1400    9   MOLECULE: TRANSFORMATION/TRANSCRIPTION DOMAIN-ASSOCIATED PR          
 391:  wt7v-A  8.4  2.9  112   304   13   MOLECULE: KATNB1-LIKE PROTEIN 1;                                     
 392:  gw0l-A  8.4 24.1  190  2144   13   MOLECULE: HEAT REPEAT-CONTAINING PROTEIN 1;                          
 393:  kp4x-A  8.4 18.8  175   694    8   MOLECULE: PROTEIN SMAUG HOMOLOG 2;                                   
 394:  zsy5-A  8.4  7.5  264  1400   11   MOLECULE: BACULOVIRAL IAP REPEAT-CONTAINING PROTEIN 6;               
 395:  ruc6-A  8.4 23.4  165   718    5   MOLECULE: PROTEIN SMAUG HOMOLOG 1;                                   
 396:  wvw9-A  8.4 20.8  285  1434    8   MOLECULE: ANKYRIN AND ARMADILLO REPEAT-CONTAINING PROTEIN;           
 397:  t6qt-A  8.4 15.4  227   811    7   MOLECULE: EXOCYST COMPLEX COMPONENT 6B;                              
 398:  l1jc-A  8.4  4.7  123   725    5   MOLECULE: EXOCYST COMPLEX COMPONENT 8;                               
 399:  bd6g-A  8.4 14.3  245  2644   10   MOLECULE: SERINE/THREONINE-PROTEIN KINASE ATR;                       
 400:  po1p-A  8.4 18.5  175  1400   11   MOLECULE: MICROTUBULE-ACTIN CROSS-LINKING FACTOR 1, ISOFORM          
 401:  bf1t-A  8.4 16.1  167  1400    8   MOLECULE: NESPRIN-2;                                                 
 402:  cg9x-A  8.4  9.3  160   592    5   MOLECULE: PUTATIVE PHOSPHATIDYLINOSITOL 4-KINASE ALPHA-LIKE          
 403:  c5bj-A  8.3 14.7  322  1400   11   MOLECULE: RYANODINE RECEPTOR 1;                                      
 404:  b4kb-A  8.3  6.4  205   953    7   MOLECULE: COATOMER SUBUNIT BETA;                                     
 405:  n3gp-A  8.3 27.1  347  1400    9   MOLECULE: E3 UBIQUITIN-PROTEIN LIGASE UBR4;                          
 406:  a0xb-A  8.3 12.3  216  1173    8   MOLECULE: WASH COMPLEX SUBUNIT 4;                                    
 407:  v6xs-A  8.3 24.4  108   285    8   MOLECULE: VACUOLAR PROTEIN SORTING-ASSOCIATED PROTEIN 37B;           
 408:  pf7t-A  8.3 22.1  165  1400    7   MOLECULE: ATP-BINDING CASSETTE SUB-FAMILY A MEMBER 13;               
 409:  bg8s-A  8.3 15.9  211  1400   11   MOLECULE: E3 UBIQUITIN-PROTEIN LIGASE UBR4;                          
 410:  rb8n-A  8.3 18.8  223  1400    9   MOLECULE: RYANODINE RECEPTOR 2;                                      
 411:  o3bk-A  8.3 17.4  256  1400    6   MOLECULE: RYANODINE RECEPTOR 1;                                      
 412:  gee0-A  8.3 23.8  244   837    8   MOLECULE: STRIATIN-INTERACTING PROTEIN 1;                            
 413:  w4yx-A  8.3 16.6  142   530   11   MOLECULE: PC4 AND SFRS1-INTERACTING PROTEIN;                         
 414:  xhg4-A  8.3  5.2  197   594   10   MOLECULE: GLOMULIN;                                                  
 415:  nig9-A  8.3 10.9  236  1966   10   MOLECULE: DEDICATOR OF CYTOKINESIS PROTEIN 4;                        
 416:  fz2y-A  8.3  6.3  156  1400    8   MOLECULE: ZINC FINGER ZZ-TYPE AND EF-HAND DOMAIN-CONTAINING          
 417:  t1ek-A  8.3 12.2  183  1400   11   MOLECULE: POLYCYSTIN-1;                                              
 418:  v9vm-A  8.3  6.1  187  1400    9   MOLECULE: LYSOSOMAL-TRAFFICKING REGULATOR;                           
 419:  rsc3-A  8.3 13.6  269  1400   11   MOLECULE: PROTEIN FURRY HOMOLOG;                                     
 420:  cm8b-A  8.3  7.5  123   622    8   MOLECULE: PALMITOYLTRANSFERASE ZDHHC13;                              
 421:  eu7b-A  8.3 11.7  254  1400    9   MOLECULE: PROBABLE E3 UBIQUITIN-PROTEIN LIGASE HECTD4;               
 422:  dfo5-A  8.3 12.2  151  1400    7   MOLECULE: CILIA- AND FLAGELLA-ASSOCIATED PROTEIN 46;                 
 423:  am4a-A  8.2 11.8  242  2271    8   MOLECULE: NUCLEOLAR PRE-RIBOSOMAL-ASSOCIATED PROTEIN 1;              
 424:  zlv9-A  8.2 25.3  162  1400   10   MOLECULE: PROTEIN FURRY HOMOLOG;                                     
 425:  ya3r-A  8.2 24.5  221   929   13   MOLECULE: SCY1-LIKE PROTEIN 2;                                       
 426:  ikf8-A  8.2 16.0  137   750    8   MOLECULE: COILED-COIL DOMAIN-CONTAINING PROTEIN 142;                 
 427:  s6yf-A  8.2 17.6  174   288    4   MOLECULE: SYNTAXIN-2;                                                
 428:  z0qn-A  8.2 10.7  129   686    6   MOLECULE: RHOPHILIN-2;                                               
 429:  rn6k-A  8.2 28.6  162  1400   14   MOLECULE: LYSOSOMAL-TRAFFICKING REGULATOR;                           
 430:  y7sb-A  8.2 11.1  196  1422   10   MOLECULE: FH1/FH2 DOMAIN-CONTAINING PROTEIN 3;                       
 431:  h3aj-A  8.2 21.9  287  2555    7   MOLECULE: PROBABLE UBIQUITIN CARBOXYL-TERMINAL HYDROLASE FA          
 432:  tw0b-A  8.2 21.2  228  1992    6   MOLECULE: E3 UBIQUITIN-PROTEIN LIGASE TRIP12;                        
 433:  t0tu-A  8.2 52.2  205  2177    6   MOLECULE: BREFELDIN A-INHIBITED GUANINE NUCLEOTIDE-EXCHANGE          
 434:  smf9-A  8.2  3.1  133  1400    8   MOLECULE: RYANODINE RECEPTOR 2;                                      
 435:  e3hk-A  8.2 18.7  140   355   11   MOLECULE: SYNTAXIN-5;                                                
 436:  y7sd-A  8.2 18.3  296  1400   10   MOLECULE: PROBABLE E3 UBIQUITIN-PROTEIN LIGASE HECTD4;               
 437:  d6ru-A  8.2 27.0  170  1941    7   MOLECULE: WD REPEAT-CONTAINING PROTEIN 81;                           
 438:  zk1z-A  8.2 26.6  248   849    9   MOLECULE: SERINE/THREONINE-PROTEIN PHOSPHATASE 4 REGULATORY          
 439:  k6ba-A  8.2 20.7  213   576    9   MOLECULE: RING FINGER AND SPRY DOMAIN-CONTAINING PROTEIN 1;          
 440:  t2jc-A  8.2 15.9  166  1400    8   MOLECULE: NESPRIN-2;                                                 
 441:  xo0c-A  8.2  4.3  176  1400    7   MOLECULE: ZINC FINGER ZZ-TYPE AND EF-HAND DOMAIN-CONTAINING          
 442:  mae4-A  8.2 20.4  228   808   13   MOLECULE: N-TERMINAL KINASE-LIKE PROTEIN;                            
 443:  nj0r-A  8.2 14.3  161  1400    9   MOLECULE: NESPRIN-2;                                                 
 444:  cf2w-A  8.1  8.9  237  1400    9   MOLECULE: PROTEIN UNC-80 HOMOLOG;                                    
 445:  fpf8-A  8.1 11.6  219  1400   15   MOLECULE: E3 UBIQUITIN-PROTEIN LIGASE HUWE1;                         
 446:  e0xr-A  8.1 12.0  365  1385    8   MOLECULE: SMALL SUBUNIT PROCESSOME COMPONENT 20 HOMOLOG;             
 447:  d0ax-A  8.1 25.6  236   834    8   MOLECULE: STRIATIN-INTERACTING PROTEIN 2;                            
 448:  jco7-A  8.1 27.7  180   325    9   MOLECULE: SYNTAXIN-16;                                               
 449:  lhr0-A  8.1 29.6  173  1400    6   MOLECULE: ADHESION G-PROTEIN COUPLED RECEPTOR G4;                    
 450:  po6d-A  8.1 13.1  221   669   11   MOLECULE: PROTEIN FEM-1 HOMOLOG A;                                   
 451:  zz6r-A  8.1  4.5  155   524   12   MOLECULE: APOPTOSIS INHIBITOR 5;                                     
 452:  ab6x-A  8.1 18.3  119  1067    5   MOLECULE: ZINC FINGER MIZ DOMAIN-CONTAINING PROTEIN 1;               
 453:  as2d-A  8.1  6.3  135   754    8   MOLECULE: PHOSPHOINOSITIDE 3-KINASE REGULATORY SUBUNIT 6;            
 454:  n4ab-A  8.1 14.8  223  1400    9   MOLECULE: E3 UBIQUITIN-PROTEIN LIGASE HERC2;                         
 455:  v2ay-A  8.1 20.4  140   558    9   MOLECULE: FANCONI ANEMIA GROUP C PROTEIN;                            
 456:  v7yh-A  8.1 15.8  162  1400    9   MOLECULE: POLYCYSTIC KIDNEY DISEASE PROTEIN 1-LIKE 1;                
 457:  vr4e-A  8.1  3.3  119   152    5   MOLECULE: PUTATIVE RRN3-LIKE PROTEIN RRN3P1;                         
 458:  ef9w-A  8.1  4.4  180  1400   11   MOLECULE: WD REPEAT- AND FYVE DOMAIN-CONTAINING PROTEIN 4;           
 459:  io2t-A  8.1  8.8  159   940   11   MOLECULE: SERINE/THREONINE-PROTEIN PHOSPHATASE 1 REGULATORY          
 460:  x4ch-A  8.1 21.1  181   513    9   MOLECULE: T-SNARE DOMAIN-CONTAINING PROTEIN 1;                       
 461:  lv9y-A  8.1 28.1  132   651    5   MOLECULE: BROMODOMAIN-CONTAINING PROTEIN 7;                          
 462:  kud3-A  8.1 19.0  292  1400    9   MOLECULE: WD REPEAT AND FYVE DOMAIN-CONTAINING PROTEIN 3;            
 463:  u5ay-A  8.1 14.5  330  1400    9   MOLECULE: LIPOPOLYSACCHARIDE-RESPONSIVE AND BEIGE-LIKE ANCH          
 464:  b4al-A  8.1  3.8  204  1400   11   MOLECULE: RYANODINE RECEPTOR 3;                                      
 465:  ot3o-A  8.1  6.7  202   622    9   MOLECULE: UNCHARACTERIZED PROTEIN C12ORF56;                          
 466:  fh0o-A  8.0 24.1  205   622    9   MOLECULE: TAF6-LIKE RNA POLYMERASE II P300/CBP-ASSOCIATED F          
 467:  yc7s-A  8.0 10.1  236   631    8   MOLECULE: FAST KINASE DOMAIN-CONTAINING PROTEIN 4;                   
 468:  h5bq-A  8.0 19.1  168   819   10   MOLECULE: PROTEIN IWS1 HOMOLOG;                                      
 469:  wpo8-A  8.0  8.9  205  1400    9   MOLECULE: LYSOSOMAL-TRAFFICKING REGULATOR;                           
 470:  org4-A  8.0 10.0  209  1028    8   MOLECULE: FORMIN-LIKE PROTEIN 3;                                     
 471:  nu4t-A  8.0 14.6  227  1400    5   MOLECULE: POLYCYSTIC KIDNEY DISEASE PROTEIN 1-LIKE 1;                
 472:  w0bn-A  8.0 29.2  164  1400    5   MOLECULE: ADENOMATOUS POLYPOSIS COLI PROTEIN;                        
 473:  a8ga-A  8.0  8.2  142   880    7   MOLECULE: PHOSPHOINOSITIDE 3-KINASE REGULATORY SUBUNIT 5;            
 474:  eas3-A  8.0 15.3  266  1400    9   MOLECULE: LYSOSOMAL-TRAFFICKING REGULATOR;                           
 475:  zue5-A  8.0 24.7  203   483    8   MOLECULE: PROTEIN MROH8;                                             
 476:  fh2r-A  8.0 17.4  261  1400    8   MOLECULE: WD REPEAT AND FYVE DOMAIN-CONTAINING PROTEIN 3;            
 477:  hqj9-A  8.0 13.6  276  1400   12   MOLECULE: UBIQUITIN CARBOXYL-TERMINAL HYDROLASE 34;                  
 478:  i3xv-A  8.0  6.0  200   597    6   MOLECULE: U3 SMALL NUCLEOLAR RNA-ASSOCIATED PROTEIN 6 HOMOL          
 479:  bv3r-A  8.0  3.3  108   843    8   MOLECULE: TETRATRICOPEPTIDE REPEAT PROTEIN 27;                       
 480:  a1qg-A  8.0 21.0  172   627    6   MOLECULE: SIGNAL RECOGNITION PARTICLE SUBUNIT SRP68;                 
 481:  cs3k-A  8.0  3.0  121   134    9   MOLECULE: PUTATIVE STAG3-LIKE PROTEIN 2;                             
 482:  zkr4-A  8.0  7.7  227   475    9   MOLECULE: ATAXIN-10;                                                 
 483:  l9ie-A  8.0 15.5  281  1400    7   MOLECULE: BACULOVIRAL IAP REPEAT-CONTAINING PROTEIN 6;               
 484:  c3aj-A  8.0 28.1  238  1400    7   MOLECULE: NESPRIN-2;                                                 
 485:  ch8r-A  8.0 10.4  271   516    9   MOLECULE: NUCLEOLAR COMPLEX PROTEIN 4 HOMOLOG;                       
 486:  yi4z-A  7.9 12.5  270   570    9   MOLECULE: PROTEIN HEATR9;                                            
 487:  i4rr-A  7.9 29.6  161  1400   12   MOLECULE: PROTEIN FURRY HOMOLOG-LIKE;                                
 488:  ff5z-A  7.9  9.6  286  1400    8   MOLECULE: PROBABLE E3 UBIQUITIN-PROTEIN LIGASE HERC1;                
 489:  ibe6-A  7.9 16.8  116   611   13   MOLECULE: LEUKOTRIENE A-4 HYDROLASE;                                 
 490:  cg3c-A  7.9 36.3  127  1400    8   MOLECULE: TESTIS-EXPRESSED PROTEIN 15;                               
 491:  tuh3-A  7.9 14.7  188  1400   12   MOLECULE: E3 UBIQUITIN-PROTEIN LIGASE RNF213;                        
 492:  fb7l-A  7.9  7.5  193  1400    7   MOLECULE: PROTEIN FURRY HOMOLOG;                                     
 493:  fb2w-A  7.9 18.7  152   998    7   MOLECULE: KINESIN-LIKE PROTEIN KIF19;                                
 494:  q6tx-A  7.9 16.2  153  1437    8   MOLECULE: MULTIDRUG RESISTANCE-ASSOCIATED PROTEIN 5;                 
 495:  n1vb-A  7.9 26.3  187  1400    7   MOLECULE: WD REPEAT AND FYVE DOMAIN-CONTAINING PROTEIN 3;            
 496:  za0p-A  7.9 20.0  170  1164    9   MOLECULE: HAMARTIN;                                                  
 497:  mj1h-A  7.9 16.4  167  2517    4   MOLECULE: CULLIN-9;                                                  
 498:  d4oy-A  7.9 26.3  157   763    6   MOLECULE: ANKYRIN REPEAT AND FIBRONECTIN TYPE-III DOMAIN-CO          
 499:  t7bq-A  7.9 18.2  194  2459    8   MOLECULE: POLYCYSTIC KIDNEY DISEASE PROTEIN 1-LIKE 2;                
 500:  xp6u-A  7.9 10.9  120   249   10   MOLECULE: INHIBITOR OF GROWTH PROTEIN 4;                             
 501:  e3ma-A  7.9  4.5  244  1400    9   MOLECULE: WD REPEAT- AND FYVE DOMAIN-CONTAINING PROTEIN 4;           
 502:  q7vc-A  7.9 13.7  172  1400    7   MOLECULE: NESPRIN-2;                                                 
 503:  np9a-A  7.9 10.9  212   914    7   MOLECULE: EUKARYOTIC TRANSLATION INITIATION FACTOR 3 SUBUNI          
 504:  wn9c-A  7.9  3.2  122   134    6   MOLECULE: STAG3-LIKE PROTEIN 3;                                      
 505:  td0e-A  7.9 17.7  191   989    9   MOLECULE: ZINC FINGER SWIM DOMAIN-CONTAINING PROTEIN 4;              
 506:  xe8x-A  7.9 17.1  178   288    4   MOLECULE: SYNTAXIN-1A;                                               
 507:  p9nq-A  7.9 17.7   88  1104    8   MOLECULE: ANKYRIN REPEAT AND BTB/POZ DOMAIN-CONTAINING PROT          
 508:  i0xo-A  7.9 13.5  289  1400    9   MOLECULE: PROBABLE E3 UBIQUITIN-PROTEIN LIGASE HERC1;                
 509:  d9nm-A  7.9 21.7  247  1400    8   MOLECULE: NESPRIN-2;                                                 
 510:  hp7n-A  7.8  6.9  220  1621   10   MOLECULE: PROBABLE METHYLTRANSFERASE TARBP1;                         
 511:  fyy3-A  7.8 12.6  301  1400   11   MOLECULE: NEUROBEACHIN-LIKE PROTEIN 2;                               
 512:  q4hd-A  7.8 16.3  237  1400    9   MOLECULE: POLYCYSTIC KIDNEY DISEASE PROTEIN 1-LIKE 1;                
 513:  kyg0-A  7.8 11.2  253  1400    9   MOLECULE: RYANODINE RECEPTOR 3;                                      
 514:  d3lu-A  7.8 13.5  112   135    6   MOLECULE: MEDIATOR OF RNA POLYMERASE II TRANSCRIPTION SUBUN          
 515:  agc8-A  7.8 13.4  243  1400   10   MOLECULE: PROTEIN FURRY HOMOLOG-LIKE;                                
 516:  wc9x-A  7.8 15.9  184   750   11   MOLECULE: SIGNAL TRANSDUCER AND ACTIVATOR OF TRANSCRIPTION           
 517:  dn1h-A  7.8 17.1  253  2620    7   MOLECULE: UBIQUITIN CARBOXYL-TERMINAL HYDROLASE 24;                  
 518:  d2rn-A  7.8 16.6  131   528   11   MOLECULE: NEGATIVE ELONGATION FACTOR A;                              
 519:  hvh9-A  7.8 12.4  131  1400    9   MOLECULE: SMALL SUBUNIT PROCESSOME COMPONENT 20 HOMOLOG;             
 520:  mv1g-A  7.8 13.0  133   942    8   MOLECULE: SERINE/THREONINE-PROTEIN KINASE N1;                        
 521:  sj6s-A  7.8  3.8  235  1400    6   MOLECULE: RYANODINE RECEPTOR 1;                                      
 522:  jj3y-A  7.8 16.7  164  1400    7   MOLECULE: ATP-BINDING CASSETTE SUB-FAMILY A MEMBER 13;               
 523:  i7hu-A  7.8 24.6  227  1068    9   MOLECULE: UBIQUITIN-PROTEIN LIGASE E3B;                              
 524:  oy9m-A  7.8 19.8  228  1400   11   MOLECULE: E3 UBIQUITIN-PROTEIN LIGASE UBR4;                          
 525:  zmg1-A  7.8  2.8   83   108    4   MOLECULE: TUBULIN-SPECIFIC CHAPERONE A;                              
 526:  kv3a-A  7.8 13.8  202  1400   10   MOLECULE: SMALL SUBUNIT PROCESSOME COMPONENT 20 HOMOLOG;             
 527:  nau7-A  7.8 18.3  209  1400    8   MOLECULE: WD REPEAT AND FYVE DOMAIN-CONTAINING PROTEIN 3;            
 528:  h1xt-A  7.8 19.5  120   492    8   MOLECULE: TARGET OF MYB PROTEIN 1;                                   
 529:  pn7o-A  7.8  6.0  149  1400    7   MOLECULE: E3 UBIQUITIN-PROTEIN LIGASE HERC2;                         
 530:  wup5-A  7.8 28.2  155   289    7   MOLECULE: SYNTAXIN-3;                                                
 531:  znh8-A  7.8 22.2  272  1400   10   MOLECULE: RYANODINE RECEPTOR 3;                                      
 532:  dk6y-A  7.8 13.4  293  1400    9   MOLECULE: NEUROBEACHIN;                                              
 533:  jhi2-A  7.8 17.8  198  1755    7   MOLECULE: E3 UBIQUITIN-PROTEIN LIGASE UBR2;                          
 534:  fom5-A  7.8 11.0  220   617    9   MOLECULE: PROTEIN FEM-1 HOMOLOG C;                                   
 535:  oht4-A  7.8 17.8  137  1400   13   MOLECULE: DYSTROPHIN;                                                
 536:  qe7j-A  7.8 20.9  219   327    9   MOLECULE: GOLGI TO ER TRAFFIC PROTEIN 4 HOMOLOG;                     
 537:  y5yn-A  7.8  3.5  118   665    8   MOLECULE: TETRATRICOPEPTIDE REPEAT PROTEIN 30A;                      
 538:  clm9-A  7.8 12.3  240  1400    8   MOLECULE: TRANSFORMATION/TRANSCRIPTION DOMAIN-ASSOCIATED PR          
 539:  d3dz-A  7.7 16.0  214  1400    9   MOLECULE: HUNTINGTIN;                                                
 540:  ere3-A  7.7 22.3  270   745    7   MOLECULE: JUNCTION PLAKOGLOBIN;                                      
 541:  u3kg-A  7.7 13.7  270  1400    9   MOLECULE: PROTEIN UNC-80 HOMOLOG;                                    
 542:  gaa8-A  7.7  5.1  179   247    2   MOLECULE: 14-3-3 PROTEIN GAMMA;                                      
 543:  h0jb-A  7.7 15.8  107   144   10   MOLECULE: MEDIATOR OF RNA POLYMERASE II TRANSCRIPTION SUBUN          
 544:  vx8f-A  7.7  6.5  254  1400   10   MOLECULE: E3 UBIQUITIN-PROTEIN LIGASE UBR4;                          
 545:  ew6k-A  7.7 18.2  219   461   10   MOLECULE: RIBOSOMAL RNA PROCESSING PROTEIN 1 HOMOLOG A;              
 546:  qd2e-A  7.7 14.1  178  1914   12   MOLECULE: ZINC FINGER PROTEIN RLF;                                   
 547:  rv1p-A  7.7 11.9  223   757   11   MOLECULE: PROTEIN LINES HOMOLOG 1;                                   
 548:  a4de-A  7.7 10.8  272   797   10   MOLECULE: SHORT TRANSIENT RECEPTOR POTENTIAL CHANNEL 4-ASSO          
 549:  v6ne-A  7.7 17.0   85   589    8   MOLECULE: ARYLSULFATASE L;                                           
 550:  cs7b-A  7.7 27.7  175  1400   11   MOLECULE: E3 UBIQUITIN-PROTEIN LIGASE UBR4;                          
 551:  pk9h-A  7.7  4.9  172   246    3   MOLECULE: 14-3-3 PROTEIN ETA;                                        
 552:  to0g-A  7.7  4.5  187  1213   10   MOLECULE: PROTEIN FURRY HOMOLOG-LIKE;                                
 553:  fr3p-A  7.7  6.6  204   743    8   MOLECULE: PROTEIN FAM160B2;                                          
 554:  upe3-A  7.7  4.3  192  1143    7   MOLECULE: CONDENSIN-2 COMPLEX SUBUNIT G2;                            
 555:  n0hb-A  7.7 22.4  154  1870    7   MOLECULE: DEDICATOR OF CYTOKINESIS PROTEIN 5;                        
 556:  lur1-A  7.7 12.1  195  1674    8   MOLECULE: MAESTRO HEAT-LIKE REPEAT-CONTAINING PROTEIN FAMIL          
 557:  n7by-A  7.7 19.9  251  1400   10   MOLECULE: DNA-DEPENDENT PROTEIN KINASE CATALYTIC SUBUNIT;            
 558:  l9so-A  7.7 26.2  244   873    9   MOLECULE: SERINE/THREONINE-PROTEIN PHOSPHATASE 6 REGULATORY          
 559:  u5kv-A  7.7 10.0  281   796    8   MOLECULE: VACUOLAR PROTEIN SORTING-ASSOCIATED PROTEIN 35;            
 560:  va5x-A  7.7  3.4  136   602   13   MOLECULE: SERINE/THREONINE-PROTEIN PHOSPHATASE 2A 56 KDA RE          
 561:  b0fq-A  7.7 20.2  216   812    8   MOLECULE: SYNAPTONEMAL COMPLEX PROTEIN 2-LIKE;                       
 562:  vg9z-A  7.7 14.2  142   906   10   MOLECULE: CATENIN ALPHA-1;                                           
 563:  kx1b-A  7.6 19.9  155   580    6   MOLECULE: RAP GUANINE NUCLEOTIDE EXCHANGE FACTOR 5;                  
 564:  bvp8-A  7.6 17.2  298   689   10   MOLECULE: TRANSMEMBRANE PROTEIN 214;                                 
 565:  lt2t-A  7.6  3.8  127   312   15   MOLECULE: REGULATION OF NUCLEAR PRE-MRNA DOMAIN-CONTAINING           
 566:  wb3j-A  7.6 23.5  136   607    4   MOLECULE: ENTH DOMAIN-CONTAINING PROTEIN 1;                          
 567:  on7v-A  7.6 11.0  177  1400    9   MOLECULE: PROBABLE E3 UBIQUITIN-PROTEIN LIGASE HECTD4;               
 568:  v0lm-A  7.6 20.6  207  1237    7   MOLECULE: RAS-SPECIFIC GUANINE NUCLEOTIDE-RELEASING FACTOR           
 569:  m3cv-A  7.6 30.7  116  1400   12   MOLECULE: HUNTINGTIN;                                                
 570:  ms2a-A  7.6 20.9  163   673    6   MOLECULE: RAS GUANYL-RELEASING PROTEIN 4;                            
 571:  sc2c-A  7.6 14.6  195  1400    9   MOLECULE: PROBABLE E3 UBIQUITIN-PROTEIN LIGASE HECTD4;               
 572:  t7mk-A  7.6  9.5  224  1400    9   MOLECULE: UBIQUITIN CARBOXYL-TERMINAL HYDROLASE 34;                  
 573:  ptj9-A  7.6 13.0  174   984    7   MOLECULE: SERINE/THREONINE-PROTEIN KINASE N2;                        
 574:  ag8l-A  7.6 14.1  112   349    8   MOLECULE: TRANSCRIPTION INITIATION FACTOR TFIID SUBUNIT 7;           
 575:  c2io-A  7.6 10.6  170  1400    6   MOLECULE: BACULOVIRAL IAP REPEAT-CONTAINING PROTEIN 6;               
 576:  e9zb-A  7.6 18.8  179   654    6   MOLECULE: TUMOR NECROSIS FACTOR ALPHA-INDUCED PROTEIN 2;             
 577:  ng4t-A  7.6 29.1  193  1325   17   MOLECULE: TPR AND ANKYRIN REPEAT-CONTAINING PROTEIN 1;               
 578:  lvf0-A  7.6 10.0  216  1400    6   MOLECULE: APOLIPOPROTEIN B-100;                                      
 579:  w9fd-A  7.6 18.5  127   525    9   MOLECULE: AP-4 COMPLEX ACCESSORY SUBUNIT TEPSIN;                     
 580:  zjy7-A  7.6  3.8  224  1400    7   MOLECULE: RYANODINE RECEPTOR 3;                                      
 581:  u7xo-A  7.6 25.2  226  1400   11   MOLECULE: PROBABLE E3 UBIQUITIN-PROTEIN LIGASE HERC1;                
 582:  uya5-A  7.6 10.6  126  1400    4   MOLECULE: KALIRIN;                                                   
 583:  uqa7-A  7.6  6.0  141  1141    7   MOLECULE: STEROL REGULATORY ELEMENT-BINDING PROTEIN 2;               
 584:  cf3r-A  7.6 20.9  191  1400    8   MOLECULE: ADHESION G-PROTEIN COUPLED RECEPTOR V1;                    
 585:  ok1f-A  7.6 20.4  246  1204    8   MOLECULE: EXPORTIN-5;                                                
 586:  dyx1-A  7.6  8.5  252  1400    9   MOLECULE: ADENOMATOUS POLYPOSIS COLI PROTEIN;                        
 587:  h5ze-A  7.6  6.9  271  1400    9   MOLECULE: E3 UBIQUITIN-PROTEIN LIGASE MYCBP2;                        
 588:  frc4-A  7.6  6.7   99   282    9   MOLECULE: ARMADILLO REPEAT-CONTAINING PROTEIN 1;                     
 589:  kd7j-A  7.6 23.5  145  2235    5   MOLECULE: PROTEIN KIAA0100;                                          
 590:  gid2-A  7.6  7.7  211  1042    8   MOLECULE: UBIQUITIN CARBOXYL-TERMINAL HYDROLASE 38;                  
 591:  r9dd-A  7.6  6.2  271  1400    8   MOLECULE: ZINC FINGER ZZ-TYPE AND EF-HAND DOMAIN-CONTAINING          
 592:  ti2o-A  7.6 19.3  122   723    6   MOLECULE: ADP-RIBOSYLATION FACTOR-BINDING PROTEIN GGA3;              
 593:  wh6e-A  7.6 15.8  162   486   13   MOLECULE: SERINE/THREONINE-PROTEIN PHOSPHATASE 2A 56 KDA RE          
 594:  k6iv-A  7.5 14.9  191  1278    8   MOLECULE: E3 UBIQUITIN-PROTEIN LIGASE MYCBP2;                        
 595:  k6pk-A  7.5 32.8  144  1400   11   MOLECULE: TESTIS-EXPRESSED PROTEIN 15;                               
 596:  po8r-A  7.5 25.7  206  1400    8   MOLECULE: FIBROUS SHEATH-INTERACTING PROTEIN 2;                      
 597:  myu5-A  7.5 10.3  250   897    9   MOLECULE: TRANSPORTIN-2;                                             
 598:  nmf0-A  7.5 14.2  198   804    8   MOLECULE: EXOCYST COMPLEX COMPONENT 6;                               
 599:  k6se-A  7.5 21.2  124   670    6   MOLECULE: RHOPHILIN-1;                                               
 600:  vj4b-A  7.5  5.1  176   246    4   MOLECULE: 14-3-3 PROTEIN BETA/ALPHA;                                 
 601:  oj4b-A  7.5 12.0  175  1400    9   MOLECULE: PROBABLE E3 UBIQUITIN-PROTEIN LIGASE HECTD4;               
 602:  kv4s-A  7.5  5.1  176   245    3   MOLECULE: 14-3-3 PROTEIN ZETA/DELTA;                                 
 603:  duk7-A  7.5 10.0  253  1225    8   MOLECULE: COHESIN SUBUNIT SA-3;                                      
 604:  n7ns-A  7.5  3.3  118  1332    6   MOLECULE: ELONGATOR COMPLEX PROTEIN 1;                               
 605:  o8dm-A  7.5 22.8  211   573    9   MOLECULE: MAESTRO HEAT-LIKE REPEAT-CONTAINING PROTEIN FAMIL          
 606:  y9qq-A  7.5  3.9  142  1585    4   MOLECULE: EUKARYOTIC TRANSLATION INITIATION FACTOR 4 GAMMA           
 607:  lgx9-A  7.5 12.0  204   894    9   MOLECULE: EXOCYST COMPLEX COMPONENT 1;                               
 608:  vhy7-A  7.5 20.5  187  1400   10   MOLECULE: POLYCYSTIN-1;                                              
 609:  no5s-A  7.5 25.9  247  1698    8   MOLECULE: CULLIN-7;                                                  
 610:  ww5w-A  7.5  5.6  254  1346    8   MOLECULE: UBIQUITIN CARBOXYL-TERMINAL HYDROLASE 34;                  
 611:  u0cz-A  7.5 17.5  115  1094    7   MOLECULE: TRANSPORT AND GOLGI ORGANIZATION PROTEIN 6 HOMOLO          
 612:  s2rq-A  7.5  3.0   98  1400   12   MOLECULE: SPECTRIN BETA CHAIN, NON-ERYTHROCYTIC 5;                   
 613:  n7sq-A  7.5 17.6  260  1400    9   MOLECULE: ADENOMATOUS POLYPOSIS COLI PROTEIN;                        
 614:  t8bf-A  7.5 16.1  249  1400    6   MOLECULE: UBIQUITIN CARBOXYL-TERMINAL HYDROLASE 34;                  
 615:  dg5o-A  7.5 24.7  145  1400    3   MOLECULE: FIBROUS SHEATH-INTERACTING PROTEIN 2;                      
 616:  r1jq-A  7.5 10.8  127  1400    4   MOLECULE: KALIRIN;                                                   
 617:  mv8r-A  7.5 17.2  178  1400   11   MOLECULE: NESPRIN-2;                                                 
 618:  dej9-A  7.5  9.3  295  1400    7   MOLECULE: RYANODINE RECEPTOR 2;                                      
 619:  ht9w-A  7.5  3.2  110   795    8   MOLECULE: PHOSPHOLIPASE A-2-ACTIVATING PROTEIN;                      
 620:  vxw5-A  7.5 15.7  346  1400    8   MOLECULE: E3 UBIQUITIN-PROTEIN LIGASE HERC2;                         
 621:  hv2x-A  7.5  5.9  139   797   12   MOLECULE: RAS GUANYL-RELEASING PROTEIN 1;                            
 622:  q2et-A  7.5 11.3   90   277    8   MOLECULE: TYPE 1 PHOSPHATIDYLINOSITOL 4,5-BISPHOSPHATE 4-PH          
 623:  t0no-A  7.5  8.5  301  1801   12   MOLECULE: FOCADHESIN;                                                
 624:  bbp7-A  7.5 12.9  100   782    9   MOLECULE: PROTEIN VAC14 HOMOLOG;                                     
 625:  bti7-A  7.5 10.0  116  1400    7   MOLECULE: UTROPHIN;                                                  
 626:  kh0s-A  7.5 14.7  136  1400   10   MOLECULE: DYSTONIN;                                                  
 627:  xu8y-A  7.5 27.9  326  1641   11   MOLECULE: MAESTRO HEAT-LIKE REPEAT-CONTAINING PROTEIN FAMIL          
 628:  hog8-A  7.5 14.2  189  1400   12   MOLECULE: RYANODINE RECEPTOR 2;                                      
 629:  wx1j-A  7.5 16.2  108   509   12   MOLECULE: HISTIDINE--TRNA LIGASE, CYTOPLASMIC;                       
 630:  mg7i-A  7.5 27.1  150  1531    6   MOLECULE: MULTIDRUG RESISTANCE-ASSOCIATED PROTEIN 1;                 
 631:  tty1-A  7.5  9.3  146   870   10   MOLECULE: BREAST CANCER ANTI-ESTROGEN RESISTANCE PROTEIN 1;          
 632:  uim8-A  7.4  8.0  174  1400   11   MOLECULE: RYANODINE RECEPTOR 1;                                      
 633:  r7qy-A  7.4 14.9  254   687   11   MOLECULE: PROTEIN SDA1 HOMOLOG;                                      
 634:  l9ij-A  7.4  5.3  175   255    3   MOLECULE: 14-3-3 PROTEIN EPSILON;                                    
 635:  b6qp-A  7.4 12.3  175  1400    7   MOLECULE: E3 UBIQUITIN-PROTEIN LIGASE MYCBP2;                        
 636:  yp9c-A  7.4  5.2  134   406    5   MOLECULE: TRYPTOPHAN 2,3-DIOXYGENASE;                                
 637:  m0xe-A  7.4 21.1  168  1359   10   MOLECULE: ATP-BINDING CASSETTE SUB-FAMILY C MEMBER 12;               
 638:  j3dh-A  7.4 12.4   99   546   13   MOLECULE: ELONGIN-A3;                                                
 639:  al4t-A  7.4 21.7  128  1130    9   MOLECULE: TYROSINE-PROTEIN KINASE ABL1;                              
 640:  i7by-A  7.4  4.5  179   385    6   MOLECULE: MEIOSIS-SPECIFIC PROTEIN MEI4;                             
 641:  da3f-A  7.4  5.1  179   245    5   MOLECULE: 14-3-3 PROTEIN THETA;                                      
 642:  yto4-A  7.4 19.6  145  1400    9   MOLECULE: E3 UBIQUITIN-PROTEIN LIGASE MYCBP2;                        
 643:  ix6a-A  7.4 16.5  171   793    9   MOLECULE: PLECKSTRIN HOMOLOGY DOMAIN-CONTAINING FAMILY H ME          
 644:  lqc8-A  7.4  9.5  216  1485    9   MOLECULE: RNA HELICASE AQUARIUS;                                     
 645:  o6lu-A  7.4 23.3  152   632    7   MOLECULE: EPSIN-3;                                                   
 646:  ja9u-A  7.4 15.7  160  1400    8   MOLECULE: LIPOPOLYSACCHARIDE-RESPONSIVE AND BEIGE-LIKE ANCH          
 647:  chy7-A  7.4 16.0  183   905   11   MOLECULE: PROTEIN CIP2A;                                             
 648:  di3d-A  7.4 18.4  178   657    8   MOLECULE: THO COMPLEX SUBUNIT 1;                                     
 649:  btp1-A  7.4 15.9  176   589   12   MOLECULE: SERINE/THREONINE-PROTEIN PHOSPHATASE 2A 65 KDA RE          
 650:  k3jl-A  7.4  9.4  129  1493    5   MOLECULE: PROTEIN SHROOM4;                                           
 651:  v1kf-A  7.4  3.2  111  1204    9   MOLECULE: INTEGRATOR COMPLEX SUBUNIT 2;                              
 652:  rc1l-A  7.4  3.5  113  1296    7   MOLECULE: CALCIUM-DEPENDENT SECRETION ACTIVATOR 2;                   
 653:  ubk3-A  7.4 10.8  126   396    5   MOLECULE: UDP-GALACTOSE TRANSLOCATOR;                                
 654:  njd6-A  7.4 17.0  141  1400    7   MOLECULE: MICROTUBULE-ACTIN CROSS-LINKING FACTOR 1, ISOFORM          
 655:  px0x-A  7.4 12.2  204  1275    5   MOLECULE: UNCHARACTERIZED PROTEIN KIAA0825;                          
 656:  d1ez-A  7.4 19.4  121   580    8   MOLECULE: MUCOLIPIN-1;                                               
 657:  pjd4-A  7.4  4.9  211   908    7   MOLECULE: 26S PROTEASOME NON-ATPASE REGULATORY SUBUNIT 2;            
 658:  nk2j-A  7.4  7.2  157  2120    8   MOLECULE: SEPARIN;                                                   
 659:  mgv2-A  7.4 16.8  181  1584   10   MOLECULE: ADHESION G PROTEIN-COUPLED RECEPTOR B1;                    
 660:  e4aw-A  7.4  4.0  220   669    9   MOLECULE: DYMECLIN;                                                  
 661:  h5zl-A  7.4  9.8  273  1400   12   MOLECULE: PROTEIN UNC-80 HOMOLOG;                                    
 662:  k4kz-A  7.4 20.6  125   476   10   MOLECULE: TOM1-LIKE PROTEIN 1;                                       
 663:  x3pj-A  7.3 29.5  311  1400    8   MOLECULE: PROBABLE E3 UBIQUITIN-PROTEIN LIGASE HERC1;                
 664:  r3fc-A  7.3 22.5  254   710    7   MOLECULE: FAST KINASE DOMAIN-CONTAINING PROTEIN 2, MITOCHON          
 665:  w3bh-A  7.3 14.8  261  1071   11   MOLECULE: EXPORTIN-1;                                                
 666:  mc3v-A  7.3 11.8  270   456    7   MOLECULE: 26S PROTEASOME NON-ATPASE REGULATORY SUBUNIT 12;           
 667:  xo6l-A  7.3 14.0  165   612    8   MOLECULE: CONSERVED OLIGOMERIC GOLGI COMPLEX SUBUNIT 8;              
 668:  iho9-A  7.3  5.0  293  1400    9   MOLECULE: E3 UBIQUITIN-PROTEIN LIGASE HERC2;                         
 669:  p0nx-A  7.3  9.1   99   546   11   MOLECULE: ELONGIN-A3 MEMBER B;                                       
 670:  u9jv-A  7.3  5.3  166  1055    7   MOLECULE: UBIQUITIN CARBOXYL-TERMINAL HYDROLASE 25;                  
 671:  v8af-A  7.3  6.9   92   753   10   MOLECULE: ELONGIN-A2;                                                
 672:  ya0i-A  7.3  5.4  172   248    5   MOLECULE: 14-3-3 PROTEIN SIGMA;                                      
 673:  ixj4-A  7.3 28.6  122   908    5   MOLECULE: PRE-MRNA-SPLICING FACTOR CWC22 HOMOLOG;                    
 674:  ou3c-A  7.3 26.1  121   704    3   MOLECULE: MYOTUBULARIN-RELATED PROTEIN 8;                            
 675:  lb7c-A  7.3 17.2  289  1400    7   MOLECULE: PROTEIN UNC-80 HOMOLOG;                                    
 676:  raf6-A  7.3 21.8  212  2036    7   MOLECULE: RAL GTPASE-ACTIVATING PROTEIN SUBUNIT ALPHA-1;             
 677:  fh7t-A  7.3  4.0  131   505    7   MOLECULE: ALPHA-KETOGLUTARATE-DEPENDENT DIOXYGENASE FTO;             
 678:  jq4c-A  7.3 18.2  229  1530    9   MOLECULE: SYNAPTONEMAL COMPLEX PROTEIN 2;                            
 679:  xr3z-A  7.3 14.2  212  1400   11   MOLECULE: E3 UBIQUITIN-PROTEIN LIGASE RNF213;                        
 680:  l3pu-A  7.3  7.7  148   709   17   MOLECULE: UV-STIMULATED SCAFFOLD PROTEIN A;                          
 681:  bw2u-A  7.3 10.7  193  1400    8   MOLECULE: CILIA- AND FLAGELLA-ASSOCIATED PROTEIN 54;                 
 682:  vri4-A  7.3  4.7  204   773    8   MOLECULE: C-MAF-INDUCING PROTEIN;                                    
 683:  kv6q-A  7.3 13.8  143  1400    6   MOLECULE: UTROPHIN;                                                  
 684:  kni9-A  7.3 18.3  208  1400   10   MOLECULE: INOSITOL 1,4,5-TRISPHOSPHATE RECEPTOR TYPE 1;              
 685:  lup9-A  7.3 12.9  221  1455    7   MOLECULE: FANCONI ANEMIA GROUP A PROTEIN;                            
 686:  ok5p-A  7.3 25.9  233  1400   10   MOLECULE: LYSOSOMAL-TRAFFICKING REGULATOR;                           
 687:  oc4v-A  7.3 17.1  205   549    6   MOLECULE: FAS-ACTIVATED SERINE/THREONINE KINASE;                     
 688:  sti8-A  7.3 14.3  173   940    9   MOLECULE: TESTIS-EXPRESSED PROTEIN 11;                               
 689:  dhx1-A  7.3 15.1  170   747    8   MOLECULE: PROTEIN O-MANNOSYL-TRANSFERASE 1;                          
 690:  on3q-A  7.3 15.7  102   553    8   MOLECULE: MUCOLIPIN-3;                                               
 691:  a0li-A  7.3 15.6   94   238    5   MOLECULE: SURVIVAL OF MOTOR NEURON-RELATED-SPLICING FACTOR           
 692:  w4nk-A  7.3 16.8  275   929   10   MOLECULE: TESTIS-EXPRESSED PROTEIN 10;                               
 693:  cto0-A  7.3 18.9  137  1400   14   MOLECULE: NEUROBEACHIN-LIKE PROTEIN 2;                               
 694:  ink8-A  7.2 24.6  172   677    9   MOLECULE: TRANSCRIPTION INITIATION FACTOR TFIID SUBUNIT 6;           
 695:  e3xl-A  7.2 15.7  280   966   10   MOLECULE: SERINE/THREONINE-PROTEIN PHOSPHATASE 6 REGULATORY          
 696:  nxj6-A  7.2 14.6  169   536   11   MOLECULE: FANCONI ANEMIA GROUP E PROTEIN;                            
 697:  t1af-A  7.2  8.3  149   248   11   MOLECULE: PACRG-LIKE PROTEIN;                                        
 698:  yqu3-A  7.2 13.8  192  1549    8   MOLECULE: ATP-BINDING CASSETTE SUB-FAMILY C MEMBER 9;                
 699:  k0js-A  7.2 13.6  190  1090    7   MOLECULE: PROTEIN UNC-13 HOMOLOG D;                                  
 700:  nrf2-A  7.2 19.1  186  1400    7   MOLECULE: E3 UBIQUITIN-PROTEIN LIGASE UBR4;                          
 701:  glt2-A  7.2 29.8  108   355    8   MOLECULE: VACUOLAR PROTEIN SORTING-ASSOCIATED PROTEIN 37C;           
 702:  k9op-A  7.2 21.8  217  1400    7   MOLECULE: CILIA- AND FLAGELLA-ASSOCIATED PROTEIN 46;                 
 703:  wbz1-A  7.2 18.4  140  1019    4   MOLECULE: SERINE/THREONINE-PROTEIN KINASE 31;                        
 704:  n7mc-A  7.2 29.3  110  1054   15   MOLECULE: CCAAT/ENHANCER-BINDING PROTEIN ZETA;                       
 705:  iur5-A  7.2 30.2  320  1400    8   MOLECULE: BACULOVIRAL IAP REPEAT-CONTAINING PROTEIN 6;               
 706:  hxd1-A  7.2 20.9  203   631    5   MOLECULE: DOLICHYL-DIPHOSPHOOLIGOSACCHARIDE--PROTEIN                 
 707:  pkg2-A  7.2 18.0  400  1873    9   MOLECULE: RAL GTPASE-ACTIVATING PROTEIN SUBUNIT ALPHA-2;             
 708:  or9a-A  7.2  6.6  117  1265    8   MOLECULE: 1-PHOSPHATIDYLINOSITOL 4,5-BISPHOSPHATE PHOSPHODI          
 709:  rmk9-A  7.2  9.4  158   738    8   MOLECULE: CONSERVED OLIGOMERIC GOLGI COMPLEX SUBUNIT 2;              
 710:  kj6r-A  7.2 15.1  277   497    8   MOLECULE: SERINE/THREONINE-PROTEIN PHOSPHATASE 2A 56 KDA RE          
 711:  m3uk-A  7.2 33.2  168   967    5   MOLECULE: PROTEIN MOONRAKER;                                         
 712:  nk3m-A  7.2 25.3  130   671    8   MOLECULE: HEPATOMA-DERIVED GROWTH FACTOR-RELATED PROTEIN 2;          
 713:  oet1-A  7.2 23.2  216  1400    8   MOLECULE: NEUROBEACHIN-LIKE PROTEIN 2;                               
 714:  rar4-A  7.2 16.7  119   895   12   MOLECULE: CATENIN ALPHA-3;                                           
 715:  wwu2-A  7.2 16.8  192   427    4   MOLECULE: TRANSCOBALAMIN-2;                                          
 716:  y1xs-A  7.2 16.8  206  1400    8   MOLECULE: NEUROFIBROMIN;                                             
 717:  sn5a-A  7.2 26.1  219  1400    7   MOLECULE: WD REPEAT AND FYVE DOMAIN-CONTAINING PROTEIN 3;            
 718:  c5qw-A  7.2 17.1  177  1400    8   MOLECULE: E3 UBIQUITIN-PROTEIN LIGASE MYCBP2;                        
 719:  b1yf-A  7.2  7.8  227   973   10   MOLECULE: VACUOLAR PROTEIN SORTING-ASSOCIATED PROTEIN 18 HO          
 720:  r6wz-A  7.2  9.8  173   657    6   MOLECULE: CONSERVED OLIGOMERIC GOLGI COMPLEX SUBUNIT 6;              
 721:  k3of-A  7.2  7.3  142  1400    8   MOLECULE: PROTEIN UNC-80 HOMOLOG;                                    
 722:  o4jn-A  7.2 23.1  156   575    6   MOLECULE: SUPPRESSOR OF TUMORIGENICITY 7 PROTEIN-LIKE;               
 723:  rz8g-A  7.2  5.0  161   675   12   MOLECULE: PROBABLE C-MANNOSYLTRANSFERASE DPY19L1;                    
 724:  b6dl-A  7.2 17.6  319  1400    5   MOLECULE: RYANODINE RECEPTOR 1;                                      
 725:  n7zq-A  7.2 19.6  162  1400    4   MOLECULE: PROTEIN UNC-80 HOMOLOG;                                    
 726:  sqg6-A  7.2 29.2  150  1905    9   MOLECULE: BROMODOMAIN ADJACENT TO ZINC FINGER DOMAIN PROTEI          
 727:  oek8-A  7.2  4.4   93  1009   10   MOLECULE: PROTEIN-TYROSINE KINASE 2-BETA;                            
 728:  si8j-A  7.2 18.3  248  1400    6   MOLECULE: E3 UBIQUITIN-PROTEIN LIGASE HERC2;                         
 729:  dkh8-A  7.2 27.1   95   818    7   MOLECULE: ACTIN FILAMENT-ASSOCIATED PROTEIN 1-LIKE 2;                
 730:  rcz3-A  7.2  8.0   98  1330    5   MOLECULE: DNA POLYMERASE ZETA CATALYTIC SUBUNIT;                     
 731:  g0qu-A  7.2  3.7  122   665    9   MOLECULE: TETRATRICOPEPTIDE REPEAT PROTEIN 30B;                      
 732:  g0xe-A  7.2  9.4  196  1400    9   MOLECULE: WD REPEAT- AND FYVE DOMAIN-CONTAINING PROTEIN 4;           
 733:  mfj8-A  7.2 20.0  201  1400    9   MOLECULE: LYSOSOMAL-TRAFFICKING REGULATOR;                           
 734:  kt9c-A  7.2 22.1  153   745    8   MOLECULE: ATP-BINDING CASSETTE SUB-FAMILY D MEMBER 1;                
 735:  v5cc-A  7.2 10.0  136  1318    7   MOLECULE: MAESTRO HEAT-LIKE REPEAT FAMILY MEMBER 5;                  
 736:  wmb3-A  7.1 11.6  306  1231    7   MOLECULE: COHESIN SUBUNIT SA-2;                                      
 737:  g4ih-A  7.1 16.1   82   721    9   MOLECULE: BARDET-BIEDL SYNDROME 2 PROTEIN;                           
 738:  ne3c-A  7.1 11.1  283  1717   10   MOLECULE: PROTEIN MON2 HOMOLOG;                                      
 739:  e5ae-A  7.1 12.4  304  1400   10   MOLECULE: LYSOSOMAL-TRAFFICKING REGULATOR;                           
 740:  fzk2-A  7.1 11.2  219  1400    7   MOLECULE: NEUROFIBROMIN;                                             
 741:  oet0-A  7.1 10.4  105   205    5   MOLECULE: PUTATIVE STAG3-LIKE PROTEIN 1;                             
 742:  vgs8-A  7.1 10.2  259   832    8   MOLECULE: PROTEIN PPP4R3C;                                           
 743:  v0ia-A  7.1 19.6  197   722   11   MOLECULE: EXOCYST COMPLEX COMPONENT 3-LIKE PROTEIN 4;                
 744:  y8em-A  7.1 24.4  196  1043    7   MOLECULE: INTEGRATOR COMPLEX SUBUNIT 3;                              
 745:  rsr5-A  7.1 20.1  366  1400    7   MOLECULE: RYANODINE RECEPTOR 1;                                      
 746:  c3qv-A  7.1 21.8  151   860    9   MOLECULE: NUCLEOLAR MIF4G DOMAIN-CONTAINING PROTEIN 1;               
 747:  cxz2-A  7.1  5.8  205  1400   10   MOLECULE: RYANODINE RECEPTOR 2;                                      
 748:  erm5-A  7.1  6.9  336  2465    7   MOLECULE: PROTEIN DOPEY-1;                                           
 749:  kn5q-A  7.1  4.0  151   770   11   MOLECULE: PROTEIN PAT1 HOMOLOG 1;                                    
 750:  lrx0-A  7.1 21.0  170  1384    8   MOLECULE: WD REPEAT- AND FYVE DOMAIN-CONTAINING PROTEIN 4;           
 751:  lg5j-A  7.1  4.9  126  1400   15   MOLECULE: POLYCYSTIN-1;                                              
 752:  cy7z-A  7.1  3.7  124  1173    6   MOLECULE: SMC5-SMC6 COMPLEX LOCALIZATION FACTOR PROTEIN 2;           
 753:  lwu4-A  7.1 18.3  117   514    5   MOLECULE: SERINE--TRNA LIGASE, CYTOPLASMIC;                          
 754:  s4xb-A  7.1  9.5  263  1400    6   MOLECULE: E3 UBIQUITIN-PROTEIN LIGASE UBR4;                          
 755:  i9it-A  7.1  7.4  188   925    9   MOLECULE: CENTROSOMAL PROTEIN OF 104 KDA;                            
 756:  ewh6-A  7.1 14.4  328  1400   11   MOLECULE: E3 UBIQUITIN-PROTEIN LIGASE HERC2;                         
 757:  x5aw-A  7.1 27.3  189  1400   11   MOLECULE: NESPRIN-2;                                                 
 758:  f6cc-A  7.1 11.0  148  1400    6   MOLECULE: DYNEIN HEAVY CHAIN 3, AXONEMAL;                            
 759:  iid8-A  7.1  4.6  210  1400   10   MOLECULE: E3 UBIQUITIN-PROTEIN LIGASE MYCBP2;                        
 760:  qa3y-A  7.1 12.6  160  1400    6   MOLECULE: UTROPHIN;                                                  
 761:  f4sw-A  7.1 15.5  150  1400    4   MOLECULE: KALIRIN;                                                   
 762:  ss1q-A  7.1 16.2  104  1400   13   MOLECULE: E3 UBIQUITIN-PROTEIN LIGASE UBR4;                          
 763:  t0hw-A  7.1 24.8  197  1400    8   MOLECULE: RYANODINE RECEPTOR 3;                                      
 764:  fl2k-A  7.1 10.8  208  1692   10   MOLECULE: PROTEIN TOPAZ1;                                            
 765:  flm4-A  7.1 12.3  131  1400    4   MOLECULE: KALIRIN;                                                   
 766:  i4sq-A  7.1 16.3  180  1400    8   MOLECULE: CILIA- AND FLAGELLA-ASSOCIATED PROTEIN 46;                 
 767:  erp6-A  7.1 20.5  187  1400    7   MOLECULE: E3 UBIQUITIN-PROTEIN LIGASE HERC2;                         
 768:  hr3n-A  7.1 35.8  191  2303    6   MOLECULE: ADENOMATOUS POLYPOSIS COLI PROTEIN 2;                      
 769:  rjk2-A  7.1 27.2  252  1419    8   MOLECULE: TELOMERASE-BINDING PROTEIN EST1A;                          
 770:  afo3-A  7.0 29.7  293  1400    8   MOLECULE: E3 UBIQUITIN-PROTEIN LIGASE HUWE1;                         
 771:  x9ip-A  7.0  8.9  212  1400    9   MOLECULE: HUNTINGTIN;                                                
 772:  nzb1-A  7.0  5.4  189  1400   13   MOLECULE: TPR AND ANKYRIN REPEAT-CONTAINING PROTEIN 1;               
 773:  aor9-A  7.0 29.3  132   779    5   MOLECULE: PLECKSTRIN HOMOLOGY DOMAIN-CONTAINING FAMILY A ME          
 774:  m6lg-A  7.0 15.1  104  1124   13   MOLECULE: ANILLIN;                                                   
 775:  h9ov-A  7.0 10.7  276  1400    7   MOLECULE: CILIA- AND FLAGELLA-ASSOCIATED PROTEIN 46;                 
 776:  q4pw-A  7.0  7.8   97   351    7   MOLECULE: TRANSCRIPTION ELONGATION FACTOR A N-TERMINAL AND           
 777:  vy4n-A  7.0 17.0  206  2047    7   MOLECULE: DEDICATOR OF CYTOKINESIS PROTEIN 6;                        
 778:  w9qr-A  7.0  4.3  183  1400   15   MOLECULE: TPR AND ANKYRIN REPEAT-CONTAINING PROTEIN 1;               
 779:  zre9-A  7.0 31.1  229  1400    7   MOLECULE: NEUROBEACHIN-LIKE PROTEIN 2;                               
 780:  oz8q-A  7.0 15.0  154   964    8   MOLECULE: SYNDETIN;                                                  
 781:  p1gt-A  7.0 17.3  346  1400    9   MOLECULE: TRANSFORMATION/TRANSCRIPTION DOMAIN-ASSOCIATED PR          
 782:  o9ne-A  7.0 21.3  256  1382    7   MOLECULE: EUKARYOTIC TRANSLATION INITIATION FACTOR 3 SUBUNI          
 783:  b4gf-A  7.0 13.4  275  1400   10   MOLECULE: BACULOVIRAL IAP REPEAT-CONTAINING PROTEIN 6;               
 784:  x2ts-A  7.0  8.3  137   697    8   MOLECULE: TRANSMEMBRANE PROTEIN 168;                                 
 785:  cu8a-A  7.0 24.3  161  1016    7   MOLECULE: PROTEIN SMG5;                                              
 786:  kbm7-A  7.0 11.7  176   705    7   MOLECULE: TETRATRICOPEPTIDE REPEAT PROTEIN 12;                       
 787:  uut4-A  7.0 16.7  175   334    6   MOLECULE: HEAT SHOCK FACTOR 2-BINDING PROTEIN;                       
 788:  k4bl-A  7.0  5.9  195  1243    8   MOLECULE: PROTEIN MMS22-LIKE;                                        
 789:  fk4i-A  7.0  5.9  124   510    9   MOLECULE: CCR4-NOT TRANSCRIPTION COMPLEX SUBUNIT 11;                 
 790:  gnu2-A  7.0  5.5  159   758   14   MOLECULE: PROBABLE C-MANNOSYLTRANSFERASE DPY19L2;                    
 791:  ffp0-A  7.0 30.4  120  1012    9   MOLECULE: CENTRIOLAR COILED-COIL PROTEIN OF 110 KDA;                 
 792:  fvn7-A  7.0 13.0  148  1400    7   MOLECULE: E3 UBIQUITIN-PROTEIN LIGASE UBR4;                          
 793:  kv3l-A  7.0 10.1  214  1040    8   MOLECULE: PROTEIN FAM160A1;                                          
 794:  vu3m-A  7.0 23.0  136   558    9   MOLECULE: MARVEL DOMAIN-CONTAINING PROTEIN 2;                        
 795:  lg2g-A  7.0 38.0  164   605    8   MOLECULE: FORMIN-BINDING PROTEIN 1-LIKE;                             
 796:  dns9-A  7.0  5.0  167   222    5   MOLECULE: MIF4G DOMAIN-CONTAINING PROTEIN;                           
 797:  k9gp-A  7.0 19.9  179  1212    6   MOLECULE: DERMATAN-SULFATE EPIMERASE-LIKE PROTEIN;                   
 798:  vab6-A  7.0 17.5  142  1011    8   MOLECULE: RAP GUANINE NUCLEOTIDE EXCHANGE FACTOR 4;                  
 799:  ea9r-A  7.0  4.4  131  1400    6   MOLECULE: PROTEIN UNC-80 HOMOLOG;                                    
 800:  xk4y-A  7.0  4.1  191  1361    7   MOLECULE: ZINC FINGER ZZ-TYPE AND EF-HAND DOMAIN-CONTAINING          
 801:  dse7-A  7.0 24.3  108  1824    8   MOLECULE: AFADIN;                                                    
 802:  p5md-A  7.0 12.5  108  1400   11   MOLECULE: SERINE/THREONINE-PROTEIN KINASE SMG1;                      
 803:  qsb9-A  7.0 16.8  145  1400   12   MOLECULE: MICROTUBULE-ACTIN CROSS-LINKING FACTOR 1, ISOFORM          
 804:  u6im-A  7.0 13.0  159  1400    9   MOLECULE: DYSTROPHIN;                                                
 805:  f4gl-A  7.0 12.8  163  1400    8   MOLECULE: NESPRIN-2;                                                 
 806:  c2sv-A  7.0 16.6  211  1400   11   MOLECULE: MIDASIN;                                                   
 807:  g5ob-A  7.0 12.4  182  1400    9   MOLECULE: POLYCYSTIC KIDNEY DISEASE PROTEIN 1-LIKE 1;                
 808:  so0m-A  7.0 13.4  156  1164   11   MOLECULE: NUCLEAR EXOSOME REGULATOR NRDE2;                           
 809:  zif7-A  7.0 14.6  278   972   10   MOLECULE: FTS AND HOOK-INTERACTING PROTEIN;                          
 810:  be7f-A  7.0 16.6  147  1400    5   MOLECULE: RYANODINE RECEPTOR 1;                                      
 811:  b3jr-A  7.0 22.4  314  1400   11   MOLECULE: WD REPEAT- AND FYVE DOMAIN-CONTAINING PROTEIN 4;           
 812:  tn4k-A  7.0  7.6  191  1075    7   MOLECULE: RAS-ASSOCIATING AND DILUTE DOMAIN-CONTAINING PROT          
 813:  dn9o-A  7.0 14.0  144   696    8   MOLECULE: SEC14 DOMAIN AND SPECTRIN REPEAT-CONTAINING PROTE          
 814:  jtr3-A  7.0 19.4  161  1400   12   MOLECULE: MIDASIN;                                                   
 815:  gf9l-A  7.0 10.3   75    96    5   MOLECULE: ASNSD1 UPSTREAM OPEN READING FRAME PROTEIN;                
 816:  iiy1-A  7.0 15.3  222  1400   10   MOLECULE: E3 UBIQUITIN-PROTEIN LIGASE HERC2;                         
 817:  c4fm-A  7.0 28.4  175  1400   12   MOLECULE: DYNEIN HEAVY CHAIN DOMAIN-CONTAINING PROTEIN 1;            
 818:  nmo4-A  6.9  5.7  224  1323    7   MOLECULE: MAESTRO HEAT-LIKE REPEAT-CONTAINING PROTEIN FAMIL          
 819:  q2eh-A  6.9 11.1  261  1400    8   MOLECULE: BACULOVIRAL IAP REPEAT-CONTAINING PROTEIN 6;               
 820:  uz3n-A  6.9  5.0  257  1400    8   MOLECULE: RYANODINE RECEPTOR 3;                                      
 821:  m3vv-A  6.9 13.5  185  1400   10   MOLECULE: PROBABLE E3 UBIQUITIN-PROTEIN LIGASE HECTD4;               
 822:  wc2m-A  6.9 23.9  198  1400   10   MOLECULE: LYSOSOMAL-TRAFFICKING REGULATOR;                           
 823:  vd1q-A  6.9 14.0  160   832    3   MOLECULE: VACUOLAR PROTEIN SORTING-ASSOCIATED PROTEIN 53 HO          
 824:  z1fo-A  6.9 18.0  205  1278    6   MOLECULE: CYTOPLASMIC FMR1-INTERACTING PROTEIN 2;                    
 825:  o7fa-A  6.9 19.7  193  1400    7   MOLECULE: CILIOGENESIS AND PLANAR POLARITY EFFECTOR 1;               
 826:  lgv4-A  6.9 61.1  232  1400   11   MOLECULE: DYSTROPHIN;                                                
 827:  oli1-A  6.9  8.0  203  1258   10   MOLECULE: COHESIN SUBUNIT SA-1;                                      
 828:  kfb5-A  6.9 12.0  185  1400   10   MOLECULE: NEUROBEACHIN-LIKE PROTEIN 2;                               
 829:  vx5t-A  6.9  7.7  232  1400    8   MOLECULE: PROTEIN UNC-80 HOMOLOG;                                    
 830:  ps2r-A  6.9 29.2  132   620    7   MOLECULE: PROTEIN REGULATOR OF CYTOKINESIS 1;                        
 831:  w5my-A  6.9  9.6  116   674   10   MOLECULE: NUCLEOPORIN NDC1;                                          
 832:  sq0p-A  6.9 10.8  177   765    9   MOLECULE: PROTEIN FAM160B1;                                          
 833:  y1fh-A  6.9 25.4  146   641    7   MOLECULE: EPSIN-2;                                                   
 834:  m1kp-A  6.9  7.9  140   924    3   MOLECULE: EXOCYST COMPLEX COMPONENT 2;                               
 835:  t9xl-A  6.9 29.5  136   977   10   MOLECULE: INOSITOL POLYPHOSPHATE-4-PHOSPHATASE TYPE I A;             
 836:  s4ea-A  6.9 14.5  192  1400    9   MOLECULE: SERINE-PROTEIN KINASE ATM;                                 
 837:  pr5r-A  6.9 25.6  224  1400    8   MOLECULE: NEUROBEACHIN;                                              
 838:  j8mu-A  6.9 21.5  154  1400    5   MOLECULE: TRIPLE FUNCTIONAL DOMAIN PROTEIN;                          
 839:  ghp0-A  6.9 17.2  153  1400    8   MOLECULE: MICROTUBULE-ACTIN CROSS-LINKING FACTOR 1, ISOFORM          
 840:  lks2-A  6.9 21.2  183   860    5   MOLECULE: TRANSFORMING GROWTH FACTOR-BETA RECEPTOR-ASSOCIAT          
 841:  j7fg-A  6.9 11.2  151  1072   10   MOLECULE: E3 UBIQUITIN-PROTEIN LIGASE RNF31;                         
 842:  zx2h-A  6.9 28.4  177  1137    6   MOLECULE: PROTEIN SMG7;                                              
 843:  dib9-A  6.9 15.5  158  1400    4   MOLECULE: DYNEIN HEAVY CHAIN 2, AXONEMAL;                            
 844:  cl2v-A  6.9 17.3  120   364    7   MOLECULE: GDP-FUCOSE TRANSPORTER 1;                                  
 845:  md6s-A  6.9  8.1  165  1400    6   MOLECULE: ATP-BINDING CASSETTE SUB-FAMILY A MEMBER 13;               
 846:  w6mj-A  6.9 11.0  232  1400    9   MOLECULE: POLYCYSTIC KIDNEY DISEASE PROTEIN 1-LIKE 1;                
 847:  im0t-A  6.9 21.4  183  1400    8   MOLECULE: SPECTRIN BETA CHAIN, NON-ERYTHROCYTIC 5;                   
 848:  ljj8-A  6.9 11.8  194  1400    9   MOLECULE: POLYCYSTIN-1;                                              
 849:  zo1a-A  6.9 15.1  149   449    7   MOLECULE: DYNEIN REGULATORY COMPLEX PROTEIN 10;                      
 850:  tn2f-A  6.9 21.1  258  1400    6   MOLECULE: E3 UBIQUITIN-PROTEIN LIGASE HUWE1;                         
 851:  sbu1-A  6.9 18.3  201   504    8   MOLECULE: ZINC FINGER PROTEIN 596;                                   
 852:  yp2j-A  6.9 12.3  192   374    6   MOLECULE: EUKARYOTIC TRANSLATION INITIATION FACTOR 3 SUBUNI          
 853:  ct6f-A  6.9  8.3  175   636    6   MOLECULE: NUCLEOLAR PROTEIN 9;                                       
 854:  up7m-A  6.9  8.5  131  1400    5   MOLECULE: UTROPHIN;                                                  
 855:  as1q-A  6.9 14.0   94   566   10   MOLECULE: MUCOLIPIN-2;                                               
 856:  kt5d-A  6.9 11.5  284  1400    7   MOLECULE: E3 UBIQUITIN-PROTEIN LIGASE MYCBP2;                        
 857:  z5ny-A  6.9  6.5  203   423    6   MOLECULE: COP9 SIGNALOSOME COMPLEX SUBUNIT 3;                        
 858:  bzs6-A  6.9 21.8  224  1581    7   MOLECULE: ATP-BINDING CASSETTE SUB-FAMILY C MEMBER 8;                
 859:  eq6z-A  6.9 13.4  285  1400   10   MOLECULE: LIPOPOLYSACCHARIDE-RESPONSIVE AND BEIGE-LIKE ANCH          
 860:  j3qd-A  6.9 14.7  190   779    6   MOLECULE: CENTROMERE/KINETOCHORE PROTEIN ZW10 HOMOLOG;               
 861:  jws6-A  6.8 29.2  215  1400   10   MOLECULE: NEUROBEACHIN;                                              
 862:  e4tl-A  6.8  5.0  213  1400    7   MOLECULE: E3 UBIQUITIN-PROTEIN LIGASE HUWE1;                         
 863:  o4ld-A  6.8  6.8  216  1400   10   MOLECULE: RYANODINE RECEPTOR 3;                                      
 864:  ih9i-A  6.8 16.3  176  1400    6   MOLECULE: CILIA- AND FLAGELLA-ASSOCIATED PROTEIN 54;                 
 865:  pvd8-A  6.8 13.5  179  1400   11   MOLECULE: E3 UBIQUITIN-PROTEIN LIGASE HUWE1;                         
 866:  ckb7-A  6.8 36.2  266  2058   10   MOLECULE: UNCONVENTIONAL MYOSIN-X;                                   
 867:  hom3-A  6.8 20.8  141   625    6   MOLECULE: CLATHRIN INTERACTOR 1;                                     
 868:  ty4y-A  6.8  6.1  228  1490    9   MOLECULE: WD REPEAT-CONTAINING PROTEIN 7;                            
 869:  h6gv-A  6.8 13.4  283  1400   10   MOLECULE: CILIA- AND FLAGELLA-ASSOCIATED PROTEIN 46;                 
 870:  ms8i-A  6.8 12.1  157  1400    7   MOLECULE: NEUROBEACHIN;                                              
 871:  rua2-A  6.8 11.8  133   415   10   MOLECULE: PUTATIVE SERINE/THREONINE-PROTEIN PHOSPHATASE 4 R          
 872:  t6sx-A  6.8 11.1  124   178   13   MOLECULE: MEDIATOR OF RNA POLYMERASE II TRANSCRIPTION SUBUN          
 873:  l3gd-A  6.8  8.6  229   657   11   MOLECULE: REGULATOR OF MON1-CCZ1 COMPLEX;                            
 874:  h9xj-A  6.8 22.2  151   213    9   MOLECULE: GOLGI APPARATUS MEMBRANE PROTEIN TVP23 HOMOLOG A;          
 875:  ouy3-A  6.8 32.5  248  1400    7   MOLECULE: NEUROBEACHIN-LIKE PROTEIN 2;                               
 876:  sbd0-A  6.8 15.5  263  1400    9   MOLECULE: UBIQUITIN CARBOXYL-TERMINAL HYDROLASE 34;                  
 877:  sud6-A  6.8  6.2  199  1400    7   MOLECULE: E3 UBIQUITIN-PROTEIN LIGASE MYCBP2;                        
 878:  v5zr-A  6.8 29.2  133   583    9   MOLECULE: STERYL-SULFATASE;                                          
 879:  ont6-A  6.8 19.7  129   739    5   MOLECULE: GLYCINE--TRNA LIGASE;                                      
 880:  ye3r-A  6.8 15.4  180  2579    7   MOLECULE: ECTOPIC P GRANULES PROTEIN 5 HOMOLOG;                      
 881:  yg3o-A  6.8 17.0  268  1400    9   MOLECULE: SERINE/THREONINE-PROTEIN KINASE SMG1;                      
 882:  vsw1-A  6.8 31.4  133   925    6   MOLECULE: NUCLEAR PORE COMPLEX PROTEIN NUP107;                       
 883:  kgg2-A  6.8 22.7  194  1400   11   MOLECULE: MIDASIN;                                                   
 884:  md8w-A  6.8 11.7  193   963    9   MOLECULE: IMPORTIN-13;                                               
 885:  wzh5-A  6.8 26.7  149  1527    5   MOLECULE: ATP-BINDING CASSETTE SUB-FAMILY C MEMBER 3;                
 886:  c3jq-A  6.8 18.3  155  1400    9   MOLECULE: PLECTIN;                                                   
 887:  t3bv-A  6.8 19.8  118   899    8   MOLECULE: PROLINE-RICH TRANSMEMBRANE PROTEIN 4;                      
 888:  lx9z-A  6.8 10.0  153   257    7   MOLECULE: REGULATOR OF G-PROTEIN SIGNALING 7-BINDING PROTEI          
 889:  o2aq-A  6.8 20.5  125  1400    6   MOLECULE: APOLIPOPROTEIN B-100;                                      
 890:  x1qm-A  6.8 18.4  118   236    8   MOLECULE: SYNTAXIN-8;                                                
 891:  pu2v-A  6.8  5.4  217  1400   10   MOLECULE: POLYCYSTIC KIDNEY DISEASE PROTEIN 1-LIKE 1;                
 892:  tga9-A  6.8 23.6  135   937    7   MOLECULE: GUANINE NUCLEOTIDE EXCHANGE PROTEIN SMCR8;                 
 893:  q5ql-A  6.8  4.0   85   247    8   MOLECULE: PEROXISOMAL MEMBRANE PROTEIN 11A;                          
 894:  jyb4-A  6.8 23.0  110   376    7   MOLECULE: ZINC TRANSPORTER 7;                                        
 895:  pwu7-A  6.7  9.3  147  1306    4   MOLECULE: ADHESION G-PROTEIN COUPLED RECEPTOR V1;                    
 896:  u4sp-A  6.7 18.0  203  1400   10   MOLECULE: E3 UBIQUITIN-PROTEIN LIGASE HERC2;                         
 897:  ba9z-A  6.7 40.5  150  1277   11   MOLECULE: ABNORMAL SPINDLE-LIKE MICROCEPHALY-ASSOCIATED PRO          
 898:  rml7-A  6.7 11.2  123   326   10   MOLECULE: REGULATION OF NUCLEAR PRE-MRNA DOMAIN-CONTAINING           
 899:  w0cs-A  6.7 10.9   73   672   10   MOLECULE: SHC SH2 DOMAIN-BINDING PROTEIN 1;                          
 900:  l6yl-A  6.7  3.3  153  1400    6   MOLECULE: RYANODINE RECEPTOR 2;                                      
 901:  tu5r-A  6.7 13.9  174   745    8   MOLECULE: EXOCYST COMPLEX COMPONENT 3;                               
 902:  r5zy-A  6.7 25.1  356  1400   10   MOLECULE: TRANSFORMATION/TRANSCRIPTION DOMAIN-ASSOCIATED PR          
 903:  dt4r-A  6.7  9.5   82   348    5   MOLECULE: TRANSCRIPTION ELONGATION FACTOR A PROTEIN 3;               
 904:  s2ga-A  6.7 25.4  206  2564    9   MOLECULE: HISTONE-LYSINE N-METHYLTRANSFERASE SETD2;                  
 905:  dk4t-A  6.7 20.5  165   742   14   MOLECULE: PROTEIN-ASSOCIATING WITH THE CARBOXYL-TERMINAL DO          
 906:  s1nn-A  6.7 10.2  207  1400    5   MOLECULE: CILIA- AND FLAGELLA-ASSOCIATED PROTEIN 54;                 
 907:  ub4n-A  6.7  5.5  142  1400    9   MOLECULE: BACULOVIRAL IAP REPEAT-CONTAINING PROTEIN 6;               
 908:  ah7z-A  6.7 34.5  144  1294    6   MOLECULE: VON WILLEBRAND FACTOR A DOMAIN-CONTAINING PROTEIN          
 909:  zn5t-A  6.7  6.7  115   732    6   MOLECULE: X-RAY REPAIR CROSS-COMPLEMENTING PROTEIN 5;                
 910:  u2mg-A  6.7 11.8  240   894    8   MOLECULE: MICROSOMAL TRIGLYCERIDE TRANSFER PROTEIN LARGE SU          
 911:  dk3j-A  6.7 16.7  103   501    4   MOLECULE: SPLICING FACTOR 3A SUBUNIT 3;                              
 912:  pi3p-A  6.7 29.5  134   510    4   MOLECULE: PROTEIN ERGIC-53;                                          
 913:  gbe4-A  6.7 11.9  180  1400    6   MOLECULE: E3 UBIQUITIN-PROTEIN LIGASE UBR4;                          
 914:  bwr7-A  6.7  8.2  300  1400   12   MOLECULE: ZINC FINGER ZZ-TYPE AND EF-HAND DOMAIN-CONTAINING          
 915:  whw7-A  6.7 23.0  144  1400    8   MOLECULE: DYSTONIN;                                                  
 916:  u1vi-A  6.7  9.5   81   113    7   MOLECULE: DOLICHYL-DIPHOSPHOOLIGOSACCHARIDE--PROTEIN                 
 917:  rna5-A  6.7 14.0  139  1400    8   MOLECULE: PLECTIN;                                                   
 918:  i6nv-A  6.7 21.3  310  1843    9   MOLECULE: PROTEASOME ACTIVATOR COMPLEX SUBUNIT 4;                    
 919:  nh2d-A  6.7  5.4  153   838    7   MOLECULE: G-PROTEIN COUPLED RECEPTOR-ASSOCIATED SORTING PRO          
 920:  ntf4-A  6.7  3.7  139  1400    7   MOLECULE: BACULOVIRAL IAP REPEAT-CONTAINING PROTEIN 6;               
 921:  f6ym-A  6.7  8.6  172  2214   11   MOLECULE: PROTEIN UNC-13 HOMOLOG C;                                  
 922:  ms6w-A  6.7 15.2  153  1690    6   MOLECULE: TRINUCLEOTIDE REPEAT-CONTAINING GENE 6C PROTEIN;           
 923:  zm1j-A  6.7 22.7  145   507    3   MOLECULE: TOM1-LIKE PROTEIN 2;                                       
 924:  m5bp-A  6.7 13.5  185   974   10   MOLECULE: EXOCYST COMPLEX COMPONENT 4;                               
 925:  pfi5-A  6.7 27.4  207  1400    9   MOLECULE: WD REPEAT- AND FYVE DOMAIN-CONTAINING PROTEIN 4;           
 926:  c7ns-A  6.7 22.2  108   942    8   MOLECULE: INTER-ALPHA-TRYPSIN INHIBITOR HEAVY CHAIN H5;              
 927:  nt5k-A  6.7 17.8  194   433    9   MOLECULE: TRANSCOBALAMIN-1;                                          
 928:  rtu9-A  6.7  9.7  118  1147    8   MOLECULE: STEROL REGULATORY ELEMENT-BINDING PROTEIN 1;               
 929:  nis0-A  6.7 17.2  119   805    9   MOLECULE: TRANSMEMBRANE CHANNEL-LIKE PROTEIN 6;                      
 930:  d6eg-A  6.7 24.7  140  1313    9   MOLECULE: MITOGEN-ACTIVATED PROTEIN KINASE KINASE KINASE 15          
 931:  xe2c-A  6.7 15.3  220  1400    6   MOLECULE: PROTEIN FURRY HOMOLOG;                                     
 932:  m0hc-A  6.7 11.9  106   418    7   MOLECULE: INHIBITOR OF GROWTH PROTEIN 3;                             
 933:  eea9-A  6.6 18.6  173  1400   12   MOLECULE: WD REPEAT-CONTAINING PROTEIN 87;                           
 934:  t0pn-A  6.6 18.7  268   800   11   MOLECULE: NUCLEOLAR COMPLEX PROTEIN 3 HOMOLOG;                       
 935:  v6so-A  6.6  8.6  314  1400    8   MOLECULE: UBIQUITIN CARBOXYL-TERMINAL HYDROLASE 34;                  
 936:  hy3l-A  6.6 12.8  113   542    5   MOLECULE: PROTEIN LIN-9 HOMOLOG;                                     
 937:  z9fi-A  6.6  9.2  178  1400   13   MOLECULE: RYANODINE RECEPTOR 2;                                      
 938:  l6vk-A  6.6  5.9  169  1400   10   MOLECULE: PROBABLE E3 UBIQUITIN-PROTEIN LIGASE HECTD4;               
 939:  tw5v-A  6.6 12.9  115   406   11   MOLECULE: COP9 SIGNALOSOME COMPLEX SUBUNIT 4;                        
 940:  net5-A  6.6 33.7  180  1400    5   MOLECULE: RYANODINE RECEPTOR 3;                                      
 941:  biz6-A  6.6 20.5  132   576    5   MOLECULE: EPSIN-1;                                                   
 942:  vq0g-A  6.6 14.8  218  1213   10   MOLECULE: PROTEIN FURRY HOMOLOG;                                     
 943:  l6he-A  6.6 11.2  158  1400    7   MOLECULE: CILIOGENESIS AND PLANAR POLARITY EFFECTOR 1;               
 944:  fwr3-A  6.6 30.4  121  1400    7   MOLECULE: CYTOPLASMIC DYNEIN 2 HEAVY CHAIN 1;                        
 945:  xp6k-A  6.6 18.8  133   690    7   MOLECULE: RAS GUANYL-RELEASING PROTEIN 3;                            
 946:  zgp5-A  6.6 17.6  142  1461   11   MOLECULE: REGULATION OF NUCLEAR PRE-MRNA DOMAIN-CONTAINING           
 947:  x2at-A  6.6 17.3  293  1400    8   MOLECULE: RYANODINE RECEPTOR 3;                                      
 948:  yll4-A  6.6 13.0   88  1400   13   MOLECULE: WD REPEAT- AND FYVE DOMAIN-CONTAINING PROTEIN 4;           
 949:  t3bk-A  6.6 20.0  124   609    2   MOLECULE: RAS GUANYL-RELEASING PROTEIN 2;                            
 950:  wl1i-A  6.6 18.5  200   469    6   MOLECULE: PROGRAMMED CELL DEATH PROTEIN 4;                           
 951:  mq6j-A  6.6 20.2  124  1400    9   MOLECULE: DYNEIN HEAVY CHAIN 8, AXONEMAL;                            
 952:  zz2y-A  6.6 27.6  158  1400    8   MOLECULE: ADHESION G-PROTEIN COUPLED RECEPTOR V1;                    
 953:  kn1r-A  6.6 17.3  150  1400   15   MOLECULE: MICROTUBULE-ACTIN CROSS-LINKING FACTOR 1, ISOFORM          
 954:  r2vv-A  6.6 21.2   79  1182   10   MOLECULE: TYROSINE-PROTEIN KINASE ABL2;                              
 955:  qe7w-A  6.6  6.3  248   758    5   MOLECULE: RIBOSOMAL RNA PROCESSING PROTEIN 1 HOMOLOG B;              
 956:  oa4a-A  6.6  8.9   98   350   12   MOLECULE: SOLUTE CARRIER FAMILY 35 MEMBER E4;                        
 957:  tpv8-A  6.6  9.6  120   241    9   MOLECULE: GLUTATHIONE S-TRANSFERASE OMEGA-1;                         
 958:  w2db-A  6.6 13.8  172   723   13   MOLECULE: PROBABLE C-MANNOSYLTRANSFERASE DPY19L4;                    
 959:  fh9j-A  6.6 11.2  154   847    8   MOLECULE: SIGNAL TRANSDUCER AND ACTIVATOR OF TRANSCRIPTION           
 960:  kgq7-A  6.6 20.2  156   598    8   MOLECULE: CBP80/20-DEPENDENT TRANSLATION INITIATION FACTOR;          
 961:  ewg7-A  6.6 25.2  166  1400    9   MOLECULE: CILIOGENESIS AND PLANAR POLARITY EFFECTOR 1;               
 962:  xb9u-A  6.6 16.8  128   632   11   MOLECULE: GAMMA-AMINOBUTYRIC ACID RECEPTOR SUBUNIT THETA;            
 963:  q9te-A  6.6 20.1  112   399    7   MOLECULE: INTEGRAL MEMBRANE PROTEIN GPR137B;                         
 964:  zj4s-A  6.6  3.9  109   222    6   MOLECULE: GLUTATHIONE S-TRANSFERASE A5;                              
 965:  aw5z-A  6.6  7.5  160   786    6   MOLECULE: SPERMATOGENESIS-ASSOCIATED PROTEIN 20;                     
 966:  dt4q-A  6.6 11.9  226  1104    7   MOLECULE: TRANSIENT RECEPTOR POTENTIAL CATION CHANNEL SUBFA          
 967:  gx4n-A  6.6 21.3  213   953    8   MOLECULE: 26S PROTEASOME NON-ATPASE REGULATORY SUBUNIT 1;            
 968:  pk6f-A  6.6 11.1  103   719    9   MOLECULE: MAESTRO HEAT-LIKE REPEAT-CONTAINING PROTEIN FAMIL          
 969:  r5kx-A  6.6 19.9  143  1496    7   MOLECULE: DENN DOMAIN-CONTAINING PROTEIN 4B;                         
 970:  vnj6-A  6.6  8.2  181  1400    9   MOLECULE: DYSTROPHIN;                                                
 971:  o2hw-A  6.6 18.9  285  1400    6   MOLECULE: TRANSFORMATION/TRANSCRIPTION DOMAIN-ASSOCIATED PR          
 972:  erh3-A  6.6 16.4   95   208    7   MOLECULE: TRANSCRIPTION ELONGATION FACTOR A N-TERMINAL AND           
 973:  v6jp-A  6.6  4.3  157  1400   11   MOLECULE: DNA-DEPENDENT PROTEIN KINASE CATALYTIC SUBUNIT;            
 974:  l6qz-A  6.6 15.6  132  1400    7   MOLECULE: PIEZO-TYPE MECHANOSENSITIVE ION CHANNEL COMPONENT          
 975:  mwt3-A  6.6 12.6  188  1058   11   MOLECULE: SMC5-SMC6 COMPLEX LOCALIZATION FACTOR PROTEIN 1;           
 976:  hc8x-A  6.5 17.2  146  1285   11   MOLECULE: NESPRIN-2;                                                 
 977:  pf7n-A  6.5 14.2  191  1164   12   MOLECULE: FH1/FH2 DOMAIN-CONTAINING PROTEIN 1;                       
 978:  nun4-A  6.5 14.4  144   521    7   MOLECULE: HYCCIN;                                                    
 979:  h9qe-A  6.5 27.9  146   758    8   MOLECULE: MICOS COMPLEX SUBUNIT MIC60;                               
 980:  g9is-A  6.5  7.2  103   239    5   MOLECULE: DIABLO HOMOLOG, MITOCHONDRIAL;                             
 981:  l4vj-A  6.5 23.9  269  1066    9   MOLECULE: PUMILIO HOMOLOG 2;                                         
 982:  mro4-A  6.5 57.1  264  1400    6   MOLECULE: UTROPHIN;                                                  
 983:  up2y-A  6.5 14.2  174  1185    5   MOLECULE: ZINC FINGER SWIM DOMAIN-CONTAINING PROTEIN 5;              
 984:  w1zy-A  6.5 18.0   99  1400   11   MOLECULE: CYTOPLASMIC DYNEIN 2 HEAVY CHAIN 1;                        
 985:  vu4u-A  6.5 19.1  300   855    7   MOLECULE: PRE-MRNA-SPLICING FACTOR SYF1;                             
 986:  pd3y-A  6.5 25.4  217  2140    7   MOLECULE: DEDICATOR OF CYTOKINESIS PROTEIN 7;                        
 987:  gsy9-A  6.5 39.0  155  1116    6   MOLECULE: PLECKSTRIN HOMOLOGY DOMAIN-CONTAINING FAMILY A ME          
 988:  fzi3-A  6.5 23.7  190  1280    8   MOLECULE: ADHESION G-PROTEIN COUPLED RECEPTOR G4;                    
 989:  h3ab-A  6.5 13.5  239  1400    8   MOLECULE: CILIA- AND FLAGELLA-ASSOCIATED PROTEIN 54;                 
 990:  c0fx-A  6.5 15.4  104  2005    4   MOLECULE: STRUCTURAL MAINTENANCE OF CHROMOSOMES FLEXIBLE HI          
 991:  hty1-A  6.5  6.1  177   590   11   MOLECULE: NEGATIVE ELONGATION FACTOR C/D;                            
 992:  gd2f-A  6.5 18.5  113  1400    4   MOLECULE: DYNEIN HEAVY CHAIN 5, AXONEMAL;                            
 993:  drf3-A  6.5  9.7  159   409   10   MOLECULE: EXOCYST COMPLEX COMPONENT 3-LIKE PROTEIN 2;                
 994:  o3aw-A  6.5 19.7  256  1400    7   MOLECULE: NEUROBEACHIN;                                              
 995:  u6og-A  6.5 13.7  216  1400   11   MOLECULE: APOLIPOPROTEIN B-100;                                      
 996:  x5hq-A  6.5  4.0  108   222    9   MOLECULE: GLUTATHIONE S-TRANSFERASE A1;                              
 997:  s1ww-A  6.5 30.4  184   766    3   MOLECULE: ATP-BINDING CASSETTE SUB-FAMILY B MEMBER 9;                
 998:  p2mh-A  6.5  4.0  161   585    9   MOLECULE: AMYLOID PROTEIN-BINDING PROTEIN 2;                         
 999:  n8mx-A  6.5 12.8  113   196    8   MOLECULE: DNA REPLICATION COMPLEX GINS PROTEIN PSF1;                 
1000:  e9sf-A  6.5 16.2  185   490    5   MOLECULE: INTERFERON-INDUCED PROTEIN WITH TETRATRICOPEPTIDE          
1001:  vw6f-A  6.5 28.8  131   666    7   MOLECULE: TRANSMEMBRANE PROTEIN 201;                                 
1002:  ln9c-A  6.5 20.9  119  1400   13   MOLECULE: PERICENTRIN;                                               
1003:  tli9-A  6.5  6.0  161   302   11   MOLECULE: DEOXYHYPUSINE HYDROXYLASE;                                 
1004:  eol9-A  6.5 22.0  163  1400    7   MOLECULE: PROTEIN UNC-80 HOMOLOG;                                    
1005:  o9ii-A  6.5 22.3  153  1154   10   MOLECULE: PDZ DOMAIN-CONTAINING PROTEIN 8;                           
1006:  c8ua-A  6.5 25.4  171  1338    9   MOLECULE: ADHESION G PROTEIN-COUPLED RECEPTOR A2;                    
1007:  xk3z-A  6.5 14.7  320  1400   13   MOLECULE: SMALL SUBUNIT PROCESSOME COMPONENT 20 HOMOLOG;             
1008:  cgh9-A  6.5  2.9   92  1391   11   MOLECULE: NUCLEAR PORE COMPLEX PROTEIN NUP155;                       
1009:  yfm2-A  6.5 19.2  133  1593    8   MOLECULE: THO COMPLEX SUBUNIT 2;                                     
1010:  ass0-A  6.5 18.6  147  1400    8   MOLECULE: DYSTONIN;                                                  
1011:  jp1i-A  6.5  4.1  150   323    9   MOLECULE: CYFIP-RELATED RAC1 INTERACTOR A;                           
1012:  p0du-A  6.5 10.4  103   398    9   MOLECULE: APOLIPOPROTEIN L1;                                         
1013:  iva0-A  6.5 11.2  156   700   10   MOLECULE: PENTATRICOPEPTIDE REPEAT-CONTAINING PROTEIN 1,             
1014:  yi7l-A  6.5 13.5  165  2422    5   MOLECULE: INTERFERON-INDUCED VERY LARGE GTPASE 1;                    
1015:  lx0h-A  6.5 21.7  170  1400    6   MOLECULE: TRIPLE FUNCTIONAL DOMAIN PROTEIN;                          
1016:  vi4m-A  6.5 11.7  227   785    8   MOLECULE: CONSERVED OLIGOMERIC GOLGI COMPLEX SUBUNIT 4;              
1017:  s3vk-A  6.4  5.8  206   402    9   MOLECULE: PROTEIN PRENYLTRANSFERASE ALPHA SUBUNIT REPEAT-CO          
1018:  ni2e-A  6.4 25.8  145   255   10   MOLECULE: SYNTAXIN-6;                                                
1019:  l4vu-A  6.4 27.7   91  1227   15   MOLECULE: CODANIN-1;                                                 
1020:  jd8s-A  6.4  6.4   96   546   13   MOLECULE: ELONGIN-A3 MEMBER D;                                       
1021:  u9wm-A  6.4 17.1  255  1400    6   MOLECULE: BACULOVIRAL IAP REPEAT-CONTAINING PROTEIN 6;               
1022:  q0ub-A  6.4 14.8  167   889    6   MOLECULE: SERINE/THREONINE-PROTEIN KINASE N3;                        
1023:  mv4j-A  6.4 16.5  183   748    5   MOLECULE: SIGNAL TRANSDUCER AND ACTIVATOR OF TRANSCRIPTION           
1024:  te1r-A  6.4 14.8   92   570    9   MOLECULE: VACUOLAR PROTEIN SORTING-ASSOCIATED PROTEIN 45;            
1025:  ztj0-A  6.4 18.7  110   680    7   MOLECULE: PHD FINGER PROTEIN 21A;                                    
1026:  x0nw-A  6.4 25.3  147   898   12   MOLECULE: KINESIN-LIKE PROTEIN KIF18A;                               
1027:  oa5l-A  6.4 15.4  132   340    8   MOLECULE: PUTATIVE RRN3-LIKE PROTEIN RRN3P2;                         
1028:  j7xb-A  6.4 24.7  165  1480    4   MOLECULE: CYSTIC FIBROSIS TRANSMEMBRANE CONDUCTANCE REGULAT          
1029:  f0za-A  6.4 10.1  202  1400    7   MOLECULE: PROBABLE E3 UBIQUITIN-PROTEIN LIGASE HERC1;                
1030:  y3he-A  6.4 14.9  107   190    7   MOLECULE: HIGH AFFINITY COPPER UPTAKE PROTEIN 1;                     
1031:  nu3z-A  6.4  9.8  103   131   10   MOLECULE: ER MEMBRANE PROTEIN COMPLEX SUBUNIT 5;                     
1032:  v2yu-A  6.4 13.6  207  1400    9   MOLECULE: E3 UBIQUITIN-PROTEIN LIGASE RNF213;                        
1033:  u4qa-A  6.4  6.0  169   723    6   MOLECULE: VACUOLAR PROTEIN SORTING-ASSOCIATED PROTEIN 52 HO          
1034:  pu5f-A  6.4 10.1  164   327    9   MOLECULE: INACTIVE PEPTIDYL-PROLYL CIS-TRANS ISOMERASE FKBP          
1035:  ta1l-A  6.4  3.0  128  1400    9   MOLECULE: PROBABLE E3 UBIQUITIN-PROTEIN LIGASE HECTD4;               
1036:  gwy4-A  6.4 13.6  195  1400   10   MOLECULE: TRANSFORMATION/TRANSCRIPTION DOMAIN-ASSOCIATED PR          
1037:  xj9r-A  6.4 11.7  111   592    5   MOLECULE: FERRIC-CHELATE REDUCTASE 1;                                
1038:  wzd6-A  6.4 27.8  215  1400    7   MOLECULE: RYANODINE RECEPTOR 2;                                      
1039:  scy8-A  6.4 15.3  193  1400    6   MOLECULE: CADHERIN EGF LAG SEVEN-PASS G-TYPE RECEPTOR 1;             
1040:  ku6z-A  6.4 18.7  164  1400    8   MOLECULE: UTROPHIN;                                                  
1041:  n2oh-A  6.4 17.0  154  1400   11   MOLECULE: DYSTONIN;                                                  
1042:  f4ec-A  6.4 16.9  221  1083    8   MOLECULE: UBIQUITIN-PROTEIN LIGASE E3C;                              
1043:  gck3-A  6.4 12.2  129   417    6   MOLECULE: COBALAMIN BINDING INTRINSIC FACTOR;                        
1044:  k9fc-A  6.4 16.0  181  1400    4   MOLECULE: DYNEIN HEAVY CHAIN 11, AXONEMAL;                           
1045:  jp3y-A  6.4  9.6  113   240    7   MOLECULE: INHIBITOR OF GROWTH PROTEIN 5;                             
1046:  wmw9-A  6.4  4.1  157  1400    9   MOLECULE: NEUROBEACHIN;                                              
1047:  mfb5-A  6.4 16.1  142  1400    4   MOLECULE: DYNEIN HEAVY CHAIN 7, AXONEMAL;                            
1048:  bhk8-A  6.4 15.5  145   750   10   MOLECULE: PROTEIN O-MANNOSYL-TRANSFERASE 2;                          
1049:  vb3a-A  6.4 13.4  196  1156    6   MOLECULE: NUCLEAR PORE COMPLEX PROTEIN NUP133;                       
1050:  cvi9-A  6.4 24.3  146   968    8   MOLECULE: SORTING NEXIN-13;                                          
1051:  wl8w-A  6.4 29.8  114   531    6   MOLECULE: TRANSMEMBRANE PROTEIN 266;                                 
1052:  l9jj-A  6.4 11.9  242  1400    7   MOLECULE: PROBABLE E3 UBIQUITIN-PROTEIN LIGASE HERC1;                
1053:  ar0a-A  6.4 15.8  133  1918    7   MOLECULE: NFX1-TYPE ZINC FINGER-CONTAINING PROTEIN 1;                
1054:  hth2-A  6.4 31.3  148  1096    9   MOLECULE: LYSINE-SPECIFIC DEMETHYLASE PHF2;                          
1055:  bp2n-A  6.4 11.1  203  1400    7   MOLECULE: RYANODINE RECEPTOR 1;                                      
1056:  ba2v-A  6.4  3.7   79   200    4   MOLECULE: CATION CHANNEL SPERM-ASSOCIATED PROTEIN SUBUNIT Z          
1057:  wvn0-A  6.4  9.5  286  1400    9   MOLECULE: RYANODINE RECEPTOR 3;                                      
1058:  uxj4-A  6.3  8.2  240  1400    7   MOLECULE: E3 UBIQUITIN-PROTEIN LIGASE HERC2;                         
1059:  vz1n-A  6.3 13.3  129   447   10   MOLECULE: BAG FAMILY MOLECULAR CHAPERONE REGULATOR 5;                
1060:  iw2s-A  6.3 11.6  183   770    7   MOLECULE: CONSERVED OLIGOMERIC GOLGI COMPLEX SUBUNIT 7;              
1061:  k3yz-A  6.3 16.7  366  1257   10   MOLECULE: PROTEIN BROAD-MINDED;                                      
1062:  ah8i-A  6.3 15.3  284  1400    8   MOLECULE: BACULOVIRAL IAP REPEAT-CONTAINING PROTEIN 6;               
1063:  dek8-A  6.3 21.3  262  1599    8   MOLECULE: EUKARYOTIC TRANSLATION INITIATION FACTOR 4 GAMMA           
1064:  b2kb-A  6.3 25.3  263  1026    6   MOLECULE: HEAT REPEAT-CONTAINING PROTEIN 4;                          
1065:  x1tz-A  6.3 16.9  155  1400    6   MOLECULE: SPECTRIN BETA CHAIN, NON-ERYTHROCYTIC 5;                   
1066:  jz2q-A  6.3 16.3  176  2190    9   MOLECULE: INTEGRATOR COMPLEX SUBUNIT 1;                              
1067:  cw9k-A  6.3 16.3  263   764   11   MOLECULE: FAST KINASE DOMAIN-CONTAINING PROTEIN 5, MITOCHON          
1068:  a0zv-A  6.3 22.4  140  1121    9   MOLECULE: PLECKSTRIN HOMOLOGY DOMAIN-CONTAINING FAMILY A ME          
1069:  rra5-A  6.3  4.9  126  1873    9   MOLECULE: ANKYRIN REPEAT DOMAIN-CONTAINING PROTEIN 31;               
1070:  dmb4-A  6.3 22.4  149  1400    5   MOLECULE: LIPOPOLYSACCHARIDE-RESPONSIVE AND BEIGE-LIKE ANCH          
1071:  o8hz-A  6.3 14.3  168  1272    9   MOLECULE: REGULATOR OF NONSENSE TRANSCRIPTS 2;                       
1072:  db3h-A  6.3 17.5  296  1447   13   MOLECULE: SISTER CHROMATID COHESION PROTEIN PDS5 HOMOLOG B;          
1073:  sz6x-A  6.3  9.0  232   586   10   MOLECULE: CLATHRIN HEAVY CHAIN LINKER DOMAIN-CONTAINING PRO          
1074:  tv2m-A  6.3  8.7  164  1400    9   MOLECULE: NESPRIN-1;                                                 
1075:  k6ht-A  6.3 58.0  185  1400    5   MOLECULE: CYTOPLASMIC DYNEIN 2 HEAVY CHAIN 1;                        
1076:  stt0-A  6.3 11.3  217  1400    6   MOLECULE: NEUROFIBROMIN;                                             
1077:  mm0m-A  6.3 24.8  134   811   10   MOLECULE: RING FINGER PROTEIN 10;                                    
1078:  sob1-A  6.3  6.9  180  1050    7   MOLECULE: PROBABLE E3 UBIQUITIN-PROTEIN LIGASE HERC3;                
1079:  y9fx-A  6.3 18.9  115   903    6   MOLECULE: ARF-GAP WITH SH3 DOMAIN, ANK REPEAT AND PH DOMAIN          
1080:  a2ic-A  6.3 26.6  171   802    5   MOLECULE: THREONINE--TRNA LIGASE 2, CYTOPLASMIC;                     
1081:  to4q-A  6.3 16.4  111   609    8   MOLECULE: RHOTEKIN-2;                                                
1082:  emr7-A  6.3  3.1  108  1400    7   MOLECULE: TPR AND ANKYRIN REPEAT-CONTAINING PROTEIN 1;               
1083:  j0iq-A  6.3  4.0  124  1400    9   MOLECULE: CADHERIN EGF LAG SEVEN-PASS G-TYPE RECEPTOR 2;             
1084:  hi3d-A  6.3 12.5  205  1400    9   MOLECULE: E3 UBIQUITIN-PROTEIN LIGASE HERC2;                         
1085:  z0ts-A  6.3 31.8  108   566    7   MOLECULE: TRANSMEMBRANE PROTEIN 151B;                                
1086:  k1ew-A  6.3  5.2  188   388    9   MOLECULE: PENTATRICOPEPTIDE REPEAT-CONTAINING PROTEIN 2,             
1087:  twe0-A  6.3 69.6  170  1400    8   MOLECULE: NESPRIN-2;                                                 
1088:  zoe8-A  6.3 14.6  154  1400   11   MOLECULE: UTROPHIN;                                                  
1089:  a1fc-A  6.3 34.5  328  1585    9   MOLECULE: MAESTRO HEAT-LIKE REPEAT-CONTAINING PROTEIN FAMIL          
1090:  iq8d-A  6.3 16.3  129  1400    7   MOLECULE: DNA POLYMERASE ZETA CATALYTIC SUBUNIT;                     
1091:  xdx6-A  6.3 28.9  132  1400   11   MOLECULE: DESMOPLAKIN;                                               
1092:  odh2-A  6.3 34.8  124  1313    8   MOLECULE: INTER-ALPHA-TRYPSIN INHIBITOR HEAVY CHAIN H6;              
1093:  eh3k-A  6.3 26.5  147   686    4   MOLECULE: ANTIGEN PEPTIDE TRANSPORTER 2;                             
1094:  cgk8-A  6.3  8.3  188  1400    9   MOLECULE: CILIOGENESIS AND PLANAR POLARITY EFFECTOR 1;               
1095:  fi6b-A  6.3 18.2   97   307    8   MOLECULE: TASTE RECEPTOR TYPE 2 MEMBER 41;                           
1096:  f8lz-A  6.3 13.1  185  1400    5   MOLECULE: CADHERIN EGF LAG SEVEN-PASS G-TYPE RECEPTOR 3;             
1097:  n4xb-A  6.3 19.6  124  1400   11   MOLECULE: ATP-BINDING CASSETTE SUB-FAMILY A MEMBER 13;               
1098:  df0t-A  6.3 13.8  137   950    6   MOLECULE: KINASE SUPPRESSOR OF RAS 2;                                
1099:  p6bk-A  6.3 11.5  130  1257   10   MOLECULE: BACULOVIRAL IAP REPEAT-CONTAINING PROTEIN 6;               
1100:  a5gi-A  6.3 20.9  104  1400    8   MOLECULE: DYNEIN HEAVY CHAIN 3, AXONEMAL;                            
1101:  gdm8-A  6.3 21.3  122  1400   13   MOLECULE: DYSTROPHIN;                                                
1102:  q7yo-A  6.3 10.3  145  1221   10   MOLECULE: ADHESION G-PROTEIN COUPLED RECEPTOR G6;                    
1103:  ks5u-A  6.3 20.6  134   923    6   MOLECULE: KINASE SUPPRESSOR OF RAS 1;                                
1104:  dr8j-A  6.3 13.0  228   443    9   MOLECULE: COP9 SIGNALOSOME COMPLEX SUBUNIT 2;                        
1105:  p6xk-A  6.2 33.8  175  1400    5   MOLECULE: HISTONE-LYSINE N-METHYLTRANSFERASE 2C;                     
1106:  hsi0-A  6.2 19.7  257   564    9   MOLECULE: EUKARYOTIC TRANSLATION INITIATION FACTOR 3 SUBUNI          
1107:  fs8a-A  6.2 26.2  130   379    5   MOLECULE: STIMULATOR OF INTERFERON GENES PROTEIN;                    
1108:  p3zi-A  6.2 19.6  146   280   10   MOLECULE: GEM-ASSOCIATED PROTEIN 2;                                  
1109:  vis4-A  6.2 13.4  202  1400   12   MOLECULE: E3 UBIQUITIN-PROTEIN LIGASE RNF213;                        
1110:  n4yk-A  6.2 24.8  142   249   10   MOLECULE: SYNTAXIN-10;                                               
1111:  qni5-A  6.2 23.4  347  1400   12   MOLECULE: DNA-DEPENDENT PROTEIN KINASE CATALYTIC SUBUNIT;            
1112:  i1el-A  6.2 24.0  288  1400    6   MOLECULE: DNA-DEPENDENT PROTEIN KINASE CATALYTIC SUBUNIT;            
1113:  b1eh-A  6.2 17.1  160  1396    7   MOLECULE: PROBABLE E3 UBIQUITIN-PROTEIN LIGASE HECTD4;               
1114:  db7b-A  6.2 16.3  153   481    5   MOLECULE: RAS-GEF DOMAIN-CONTAINING FAMILY MEMBER 1A;                
1115:  mq3v-A  6.2 22.9  110   583    6   MOLECULE: TETRATRICOPEPTIDE REPEAT PROTEIN 39C;                      
1116:  n2pm-A  6.2 11.3  173  1400    8   MOLECULE: CILIA- AND FLAGELLA-ASSOCIATED PROTEIN 54;                 
1117:  b8js-A  6.2  5.5   92  1314   11   MOLECULE: SYNERGIN GAMMA;                                            
1118:  zo5t-A  6.2 11.8  271  1400    7   MOLECULE: E3 UBIQUITIN-PROTEIN LIGASE HUWE1;                         
1119:  q3fy-A  6.2 21.5  135  1048    3   MOLECULE: PLECKSTRIN HOMOLOGY DOMAIN-CONTAINING FAMILY A ME          
1120:  cvo3-A  6.2 18.1  140   445    9   MOLECULE: PHOSPHATIDATE CYTIDYLYLTRANSFERASE 2;                      
1121:  zuj3-A  6.2 22.9  151   585    4   MOLECULE: SUPPRESSOR OF TUMORIGENICITY 7 PROTEIN;                    
1122:  wra5-A  6.2 27.5  127   257   11   MOLECULE: 28S RIBOSOMAL PROTEIN S15, MITOCHONDRIAL;                  
1123:  b6ok-A  6.2 13.3  136   894    4   MOLECULE: ALPHA-ACTININ-2;                                           
1124:  s4dr-A  6.2 10.8  166  2346    7   MOLECULE: ACETYL-COA CARBOXYLASE 1;                                  
1125:  scw6-A  6.2  6.5   96   241    6   MOLECULE: CELL DIVISION CYCLE-ASSOCIATED PROTEIN 4;                  
1126:  wug3-A  6.2 20.6  232  2539   11   MOLECULE: ZINC FINGER FYVE DOMAIN-CONTAINING PROTEIN 26;             
1127:  gdf9-A  6.2 33.3  171   735    9   MOLECULE: MITOCHONDRIAL POTASSIUM CHANNEL ATP-BINDING SUBUN          
1128:  j5tf-A  6.2 28.9  110   796    8   MOLECULE: KANADAPTIN;                                                
1129:  hqd4-A  6.2 25.0  192  1400    7   MOLECULE: POLYCYSTIN-1;                                              
1130:  ivv4-A  6.2 51.9  156   772    6   MOLECULE: SERINE/THREONINE-PROTEIN KINASE TOUSLED-LIKE 2;            
1131:  vhd6-A  6.2 22.3  173  1235    9   MOLECULE: PHOSPHORYLASE B KINASE REGULATORY SUBUNIT ALPHA,           
1132:  ava5-A  6.2 17.7  167  1400    7   MOLECULE: NESPRIN-2;                                                 
1133:  zhh5-A  6.2 16.9  142  1400   11   MOLECULE: SPECTRIN BETA CHAIN, NON-ERYTHROCYTIC 5;                   
1134:  js6o-A  6.2 14.6  142  1400    4   MOLECULE: DYNEIN HEAVY CHAIN 3, AXONEMAL;                            
1135:  isn3-A  6.2 27.3  205  1400    8   MOLECULE: LIPOPOLYSACCHARIDE-RESPONSIVE AND BEIGE-LIKE ANCH          
1136:  rnl9-A  6.2 17.5  169  1215    9   MOLECULE: ZINC FINGER SWIM DOMAIN-CONTAINING PROTEIN 6;              
1137:  rj6b-A  6.2 10.1  155   301    8   MOLECULE: ENVOPLAKIN-LIKE PROTEIN;                                   
1138:  vaa5-A  6.2 13.8  104   123   11   MOLECULE: 60S RIBOSOMAL PROTEIN L35;                                 
1139:  dbo3-A  6.2 17.4  127   732   11   MOLECULE: NEPHROCYSTIN-1;                                            
1140:  x7fn-A  6.2 24.3  185  1756    9   MOLECULE: PERIPLAKIN;                                                
1141:  c0ak-A  6.2 17.3  152  1400    3   MOLECULE: KALIRIN;                                                   
1142:  fgf0-A  6.2  7.3   85   771    8   MOLECULE: PROBABLE CATIONIC AMINO ACID TRANSPORTER;                  
1143:  m6qy-A  6.1  6.8  245  2285    8   MOLECULE: AT-RICH INTERACTIVE DOMAIN-CONTAINING PROTEIN 1A;          
1144:  e6aw-A  6.1 28.6  205   776   11   MOLECULE: PROBABLE E3 UBIQUITIN-PROTEIN LIGASE HECTD2;               
1145:  ge3f-A  6.1 15.7  160  2156    5   MOLECULE: OXYGEN-REGULATED PROTEIN 1;                                
1146:  f6sh-A  6.1 23.7   79  1017   14   MOLECULE: ADHESION G-PROTEIN COUPLED RECEPTOR G2;                    
1147:  dti3-A  6.1  4.6  113   296   10   MOLECULE: PUTATIVE PROTEIN N-METHYLTRANSFERASE FAM86B1;              
1148:  k6id-A  6.1 10.9  136  1433    8   MOLECULE: UNCHARACTERIZED PROTEIN;                                   
1149:  abl2-A  6.1 32.8  271  2177   10   MOLECULE: MEDIATOR OF RNA POLYMERASE II TRANSCRIPTION SUBUN          
1150:  g3jf-A  6.1 13.2  205   909   11   MOLECULE: E3 UBIQUITIN-PROTEIN LIGASE HACE1;                         
1151:  s5xb-A  6.1 27.0  200  1358   11   MOLECULE: PHOSPHOINOSITIDE 3-KINASE REGULATORY SUBUNIT 4;            
1152:  s8ue-A  6.1 38.4  149   706    7   MOLECULE: INTEGRATOR COMPLEX SUBUNIT 13;                             
1153:  vq6g-A  6.1 16.0  144  1024    4   MOLECULE: PH AND SEC7 DOMAIN-CONTAINING PROTEIN 1;                   
1154:  w9pc-A  6.1 27.4  113  1400   12   MOLECULE: ABNORMAL SPINDLE-LIKE MICROCEPHALY-ASSOCIATED PRO          
1155:  t3gq-A  6.1 17.6  264   866    9   MOLECULE: SPHINGOMYELIN PHOSPHODIESTERASE 4;                         
1156:  lze8-A  6.1 14.6  126  1249    7   MOLECULE: TRIPEPTIDYL-PEPTIDASE 2;                                   
1157:  gor7-A  6.1 29.1  148  1400   11   MOLECULE: DYNEIN HEAVY CHAIN 3, AXONEMAL;                            
1158:  r0ue-A  6.1 10.9  158  1400    4   MOLECULE: RYANODINE RECEPTOR 3;                                      
1159:  uc0g-A  6.1 23.2  137  1958    7   MOLECULE: RHO GTPASE-ACTIVATING PROTEIN 21;                          
1160:  vu7t-A  6.1  5.3  228  1238    7   MOLECULE: ERYTHROID DIFFERENTIATION-RELATED FACTOR 1;                
1161:  eg2t-A  6.1 22.2  237  2220    5   MOLECULE: CALCINEURIN-BINDING PROTEIN CABIN-1;                       
1162:  b2jy-A  6.1 16.1  148  1400    7   MOLECULE: MICROTUBULE-ACTIN CROSS-LINKING FACTOR 1, ISOFORM          
1163:  r2kd-A  6.1 18.7  101   309   10   MOLECULE: TASTE RECEPTOR TYPE 2 MEMBER 20;                           
1164:  q3vh-A  6.1  8.0  116   975   13   MOLECULE: NESPRIN-3;                                                 
1165:  sfw4-A  6.1 27.4  141   560    8   MOLECULE: SOLUTE CARRIER FAMILY 49 MEMBER A3;                        
1166:  u2dy-A  6.1 21.0  138  1400    5   MOLECULE: E3 SUMO-PROTEIN LIGASE RANBP2;                             
1167:  c3op-A  6.1 21.0  101   859    9   MOLECULE: FANCONI ANEMIA GROUP B PROTEIN;                            
1168:  g8us-A  6.1 18.4  144  1400   10   MOLECULE: DYSTONIN;                                                  
1169:  a5po-A  6.1 18.2   94   117    6   MOLECULE: MEDIATOR OF RNA POLYMERASE II TRANSCRIPTION SUBUN          
1170:  xhp4-A  6.1 15.5  115   580    8   MOLECULE: NEGATIVE ELONGATION FACTOR B;                              
1171:  key4-A  6.1 30.5  109   385    9   MOLECULE: TRANSMEMBRANE PROTEIN 271;                                 
1172:  f5cb-A  6.1 27.6  116  1400   10   MOLECULE: SERINE/ARGININE REPETITIVE MATRIX PROTEIN 2;               
1173:  d0jk-A  6.1 12.3  122   183    2   MOLECULE: ER MEMBRANE PROTEIN COMPLEX SUBUNIT 4;                     
1174:  n5sf-A  6.1  4.3  126  1400   10   MOLECULE: BACULOVIRAL IAP REPEAT-CONTAINING PROTEIN 6;               
1175:  ijj8-A  6.1 19.8  104   600    6   MOLECULE: MEDIATOR OF RNA POLYMERASE II TRANSCRIPTION SUBUN          
1176:  knm6-A  6.1 15.2   92   170   10   MOLECULE: DCTP PYROPHOSPHATASE 1;                                    
1177:  mpy0-A  6.1  3.3   98  1292    5   MOLECULE: (E3-INDEPENDENT) E2 UBIQUITIN-CONJUGATING ENZYME;          
1178:  gbv6-A  6.1 27.9  112  2024    9   MOLECULE: PERICENTRIOLAR MATERIAL 1 PROTEIN;                         
1179:  kwt0-A  6.1 18.1   86   217    5   MOLECULE: GRPE PROTEIN HOMOLOG 1, MITOCHONDRIAL;                     
1180:  r8qe-A  6.1  6.3  129   615    9   MOLECULE: MENIN;                                                     
1181:  keg6-A  6.1 15.5  198   422    8   MOLECULE: 26S PROTEASOME NON-ATPASE REGULATORY SUBUNIT 11;           
1182:  pgn3-A  6.1 22.4  132  1374    8   MOLECULE: MITOGEN-ACTIVATED PROTEIN KINASE KINASE KINASE 5;          
1183:  p7vk-A  6.1 36.4  160  1400    7   MOLECULE: MICROTUBULE-ACTIN CROSS-LINKING FACTOR 1, ISOFORM          
1184:  du6n-A  6.1 13.3  140  1353    9   MOLECULE: CALCIUM-DEPENDENT SECRETION ACTIVATOR 1;                   
1185:  dzk4-A  6.1 43.3  135   390   13   MOLECULE: TUMOR SUSCEPTIBILITY GENE 101 PROTEIN;                     
1186:  vru4-A  6.1 19.5   92   309   11   MOLECULE: OLFACTORY RECEPTOR 14A16;                                  
1187:  jf8l-A  6.1  9.3  124  1400    6   MOLECULE: UTROPHIN;                                                  
1188:  mnf4-A  6.1 27.3  195  1258    8   MOLECULE: PROTEIN UNC-80 HOMOLOG;                                    
1189:  zey4-A  6.1 26.3  175  1400    6   MOLECULE: NESPRIN-2;                                                 
1190:  i7br-A  6.1 12.8  147   478   10   MOLECULE: INTERFERON-INDUCED PROTEIN WITH TETRATRICOPEPTIDE          
1191:  fp8o-A  6.0  3.6  113   558    4   MOLECULE: ARMADILLO REPEAT-CONTAINING X-LINKED PROTEIN 5;            
1192:  icj4-A  6.0 19.2  263  1400    8   MOLECULE: SERINE/THREONINE-PROTEIN KINASE SMG1;                      
1193:  y5aw-A  6.0  5.1  194   739   10   MOLECULE: AP-4 COMPLEX SUBUNIT BETA-1;                               
1194:  s2ze-A  6.0  3.0   84   109    4   MOLECULE: MITOCHONDRIAL PYRUVATE CARRIER 1;                          
1195:  eh1x-A  6.0  5.1  189   294    6   MOLECULE: UPF0600 PROTEIN C5ORF51;                                   
1196:  g4hp-A  6.0 14.4  101   432    6   MOLECULE: LUC7-LIKE PROTEIN 3;                                       
1197:  zmp7-A  6.0 22.9  217  1400    7   MOLECULE: CILIA- AND FLAGELLA-ASSOCIATED PROTEIN 54;                 
1198:  tl2o-A  6.0 12.9  283  1400    7   MOLECULE: POLYCYSTIN-1;                                              
1199:  tqz0-A  6.0 13.5  159   768   12   MOLECULE: RAL GUANINE NUCLEOTIDE DISSOCIATION STIMULATOR-LI          
1200:  pzn6-A  6.0 16.7  131  1205    7   MOLECULE: BROMODOMAIN AND PHD FINGER-CONTAINING PROTEIN 3;           
1201:  mwz6-A  6.0 17.0   93  1400   14   MOLECULE: CADHERIN EGF LAG SEVEN-PASS G-TYPE RECEPTOR 1;             
1202:  kbz2-A  6.0 18.7  128   205    9   MOLECULE: GOLGI APPARATUS MEMBRANE PROTEIN TVP23 HOMOLOG B;          
1203:  ok5w-A  6.0  9.8  143   784    6   MOLECULE: RABENOSYN-5;                                               
1204:  a9bh-A  6.0 13.4  190   977    8   MOLECULE: VACUOLAR PROTEIN SORTING-ASSOCIATED PROTEIN 54;            
1205:  rm5f-A  6.0  7.2  129  1996   12   MOLECULE: PROTEIN SHROOM3;                                           
1206:  i5gc-A  6.0  6.7  212   374   10   MOLECULE: FANCONI ANEMIA GROUP F PROTEIN;                            
1207:  uq0r-A  6.0 24.6  156  1060    9   MOLECULE: HISTONE LYSINE DEMETHYLASE PHF8;                           
1208:  fe3s-A  6.0 14.1  159  1400   12   MOLECULE: PROBABLE E3 UBIQUITIN-PROTEIN LIGASE HERC1;                
1209:  b0pi-A  6.0 23.3  125   575   10   MOLECULE: BAG FAMILY MOLECULAR CHAPERONE REGULATOR 3;                
1210:  i8ga-A  6.0 17.9  144  1400    9   MOLECULE: NESPRIN-1;                                                 
1211:  gen6-A  6.0 38.1  181   907    8   MOLECULE: CLATHRIN COAT ASSEMBLY PROTEIN AP180;                      
1212:  anc0-A  6.0 21.3  156  1400    6   MOLECULE: NESPRIN-1;                                                 
1213:  ys2d-A  6.0 19.1  205  1018    9   MOLECULE: UBIQUITIN CARBOXYL-TERMINAL HYDROLASE 35;                  
1214:  im6b-A  6.0 25.1  196   698    6   MOLECULE: NUCLEOPORIN GLE1;                                          
1215:  lam6-A  6.0 32.2  138  1168    7   MOLECULE: ADENYLATE CYCLASE TYPE 6;                                  
1216:  c8qn-A  6.0  7.8  117   941    8   MOLECULE: LYSINE-SPECIFIC DEMETHYLASE 7A;                            
1217:  rs4l-A  6.0 11.5  219   848    6   MOLECULE: CROOKED NECK-LIKE PROTEIN 1;                               
1218:  m1kb-A  6.0 19.6   95   276    4   MOLECULE: PUTATIVE OLFACTORY RECEPTOR 10J6;                          
1219:  yu3v-A  6.0 19.6   84   346    4   MOLECULE: ENKURIN DOMAIN-CONTAINING PROTEIN 1;                       
1220:  npb1-A  6.0 16.1   79  1499    9   MOLECULE: RAP GUANINE NUCLEOTIDE EXCHANGE FACTOR 2;                  
1221:  pix5-A  6.0 22.2  159  1503   10   MOLECULE: ATP-BINDING CASSETTE SUB-FAMILY C MEMBER 6;                
1222:  pd4u-A  6.0 18.6  293  1708   10   MOLECULE: RAPAMYCIN-INSENSITIVE COMPANION OF MTOR;                   
1223:  ufe7-A  6.0  6.4  129   443    5   MOLECULE: MAGNESIUM TRANSPORTER MRS2 HOMOLOG, MITOCHONDRIAL          
1224:  vi5k-A  6.0  5.6   88   137    6   MOLECULE: RIBONUCLEASE KAPPA;                                        
1225:  dt0n-A  6.0  4.1  129   541   10   MOLECULE: FORMIMIDOYLTRANSFERASE-CYCLODEAMINASE;                     
1226:  poo7-A  6.0 28.7  139   766    4   MOLECULE: SERINE/THREONINE-PROTEIN KINASE B-RAF;                     
1227:  k4xk-A  6.0 19.2  156  1077    7   MOLECULE: ADENYLATE CYCLASE TYPE 4;                                  
1228:  h9mc-A  6.0 16.9  126   524    5   MOLECULE: SERINE/THREONINE-PROTEIN PHOSPHATASE 2B CATALYTIC          
1229:  wli5-A  6.0 20.9  139   540    5   MOLECULE: SOLUTE CARRIER FAMILY 2, FACILITATED GLUCOSE TRAN          
1230:  cnb6-A  6.0 16.1  107   236    8   MOLECULE: ZBED6 C-TERMINAL-LIKE PROTEIN;                             
1231:  ktc0-A  6.0 53.7  193   766    6   MOLECULE: SERINE/THREONINE-PROTEIN KINASE TOUSLED-LIKE 1;            
1232:  sw2w-A  6.0  6.9  178   390    7   MOLECULE: PROTEIN HGH1 HOMOLOG;                                      
1233:  t8kn-A  6.0 37.2  163  2677    6   MOLECULE: PROBABLE HELICASE SENATAXIN;                               
1234:  reo3-A  6.0 16.1   96   841    6   MOLECULE: TASTE RECEPTOR TYPE 1 MEMBER 1;                            
1235:  f5bv-A  6.0 28.2  114   747    8   MOLECULE: KINESIN-LIKE PROTEIN KIF3B;                                
1236:  fx4i-A  6.0  8.9  189  1400    5   MOLECULE: CADHERIN EGF LAG SEVEN-PASS G-TYPE RECEPTOR 2;             
1237:  r7nd-A  6.0 24.4  162   491    6   MOLECULE: COP9 SIGNALOSOME COMPLEX SUBUNIT 1;                        
1238:  crb7-A  6.0  6.2   84   204    7   MOLECULE: PARTNER OF Y14 AND MAGO;                                   
1239:  jhh8-A  6.0  5.3  158   800    8   MOLECULE: LEUKOCYTE RECEPTOR CLUSTER MEMBER 8;                       
1240:  o7pe-A  6.0 31.0  120   397    9   MOLECULE: VACUOLAR PROTEIN SORTING-ASSOCIATED PROTEIN 37A;           
1241:  p2xz-A  6.0  9.3  134  2319    8   MOLECULE: A-KINASE ANCHOR PROTEIN 6;                                 
1242:  jt0f-A  5.9 18.9  160  1400    6   MOLECULE: DESMOPLAKIN;                                               
1243:  zrm9-A  5.9 30.5  120   485    6   MOLECULE: E3 UBIQUITIN-PROTEIN LIGASE RNF8;                          
1244:  m9kj-A  5.9  4.1  146   420    8   MOLECULE: INDOLEAMINE 2,3-DIOXYGENASE 2;                             
1245:  rjt4-A  5.9 24.2  106  1400    7   MOLECULE: NESPRIN-1;                                                 
1246:  m7wh-A  5.9  3.6  107   926    7   MOLECULE: SPERM-ASSOCIATED ANTIGEN 1;                                
1247:  cw0y-A  5.9  6.2  203   718    8   MOLECULE: NF-KAPPA-B INHIBITOR ZETA;                                 
1248:  cx6d-A  5.9  7.1  126  1616    6   MOLECULE: PROTEIN SHROOM2;                                           
1249:  do9z-A  5.9 16.6  105   170   10   MOLECULE: TRANSMEMBRANE PROTEIN 252;                                 
1250:  s0bo-A  5.9 26.5  162   534    6   MOLECULE: 26S PROTEASOME NON-ATPASE REGULATORY SUBUNIT 3;            
1251:  j4nb-A  5.9 38.6  195  1493   10   MOLECULE: PLECKSTRIN HOMOLOGY DOMAIN-CONTAINING FAMILY H ME          
1252:  fpi4-A  5.9 18.8  125  1077    9   MOLECULE: RAP GUANINE NUCLEOTIDE EXCHANGE FACTOR 1;                  
1253:  wu9t-A  5.9 17.7  140  1400    5   MOLECULE: LAMININ SUBUNIT ALPHA-2;                                   
1254:  ilu5-A  5.9  6.2   97   249    7   MOLECULE: MIT DOMAIN-CONTAINING PROTEIN 1;                           
1255:  p5et-A  5.9  3.1  118   655   11   MOLECULE: KATANIN P80 WD40 REPEAT-CONTAINING SUBUNIT B1;             
1256:  cn3b-A  5.9 19.8  152   913    9   MOLECULE: EUKARYOTIC TRANSLATION INITIATION FACTOR 3 SUBUNI          
1257:  r5wd-A  5.9 15.3  172   606    8   MOLECULE: PROTEIN SCAI;                                              
1258:  b2aw-A  5.9  3.6   63   151    6   MOLECULE: 40S RIBOSOMAL PROTEIN S13;                                 
1259:  dc8r-A  5.9 19.8  174   567    9   MOLECULE: GERANYLGERANYL TRANSFERASE TYPE-2 SUBUNIT ALPHA;           
1260:  m8hk-A  5.9  9.6  173  1742    7   MOLECULE: UNCONVENTIONAL MYOSIN-VC;                                  
1261:  mk4q-A  5.9 14.0  130  2116    8   MOLECULE: UNCONVENTIONAL MYOSIN-VIIB;                                
1262:  w9rr-A  5.9 11.3  179  1400    8   MOLECULE: CADHERIN EGF LAG SEVEN-PASS G-TYPE RECEPTOR 3;             
1263:  xnb8-A  5.9  8.5  104   968   10   MOLECULE: ALANINE--TRNA LIGASE, CYTOPLASMIC;                         
1264:  exc1-A  5.9 27.0   97   239   12   MOLECULE: CALCIUM LOAD-ACTIVATED CALCIUM CHANNEL;                    
1265:  j7rx-A  5.9 12.9  104   360    9   MOLECULE: BLOOD VESSEL EPICARDIAL SUBSTANCE;                         
1266:  m5fw-A  5.9 19.0  140  2279    9   MOLECULE: ZINC FINGER PROTEIN 318;                                   
1267:  l1yu-A  5.9  4.4   95   222    9   MOLECULE: GLUTATHIONE S-TRANSFERASE A4;                              
1268:  rzd1-A  5.9 13.5  136  1400    5   MOLECULE: OBSCURIN;                                                  
1269:  ex6a-A  5.9 19.9  158  1400    9   MOLECULE: DYNEIN HEAVY CHAIN 14, AXONEMAL;                           
1270:  fra0-A  5.9 18.8  155   376   10   MOLECULE: 26S PROTEASOME NON-ATPASE REGULATORY SUBUNIT 13;           
1271:  v2mu-A  5.9 14.0  156   890    6   MOLECULE: WOLFRAMIN;                                                 
1272:  ai9y-A  5.9 19.2  138  1400    7   MOLECULE: MICROTUBULE-ACTIN CROSS-LINKING FACTOR 1, ISOFORM          
1273:  vc1m-A  5.9 22.8  114   430    6   MOLECULE: POTASSIUM CHANNEL SUBFAMILY K MEMBER 12;                   
1274:  xmc1-A  5.9  6.8  144   746    6   MOLECULE: WD REPEAT-CONTAINING AND PLANAR CELL POLARITY EFF          
1275:  km9a-A  5.9 23.1  261  1186    8   MOLECULE: PUMILIO HOMOLOG 1;                                         
1276:  rns2-A  5.9 13.1  111  1648    7   MOLECULE: KINESIN-LIKE PROTEIN KIF14;                                
1277:  h6ob-A  5.9 30.8  151   836    6   MOLECULE: PROTEIN AKNAD1;                                            
1278:  al2c-A  5.9 25.3  126   555    3   MOLECULE: TRANSMEMBRANE PROTEIN 87A;                                 
1279:  ty1w-A  5.9 10.9  146  1400    4   MOLECULE: MICROTUBULE-ACTIN CROSS-LINKING FACTOR 1, ISOFORM          
1280:  h6uo-A  5.9 23.0  110   275    7   MOLECULE: TRANSMEMBRANE PROTEIN 45B;                                 
1281:  mxq6-A  5.9 20.1  102   588    4   MOLECULE: PROBABLE G-PROTEIN COUPLED RECEPTOR 162;                   
1282:  lrr9-A  5.9 17.4  174  1400    7   MOLECULE: CADHERIN EGF LAG SEVEN-PASS G-TYPE RECEPTOR 3;             
1283:  qjr1-A  5.9 24.6  144  1400    9   MOLECULE: CYTOPLASMIC DYNEIN 2 HEAVY CHAIN 1;                        
1284:  gr5e-A  5.9 25.6  217  1400    7   MOLECULE: DYSTONIN;                                                  
1285:  q8eu-A  5.9 19.3  109   216   13   MOLECULE: TRANSMEMBRANE PROTEIN 139;                                 
1286:  k7ga-A  5.9 14.7  137   659    5   MOLECULE: ATP-BINDING CASSETTE SUB-FAMILY D MEMBER 3;                
1287:  z7em-A  5.9 24.6  133   504    9   MOLECULE: ENDOSOMAL/LYSOSOMAL POTASSIUM CHANNEL TMEM175;             
1288:  x4pa-A  5.9 14.4  105   458    8   MOLECULE: 5-HYDROXYTRYPTAMINE RECEPTOR 2C;                           
1289:  j5jo-A  5.9 14.3  262  2443    6   MOLECULE: SPATACSIN;                                                 
1290:  bcw5-A  5.9 23.7  188  1239    9   MOLECULE: NEUROFIBROMIN;                                             
1291:  qhq5-A  5.9 19.7  114   837   11   MOLECULE: HISTONE ACETYLTRANSFERASE KAT2A;                           
1292:  ng6y-A  5.8 15.4  227  1400    9   MOLECULE: PROBABLE E3 UBIQUITIN-PROTEIN LIGASE HERC1;                
1293:  cy4q-A  5.8 18.0  220  2266    7   MOLECULE: LITTLE ELONGATION COMPLEX SUBUNIT 1;                       
1294:  nrr0-A  5.8 18.8  172   459   10   MOLECULE: PEPTIDYL-PROLYL CIS-TRANS ISOMERASE FKBP4;                 
1295:  qbj7-A  5.8 10.9  181  1271    7   MOLECULE: SR-RELATED AND CTD-ASSOCIATED FACTOR 8;                    
1296:  g9xt-A  5.8  9.1  133  1400    8   MOLECULE: NESPRIN-1;                                                 
1297:  dk0m-A  5.8  3.6  120  1401   13   MOLECULE: ENHANCER OF MRNA-DECAPPING PROTEIN 4;                      
1298:  e3lr-A  5.8 15.8  208  1400    7   MOLECULE: CADHERIN EGF LAG SEVEN-PASS G-TYPE RECEPTOR 2;             
1299:  cr6d-A  5.8 18.4  120   763    2   MOLECULE: AMYLOID-LIKE PROTEIN 2;                                    
1300:  cwn6-A  5.8 12.2  144   776    8   MOLECULE: CULLIN-1;                                                  
1301:  xvy3-A  5.8 14.2  143   525    7   MOLECULE: SIGNAL TRANSDUCING ADAPTER MOLECULE 2;                     
1302:  e8ii-A  5.8 14.6  252  1316    8   MOLECULE: TETRATRICOPEPTIDE REPEAT PROTEIN 21B;                      
1303:  n8zv-A  5.8 11.6   81   682    4   MOLECULE: GLUTAMINE--FRUCTOSE-6-PHOSPHATE AMINOTRANSFERASE           
1304:  dbs0-A  5.8 12.8  161   704    6   MOLECULE: NEUROLYSIN, MITOCHONDRIAL;                                 
1305:  c9qi-A  5.8  5.4  156   295    9   MOLECULE: ANKYRIN REPEAT AND SOCS BOX PROTEIN 17;                    
1306:  e6da-A  5.8 13.9   80   587    9   MOLECULE: PHOSPHATIDYLINOSITOL-3-PHOSPHATASE SAC1;                   
1307:  tfy0-A  5.8 13.2  230  1400    8   MOLECULE: E3 UBIQUITIN-PROTEIN LIGASE HERC2;                         
1308:  xd4a-A  5.8 17.3  216  1400    9   MOLECULE: LYSOSOMAL-TRAFFICKING REGULATOR;                           
1309:  b3hz-A  5.8 22.6  136   869   10   MOLECULE: PUTATIVE NEUROBLASTOMA BREAKPOINT FAMILY MEMBER 8          
1310:  m0gb-A  5.8 15.6  110  2012   10   MOLECULE: NUCLEAR PORE COMPLEX PROTEIN NUP205;                       
1311:  p4ds-A  5.8 16.6  184  1400   16   MOLECULE: TPR AND ANKYRIN REPEAT-CONTAINING PROTEIN 1;               
1312:  o8ex-A  5.8 14.4  124   639   11   MOLECULE: ADP-RIBOSYLATION FACTOR-BINDING PROTEIN GGA1;              
1313:  nte7-A  5.8 19.0  138   813    9   MOLECULE: SORTING NEXIN-29;                                          
1314:  qnv0-A  5.8 19.9  147  1909    6   MOLECULE: DENN DOMAIN-CONTAINING PROTEIN 4C;                         
1315:  tj6b-A  5.8 13.2  171  1323    8   MOLECULE: CADHERIN EGF LAG SEVEN-PASS G-TYPE RECEPTOR 2;             
1316:  a9zx-A  5.8 16.9  113   271    5   MOLECULE: SOLUTE CARRIER FAMILY 66 MEMBER 2;                         
1317:  ny2y-A  5.8 21.3  110   534    6   MOLECULE: LYSOPHOSPHATIDYLCHOLINE ACYLTRANSFERASE 1;                 
1318:  rk8a-A  5.8 16.2  126  1400    7   MOLECULE: DYNEIN HEAVY CHAIN 14, AXONEMAL;                           
1319:  j2ew-A  5.8 11.3  185  1400    4   MOLECULE: APOLIPOPROTEIN B-100;                                      
1320:  t3oe-A  5.8 17.6  132  1816    5   MOLECULE: KINESIN-LIKE PROTEIN KIF1B;                                
1321:  i7ei-A  5.8 27.0  189  1400    8   MOLECULE: RYANODINE RECEPTOR 2;                                      
1322:  nt4h-A  5.8  5.1  108   663   10   MOLECULE: GLUTAMATE-RICH PROTEIN 6;                                  
1323:  j5lk-A  5.8 12.5  114  1129    9   MOLECULE: ARF-GAP WITH SH3 DOMAIN, ANK REPEAT AND PH DOMAIN          
1324:  e3ji-A  5.8  6.4  154  1454    6   MOLECULE: ALPHA-2-MACROGLOBULIN-LIKE PROTEIN 1;                      
1325:  quv0-A  5.8 15.5  179   872    9   MOLECULE: ARMADILLO REPEAT-CONTAINING PROTEIN 3;                     
1326:  cz9y-A  5.8 32.5  142   993   13   MOLECULE: DNA-BINDING PROTEIN SMUBP-2;                               
1327:  l9fk-A  5.8 13.3  185  1017   10   MOLECULE: FANCONI-ASSOCIATED NUCLEASE 1;                             
1328:  gsb7-A  5.8 14.3  131   911    5   MOLECULE: ALPHA-ACTININ-4;                                           
1329:  aqu8-A  5.8 27.9  104   561    5   MOLECULE: TRANSMEMBRANE PROTEIN 209;                                 
1330:  dtl2-A  5.8 20.2  144  1400   14   MOLECULE: DYNEIN HEAVY CHAIN 1, AXONEMAL;                            
1331:  anb6-A  5.8  8.3  114  1325    7   MOLECULE: SCAN DOMAIN-CONTAINING PROTEIN 3;                          
1332:  gn3o-A  5.8 16.4  114   736    4   MOLECULE: CAMP-SPECIFIC 3',5'-CYCLIC PHOSPHODIESTERASE 4B;           
1333:  jz1e-A  5.8 26.6  109   366    6   MOLECULE: 5-HYDROXYTRYPTAMINE RECEPTOR 1F;                           
1334:  eq5o-A  5.8 12.5  110  1400    7   MOLECULE: DYSTROPHIN;                                                
1335:  w0yx-A  5.8 19.6  119   462    3   MOLECULE: PROBABLE G-PROTEIN COUPLED RECEPTOR 142;                   
1336:  i2oo-A  5.8  5.3  267  1400   11   MOLECULE: WD REPEAT AND FYVE DOMAIN-CONTAINING PROTEIN 3;            
1337:  n2cg-A  5.8  5.0  140  1004   10   MOLECULE: HERMANSKY-PUDLAK SYNDROME 3 PROTEIN;                       
1338:  aa8p-A  5.8 16.1   84   256    7   MOLECULE: ENKURIN;                                                   
1339:  xcd2-A  5.8  6.9  118  1749    7   MOLECULE: INTRAFLAGELLAR TRANSPORT PROTEIN 172 HOMOLOG;              
1340:  f1du-A  5.8 23.2  171  1029    7   MOLECULE: U2 SNRNP-ASSOCIATED SURP MOTIF-CONTAINING PROTEIN          
1341:  l3tm-A  5.8 23.1  117   309    5   MOLECULE: PUTATIVE TASTE RECEPTOR TYPE 2 MEMBER 36;                  
1342:  li8t-A  5.8  7.8  146  1432    5   MOLECULE: OVOSTATIN HOMOLOG 2;                                       
1343:  cu7s-A  5.8 16.7  157  1944    8   MOLECULE: ANAPHASE-PROMOTING COMPLEX SUBUNIT 1;                      
1344:  tg4e-A  5.8 11.7  297  1400    8   MOLECULE: BACULOVIRAL IAP REPEAT-CONTAINING PROTEIN 6;               
1345:  o2gb-A  5.8 21.3  145  1201    5   MOLECULE: LYSOSOMAL-TRAFFICKING REGULATOR;                           
1346:  sg5p-A  5.8 18.4  196  1706    9   MOLECULE: PROBABLE ATP-DEPENDENT RNA HELICASE DDX60-LIKE;            
1347:  oh0d-A  5.7 38.5  209  1400    9   MOLECULE: WD REPEAT-CONTAINING PROTEIN 87;                           
1348:  gl8u-A  5.7 39.1  156  1400    1   MOLECULE: NESPRIN-1;                                                 
1349:  z9jt-A  5.7 25.0  163  1400   10   MOLECULE: NESPRIN-2;                                                 
1350:  uie5-A  5.7 21.9  112   875    9   MOLECULE: METAL TRANSPORTER CNNM2;                                   
1351:  pe1r-A  5.7  6.9   93   301    4   MOLECULE: TRANSCRIPTION ELONGATION FACTOR A PROTEIN 1;               
1352:  d4kd-A  5.7  6.5  111   241    3   MOLECULE: GLUTATHIONE TRANSFERASE;                                   
1353:  v4tn-A  5.7 19.1  115   355    7   MOLECULE: F-BOX ONLY PROTEIN 32;                                     
1354:  sqj2-A  5.7 13.2  143  1601    7   MOLECULE: RAP GUANINE NUCLEOTIDE EXCHANGE FACTOR 6;                  
1355:  uj3d-A  5.7  3.9   89   189    8   MOLECULE: CANCER/TESTIS ANTIGEN FAMILY 45 MEMBER A2;                 
1356:  c1re-A  5.7 20.0  130  1606    5   MOLECULE: PHOSPHATIDYLINOSITOL 3,4,5-TRISPHOSPHATE-DEPENDEN          
1357:  hv7d-A  5.7  7.7   87   199    6   MOLECULE: HEMATOPOIETIC PROSTAGLANDIN D SYNTHASE;                    
1358:  i4pe-A  5.7  4.4   88   189    8   MOLECULE: CANCER/TESTIS ANTIGEN FAMILY 45 MEMBER A5;                 
1359:  r4vz-A  5.7 22.6  143  1048    3   MOLECULE: PH AND SEC7 DOMAIN-CONTAINING PROTEIN 3;                   
1360:  bau3-A  5.7 13.3   86  1079    8   MOLECULE: DNA ANNEALING HELICASE AND ENDONUCLEASE ZRANB3;            
1361:  ewz6-A  5.7 18.3  120   916    8   MOLECULE: CALCIUM HOMEOSTASIS ENDOPLASMIC RETICULUM PROTEIN          
1362:  y9mr-A  5.7 39.4  142   436    5   MOLECULE: HOMEOBOX PROTEIN PKNOX1;                                   
1363:  ola6-A  5.7 21.3  150  1400   12   MOLECULE: PIEZO-TYPE MECHANOSENSITIVE ION CHANNEL COMPONENT          
1364:  h5cy-A  5.7 14.7  117   221    3   MOLECULE: VACUOLAR PROTEIN SORTING-ASSOCIATED PROTEIN 28 HO          
1365:  abd1-A  5.7 26.7  157  1400    8   MOLECULE: NESPRIN-1;                                                 
1366:  df7u-A  5.7 14.0  187  1399    5   MOLECULE: E3 UBIQUITIN-PROTEIN LIGASE UBR5;                          
1367:  er9c-A  5.7  9.9  100  1400   11   MOLECULE: NESPRIN-2;                                                 
1368:  l1at-A  5.7 15.1  187  1093    6   MOLECULE: PHOSPHORYLASE B KINASE REGULATORY SUBUNIT BETA;            
1369:  j1qz-A  5.7  8.8  165   384   10   MOLECULE: PROTEIN AAR2 HOMOLOG;                                      
1370:  r7wu-A  5.7 20.9  130  1659    8   MOLECULE: PHOSPHATIDYLINOSITOL 3,4,5-TRISPHOSPHATE-DEPENDEN          
1371:  n4jz-A  5.7 13.2  121  1312   10   MOLECULE: CADHERIN EGF LAG SEVEN-PASS G-TYPE RECEPTOR 3;             
1372:  e6ky-A  5.7 22.1  142  1400    6   MOLECULE: DYSTONIN;                                                  
1373:  jx1k-A  5.7 15.6  164   540    8   MOLECULE: SIGNAL TRANSDUCING ADAPTER MOLECULE 1;                     
1374:  qkv8-A  5.7  2.8   80   819    3   MOLECULE: NUCLEAR PORE COMPLEX PROTEIN NUP93;                        
1375:  xqh0-A  5.7 21.6  146  1092    3   MOLECULE: PROTEIN WWC3;                                              
1376:  kh3v-A  5.7 28.4  136  1114    8   MOLECULE: PROBABLE GUANINE NUCLEOTIDE EXCHANGE FACTOR MCF2L          
1377:  ido0-A  5.7 22.9  156  1288    4   MOLECULE: MITOGEN-ACTIVATED PROTEIN KINASE KINASE KINASE 6;          
1378:  cm9p-A  5.7 16.4  133  1400    8   MOLECULE: NESPRIN-1;                                                 
1379:  y3gr-A  5.7 20.8  165  1400    5   MOLECULE: DYNEIN HEAVY CHAIN 7, AXONEMAL;                            
1380:  w6hz-A  5.7 21.6  116  1210    6   MOLECULE: AF4/FMR2 FAMILY MEMBER 1;                                  
1381:  cj4a-A  5.7 30.6  192  1400    6   MOLECULE: UTROPHIN;                                                  
1382:  k6br-A  5.7 26.5  162  1758    8   MOLECULE: RANBP2-LIKE AND GRIP DOMAIN-CONTAINING PROTEIN 3;          
1383:  wwn2-A  5.7 14.0  163   874    7   MOLECULE: ADHESION G-PROTEIN COUPLED RECEPTOR D1;                    
1384:  j4ir-A  5.7 14.7   85   303    8   MOLECULE: VESICLE-TRAFFICKING PROTEIN SEC22C;                        
1385:  hgn7-A  5.7 13.6  133  1400    8   MOLECULE: DYSTONIN;                                                  
1386:  a0bv-A  5.7 13.1   97   281    8   MOLECULE: LEUKOCYTE ANTIGEN CD37;                                    
1387:  e5qh-A  5.7 33.4  182  1400   10   MOLECULE: NESPRIN-2;                                                 
1388:  bjb4-A  5.7 14.1   94   299    9   MOLECULE: TASTE RECEPTOR TYPE 2 MEMBER 45;                           
1389:  aeh6-A  5.7 20.5  128  1400    5   MOLECULE: CYTOPLASMIC DYNEIN 2 HEAVY CHAIN 1;                        
1390:  zl9b-A  5.7 14.0  156   725    5   MOLECULE: AMINOPEPTIDASE RNPEPL1;                                    
1391:  wyb7-A  5.7 22.2  105  1400    7   MOLECULE: TESTIS-EXPRESSED PROTEIN 15;                               
1392:  qbt7-A  5.7 29.0  120   712    8   MOLECULE: CAMP-SPECIFIC 3',5'-CYCLIC PHOSPHODIESTERASE 4C;           
1393:  pb9l-A  5.7 16.4  144  1765   10   MOLECULE: RANBP2-LIKE AND GRIP DOMAIN-CONTAINING PROTEIN 5/          
1394:  g1qr-A  5.7 25.3  110   429    5   MOLECULE: INTEGRAL MEMBRANE PROTEIN GPR137C;                         
1395:  m8tu-A  5.7 28.9  135   729    9   MOLECULE: UBIQUITIN CARBOXYL-TERMINAL HYDROLASE BAP1;                
1396:  r1wc-A  5.7 15.6   91   548    7   MOLECULE: 5'-NUCLEOTIDASE DOMAIN-CONTAINING PROTEIN 3;               
1397:  tgw6-A  5.7 22.6  106   666    8   MOLECULE: FRIZZLED-3;                                                
1398:  dd8g-A  5.7 18.4  125  1400    9   MOLECULE: DYSTROPHIN;                                                
1399:  xn8p-A  5.7  9.3  111   190   10   MOLECULE: PROTEIN LZIC;                                              
1400:  npb9-A  5.7 13.7  159  1794    9   MOLECULE: FER-1-LIKE PROTEIN 4;                                      
1401:  oqx9-A  5.7  9.8  175   469   10   MOLECULE: TETRATRICOPEPTIDE REPEAT PROTEIN 38;                       
1402:  fll6-A  5.7 37.4  126   593    6   MOLECULE: ARYLSULFATASE D;                                           
1403:  zc1n-A  5.7 18.1  126   482    6   MOLECULE: ACETYLCHOLINE RECEPTOR SUBUNIT ALPHA;                      
1404:  h6jo-A  5.7 25.8  129   459    5   MOLECULE: XK-RELATED PROTEIN 3;                                      
1405:  cwk3-A  5.7 19.3  139   705    7   MOLECULE: DOLICHYL-DIPHOSPHOOLIGOSACCHARIDE--PROTEIN                 
1406:  rk2y-A  5.7 17.9  133   333    7   MOLECULE: EP300-INTERACTING INHIBITOR OF DIFFERENTIATION 3;          
1407:  g9qt-A  5.7 14.0  187  1703    8   MOLECULE: PROTEIN UNC-13 HOMOLOG A;                                  
1408:  p4hu-A  5.7 15.1  122  1400    6   MOLECULE: MICROTUBULE-ACTIN CROSS-LINKING FACTOR 1, ISOFORM          
1409:  l6yd-A  5.7 14.5  140   379    9   MOLECULE: PLECKSTRIN HOMOLOGY DOMAIN-CONTAINING FAMILY G ME          
1410:  bq3z-A  5.7 15.2  172  1400    6   MOLECULE: DYNEIN HEAVY CHAIN 11, AXONEMAL;                           
1411:  ly6h-A  5.7 10.1  104  1246    8   MOLECULE: HELICASE SKI2W;                                            
1412:  k3iy-A  5.7 12.9  122  1400    5   MOLECULE: RYANODINE RECEPTOR 1;                                      
1413:  tvb5-A  5.7 23.4  153  1086    4   MOLECULE: NAD(P) TRANSHYDROGENASE, MITOCHONDRIAL;                    
1414:  a8pk-A  5.7 22.6  172  1400    8   MOLECULE: DYNEIN HEAVY CHAIN 9, AXONEMAL;                            
1415:  kl8h-A  5.7 12.9  151   995    7   MOLECULE: INTEGRATOR COMPLEX SUBUNIT 8;                              
1416:  qh8n-A  5.7 30.5  186  1748    8   MOLECULE: RANBP2-LIKE AND GRIP DOMAIN-CONTAINING PROTEIN 1;          
1417:  z5rz-A  5.7 16.0  151   977    7   MOLECULE: ZINC FINGER CCCH DOMAIN-CONTAINING PROTEIN 7B;             
1418:  hl4r-A  5.6 31.8  146   577    8   MOLECULE: E3 UBIQUITIN-PROTEIN LIGASE MSL2;                          
1419:  a3pj-A  5.6 18.4  152  1400   13   MOLECULE: UNCONVENTIONAL MYOSIN-XV;                                  
1420:  pvq8-A  5.6 18.0  157  1400    8   MOLECULE: DYSTONIN;                                                  
1421:  q7fh-A  5.6 18.1  238  1400    4   MOLECULE: CILIA- AND FLAGELLA-ASSOCIATED PROTEIN 46;                 
1422:  lkm7-A  5.6  4.0  144   403   10   MOLECULE: INDOLEAMINE 2,3-DIOXYGENASE 1;                             
1423:  mf8p-A  5.6 19.6  167  1364    6   MOLECULE: PLECKSTRIN HOMOLOGY DOMAIN-CONTAINING FAMILY H ME          
1424:  dxo1-A  5.6  5.1   71    79   10   MOLECULE: TRANSMEMBRANE PROTEIN 238-LIKE;                            
1425:  o8rr-A  5.6 16.0  127  1251    8   MOLECULE: DNA REPAIR PROTEIN REV1;                                   
1426:  q7tm-A  5.6 25.9  127   753    8   MOLECULE: CCR4-NOT TRANSCRIPTION COMPLEX SUBUNIT 3;                  
1427:  d1am-A  5.6 10.6   87  1400    9   MOLECULE: DYSTROPHIN;                                                
1428:  qi2m-A  5.6  7.2  172   622    9   MOLECULE: FANCONI ANEMIA GROUP G PROTEIN;                            
1429:  lh1n-A  5.6 12.7  300  1400   10   MOLECULE: BACULOVIRAL IAP REPEAT-CONTAINING PROTEIN 6;               
1430:  p4ji-A  5.6 10.1  194  1400    9   MOLECULE: PROBABLE E3 UBIQUITIN-PROTEIN LIGASE HERC1;                
1431:  ccf1-A  5.6  3.6   88   548    9   MOLECULE: GENERAL TRANSCRIPTION FACTOR IIH SUBUNIT 1;                
1432:  n7vg-A  5.6 29.9  256  1848    7   MOLECULE: UNCONVENTIONAL MYOSIN-VB;                                  
1433:  z1em-A  5.6  9.9  163   457    9   MOLECULE: PEPTIDYL-PROLYL CIS-TRANS ISOMERASE FKBP5;                 
1434:  moa4-A  5.6 14.6   82   202    6   MOLECULE: TRANSMEMBRANE PROTEIN 223;                                 
1435:  k0wd-A  5.6 19.9  202  1400    9   MOLECULE: LIPOPOLYSACCHARIDE-RESPONSIVE AND BEIGE-LIKE ANCH          
1436:  bp3r-A  5.6 20.0  122   802    7   MOLECULE: ALDEHYDE DEHYDROGENASE FAMILY 16 MEMBER A1;                
1437:  qkm9-A  5.6 17.0  125   501    5   MOLECULE: ACETYLCHOLINE RECEPTOR SUBUNIT BETA;                       
1438:  p7fn-A  5.6 14.7  156  2371    8   MOLECULE: NEUROBLASTOMA-AMPLIFIED SEQUENCE;                          
1439:  ecm7-A  5.6 15.4  143  1400   10   MOLECULE: MIDASIN;                                                   
1440:  wra1-A  5.6 28.3  157   553   10   MOLECULE: SOLUTE CARRIER FAMILY 45 MEMBER 3;                         
1441:  rrl9-A  5.6  4.5  114   221    6   MOLECULE: SUGAR TRANSPORTER SWEET1;                                  
1442:  fy3g-A  5.6  3.2   97   900    8   MOLECULE: TRANSCRIPTIONAL PROTEIN SWT1;                              
1443:  fcu2-A  5.6 13.7  153  1400    7   MOLECULE: DYNEIN HEAVY CHAIN 6, AXONEMAL;                            
1444:  nlc5-A  5.6 15.3  153  1273   12   MOLECULE: RAS-SPECIFIC GUANINE NUCLEOTIDE-RELEASING FACTOR           
1445:  gaf2-A  5.6 15.3  128   568    7   MOLECULE: ZINC TRANSPORTER 9;                                        
1446:  qv8h-A  5.6 24.3  112   912    4   MOLECULE: RHO GUANINE NUCLEOTIDE EXCHANGE FACTOR 1;                  
1447:  x8us-A  5.6 12.5  113   686    4   MOLECULE: XK-RELATED PROTEIN 5;                                      
1448:  zgj4-A  5.6 23.0  139  1363    9   MOLECULE: APOLIPOPROTEIN B-100;                                      
1449:  cu2t-A  5.6 22.2  148   842    7   MOLECULE: OXYSTEROL-BINDING PROTEIN-RELATED PROTEIN 7;               
1450:  mhm9-A  5.6 77.3  138  1450   12   MOLECULE: COILED-COIL DOMAIN-CONTAINING PROTEIN 141;                 
1451:  h0wf-A  5.6 16.8  321  1400    8   MOLECULE: WD REPEAT AND FYVE DOMAIN-CONTAINING PROTEIN 3;            
1452:  kt8r-A  5.6 15.5  133  1400    5   MOLECULE: NESPRIN-2;                                                 
1453:  e7jo-A  5.6 13.6  137  1400    7   MOLECULE: DYNEIN HEAVY CHAIN 3, AXONEMAL;                            
1454:  n6ws-A  5.6 15.4  103   226    9   MOLECULE: SIGNAL PEPTIDASE COMPLEX SUBUNIT 2;                        
1455:  phx6-A  5.6 12.7  136   427    7   MOLECULE: INTERMEDIATE CONDUCTANCE CALCIUM-ACTIVATED POTASS          
1456:  n5wj-A  5.6 20.3  124  1214    9   MOLECULE: CADHERIN EGF LAG SEVEN-PASS G-TYPE RECEPTOR 1;             
1457:  rk2g-A  5.6 11.3   86   239   10   MOLECULE: TETRASPANIN-9;                                             
1458:  l7hv-A  5.6  4.2  103   301    8   MOLECULE: CARDIOLIPIN SYNTHASE (CMP-FORMING);                        
1459:  etc4-A  5.6  7.3  123   925   10   MOLECULE: PROTO-ONCOGENE DBL;                                        
1460:  jld5-A  5.6 18.7  128  1400    8   MOLECULE: MICROTUBULE-ACTIN CROSS-LINKING FACTOR 1, ISOFORM          
1461:  g1bz-A  5.6 15.0  121  1211    7   MOLECULE: DELPHILIN;                                                 
1462:  dss2-A  5.6  4.5  108  1143   11   MOLECULE: FH2 DOMAIN-CONTAINING PROTEIN 1;                           
1463:  j6ej-A  5.6 25.7  145   594    4   MOLECULE: NUCLEOLAR PROTEIN 56;                                      
1464:  u4dl-A  5.6 24.6  117   205    6   MOLECULE: PROTEIN MIS12 HOMOLOG;                                     
1465:  qx0u-A  5.6 28.4  168  1439    5   MOLECULE: MICROTUBULE ORGANIZATION PROTEIN AKNA;                     
1466:  f0es-A  5.6 21.5  132   764    5   MOLECULE: OXYSTEROL-BINDING PROTEIN-RELATED PROTEIN 10;              
1467:  ked4-A  5.6  8.5  166   613    8   MOLECULE: MAU2 CHROMATID COHESION FACTOR HOMOLOG;                    
1468:  d0uv-A  5.6 12.9  113   659    4   MOLECULE: SOLUTE CARRIER FAMILY 5 MEMBER 4;                          
1469:  fy1w-A  5.6 22.5  139   674    9   MOLECULE: KELCH REPEAT AND BTB DOMAIN-CONTAINING PROTEIN 6;          
1470:  zvo2-A  5.6 14.3  131   728   11   MOLECULE: PHOSPHATIDYLINOSITOL 3-KINASE REGULATORY SUBUNIT           
1471:  fg8k-A  5.6 15.0  145  1400    3   MOLECULE: DYNEIN HEAVY CHAIN 7, AXONEMAL;                            
1472:  nna6-A  5.6  4.1  150  1400   11   MOLECULE: E3 UBIQUITIN-PROTEIN LIGASE HUWE1;                         
1473:  wqz0-A  5.6 23.8  175  1400    9   MOLECULE: CADHERIN EGF LAG SEVEN-PASS G-TYPE RECEPTOR 3;             
1474:  u4vw-A  5.6 23.3  165  1400    8   MOLECULE: DYNEIN HEAVY CHAIN 10, AXONEMAL;                           
1475:  r0zs-A  5.6 14.5  125  1400    7   MOLECULE: DYSTONIN;                                                  
1476:  uy1e-A  5.6 12.2  159   608    7   MOLECULE: MITOCHONDRIAL IMPORT RECEPTOR SUBUNIT TOM70;               
1477:  od2c-A  5.6 12.4  164  1447    7   MOLECULE: ADHESION G PROTEIN-COUPLED RECEPTOR L3;                    
1478:  vr4g-A  5.6 16.9  131  1200    5   MOLECULE: UNCHARACTERIZED PROTEIN KIAA1755;                          
1479:  vkb1-A  5.5  5.7   96   410    6   MOLECULE: E3 UBIQUITIN-PROTEIN LIGASE MARCHF4;                       
1480:  myn2-A  5.5 28.4  152   650    8   MOLECULE: AMYLOID-LIKE PROTEIN 1;                                    
1481:  ndg1-A  5.5 11.0   98   531    5   MOLECULE: ZINC FINGER CCCH-TYPE WITH G PATCH DOMAIN-CONTAIN          
1482:  ei6w-A  5.5  8.0  166   650    8   MOLECULE: AMINOPEPTIDASE B;                                          
1483:  xa6s-A  5.5 20.3  187  1400   11   MOLECULE: MIDASIN;                                                   
1484:  xf1p-A  5.5 22.3  187  1400    3   MOLECULE: DYNEIN HEAVY CHAIN 8, AXONEMAL;                            
1485:  gyt5-A  5.5 15.7  195  1368   12   MOLECULE: MEDIATOR OF RNA POLYMERASE II TRANSCRIPTION SUBUN          
1486:  as7p-A  5.5 18.1  134   613   10   MOLECULE: ADP-RIBOSYLATION FACTOR-BINDING PROTEIN GGA2;              
1487:  s1ay-A  5.5 15.9  167  1400    8   MOLECULE: NESPRIN-1;                                                 
1488:  ge8i-A  5.5  4.7   81   189   10   MOLECULE: CANCER/TESTIS ANTIGEN FAMILY 45 MEMBER A8;                 
1489:  bvy7-A  5.5  5.5  157   474    4   MOLECULE: INTERFERON-INDUCED PROTEIN WITH TETRATRICOPEPTIDE          
1490:  g4sa-A  5.5 11.4  128   290    6   MOLECULE: TRANSLIN-ASSOCIATED PROTEIN X;                             
1491:  x0in-A  5.5 12.1  196  1158    8   MOLECULE: PUTATIVE HERC2-LIKE PROTEIN 3;                             
1492:  ff8y-A  5.5 14.4  277  1374    6   MOLECULE: E3 UBIQUITIN-PROTEIN LIGASE HUWE1;                         
1493:  pdz4-A  5.5 16.3  162   538    8   MOLECULE: SOLUTE CARRIER FAMILY 22 MEMBER 17;                        
1494:  wj4q-A  5.5  4.6  112  1400   13   MOLECULE: NEUROBEACHIN;                                              
1495:  w2lw-A  5.5 19.7  167  1445    5   MOLECULE: CD109 ANTIGEN;                                             
1496:  o2da-A  5.5 32.1  130  1400    8   MOLECULE: CYTOPLASMIC DYNEIN 2 HEAVY CHAIN 1;                        
1497:  hpl3-A  5.5 34.9  149   485    7   MOLECULE: NOELIN;                                                    
1498:  spp8-A  5.5 50.5  199  1317    7   MOLECULE: KINESIN-LIKE PROTEIN KIF16B;                               
1499:  mq6z-A  5.5 13.5  159   782    8   MOLECULE: VACUOLAR PROTEIN SORTING-ASSOCIATED PROTEIN 51 HO          
1500:  dg0z-A  5.5 13.3   97   307    5   MOLECULE: VESICLE-TRAFFICKING PROTEIN SEC22A;                        
1501:  sn1s-A  5.5 20.9  117   543    4   MOLECULE: PROTEIN GPR108;                                            
1502:  br7v-A  5.5  4.8   84   300    1   MOLECULE: GTPASE IMAP FAMILY MEMBER 7;                               
1503:  m6zv-A  5.5 11.9  213  1503   11   MOLECULE: TRANSIENT RECEPTOR POTENTIAL CATION CHANNEL SUBFA          
1504:  l7mg-A  5.5 13.5  183   793    9   MOLECULE: SHORT TRANSIENT RECEPTOR POTENTIAL CHANNEL 1;              
1505:  re1n-A  5.5 30.4  120   709    7   MOLECULE: DCC-INTERACTING PROTEIN 13-ALPHA;                          
1506:  u0kq-A  5.5 13.4  114   875    8   MOLECULE: CGMP-SPECIFIC 3',5'-CYCLIC PHOSPHODIESTERASE;              
1507:  jx0n-A  5.5 34.8  123   343    6   MOLECULE: SINGLE-PASS MEMBRANE AND COILED-COIL DOMAIN-CONTA          
1508:  nxd1-A  5.5 20.5  147  1400    7   MOLECULE: NESPRIN-1;                                                 
1509:  b1xq-A  5.5 13.1  189   399   12   MOLECULE: PCI DOMAIN-CONTAINING PROTEIN 2;                           
1510:  tqh8-A  5.5 13.9  177  1328    7   MOLECULE: DNA-DEPENDENT PROTEIN KINASE CATALYTIC SUBUNIT;            
1511:  ma8p-A  5.5 19.6  118  1400    7   MOLECULE: CHROMODOMAIN-HELICASE-DNA-BINDING PROTEIN 7;               
1512:  z5kg-A  5.5 26.8  143   658    3   MOLECULE: CATIONIC AMINO ACID TRANSPORTER 2;                         
1513:  gq0k-A  5.5 13.5  180  1400    9   MOLECULE: CADHERIN EGF LAG SEVEN-PASS G-TYPE RECEPTOR 1;             
1514:  ejg8-A  5.5 25.7   94  1035    5   MOLECULE: POTASSIUM-TRANSPORTING ATPASE ALPHA CHAIN 1;               
1515:  vdg4-A  5.5 13.5   90   235   11   MOLECULE: IRON-SULFUR CLUSTER CO-CHAPERONE PROTEIN HSCB;             
1516:  suf8-A  5.5 19.8  124   770    2   MOLECULE: AMYLOID-BETA PRECURSOR PROTEIN;                            
1517:  nzs2-A  5.5 17.6  219  1400    8   MOLECULE: E3 UBIQUITIN-PROTEIN LIGASE HERC2;                         
1518:  ii0k-A  5.5 11.2   98   381    8   MOLECULE: PENTRAXIN-RELATED PROTEIN PTX3;                            
1519:  k3ph-A  5.5 13.1  275  1400    7   MOLECULE: PROTEIN UNC-80 HOMOLOG;                                    
1520:  xcw3-A  5.5  5.6  100   975    7   MOLECULE: NLR FAMILY MEMBER X1;                                      
1521:  s6ty-A  5.5 11.0  167   380    4   MOLECULE: TETRATRICOPEPTIDE REPEAT PROTEIN 19, MITOCHONDRIA          
1522:  rd7h-A  5.5 21.8  170  2157    8   MOLECULE: UNCONVENTIONAL MYOSIN-IXB;                                 
1523:  acm8-A  5.5 20.1  139   826    9   MOLECULE: DOLICHYL-DIPHOSPHOOLIGOSACCHARIDE--PROTEIN                 
1524:  ma5g-A  5.5 28.4  133  2481   12   MOLECULE: TETRATRICOPEPTIDE REPEAT PROTEIN 28;                       
1525:  e9gj-A  5.5 18.6   95   504    8   MOLECULE: SODIUM-COUPLED NEUTRAL AMINO ACID TRANSPORTER 3;           
1526:  tg9s-A  5.5 18.3  132   450    6   MOLECULE: NEURONAL ACETYLCHOLINE RECEPTOR SUBUNIT ALPHA-10;          
1527:  e9xp-A  5.5 11.2  188   621    8   MOLECULE: KIF-BINDING PROTEIN;                                       
1528:  wc3z-A  5.5 15.3  151  1400    6   MOLECULE: NESPRIN-1;                                                 
1529:  n8fw-A  5.5 16.5  144  1400    8   MOLECULE: NESPRIN-2;                                                 
1530:  z2ud-A  5.5 17.5  170   379    5   MOLECULE: ANOMALOUS HOMEOBOX PROTEIN;                                
1531:  v6pl-A  5.5 28.6  199  1271    6   MOLECULE: PLECKSTRIN HOMOLOGY DOMAIN-CONTAINING FAMILY G ME          
1532:  x1aa-A  5.5  9.1  178  1400   10   MOLECULE: UNCHARACTERIZED PROTEIN;                                   
1533:  qqe7-A  5.5 24.4  170  1400   10   MOLECULE: DYNEIN HEAVY CHAIN 3, AXONEMAL;                            
1534:  z8zr-A  5.5 15.3  124   849    5   MOLECULE: COILED-COIL DOMAIN-CONTAINING PROTEIN 87;                  
1535:  aa4d-A  5.5 26.4  163  1273    8   MOLECULE: PAIRED AMPHIPATHIC HELIX PROTEIN SIN3A;                    
1536:  lbj3-A  5.5  8.2  182   792    4   MOLECULE: RAD50-INTERACTING PROTEIN 1;                               
1537:  pf1x-A  5.5 16.4  111   972    5   MOLECULE: RUN DOMAIN BECLIN-1-INTERACTING AND CYSTEINE-RICH          
1538:  eo6r-A  5.5 10.5  142   583    8   MOLECULE: TREHALASE;                                                 
1539:  p0wz-A  5.5 32.3  235  1400    8   MOLECULE: LYSOSOMAL-TRAFFICKING REGULATOR;                           
1540:  i6iv-A  5.4  4.8  169   376    9   MOLECULE: PUTATIVE C-MANNOSYLTRANSFERASE DPY19L2P2;                  
1541:  ijn1-A  5.4 14.6  179  1622   12   MOLECULE: WD REPEAT-CONTAINING PROTEIN 97;                           
1542:  y1lo-A  5.4  2.7   66   472    5   MOLECULE: PLATELET GLYCOPROTEIN 4;                                   
1543:  n6zf-A  5.4  5.3   95   319    8   MOLECULE: UNCHARACTERIZED PROTEIN CXORF38;                           
1544:  f2sm-A  5.4 19.3  213  1400    5   MOLECULE: BACULOVIRAL IAP REPEAT-CONTAINING PROTEIN 6;               
1545:  t8pg-A  5.4  8.3  153   927    5   MOLECULE: NON-LYSOSOMAL GLUCOSYLCERAMIDASE;                          
1546:  w4bb-A  5.4 31.3  164  1023    9   MOLECULE: RHO GTPASE-ACTIVATING PROTEIN 11A;                         
1547:  z0wg-A  5.4  9.3  121  1701   12   MOLECULE: COILED-COIL DOMAIN-CONTAINING PROTEIN 180;                 
1548:  p6sk-A  5.4  8.2  114  1400    6   MOLECULE: CILIOGENESIS AND PLANAR POLARITY EFFECTOR 1;               
1549:  lw9s-A  5.4 18.8  139  1400    3   MOLECULE: UTROPHIN;                                                  
1550:  ys1i-A  5.4 23.1   72   985    3   MOLECULE: ALANINE--TRNA LIGASE, MITOCHONDRIAL;                       
1551:  yd8f-A  5.4  7.9  112  1137    8   MOLECULE: GUANINE NUCLEOTIDE EXCHANGE FACTOR DBS;                    
1552:  ls1p-A  5.4 18.7  194   788    5   MOLECULE: NUCLEAR AUTOANTIGENIC SPERM PROTEIN;                       
1553:  aw0m-A  5.4 24.1  170  1400    8   MOLECULE: NESPRIN-1;                                                 
1554:  g0go-A  5.4  4.9  165   756    6   MOLECULE: CENTROMERE PROTEIN I;                                      
1555:  m4gm-A  5.4 19.6  145  1400    8   MOLECULE: NESPRIN-1;                                                 
1556:  qq0a-A  5.4 25.5  141   677    9   MOLECULE: WD REPEAT-CONTAINING PROTEIN 43;                           
1557:  yi4g-A  5.4 15.3  148  1400    6   MOLECULE: DNA-DEPENDENT PROTEIN KINASE CATALYTIC SUBUNIT;            
1558:  wp2s-A  5.4  7.7  138  1555    9   MOLECULE: PRE-MRNA CLEAVAGE COMPLEX 2 PROTEIN PCF11;                 
1559:  b3vq-A  5.4 10.1  128   263    8   MOLECULE: METAXIN-2;                                                 
1560:  ges0-A  5.4 33.6  161  1491    8   MOLECULE: RHO GTPASE-ACTIVATING PROTEIN 23;                          
1561:  vr2i-A  5.4 26.6  262  1749    9   MOLECULE: E3 UBIQUITIN-PROTEIN LIGASE UBR1;                          
1562:  lj8p-A  5.4 28.1   95   841    7   MOLECULE: NEUROBLASTOMA BREAKPOINT FAMILY MEMBER 10;                 
1563:  ncp3-A  5.4 23.3  176  1758    4   MOLECULE: RANBP2-LIKE AND GRIP DOMAIN-CONTAINING PROTEIN 4;          
1564:  knx9-A  5.4 17.9  133  1400    8   MOLECULE: NESPRIN-1;                                                 
1565:  rag0-A  5.4 19.0  135  1400    7   MOLECULE: NESPRIN-1;                                                 
1566:  l0ci-A  5.4 11.5  159  1589    5   MOLECULE: STERILE ALPHA MOTIF DOMAIN-CONTAINING PROTEIN 9;           
1567:  awk2-A  5.4 13.9  164  1400    6   MOLECULE: DYNEIN HEAVY CHAIN 9, AXONEMAL;                            
1568:  r9kk-A  5.4 29.5  141  1893    6   MOLECULE: CDK5 REGULATORY SUBUNIT-ASSOCIATED PROTEIN 2;              
1569:  j5pj-A  5.4 17.1  119   328    6   MOLECULE: RING FINGER PROTEIN 175;                                   
1570:  lv9a-A  5.4 10.3  225  1400   11   MOLECULE: BACULOVIRAL IAP REPEAT-CONTAINING PROTEIN 6;               
1571:  wob8-A  5.4 15.5  233  1187    9   MOLECULE: BAI1-ASSOCIATED PROTEIN 3;                                 
1572:  r6bn-A  5.4  8.7  117  1400    5   MOLECULE: E3 UBIQUITIN-PROTEIN LIGASE RNF213;                        
1573:  zy8t-A  5.4 13.5  106   953    4   MOLECULE: CATENIN ALPHA-2;                                           
1574:  xns7-A  5.4 15.8  128   583    9   MOLECULE: ATLASTIN-2;                                                
1575:  eca6-A  5.4 14.7  160  1400    6   MOLECULE: DYNEIN HEAVY CHAIN 11, AXONEMAL;                           
1576:  ipw4-A  5.4 29.4  225  1400    6   MOLECULE: NESPRIN-2;                                                 
1577:  b0ep-A  5.4 15.4  149  1394    8   MOLECULE: LEUCINE-RICH PPR MOTIF-CONTAINING PROTEIN, MITOCH          
1578:  h1ns-A  5.4 27.4  126   613    5   MOLECULE: PROSAPOSIN RECEPTOR GPR37;                                 
1579:  e4hl-A  5.4  5.1   96   236    5   MOLECULE: CD81 ANTIGEN;                                              
1580:  zw6d-A  5.4 11.7  216  1400    6   MOLECULE: CILIA- AND FLAGELLA-ASSOCIATED PROTEIN 54;                 
1581:  uz1x-A  5.4 22.0  106   934    5   MOLECULE: DNA MISMATCH REPAIR PROTEIN MSH2;                          
1582:  c2xh-A  5.4 18.3  121   939    6   MOLECULE: MORC FAMILY CW-TYPE ZINC FINGER PROTEIN 3;                 
1583:  f0oi-A  5.4  4.0  160   781   10   MOLECULE: INTRON LARGE COMPLEX COMPONENT GCFC2;                      
1584:  vmc8-A  5.4 17.1  195  1315    6   MOLECULE: CILIA- AND FLAGELLA-ASSOCIATED PROTEIN 46;                 
1585:  qxe6-A  5.4 14.1  121  1400    9   MOLECULE: MICROTUBULE-ACTIN CROSS-LINKING FACTOR 1, ISOFORM          
1586:  bp4c-A  5.4 26.1  128  1500    3   MOLECULE: COPPER-TRANSPORTING ATPASE 1;                              
1587:  e8lg-A  5.4 20.5  121   273    6   MOLECULE: TRANSMEMBRANE EPIDIDYMAL PROTEIN 1;                        
1588:  kwj3-A  5.4  8.4   94   779    7   MOLECULE: CAMP AND CAMP-INHIBITED CGMP 3',5'-CYCLIC PHOSPHO          
1589:  jie7-A  5.4 38.7  123   833    7   MOLECULE: KINESIN-LIKE PROTEIN KIFC3;                                
1590:  b5qr-A  5.4 13.3  101   141    6   MOLECULE: NUCLEAR NUCLEIC ACID-BINDING PROTEIN C1D;                  
1591:  l3ex-A  5.4 22.7  135   512    4   MOLECULE: SERINE/THREONINE-PROTEIN PHOSPHATASE 2B CATALYTIC          
1592:  i2pk-A  5.4  5.5  121   432    6   MOLECULE: NEURONAL PENTRAXIN-1;                                      
1593:  b9ql-A  5.4 18.6  133  1397    5   MOLECULE: NESPRIN-1;                                                 
1594:  dtc8-A  5.4  8.9  142   550    5   MOLECULE: STEROL O-ACYLTRANSFERASE 1;                                
1595:  zpw9-A  5.4 16.1  137  1400    6   MOLECULE: PLECTIN;                                                   
1596:  nje7-A  5.4 21.4  274  1400    7   MOLECULE: PROBABLE E3 UBIQUITIN-PROTEIN LIGASE HERC1;                
1597:  h4ka-A  5.4 19.3  121   839    3   MOLECULE: AUTOPHAGY-RELATED PROTEIN 9A;                              
1598:  mtp5-A  5.4 18.9  129   498    6   MOLECULE: NEURONAL ACETYLCHOLINE RECEPTOR SUBUNIT BETA-4;            
1599:  c3gc-A  5.4 19.8  155  1400    8   MOLECULE: DYNEIN HEAVY CHAIN 2, AXONEMAL;                            
1600:  kcu8-A  5.4 11.3  142  1274    6   MOLECULE: DENN DOMAIN-CONTAINING PROTEIN 5B;                         
1601:  oq6l-A  5.4 21.3  142  1756    6   MOLECULE: RANBP2-LIKE AND GRIP DOMAIN-CONTAINING PROTEIN 2;          
1602:  z1am-A  5.4 17.6  151  1400    9   MOLECULE: DYNEIN HEAVY CHAIN 5, AXONEMAL;                            
1603:  q4yv-A  5.4  4.8  146  1054    8   MOLECULE: FERM, ARHGEF AND PLECKSTRIN DOMAIN-CONTAINING PRO          
1604:  rl9r-A  5.4 15.2  114   796    5   MOLECULE: YY1-ASSOCIATED PROTEIN 1;                                  
1605:  oax0-A  5.4 27.5  142   578    8   MOLECULE: NADPH OXIDASE 4;                                           
1606:  mi0z-A  5.4 33.3  197  2022    5   MOLECULE: TRANSIENT RECEPTOR POTENTIAL CATION CHANNEL SUBFA          
1607:  sg2g-A  5.4 12.5  207  1400    8   MOLECULE: RYANODINE RECEPTOR 2;                                      
1608:  mi1m-A  5.4 10.4  138   941    7   MOLECULE: VACUOLAR PROTEIN SORTING-ASSOCIATED PROTEIN 11 HO          
1609:  zck5-A  5.4 12.9  126   501    6   MOLECULE: SOLUTE CARRIER FAMILY 2, FACILITATED GLUCOSE TRAN          
1610:  b5mk-A  5.4 16.2  145  1701    9   MOLECULE: T-LYMPHOMA INVASION AND METASTASIS-INDUCING PROTE          
1611:  tj6q-A  5.4  6.6  138  1871    5   MOLECULE: PROTEIN RRP5 HOMOLOG;                                      
1612:  y1xk-A  5.4 19.1  198  1400    4   MOLECULE: DYNEIN HEAVY CHAIN 6, AXONEMAL;                            
1613:  pu2u-A  5.3 19.2  116  1400    6   MOLECULE: SPECTRIN BETA CHAIN, NON-ERYTHROCYTIC 5;                   
1614:  rg5r-A  5.3 17.4   91   585    9   MOLECULE: EUKARYOTIC TRANSLATION INITIATION FACTOR 2A;               
1615:  lzy8-A  5.3 15.9  162   217    9   MOLECULE: VESICLE TRANSPORT THROUGH INTERACTION WITH T-SNAR          
1616:  zvi6-A  5.3  8.2  165  1024    5   MOLECULE: GAMMA-TUBULIN COMPLEX COMPONENT 5;                         
1617:  qog7-A  5.3 16.2  112  1400    8   MOLECULE: E3 UBIQUITIN-PROTEIN LIGASE RNF213;                        
1618:  gf8e-A  5.3 14.6   87  1400   10   MOLECULE: CADHERIN EGF LAG SEVEN-PASS G-TYPE RECEPTOR 3;             
1619:  b1cj-A  5.3 42.9  131  1111    3   MOLECULE: NEUROBLASTOMA BREAKPOINT FAMILY MEMBER 9;                  
1620:  vk4t-A  5.3  5.0  167   737    9   MOLECULE: PROTEIN-GLUCOSYLGALACTOSYLHYDROXYLYSINE GLUCOSIDA          
1621:  vk3b-A  5.3 21.9  157   360   10   MOLECULE: MAGNESIUM TRANSPORTER NIPA2;                               
1622:  qf6r-A  5.3 11.7  193   305    8   MOLECULE: PEROXISOME ASSEMBLY PROTEIN 26;                            
1623:  mdr9-A  5.3 14.8  140   411    9   MOLECULE: UNCHARACTERIZED PROTEIN KIAA0513;                          
1624:  hky8-A  5.3 15.4   80  1575    5   MOLECULE: RAS GTPASE-ACTIVATING-LIKE PROTEIN IQGAP2;                 
1625:  zy2m-A  5.3 23.2  158   412   12   MOLECULE: PEPTIDYL-PROLYL CIS-TRANS ISOMERASE FKBP8;                 
1626:  w9kt-A  5.3 13.7  228  1400    8   MOLECULE: RYANODINE RECEPTOR 2;                                      
1627:  m6yh-A  5.3 11.8  176  1400    7   MOLECULE: SERINE-PROTEIN KINASE ATM;                                 
1628:  kl3y-A  5.3 11.7  107  1942    9   MOLECULE: PROBABLE HELICASE WITH ZINC FINGER DOMAIN;                 
1629:  z2de-A  5.3 18.2  145   466   11   MOLECULE: MAGNESIUM TRANSPORTER NIPA4;                               
1630:  s3va-A  5.3 15.4  129  1400    9   MOLECULE: DYSTONIN;                                                  
1631:  hjz3-A  5.3 16.1  204  1400    8   MOLECULE: CADHERIN EGF LAG SEVEN-PASS G-TYPE RECEPTOR 1;             
1632:  ral1-A  5.3 21.3  124   478    7   MOLECULE: 5-HYDROXYTRYPTAMINE RECEPTOR 3A;                           
1633:  y5yi-A  5.3 19.5  124   684    6   MOLECULE: KELCH REPEAT AND BTB DOMAIN-CONTAINING PROTEIN 7;          
1634:  kb1v-A  5.3 28.5  148   529    5   MOLECULE: NUCLEOLAR PROTEIN 58;                                      
1635:  gi6e-A  5.3 10.9   87   213    3   MOLECULE: TRANSMEMBRANE PROTEIN 186;                                 
1636:  zj9u-A  5.3  3.4   91   454    7   MOLECULE: 5-HYDROXYTRYPTAMINE RECEPTOR 3D;                           
1637:  d4qz-A  5.3 18.4  109   586    8   MOLECULE: MAJOR FACILITATOR SUPERFAMILY DOMAIN-CONTAINING P          
1638:  iv9i-A  5.3 15.9  229  1400    7   MOLECULE: LYSOSOMAL-TRAFFICKING REGULATOR;                           
1639:  vol3-A  5.3 25.5  114   468    7   MOLECULE: NEURONAL ACETYLCHOLINE RECEPTOR SUBUNIT ALPHA-5;           
1640:  z0tz-A  5.3 16.0  127  1400   11   MOLECULE: DYNEIN HEAVY CHAIN DOMAIN-CONTAINING PROTEIN 1;            
1641:  zw9k-A  5.3 18.0  211  1024    8   MOLECULE: NLR FAMILY CARD DOMAIN-CONTAINING PROTEIN 4;               
1642:  iro0-A  5.3 10.8  152   963    4   MOLECULE: RAS-INTERACTING PROTEIN 1;                                 
1643:  fdp7-A  5.3 31.9  122  1400    5   MOLECULE: E3 UBIQUITIN-PROTEIN LIGASE RNF213;                        
1644:  t4ul-A  5.3 18.4  105  1194    9   MOLECULE: METABOTROPIC GLUTAMATE RECEPTOR 1;                         
1645:  she2-A  5.3  4.7  168   482    5   MOLECULE: INTERFERON-INDUCED PROTEIN WITH TETRATRICOPEPTIDE          
1646:  kv6j-A  5.3 20.1  223  1980    7   MOLECULE: GERMINAL-CENTER ASSOCIATED NUCLEAR PROTEIN;                
1647:  yk2p-A  5.3 15.1   92  1303   11   MOLECULE: POLYCYSTIN-1;                                              
1648:  ckc3-A  5.3 17.3  139  1686    7   MOLECULE: PHOSPHATIDYLINOSITOL 4-PHOSPHATE 3-KINASE C2 DOMA          
1649:  n7ug-A  5.3  6.9  175  1022   11   MOLECULE: PROBABLE E3 UBIQUITIN-PROTEIN LIGASE HERC6;                
1650:  csp1-A  5.3 20.7  212   886   11   MOLECULE: VAM6/VPS39-LIKE PROTEIN;                                   
1651:  h6sn-A  5.3 16.1  102   291    9   MOLECULE: POPEYE DOMAIN-CONTAINING PROTEIN 3;                        
1652:  z9cx-A  5.3 11.9   97   440    6   MOLECULE: SET DOMAIN-CONTAINING PROTEIN 4;                           
1653:  kde2-A  5.3 23.2  126   744    7   MOLECULE: CCR4-NOT TRANSCRIPTION COMPLEX SUBUNIT 10;                 
1654:  t8rl-A  5.3 24.5  206  1400    9   MOLECULE: LIPOPOLYSACCHARIDE-RESPONSIVE AND BEIGE-LIKE ANCH          
1655:  pei0-A  5.3 35.7  166  1400    7   MOLECULE: XIN ACTIN-BINDING REPEAT-CONTAINING PROTEIN 2;             
1656:  f4pn-A  5.3 16.0  140  1173    6   MOLECULE: RNA POLYMERASE-ASSOCIATED PROTEIN CTR9 HOMOLOG;            
1657:  g1ck-A  5.3 15.0   99   384    9   MOLECULE: PROBABLE G-PROTEIN COUPLED RECEPTOR 88;                    
1658:  s7ua-A  5.3 20.6   90  1223   11   MOLECULE: RHO FAMILY-INTERACTING CELL POLARIZATION REGULATO          
1659:  hes1-A  5.3 11.2  228   967    6   MOLECULE: AMINOPEPTIDASE N;                                          
1660:  hvs6-A  5.3 18.6   88   235    0   MOLECULE: TRANSMEMBRANE PROTEIN 215;                                 
1661:  uw2o-A  5.3  6.3  159   746    8   MOLECULE: EXOCYST COMPLEX COMPONENT 3-LIKE PROTEIN;                  
1662:  rex9-A  5.3 25.1  219  1400    6   MOLECULE: WD REPEAT AND FYVE DOMAIN-CONTAINING PROTEIN 3;            
1663:  o2qq-A  5.3 15.2   79   881   11   MOLECULE: FANCONI ANEMIA CORE COMPLEX-ASSOCIATED PROTEIN 10          
1664:  w2ob-A  5.3 19.1  199   603    8   MOLECULE: NADH-UBIQUINONE OXIDOREDUCTASE CHAIN 5;                    
1665:  qsi1-A  5.3  4.5  201  1400   11   MOLECULE: WD REPEAT- AND FYVE DOMAIN-CONTAINING PROTEIN 4;           
1666:  f7lo-A  5.3 14.0  130   490    6   MOLECULE: LIMB REGION 1 PROTEIN HOMOLOG;                             
1667:  d5lu-A  5.3 24.9  130   652    8   MOLECULE: OLFACTOMEDIN-LIKE PROTEIN 2A;                              
1668:  oe4u-A  5.3  7.5  109   276    6   MOLECULE: GOLGI APPARATUS MEMBRANE PROTEIN TVP23 HOMOLOG C;          
1669:  i9fy-A  5.3 30.4  123   724   10   MOLECULE: PHOSPHATIDYLINOSITOL 3-KINASE REGULATORY SUBUNIT           
1670:  xgn2-A  5.3 13.4  121   201    5   MOLECULE: REQUIRED FOR EXCISION 1-B DOMAIN-CONTAINING PROTE          
1671:  mu6e-A  5.3 30.6  116   246    6   MOLECULE: E3 UBIQUITIN-PROTEIN LIGASE MARCHF2;                       
1672:  mba2-A  5.3 13.4  100   350    5   MOLECULE: C-X-C CHEMOKINE RECEPTOR TYPE 1;                           
1673:  t4jm-A  5.3 40.4  189  1400    7   MOLECULE: NESPRIN-1;                                                 
1674:  xhd9-A  5.3 23.9  130  1400    7   MOLECULE: MICROTUBULE-ACTIN CROSS-LINKING FACTOR 1, ISOFORM          
1675:  dqw7-A  5.3 12.7  136  1400    7   MOLECULE: DYNEIN HEAVY CHAIN 11, AXONEMAL;                           
1676:  wq0y-A  5.3 17.0  144  1400    7   MOLECULE: NESPRIN-1;                                                 
1677:  g1sn-A  5.3  5.4  101  1400    6   MOLECULE: DYNEIN HEAVY CHAIN 6, AXONEMAL;                            
1678:  k5ry-A  5.3  9.7  119   775   11   MOLECULE: HERMANSKY-PUDLAK SYNDROME 6 PROTEIN;                       
1679:  k2js-A  5.3 17.3  308  1400   10   MOLECULE: LIPOPOLYSACCHARIDE-RESPONSIVE AND BEIGE-LIKE ANCH          
1680:  szl9-A  5.3 13.8  150  1172    6   MOLECULE: PECANEX-LIKE PROTEIN 4;                                    
1681:  pra4-A  5.3 24.6  161   904    5   MOLECULE: UNCHARACTERIZED PROTEIN C3ORF20;                           
1682:  a9wa-A  5.3 13.2  133  1400    7   MOLECULE: PROTEIN FURRY HOMOLOG-LIKE;                                
1683:  u1ma-A  5.3 15.2  104   309    4   MOLECULE: TASTE RECEPTOR TYPE 2 MEMBER 43;                           
1684:  f7ng-A  5.3  3.8  116   917    6   MOLECULE: PAX3- AND PAX7-BINDING PROTEIN 1;                          
1685:  e9la-A  5.3 30.6  148  1400    7   MOLECULE: CHROMODOMAIN-HELICASE-DNA-BINDING PROTEIN 7;               
1686:  t3ly-A  5.3 14.9  121   229    6   MOLECULE: COILED-COIL DOMAIN-CONTAINING PROTEIN 134;                 
1687:  eo1d-A  5.3  7.8  143  1233    5   MOLECULE: UTROPHIN;                                                  
1688:  ym1b-A  5.3 16.5  156  1400    6   MOLECULE: DYNEIN HEAVY CHAIN 10, AXONEMAL;                           
1689:  kr8p-A  5.3 15.7  133   406   10   MOLECULE: NIPA-LIKE PROTEIN 3;                                       
1690:  po5p-A  5.3 36.2  149   706    7   MOLECULE: E3 UBIQUITIN-PROTEIN LIGASE DCST1;                         
1691:  dcm0-A  5.3  6.4  128   619    9   MOLECULE: CATIONIC AMINO ACID TRANSPORTER 3;                         
1692:  t4yl-A  5.3 18.1  136   961    4   MOLECULE: GAMMA-AMINOBUTYRIC ACID TYPE B RECEPTOR SUBUNIT 1          
1693:  ew1z-A  5.3 32.0  106   355    9   MOLECULE: TETRASPANIN-10;                                            
1694:  rr7v-A  5.3 10.5  160   689    5   MOLECULE: PENTATRICOPEPTIDE REPEAT DOMAIN-CONTAINING PROTEI          
1695:  um8n-A  5.3 27.5  132   937    6   MOLECULE: INACTIVE TYROSINE-PROTEIN KINASE TRANSMEMBRANE RE          
1696:  w7hr-A  5.2 19.6  280  1400    9   MOLECULE: WD REPEAT AND FYVE DOMAIN-CONTAINING PROTEIN 3;            
1697:  zu4n-A  5.2  3.7  104   665   10   MOLECULE: RNA POLYMERASE II-ASSOCIATED PROTEIN 3;                    
1698:  mas0-A  5.2 29.3  148   383    9   MOLECULE: NIPA-LIKE PROTEIN 2;                                       
1699:  n5oc-A  5.2 59.0   98   665    9   MOLECULE: COILED-COIL DOMAIN-CONTAINING PROTEIN 138;                 
1700:  w2bl-A  5.2 31.5  201  1530    7   MOLECULE: UNCONVENTIONAL MYOSIN-XVB;                                 
1701:  nx5e-A  5.2 19.6  127  1400   13   MOLECULE: UNCONVENTIONAL MYOSIN-XV;                                  
1702:  nxp1-A  5.2 17.9  130  1400    9   MOLECULE: NESPRIN-2;                                                 
1703:  yxx2-A  5.2 14.0   79   240   10   MOLECULE: INSULIN-LIKE GROWTH FACTOR-BINDING PROTEIN 3 RECE          
1704:  g2ep-A  5.2 13.1  144  1185    4   MOLECULE: OVOSTATIN HOMOLOG 1;                                       
1705:  ope1-A  5.2 28.1  114   385   11   MOLECULE: NON-STRUCTURAL MAINTENANCE OF CHROMOSOMES ELEMENT          
1706:  i8eo-A  5.2 11.3   99   192    9   MOLECULE: TRANSMEMBRANE PROTEIN 11, MITOCHONDRIAL;                   
1707:  wa9o-A  5.2 13.0  154   402    6   MOLECULE: UPF0764 PROTEIN C16ORF89;                                  
1708:  hl2z-A  5.2  4.4   88   189    8   MOLECULE: CANCER/TESTIS ANTIGEN FAMILY 45 MEMBER A6;                 
1709:  jwb4-A  5.2 15.3  121   410    6   MOLECULE: SOLUTE CARRIER FAMILY 35 MEMBER E1;                        
1710:  uce7-A  5.2  9.4   88   299    5   MOLECULE: TRANSCRIPTION ELONGATION FACTOR A PROTEIN 2;               
1711:  abw8-A  5.2 10.3  115   185    5   MOLECULE: TRANSLOCON-ASSOCIATED PROTEIN SUBUNIT GAMMA;               
1712:  gkh7-A  5.2  6.3  168   716    8   MOLECULE: PROBABLE C-MANNOSYLTRANSFERASE DPY19L3;                    
1713:  cn9n-A  5.2 18.1  173  1400    8   MOLECULE: DYSTROPHIN;                                                
1714:  ils1-A  5.2 10.9  150  1400   13   MOLECULE: PROTEIN FURRY HOMOLOG-LIKE;                                
1715:  n8im-A  5.2 20.0  115   577    4   MOLECULE: ORIGIN RECOGNITION COMPLEX SUBUNIT 2;                      
1716:  a2sm-A  5.2  4.2  123   822    8   MOLECULE: DYNEIN REGULATORY COMPLEX PROTEIN 11;                      
1717:  ijh3-A  5.2  8.2  169   644    8   MOLECULE: SODIUM/POTASSIUM/CALCIUM EXCHANGER 3;                      
1718:  eip1-A  5.2 11.3  167  1564    7   MOLECULE: TETRATRICOPEPTIDE REPEAT PROTEIN 37;                       
1719:  w1jz-A  5.2 20.9  138   532    5   MOLECULE: NEUTRAL AMINO ACID TRANSPORTER A;                          
1720:  f4ah-A  5.2 41.9  195  1369    4   MOLECULE: ATP-DEPENDENT RNA HELICASE DHX29;                          
1721:  r7jq-A  5.2 22.2  164   477    5   MOLECULE: HOMEOBOX PROTEIN MEIS2;                                    
1722:  sed5-A  5.2  3.5  135   296    5   MOLECULE: PARKIN COREGULATED GENE PROTEIN;                           
1723:  cdp0-A  5.2 23.9   95  1357    4   MOLECULE: PERILIPIN-4;                                               
1724:  e0vs-A  5.2 16.8  114   228    7   MOLECULE: CALCYCLIN-BINDING PROTEIN;                                 
1725:  fi1l-A  5.2  4.7  144  1045   13   MOLECULE: FERM, ARHGEF AND PLECKSTRIN DOMAIN-CONTAINING PRO          
1726:  eis6-A  5.2 12.8   98   241    9   MOLECULE: TETRASPANIN-1;                                             
1727:  t0yb-A  5.2  7.1   78   210    6   MOLECULE: CALCIUM-ACTIVATED POTASSIUM CHANNEL SUBUNIT BETA-          
1728:  b3ul-A  5.2  5.7  227  1400    7   MOLECULE: NEUROBEACHIN;                                              
1729:  g2rn-A  5.2  2.8   67   160   10   MOLECULE: PROTEIN CORNICHON HOMOLOG 2;                               
1730:  h2zj-A  5.2 11.7  143   335    5   MOLECULE: SYNTAXIN-18;                                               
1731:  aa8v-A  5.2 23.8   99  1400   12   MOLECULE: A-KINASE ANCHOR PROTEIN 9;                                 
1732:  na5a-A  5.2  8.6  119  1400   10   MOLECULE: PROTEIN FURRY HOMOLOG;                                     
1733:  oe9t-A  5.2 34.9  225  1214   10   MOLECULE: TRANSIENT RECEPTOR POTENTIAL CATION CHANNEL SUBFA          
1734:  i8vp-A  5.2 25.6  168  1400    9   MOLECULE: CILIA- AND FLAGELLA-ASSOCIATED PROTEIN 54;                 
1735:  kt3h-A  5.2  8.2  111   245    5   MOLECULE: TLC DOMAIN-CONTAINING PROTEIN 5;                           
1736:  xb3n-A  5.2 16.6  100   364    6   MOLECULE: POPEYE DOMAIN-CONTAINING PROTEIN 2;                        
1737:  g0cv-A  5.2 12.4  217   449    7   MOLECULE: UNCHARACTERIZED PROTEIN C7ORF26;                           
1738:  l3wb-A  5.2  3.1   91   100    9   MOLECULE: PUTATIVE PROTEIN BCL8;                                     
1739:  f7is-A  5.2 23.2  134  1127    8   MOLECULE: CAPRIN-2;                                                  
1740:  co8i-A  5.2 25.7  158   805    8   MOLECULE: ANGIOTENSIN-CONVERTING ENZYME 2;                           
1741:  ln5v-A  5.2 15.3  115   159    5   MOLECULE: TRANSMEMBRANE PROTEIN 42;                                  
1742:  gh1r-A  5.2 13.7   74   646    7   MOLECULE: SERINE/THREONINE-PROTEIN KINASE PLK3;                      
1743:  zg0f-A  5.2 18.5  152  1400    5   MOLECULE: DYNEIN HEAVY CHAIN 7, AXONEMAL;                            
1744:  kgt0-A  5.2 25.0  108   591    8   MOLECULE: REDUCED FOLATE TRANSPORTER;                                
1745:  m6mq-A  5.2 14.4  148  1400    6   MOLECULE: DYNEIN HEAVY CHAIN 2, AXONEMAL;                            
1746:  dhy1-A  5.2  6.3  192   790    7   MOLECULE: NUCLEAR CAP-BINDING PROTEIN SUBUNIT 1;                     
1747:  fz0h-A  5.2 18.3  196  1585    6   MOLECULE: ADHESION G PROTEIN-COUPLED RECEPTOR B2;                    
1748:  ng0q-A  5.2 27.7  117   176    2   MOLECULE: TRANSMEMBRANE PROTEIN 238;                                 
1749:  pgj8-A  5.2 17.9  187  1765    6   MOLECULE: RANBP2-LIKE AND GRIP DOMAIN-CONTAINING PROTEIN 8;          
1750:  pv7m-A  5.2 17.1  201   479    6   MOLECULE: POLYADENYLATE-BINDING PROTEIN-INTERACTING PROTEIN          
1751:  i7yb-A  5.2 19.0  135   593   10   MOLECULE: EPIDERMAL GROWTH FACTOR RECEPTOR KINASE SUBSTRATE          
1752:  mlf3-A  5.2  8.5  104   245    2   MOLECULE: TRANSMEMBRANE PROTEIN 116;                                 
1753:  z7ec-A  5.2  4.2   91   189   11   MOLECULE: CANCER/TESTIS ANTIGEN FAMILY 45 MEMBER A10;                
1754:  i5vl-A  5.2 26.2  222  1400    8   MOLECULE: DYNEIN HEAVY CHAIN DOMAIN-CONTAINING PROTEIN 1;            
1755:  fkc6-A  5.2 22.2  112   441    5   MOLECULE: P2X PURINOCEPTOR 6;                                        
1756:  nh7k-A  5.2 15.4  114   672    6   MOLECULE: DIACYLGLYCEROL LIPASE-BETA;                                
1757:  s2fc-A  5.2 19.9  110   490    9   MOLECULE: CYTOCHROME P450 2W1;                                       
1758:  rju7-A  5.2 17.2  155  1400   10   MOLECULE: DYSTONIN;                                                  
1759:  dx4h-A  5.2  3.3  108   202    6   MOLECULE: SOLUTE CARRIER FAMILY 66 MEMBER 3;                         
1760:  bp5k-A  5.2 24.6  149  1400    6   MOLECULE: CHROMODOMAIN-HELICASE-DNA-BINDING PROTEIN 6;               
1761:  fje0-A  5.2  4.6  136   617    5   MOLECULE: D-GLUCURONYL C5-EPIMERASE;                                 
1762:  na1c-A  5.2 12.6  141  1400    5   MOLECULE: DYNEIN HEAVY CHAIN 14, AXONEMAL;                           
1763:  am1b-A  5.2 20.8  146  1400    6   MOLECULE: NESPRIN-1;                                                 
1764:  m6sh-A  5.2 26.9  196  1865    6   MOLECULE: TRANSIENT RECEPTOR POTENTIAL CATION CHANNEL SUBFA          
1765:  w0kj-A  5.2 15.3  115   555    8   MOLECULE: FELINE LEUKEMIA VIRUS SUBGROUP C RECEPTOR-RELATED          
1766:  n6yg-A  5.2 21.5  127   520    9   MOLECULE: CYTOCHROME P450 4F8;                                       
1767:  cc7g-A  5.2 23.9  157  1400    5   MOLECULE: CILIOGENESIS AND PLANAR POLARITY EFFECTOR 1;               
1768:  akl6-A  5.2 14.4   87   343    5   MOLECULE: OLFACTORY RECEPTOR 1E3;                                    
1769:  wsq5-A  5.2 18.9  103   318   12   MOLECULE: TASTE RECEPTOR TYPE 2 MEMBER 7;                            
1770:  nk0q-A  5.2 10.5  154  1184    9   MOLECULE: VON WILLEBRAND FACTOR A DOMAIN-CONTAINING PROTEIN          
1771:  bk4b-A  5.2 28.8   96   847    2   MOLECULE: PRE-RRNA 2'-O-RIBOSE RNA METHYLTRANSFERASE FTSJ3;          
1772:  rr3s-A  5.2 18.7  172   980    9   MOLECULE: CONSERVED OLIGOMERIC GOLGI COMPLEX SUBUNIT 1;              
1773:  ej0f-A  5.2 26.5  141   568    6   MOLECULE: NADPH OXIDASE 3;                                           
1774:  b2ti-A  5.2 20.0  126  1241    6   MOLECULE: ANION EXCHANGE PROTEIN 2;                                  
1775:  wor4-A  5.2  7.6  178  1079    9   MOLECULE: ADHESION G-PROTEIN COUPLED RECEPTOR F3;                    
1776:  xe4p-A  5.1 19.2  181   963    7   MOLECULE: ADHESION G-PROTEIN COUPLED RECEPTOR D2;                    
1777:  h2mp-A  5.1 21.3  128   707    9   MOLECULE: TRANSMEMBRANE PROTEIN 260;                                 
1778:  nrk6-A  5.1 24.0  195   875    8   MOLECULE: UBIQUITIN-PROTEIN LIGASE E3A;                              
1779:  nk7r-A  5.1 23.9  125   600    6   MOLECULE: PROTEIN GPR107;                                            
1780:  lg3k-A  5.1 31.8  142   601    6   MOLECULE: CDC42-INTERACTING PROTEIN 4;                               
1781:  c0iy-A  5.1 18.9  122   320    7   MOLECULE: AMINOACYL TRNA SYNTHASE COMPLEX-INTERACTING MULTI          
1782:  r6ju-A  5.1 14.4  233   919   12   MOLECULE: PUROMYCIN-SENSITIVE AMINOPEPTIDASE;                        
1783:  q1lj-A  5.1 19.8  104   308    5   MOLECULE: COATOMER SUBUNIT EPSILON;                                  
1784:  boz3-A  5.1 31.4  132  2302    9   MOLECULE: 1-PHOSPHATIDYLINOSITOL 4,5-BISPHOSPHATE PHOSPHODI          
1785:  pyk9-A  5.1  9.0   83   293    4   MOLECULE: CEP170-LIKE PROTEIN;                                       
1786:  ak9w-A  5.1  4.4  248  1400    7   MOLECULE: RYANODINE RECEPTOR 2;                                      
1787:  x6jp-A  5.1 29.5  136  1400   10   MOLECULE: DESMOPLAKIN;                                               
1788:  bla0-A  5.1  6.8  105   390    5   MOLECULE: HOMEOBOX PROTEIN MEIS1;                                    
1789:  q8po-A  5.1  4.0  111  1400   11   MOLECULE: NESPRIN-2;                                                 
1790:  p8nn-A  5.1 20.9  126  1396    9   MOLECULE: MIDASIN;                                                   
1791:  dlq7-A  5.1 10.3  126  1400   10   MOLECULE: ZINC FINGER PROTEIN 292;                                   
1792:  g0ua-A  5.1 21.0  193  1083    8   MOLECULE: RHO GTPASE-ACTIVATING PROTEIN 39;                          
1793:  vu6v-A  5.1 26.6  165  1400    7   MOLECULE: SACSIN;                                                    
1794:  sno2-A  5.1 14.8  153  1400    7   MOLECULE: NESPRIN-1;                                                 
1795:  x0ld-A  5.1 22.9  196  1400   10   MOLECULE: E3 UBIQUITIN-PROTEIN LIGASE HERC2;                         
1796:  m0vh-A  5.1  6.0   99   378    9   MOLECULE: BTB/POZ DOMAIN-CONTAINING PROTEIN 8;                       
1797:  e1cv-A  5.1 13.6  216  1169    6   MOLECULE: RABANKYRIN-5;                                              
1798:  n6bx-A  5.1  4.6  179  1336    9   MOLECULE: SH3 DOMAIN AND TETRATRICOPEPTIDE REPEAT-CONTAININ          
1799:  vr9p-A  5.1 23.2  114  1400    5   MOLECULE: SACSIN;                                                    
1800:  vy1i-A  5.1  5.8  105  1400    6   MOLECULE: DYSTROPHIN;                                                
1801:  ba6j-A  5.1 17.5  115   330   13   MOLECULE: PROTEIN-LYSINE N-METHYLTRANSFERASE EEF2KMT;                
1802:  l3gt-A  5.1  7.7  111   346    6   MOLECULE: TUBULIN-SPECIFIC CHAPERONE C;                              
1803:  pir7-A  5.1 10.1  146  1400    8   MOLECULE: DYNEIN HEAVY CHAIN 8, AXONEMAL;                            
1804:  ro6i-A  5.1  5.5  160  1474    9   MOLECULE: ADHESION G PROTEIN-COUPLED RECEPTOR L1;                    
1805:  t3ml-A  5.1 14.8  125   443   11   MOLECULE: PROTOHEME IX FARNESYLTRANSFERASE, MITOCHONDRIAL;           
1806:  jfo1-A  5.1 12.7  102   442    4   MOLECULE: TRANSCRIPTION FACTOR AP-2-EPSILON;                         
1807:  it5y-A  5.1 18.6   91   388    5   MOLECULE: P2X PURINOCEPTOR 4;                                        
1808:  m0gz-A  5.1 29.9  132   212    6   MOLECULE: GOLGI SNAP RECEPTOR COMPLEX MEMBER 2;                      
1809:  tor0-A  5.1  2.9   67   160   10   MOLECULE: PROTEIN CORNICHON HOMOLOG 3;                               
1810:  r4zf-A  5.1 14.1  165  1400    9   MOLECULE: DYNEIN HEAVY CHAIN 17, AXONEMAL;                           
1811:  kz4n-A  5.1 14.7   92   157    4   MOLECULE: PROTEIN UXT;                                               
1812:  v4lv-A  5.1  8.4   74   869    7   MOLECULE: MUSCLE, SKELETAL RECEPTOR TYROSINE-PROTEIN KINASE          
1813:  ttg8-A  5.1  8.5  141   340    6   MOLECULE: HCG1642624, ISOFORM CRA_A;                                 
1814:  g6sk-A  5.1  4.9  148  2376    8   MOLECULE: CCR4-NOT TRANSCRIPTION COMPLEX SUBUNIT 1;                  
1815:  qt9p-A  5.1 15.2   88   522    8   MOLECULE: OCCLUDIN;                                                  
1816:  djl5-A  5.1 22.9  180  1849    9   MOLECULE: MYOTUBULARIN-RELATED PROTEIN 13;                           
1817:  s4nn-A  5.1  4.4  106  1036   11   MOLECULE: SERINE/THREONINE-PROTEIN KINASE ULK2;                      
1818:  ooz4-A  5.1 20.9  137   493    7   MOLECULE: ACETYLCHOLINE RECEPTOR SUBUNIT EPSILON;                    
1819:  o3xa-A  5.1  7.1   94   189    2   MOLECULE: INTERFERON ALPHA-7;                                        
1820:  vd1o-A  5.1 18.5  116   900    3   MOLECULE: METHIONINE--TRNA LIGASE, CYTOPLASMIC;                      
1821:  w9wy-A  5.1 12.6  111   506    8   MOLECULE: HIPPOCAMPUS ABUNDANT TRANSCRIPT-LIKE PROTEIN 1;            
1822:  vr5m-A  5.1 24.5  234  1400   12   MOLECULE: DYNEIN HEAVY CHAIN 1, AXONEMAL;                            
1823:  ws6e-A  5.1 20.5  122   502    9   MOLECULE: NEURONAL ACETYLCHOLINE RECEPTOR SUBUNIT ALPHA-7;           
1824:  d6qh-A  5.1 29.6   82  1400    7   MOLECULE: HISTONE-LYSINE N-METHYLTRANSFERASE 2C;                     
1825:  vwn7-A  5.1 24.2  166  1400    7   MOLECULE: DYNEIN HEAVY CHAIN 17, AXONEMAL;                           
1826:  x1yx-A  5.1 20.2  102   495    4   MOLECULE: POTASSIUM VOLTAGE-GATED CHANNEL SUBFAMILY A MEMBE          
1827:  vwy5-A  5.1 32.4  126   539    7   MOLECULE: MONOCARBOXYLATE TRANSPORTER 8;                             
1828:  h0nw-A  5.1 14.5  151   859    5   MOLECULE: ACTIVE BREAKPOINT CLUSTER REGION-RELATED PROTEIN;          
1829:  h2ay-A  5.1 18.3  147   516    6   MOLECULE: PUTATIVE GTP-BINDING PROTEIN 6;                            
1830:  r7uy-A  5.1  5.2  140   617    4   MOLECULE: VACUOLAR PROTEIN SORTING-ASSOCIATED PROTEIN 33B;           
1831:  m7yo-A  5.1 17.1  113   518    8   MOLECULE: SERINE--TRNA LIGASE, MITOCHONDRIAL;                        
1832:  i0xb-A  5.1 22.8  176  1191    7   MOLECULE: PURATROPHIN-1;                                             
1833:  cul9-A  5.1 12.1  112   247   10   MOLECULE: CHLORIDE INTRACELLULAR CHANNEL PROTEIN 2;                  
1834:  cm1r-A  5.1 17.9  149   530    8   MOLECULE: PROTEIN FAM126B;                                           
1835:  q9lv-A  5.1 12.8  142   635    6   MOLECULE: SODIUM- AND CHLORIDE-DEPENDENT CREATINE TRANSPORT          
1836:  zvf4-A  5.1 16.4  162   369    9   MOLECULE: TRANSLOCATING CHAIN-ASSOCIATED MEMBRANE PROTEIN 1          
1837:  qou2-A  5.1 23.9  141   502    6   MOLECULE: NEURONAL ACETYLCHOLINE RECEPTOR SUBUNIT BETA-2;            
1838:  il6s-A  5.1 13.6  166  1256    6   MOLECULE: SERINE-PROTEIN KINASE ATM;                                 
1839:  d0fq-A  5.1  9.8   89  1400    6   MOLECULE: KALIRIN;                                                   
1840:  w3gm-A  5.1 19.0  154  1400    7   MOLECULE: DYNEIN HEAVY CHAIN 9, AXONEMAL;                            
1841:  vp8j-A  5.1 16.9  147  1178    9   MOLECULE: ZINC FINGER CCHC DOMAIN-CONTAINING PROTEIN 2;              
1842:  wa3d-A  5.1 11.1  140   983    9   MOLECULE: GPI ETHANOLAMINE PHOSPHATE TRANSFERASE 2;                  
1843:  nw2u-A  5.1 24.2   97   539    5   MOLECULE: PROTEIN FAM189A1;                                          
1844:  q0ye-A  5.1 14.6  181  1400    9   MOLECULE: WD REPEAT-CONTAINING PROTEIN 87;                           
1845:  q8vf-A  5.1 21.7  161  1400    9   MOLECULE: DYNEIN HEAVY CHAIN 11, AXONEMAL;                           
1846:  h3jc-A  5.1 39.4  131  1147    8   MOLECULE: SR-RELATED AND CTD-ASSOCIATED FACTOR 4;                    
1847:  pxf2-A  5.1 19.4  154  1400    6   MOLECULE: DYNEIN HEAVY CHAIN 10, AXONEMAL;                           
1848:  se4t-A  5.1 14.3  100   839    8   MOLECULE: TASTE RECEPTOR TYPE 1 MEMBER 2;                            
1849:  q3tl-A  5.1 19.6  162  1400    6   MOLECULE: DYNEIN HEAVY CHAIN 6, AXONEMAL;                            
1850:  ah1d-A  5.1  4.6  104   153    7   MOLECULE: ORM1-LIKE PROTEIN 1;                                       
1851:  y3dp-A  5.1  7.5  135   693    7   MOLECULE: ZINC FINGER BED DOMAIN-CONTAINING PROTEIN 5;               
1852:  y1jg-A  5.1 19.1  134   477    7   MOLECULE: BETA-1 ADRENERGIC RECEPTOR;                                
1853:  tfr6-A  5.1 26.8  218  1400   11   MOLECULE: MIDASIN;                                                   
1854:  dsv6-A  5.1  8.6  100   133    8   MOLECULE: P53 AND DNA DAMAGE-REGULATED PROTEIN 1;                    
1855:  cl7z-A  5.1 16.4  101   342    5   MOLECULE: TRANSMEMBRANE PROTEIN 268;                                 
1856:  rj3o-A  5.1 17.6  104   915    7   MOLECULE: PROTEIN FAM13B;                                            
1857:  o0ga-A  5.1  3.8  112   197    3   MOLECULE: SODIUM/POTASSIUM-TRANSPORTING ATPASE SUBUNIT               
1858:  z5yl-A  5.1 28.9  150   561    7   MOLECULE: CYTOSOLIC PURINE 5'-NUCLEOTIDASE;                          
1859:  x0na-A  5.1 40.7  161  1943    5   MOLECULE: SICKLE TAIL PROTEIN HOMOLOG;                               
1860:  g8cm-A  5.1 25.6  185  1200    9   MOLECULE: NACHT, LRR AND PYD DOMAINS-CONTAINING PROTEIN 5;           
1861:  my8b-A  5.1 33.0  117  1531    8   MOLECULE: DNA TOPOISOMERASE 2-ALPHA;                                 
1862:  yl7u-A  5.1 16.7  139  1400   12   MOLECULE: DYNEIN HEAVY CHAIN 12, AXONEMAL;                           
1863:  jsv9-A  5.1 21.2  146   491    7   MOLECULE: ZINC FINGER PROTEIN 655;                                   
1864:  g1ru-A  5.1 18.0  128  1400   12   MOLECULE: NESPRIN-1;                                                 
1865:  b9hr-A  5.1  7.7  209  1400   10   MOLECULE: SACSIN;                                                    
1866:  kpv9-A  5.1 27.1  146  1400    4   MOLECULE: CHROMODOMAIN-HELICASE-DNA-BINDING PROTEIN 6;               
1867:  b1gh-A  5.1 23.7  122   852   10   MOLECULE: PROTEIN SHROOM1;                                           
1868:  erd6-A  5.1 13.2  189   677    8   MOLECULE: OPIOID GROWTH FACTOR RECEPTOR;                             
1869:  jfc2-A  5.1 19.1  130  1400    6   MOLECULE: DYNEIN HEAVY CHAIN 17, AXONEMAL;                           
1870:  ozf9-A  5.1 11.4   87   529    7   MOLECULE: ECTONUCLEOSIDE TRIPHOSPHATE DIPHOSPHOHYDROLASE 3;          
1871:  n5yl-A  5.0 19.2  210   621    4   MOLECULE: KELCH-LIKE PROTEIN 40;                                     
1872:  ceq5-A  5.0 16.6  161   797    7   MOLECULE: ADHESION G-PROTEIN COUPLED RECEPTOR G7;                    
1873:  mzq4-A  5.0 15.9  157  1482    8   MOLECULE: PREGNANCY ZONE PROTEIN;                                    
1874:  kw8r-A  5.0 14.5  158   232    9   MOLECULE: VESICLE TRANSPORT THROUGH INTERACTION WITH T-SNAR          
1875:  ev6z-A  5.0  6.0  171   427    8   MOLECULE: N-ACYLGLUCOSAMINE 2-EPIMERASE;                             
1876:  wrh5-A  5.0  3.8  105   562    6   MOLECULE: PROTON CHANNEL OTOP2;                                      
1877:  jt0l-A  5.0 16.3   87  1584    3   MOLECULE: CENTROSOMAL PROTEIN OF 170 KDA;                            
1878:  z3ef-A  5.0 12.9  125  1400    5   MOLECULE: TRANSMEMBRANE PROTEIN KIAA1109;                            
1879:  uw8c-A  5.0  7.0  174  1223    9   MOLECULE: PHOSPHORYLASE B KINASE REGULATORY SUBUNIT ALPHA,           
1880:  ugh0-A  5.0  8.9  186   708    4   MOLECULE: EXOCYST COMPLEX COMPONENT 5;                               
1881:  z9nn-A  5.0  5.2  112   218    8   MOLECULE: EUKARYOTIC TRANSLATION INITIATION FACTOR 3 SUBUNI          
1882:  hd0f-A  5.0  4.4   88   189    7   MOLECULE: CANCER/TESTIS ANTIGEN FAMILY 45 MEMBER A1;                 
1883:  p2qj-A  5.0 12.8  149  1474    9   MOLECULE: ALPHA-2-MACROGLOBULIN;                                     
1884:  i6ed-A  5.0 14.5   92  1258   12   MOLECULE: PHOSPHATIDYLINOSITOL 3,4,5-TRISPHOSPHATE 5-PHOSPH          
1885:  mea7-A  5.0 11.6  118  1400    9   MOLECULE: NESPRIN-1;                                                 
1886:  h8bj-A  5.0  3.6   91   194    5   MOLECULE: UNCHARACTERIZED PROTEIN C7ORF50;                           
1887:  ao9h-A  5.0  8.0  164  1744    5   MOLECULE: COMPLEMENT C4-A;                                           
1888:  q6ky-A  5.0  7.0  182   404    8   MOLECULE: SAC3 DOMAIN-CONTAINING PROTEIN 1;                          
1889:  lkx9-A  5.0  9.6  196   854    9   MOLECULE: VACUOLAR PROTEIN SORTING-ASSOCIATED PROTEIN 41 HO          
1890:  adi9-A  5.0  4.2  125   818   10   MOLECULE: IQ AND AAA DOMAIN-CONTAINING PROTEIN 1-LIKE;               
1891:  tgx9-A  5.0 21.8  148  1400    7   MOLECULE: TRANSMEMBRANE PROTEIN KIAA1109;                            
1892:  gk2q-A  5.0 20.7  133   557   10   MOLECULE: RAS-SPECIFIC GUANINE NUCLEOTIDE-RELEASING FACTOR           
1893:  k1gu-A  5.0 24.7  159   524    4   MOLECULE: SOLUTE CARRIER FAMILY 2, FACILITATED GLUCOSE TRAN          
1894:  kq5k-A  5.0 16.6  119   441    5   MOLECULE: 5-HYDROXYTRYPTAMINE RECEPTOR 3B;                           
1895:  rk1k-A  5.0 20.1  103  1400    3   MOLECULE: OBSCURIN;                                                  
1896:  r0po-A  5.0  6.2  112   563    8   MOLECULE: PROTEIN NOXP20;                                            
1897:  r5fm-A  5.0  3.8   99   153    8   MOLECULE: ORM1-LIKE PROTEIN 3;                                       
1898:  u5hk-A  5.0 21.3  119   802    7   MOLECULE: AMILORIDE-SENSITIVE SODIUM CHANNEL SUBUNIT DELTA;          
1899:  j3xc-A  5.0 14.1  136  1400    6   MOLECULE: DYNEIN HEAVY CHAIN 8, AXONEMAL;                            
1900:  up0m-A  5.0 18.2  158  1663    7   MOLECULE: COMPLEMENT C3;                                             
1901:  fyu9-A  5.0  7.3   96   189    2   MOLECULE: INTERFERON ALPHA-8;                                        
1902:  wm5i-A  5.0 23.1  121   676    6   MOLECULE: POTASSIUM VOLTAGE-GATED CHANNEL SUBFAMILY KQT MEM          
1903:  qa3j-A  5.0  4.8  102   153    8   MOLECULE: ORM1-LIKE PROTEIN 2;                                       
1904:  whf7-A  5.0 18.4  124   754    4   MOLECULE: RELAXIN RECEPTOR 2;                                        
1905:  od2m-A  5.0 11.0   98   346   12   MOLECULE: E3 UBIQUITIN-PROTEIN LIGASE MARCHF9;                       
1906:  s2kl-A  5.0 26.9  181  1400    8   MOLECULE: DYNEIN HEAVY CHAIN 12, AXONEMAL;                           
1907:  s5uj-A  5.0 15.7  135   571   10   MOLECULE: KELCH-LIKE PROTEIN 28;                                     
1908:  yrg7-A  5.0 26.9  148   564    5   MOLECULE: NADPH OXIDASE 1;                                           
1909:  ot1s-A  5.0  2.8   76   316    8   MOLECULE: ANNEXIN A13;                                               
1910:  sj6l-A  5.0 15.2  104   525    9   MOLECULE: VESICULAR INHIBITORY AMINO ACID TRANSPORTER;               
1911:  hfs9-A  5.0 27.2  111   265    6   MOLECULE: SYNAPTOPORIN;                                              
1912:  z3oy-A  5.0  7.4  106   241   11   MOLECULE: CHLORIDE INTRACELLULAR CHANNEL PROTEIN 1;                  
1913:  eo0r-A  5.0  5.7  210  1400   13   MOLECULE: BACULOVIRAL IAP REPEAT-CONTAINING PROTEIN 6;               
1914:  rg1u-A  5.0 17.6  104   371    9   MOLECULE: VASOPRESSIN V2 RECEPTOR;                                   
1915:  ty2b-A  5.0 20.3  132   863    7   MOLECULE: MICAL-LIKE PROTEIN 1;                                      
1916:  f1fu-A  5.0 26.1  130   259    5   MOLECULE: VESICLE TRANSPORT PROTEIN USE1;                            
1917:  xo1h-A  5.0 14.4  243  1259    9   MOLECULE: TRANSFORMATION/TRANSCRIPTION DOMAIN-ASSOCIATED PR          
1918:  t0yr-A  5.0  5.4  124  1400    7   MOLECULE: E3 UBIQUITIN-PROTEIN LIGASE RNF213;                        
1919:  o8rm-A  5.0  7.0   96   264    8   MOLECULE: OCCLUDIN/ELL DOMAIN-CONTAINING PROTEIN 1;                  
1920:  gz4m-A  5.0  5.0   81   463    9   MOLECULE: 2-OXOGLUTARATE AND IRON-DEPENDENT OXYGENASE JMJD4          
1921:  jde5-A  5.0 20.8  137   538    7   MOLECULE: MITOCHONDRIA-EATING PROTEIN;                               
1922:  ikr8-A  5.0 19.6  156   466    6   MOLECULE: GASTRIC INHIBITORY POLYPEPTIDE RECEPTOR;                   
1923:  k7ia-A  5.0 16.6  147  1400   11   MOLECULE: RYANODINE RECEPTOR 1;                                      
1924:  xk9j-A  5.0  7.3  102   189    4   MOLECULE: INTERFERON ALPHA-17;                                       
1925:  oi0x-A  5.0 19.0   96  1187    7   MOLECULE: NON-RECEPTOR TYROSINE-PROTEIN KINASE TYK2;                 
1926:  dv9q-A  5.0 14.7  179  1400    7   MOLECULE: DYNEIN HEAVY CHAIN 5, AXONEMAL;                            
1927:  akm4-A  5.0  3.4  105  1400    8   MOLECULE: BACULOVIRAL IAP REPEAT-CONTAINING PROTEIN 6;               
1928:  gb5h-A  5.0  8.7  126   455    5   MOLECULE: GOLGI PH REGULATOR B;                                      
1929:  cry1-A  5.0 20.9  106   933    2   MOLECULE: DUAL 3',5'-CYCLIC-AMP AND -GMP PHOSPHODIESTERASE           
1930:  st6o-A  5.0 15.0  114  1704    5   MOLECULE: PHOSPHOLIPID-TRANSPORTING ATPASE ABCA3;                    
1931:  l1qe-A  5.0 10.6  150   596    5   MOLECULE: NEUROEPITHELIAL CELL-TRANSFORMING GENE 1 PROTEIN;          
1932:  ff3v-A  5.0 28.3  144  1400    6   MOLECULE: TRIPLE FUNCTIONAL DOMAIN PROTEIN;                          
1933:  zdb2-A  5.0  5.5  116   538    9   MOLECULE: CLEFT LIP AND PALATE TRANSMEMBRANE PROTEIN 1-LIKE          
1934:  n8xm-A  5.0  8.6   90   222    4   MOLECULE: CYTOCHROME B561 DOMAIN-CONTAINING PROTEIN 2;               
1935:  ry4d-A  5.0  5.5  133   614    8   MOLECULE: SODIUM- AND CHLORIDE-DEPENDENT BETAINE TRANSPORTE          
1936:  s5ya-A  5.0  3.2  109   653    6   MOLECULE: MANNOSYL-OLIGOSACCHARIDE 1,2-ALPHA-MANNOSIDASE IA          
1937:  dou4-A  5.0 11.0  104   344    6   MOLECULE: PALMITOYLTRANSFERASE ZDHHC4;                               
1938:  ldr3-A  5.0 41.4  116   777    9   MOLECULE: CANCER-ASSOCIATED GENE 1 PROTEIN;                          
1939:  d8mb-A  5.0 10.4   90   310   10   MOLECULE: 26S PROTEASOME NON-ATPASE REGULATORY SUBUNIT 14;           
1940:  jn4c-A  4.9 16.3  139  1400    7   MOLECULE: TRIPLE FUNCTIONAL DOMAIN PROTEIN;                          
1941:  h1yk-A  4.9  3.6   92   467   11   MOLECULE: GAMMA-AMINOBUTYRIC ACID RECEPTOR SUBUNIT RHO-3;            
1942:  lf4i-A  4.9 16.1  164   664    4   MOLECULE: E3 UBIQUITIN-PROTEIN LIGASE RNF139;                        
1943:  tq8h-A  4.9  5.0  161   543   12   MOLECULE: PROTEIN PAT1 HOMOLOG 2;                                    
1944:  t5ib-A  4.9 25.1  137   669   12   MOLECULE: CLEFT LIP AND PALATE TRANSMEMBRANE PROTEIN 1;              
1945:  j6aw-A  4.9  6.2  154   699    8   MOLECULE: ENDOPLASMIC RETICULUM MANNOSYL-OLIGOSACCHARIDE 1,          
1946:  rw9w-A  4.9 37.0  252  1989   10   MOLECULE: ZINC FINGER C3H1 DOMAIN-CONTAINING PROTEIN;                
1947:  l5xh-A  4.9  6.8  169  2458   11   MOLECULE: ACETYL-COA CARBOXYLASE 2;                                  
1948:  fp7r-A  4.9 22.3  141   777    8   MOLECULE: RAL GUANINE NUCLEOTIDE DISSOCIATION STIMULATOR-LI          
1949:  vwl4-A  4.9  6.2   92   591    4   MOLECULE: GUANYLATE-BINDING PROTEIN 2;                               
1950:  nf8q-A  4.9 15.3  223   520    6   MOLECULE: TETRATRICOPEPTIDE REPEAT PROTEIN 6;                        
1951:  zc9j-A  4.9 26.0  208  2266    9   MOLECULE: PROTEIN ELYS;                                              
1952:  ddd1-A  4.9 21.3  200  1400   13   MOLECULE: PROBABLE E3 UBIQUITIN-PROTEIN LIGASE HERC1;                
1953:  vuh2-A  4.9 20.5  154  1400    5   MOLECULE: LAMININ SUBUNIT ALPHA-2;                                   
1954:  a5us-A  4.9 19.2   93  1657   10   MOLECULE: RAS GTPASE-ACTIVATING-LIKE PROTEIN IQGAP1;                 
1955:  is2c-A  4.9 22.8  144  1154    9   MOLECULE: COILED-COIL DOMAIN-CONTAINING PROTEIN 136;                 
1956:  ncf4-A  4.9 10.2  118   597    6   MOLECULE: GIGAXONIN;                                                 
1957:  ijf3-A  4.9 18.1  193  1320    9   MOLECULE: TETRATRICOPEPTIDE REPEAT PROTEIN 21A;                      
1958:  noc7-A  4.9 25.0  239  1608   11   MOLECULE: MITOGEN-ACTIVATED PROTEIN KINASE KINASE KINASE 4;          
1959:  ywl1-A  4.9 27.1  149   656   10   MOLECULE: NUCLEAR PORE COMPLEX PROTEIN NUP85;                        
1960:  od7e-A  4.9 13.0  121  1400    8   MOLECULE: DYNEIN HEAVY CHAIN 10, AXONEMAL;                           
1961:  ktd4-A  4.9 27.9  185   963    4   MOLECULE: SQUAMOUS CELL CARCINOMA ANTIGEN RECOGNIZED BY T-C          
1962:  v1qc-A  4.9 12.8  137  1400    7   MOLECULE: TRIPLE FUNCTIONAL DOMAIN PROTEIN;                          
1963:  x3pi-A  4.9 17.2   99   440    9   MOLECULE: INTEGRAL MEMBRANE PROTEIN GPR180;                          
1964:  ey5p-A  4.9  8.2   90   951    4   MOLECULE: COILED-COIL AND C2 DOMAIN-CONTAINING PROTEIN 1A;           
1965:  wb1k-A  4.9 11.2  111  1400   11   MOLECULE: DYNEIN HEAVY CHAIN DOMAIN-CONTAINING PROTEIN 1;            
1966:  gv4y-A  4.9  9.7  143   367    6   MOLECULE: F-BOX ONLY PROTEIN 25;                                     
1967:  qc6o-A  4.9 26.7  163  1259    9   MOLECULE: PROTEIN ITPRID2;                                           
1968:  xyr1-A  4.9 26.9  135   569    6   MOLECULE: SPERMATOGENESIS-ASSOCIATED PROTEIN 16;                     
1969:  i1aj-A  4.9 25.8  165  2521    9   MOLECULE: PIEZO-TYPE MECHANOSENSITIVE ION CHANNEL COMPONENT          
1970:  g3rx-A  4.9  9.6  169  1532    5   MOLECULE: GLYCOGEN DEBRANCHING ENZYME;                               
1971:  x1ux-A  4.9 11.9  127  1516    9   MOLECULE: IPORIN;                                                    
1972:  ii4i-A  4.9 13.7  171   727    6   MOLECULE: SODIUM-DEPENDENT NEUTRAL AMINO ACID TRANSPORTER S          
1973:  ac5m-A  4.9  3.5   95   474    5   MOLECULE: GAMMA-AMINOBUTYRIC ACID RECEPTOR SUBUNIT BETA-1;           
1974:  qvc3-A  4.9 23.0  131   591    7   MOLECULE: TIGGER TRANSPOSABLE ELEMENT-DERIVED PROTEIN 1;             
1975:  e8wi-A  4.9 13.6  121   623   11   MOLECULE: GLYCEROPHOSPHODIESTER PHOSPHODIESTERASE DOMAIN-CO          
1976:  t3bc-A  4.9 31.8  137  1302    7   MOLECULE: ASTROTACTIN-1;                                             
1977:  ld3h-A  4.9  9.7  175   643    9   MOLECULE: E3 UBIQUITIN-PROTEIN LIGASE AMFR;                          
1978:  l8zk-A  4.9 18.9  106   311    8   MOLECULE: VOMERONASAL TYPE-1 RECEPTOR 3;                             
1979:  ky9o-A  4.9  9.3  160  2209   10   MOLECULE: KINETOCHORE-ASSOCIATED PROTEIN 1;                          
1980:  zmq3-A  4.9 13.1  143  1400    4   MOLECULE: E3 UBIQUITIN-PROTEIN LIGASE RNF213;                        
1981:  ni8m-A  4.9 11.9  164  1393    7   MOLECULE: RAB3 GTPASE-ACTIVATING PROTEIN NON-CATALYTIC SUBU          
1982:  k2rb-A  4.9 23.7  133   504    2   MOLECULE: PHOSPHATIDYLINOSITOL-GLYCAN BIOSYNTHESIS CLASS W           
1983:  oh6b-A  4.9 15.1  128   178   10   MOLECULE: MEDIATOR OF RNA POLYMERASE II TRANSCRIPTION SUBUN          
1984:  w4ro-A  4.9 25.1  217   887    8   MOLECULE: PHOSPHATIDYLINOSITOL 3-KINASE CATALYTIC SUBUNIT T          
1985:  tdi4-A  4.9 13.1  198   379    6   MOLECULE: PROTEIN FARNESYLTRANSFERASE/GERANYLGERANYLTRANSFE          
1986:  k9jd-A  4.9 19.2  135   339    5   MOLECULE: IMMUNOGLOBULIN-BINDING PROTEIN 1;                          
1987:  h9yx-A  4.9 20.2  107   560    8   MOLECULE: ADHESION G PROTEIN-COUPLED RECEPTOR A1;                    
1988:  f3vw-A  4.9  5.0  120  1400    4   MOLECULE: TESTIS-EXPRESSED PROTEIN 15;                               
1989:  vdt6-A  4.9 22.7  127  1326    6   MOLECULE: COILED-COIL DOMAIN-CONTAINING PROTEIN 171;                 
1990:  yat7-A  4.9 15.1  135   384    6   MOLECULE: ARYL-HYDROCARBON-INTERACTING PROTEIN-LIKE 1;               
1991:  tp7o-A  4.9 16.3  103   291   13   MOLECULE: TRANSMEMBRANE PROTEIN 221;                                 
1992:  bgk4-A  4.9  8.5  118  1226    6   MOLECULE: AF4/FMR2 FAMILY MEMBER 3;                                  
1993:  cc0a-A  4.9 19.0  104   315    6   MOLECULE: NEUROGUIDIN;                                               
1994:  wgt5-A  4.9  4.5   99   607   11   MOLECULE: DOLICHYL-DIPHOSPHOOLIGOSACCHARIDE--PROTEIN                 
1995:  vxq3-A  4.9  3.0   90  1400   12   MOLECULE: CADHERIN EGF LAG SEVEN-PASS G-TYPE RECEPTOR 1;             
1996:  or1t-A  4.9 13.8  122   415    4   MOLECULE: ALL TRANS-POLYPRENYL-DIPHOSPHATE SYNTHASE PDSS1;           
1997:  oj2x-A  4.9 31.1  131   575    6   MOLECULE: POTASSIUM VOLTAGE-GATED CHANNEL SUBFAMILY A MEMBE          
1998:  gac1-A  4.9 30.2  110   456    5   MOLECULE: POTASSIUM VOLTAGE-GATED CHANNEL SUBFAMILY A MEMBE          
1999:  kzb8-A  4.9 50.2  218  2168   10   MOLECULE: BROMODOMAIN ADJACENT TO ZINC FINGER DOMAIN PROTEI          
2000:  vkr9-A  4.9  9.0  114  1922    5   MOLECULE: ENDORIBONUCLEASE DICER;                                    
2001:  e7vm-A  4.9 33.2  174  1910    7   MOLECULE: TRESLIN;                                                   
2002:  ns1z-A  4.9  6.3  121   716    9   MOLECULE: DYNEIN INTERMEDIATE CHAIN CFAP94, AXONEMAL;                
2003:  q2wk-A  4.9 16.1  115   169    5   MOLECULE: CKLF-LIKE MARVEL TRANSMEMBRANE DOMAIN-CONTAINING           
2004:  tks7-A  4.9 11.3   82   967    9   MOLECULE: KINESIN-LIKE PROTEIN KIF28P;                               
2005:  p6co-A  4.9 23.8  136  1400    4   MOLECULE: CHROMODOMAIN-HELICASE-DNA-BINDING PROTEIN 7;               
2006:  bh7u-A  4.9 23.2   90  1214    8   MOLECULE: PEREGRIN;                                                  
2007:  y3dd-A  4.9 25.6  114   337   11   MOLECULE: G-PROTEIN COUPLED RECEPTOR 26;                             
2008:  ty4q-A  4.9  5.9  100   768    4   MOLECULE: ACTIN FILAMENT-ASSOCIATED PROTEIN 1-LIKE 1;                
2009:  v2rd-A  4.9 30.3  125   699    9   MOLECULE: KINESIN-LIKE PROTEIN KIF3A;                                
2010:  w6ok-A  4.9  6.9   98  1052    8   MOLECULE: FOCAL ADHESION KINASE 1;                                   
2011:  tcx7-A  4.9 16.4  133   587   10   MOLECULE: KELCH-LIKE PROTEIN 3;                                      
2012:  hf4h-A  4.9 17.2  177  1096    6   MOLECULE: LA-RELATED PROTEIN 1;                                      
2013:  ugb5-A  4.9 17.5  121   502    7   MOLECULE: NEURONAL ACETYLCHOLINE RECEPTOR SUBUNIT ALPHA-7;           
2014:  h5wu-A  4.9  4.3  203   421    8   MOLECULE: ANKYRIN REPEAT AND SOCS BOX PROTEIN 6;                     
2015:  u9wl-A  4.9 21.4   88   507    8   MOLECULE: ZINC TRANSPORTER 1;                                        
2016:  g0cp-A  4.8 17.2  250  1400    7   MOLECULE: SERINE/THREONINE-PROTEIN KINASE SMG1;                      
2017:  f5xp-A  4.8 18.1  113  1400    6   MOLECULE: DYSTROPHIN;                                                
2018:  o2yp-A  4.8 21.8  225  1400    8   MOLECULE: E3 UBIQUITIN-PROTEIN LIGASE HERC2;                         
2019:  rl5a-A  4.8 18.4  239  1676    9   MOLECULE: COMPLEMENT C5;                                             
2020:  hfh6-A  4.8  5.7  148  1057    5   MOLECULE: PROBABLE E3 UBIQUITIN-PROTEIN LIGASE HERC4;                
2021:  up1y-A  4.8  5.1   69    90    4   MOLECULE: ELECTRON TRANSFER FLAVOPROTEIN REGULATORY FACTOR           
2022:  xc8f-A  4.8 14.2  164   387    8   MOLECULE: TETRATRICOPEPTIDE REPEAT PROTEIN 4;                        
2023:  okz4-A  4.8  5.2  148   641    4   MOLECULE: MANNOSYL-OLIGOSACCHARIDE 1,2-ALPHA-MANNOSIDASE IB          
2024:  hix5-A  4.8 10.9   93   150   12   MOLECULE: PUTATIVE STAG3-LIKE PROTEIN 4;                             
2025:  f7qw-A  4.8  5.4  131  1024    8   MOLECULE: E3 ISG15--PROTEIN LIGASE HERC5;                            
2026:  tc4u-A  4.8 18.5  240  1400    9   MOLECULE: E3 UBIQUITIN-PROTEIN LIGASE HERC2;                         
2027:  o6bq-A  4.8 38.2  123  1214    6   MOLECULE: NEUROBLASTOMA BREAKPOINT FAMILY MEMBER 1;                  
2028:  zwo5-A  4.8  4.6  143   916    8   MOLECULE: PROTEIN O-GLCNACASE;                                       
2029:  ns3e-A  4.8  5.0  109  1400    6   MOLECULE: NESPRIN-2;                                                 
2030:  e4nv-A  4.8 18.1  173   921    8   MOLECULE: TRPM8 CHANNEL-ASSOCIATED FACTOR 1;                         
2031:  v8ma-A  4.8 23.7  211   822    8   MOLECULE: ANAPHASE-PROMOTING COMPLEX SUBUNIT 2;                      
2032:  pz5n-A  4.8 17.2  115   472    6   MOLECULE: HOMEOBOX PROTEIN PKNOX2;                                   
2033:  d2rz-A  4.8 13.4  105   437   10   MOLECULE: ELONGATION FACTOR 1-GAMMA;                                 
2034:  a3ta-A  4.8 15.8  152  1189    8   MOLECULE: PHOSPHATIDYLINOSITOL 3,4,5-TRISPHOSPHATE 5-PHOSPH          
2035:  ok6r-A  4.8 23.6  139  1261   10   MOLECULE: ADENYLATE CYCLASE TYPE 5;                                  
2036:  qy4j-A  4.8  4.2   77   189    9   MOLECULE: CANCER/TESTIS ANTIGEN FAMILY 45 MEMBER A3;                 
2037:  cpa1-A  4.8  4.9  195   371   10   MOLECULE: 40-KDA HUNTINGTIN-ASSOCIATED PROTEIN;                      
2038:  xgi0-A  4.8 21.5  129   951    9   MOLECULE: METAL TRANSPORTER CNNM1;                                   
2039:  oe5l-A  4.8  7.7  110   215    8   MOLECULE: VESICLE TRANSPORT PROTEIN SFT2C;                           
2040:  k9kb-A  4.8  9.3   75   106    7   MOLECULE: HIG1 DOMAIN FAMILY MEMBER 2A, MITOCHONDRIAL;               
2041:  n6tz-A  4.8  9.0  118   636    8   MOLECULE: SODIUM-DEPENDENT PROLINE TRANSPORTER;                      
2042:  py6l-A  4.8 23.4  221  1400    8   MOLECULE: E3 UBIQUITIN-PROTEIN LIGASE HUWE1;                         
2043:  m9qk-A  4.8 13.3  134  1722    7   MOLECULE: FORMIN-2;                                                  
2044:  f2si-A  4.8 11.8  121   822    8   MOLECULE: TYROSINE-PROTEIN KINASE FER;                               
2045:  n6rk-A  4.8 18.3  118   275    7   MOLECULE: TRANSMEMBRANE PROTEIN 72;                                  
2046:  iii7-A  4.8 18.0  122   743    5   MOLECULE: ALPHA-N-ACETYLGLUCOSAMINIDASE;                             
2047:  la4q-A  4.8  5.4   94   262    6   MOLECULE: RIBOSOME-RECYCLING FACTOR, MITOCHONDRIAL;                  
2048:  qz3u-A  4.8  8.4  178   675    6   MOLECULE: G-PROTEIN-SIGNALING MODULATOR 1;                           
2049:  zw0u-A  4.8 17.2  110   164    6   MOLECULE: TRANSMEMBRANE PROTEIN 234;                                 
2050:  zm4o-A  4.8 21.0  107   641    5   MOLECULE: WW DOMAIN-BINDING PROTEIN 11;                              
2051:  mxp1-A  4.8 12.5   79   381   10   MOLECULE: NF-KAPPA-B INHIBITOR-LIKE PROTEIN 1;                       
2052:  lp1g-A  4.8 10.6  128   569    7   MOLECULE: TETRATRICOPEPTIDE REPEAT PROTEIN 22;                       
2053:  aie1-A  4.8  5.8  170   583   10   MOLECULE: MITOCHONDRIAL RIBONUCLEASE P CATALYTIC SUBUNIT;            
2054:  yr0a-A  4.8 10.0  205   719    7   MOLECULE: NUCLEOLAR PROTEIN 11;                                      
2055:  sf7a-A  4.8 16.3  123  1400    7   MOLECULE: NESPRIN-1;                                                 
2056:  h7sb-A  4.8 34.7  208  1603    7   MOLECULE: TRANSIENT RECEPTOR POTENTIAL CATION CHANNEL SUBFA          
2057:  oi5r-A  4.8 14.4  213   450    5   MOLECULE: TATA BOX-BINDING PROTEIN-ASSOCIATED FACTOR RNA PO          
2058:  vk7g-A  4.8 21.6  143  1056    6   MOLECULE: PH AND SEC7 DOMAIN-CONTAINING PROTEIN 4;                   
2059:  ut8a-A  4.8 21.0  151  1400    9   MOLECULE: CYTOPLASMIC DYNEIN 1 HEAVY CHAIN 1;                        
2060:  p4yq-A  4.8 11.9  143  1436    8   MOLECULE: NUCLEAR PORE COMPLEX PROTEIN NUP160;                       
2061:  o8pw-A  4.8 16.0  154   652    9   MOLECULE: PHOSPHATIDYLINOSITOL-BINDING CLATHRIN ASSEMBLY PR          
2062:  r3uc-A  4.8 14.1  103   858   11   MOLECULE: COILED-COIL AND C2 DOMAIN-CONTAINING PROTEIN 1B;           
2063:  eo9u-A  4.8 19.4  133   902    5   MOLECULE: CYTOSOLIC 10-FORMYLTETRAHYDROFOLATE DEHYDROGENASE          
2064:  sv9z-A  4.8 12.3  104   402    9   MOLECULE: E3 UBIQUITIN-PROTEIN LIGASE MARCHF11;                      
2065:  o0sh-A  4.8 13.3   98   334    7   MOLECULE: G-PROTEIN COUPLED RECEPTOR 12;                             
2066:  v5mw-A  4.8 26.3  125  1309    6   MOLECULE: CLUSTERED MITOCHONDRIA PROTEIN HOMOLOG;                    
2067:  yk3f-A  4.8 10.0  121   327    9   MOLECULE: ANNEXIN A8-LIKE PROTEIN 1;                                 
2068:  b7ue-A  4.8 12.8   95   379    6   MOLECULE: DNAJ HOMOLOG SUBFAMILY B MEMBER 14;                        
2069:  ju8y-A  4.8  6.7   96   904    6   MOLECULE: SARCOMA ANTIGEN 1;                                         
2070:  zrw9-A  4.8  6.1   70  1400    1   MOLECULE: TRANSMEMBRANE PROTEIN KIAA1109;                            
2071:  nlh6-A  4.8 34.7  114  1400    4   MOLECULE: TRANSMEMBRANE PROTEIN KIAA1109;                            
2072:  d2eo-A  4.8  8.4   90   172    9   MOLECULE: NADH DEHYDROGENASE [UBIQUINONE] 1 BETA SUBCOMPLEX          
2073:  qrx3-A  4.8 18.8  104   327    7   MOLECULE: OLFACTORY RECEPTOR 52E5;                                   
2074:  aoh7-A  4.8 36.4  186  1977    7   MOLECULE: VOLTAGE-DEPENDENT L-TYPE CALCIUM CHANNEL SUBUNIT           
2075:  lkj0-A  4.8 23.0  101   525    7   MOLECULE: CHROMAFFIN GRANULE AMINE TRANSPORTER;                      
2076:  m3jt-A  4.8 25.8   76   217    9   MOLECULE: UPF0193 PROTEIN EVG1;                                      
2077:  y7mf-A  4.8 17.0  147  1400    5   MOLECULE: DYNEIN HEAVY CHAIN 12, AXONEMAL;                           
2078:  d2xg-A  4.8 18.2  125  1166    3   MOLECULE: FOLLICULIN-INTERACTING PROTEIN 1;                          
2079:  to3e-A  4.8 22.9  213  1400    5   MOLECULE: SERINE/THREONINE-PROTEIN KINASE SMG1;                      
2080:  pu8q-A  4.8  3.4   78   160    9   MOLECULE: TRANSMEMBRANE PROTEIN 220;                                 
2081:  l5hh-A  4.8  4.0  111  1817    7   MOLECULE: NUCLEAR PORE COMPLEX PROTEIN NUP98-NUP96;                  
2082:  b2lk-A  4.8 13.8  103  1060   16   MOLECULE: RNA-BINDING PROTEIN 27;                                    
2083:  w1vf-A  4.8 25.7  116  1058    9   MOLECULE: BROMODOMAIN-CONTAINING PROTEIN 1;                          
2084:  be4o-A  4.8  4.7  108   445    6   MOLECULE: TUBULIN BETA-2B CHAIN;                                     
2085:  f2pf-A  4.8 15.3  159  1400    6   MOLECULE: DYNEIN HEAVY CHAIN 17, AXONEMAL;                           
2086:  n0fg-A  4.8  7.3  113   539   10   MOLECULE: GLYCEROPHOSPHOINOSITOL INOSITOLPHOSPHODIESTERASE           
2087:  a6ez-A  4.8 22.6   99   606    6   MOLECULE: MITOGEN-ACTIVATED PROTEIN KINASE KINASE KINASE 7;          
2088:  nj8t-A  4.8 15.2  188   941    9   MOLECULE: PRE-MRNA-PROCESSING FACTOR 6;                              
2089:  x7tm-A  4.8 11.5  205  1127    8   MOLECULE: NCK-ASSOCIATED PROTEIN 1-LIKE;                             
2090:  fq8r-A  4.8 13.3  132   351    8   MOLECULE: ROD OUTER SEGMENT MEMBRANE PROTEIN 1;                      
2091:  zsl3-A  4.8 22.5  121  1570    6   MOLECULE: MICROTUBULE-ASSOCIATED SERINE/THREONINE-PROTEIN K          
2092:  rop0-A  4.8 26.3  205   734    5   MOLECULE: RIBOSOMAL BIOGENESIS PROTEIN LAS1L;                        
2093:  k6rn-A  4.7 23.8  252  1342    9   MOLECULE: WD REPEAT-CONTAINING PROTEIN 19;                           
2094:  wys0-A  4.7 14.0  128   312    9   MOLECULE: METAXIN-3;                                                 
2095:  nu4o-A  4.7  3.5   96   144   10   MOLECULE: PROTEIN MIX23;                                             
2096:  qmt9-A  4.7 21.6  119   417    5   MOLECULE: GLYCINE RECEPTOR ALPHA 4 (PSEUDOGENE);                     
2097:  ei8k-A  4.7 13.1  141   695    7   MOLECULE: G-PROTEIN COUPLED RECEPTOR-ASSOCIATED PROTEIN LMB          
2098:  ia7a-A  4.7 33.2  121  1400    8   MOLECULE: A-KINASE ANCHOR PROTEIN 9;                                 
2099:  ofg8-A  4.7 27.2  175  1100    9   MOLECULE: TRANSMEMBRANE CHANNEL-LIKE PROTEIN 3;                      
2100:  k0lk-A  4.7  2.7   93   157    6   MOLECULE: TRANSMEMBRANE PROTEIN 50A;                                 
2101:  key0-A  4.7 19.7  168  1400    7   MOLECULE: MICROTUBULE-ACTIN CROSS-LINKING FACTOR 1, ISOFORM          
2102:  dy0i-A  4.7 21.0  162  1400   10   MOLECULE: SPECTRIN BETA CHAIN, NON-ERYTHROCYTIC 5;                   
2103:  met1-A  4.7  5.9  157   919    7   MOLECULE: TRPM8 CHANNEL-ASSOCIATED FACTOR 2;                         
2104:  j3li-A  4.7 13.8  203  1288    9   MOLECULE: SH3 DOMAIN AND TETRATRICOPEPTIDE REPEAT-CONTAININ          
2105:  cw2y-A  4.7  3.0   92  1400   11   MOLECULE: NESPRIN-2;                                                 
2106:  fid0-A  4.7 17.1   61   590   11   MOLECULE: SYNAPTOTAGMIN-3;                                           
2107:  r5pn-A  4.7 13.9  114   478    5   MOLECULE: NOELIN-3;                                                  
2108:  vl8l-A  4.7  5.7  156  1610    7   MOLECULE: ADENYLATE CYCLASE TYPE 10;                                 
2109:  lrk6-A  4.7 22.2  110   437    4   MOLECULE: PERILIPIN-2;                                               
2110:  g3ov-A  4.7 15.4  121  1400    6   MOLECULE: DYNEIN HEAVY CHAIN 5, AXONEMAL;                            
2111:  ms2c-A  4.7 15.1  147  1400   11   MOLECULE: SERINE/THREONINE-PROTEIN KINASE SMG1;                      
2112:  rbl2-A  4.7 12.1  133   915    5   MOLECULE: METABOTROPIC GLUTAMATE RECEPTOR 7;                         
2113:  yf2c-A  4.7 26.4  136  1207    7   MOLECULE: E3 UBIQUITIN-PROTEIN LIGASE RNF213;                        
2114:  x6ya-A  4.7 12.9  131  1400    5   MOLECULE: DYNEIN HEAVY CHAIN 14, AXONEMAL;                           
2115:  k8sf-A  4.7  4.5  106   313    9   MOLECULE: SOLUTE CARRIER FAMILY 35 MEMBER E3;                        
2116:  wmy6-A  4.7 15.1  205  1946    9   MOLECULE: MYOSIN-15;                                                 
2117:  v8iy-A  4.7 21.4   89  1589    7   MOLECULE: CENTROSOMAL PROTEIN OF 170 KDA PROTEIN B;                  
2118:  zwr9-A  4.7 23.1  130  1400    7   MOLECULE: NEUROFIBROMIN;                                             
2119:  v6yz-A  4.7 21.8   96  1019   15   MOLECULE: PLECKSTRIN HOMOLOGY DOMAIN-CONTAINING FAMILY M ME          
2120:  fyy6-A  4.7  8.9   73    88    4   MOLECULE: LYR MOTIF-CONTAINING PROTEIN 2;                            
2121:  jwu0-A  4.7 23.9  243   957    6   MOLECULE: GLUTAMYL AMINOPEPTIDASE;                                   
2122:  xm3b-A  4.7 17.5  106   633    4   MOLECULE: GUANYLATE-BINDING PROTEIN 6;                               
2123:  pnj2-A  4.7  4.3   95  1012    9   MOLECULE: ISOLEUCINE--TRNA LIGASE, MITOCHONDRIAL;                    
2124:  b0ef-A  4.7  6.2   94   131    2   MOLECULE: LEPTIN RECEPTOR GENE-RELATED PROTEIN;                      
2125:  ywk3-A  4.7 24.7  155  1232    6   MOLECULE: ANOCTAMIN-8;                                               
2126:  zc9v-A  4.7 13.3  130  1374    9   MOLECULE: RIBONUCLEASE 3;                                            
2127:  gnq7-A  4.7  7.7  103   456    7   MOLECULE: GAMMA-AMINOBUTYRIC ACID RECEPTOR SUBUNIT ALPHA-1;          
2128:  u0li-A  4.7 23.9  196   946   11   MOLECULE: RIPOR FAMILY MEMBER 3;                                     
2129:  ev9o-A  4.7 21.2  127  1034    4   MOLECULE: FERM DOMAIN-CONTAINING PROTEIN 4B;                         
2130:  j4kr-A  4.7 32.4  125  1861   10   MOLECULE: PROTEIN TANC1;                                             
2131:  md1t-A  4.7 11.5   77    91    5   MOLECULE: CYTOCHROME B-C1 COMPLEX SUBUNIT 6-LIKE, MITOCHOND          
2132:  k7vo-A  4.7 14.1  187   580    5   MOLECULE: UNCHARACTERIZED AARF DOMAIN-CONTAINING PROTEIN KI          
2133:  jgy1-A  4.7 16.6   90   777    0   MOLECULE: RHO GUANINE NUCLEOTIDE EXCHANGE FACTOR 38;                 
2134:  rxp0-A  4.7 20.3   88   960    8   MOLECULE: DYNAMIN-LIKE 120 KDA PROTEIN, MITOCHONDRIAL;               
2135:  xba4-A  4.7  8.2  110  1400   13   MOLECULE: MIDASIN;                                                   
2136:  g8fa-A  4.7 21.7  129  1400    5   MOLECULE: DYSTONIN;                                                  
2137:  i4ya-A  4.7 12.2  101   794    8   MOLECULE: E3 UFM1-PROTEIN LIGASE 1;                                  
2138:  q1wf-A  4.7 15.0  157   689    9   MOLECULE: THIMET OLIGOPEPTIDASE;                                     
2139:  ju0f-A  4.7  4.7  106  1508   10   MOLECULE: GEM-ASSOCIATED PROTEIN 5;                                  
2140:  cl8t-A  4.7  5.4  116   377    4   MOLECULE: PROSTAGLANDIN E SYNTHASE 2;                                
2141:  zr0n-A  4.7 19.0   99   397   10   MOLECULE: RNA POLYMERASE II ELONGATION FACTOR ELL3;                  
2142:  e4je-A  4.7  3.5   87  1837    6   MOLECULE: ZINC FINGER SWIM DOMAIN-CONTAINING PROTEIN 8;              
2143:  nq5u-A  4.7  9.5   93   520    4   MOLECULE: SPERMATOGENESIS-ASSOCIATED PROTEIN 2;                      
2144:  p8gw-A  4.7 23.2  100   328    5   MOLECULE: POU DOMAIN, CLASS 5, TRANSCRIPTION FACTOR 2;               
2145:  vp7h-A  4.7 14.0  121   145    5   MOLECULE: MITOCHONDRIAL IMPORT RECEPTOR SUBUNIT TOM20 HOMOL          
2146:  q4tp-A  4.7 11.1   86  1720    7   MOLECULE: DNA-DIRECTED RNA POLYMERASE I SUBUNIT RPA1;                
2147:  j2mn-A  4.7  5.0  163   317    9   MOLECULE: ANKYRIN REPEAT DOMAIN-CONTAINING PROTEIN 9;                
2148:  paz5-A  4.7 22.7  122   523    5   MOLECULE: SOLUTE CARRIER FAMILY 35 MEMBER F5;                        
2149:  hk0h-A  4.7 14.8  146   299   10   MOLECULE: ELONGATION OF VERY LONG CHAIN FATTY ACIDS PROTEIN          
2150:  hiw2-A  4.7 14.0  192  1400    9   MOLECULE: SERINE/THREONINE-PROTEIN KINASE SMG1;                      
2151:  a8pv-A  4.7 11.1  117   201    9   MOLECULE: RECEPTOR EXPRESSION-ENHANCING PROTEIN 1;                   
2152:  rm7r-A  4.7 17.1  132   517    5   MOLECULE: ACETYLCHOLINE RECEPTOR SUBUNIT DELTA;                      
2153:  q5fz-A  4.7  5.0  120  1770    8   MOLECULE: NEDD4-BINDING PROTEIN 2;                                   
2154:  sf8h-A  4.7 24.2  154  1374    6   MOLECULE: XIN ACTIN-BINDING REPEAT-CONTAINING PROTEIN 2;             
2155:  vp6y-A  4.7 12.3   89   179    8   MOLECULE: INTERFERON LAMBDA-4;                                       
2156:  jqo7-A  4.7  5.8   99   507    4   MOLECULE: SOLUTE CARRIER FAMILY 2, FACILITATED GLUCOSE TRAN          
2157:  lt7x-A  4.7 12.8  134  1400   13   MOLECULE: SACSIN;                                                    
2158:  hn3v-A  4.7 10.2  127   322    9   MOLECULE: MYELOID-ASSOCIATED DIFFERENTIATION MARKER;                 
2159:  m3qi-A  4.7 24.2  145  1400   12   MOLECULE: NESPRIN-1;                                                 
2160:  dyj1-A  4.7  9.1   74    98    7   MOLECULE: NADH-UBIQUINONE OXIDOREDUCTASE CHAIN 4L;                   
2161:  bvb0-A  4.7 15.1  124  1230    6   MOLECULE: POTASSIUM CHANNEL SUBFAMILY T MEMBER 1;                    
2162:  f0pt-A  4.7 22.7  116   312    8   MOLECULE: TASTE RECEPTOR TYPE 2 MEMBER 9;                            
2163:  al0j-A  4.7  8.4  152   785    5   MOLECULE: PROTEIN PHTF2;                                             
2164:  by8w-A  4.7 18.6  120  1805    8   MOLECULE: KINESIN-LIKE PROTEIN KIF13A;                               
2165:  v9ro-A  4.7 22.7  148   457    3   MOLECULE: VASOACTIVE INTESTINAL POLYPEPTIDE RECEPTOR 1;              
2166:  l9ck-A  4.7 10.1  121   587    6   MOLECULE: RAN GTPASE-ACTIVATING PROTEIN 1;                           
2167:  c6ya-A  4.7 16.7  153   979    6   MOLECULE: ZINC FINGER BED DOMAIN-CONTAINING PROTEIN 6;               
2168:  wcq9-A  4.7 18.7  176  1400   11   MOLECULE: UNCHARACTERIZED PROTEIN;                                   
2169:  dzh8-A  4.7  6.0  147  1400    7   MOLECULE: SACSIN;                                                    
2170:  q0gc-A  4.7  7.8   95   189    1   MOLECULE: INTERFERON ALPHA-10;                                       
2171:  wl3m-A  4.7 21.2  124   536    6   MOLECULE: CALCIUM/CALMODULIN-DEPENDENT 3',5'-CYCLIC NUCLEOT          
2172:  vq8c-A  4.7 29.9  118   780    9   MOLECULE: PROTEIN PHOSPHATASE 1 REGULATORY SUBUNIT 21;               
2173:  fxx1-A  4.7 11.9  106   238    8   MOLECULE: PROTEIN LIFEGUARD 4;                                       
2174:  t8ff-A  4.7 19.9  133   234   11   MOLECULE: SYNAPTOGYRIN-4;                                            
2175:  ryf5-A  4.7 22.7  125   357    7   MOLECULE: ALPHA-2-MACROGLOBULIN RECEPTOR-ASSOCIATED PROTEIN          
2176:  xt5e-A  4.6 24.8  152  1400    9   MOLECULE: NESPRIN-1;                                                 
2177:  yx7o-A  4.6 22.9  207  1732    9   MOLECULE: POLYCYSTIC KIDNEY DISEASE PROTEIN 1-LIKE 3;                
2178:  g2io-A  4.6 24.1  221  1400    8   MOLECULE: UNCONVENTIONAL MYOSIN-XV;                                  
2179:  taf1-A  4.6 17.8  174  1400    8   MOLECULE: MIDASIN;                                                   
2180:  khw4-A  4.6  3.6   79   762    6   MOLECULE: CENTROSOMAL PROTEIN OF 85 KDA;                             
2181:  u1lc-A  4.6 19.7  166  1400   10   MOLECULE: WD REPEAT-CONTAINING PROTEIN 87;                           
2182:  c8fy-A  4.6  3.6   97   174    7   MOLECULE: EUKARYOTIC TRANSLATION ELONGATION FACTOR 1 EPSILO          
2183:  sh6c-A  4.6 22.6  167  1400    8   MOLECULE: MICROTUBULE-ACTIN CROSS-LINKING FACTOR 1, ISOFORM          
2184:  whv7-A  4.6 24.4  143   655   10   MOLECULE: NACHT, LRR AND PYD DOMAINS-CONTAINING PROTEIN 10;          
2185:  c4hz-A  4.6 19.2  120   410   11   MOLECULE: CHLORIDE INTRACELLULAR CHANNEL PROTEIN 5;                  
2186:  y2us-A  4.6  3.6  106   212    5   MOLECULE: CYCLIN-DEPENDENT KINASE 2-INTERACTING PROTEIN;             
2187:  f5ix-A  4.6  4.7   93   131    3   MOLECULE: LEPTIN RECEPTOR OVERLAPPING TRANSCRIPT-LIKE 1;             
2188:  rhm8-A  4.6 15.2  218   690    6   MOLECULE: ADHESION G PROTEIN-COUPLED RECEPTOR L4;                    
2189:  ovb7-A  4.6 41.1  193  1400    7   MOLECULE: UNCONVENTIONAL MYOSIN-XV;                                  
2190:  dmn4-A  4.6  4.9  107   365   11   MOLECULE: SOLUTE CARRIER FAMILY 35 MEMBER C2;                        
2191:  a5va-A  4.6 18.2  120  1400    7   MOLECULE: DYSTONIN;                                                  
2192:  faq3-A  4.6 20.6  176   451    7   MOLECULE: OPIOID GROWTH FACTOR RECEPTOR-LIKE PROTEIN 1;              
2193:  p3ra-A  4.6  4.6  167   399    7   MOLECULE: GLUTATHIONE S-TRANSFERASE LANCL1;                          
2194:  vqe3-A  4.6 15.4   77   914    8   MOLECULE: PROTEIN ECT2;                                              
2195:  ngd6-A  4.6 23.6  155   696    5   MOLECULE: XENOTROPIC AND POLYTROPIC RETROVIRUS RECEPTOR 1;           
2196:  yy0y-A  4.6 27.6  155  1894    5   MOLECULE: PLEXIN-A2;                                                 
2197:  vc6x-A  4.6 15.4  131   473    6   MOLECULE: RUN DOMAIN-CONTAINING PROTEIN 3B;                          
2198:  ry3i-A  4.6  6.9   78  2108    3   MOLECULE: KINESIN-LIKE PROTEIN KIF26B;                               
2199:  sxr2-A  4.6 12.1  135   811    5   MOLECULE: DEP DOMAIN-CONTAINING PROTEIN 1A;                          
2200:  g5zo-A  4.6 12.2  153  1885    7   MOLECULE: C3 AND PZP-LIKE ALPHA-2-MACROGLOBULIN DOMAIN-CONT          
2201:  keh2-A  4.6 11.8   80   555    9   MOLECULE: INOSITOL 1,4,5-TRIPHOSPHATE RECEPTOR ASSOCIATED 2          
2202:  ut9x-A  4.6 23.1  125   583    8   MOLECULE: RAS-SPECIFIC GUANINE NUCLEOTIDE-RELEASING FACTOR           
2203:  rmj0-A  4.6  9.2   77   458   12   MOLECULE: PROTEIN ADENYLYLTRANSFERASE FICD;                          
2204:  a9qq-A  4.6  6.5  123   879    4   MOLECULE: METABOTROPIC GLUTAMATE RECEPTOR 3;                         
2205:  c6eu-A  4.6 10.4   69    91    7   MOLECULE: CYTOCHROME B-C1 COMPLEX SUBUNIT 6, MITOCHONDRIAL;          
2206:  t7an-A  4.6 11.4   97   140    6   MOLECULE: TRANSMEMBRANE PROTEIN 18;                                  
2207:  r3dp-A  4.6 10.0  101  1400   11   MOLECULE: NESPRIN-1;                                                 
2208:  r4cy-A  4.6 21.8  166   672    5   MOLECULE: OUTER DYNEIN ARM-DOCKING COMPLEX SUBUNIT 4;                
2209:  gf6k-A  4.6 16.2  102  1264    5   MOLECULE: VALINE--TRNA LIGASE;                                       
2210:  i8gf-A  4.6 19.9  117  1149    8   MOLECULE: POTASSIUM CHANNEL SUBFAMILY U MEMBER 1;                    
2211:  c5xt-A  4.6  5.4  102  1132   11   MOLECULE: TELOMERASE REVERSE TRANSCRIPTASE;                          
2212:  edj5-A  4.6 16.4  157   526    9   MOLECULE: PROBABLE DOLICHYL PYROPHOSPHATE GLC1MAN9GLCNAC2            
2213:  qst2-A  4.6 25.6  109  1039    3   MOLECULE: POTASSIUM-TRANSPORTING ATPASE ALPHA CHAIN 2;               
2214:  k7li-A  4.6 31.0  148   774   11   MOLECULE: POTASSIUM/SODIUM HYPERPOLARIZATION-ACTIVATED CYCL          
2215:  r3te-A  4.6  7.9  144   845    6   MOLECULE: PROTEIN ARGININE N-METHYLTRANSFERASE 9;                    
2216:  pd5i-A  4.6 23.6  164  1297    8   MOLECULE: TRIPLE FUNCTIONAL DOMAIN PROTEIN;                          
2217:  zrg8-A  4.6 11.8  162  1400   11   MOLECULE: E3 UBIQUITIN-PROTEIN LIGASE RNF213;                        
2218:  yvo3-A  4.6 11.6  120   501   12   MOLECULE: 7-ALPHA-HYDROXYCHOLEST-4-EN-3-ONE 12-ALPHA-HYDROX          
2219:  z7sy-A  4.6 25.9  114   482    8   MOLECULE: THYMIDINE PHOSPHORYLASE;                                   
2220:  la8y-A  4.6 20.3  143   534   11   MOLECULE: PROTEIN TWEETY HOMOLOG 2;                                  
2221:  vp6n-A  4.6 28.7  120   491    7   MOLECULE: KATANIN P60 ATPASE-CONTAINING SUBUNIT A1;                  
2222:  htq4-A  4.6 18.1  138  1400    8   MOLECULE: DYNEIN HEAVY CHAIN 1, AXONEMAL;                            
2223:  pck5-A  4.6 13.3  118   461    6   MOLECULE: PHOSPHATIDATE CYTIDYLYLTRANSFERASE 1;                      
2224:  lh6u-A  4.6 36.1  140   257    4   MOLECULE: RECEPTOR EXPRESSION-ENHANCING PROTEIN 4;                   
2225:  l3vc-A  4.6 23.1  111  1400    3   MOLECULE: MIDASIN;                                                   
2226:  uw4w-A  4.6 22.1  156  1400    6   MOLECULE: DYNEIN HEAVY CHAIN 12, AXONEMAL;                           
2227:  m2sy-A  4.6  4.3  153   331    9   MOLECULE: GERANYLGERANYL TRANSFERASE TYPE-2 SUBUNIT BETA;            
2228:  bo1b-A  4.6 22.1  185   977    9   MOLECULE: SHORT TRANSIENT RECEPTOR POTENTIAL CHANNEL 4;              
2229:  t3xz-A  4.6 13.8   80   904    9   MOLECULE: DISKS LARGE HOMOLOG 1;                                     
2230:  kj6v-A  4.6  3.6  105   345   11   MOLECULE: BAG FAMILY MOLECULAR CHAPERONE REGULATOR 1;                
2231:  dfp2-A  4.6 27.2  110  1066    4   MOLECULE: RIBOSOMAL PROTEIN S6 KINASE DELTA-1;                       
2232:  ok1g-A  4.6 19.9   98   316    4   MOLECULE: OLFACTORY RECEPTOR 5AP2;                                   
2233:  e0xu-A  4.6  8.9  197   298    8   MOLECULE: BETA-SOLUBLE NSF ATTACHMENT PROTEIN;                       
2234:  cwe4-A  4.6 15.3  113   394    5   MOLECULE: POTASSIUM CHANNEL SUBFAMILY K MEMBER 3;                    
2235:  hk3z-A  4.6  8.6  122   341    7   MOLECULE: DNAJ HOMOLOG SUBFAMILY C MEMBER 22;                        
2236:  y4oe-A  4.6 28.2  161   521    6   MOLECULE: VANG-LIKE PROTEIN 2;                                       
2237:  vd7f-A  4.6 19.3  112   365   10   MOLECULE: 5-HYDROXYTRYPTAMINE RECEPTOR 1E;                           
2238:  cf8a-A  4.6 31.0  157  2202    8   MOLECULE: ACTIVATING SIGNAL COINTEGRATOR 1 COMPLEX SUBUNIT           
2239:  iw6x-A  4.6 21.5  151   695    7   MOLECULE: ADHESION G PROTEIN-COUPLED RECEPTOR F4;                    
2240:  n5qg-A  4.6 11.4  175  1400    6   MOLECULE: E3 UBIQUITIN-PROTEIN LIGASE RNF213;                        
2241:  sf6u-A  4.6 25.6  134  1956    8   MOLECULE: SODIUM CHANNEL PROTEIN TYPE 10 SUBUNIT ALPHA;              
2242:  jp5m-A  4.6 19.1  128   845    7   MOLECULE: ATP-BINDING CASSETTE SUB-FAMILY F MEMBER 1;                
2243:  lph1-A  4.6 17.5   92   314    8   MOLECULE: OLFACTORY RECEPTOR 14A2;                                   
2244:  epw3-A  4.6 14.0  178   717    4   MOLECULE: CLEAVAGE STIMULATION FACTOR SUBUNIT 3;                     
2245:  c3ya-A  4.6 10.6   85   136    6   MOLECULE: CYTOKINE-LIKE PROTEIN 1;                                   
2246:  mf7c-A  4.6 16.4   99  1400    4   MOLECULE: CYTOPLASMIC DYNEIN 1 HEAVY CHAIN 1;                        
2247:  n1qh-A  4.6 27.3  117   511    3   MOLECULE: POTASSIUM VOLTAGE-GATED CHANNEL SUBFAMILY A MEMBE          
2248:  fm0e-A  4.6 28.2  108   526   10   MOLECULE: POTASSIUM VOLTAGE-GATED CHANNEL SUBFAMILY S MEMBE          
2249:  k8ke-A  4.6 19.9  110  1400    5   MOLECULE: DYSTONIN;                                                  
2250:  q8cd-A  4.6 44.7  140  1400    4   MOLECULE: HISTONE-LYSINE N-METHYLTRANSFERASE 2C;                     
2251:  pzm2-A  4.6 17.0  164  1400    8   MOLECULE: DYNEIN HEAVY CHAIN 6, AXONEMAL;                            
2252:  xgg4-A  4.6 18.1  146   593   10   MOLECULE: KELCH-LIKE PROTEIN 2;                                      
2253:  gp7m-A  4.6 23.6  119   566    7   MOLECULE: RAS AND RAB INTERACTOR-LIKE PROTEIN;                       
2254:  py2c-A  4.6 21.0  119  1325    8   MOLECULE: ZINC FINGER MYM-TYPE PROTEIN 6;                            
2255:  i5fu-A  4.6 22.4   90  1029    6   MOLECULE: SODIUM/POTASSIUM-TRANSPORTING ATPASE SUBUNIT ALPH          
2256:  gpu1-A  4.6 20.1  104   353   10   MOLECULE: THROMBOPOIETIN;                                            
2257:  gb9d-A  4.6 17.0  106  1400    4   MOLECULE: HISTONE-LYSINE N-METHYLTRANSFERASE 2C;                     
2258:  t4lo-A  4.6  5.4  130  1378   10   MOLECULE: TONSOKU-LIKE PROTEIN;                                      
2259:  su9j-A  4.6  8.5   80   134    6   MOLECULE: TRANSMEMBRANE PROTEIN 100;                                 
2260:  m1kw-A  4.6  4.0  108   222   11   MOLECULE: GLUTATHIONE S-TRANSFERASE A3;                              
2261:  kgh1-A  4.6 20.4  152   466    8   MOLECULE: METAXIN-1;                                                 
2262:  h1dr-A  4.6  7.2  102   462    6   MOLECULE: GAMMA-AMINOBUTYRIC ACID RECEPTOR SUBUNIT ALPHA-5;          
2263:  qdh3-A  4.6  4.5   80   135   13   MOLECULE: PROSTATE AND BREAST CANCER OVEREXPRESSED GENE 1 P          
2264:  f6re-A  4.6 20.3  125   605    7   MOLECULE: GLYCEROPHOSPHODIESTER PHOSPHODIESTERASE DOMAIN-CO          
2265:  wwi1-A  4.6  3.9  108   236    8   MOLECULE: CHLORIDE INTRACELLULAR CHANNEL PROTEIN 3;                  
2266:  g7lh-A  4.6 19.7  113   904    8   MOLECULE: ENDOPLASMIC RETICULUM METALLOPEPTIDASE 1;                  
2267:  w6lu-A  4.6 28.5  219  2623    6   MOLECULE: MICROTUBULE-ASSOCIATED SERINE/THREONINE-PROTEIN K          
2268:  g5nw-A  4.6 13.2  162   725    6   MOLECULE: N-ALPHA-ACETYLTRANSFERASE 35, NATC AUXILIARY SUBU          
2269:  oi7p-A  4.5 22.2  137   409    9   MOLECULE: FAILED AXON CONNECTIONS HOMOLOG;                           
2270:  s3ot-A  4.5 21.5  191   623    8   MOLECULE: KELCH REPEAT AND BTB DOMAIN-CONTAINING PROTEIN 2;          
2271:  xzb1-A  4.5 29.9  117  1388    6   MOLECULE: MICROTUBULE-ACTIN CROSS-LINKING FACTOR 1, ISOFORM          
2272:  unr8-A  4.5 19.1  156   934   10   MOLECULE: OXYSTEROL-BINDING PROTEIN-RELATED PROTEIN 6;               
2273:  jag6-A  4.5 16.9  132  1400    5   MOLECULE: KALIRIN;                                                   
2274:  ho8m-A  4.5  6.9  103   267    7   MOLECULE: INACTIVE RHO GTPASE-ACTIVATING PROTEIN 11B;                
2275:  yu4y-A  4.5 17.1  151   228    9   MOLECULE: VESICLE TRANSPORT PROTEIN SEC20;                           
2276:  zrs5-A  4.5  7.0   84   590    4   MOLECULE: ARYLSULFATASE F;                                           
2277:  d8dq-A  4.5 22.8  158  1128    8   MOLECULE: NCK-ASSOCIATED PROTEIN 1;                                  
2278:  fkx5-A  4.5 10.5   95  1400    5   MOLECULE: DYNEIN HEAVY CHAIN 8, AXONEMAL;                            
2279:  f3cn-A  4.5 28.7  140  1894    8   MOLECULE: PLEXIN-A4;                                                 
2280:  jkq4-A  4.5 12.2  112   564    8   MOLECULE: EXCITATORY AMINO ACID TRANSPORTER 4;                       
2281:  m6cc-A  4.5 24.7  172  1006   10   MOLECULE: E3 UBIQUITIN-PROTEIN LIGASE MIB1;                          
2282:  z5eg-A  4.5 18.9  114   512    7   MOLECULE: ALDEHYDE DEHYDROGENASE FAMILY 1 MEMBER A3;                 
2283:  kw7m-A  4.5 13.9  117  1400    6   MOLECULE: UNCHARACTERIZED PROTEIN;                                   
2284:  j7zf-A  4.5 11.6  104   166    6   MOLECULE: TESTIS-EXPRESSED PROTEIN 51;                               
2285:  k8ha-A  4.5 20.0  121  1261    7   MOLECULE: SERINE/THREONINE-PROTEIN KINASE SMG1;                      
2286:  cl7q-A  4.5  7.1  101   267    9   MOLECULE: RHO-GAP DOMAIN-CONTAINING PROTEIN;                         
2287:  sy3t-A  4.5 26.5  154  1775    6   MOLECULE: STEREOCILIN;                                               
2288:  i6fp-A  4.5  3.9   99   541    8   MOLECULE: PROTEIN RFT1 HOMOLOG;                                      
2289:  c7qy-A  4.5  4.5   82   887   11   MOLECULE: INTEGRATOR COMPLEX SUBUNIT 6;                              
2290:  ryv9-A  4.5 17.7  141  2435   11   MOLECULE: ATP-BINDING CASSETTE SUB-FAMILY A MEMBER 2;                
2291:  xm0n-A  4.5 14.5  141  1400    6   MOLECULE: CYTOPLASMIC DYNEIN 1 HEAVY CHAIN 1;                        
2292:  ndk3-A  4.5  5.9  164   578    7   MOLECULE: ER DEGRADATION-ENHANCING ALPHA-MANNOSIDASE-LIKE P          
2293:  ss6s-A  4.5 17.7  124  1400    2   MOLECULE: DYNEIN HEAVY CHAIN 8, AXONEMAL;                            
2294:  kg4v-A  4.5 14.4  131  1400   12   MOLECULE: SPECTRIN BETA CHAIN, NON-ERYTHROCYTIC 5;                   
2295:  evo0-A  4.5 34.5  119  1406    8   MOLECULE: PROTEIN FAM135B;                                           
2296:  zw3k-A  4.5  9.2  111   663    9   MOLECULE: RHO GTPASE-ACTIVATING PROTEIN 18;                          
2297:  v3ic-A  4.5 17.0  206   960   12   MOLECULE: ENDOPLASMIC RETICULUM AMINOPEPTIDASE 2;                    
2298:  ly5g-A  4.5 13.0  113  1400    5   MOLECULE: DYNEIN HEAVY CHAIN 17, AXONEMAL;                           
2299:  o6ha-A  4.5 11.4  152  1003    7   MOLECULE: ANOCTAMIN-2;                                               
2300:  e8il-A  4.5  8.1  163   732    4   MOLECULE: LANOSTEROL SYNTHASE;                                       
2301:  w5ht-A  4.5 14.1  109   518    6   MOLECULE: KELCH REPEAT AND BTB DOMAIN-CONTAINING PROTEIN 4;          
2302:  m7cr-A  4.5 14.5  160  1332   10   MOLECULE: SON OF SEVENLESS HOMOLOG 2;                                
2303:  n1at-A  4.5 20.0  145  1236    5   MOLECULE: DMX-LIKE PROTEIN 2;                                        
2304:  fux4-A  4.5 16.4  130  1023    6   MOLECULE: SODIUM/POTASSIUM-TRANSPORTING ATPASE SUBUNIT ALPH          
2305:  xmb7-A  4.5  8.8  101   399    9   MOLECULE: SPHINGOSINE-1-PHOSPHATE PHOSPHATASE 2;                     
2306:  o4ip-A  4.5 10.9  147   367    7   MOLECULE: GANGLIOSIDE-INDUCED DIFFERENTIATION-ASSOCIATED PR          
2307:  ko9f-A  4.5 36.3  184  1478    8   MOLECULE: GTPASE-ACTIVATING PROTEIN AND VPS9 DOMAIN-CONTAIN          
2308:  j7ye-A  4.5 27.9  125   613    4   MOLECULE: POTASSIUM VOLTAGE-GATED CHANNEL SUBFAMILY A MEMBE          
2309:  e9gb-A  4.5 33.0  133   685    8   MOLECULE: STROMAL INTERACTION MOLECULE 1;                            
2310:  ep2t-A  4.5 14.3  100   243    8   MOLECULE: INTERLEUKIN-27 SUBUNIT ALPHA;                              
2311:  zv0g-A  4.5 27.4  153   765    8   MOLECULE: ANKYRIN REPEAT AND PROTEIN KINASE DOMAIN-CONTAINI          
2312:  wz6g-A  4.5 25.4  177  1400    7   MOLECULE: DYSTONIN;                                                  
2313:  mwv1-A  4.5 11.2  145  1400    9   MOLECULE: DYNEIN HEAVY CHAIN 1, AXONEMAL;                            
2314:  n9zp-A  4.5 15.1   72   819   10   MOLECULE: AMINOPEPTIDASE O;                                          
2315:  j1xg-A  4.5 22.0  110   627   12   MOLECULE: NEURONAL ACETYLCHOLINE RECEPTOR SUBUNIT ALPHA-4;           
2316:  tpv1-A  4.5 15.7  126   313    7   MOLECULE: OLFACTORY RECEPTOR 4M2;                                    
2317:  p6eb-A  4.5 18.7  122   807    5   MOLECULE: ZINC FINGER PROTEIN 594;                                   
2318:  afb1-A  4.5 32.7  146   870    8   MOLECULE: INTEGRAL MEMBRANE PROTEIN GPR155;                          
2319:  y0hv-A  4.5  6.0  122   281    8   MOLECULE: ELONGATION OF VERY LONG CHAIN FATTY ACIDS PROTEIN          
2320:  h0jx-A  4.5 13.9  109   643    6   MOLECULE: MELANOMA-ASSOCIATED ANTIGEN C3;                            
2321:  b0xx-A  4.5 14.7   97   348   13   MOLECULE: TUMOR SUPPRESSOR CANDIDATE 3;                              
2322:  o4rp-A  4.5  9.9   92   102   10   MOLECULE: ALPHA-HEMOGLOBIN-STABILIZING PROTEIN;                      
2323:  a4lf-A  4.5 11.2  109   631    5   MOLECULE: RING FINGER PROTEIN 112;                                   
2324:  hro9-A  4.5 18.8  133   775   10   MOLECULE: METAL TRANSPORTER CNNM4;                                   
2325:  n3td-A  4.5 13.2   94   219    5   MOLECULE: TRANSMEMBRANE PROTEIN 179B;                                
2326:  p7ep-A  4.5 19.7  134  1400    9   MOLECULE: DYNEIN HEAVY CHAIN 14, AXONEMAL;                           
2327:  e9ia-A  4.5 21.6  111   270    8   MOLECULE: GAP JUNCTION BETA-3 PROTEIN;                               
2328:  ol1z-A  4.5  4.4  116   309    3   MOLECULE: MITOCHONDRIAL IMPORT RECEPTOR SUBUNIT TOM34;               
2329:  edr3-A  4.5 16.9  110   596    6   MOLECULE: VACUOLAR PROTEIN SORTING-ASSOCIATED PROTEIN 33A;           
2330:  hbf4-A  4.5 12.6   83   136   10   MOLECULE: KERATINOCYTE-ASSOCIATED PROTEIN 2;                         
2331:  ivs4-A  4.5 31.5  134   252    7   MOLECULE: RECEPTOR EXPRESSION-ENHANCING PROTEIN 2;                   
2332:  ezs4-A  4.5 10.6  123   617    8   MOLECULE: V-TYPE PROTON ATPASE CATALYTIC SUBUNIT A;                  
2333:  rje8-A  4.5 16.2  140  1220    6   MOLECULE: DIACYLGLYCEROL KINASE ETA;                                 
2334:  me8z-A  4.5  4.4   95   512    6   MOLECULE: GAMMA-AMINOBUTYRIC ACID RECEPTOR SUBUNIT BETA-2;           
2335:  k9cv-A  4.5 13.5  111   639    5   MOLECULE: SPLICING FACTOR 1;                                         
2336:  b1ll-A  4.5  9.7  180   872   12   MOLECULE: SUMO-INTERACTING MOTIF-CONTAINING PROTEIN 1;               
2337:  vx5b-A  4.5 22.5  108   393    6   MOLECULE: POTASSIUM CHANNEL SUBFAMILY K MEMBER 4;                    
2338:  lx9g-A  4.5 13.5  147   311    8   MOLECULE: MEDIATOR OF RNA POLYMERASE II TRANSCRIPTION SUBUN          
2339:  u4gi-A  4.5 28.9  171  1738    6   MOLECULE: SODIUM LEAK CHANNEL NON-SELECTIVE PROTEIN;                 
2340:  z4ti-A  4.5 20.3  109   588    8   MOLECULE: CALICIN;                                                   
2341:  bqz4-A  4.5 19.0  102   337    6   MOLECULE: UDP-N-ACETYLGLUCOSAMINE/UDP-GLUCOSE/GDP-MANNOSE            
2342:  e3ck-A  4.5  4.5   96  1400    7   MOLECULE: PROBABLE E3 UBIQUITIN-PROTEIN LIGASE HERC1;                
2343:  slh2-A  4.5 32.5  145   554    5   MOLECULE: GPI MANNOSYLTRANSFERASE 3;                                 
2344:  y9dg-A  4.5 28.2  133   729    4   MOLECULE: TRANSIENT RECEPTOR POTENTIAL CATION CHANNEL SUBFA          
2345:  i7km-A  4.5 18.5  125   506    9   MOLECULE: GAMMA-AMINOBUTYRIC ACID RECEPTOR SUBUNIT EPSILON;          
2346:  szq0-A  4.5 11.6  133   360    5   MOLECULE: CYCLIN-D1-BINDING PROTEIN 1;                               
2347:  uee9-A  4.5 10.5  112   243   10   MOLECULE: GLUTATHIONE S-TRANSFERASE OMEGA-2;                         
2348:  b8pc-A  4.5  7.2  124   825    8   MOLECULE: BREAST CANCER ANTI-ESTROGEN RESISTANCE PROTEIN 3;          
2349:  v9qk-A  4.5 15.7  124   936    8   MOLECULE: MUTS PROTEIN HOMOLOG 4;                                    
2350:  ihv4-A  4.5 62.5  219  1400   10   MOLECULE: DYNEIN HEAVY CHAIN 11, AXONEMAL;                           
2351:  ut2c-A  4.5 20.5  149  1400    5   MOLECULE: SACSIN;                                                    
2352:  l3df-A  4.5 15.3  146  1400   10   MOLECULE: DYNEIN HEAVY CHAIN DOMAIN-CONTAINING PROTEIN 1;            
2353:  aa9i-A  4.5 19.2  102   445   10   MOLECULE: NEUROPEPTIDE Y RECEPTOR TYPE 5;                            
2354:  s8jc-A  4.5 17.0  111   212    6   MOLECULE: PROGRAMMED CELL DEATH PROTEIN 10;                          
2355:  pu3l-A  4.5 20.9  109   311    5   MOLECULE: TRICARBOXYLATE TRANSPORT PROTEIN, MITOCHONDRIAL;           
2356:  kpg3-A  4.5 21.4  110   309    9   MOLECULE: TASTE RECEPTOR TYPE 2 MEMBER 31;                           
2357:  zni8-A  4.5 26.9  117   427    5   MOLECULE: INWARD RECTIFIER POTASSIUM CHANNEL 2;                      
2358:  k4uf-A  4.5  6.6  152  1318    5   MOLECULE: PUTATIVE TETRATRICOPEPTIDE REPEAT PROTEIN 41;              
2359:  bim3-A  4.5 21.8  130   476    7   MOLECULE: GROWTH ARREST-SPECIFIC PROTEIN 7;                          
2360:  f0ss-A  4.5  7.0   98   189    4   MOLECULE: INTERFERON ALPHA-6;                                        
2361:  zjq9-A  4.5 17.6  129   346    4   MOLECULE: CALCIUM HOMEOSTASIS MODULATOR PROTEIN 1;                   
2362:  z3yh-A  4.5 17.5  115  1023    8   MOLECULE: 2-OXOGLUTARATE DEHYDROGENASE, MITOCHONDRIAL;               
2363:  arx2-A  4.5 21.6  133   492   10   MOLECULE: PUTATIVE TRANSPORTER SVOPL;                                
2364:  csn4-A  4.5 18.3  197  1068    5   MOLECULE: PHOSPHATIDYLINOSITOL 4,5-BISPHOSPHATE 3-KINASE CA          
2365:  sfu2-A  4.5 34.1  125   726   10   MOLECULE: TRANSMEMBRANE CHANNEL-LIKE PROTEIN 8;                      
2366:  urn3-A  4.5  9.0  123   425   11   MOLECULE: TERMINAL NUCLEOTIDYLTRANSFERASE 5B;                        
2367:  e1ko-A  4.5 25.2  138   324    7   MOLECULE: TRANSMEMBRANE PROTEIN 171;                                 
2368:  dv0t-A  4.5  6.0  152  1400    8   MOLECULE: DYNEIN HEAVY CHAIN 5, AXONEMAL;                            
2369:  ltc4-A  4.5 20.1  104   319   11   MOLECULE: OLFACTORY RECEPTOR 51F1;                                   
2370:  p9ij-A  4.4 15.0  169   250    8   MOLECULE: GOLGI SNAP RECEPTOR COMPLEX MEMBER 1;                      
2371:  dr6e-A  4.4  6.7  153   837    8   MOLECULE: MANNOSYL-OLIGOSACCHARIDE GLUCOSIDASE;                      
2372:  oc1p-A  4.4  7.3  113  1400    2   MOLECULE: TESTIS-EXPRESSED PROTEIN 15;                               
2373:  iwb1-A  4.4 21.3  111  1400    8   MOLECULE: A-KINASE ANCHOR PROTEIN 9;                                 
2374:  re2v-A  4.4 17.9  118   719    7   MOLECULE: CHOLINE TRANSPORTER-LIKE PROTEIN 5;                        
2375:  jb8f-A  4.4  4.8   75   432    8   MOLECULE: TRANSCRIPTIONAL ADAPTER 3;                                 
2376:  u7ug-A  4.4  2.5   91   158    5   MOLECULE: TRANSMEMBRANE PROTEIN 50B;                                 
2377:  mw2h-A  4.4  6.0  139   239    6   MOLECULE: TETRATRICOPEPTIDE REPEAT PROTEIN 9B;                       
2378:  a0js-A  4.4  3.8  102   203   11   MOLECULE: UNCHARACTERIZED PROTEIN C1ORF109;                          
2379:  d9lz-A  4.4 13.3  104  1400    7   MOLECULE: DYNEIN HEAVY CHAIN 5, AXONEMAL;                            
2380:  rvc6-A  4.4 44.8  134  1400    4   MOLECULE: HISTONE-LYSINE N-METHYLTRANSFERASE 2A;                     
2381:  n0mj-A  4.4 19.8  101   336    5   MOLECULE: NEDD4 FAMILY-INTERACTING PROTEIN 2;                        
2382:  ups5-A  4.4 26.7  174  1400    7   MOLECULE: NESPRIN-2;                                                 
2383:  bg6f-A  4.4  8.6   65    91    8   MOLECULE: LYR MOTIF-CONTAINING PROTEIN 4;                            
2384:  ev2f-A  4.4  4.8   91   210    7   MOLECULE: GLUTATHIONE S-TRANSFERASE P;                               
2385:  deq4-A  4.4 12.4  110  1400    5   MOLECULE: DYNEIN HEAVY CHAIN 17, AXONEMAL;                           
2386:  s8ab-A  4.4 31.6  151  1909    9   MOLECULE: PLEXIN-B3;                                                 
2387:  ki5n-A  4.4 13.5  104  1400    8   MOLECULE: DYSTROPHIN;                                                
2388:  m7cz-A  4.4 17.9  163  1400   10   MOLECULE: ADHESION G-PROTEIN COUPLED RECEPTOR G4;                    
2389:  xhf7-A  4.4  4.8  189   420   10   MOLECULE: LANC-LIKE PROTEIN 3;                                       
2390:  cup8-A  4.4 22.2  130  1400   11   MOLECULE: SPECTRIN BETA CHAIN, NON-ERYTHROCYTIC 5;                   
2391:  l6rf-A  4.4 16.8  110  1400    6   MOLECULE: DYNEIN HEAVY CHAIN 5, AXONEMAL;                            
2392:  la2m-A  4.4 16.6  104  1224    6   MOLECULE: DYNEIN HEAVY CHAIN 7, AXONEMAL;                            
2393:  v5hc-A  4.4 20.8  148  1400    8   MOLECULE: NESPRIN-1;                                                 
2394:  qj5w-A  4.4 16.0  111  1400    5   MOLECULE: DYNEIN HEAVY CHAIN 7, AXONEMAL;                            
2395:  x9yo-A  4.4 12.0  195   953    8   MOLECULE: NUCLEOTIDE-BINDING OLIGOMERIZATION DOMAIN-CONTAIN          
2396:  fs1c-A  4.4 15.3  117  1307   13   MOLECULE: CYTOPLASMIC DYNEIN 2 HEAVY CHAIN 1;                        
2397:  fk5s-A  4.4  6.1  103   999    5   MOLECULE: MULTIPLE C2 AND TRANSMEMBRANE DOMAIN-CONTAINING P          
2398:  o9zj-A  4.4  4.4   75   295    8   MOLECULE: TRANSMEMBRANE PROTEIN 71;                                  
2399:  qwl5-A  4.4 18.1  142   350   10   MOLECULE: 26S PROTEASOME NON-ATPASE REGULATORY SUBUNIT 8;            
2400:  n4oq-A  4.4 26.9  165   914    8   MOLECULE: RAL GUANINE NUCLEOTIDE DISSOCIATION STIMULATOR;            
2401:  ske9-A  4.4 10.7  138   953    8   MOLECULE: ALS2 C-TERMINAL-LIKE PROTEIN;                              
2402:  b8du-A  4.4 17.7  113  1400    8   MOLECULE: DYNEIN HEAVY CHAIN 1, AXONEMAL;                            
2403:  wxi5-A  4.4 20.1  118   793    9   MOLECULE: KINESIN-LIKE PROTEIN KIF3C;                                
2404:  d8wf-A  4.4 15.3   98   225   14   MOLECULE: GLUTATHIONE S-TRANSFERASE MU 3;                            
2405:  n2yg-A  4.4 24.1  107  1400    6   MOLECULE: WD REPEAT-CONTAINING PROTEIN 87;                           
2406:  ef0o-A  4.4  8.3   78   126    6   MOLECULE: CYCLIN-DEPENDENT KINASE 2-ASSOCIATED PROTEIN 2;            
2407:  q8cb-A  4.4 15.6   97   125    7   MOLECULE: SUCCINATE DEHYDROGENASE ASSEMBLY FACTOR 3, MITOCH          
2408:  v3uv-A  4.4  7.8  249   858   10   MOLECULE: TETRATRICOPEPTIDE REPEAT PROTEIN 7A;                       
2409:  mv6e-A  4.4 26.0  159  1896    8   MOLECULE: PLEXIN-A1;                                                 
2410:  i6zc-A  4.4  7.5  102   302    7   MOLECULE: KRUEPPEL-LIKE FACTOR 7;                                    
2411:  w8lm-A  4.4  6.4   85   861   11   MOLECULE: INTEGRATOR COMPLEX SUBUNIT 6-LIKE;                         
2412:  obb5-A  4.4 13.5  179   447   10   MOLECULE: TETRATRICOPEPTIDE REPEAT PROTEIN 23;                       
2413:  eir6-A  4.4 25.8  123   752   10   MOLECULE: COILED-COIL DOMAIN-CONTAINING PROTEIN 157;                 
2414:  bw4m-A  4.4 24.9  163  1078    8   MOLECULE: EXTRACELLULAR CALCIUM-SENSING RECEPTOR;                    
2415:  uji5-A  4.4 18.2  114   910    8   MOLECULE: CONSTITUTIVE COACTIVATOR OF PEROXISOME PROLIFERAT          
2416:  qji8-A  4.4 18.6  107  1621    8   MOLECULE: ABC-TYPE ORGANIC ANION TRANSPORTER ABCA8;                  
2417:  jm8c-A  4.4 20.7  122   433    5   MOLECULE: INWARD RECTIFIER POTASSIUM CHANNEL 18;                     
2418:  yh9v-A  4.4  9.2   95  1406    7   MOLECULE: INACTIVE TYROSINE-PROTEIN KINASE PRAG1;                    
2419:  vu1r-A  4.4 17.5  119  1798    5   MOLECULE: MICROTUBULE-ASSOCIATED SERINE/THREONINE-PROTEIN K          
2420:  p0ti-A  4.4 18.9  153  1400    9   MOLECULE: DYNEIN HEAVY CHAIN 14, AXONEMAL;                           
2421:  rnl3-A  4.4  6.3  140   620    9   MOLECULE: SODIUM-DEPENDENT DOPAMINE TRANSPORTER;                     
2422:  mrf8-A  4.4  3.5   84   167    8   MOLECULE: LEPTIN;                                                    
2423:  f1ho-A  4.4 18.8  125   748    9   MOLECULE: CYSTEINE--TRNA LIGASE, CYTOPLASMIC;                        
2424:  p4na-A  4.4 19.4  130   517    8   MOLECULE: ACETYLCHOLINE RECEPTOR SUBUNIT GAMMA;                      
2425:  o5hx-A  4.4  7.7  128   530    6   MOLECULE: CATION CHANNEL SPERM-ASSOCIATED PROTEIN 2;                 
2426:  gey6-A  4.4  9.3   86   279    7   MOLECULE: CALCIUM-ACTIVATED POTASSIUM CHANNEL SUBUNIT BETA-          
2427:  qzb4-A  4.4 14.6  149  2215    6   MOLECULE: UNCONVENTIONAL MYOSIN-VIIA;                                
2428:  d0hi-A  4.4 27.0  109   356    5   MOLECULE: KINETOCHORE-ASSOCIATED PROTEIN DSN1 HOMOLOG;               
2429:  b3mg-A  4.4 23.8  196   669    5   MOLECULE: PRE-MRNA-PROCESSING FACTOR 39;                             
2430:  n7lg-A  4.4 26.6  192   816   11   MOLECULE: PHOSPHATIDYLINOSITOL 4-KINASE BETA;                        
2431:  geq3-A  4.4 28.6  150  1281    7   MOLECULE: TUBULIN POLYGLUTAMYLASE TTLL5;                             
2432:  vw5l-A  4.4 21.6  104   677    7   MOLECULE: PANNEXIN-2;                                                
2433:  ikk0-A  4.4 13.4  118  1346    3   MOLECULE: ADHESION G PROTEIN-COUPLED RECEPTOR F5;                    
2434:  jyb9-A  4.4  4.3   80   396   10   MOLECULE: PROTEIN NJMU-R1;                                           
2435:  opn9-A  4.4 27.8  139  1634    6   MOLECULE: PHOSPHATIDYLINOSITOL 4-PHOSPHATE 3-KINASE C2 DOMA          
2436:  cf8s-A  4.4 29.1  132  1400    4   MOLECULE: CHROMODOMAIN-HELICASE-DNA-BINDING PROTEIN 6;               
2437:  qv9u-A  4.4  6.6  119   523   10   MOLECULE: NUCLEAR RECEPTOR ROR-ALPHA;                                
2438:  d6po-A  4.4 20.6  122   524   12   MOLECULE: CYTOCHROME P450 4F12;                                      
2439:  ov8k-A  4.4 14.3   79   164    6   MOLECULE: INTERLEUKIN-31;                                            
2440:  c3aq-A  4.4 12.0  118   388   11   MOLECULE: ZINC TRANSPORTER 3;                                        
2441:  kmd4-A  4.4 20.2  149   426    5   MOLECULE: PANNEXIN-1;                                                
2442:  xhi2-A  4.4 18.0  107   858    8   MOLECULE: VOLUME-REGULATED ANION CHANNEL SUBUNIT LRRC8D;             
2443:  ldl7-A  4.4 13.3   87  1009    8   MOLECULE: HELICASE-LIKE TRANSCRIPTION FACTOR;                        
2444:  y1sx-A  4.4 21.4   76   562    5   MOLECULE: ARYLSULFATASE H;                                           
2445:  p4nd-A  4.4 23.9  118   617    8   MOLECULE: SOLUTE CARRIER FAMILY 2, FACILITATED GLUCOSE TRAN          
2446:  oli9-A  4.4 17.4  130   497   11   MOLECULE: GLYCINE RECEPTOR SUBUNIT BETA;                             
2447:  q8vz-A  4.4 13.2  144   832   10   MOLECULE: SID1 TRANSMEMBRANE FAMILY MEMBER 2;                        
2448:  sny0-A  4.4 12.0  105   577    8   MOLECULE: SOLUTE CARRIER FAMILY 22 MEMBER 16;                        
2449:  txy0-A  4.4 21.0  145  1400    3   MOLECULE: DMX-LIKE PROTEIN 2;                                        
2450:  du9u-A  4.4 13.3  126   842    6   MOLECULE: ATP-BINDING CASSETTE SUB-FAMILY B MEMBER 6, MITOC          
2451:  r5tq-A  4.4 13.0   91   258    5   MOLECULE: UROPLAKIN-1A;                                              
2452:  yh2n-A  4.4  8.9  133  1336    8   MOLECULE: LYSINE-SPECIFIC DEMETHYLASE 2B;                            
2453:  sr4e-A  4.4 32.1  130  1212    9   MOLECULE: METABOTROPIC GLUTAMATE RECEPTOR 5;                         
2454:  dp9u-A  4.4 13.5  144  1400    6   MOLECULE: DYSTONIN;                                                  
2455:  nuq1-A  4.4 18.2  140  1400    5   MOLECULE: DYNEIN HEAVY CHAIN 17, AXONEMAL;                           
2456:  t8ck-A  4.4 10.8  118   316    5   MOLECULE: PROTEIN LIFEGUARD 2;                                       
2457:  i0rn-A  4.4 14.6  147  1657   11   MOLECULE: ALSIN;                                                     
2458:  li5y-A  4.4 11.5  139  1400    4   MOLECULE: UBIQUITIN CARBOXYL-TERMINAL HYDROLASE 34;                  
2459:  v2yw-A  4.4  8.9  101   505    7   MOLECULE: ANNEXIN A11;                                               
2460:  t3zq-A  4.4 14.6  115   504    9   MOLECULE: SIGNAL RECOGNITION PARTICLE 54 KDA PROTEIN;                
2461:  jiy0-A  4.4  6.0  135  1224    9   MOLECULE: WD REPEAT-CONTAINING PROTEIN 11;                           
2462:  msk7-A  4.4 25.0  111   567    3   MOLECULE: NUCLEOLUS AND NEURAL PROGENITOR PROTEIN;                   
2463:  oe0z-A  4.4 14.1   92   207    7   MOLECULE: GRANULOCYTE COLONY-STIMULATING FACTOR;                     
2464:  vgd3-A  4.4 19.8  133   343    8   MOLECULE: DUAL OXIDASE MATURATION FACTOR 1;                          
2465:  twp3-A  4.4 29.5  126   407    7   MOLECULE: E3 UBIQUITIN-PROTEIN LIGASE TRIM13;                        
2466:  rg6i-A  4.4  4.4  109   244   10   MOLECULE: GLUTATHIONE S-TRANSFERASE THETA-2B;                        
2467:  v9mu-A  4.4 18.7  147  1400    5   MOLECULE: DYNEIN HEAVY CHAIN 5, AXONEMAL;                            
2468:  ps8b-A  4.4 16.1  102   335   10   MOLECULE: MAGNESIUM TRANSPORTER PROTEIN 1;                           
2469:  bhj1-A  4.4 33.5  230  1732    9   MOLECULE: TRANSIENT RECEPTOR POTENTIAL CATION CHANNEL SUBFA          
2470:  gqn3-A  4.4 17.1  176  1400    6   MOLECULE: NESPRIN-1;                                                 
2471:  n0pd-A  4.4 15.6  118   715    5   MOLECULE: EPIDERMAL GROWTH FACTOR RECEPTOR KINASE SUBSTRATE          
2472:  b6vk-A  4.4  8.0  129   444    5   MOLECULE: RING FINGER AND TRANSMEMBRANE DOMAIN-CONTAINING P          
2473:  nw3r-A  4.4 24.5  105  2063    8   MOLECULE: RHO GUANINE NUCLEOTIDE EXCHANGE FACTOR 17;                 
2474:  yt4w-A  4.4 21.3  179   508    7   MOLECULE: PROTEIN FAM227B;                                           
2475:  yfc7-A  4.3 18.5  128   877    7   MOLECULE: MEDIATOR OF RNA POLYMERASE II TRANSCRIPTION SUBUN          
2476:  mh4z-A  4.3 23.0  149   752    4   MOLECULE: CMT1A DUPLICATED REGION TRANSCRIPT 1 PROTEIN;              
2477:  ccq4-A  4.3  8.7  165   291   12   MOLECULE: BTB/POZ DOMAIN-CONTAINING PROTEIN 19;                      
2478:  xja7-A  4.3 13.6  108  1400    8   MOLECULE: DYNEIN HEAVY CHAIN 17, AXONEMAL;                           
2479:  gs6q-A  4.3 15.2  112  1400    6   MOLECULE: DYNEIN HEAVY CHAIN 5, AXONEMAL;                            
2480:  z7sr-A  4.3 13.4  179   758    8   MOLECULE: ASPARTYL/ASPARAGINYL BETA-HYDROXYLASE;                     
2481:  ns8w-A  4.3  5.3   93   216   10   MOLECULE: MALEYLACETOACETATE ISOMERASE;                              
2482:  z5bs-A  4.3 16.1  130  1400    5   MOLECULE: CILIA- AND FLAGELLA-ASSOCIATED PROTEIN 46;                 
2483:  t4vv-A  4.3 20.2  153   745    7   MOLECULE: CULLIN-2;                                                  
2484:  uh5z-A  4.3 14.5   78   196    5   MOLECULE: PROTEIN RER1;                                              
2485:  kcq9-A  4.3 19.4  118  1400    8   MOLECULE: DYNEIN HEAVY CHAIN 3, AXONEMAL;                            
2486:  ul9s-A  4.3 21.6  128  1400    9   MOLECULE: DYSTONIN;                                                  
2487:  jt9i-A  4.3 16.9  149   445    7   MOLECULE: EUKARYOTIC TRANSLATION INITIATION FACTOR 3 SUBUNI          
2488:  yrb8-A  4.3  6.1  227  1400    3   MOLECULE: E3 UBIQUITIN-PROTEIN LIGASE UBR5;                          
2489:  p5ho-A  4.3 11.3  156   611   10   MOLECULE: RHO-RELATED BTB DOMAIN-CONTAINING PROTEIN 3;               
2490:  sz9h-A  4.3 15.6  119  1400    7   MOLECULE: DYNEIN HEAVY CHAIN 3, AXONEMAL;                            
2491:  w2cz-A  4.3 19.5  123  1400    4   MOLECULE: DYNEIN HEAVY CHAIN 7, AXONEMAL;                            
2492:  efa6-A  4.3 16.5  112  1400    9   MOLECULE: DYNEIN HEAVY CHAIN 17, AXONEMAL;                           
2493:  xfy6-A  4.3  4.9   73   303    7   MOLECULE: E3 UBIQUITIN-PROTEIN LIGASE CHIP;                          
2494:  x5hr-A  4.3 15.8  119  1400    8   MOLECULE: DYNEIN HEAVY CHAIN 11, AXONEMAL;                           
2495:  dxd4-A  4.3  6.4  130   540   12   MOLECULE: LYSOSOMAL COBALAMIN TRANSPORT ESCORT PROTEIN LMBD          
2496:  b8ry-A  4.3 18.4  115  1400    3   MOLECULE: TRANSMEMBRANE PROTEIN KIAA1109;                            
2497:  io9u-A  4.3 18.3  118  1400    8   MOLECULE: DYNEIN HEAVY CHAIN 6, AXONEMAL;                            
2498:  e0la-A  4.3  4.0   99   333    9   MOLECULE: NADH DEHYDROGENASE (UBIQUINONE) COMPLEX I, ASSEMB          
2499:  io8y-A  4.3 13.2  107  1400    8   MOLECULE: DYNEIN HEAVY CHAIN 9, AXONEMAL;                            
2500:  tk9f-A  4.3 12.9  160   943    7   MOLECULE: WD REPEAT-CONTAINING PROTEIN 3;                            
2501:  nl3n-A  4.3 15.2  115  1262    4   MOLECULE: DYNEIN HEAVY CHAIN 17, AXONEMAL;                           
2502:  b3hk-A  4.3 25.6  122   606    7   MOLECULE: RUN AND FYVE DOMAIN-CONTAINING PROTEIN 2;                  
2503:  b6lj-A  4.3  5.9   78   854    5   MOLECULE: DISRUPTED IN SCHIZOPHRENIA 1 PROTEIN;                      
2504:  s7jn-A  4.3 20.5  187   872    5   MOLECULE: CILIA- AND FLAGELLA-ASSOCIATED PROTEIN 58;                 
2505:  vte2-A  4.3 17.0  115   506    4   MOLECULE: NOSTRIN;                                                   
2506:  qvg4-A  4.3 15.7  124   551   10   MOLECULE: CLEAVAGE AND POLYADENYLATION SPECIFICITY FACTOR S          
2507:  kue9-A  4.3  5.2  136   554    6   MOLECULE: INTRAFLAGELLAR TRANSPORT PROTEIN 56;                       
2508:  ib7l-A  4.3 20.0  112   957   12   MOLECULE: DYSTROPHIN-RELATED PROTEIN 2;                              
2509:  p0li-A  4.3 13.6  104  1400    8   MOLECULE: DYNEIN HEAVY CHAIN 2, AXONEMAL;                            
2510:  new9-A  4.3 12.9  205  1400    6   MOLECULE: CYTOPLASMIC DYNEIN 1 HEAVY CHAIN 1;                        
2511:  lw5e-A  4.3  3.1   87   173    8   MOLECULE: PROTEIN FAM180A;                                           
2512:  plc6-A  4.3  3.6  102   612    9   MOLECULE: PROTON CHANNEL OTOP1;                                      
2513:  hme7-A  4.3 23.4  116   542    6   MOLECULE: EXCITATORY AMINO ACID TRANSPORTER 1;                       
2514:  okx3-A  4.3 23.9  165  1321    7   MOLECULE: BILE SALT EXPORT PUMP;                                     
2515:  frt9-A  4.3 11.2  102  1400    8   MOLECULE: DYNEIN HEAVY CHAIN 11, AXONEMAL;                           
2516:  rd1b-A  4.3  5.7   71    97   11   MOLECULE: COILED-COIL DOMAIN-CONTAINING PROTEIN 167;                 
2517:  ao7n-A  4.3 13.6  120   823    7   MOLECULE: ADHESION G PROTEIN-COUPLED RECEPTOR E2;                    
2518:  vi4h-A  4.3 19.1  121   527    7   MOLECULE: CATALASE;                                                  
2519:  g8xa-A  4.3 10.7   76   628    8   MOLECULE: SORTING NEXIN-18;                                          
2520:  z2hj-A  4.3  5.1  129   972   12   MOLECULE: N-ALPHA-ACETYLTRANSFERASE 25, NATB AUXILIARY SUBU          
2521:  l0lh-A  4.3 32.2  114   865    3   MOLECULE: NEUROBLASTOMA BREAKPOINT FAMILY MEMBER 11;                 
2522:  th9j-A  4.3 15.0  101   420    6   MOLECULE: SODIUM-DEPENDENT PHOSPHATE TRANSPORT PROTEIN 4;            
2523:  vm8v-A  4.3 14.7  124   307    7   MOLECULE: VACUOLAR PROTEIN SORTING-ASSOCIATED PROTEIN VTA1           
2524:  q3sd-A  4.3 19.8  124  1400    9   MOLECULE: POLYCYSTIN-1;                                              
2525:  djb6-A  4.3 22.6  138   968    8   MOLECULE: POLYCYSTIN-2;                                              
2526:  b9fb-A  4.3 19.0  170  1107    6   MOLECULE: DNA POLYMERASE DELTA CATALYTIC SUBUNIT;                    
2527:  a1jl-A  4.3 22.1  119   872    8   MOLECULE: POTASSIUM VOLTAGE-GATED CHANNEL SUBFAMILY KQT MEM          
2528:  qa8t-A  4.3 15.8  136  1400    6   MOLECULE: DYNEIN HEAVY CHAIN 8, AXONEMAL;                            
2529:  ct0x-A  4.3 14.4  132   559    7   MOLECULE: LARGE NEUTRAL AMINO ACIDS TRANSPORTER SMALL SUBUN          
2530:  f9mm-A  4.3 18.5  205  1400    4   MOLECULE: DYNEIN HEAVY CHAIN 6, AXONEMAL;                            
2531:  vjl3-A  4.3 19.8  134   400    7   MOLECULE: MU-TYPE OPIOID RECEPTOR;                                   
2532:  wjl4-A  4.3 20.5  120   404   13   MOLECULE: SORTING NEXIN-5;                                           
2533:  m5gd-A  4.3  4.3  102   346    9   MOLECULE: HISTONE PARYLATION FACTOR 1;                               
2534:  r9vu-A  4.3 24.8  123   541    8   MOLECULE: NUCLEAR RECEPTOR SUBFAMILY 5 GROUP A MEMBER 2;             
2535:  fuy5-A  4.3 23.5  127   836    6   MOLECULE: SHORT TRANSIENT RECEPTOR POTENTIAL CHANNEL 3;              
2536:  hv8i-A  4.3 21.9  161  1400    9   MOLECULE: DYNEIN HEAVY CHAIN 11, AXONEMAL;                           
2537:  ec1c-A  4.3 24.7  139  1445    5   MOLECULE: PHOSPHATIDYLINOSITOL 4-PHOSPHATE 3-KINASE C2 DOMA          
2538:  ydh0-A  4.3 11.7  126  1400   10   MOLECULE: TRIPLE FUNCTIONAL DOMAIN PROTEIN;                          
2539:  rth0-A  4.3 22.0  165  1400    8   MOLECULE: CYTOPLASMIC DYNEIN 2 HEAVY CHAIN 1;                        
2540:  rod3-A  4.3 24.1  161   463   14   MOLECULE: GLUCAGON-LIKE PEPTIDE 1 RECEPTOR;                          
2541:  bl4l-A  4.3 21.2  138  1400    4   MOLECULE: DESMOPLAKIN;                                               
2542:  aia9-A  4.3 16.8  151  1400    9   MOLECULE: DYNEIN HEAVY CHAIN 5, AXONEMAL;                            
2543:  t6za-A  4.3 10.2   88   207    7   MOLECULE: INTERFERON KAPPA;                                          
2544:  k0uo-A  4.3 35.5  198   973    8   MOLECULE: SHORT TRANSIENT RECEPTOR POTENTIAL CHANNEL 5;              
2545:  ndo4-A  4.3 19.9  109   802    6   MOLECULE: RHO GUANINE NUCLEOTIDE EXCHANGE FACTOR 19;                 
2546:  jyt6-A  4.3 27.4  138   570    8   MOLECULE: CYTOCHROME B-245 HEAVY CHAIN;                              
2547:  j3xu-A  4.3 29.3  142   500    7   MOLECULE: CENTROSOMAL PROTEIN OF 57 KDA;                             
2548:  ww2q-A  4.3  7.4  171   839   10   MOLECULE: CONSERVED OLIGOMERIC GOLGI COMPLEX SUBUNIT 5;              
2549:  wlh3-A  4.3 11.8  109   707    6   MOLECULE: METAL TRANSPORTER CNNM3;                                   
2550:  aq1e-A  4.3 22.7  114   412    5   MOLECULE: ZINC-ACTIVATED LIGAND-GATED ION CHANNEL;                   
2551:  yn4l-A  4.3 11.5  147  1186    5   MOLECULE: DNA REPAIR PROTEIN COMPLEMENTING XP-G CELLS;               
2552:  l5go-A  4.3 28.3  111   638    5   MOLECULE: POTASSIUM VOLTAGE-GATED CHANNEL SUBFAMILY C MEMBE          
2553:  axy5-A  4.3  8.2   82   167    6   MOLECULE: CLAUDIN DOMAIN-CONTAINING PROTEIN 2;                       
2554:  fw9r-A  4.3 15.8  123   723    7   MOLECULE: TRANSMEMBRANE CHANNEL-LIKE PROTEIN 7;                      
2555:  dzj5-A  4.3  9.9  140   358    9   MOLECULE: GANGLIOSIDE-INDUCED DIFFERENTIATION-ASSOCIATED PR          
2556:  crh4-A  4.3 17.4  152   523    7   MOLECULE: ASC-TYPE AMINO ACID TRANSPORTER 1;                         
2557:  cmh3-A  4.3 10.3  140   489    6   MOLECULE: PROTEIN LMBR1L;                                            
2558:  lt6b-A  4.3 13.4  155  1400    5   MOLECULE: DYNEIN HEAVY CHAIN 2, AXONEMAL;                            
2559:  jh1v-A  4.3 14.6  112   440    9   MOLECULE: SECRETIN RECEPTOR;                                         
2560:  kpo5-A  4.3 14.8  212  1400    7   MOLECULE: E3 UBIQUITIN-PROTEIN LIGASE UBR5;                          
2561:  o9zo-A  4.3 24.1  132   662    9   MOLECULE: A-KINASE ANCHOR PROTEIN 10, MITOCHONDRIAL;                 
2562:  eih9-A  4.3 24.7  137   509    4   MOLECULE: SOLUTE CARRIER FAMILY 2, FACILITATED GLUCOSE TRAN          
2563:  t9pm-A  4.3 26.1  109   210    6   MOLECULE: A-KINASE-INTERACTING PROTEIN 1;                            
2564:  qdg0-A  4.3  2.9   77   183    8   MOLECULE: PROTEIN FAM180B;                                           
2565:  k9fb-A  4.3  8.7   70   160   14   MOLECULE: VESICLE TRANSPORT PROTEIN SFT2B;                           
2566:  nro7-A  4.3  7.4   96   189   10   MOLECULE: INTERFERON ALPHA-4;                                        
2567:  m2xv-A  4.3  7.6  186   418    6   MOLECULE: ANKYRIN REPEAT DOMAIN-CONTAINING PROTEIN 61;               
2568:  zq9x-A  4.3 20.4  127  1386    7   MOLECULE: KALIRIN;                                                   
2569:  g0xt-A  4.3 11.2   99   749   13   MOLECULE: PROTEIN LIN-54 HOMOLOG;                                    
2570:  mq0w-A  4.3 55.0  143  1400    9   MOLECULE: DYNEIN HEAVY CHAIN 12, AXONEMAL;                           
2571:  n9pe-A  4.3 39.4  192  1400    8   MOLECULE: DYNEIN HEAVY CHAIN 7, AXONEMAL;                            
2572:  h1tj-A  4.3  5.8   74   199    4   MOLECULE: INTERLEUKIN-11;                                            
2573:  h0tp-A  4.3 20.5  101  1363    6   MOLECULE: VASCULAR ENDOTHELIAL GROWTH FACTOR RECEPTOR 3;             
2574:  gg8k-A  4.3 16.7  104   460    5   MOLECULE: TRANSCRIPTION FACTOR AP-2-BETA;                            
2575:  el2b-A  4.3  3.6   81  2286    6   MOLECULE: DNA POLYMERASE EPSILON CATALYTIC SUBUNIT A;                
2576:  mvs3-A  4.3 24.0   82   607    2   MOLECULE: TYROSINE-PROTEIN KINASE RYK;                               
2577:  ct6c-A  4.3  6.1  146   900    5   MOLECULE: NUCLEAR FACTOR NF-KAPPA-B P100 SUBUNIT;                    
2578:  vav1-A  4.3 34.8  130   542    9   MOLECULE: TELOMERIC REPEAT-BINDING FACTOR 2;                         
2579:  zkj9-A  4.3 14.9  179   389    4   MOLECULE: 26S PROTEASOME NON-ATPASE REGULATORY SUBUNIT 6;            
2580:  mje7-A  4.3 11.1  103   660    6   MOLECULE: ARGININE--TRNA LIGASE, CYTOPLASMIC;                        
2581:  bd3e-A  4.3 43.3  123   747   11   MOLECULE: PROTEIN MTSS 2;                                            
2582:  knw0-A  4.3 12.6   93   400    3   MOLECULE: D(3) DOPAMINE RECEPTOR;                                    
2583:  fkz9-A  4.3 18.1  160   932    4   MOLECULE: ER DEGRADATION-ENHANCING ALPHA-MANNOSIDASE-LIKE P          
2584:  jz5n-A  4.3  5.9  100   319    7   MOLECULE: ANNEXIN A4;                                                
2585:  edo9-A  4.3 14.1  116   430    7   MOLECULE: LONG-CHAIN SPECIFIC ACYL-COA DEHYDROGENASE, MITOC          
2586:  a3qy-A  4.3  7.1  147   843   11   MOLECULE: TETRATRICOPEPTIDE REPEAT PROTEIN 7B;                       
2587:  kx6v-A  4.3 12.1  234  1400    9   MOLECULE: E3 UBIQUITIN-PROTEIN LIGASE UBR5;                          
2588:  jno0-A  4.3 19.9  122   535    6   MOLECULE: SUCCINATE-SEMIALDEHYDE DEHYDROGENASE, MITOCHONDRI          
2589:  ml6y-A  4.3  8.1  105   323    9   MOLECULE: SPHINGOLIPID DELTA(4)-DESATURASE DES1;                     
2590:  oq5g-A  4.3 19.1  159  1400    8   MOLECULE: DYSTONIN;                                                  
2591:  q1xm-A  4.3 13.9  115   437    5   MOLECULE: VACUOLAR PROTEIN SORTING-ASSOCIATED PROTEIN 4A;            
2592:  k7jm-A  4.3 12.8   67   206    9   MOLECULE: CYTOCHROME C OXIDASE ASSEMBLY FACTOR 8;                    
2593:  g1it-A  4.3 30.9  126  1321    9   MOLECULE: ADHESION G PROTEIN-COUPLED RECEPTOR A3;                    
2594:  hqo1-A  4.3 17.7  122   709   12   MOLECULE: RHO GUANINE NUCLEOTIDE EXCHANGE FACTOR 16;                 
2595:  w6yb-A  4.3  7.5  111   518    6   MOLECULE: NUCLEAR RECEPTOR ROR-GAMMA;                                
2596:  qz8b-A  4.3 14.6  178   882    7   MOLECULE: PROTEIN O-MANNOSYL-TRANSFERASE TMTC1;                      
2597:  sgx2-A  4.3 17.6  108   418    5   MOLECULE: VASOPRESSIN V1A RECEPTOR;                                  
2598:  wq6r-A  4.3  6.5  100  1400    7   MOLECULE: TESTIS-EXPRESSED PROTEIN 15;                               
2599:  y8ix-A  4.3 16.7  110   188    2   MOLECULE: TRANSMEMBRANE PROTEIN 160;                                 
2600:  tys8-A  4.3 12.6  111   283    5   MOLECULE: TETRASPANIN-33;                                            
2601:  km0n-A  4.2  4.3   82   142    6   MOLECULE: NINJURIN-2;                                                
2602:  bq8x-A  4.2 19.5  100   444    6   MOLECULE: PROTEIN KINASE C AND CASEIN KINASE SUBSTRATE IN N          
2603:  gg2u-A  4.2 18.3  195  1253    7   MOLECULE: CYTOPLASMIC FMR1-INTERACTING PROTEIN 1;                    
2604:  v0kn-A  4.2 24.3  118   971    8   MOLECULE: ZINC FINGER CCCH DOMAIN-CONTAINING PROTEIN 7A;             
2605:  jio4-A  4.2 18.3  126  1400    5   MOLECULE: MICROTUBULE-ACTIN CROSS-LINKING FACTOR 1, ISOFORM          
2606:  j7xr-A  4.2  3.6   92   479   10   MOLECULE: GAMMA-AMINOBUTYRIC ACID RECEPTOR SUBUNIT RHO-1;            
2607:  t9uc-A  4.2  3.4   62   199    8   MOLECULE: PROTEIN ZNRD2;                                             
2608:  ycc1-A  4.2 14.6  164   708    9   MOLECULE: ADHESION G-PROTEIN COUPLED RECEPTOR F2;                    
2609:  dx0w-A  4.2  4.6  186   295   11   MOLECULE: ALPHA-SOLUBLE NSF ATTACHMENT PROTEIN;                      
2610:  bs1k-A  4.2 12.6  186  1400    9   MOLECULE: TPR AND ANKYRIN REPEAT-CONTAINING PROTEIN 1;               
2611:  ba5t-A  4.2 12.3   95   177   15   MOLECULE: TRANSMEMBRANE PROTEIN 275;                                 
2612:  k2bk-A  4.2 12.2   98  1493    8   MOLECULE: DNA EXCISION REPAIR PROTEIN ERCC-6;                        
2613:  vd4n-A  4.2 16.3   90  1400   10   MOLECULE: POLYCYSTIN-1;                                              
2614:  c9br-A  4.2 11.9  180   657    8   MOLECULE: ER DEGRADATION-ENHANCING ALPHA-MANNOSIDASE-LIKE P          
2615:  l7qv-A  4.2  6.5  104  1271    7   MOLECULE: BREAKPOINT CLUSTER REGION PROTEIN;                         
2616:  z6gn-A  4.2 20.2  151  1400    9   MOLECULE: DYNEIN HEAVY CHAIN 3, AXONEMAL;                            
2617:  hq1b-A  4.2  4.6  157  1330   13   MOLECULE: NEPHROCYSTIN-3;                                            
2618:  s1mr-A  4.2 12.7  105   552    9   MOLECULE: BRAIN-SPECIFIC ANGIOGENESIS INHIBITOR 1-ASSOCIATE          
2619:  mee9-A  4.2 11.8   95   634    6   MOLECULE: RING FINGER PROTEIN 207;                                   
2620:  se9b-A  4.2  7.8   70   808   13   MOLECULE: TRANSDUCIN BETA-LIKE PROTEIN 3;                            
2621:  eno5-A  4.2 19.0  120  1400    6   MOLECULE: CYTOPLASMIC DYNEIN 1 HEAVY CHAIN 1;                        
2622:  la9n-A  4.2  3.4   94   901   10   MOLECULE: INOSITOL POLYPHOSPHATE 5-PHOSPHATASE OCRL;                 
2623:  fbt0-A  4.2 16.6   95   604    8   MOLECULE: PROTEIN CBFA2T1;                                           
2624:  x1jh-A  4.2 18.1  109   560    6   MOLECULE: EXCITATORY AMINO ACID TRANSPORTER 5;                       
2625:  z2pd-A  4.2 15.9  127  1400    8   MOLECULE: DYNEIN HEAVY CHAIN 9, AXONEMAL;                            
2626:  ppn4-A  4.2 15.3  126  1544    5   MOLECULE: ARF-GAP WITH RHO-GAP DOMAIN, ANK REPEAT AND PH DO          
2627:  u8dm-A  4.2 21.2  133  1400   10   MOLECULE: MICROTUBULE-ACTIN CROSS-LINKING FACTOR 1, ISOFORM          
2628:  f0hv-A  4.2  4.6  127  1311   11   MOLECULE: AF4/FMR2 FAMILY MEMBER 2;                                  
2629:  q5nt-A  4.2 11.4  142   292   10   MOLECULE: TETRATRICOPEPTIDE REPEAT PROTEIN 1;                        
2630:  t9dc-A  4.2  9.1  115   790    9   MOLECULE: GATOR COMPLEX PROTEIN WDR24;                               
2631:  y2hm-A  4.2 19.8  131   632    8   MOLECULE: RAC GTPASE-ACTIVATING PROTEIN 1;                           
2632:  haw9-A  4.2 12.8  116   828    7   MOLECULE: DEUBIQUITINASE MYSM1;                                      
2633:  m7zf-A  4.2 10.7  122  1704   11   MOLECULE: ARF-GAP WITH RHO-GAP DOMAIN, ANK REPEAT AND PH DO          
2634:  s8ad-A  4.2 18.7  154  1400   10   MOLECULE: LAMININ SUBUNIT ALPHA-3;                                   
2635:  kod5-A  4.2 13.6  157   782    8   MOLECULE: PROTEIN PHOSPHATASE 1 REGULATORY SUBUNIT 12C;              
2636:  xih1-A  4.2  5.1   81  1040    2   MOLECULE: ALPHA-MANNOSIDASE 2C1;                                     
2637:  ai8g-A  4.2 21.7  128  1400    6   MOLECULE: NESPRIN-1;                                                 
2638:  qtl6-A  4.2  3.0   82  1400   10   MOLECULE: DYSTONIN;                                                  
2639:  ki6z-A  4.2  4.4  139  1400   11   MOLECULE: E3 UBIQUITIN-PROTEIN LIGASE HERC2;                         
2640:  ns4i-A  4.2  4.8  103   492    5   MOLECULE: TRNA MODIFICATION GTPASE GTPBP3, MITOCHONDRIAL;            
2641:  xp0o-A  4.2 14.3  123  1400    4   MOLECULE: DYNEIN HEAVY CHAIN 7, AXONEMAL;                            
2642:  d7xv-A  4.2 22.9  124  1400    9   MOLECULE: DYNEIN HEAVY CHAIN 14, AXONEMAL;                           
2643:  q5to-A  4.2  8.2   89   218   10   MOLECULE: GLUTATHIONE S-TRANSFERASE MU 4;                            
2644:  gzi3-A  4.2 12.8   97   637    5   MOLECULE: PROBABLE POLYPEPTIDE N-ACETYLGALACTOSAMINYLTRANSF          
2645:  yh0k-A  4.2  7.5  101   400    8   MOLECULE: TRANSMEMBRANE PROTEIN 43;                                  
2646:  dvd6-A  4.2 25.8  144   616    5   MOLECULE: SPASTIN;                                                   
2647:  em1r-A  4.2  5.1  136   522    6   MOLECULE: STEROL O-ACYLTRANSFERASE 2;                                
2648:  i4kn-A  4.2 18.8  155   431    4   MOLECULE: EVOLUTIONARILY CONSERVED SIGNALING INTERMEDIATE I          
2649:  sdm5-A  4.2  8.6  150   755   11   MOLECULE: ANAPHASE-PROMOTING COMPLEX SUBUNIT 5;                      
2650:  dtu0-A  4.2  6.6   91   518    7   MOLECULE: INTEGRATOR COMPLEX SUBUNIT 14;                             
2651:  m9cn-A  4.2 18.5  113  1400    6   MOLECULE: DYNEIN HEAVY CHAIN 1, AXONEMAL;                            
2652:  rq8f-A  4.2 16.9  119  1400    6   MOLECULE: CYTOPLASMIC DYNEIN 2 HEAVY CHAIN 1;                        
2653:  hf1z-A  4.2 13.1  198   958    8   MOLECULE: DERMATAN-SULFATE EPIMERASE;                                
2654:  m6tj-A  4.2 12.5  100  1400    9   MOLECULE: ATP-BINDING CASSETTE SUB-FAMILY A MEMBER 13;               
2655:  xn4z-A  4.2  7.5  140   228   12   MOLECULE: TRANSLIN;                                                  
2656:  vte0-A  4.2 17.9  206   584    8   MOLECULE: ACTIN-BINDING PROTEIN IPP;                                 
2657:  m6sm-A  4.2 18.2  107  1400    7   MOLECULE: DYNEIN HEAVY CHAIN 1, AXONEMAL;                            
2658:  s6hm-A  4.2 16.0  114  1290   10   MOLECULE: DYNEIN HEAVY CHAIN 8, AXONEMAL;                            
2659:  iei8-A  4.2 22.6  102   571    9   MOLECULE: RUN AND FYVE DOMAIN-CONTAINING PROTEIN 4;                  
2660:  c7bc-A  4.2  8.4  131   660    9   MOLECULE: PEROXISOMAL ACYL-COENZYME A OXIDASE 1;                     
2661:  j9js-A  4.2 18.7  155   473    7   MOLECULE: RAS-GEF DOMAIN-CONTAINING FAMILY MEMBER 1B;                
2662:  ssx1-A  4.2 17.2  108  1400    6   MOLECULE: DYNEIN HEAVY CHAIN 2, AXONEMAL;                            
2663:  rqm5-A  4.2  7.8  147   370    9   MOLECULE: PEPTIDYL-PROLYL CIS-TRANS ISOMERASE D;                     
2664:  ks6u-A  4.2 10.1  146   541    8   MOLECULE: TETRATRICOPEPTIDE REPEAT PROTEIN 8;                        
2665:  q6mk-A  4.2 16.0  113  1400    8   MOLECULE: DYNEIN HEAVY CHAIN 8, AXONEMAL;                            
2666:  cz7y-A  4.2 12.9  113  1400    5   MOLECULE: CYTOPLASMIC DYNEIN 2 HEAVY CHAIN 1;                        
2667:  tka6-A  4.2  3.2   97   596    5   MOLECULE: PROTON CHANNEL OTOP3;                                      
2668:  awq1-A  4.2  4.1  131   455    7   MOLECULE: GOLGI PH REGULATOR A;                                      
2669:  fa8v-A  4.2 18.4  115  1400    5   MOLECULE: DYSTONIN;                                                  
2670:  af7e-A  4.2 34.8  192  1400    9   MOLECULE: UNCONVENTIONAL MYOSIN-XV;                                  
2671:  oo1b-A  4.2 16.8  174   317   10   MOLECULE: NF-KAPPA-B INHIBITOR ALPHA;                                
2672:  n9mv-A  4.2 18.2  167  1119   10   MOLECULE: ADENYLATE CYCLASE TYPE 1;                                  
2673:  mvj3-A  4.2  5.2  109   387    6   MOLECULE: 17-BETA-HYDROXYSTEROID DEHYDROGENASE TYPE 2;               
2674:  e4lm-A  4.2  3.2   96  1400   14   MOLECULE: NESPRIN-1;                                                 
2675:  hwa4-A  4.2 16.7  112  1400    7   MOLECULE: DYNEIN HEAVY CHAIN 14, AXONEMAL;                           
2676:  c6gs-A  4.2 18.4  130  1279    6   MOLECULE: STEROL REGULATORY ELEMENT-BINDING PROTEIN CLEAVAG          
2677:  z4vx-A  4.2 24.7  144   239    7   MOLECULE: IZUMO SPERM-EGG FUSION PROTEIN 3;                          
2678:  px9v-A  4.2 33.5  162  1400    9   MOLECULE: E3 SUMO-PROTEIN LIGASE RANBP2;                             
2679:  v9mw-A  4.2  9.0  120   699   10   MOLECULE: PGAP2-INTERACTING PROTEIN;                                 
2680:  ka5o-A  4.2 12.4  148   622    9   MOLECULE: KINESIN LIGHT CHAIN 2;                                     
2681:  bjz8-A  4.2 30.9  143   512    4   MOLECULE: PROTEIN SPINSTER HOMOLOG 3;                                
2682:  fe1a-A  4.2 29.6  171   794    6   MOLECULE: PROTEIN SEL-1 HOMOLOG 1;                                   
2683:  kmx6-A  4.2 14.9  119   695    6   MOLECULE: FOLLICLE-STIMULATING HORMONE RECEPTOR;                     
2684:  rzv4-A  4.2  4.8   98  1835    6   MOLECULE: AT-RICH INTERACTIVE DOMAIN-CONTAINING PROTEIN 2;           
2685:  bf7l-A  4.2  5.2   74  1116    8   MOLECULE: ELKS/RAB6-INTERACTING/CAST FAMILY MEMBER 1;                
2686:  jr0g-A  4.2 19.0   94   829    7   MOLECULE: HIGH AFFINITY CAMP-SPECIFIC AND IBMX-INSENSITIVE           
2687:  p5of-A  4.2 23.7   95   563    6   MOLECULE: RHOTEKIN;                                                  
2688:  a3vf-A  4.2 18.1  175  1400    9   MOLECULE: PIEZO-TYPE MECHANOSENSITIVE ION CHANNEL COMPONENT          
2689:  zry2-A  4.2 18.7   86  2057    3   MOLECULE: FER-1-LIKE PROTEIN 5;                                      
2690:  il7i-A  4.2 19.5  125   412   10   MOLECULE: CHRNA7-FAM7A FUSION PROTEIN;                               
2691:  tx9m-A  4.2 10.1   80   342    3   MOLECULE: SORTING NEXIN-15;                                          
2692:  x1ni-A  4.2 33.7  118  1400    8   MOLECULE: XIN ACTIN-BINDING REPEAT-CONTAINING PROTEIN 2;             
2693:  wp0s-A  4.2  8.5  133   652    5   MOLECULE: SPERMATOGENESIS-ASSOCIATED PROTEIN 13;                     
2694:  k3eg-A  4.2 16.4  190  1990    7   MOLECULE: PROTEIN TANC2;                                             
2695:  f1pz-A  4.2  7.3  106   152    7   MOLECULE: MEMBRANE-SPANNING 4-DOMAINS SUBFAMILY A MEMBER 13          
2696:  vm0w-A  4.2  5.2  144  1400    9   MOLECULE: SACSIN;                                                    
2697:  eri8-A  4.2 22.5   96   238    7   MOLECULE: TRANSMEMBRANE PROTEIN 127;                                 
2698:  gs4e-A  4.2 22.3  111   419   10   MOLECULE: G PROTEIN-ACTIVATED INWARD RECTIFIER POTASSIUM CH          
2699:  vl4y-A  4.2  6.3   91   116    9   MOLECULE: TRANSMEMBRANE PROTEIN 262;                                 
2700:  h1tc-A  4.2 19.5  128   273    6   MOLECULE: VOLTAGE-GATED HYDROGEN CHANNEL 1;                          
2701:  wz0q-A  4.2 10.2  175   472    5   MOLECULE: INTERFERON-INDUCED PROTEIN WITH TETRATRICOPEPTIDE          
2702:  ot8j-A  4.2 22.1  132   834    7   MOLECULE: MUTS PROTEIN HOMOLOG 5;                                    
2703:  dcw1-A  4.2  9.4   68    74    7   MOLECULE: NADH DEHYDROGENASE [UBIQUINONE] 1 ALPHA SUBCOMPLE          
2704:  n1fp-A  4.2 39.2  144   760   10   MOLECULE: TRANSLOCATION PROTEIN SEC63 HOMOLOG;                       
2705:  fea6-A  4.2 13.4  128  1400    5   MOLECULE: DYNEIN HEAVY CHAIN 12, AXONEMAL;                           
2706:  lnl0-A  4.2  8.7  178   854    8   MOLECULE: GAMMA-SECRETASE-ACTIVATING PROTEIN;                        
2707:  tvx1-A  4.2 17.6  178  1179    7   MOLECULE: PROTEIN TRANSPORT PROTEIN SEC31B;                          
2708:  ne7e-A  4.2 11.2  131   665    7   MOLECULE: ATPASE WRNIP1;                                             
2709:  y2qh-A  4.2 30.4  112  1214   12   MOLECULE: DIACYLGLYCEROL KINASE DELTA;                               
2710:  kaa6-A  4.2 25.3  138   512    7   MOLECULE: SOLUTE CARRIER FAMILY 2, FACILITATED GLUCOSE TRAN          
2711:  v3za-A  4.2 18.7  121   535    7   MOLECULE: LARGE NEUTRAL AMINO ACIDS TRANSPORTER SMALL SUBUN          
2712:  nkm1-A  4.2 11.6   76   176    4   MOLECULE: PROTEIN MAL2;                                              
2713:  l4bm-A  4.2 19.5  148   857    7   MOLECULE: DUAL SPECIFICITY PROTEIN KINASE TTK;                       
2714:  c0dm-A  4.2 22.4  134   624    6   MOLECULE: POLYCYSTIC KIDNEY DISEASE 2-LIKE 2 PROTEIN;                
2715:  egp4-A  4.2 32.1  128  1519   12   MOLECULE: RHO GUANINE NUCLEOTIDE EXCHANGE FACTOR 40;                 
2716:  cgd0-A  4.2 21.3  150   632    6   MOLECULE: PALMITOYLTRANSFERASE ZDHHC17;                              
2717:  lb4r-A  4.2 14.1  145  1400    7   MOLECULE: DYNEIN HEAVY CHAIN DOMAIN-CONTAINING PROTEIN 1;            
2718:  nbe8-A  4.2 14.4  127   419    5   MOLECULE: FARNESYL PYROPHOSPHATE SYNTHASE;                           
2719:  fi8b-A  4.2 15.6  108   652   10   MOLECULE: ADHESION G PROTEIN-COUPLED RECEPTOR E3;                    
2720:  b0mf-A  4.2 13.4  116   437    3   MOLECULE: SORTING NEXIN-30;                                          
2721:  kkt9-A  4.2  3.4   94   467    5   MOLECULE: GAMMA-AMINOBUTYRIC ACID RECEPTOR SUBUNIT GAMMA-3;          
2722:  l7gb-A  4.2 14.9  113   248    8   MOLECULE: CKLF-LIKE MARVEL TRANSMEMBRANE DOMAIN-CONTAINING           
2723:  pz9x-A  4.2  7.0  115  1012    5   MOLECULE: PHD FINGER PROTEIN 20;                                     
2724:  l7ei-A  4.2 15.5  104   647    3   MOLECULE: ZINC TRANSPORTER ZIP4;                                     
2725:  zf7x-A  4.2 31.9  113   739    6   MOLECULE: HOMEOBOX PROTEIN SIX5;                                     
2726:  z2vp-A  4.2 26.7  111   904    5   MOLECULE: MDM2-BINDING PROTEIN;                                      
2727:  f7gh-A  4.2 14.2  176   910   10   MOLECULE: ADHESION G-PROTEIN COUPLED RECEPTOR F1;                    
2728:  o6bu-A  4.2  6.5   91   570    9   MOLECULE: PROTEIN MISATO HOMOLOG 1;                                  
2729:  jwg1-A  4.2 17.4  120   530    9   MOLECULE: ESTROGEN RECEPTOR BETA;                                    
2730:  v3ve-A  4.2 30.3  169  1400    7   MOLECULE: OBSCURIN;                                                  
2731:  vws2-A  4.2 16.9  216   824    6   MOLECULE: INTRAFLAGELLAR TRANSPORT PROTEIN 88 HOMOLOG;               
2732:  y9ji-A  4.2 17.1  109  1400   12   MOLECULE: APOLIPOPROTEIN B-100;                                      
2733:  f5wi-A  4.2  6.4  104   189    6   MOLECULE: INTERFERON ALPHA-1/13;                                     
2734:  ron0-A  4.2 26.3  121   514    7   MOLECULE: SYNAPTIC VESICULAR AMINE TRANSPORTER;                      
2735:  ios1-A  4.2 12.2   90   189    7   MOLECULE: UNCHARACTERIZED PROTEIN C20ORF204;                         
2736:  g0hq-A  4.2 15.9  126  1400   14   MOLECULE: E3 UBIQUITIN-PROTEIN LIGASE UBR5;                          
2737:  os3e-A  4.2  9.4  139   330    5   MOLECULE: AH RECEPTOR-INTERACTING PROTEIN;                           
2738:  s1ug-A  4.2  4.9   93   218   14   MOLECULE: GLUTATHIONE S-TRANSFERASE MU 1;                            
2739:  di6f-A  4.2 15.4  101   505    8   MOLECULE: RNA-SPLICING LIGASE RTCB HOMOLOG;                          
2740:  ttk2-A  4.2 28.2  122   418    6   MOLECULE: INWARD RECTIFIER POTASSIUM CHANNEL 16;                     
2741:  mew5-A  4.2 18.6  105   363    7   MOLECULE: PUTATIVE PROTEIN C3P1;                                     
2742:  xp3m-A  4.2 12.2  101  1118    9   MOLECULE: UBIQUITIN CARBOXYL-TERMINAL HYDROLASE 8;                   
2743:  rbd4-A  4.2 52.1  201   862    7   MOLECULE: SHORT TRANSIENT RECEPTOR POTENTIAL CHANNEL 7;              
2744:  qpl7-A  4.2  4.5   91   941    7   MOLECULE: ENDOPLASMIC RETICULUM AMINOPEPTIDASE 1;                    
2745:  xvi7-A  4.2 21.7   89   314    6   MOLECULE: OLFACTORY RECEPTOR 1C1;                                    
2746:  da5q-A  4.2 20.1  139   580    9   MOLECULE: RHO GUANINE NUCLEOTIDE EXCHANGE FACTOR 25;                 
2747:  roc7-A  4.2  6.3   97   474    6   MOLECULE: CALCITONIN RECEPTOR;                                       
2748:  mwt9-A  4.2 17.8  181  1353    7   MOLECULE: INHIBITOR OF BRUTON TYROSINE KINASE;                       
2749:  wbw1-A  4.2 27.6  125   678   10   MOLECULE: PROBABLE ATP-DEPENDENT RNA HELICASE DHX58;                 
2750:  n3or-A  4.1 15.9   88   330    6   MOLECULE: PUTATIVE PROTEIN N-METHYLTRANSFERASE FAM86B2;              
2751:  oc9i-A  4.1 18.7  163  1400    7   MOLECULE: MICROTUBULE-ACTIN CROSS-LINKING FACTOR 1, ISOFORM          
2752:  dcd1-A  4.1 28.2  132   701   13   MOLECULE: SH3 DOMAIN-BINDING PROTEIN 1;                              
2753:  igh4-A  4.1  8.9  128   303    8   MOLECULE: TASTE RECEPTOR TYPE 2 MEMBER 13;                           
2754:  ql6d-A  4.1 21.6  163  1400    9   MOLECULE: PLECTIN;                                                   
2755:  qg1o-A  4.1 24.5  185   768    6   MOLECULE: CULLIN-3;                                                  
2756:  s1tr-A  4.1 25.8  138  1193    8   MOLECULE: LAMININ SUBUNIT GAMMA-2;                                   
2757:  mu4b-A  4.1 11.8  245   990   11   MOLECULE: AMINOPEPTIDASE Q;                                          
2758:  m6aj-A  4.1  5.4  191   313   12   MOLECULE: NF-KAPPA-B INHIBITOR DELTA;                                
2759:  zzx3-A  4.1 10.0  101   529    5   MOLECULE: BRAIN-SPECIFIC ANGIOGENESIS INHIBITOR 1-ASSOCIATE          
2760:  dk5l-A  4.1 11.9   92   217    8   MOLECULE: 5-DEMETHOXYUBIQUINONE HYDROXYLASE, MITOCHONDRIAL;          
2761:  fq0j-A  4.1 21.1  102   450    7   MOLECULE: REPULSIVE GUIDANCE MOLECULE A;                             
2762:  c3hy-A  4.1 15.0  111  1400    5   MOLECULE: CYTOPLASMIC DYNEIN 2 HEAVY CHAIN 1;                        
2763:  wmn4-A  4.1  9.0  101   392    5   MOLECULE: SPECKLE-TYPE POZ PROTEIN-LIKE;                             
2764:  fzy2-A  4.1  5.4  111   241    3   MOLECULE: GLUTATHIONE S-TRANSFERASE THETA-4;                         
2765:  w6us-A  4.1 14.8  129   504    8   MOLECULE: KINESIN LIGHT CHAIN 3;                                     
2766:  f6cx-A  4.1 20.1   99  1400    4   MOLECULE: FIBROUS SHEATH-INTERACTING PROTEIN 2;                      
2767:  nh1n-A  4.1 10.9  119   367    2   MOLECULE: CYSTINOSIN;                                                
2768:  oh8c-A  4.1 18.0  110   752    5   MOLECULE: ATP-BINDING CASSETTE SUB-FAMILY B MEMBER 7, MITOC          
2769:  hp2d-A  4.1 26.0  281  1400   11   MOLECULE: SERINE/THREONINE-PROTEIN KINASE SMG1;                      
2770:  h0ui-A  4.1 12.8  153   582    7   MOLECULE: TETRATRICOPEPTIDE REPEAT PROTEIN 24;                       
2771:  uzf1-A  4.1  9.8   95   259    7   MOLECULE: RIBOSOMAL RNA PROCESSING PROTEIN 36 HOMOLOG;               
2772:  fvr4-A  4.1 13.1   97   222    7   MOLECULE: GLUTATHIONE S-TRANSFERASE A2;                              
2773:  lvb1-A  4.1 16.0  102   709    6   MOLECULE: ATP-BINDING CASSETTE SUB-FAMILY F MEMBER 3;                
2774:  yt4e-A  4.1  7.6   82  1175    5   MOLECULE: 1-PHOSPHATIDYLINOSITOL 4,5-BISPHOSPHATE PHOSPHODI          
2775:  xkh5-A  4.1  5.2  130   349    5   MOLECULE: FK506-BINDING PROTEIN-LIKE;                                
2776:  cu1l-A  4.1 15.7  143   708    7   MOLECULE: RUN AND FYVE DOMAIN-CONTAINING PROTEIN 1;                  
2777:  yx2m-A  4.1 18.9  130  1400    8   MOLECULE: NESPRIN-2;                                                 
2778:  tth3-A  4.1 21.3  117   631    7   MOLECULE: GOLGIN SUBFAMILY A MEMBER 8A;                              
2779:  e6dw-A  4.1  3.0   61    87   11   MOLECULE: BLADDER CANCER-ASSOCIATED PROTEIN;                         
2780:  hgo1-A  4.1 14.5  108   273    7   MOLECULE: DNAJ HOMOLOG SUBFAMILY C MEMBER 27;                        
2781:  jl0b-A  4.1  7.5  155   361    8   MOLECULE: TETRATRICOPEPTIDE REPEAT PROTEIN 23-LIKE;                  
2782:  ya3f-A  4.1 21.5  170  1400    6   MOLECULE: ATP-BINDING CASSETTE SUB-FAMILY A MEMBER 13;               
2783:  w8zw-A  4.1  5.1  184  1400    6   MOLECULE: PROBABLE E3 UBIQUITIN-PROTEIN LIGASE HERC1;                
2784:  iv0m-A  4.1  3.7   65   195   12   MOLECULE: PABIR FAMILY MEMBER 1;                                     
2785:  sjc2-A  4.1  4.1   93   189    8   MOLECULE: CANCER/TESTIS ANTIGEN FAMILY 45 MEMBER A9;                 
2786:  o3nv-A  4.1  8.1   88   218    9   MOLECULE: GLUTATHIONE S-TRANSFERASE MU 5;                            
2787:  k8me-A  4.1 10.9   97  1400    8   MOLECULE: DYNEIN HEAVY CHAIN 14, AXONEMAL;                           
2788:  rbg4-A  4.1  4.3  109   771    6   MOLECULE: POST-GPI ATTACHMENT TO PROTEINS FACTOR 6;                  
2789:  hn8g-A  4.1 27.9  127  1400   10   MOLECULE: CYTOPLASMIC DYNEIN 2 HEAVY CHAIN 1;                        
2790:  sd4y-A  4.1 19.0  153  1129    9   MOLECULE: HERMANSKY-PUDLAK SYNDROME 5 PROTEIN;                       
2791:  zr9n-A  4.1 29.8  179  1772    8   MOLECULE: PUTATIVE STEREOCILIN-LIKE PROTEIN;                         
2792:  k4xn-A  4.1 14.0  124   904   10   MOLECULE: DNA REPLICATION LICENSING FACTOR MCM2;                     
2793:  uff5-A  4.1 21.2  116  2390    4   MOLECULE: SPECTRIN BETA CHAIN, NON-ERYTHROCYTIC 2;                   
2794:  bf6b-A  4.1 23.4  206   759    6   MOLECULE: CULLIN-4A;                                                 
2795:  brq8-A  4.1 17.2  115   289    7   MOLECULE: E3 UBIQUITIN-PROTEIN LIGASE MARCHF1;                       
2796:  ylf8-A  4.1 11.8   89   316    8   MOLECULE: OLFACTORY RECEPTOR 51J1;                                   
2797:  lqh6-A  4.1 21.8  200  1382    9   MOLECULE: ATP-BINDING CASSETTE SUB-FAMILY C MEMBER 11;               
2798:  t0ck-A  4.1 23.4  121  1400    8   MOLECULE: ABNORMAL SPINDLE-LIKE MICROCEPHALY-ASSOCIATED PRO          
2799:  ab0t-A  4.1 11.6  115  1400    8   MOLECULE: DYNEIN HEAVY CHAIN 3, AXONEMAL;                            
2800:  xsx0-A  4.1 11.3  115   668    8   MOLECULE: BESTROPHIN-3;                                              
2801:  qne2-A  4.1 15.9  111  1091    7   MOLECULE: STRUCTURAL MAINTENANCE OF CHROMOSOMES PROTEIN 6;           
2802:  uet2-A  4.1 17.4  115   901   11   MOLECULE: ALPHA-ACTININ-3;                                           
2803:  lfd9-A  4.1 13.6  109   588    6   MOLECULE: PESCADILLO HOMOLOG;                                        
2804:  avf6-A  4.1 15.9  157  1006    4   MOLECULE: SMALL G PROTEIN SIGNALING MODULATOR 2;                     
2805:  leg2-A  4.1  9.1   84   136    4   MOLECULE: ATP SYNTHASE F(0) COMPLEX SUBUNIT C1, MITOCHONDRI          
2806:  dke2-A  4.1  8.0  165   876   10   MOLECULE: EXONUCLEASE MUT-7 HOMOLOG;                                 
2807:  u1hc-A  4.1  3.3   67  1400    9   MOLECULE: CENTROSOME-ASSOCIATED PROTEIN 350;                         
2808:  q8wb-A  4.1  3.6   85  2351    8   MOLECULE: PROTEIN FAM186A;                                           
2809:  ac3y-A  4.1 13.2  101   558    6   MOLECULE: ATLASTIN-1;                                                
2810:  ivk0-A  4.1 11.3  160  1400   11   MOLECULE: MIDASIN;                                                   
2811:  q2tr-A  4.1  7.1   96   189    9   MOLECULE: INTERFERON ALPHA-5;                                        
2812:  zke7-A  4.1  8.2   99  1400    7   MOLECULE: DMX-LIKE PROTEIN 2;                                        
2813:  od0o-A  4.1 14.3  100   128    2   MOLECULE: NADH DEHYDROGENASE [UBIQUINONE] 1 ALPHA SUBCOMPLE          
2814:  qj5r-A  4.1  5.5   99   336    6   MOLECULE: PEROXISOMAL MEMBRANE PROTEIN PEX16;                        
2815:  njy2-A  4.1  3.7   87   531    8   MOLECULE: RCC1 AND BTB DOMAIN-CONTAINING PROTEIN 1;                  
2816:  ssq5-A  4.1 15.2  118  1400   11   MOLECULE: MICROTUBULE-ACTIN CROSS-LINKING FACTOR 1, ISOFORM          
2817:  wd2d-A  4.1 13.7  100   450    5   MOLECULE: TRANSCRIPTION FACTOR AP-2 GAMMA;                           
2818:  afe7-A  4.1 17.1  113   541    5   MOLECULE: SOLUTE CARRIER FAMILY 22 MEMBER 10;                        
2819:  fsz2-A  4.1 27.7  150  1400    6   MOLECULE: NESPRIN-2;                                                 
2820:  xlm7-A  4.1 20.5  166  1624    7   MOLECULE: ATP-BINDING CASSETTE SUB-FAMILY A MEMBER 9;                
2821:  kv2q-A  4.1 17.0  102   510    5   MOLECULE: FUMARATE HYDRATASE, MITOCHONDRIAL;                         
2822:  afs1-A  4.1 16.5   64   822    3   MOLECULE: TYROSINE-PROTEIN KINASE FES/FPS;                           
2823:  q3le-A  4.1 27.7  133   620    9   MOLECULE: RAN-BINDING PROTEIN 10;                                    
2824:  x4dr-A  4.1  6.4  122   264   10   MOLECULE: ALKALINE CERAMIDASE 1;                                     
2825:  wop2-A  4.1 12.4  132  1141    5   MOLECULE: CGMP-INHIBITED 3',5'-CYCLIC PHOSPHODIESTERASE A;           
2826:  i3gu-A  4.1 14.7  117   548   10   MOLECULE: SYNAPTIC VESICLE 2-RELATED PROTEIN;                        
2827:  y1gr-A  4.1 22.1  104  1203    9   MOLECULE: PROTEIN PATCHED HOMOLOG 2;                                 
2828:  ajv0-A  4.1 19.6  187   509    9   MOLECULE: MELANOMA ANTIGEN PREFERENTIALLY EXPRESSED IN TUMO          
2829:  bmk9-A  4.1 32.4  149   834    7   MOLECULE: ENHANCER OF FILAMENTATION 1;                               
2830:  n5vr-A  4.1 21.8  117  1007    7   MOLECULE: RNA-BINDING PROTEIN 26;                                    
2831:  kj9b-A  4.1 24.7  120   445    7   MOLECULE: INWARD RECTIFIER POTASSIUM CHANNEL 4;                      
2832:  tlv8-A  4.1 24.9  130  1142    9   MOLECULE: ZINC FINGER MYM-TYPE PROTEIN 1;                            
2833:  pyr6-A  4.1 17.9  134   699    8   MOLECULE: LUTROPIN-CHORIOGONADOTROPIC HORMONE RECEPTOR;              
2834:  bz6o-A  4.1 16.4  112   586    3   MOLECULE: DNA-BINDING PROTEIN RFX8;                                  
2835:  ev8w-A  4.1 17.8  145   613    8   MOLECULE: TETRATRICOPEPTIDE REPEAT PROTEIN 39A;                      
2836:  q5ao-A  4.1 19.4  118   835    8   MOLECULE: ADHESION G PROTEIN-COUPLED RECEPTOR E5;                    
2837:  ld5b-A  4.1 14.8  136   524    7   MOLECULE: METALLOENDOPEPTIDASE OMA1, MITOCHONDRIAL;                  
2838:  zx0x-A  4.1 15.2   93   182    9   MOLECULE: CKLF-LIKE MARVEL TRANSMEMBRANE DOMAIN-CONTAINING           
2839:  d3cx-A  4.1 26.8  110   240   10   MOLECULE: MEMBRANE-SPANNING 4-DOMAINS SUBFAMILY A MEMBER 15          
2840:  ohc9-A  4.1 23.4  186  1400    9   MOLECULE: TPR AND ANKYRIN REPEAT-CONTAINING PROTEIN 1;               
2841:  zl1b-A  4.1 25.7  122   961    8   MOLECULE: FYVE, RHOGEF AND PH DOMAIN-CONTAINING PROTEIN 1;           
2842:  buf2-A  4.1 14.6  157  1037   10   MOLECULE: HUNTINGTIN-INTERACTING PROTEIN 1;                          
2843:  j4dj-A  4.1 15.8   94   303    4   MOLECULE: OLFACTORY RECEPTOR 4X2;                                    
2844:  lhd3-A  4.1 24.2  115   514    8   MOLECULE: CYTIDINE AND DCMP DEAMINASE DOMAIN-CONTAINING PRO          
2845:  w4th-A  4.1 12.4  123  1400    9   MOLECULE: ATP-BINDING CASSETTE SUB-FAMILY A MEMBER 13;               
2846:  i4al-A  4.1 13.7   86   165    8   MOLECULE: TRANSMEMBRANE PROTEIN 128;                                 
2847:  l1vm-A  4.1 13.5  122   556    9   MOLECULE: SOLUTE CARRIER FAMILY 22 MEMBER 3;                         
2848:  yy3h-A  4.1  4.3   78   247    6   MOLECULE: TRANSMEMBRANE PROTEIN 33;                                  
2849:  sp7q-A  4.1  3.8  144   475    5   MOLECULE: TETRATRICOPEPTIDE REPEAT PROTEIN 29;                       
2850:  fl2v-A  4.1 35.2  102  1400    6   MOLECULE: APOLIPOPROTEIN B-100;                                      
2851:  lqv4-A  4.1 14.5  183   573    9   MOLECULE: KINESIN LIGHT CHAIN 1;                                     
2852:  gt7h-A  4.1 19.8  117  1347    5   MOLECULE: UBINUCLEIN-2;                                              
2853:  o0ph-A  4.1 19.8  114   446    7   MOLECULE: RUN DOMAIN-CONTAINING PROTEIN 3A;                          
2854:  vb2d-A  4.1 29.6  110   295    8   MOLECULE: PROTEIN ORAI-3;                                            
2855:  zzn5-A  4.1  4.5  126   300    9   MOLECULE: ANKYRIN REPEAT DOMAIN-CONTAINING PROTEIN 54;               
2856:  h8du-A  4.1  5.1  112   470    9   MOLECULE: REGULATOR OF MICROTUBULE DYNAMICS PROTEIN 3;               
2857:  dxf6-A  4.1 13.4   82   172    5   MOLECULE: CALCIUM CHANNEL FLOWER HOMOLOG;                            
2858:  k9ph-A  4.1  5.4  171   538    8   MOLECULE: 60 KDA SS-A/RO RIBONUCLEOPROTEIN;                          
2859:  x8qw-A  4.1  6.5  232   764    9   MOLECULE: TRANSIENT RECEPTOR POTENTIAL CATION CHANNEL SUBFA          
2860:  a1jx-A  4.1  3.7   92   355   11   MOLECULE: ZINC FINGER PROTEIN 781;                                   
2861:  lqr6-A  4.1 23.4  111  1400    9   MOLECULE: DMX-LIKE PROTEIN 2;                                        
2862:  xtz2-A  4.1 18.8  137   479    7   MOLECULE: NEURONAL ACETYLCHOLINE RECEPTOR SUBUNIT ALPHA-9;           
2863:  v4da-A  4.1 18.3  108   514    5   MOLECULE: 1,25-DIHYDROXYVITAMIN D(3) 24-HYDROXYLASE, MITOCH          
2864:  vjy6-A  4.1 20.7  206  1044    8   MOLECULE: PHOSPHATIDYLINOSITOL 4,5-BISPHOSPHATE 3-KINASE CA          
2865:  r8aq-A  4.1 21.4  160  1400   12   MOLECULE: DYNEIN HEAVY CHAIN 3, AXONEMAL;                            
2866:  z4ht-A  4.1 16.8  135   514    7   MOLECULE: TRANSMEMBRANE PROTEIN 117;                                 
2867:  u7ss-A  4.1 29.2  115   477    3   MOLECULE: POTASSIUM VOLTAGE-GATED CHANNEL SUBFAMILY S MEMBE          
2868:  ac2y-A  4.1 17.0  131   708    9   MOLECULE: UBIQUITIN THIOESTERASE ZRANB1;                             
2869:  gb2x-A  4.1  9.0  105   710    9   MOLECULE: SOLUTE CARRIER ORGANIC ANION TRANSPORTER FAMILY M          
2870:  ir2x-A  4.1 23.0   98   904   12   MOLECULE: MICAL-LIKE PROTEIN 2;                                      
2871:  mn1t-A  4.1 28.8   86  1400   12   MOLECULE: APOLIPOPROTEIN B-100;                                      
2872:  bv9n-A  4.1 20.8  107  1400    5   MOLECULE: CHROMODOMAIN-HELICASE-DNA-BINDING PROTEIN 6;               
2873:  bym0-A  4.1 28.1  136  1400    6   MOLECULE: MIDASIN;                                                   
2874:  g9nn-A  4.1 18.6  162  1120    8   MOLECULE: ELONGATION FACTOR-LIKE GTPASE 1;                           
2875:  mkn9-A  4.1  4.3  110   673    7   MOLECULE: ANNEXIN A6;                                                
2876:  sy1f-A  4.1 11.9  130  1400    5   MOLECULE: DYNEIN HEAVY CHAIN 2, AXONEMAL;                            
2877:  dzp4-A  4.1 15.0  165   648    8   MOLECULE: PUMILIO HOMOLOG 3;                                         
2878:  l6yv-A  4.1 17.8  137  1400    5   MOLECULE: DYNEIN HEAVY CHAIN 2, AXONEMAL;                            
2879:  iyw7-A  4.1 16.8   80   725    8   MOLECULE: EUKARYOTIC ELONGATION FACTOR 2 KINASE;                     
2880:  p8yp-A  4.1  5.5   97   327    5   MOLECULE: ANNEXIN A8;                                                
2881:  m4fg-A  4.1 15.0  116   602    3   MOLECULE: ZINC FINGER MYND DOMAIN-CONTAINING PROTEIN 11;             
2882:  n1gn-A  4.1 20.9   95   546    4   MOLECULE: DNA REPLICATION FACTOR CDT1;                               
2883:  kg4q-A  4.1 10.7  138  1400    7   MOLECULE: DYNEIN HEAVY CHAIN 14, AXONEMAL;                           
2884:  tqw5-A  4.1 25.7  127   906   10   MOLECULE: TRANSMEMBRANE CHANNEL-LIKE PROTEIN 2;                      
2885:  ie4l-A  4.1 17.9  135   693    7   MOLECULE: ADHESION G-PROTEIN COUPLED RECEPTOR G1;                    
2886:  e5xy-A  4.0  8.6  107   173    4   MOLECULE: TRANSMEMBRANE PROTEIN 208;                                 
2887:  jdi8-A  4.0 18.4  111   992    7   MOLECULE: SORTING NEXIN-19;                                          
2888:  msy9-A  4.0  3.6  109   320    5   MOLECULE: POST-GPI ATTACHMENT TO PROTEINS FACTOR 3;                  
2889:  ti9l-A  4.0  6.3  101   453    8   MOLECULE: GAMMA-AMINOBUTYRIC ACID RECEPTOR SUBUNIT ALPHA-6;          
2890:  gl1j-A  4.0 20.4  124   249    6   MOLECULE: TRANSMEMBRANE PROTEIN 150C;                                
2891:  p2pe-A  4.0 14.5  156   529    6   MOLECULE: DEP DOMAIN-CONTAINING PROTEIN 1B;                          
2892:  mv3b-A  4.0 11.1   85  2426    5   MOLECULE: PROTEIN SON;                                               
2893:  b2rr-A  4.0 12.5  229  1400   10   MOLECULE: E3 UBIQUITIN-PROTEIN LIGASE HUWE1;                         
2894:  w5pg-A  4.0  4.0   76  1339    9   MOLECULE: ASTROTACTIN-2;                                             
2895:  v5ms-A  4.0 11.8  118   539    6   MOLECULE: PROPIONYL-COA CARBOXYLASE BETA CHAIN, MITOCHONDRI          
2896:  ljc5-A  4.0 12.2  127   375    5   MOLECULE: HOMEOBOX PROTEIN MEIS3;                                    
2897:  d1mc-A  4.0 13.8  118  1400    7   MOLECULE: NESPRIN-1;                                                 
2898:  gm8h-A  4.0 15.1   92   350    8   MOLECULE: V-TYPE PROTON ATPASE SUBUNIT D 2;                          
2899:  ae7z-A  4.0 15.5  108   574    7   MOLECULE: E3 UBIQUITIN-PROTEIN LIGASE TRIM23;                        
2900:  erj7-A  4.0 23.6  194  1939    6   MOLECULE: MYOSIN-1;                                                  
2901:  y6cf-A  4.0 20.0  122  1400    5   MOLECULE: DYSTONIN;                                                  
2902:  tb2n-A  4.0 17.7  117  1400    6   MOLECULE: DESMOPLAKIN;                                               
2903:  f7bu-A  4.0  7.8   81   778    7   MOLECULE: TASTIN;                                                    
2904:  kh9r-A  4.0  5.6   73    76   14   MOLECULE: KDM5C ADJACENT TRANSCRIPT;                                 
2905:  ivw6-A  4.0 14.7  235  1133    7   MOLECULE: TRAFFICKING PROTEIN PARTICLE COMPLEX SUBUNIT 11;           
2906:  rn7v-A  4.0 20.7  123   856    8   MOLECULE: V-TYPE PROTON ATPASE 116 KDA SUBUNIT A2;                   
2907:  j5bh-A  4.0 14.0  121  1400    4   MOLECULE: TRIPLE FUNCTIONAL DOMAIN PROTEIN;                          
2908:  k2vn-A  4.0  4.9   72   132   13   MOLECULE: INTERFERON-INDUCED TRANSMEMBRANE PROTEIN 2;                
2909:  cho6-A  4.0  3.5  129   324   11   MOLECULE: CYFIP-RELATED RAC1 INTERACTOR B;                           
2910:  cgn8-A  4.0 11.4  108  1286    6   MOLECULE: DYNEIN HEAVY CHAIN 9, AXONEMAL;                            
2911:  ie0t-A  4.0 22.4  101   288    4   MOLECULE: OTU DOMAIN-CONTAINING PROTEIN 6A;                          
2912:  wcf1-A  4.0  3.7   93   440    4   MOLECULE: GAMMA-AMINOBUTYRIC ACID RECEPTOR SUBUNIT PI;               
2913:  dp4m-A  4.0 29.3  167  1462    7   MOLECULE: FYVE, RHOGEF AND PH DOMAIN-CONTAINING PROTEIN 5;           
2914:  zm0n-A  4.0 30.9  122   414    6   MOLECULE: STAGA COMPLEX 65 SUBUNIT GAMMA;                            
2915:  w4xi-A  4.0 24.4  136  1001    5   MOLECULE: E3 UBIQUITIN-PROTEIN LIGASE BRE1B;                         
2916:  i8dw-A  4.0  9.2   94   578    4   MOLECULE: PROBABLE ARGININE--TRNA LIGASE, MITOCHONDRIAL;             
2917:  ppt1-A  4.0 13.8   82   691    5   MOLECULE: PROTEIN PHOSPHATASE 1 REGULATORY SUBUNIT 37;               
2918:  rj2w-A  4.0 12.1  108  1855    4   MOLECULE: UNCONVENTIONAL MYOSIN-VA;                                  
2919:  oc4o-A  4.0 16.4   80   522    6   MOLECULE: SORTING NEXIN-1;                                           
2920:  c0rb-A  4.0 12.8  157  1400    7   MOLECULE: DNA POLYMERASE ZETA CATALYTIC SUBUNIT;                     
2921:  bbn9-A  4.0 14.8  123   622    6   MOLECULE: RHO GTPASE-ACTIVATING PROTEIN 40;                          
2922:  frw5-A  4.0  2.5   72  1400    1   MOLECULE: DYNEIN HEAVY CHAIN 7, AXONEMAL;                            
2923:  ph7j-A  4.0 15.4  119  1400    8   MOLECULE: DYNEIN HEAVY CHAIN 9, AXONEMAL;                            
2924:  prz2-A  4.0 17.1  125  1400    6   MOLECULE: DYNEIN HEAVY CHAIN 2, AXONEMAL;                            
2925:  cgy5-A  4.0 23.9  147  1301    8   MOLECULE: CENTROMERE-ASSOCIATED PROTEIN E;                           
2926:  g2wu-A  4.0 21.3  138   683    4   MOLECULE: THO COMPLEX SUBUNIT 5 HOMOLOG;                             
2927:  l7xy-A  4.0 17.4  128  1400    6   MOLECULE: LAMININ SUBUNIT ALPHA-2;                                   
2928:  osb9-A  4.0  4.0   77   152    4   MOLECULE: NINJURIN-1;                                                
2929:  ymy6-A  4.0 28.3   97   320   11   MOLECULE: BARTTIN;                                                   
2930:  pi4y-A  4.0 30.5  128   585    5   MOLECULE: BESTROPHIN-1;                                              
2931:  w4bz-A  4.0  5.1  114   189    8   MOLECULE: TETRATRICOPEPTIDE REPEAT PROTEIN 36;                       
2932:  cbz1-A  4.0  7.4  113   433    9   MOLECULE: TUBULIN EPSILON AND DELTA COMPLEX PROTEIN 2;               
2933:  zli5-A  4.0 20.3  114  1285    9   MOLECULE: DYSTROPHIN;                                                
2934:  r9by-A  4.0 27.6  141  2419    6   MOLECULE: SPECTRIN ALPHA CHAIN, ERYTHROCYTIC 1;                      
2935:  s9po-A  4.0 16.2  193   828   11   MOLECULE: CONSERVED OLIGOMERIC GOLGI COMPLEX SUBUNIT 3;              
2936:  uzy6-A  4.0  3.5   97   247    6   MOLECULE: MANNOSE-P-DOLICHOL UTILIZATION DEFECT 1 PROTEIN;           
2937:  pfm2-A  4.0  4.4  118  1163   12   MOLECULE: AF4/FMR2 FAMILY MEMBER 4;                                  
2938:  ht8r-A  4.0 26.0  145   917   13   MOLECULE: SMOOTHELIN;                                                
2939:  fn8j-A  4.0 15.9  113  1316    4   MOLECULE: DYNEIN HEAVY CHAIN 11, AXONEMAL;                           
2940:  hyu6-A  4.0 13.7  109   613   10   MOLECULE: RUN DOMAIN-CONTAINING PROTEIN 1;                           
2941:  q9qa-A  4.0  6.9  124   926    2   MOLECULE: G-PROTEIN COUPLED RECEPTOR FAMILY C GROUP 6 MEMBE          
2942:  vx8s-A  4.0  8.2   75   666    7   MOLECULE: AMYLOID BETA A4 PRECURSOR PROTEIN-BINDING FAMILY           
2943:  g4bd-A  4.0  9.7  145   632    8   MOLECULE: MITOGUARDIN 1;                                             
2944:  zgb5-A  4.0  9.6   89   132    4   MOLECULE: TRANSMEMBRANE PROTEIN 170B;                                
2945:  e2ir-A  4.0 10.8  112   536    7   MOLECULE: HYDROXYPROLINE DEHYDROGENASE;                              
2946:  p2ai-A  4.0 34.3  140  1148    6   MOLECULE: SMALL G PROTEIN SIGNALING MODULATOR 1;                     
2947:  t8dc-A  4.0 29.4  137  1522    6   MOLECULE: RHO GUANINE NUCLEOTIDE EXCHANGE FACTOR 11;                 
2948:  vyn9-A  4.0 17.8  139  1617    6   MOLECULE: ATP-BINDING CASSETTE SUB-FAMILY A MEMBER 6;                
2949:  qv9e-A  4.0 12.2  101   452    6   MOLECULE: TRIPARTITE MOTIF-CONTAINING PROTEIN 51;                    
2950:  t9ro-A  4.0 11.5  183  1046    6   MOLECULE: UDP-N-ACETYLGLUCOSAMINE--PEPTIDE                           
2951:  ivl2-A  4.0 17.0   75  1243    5   MOLECULE: INOSITOL HEXAKISPHOSPHATE AND DIPHOSPHOINOSITOL-           
2952:  ww5z-A  4.0 16.4  221  1400    7   MOLECULE: E3 SUMO-PROTEIN LIGASE RANBP2;                             
2953:  qb3m-A  4.0 11.0   84  1084    7   MOLECULE: L-FUCOSE KINASE;                                           
2954:  buh1-A  4.0 14.9  140   541    6   MOLECULE: SOLUTE CARRIER FAMILY 2, FACILITATED GLUCOSE TRAN          
2955:  a3os-A  4.0 12.1  110   549    9   MOLECULE: ADHESION G PROTEIN-COUPLED RECEPTOR G3;                    
2956:  kkh7-A  4.0 26.0  134   992    5   MOLECULE: DISKS LARGE-ASSOCIATED PROTEIN 4;                          
2957:  a1ag-A  4.0 23.6  127   423    6   MOLECULE: G PROTEIN-ACTIVATED INWARD RECTIFIER POTASSIUM CH          
2958:  sr6z-A  4.0 11.1  129   504    7   MOLECULE: PROTEIN-CYSTEINE N-PALMITOYLTRANSFERASE HHAT-LIKE          
2959:  pwf0-A  4.0 13.9  129  1400    5   MOLECULE: DYNEIN HEAVY CHAIN 17, AXONEMAL;                           
2960:  j2zg-A  4.0 10.4  100   245   11   MOLECULE: STEAP FAMILY MEMBER 1B;                                    
2961:  srj9-A  4.0  3.3   87  1025    7   MOLECULE: ANKYRIN REPEAT AND BTB/POZ DOMAIN-CONTAINING PROT          
2962:  xh4y-A  4.0 37.4  153  1258    7   MOLECULE: ATP-BINDING CASSETTE SUB-FAMILY A MEMBER 13;               
2963:  d8rf-A  4.0  6.6  117   462    3   MOLECULE: TRANSCRIPTION INITIATION FACTOR TFIID SUBUNIT 7-L          
2964:  gtt7-A  4.0  5.1  131   404   11   MOLECULE: NESPRIN-4;                                                 
2965:  wn1t-A  4.0 58.1  237  1400    6   MOLECULE: DYNEIN HEAVY CHAIN 1, AXONEMAL;                            
2966:  x4nr-A  4.0 20.6  140   510    6   MOLECULE: RANBP-TYPE AND C3HC4-TYPE ZINC FINGER-CONTAINING           
2967:  pu5l-A  4.0 13.0  107   810    6   MOLECULE: VOLUME-REGULATED ANION CHANNEL SUBUNIT LRRC8A;             
2968:  uyr6-A  4.0 22.2  125  1236    7   MOLECULE: CALCIUM-ACTIVATED POTASSIUM CHANNEL SUBUNIT ALPHA          
2969:  ock3-A  4.0 14.9  102   549    6   MOLECULE: RIBOSOMAL PROTEIN S6 KINASE-LIKE 1;                        
2970:  h5lu-A  4.0 11.3  101   518    7   MOLECULE: U3 SMALL NUCLEOLAR RNA-ASSOCIATED PROTEIN 15 HOMO          
2971:  zq6n-A  4.0 24.6  156   526    4   MOLECULE: NEUTROPHIL CYTOSOL FACTOR 2;                               
2972:  v6di-A  4.0 22.1  172  1400    5   MOLECULE: SACSIN;                                                    
2973:  m9fo-A  4.0 23.1  147  1400    7   MOLECULE: STAR-RELATED LIPID TRANSFER PROTEIN 9;                     
2974:  hx1u-A  4.0 13.9  118   233    8   MOLECULE: TRANSMEMBRANE PROTEIN 179;                                 
2975:  nta0-A  4.0 16.2  117   647    6   MOLECULE: FRIZZLED-1;                                                
2976:  wb4w-A  4.0 26.2  132   494    3   MOLECULE: G-PROTEIN COUPLED RECEPTOR 135;                            
2977:  zd2z-A  4.0 21.1  181   887    4   MOLECULE: OXYSTEROL-BINDING PROTEIN-RELATED PROTEIN 3;               
2978:  t3va-A  4.0 15.2  128  1684    7   MOLECULE: INACTIVE UBIQUITIN CARBOXYL-TERMINAL HYDROLASE 54          
2979:  h3ri-A  4.0 20.3  150   477    9   MOLECULE: GLUCAGON RECEPTOR;                                         
2980:  gua7-A  4.0 13.2  114   195    6   MOLECULE: INTERFERON OMEGA-1;                                        
2981:  sic2-A  4.0 17.7  114  1492    8   MOLECULE: ATP-BINDING CASSETTE SUB-FAMILY C MEMBER 10;               
2982:  f6my-A  4.0 12.8  109   902   10   MOLECULE: GAMMA-TUBULIN COMPLEX COMPONENT 2;                         
2983:  ii5m-A  4.0 23.2  116   390    8   MOLECULE: ATP-SENSITIVE INWARD RECTIFIER POTASSIUM CHANNEL           
2984:  gb4d-A  4.0 17.9  158   682    6   MOLECULE: TETRATRICOPEPTIDE REPEAT PROTEIN 39B;                      
2985:  kyk8-A  4.0 24.9   93   146    6   MOLECULE: MEDIATOR OF RNA POLYMERASE II TRANSCRIPTION SUBUN          
2986:  m0pf-A  4.0 12.7  115   589    9   MOLECULE: TRANSMEMBRANE 9 SUPERFAMILY MEMBER 3;                      
2987:  ugr0-A  4.0  9.2  126   986    7   MOLECULE: RHO GUANINE NUCLEOTIDE EXCHANGE FACTOR 2;                  
2988:  liq3-A  4.0  6.7  145   358   10   MOLECULE: UPF0575 PROTEIN C19ORF67;                                  
2989:  g3rp-A  4.0 14.4  107   541    7   MOLECULE: ATLASTIN-3;                                                
2990:  j8jm-A  4.0 25.5  103   314    9   MOLECULE: SERTA DOMAIN-CONTAINING PROTEIN 2;                         
2991:  yaz8-A  4.0 28.0  140   755   10   MOLECULE: PROTEIN MTSS 1;                                            
2992:  jom0-A  4.0 22.4  141   555    9   MOLECULE: SOLUTE CARRIER FAMILY 22 MEMBER 2;                         
2993:  z6zd-A  4.0  3.9   94   584   11   MOLECULE: MITOCHONDRIAL SODIUM/CALCIUM EXCHANGER PROTEIN;            
2994:  s4rd-A  4.0 19.7   58   878    3   MOLECULE: MULTIPLE C2 AND TRANSMEMBRANE DOMAIN-CONTAINING P          
2995:  d4bc-A  4.0 14.9   93   181    6   MOLECULE: TRANSMEMBRANE PROTEIN 47;                                  
2996:  k3st-A  4.0 17.1  157  1400   10   MOLECULE: DYSTONIN;                                                  
2997:  wud9-A  4.0 21.4  168   914    4   MOLECULE: LA-RELATED PROTEIN 1B;                                     
2998:  lm0f-A  4.0 11.5  142   232    8   MOLECULE: IZUMO SPERM-EGG FUSION PROTEIN 4;                          
2999:  l9jw-A  4.0 11.7   98   437    4   MOLECULE: TRANSCRIPTION FACTOR AP-2-ALPHA;                           
3000:  ndm6-A  4.0 26.3  150  1135    9   MOLECULE: POTASSIUM CHANNEL SUBFAMILY T MEMBER 2;                    
3001:  lu5d-A  4.0 11.9  103   471    4   MOLECULE: CLEAVAGE AND POLYADENYLATION SPECIFICITY FACTOR S          
3002:  b7hl-A  4.0 16.0  103   196   10   MOLECULE: PROTEIN TEX261;                                            
3003:  f3tj-A  4.0 14.5  203   886    7   MOLECULE: GENERAL TRANSCRIPTION FACTOR 3C POLYPEPTIDE 3;             
3004:  da1p-A  4.0 22.8  134   555    5   MOLECULE: GLYPICAN-6;                                                
3005:  yde8-A  4.0 14.8   92   224   10   MOLECULE: CYSTEINE-RICH HYDROPHOBIC DOMAIN-CONTAINING PROTE          
3006:  scx0-A  4.0 26.9  121   523    7   MOLECULE: UDP-GLUCURONOSYLTRANSFERASE 3A2;                           
3007:  jv7z-A  4.0 27.6  129   652   11   MOLECULE: PROTEIN BNIP5;                                             
3008:  p5aq-A  4.0 18.9  154   803    5   MOLECULE: RHO GUANINE NUCLEOTIDE EXCHANGE FACTOR 7;                  
3009:  of1q-A  4.0 13.9  124   271    4   MOLECULE: TRANSMEMBRANE PROTEIN 150A;                                
3010:  j0vu-A  4.0 26.2  110   593    2   MOLECULE: TRANSCRIPTIONAL REPRESSOR P66-BETA;                        
3011:  w6nu-A  4.0 22.8  106   318    8   MOLECULE: OLFACTORY RECEPTOR 56A1;                                   
3012:  bo0y-A  4.0  8.6  134   606    6   MOLECULE: SODIUM-INDEPENDENT SULFATE ANION TRANSPORTER;              
3013:  rz1b-A  4.0 19.9  124   329    6   MOLECULE: SECRETORY CARRIER-ASSOCIATED MEMBRANE PROTEIN 2;           
3014:  vok1-A  4.0 12.1   91   322    7   MOLECULE: SOLUTE CARRIER FAMILY 35 MEMBER B1;                        
3015:  i6uw-A  4.0 12.3  118   322    5   MOLECULE: SIDEROFLEXIN-2;                                            
3016:  n8pl-A  4.0 13.6  132   477    8   MOLECULE: D(1B) DOPAMINE RECEPTOR;                                   
3017:  wji9-A  4.0 22.1  120   738    5   MOLECULE: ATP-BINDING CASSETTE SUB-FAMILY B MEMBER 10, MITO          
3018:  iqe6-A  4.0 16.0  125   732    7   MOLECULE: KELL BLOOD GROUP GLYCOPROTEIN;                             
3019:  vhp7-A  4.0  4.0   80   153    8   MOLECULE: PUTATIVE UNCHARACTERIZED PROTEIN ENCODED BY LINC0          
3020:  rou0-A  4.0 16.7  135   612   12   MOLECULE: KELCH REPEAT AND BTB DOMAIN-CONTAINING PROTEIN 3;          
3021:  zgf3-A  4.0 13.0  135  1400   10   MOLECULE: POLYCYSTIC KIDNEY DISEASE PROTEIN 1-LIKE 1;                
3022:  wz9v-A  4.0 19.1   96  1231    3   MOLECULE: EH DOMAIN-BINDING PROTEIN 1;                               
3023:  wz4u-A  4.0  6.3  108   388    4   MOLECULE: PALMITOYLTRANSFERASE ZDHHC18;                              
3024:  w0qa-A  4.0 17.8  127   450   11   MOLECULE: PROTEIN TWEETY HOMOLOG 1;                                  
3025:  s2ab-A  4.0 16.6  106  1447    8   MOLECULE: PROTEIN PATCHED HOMOLOG 1;                                 
3026:  vaw4-A  4.0 12.4  102   175    9   MOLECULE: RECEPTOR ACTIVITY-MODIFYING PROTEIN 2;                     
3027:  yjs0-A  4.0  5.3  111   622    7   MOLECULE: SODIUM/POTASSIUM/CALCIUM EXCHANGER 4;                      
3028:  bzy4-A  4.0 11.8  122  1400    7   MOLECULE: DYNEIN HEAVY CHAIN 6, AXONEMAL;                            
3029:  gr0b-A  4.0 20.6  105   490    6   MOLECULE: HISTONE-LYSINE N-METHYLTRANSFERASE SMYD1;                  
3030:  kp8e-A  3.9 21.3  143  1647   10   MOLECULE: MAP KINASE-ACTIVATING DEATH DOMAIN PROTEIN;                
3031:  h9la-A  3.9 21.8  112   554    9   MOLECULE: GAMMA-AMINOBUTYRIC ACID RECEPTOR SUBUNIT ALPHA-4;          
3032:  fi1j-A  3.9  6.7  263  1400    8   MOLECULE: E3 UBIQUITIN-PROTEIN LIGASE UBR5;                          
3033:  tf6f-A  3.9  4.4  116   275    5   MOLECULE: ALKALINE CERAMIDASE 2;                                     
3034:  a8km-A  3.9  3.8  103   564   10   MOLECULE: PROBABLE CYSTEINE--TRNA LIGASE, MITOCHONDRIAL;             
3035:  n0fk-A  3.9 15.2  134   822    6   MOLECULE: GENERAL TRANSCRIPTION FACTOR 3C POLYPEPTIDE 4;             
3036:  tgp4-A  3.9  7.1  100   747    7   MOLECULE: OXYSTEROL-BINDING PROTEIN-RELATED PROTEIN 11;              
3037:  fbk1-A  3.9  9.3  113   576   12   MOLECULE: SH2 DOMAIN-CONTAINING PROTEIN 3A;                          
3038:  sv0d-A  3.9 17.9  165   519   10   MOLECULE: BARDET-BIEDL SYNDROME 4 PROTEIN;                           
3039:  do3y-A  3.9 22.8  114  1400    7   MOLECULE: SPECTRIN BETA CHAIN, NON-ERYTHROCYTIC 5;                   
3040:  yaa3-A  3.9 15.0  110  1307    8   MOLECULE: DYNEIN HEAVY CHAIN 14, AXONEMAL;                           
3041:  glg7-A  3.9 15.2   80   541    3   MOLECULE: EH DOMAIN-CONTAINING PROTEIN 4;                            
3042:  m3tn-A  3.9  4.1   97   492    7   MOLECULE: GAMMA-AMINOBUTYRIC ACID RECEPTOR SUBUNIT ALPHA-3;          
3043:  ex0p-A  3.9 10.3  106   222   10   MOLECULE: TETRATRICOPEPTIDE REPEAT PROTEIN 9A;                       
3044:  n9po-A  3.9 12.6  108  1462    8   MOLECULE: INTRAFLAGELLAR TRANSPORT PROTEIN 140 HOMOLOG;              
3045:  wm0s-A  3.9 16.4  113  1316    7   MOLECULE: DYNEIN HEAVY CHAIN 3, AXONEMAL;                            
3046:  zxe8-A  3.9 16.9  139   296    9   MOLECULE: ELONGATION OF VERY LONG CHAIN FATTY ACIDS PROTEIN          
3047:  u6to-A  3.9  9.9  156   351    9   MOLECULE: TRANSMEMBRANE PROTEIN 236;                                 
3048:  wok9-A  3.9 16.6   99   314    2   MOLECULE: TESTIS-SPECIFIC PROTEIN Y-LINKED 9, PSEUDOGENE;            
3049:  m1ba-A  3.9 27.4  285  1675    9   MOLECULE: CLATHRIN HEAVY CHAIN 1;                                    
3050:  ump1-A  3.9 14.8  113  1400    9   MOLECULE: MICROTUBULE-ACTIN CROSS-LINKING FACTOR 1, ISOFORM          
3051:  x0pz-A  3.9 23.6  148   809    9   MOLECULE: WASP HOMOLOG-ASSOCIATED PROTEIN WITH ACTIN, MEMBR          
3052:  nss8-A  3.9 18.9  148  1400    9   MOLECULE: CILIOGENESIS AND PLANAR POLARITY EFFECTOR 1;               
3053:  pyn2-A  3.9 19.7  144  1400    4   MOLECULE: DYSTONIN;                                                  
3054:  ojg1-A  3.9 38.8  160   469    7   MOLECULE: PROTEIN RUFY3;                                             
3055:  d1na-A  3.9 22.2  123  1262    7   MOLECULE: ISOLEUCINE--TRNA LIGASE, CYTOPLASMIC;                      
3056:  eri4-A  3.9 15.9  110   740   13   MOLECULE: DYNEIN REGULATORY COMPLEX PROTEIN 1;                       
3057:  cdc6-A  3.9 13.0  108  1400    7   MOLECULE: DYNEIN HEAVY CHAIN 6, AXONEMAL;                            
3058:  nbh1-A  3.9 15.4  109  1400   10   MOLECULE: CYTOPLASMIC DYNEIN 1 HEAVY CHAIN 1;                        
3059:  tg7x-A  3.9  5.0   94   282    4   MOLECULE: PROTEIN LIMB EXPRESSION 1 HOMOLOG;                         
3060:  m2aj-A  3.9  8.3   76   117    5   MOLECULE: TESTIS-SPECIFIC XK-RELATED PROTEIN, Y-LINKED 2;            
3061:  ls4t-A  3.9 23.1  141  1400    7   MOLECULE: NESPRIN-1;                                                 
3062:  gcm6-A  3.9 15.6  148   617    6   MOLECULE: E3 UBIQUITIN-PROTEIN LIGASE SYNOVIOLIN;                    
3063:  bx0y-A  3.9  5.6  117   585    8   MOLECULE: PROTEIN DENND6B;                                           
3064:  v3vl-A  3.9 14.1  141   698    8   MOLECULE: RHO GTPASE-ACTIVATING PROTEIN 22;                          
3065:  v2mr-A  3.9  9.8   87   888    5   MOLECULE: PATCHED DOMAIN-CONTAINING PROTEIN 1;                       
3066:  mi3u-A  3.9 33.1  125  1287    7   MOLECULE: RHO GTPASE-ACTIVATING PROTEIN 33;                          
3067:  e9mk-A  3.9 29.5  129  1400    8   MOLECULE: DYSTONIN;                                                  
3068:  cbh8-A  3.9 10.1  171  1330    8   MOLECULE: UNCONVENTIONAL MYOSIN-XV;                                  
3069:  tkd9-A  3.9  4.8  102   212    8   MOLECULE: ER LUMEN PROTEIN-RETAINING RECEPTOR 1;                     
3070:  h1kx-A  3.9 32.4  151  1400    7   MOLECULE: PLECTIN;                                                   
3071:  zij2-A  3.9  4.1   97   468    5   MOLECULE: BETA-CHIMAERIN;                                            
3072:  p0ue-A  3.9 21.4  136  1400    7   MOLECULE: NESPRIN-1;                                                 
3073:  rl1n-A  3.9 23.3  108  1400    6   MOLECULE: SPECTRIN BETA CHAIN, NON-ERYTHROCYTIC 5;                   
3074:  xen4-A  3.9 33.6  131   710   11   MOLECULE: RAL GUANINE NUCLEOTIDE DISSOCIATION STIMULATOR-LI          
3075:  nm7e-A  3.9 14.3  140   973    6   MOLECULE: SODIUM/CALCIUM EXCHANGER 1;                                
3076:  on8a-A  3.9 22.7  161   805    5   MOLECULE: POLYCYSTIC KIDNEY DISEASE 2-LIKE 1 PROTEIN;                
3077:  z9gl-A  3.9 10.4   82   163    6   MOLECULE: EPITHELIAL MEMBRANE PROTEIN 3;                             
3078:  kba8-A  3.9 13.7  142   761    8   MOLECULE: BMP/RETINOIC ACID-INDUCIBLE NEURAL-SPECIFIC PROTE          
3079:  wfe9-A  3.9 17.2  258  1888    9   MOLECULE: E3 UBIQUITIN-PROTEIN LIGASE UBR3;                          
3080:  u0ym-A  3.9 15.4  258  1400   10   MOLECULE: E3 UBIQUITIN-PROTEIN LIGASE HUWE1;                         
3081:  z3bt-A  3.9 11.6   51   416   12   MOLECULE: COTRANSCRIPTIONAL REGULATOR FAM172A;                       
3082:  hu5h-A  3.9 16.2  139   496    9   MOLECULE: ANKYRIN REPEAT DOMAIN-CONTAINING PROTEIN 34A;              
3083:  ix9x-A  3.9 23.1  120  1034    7   MOLECULE: CONNECTOR ENHANCER OF KINASE SUPPRESSOR OF RAS 2;          
3084:  fcn2-A  3.9 14.9  105   291    8   MOLECULE: E3 UBIQUITIN-PROTEIN LIGASE MARCHF8;                       
3085:  alj9-A  3.9  8.7   91   138    9   MOLECULE: PROTEIN FAM136A;                                           
3086:  bf6h-A  3.9 21.1  128  1400    9   MOLECULE: SPECTRIN BETA CHAIN, NON-ERYTHROCYTIC 5;                   
3087:  u3yn-A  3.9 42.9  234  1400    5   MOLECULE: DYNEIN HEAVY CHAIN 9, AXONEMAL;                            
3088:  uqs3-A  3.9 13.8   93   245    6   MOLECULE: TETRASPANIN-16;                                            
3089:  e9hy-A  3.9 31.8  139  1400    7   MOLECULE: TESTIS-EXPRESSED PROTEIN 15;                               
3090:  ao0i-A  3.9 25.4  113   871    6   MOLECULE: RHO GUANINE NUCLEOTIDE EXCHANGE FACTOR 26;                 
3091:  f5mz-A  3.9 16.2  119   465    8   MOLECULE: SERINE/THREONINE-PROTEIN KINASE 38;                        
3092:  fd1o-A  3.9 18.6  180   589    7   MOLECULE: ECTODERM-NEURAL CORTEX PROTEIN 1;                          
3093:  zn6n-A  3.9 13.6  101   563    5   MOLECULE: SOLUTE CARRIER FAMILY 22 MEMBER 6;                         
3094:  p2od-A  3.9  6.1  101   189    8   MOLECULE: INTERFERON ALPHA-21;                                       
3095:  hj0k-A  3.9  9.9  116   271    7   MOLECULE: AQUAPORIN-11;                                              
3096:  fa5d-A  3.9 23.4  110   375    8   MOLECULE: ATP-SENSITIVE INWARD RECTIFIER POTASSIUM CHANNEL           
3097:  o6rl-A  3.9 11.4  166  1292    6   MOLECULE: DYNEIN HEAVY CHAIN 12, AXONEMAL;                           
3098:  cf3a-A  3.9 21.3  204  1070   10   MOLECULE: PHOSPHATIDYLINOSITOL 4,5-BISPHOSPHATE 3-KINASE CA          
3099:  bz4s-A  3.9 12.7   86   645    2   MOLECULE: SURP AND G-PATCH DOMAIN-CONTAINING PROTEIN 1;              
3100:  rky7-A  3.9 25.4  125   859    4   MOLECULE: RAB EFFECTOR MYRIP;                                        
3101:  a9bq-A  3.9  5.6  113   501    4   MOLECULE: CYSTINE/GLUTAMATE TRANSPORTER;                             
3102:  yt9m-A  3.9 15.8  127   413    8   MOLECULE: TRANSMEMBRANE PROTEIN 184A;                                
3103:  izc9-A  3.9  3.9  106   218   11   MOLECULE: GLUTATHIONE S-TRANSFERASE MU 2;                            
3104:  fwr4-A  3.9  3.5  102   261    3   MOLECULE: CYTOCHROME C OXIDASE SUBUNIT 3;                            
3105:  fc9a-A  3.9 16.5  127   340    2   MOLECULE: SIDEROFLEXIN-5;                                            
3106:  o3yk-A  3.9 15.1  171   851    9   MOLECULE: KN MOTIF AND ANKYRIN REPEAT DOMAIN-CONTAINING PRO          
3107:  fm3b-A  3.9 22.0  125   779   11   MOLECULE: VEZATIN;                                                   
3108:  as8u-A  3.9 16.9  101  1192    9   MOLECULE: RETICULON-4;                                               
3109:  vwl6-A  3.9 18.9  119   235    7   MOLECULE: SECRETORY CARRIER-ASSOCIATED MEMBRANE PROTEIN 5;           
3110:  rnw8-A  3.9 33.4  137  1444    8   MOLECULE: PROTEIN SHORTAGE IN CHIASMATA 1 ORTHOLOG;                  
3111:  g5wk-A  3.9 30.0  122   620    7   MOLECULE: MEMBRALIN;                                                 
3112:  rq9f-A  3.9 22.5  107   235    7   MOLECULE: TRANSMEMBRANE PROTEIN 176A;                                
3113:  z9cr-A  3.9  4.2  134   151   10   MOLECULE: TETRATRICOPEPTIDE REPEAT PROTEIN 32;                       
3114:  kd8p-A  3.9 17.9  120   422    8   MOLECULE: 5-HYDROXYTRYPTAMINE RECEPTOR 1A;                           
3115:  e0ct-A  3.9 16.4  120  1435    8   MOLECULE: PROBABLE ATP-DEPENDENT DNA HELICASE HFM1;                  
3116:  g9he-A  3.9 11.5  110   490    5   MOLECULE: METALLOREDUCTASE STEAP2;                                   
3117:  ln4u-A  3.9  9.7  146   855   10   MOLECULE: INACTIVE RHOMBOID PROTEIN 1;                               
3118:  h8fs-A  3.9 16.0  100   321    8   MOLECULE: SIDEROFLEXIN-3;                                            
3119:  zk5h-A  3.9 18.2  129   923    6   MOLECULE: MITOCHONDRIAL 10-FORMYLTETRAHYDROFOLATE DEHYDROGE          
3120:  nsz5-A  3.9 36.5  102   577    3   MOLECULE: PROTEIN SHQ1 HOMOLOG;                                      
3121:  svm3-A  3.9 18.2  118   322   13   MOLECULE: TRANSCRIPTIONAL ACTIVATOR PROTEIN PUR-ALPHA;               
3122:  ve3c-A  3.9 10.5  155   369    8   MOLECULE: CDK2-ASSOCIATED AND CULLIN DOMAIN-CONTAINING PROT          
3123:  a0sx-A  3.9 18.9  111   593    5   MOLECULE: SYNTAXIN-BINDING PROTEIN 2;                                
3124:  qt4v-A  3.9 47.4  174  1400    8   MOLECULE: CYTOPLASMIC DYNEIN 1 HEAVY CHAIN 1;                        
3125:  gi5j-A  3.9 24.5  163   923    5   MOLECULE: RAP GUANINE NUCLEOTIDE EXCHANGE FACTOR 3;                  
3126:  y5ho-A  3.9 27.2  146  2039    9   MOLECULE: PHD FINGER PROTEIN 3;                                      
3127:  c8ix-A  3.9 15.2  217  1400    7   MOLECULE: E3 UBIQUITIN-PROTEIN LIGASE UBR5;                          
3128:  fwl9-A  3.9 18.3   87   358   14   MOLECULE: DNAJ HOMOLOG SUBFAMILY C MEMBER 18;                        
3129:  nt0m-A  3.9  5.1  155   630    6   MOLECULE: MANNOSYL-OLIGOSACCHARIDE 1,2-ALPHA-MANNOSIDASE IC          
3130:  a9ha-A  3.9 19.2  113   274    4   MOLECULE: S-ADENOSYLMETHIONINE MITOCHONDRIAL CARRIER PROTEI          
3131:  xr5d-A  3.9 28.5  100   729    5   MOLECULE: RAN-BINDING PROTEIN 9;                                     
3132:  o1tz-A  3.9 20.8  132   839    7   MOLECULE: TRANSIENT RECEPTOR POTENTIAL CATION CHANNEL SUBFA          
3133:  xvm9-A  3.9 21.6  166  1435    7   MOLECULE: TRAFFICKING PROTEIN PARTICLE COMPLEX SUBUNIT 8;            
3134:  vzv1-A  3.9 17.6  122  1400   10   MOLECULE: MICROTUBULE-ACTIN CROSS-LINKING FACTOR 1, ISOFORM          
3135:  d0ll-A  3.9 13.5   83   116    6   MOLECULE: MITOCHONDRIAL IMPORT INNER MEMBRANE TRANSLOCASE S          
3136:  jne1-A  3.9 14.6   89   236    6   MOLECULE: LHFPL TETRASPAN SUBFAMILY MEMBER 3 PROTEIN;                
3137:  e1af-A  3.9 12.8  105   136    9   MOLECULE: MITOCHONDRIAL PYRUVATE CARRIER 1-LIKE PROTEIN;             
3138:  e9bu-A  3.9 13.2  117   436    8   MOLECULE: AMSH-LIKE PROTEASE;                                        
3139:  wkb2-A  3.9 14.4  104   294    5   MOLECULE: TETRASPANIN-15;                                            
3140:  ef6f-A  3.9 14.1   94  1522    9   MOLECULE: ADHESION G PROTEIN-COUPLED RECEPTOR B3;                    
3141:  csg2-A  3.9  4.0  128   412    9   MOLECULE: 43 KDA RECEPTOR-ASSOCIATED PROTEIN OF THE SYNAPSE          
3142:  qr9y-A  3.9 19.9  127   407    6   MOLECULE: TRANSMEMBRANE PROTEIN 184B;                                
3143:  ai1d-A  3.9 21.1  146   394    6   MOLECULE: TRANSMEMBRANE PROTEIN 79;                                  
3144:  i2mz-A  3.9  4.1  106   398    6   MOLECULE: CATION CHANNEL SPERM-ASSOCIATED PROTEIN 3;                 
3145:  r0hc-A  3.9 22.0  148  1068    7   MOLECULE: HUNTINGTIN-INTERACTING PROTEIN 1-RELATED PROTEIN;          
3146:  bt0a-A  3.9 10.2  102   354    5   MOLECULE: UBIQUITIN-CONJUGATING ENZYME E2 Z;                         
3147:  y8rv-A  3.9 17.6   78  2080    8   MOLECULE: DYSFERLIN;                                                 
3148:  bqc4-A  3.9 19.9  135   723    7   MOLECULE: EPIDERMAL GROWTH FACTOR RECEPTOR KINASE SUBSTRATE          
3149:  hh4r-A  3.9 14.1  134  1400    6   MOLECULE: DYNEIN HEAVY CHAIN 10, AXONEMAL;                           
3150:  wb0f-A  3.9 56.3  314  1400    7   MOLECULE: DYNEIN HEAVY CHAIN 5, AXONEMAL;                            
3151:  i4sv-A  3.9 20.6  157   643    7   MOLECULE: SODIUM/IODIDE COTRANSPORTER;                               
3152:  qva6-A  3.9  4.7  109   645    6   MOLECULE: SERINE/THREONINE-PROTEIN KINASE NEK11;                     
3153:  bh9o-A  3.9 16.7   94   349    6   MOLECULE: GERM CELL-SPECIFIC GENE 1 PROTEIN;                         
3154:  pl1n-A  3.9  6.3   86  1113    2   MOLECULE: PROTEIN KIBRA;                                             
3155:  at6o-A  3.9 23.3  136  1307    4   MOLECULE: A-KINASE ANCHOR PROTEIN 9;                                 
3156:  jq8t-A  3.9 12.8  103  1400   13   MOLECULE: PROTEIN FURRY HOMOLOG;                                     
3157:  jw1u-A  3.9 19.0  123   898    7   MOLECULE: CHLORIDE CHANNEL PROTEIN 2;                                
3158:  ieb8-A  3.9 19.1  188   589   10   MOLECULE: KELCH-LIKE PROTEIN 25;                                     
3159:  n3bo-A  3.9 28.3  126  1400   12   MOLECULE: DYNEIN HEAVY CHAIN 2, AXONEMAL;                            
3160:  d1lx-A  3.9 10.7   81   174    6   MOLECULE: NADH-UBIQUINONE OXIDOREDUCTASE CHAIN 6;                    
3161:  lb2v-A  3.9 20.0   85   150    4   MOLECULE: DNAJ HOMOLOG SUBFAMILY C MEMBER 15;                        
3162:  ioc0-A  3.9  8.9   81   173    5   MOLECULE: LENS FIBER MEMBRANE INTRINSIC PROTEIN;                     
3163:  c0bl-A  3.9 22.1  156   285    6   MOLECULE: PRE-MRNA-SPLICING FACTOR ISY1 HOMOLOG;                     
3164:  kss7-A  3.9 16.0  116  1400    6   MOLECULE: CYTOPLASMIC DYNEIN 1 HEAVY CHAIN 1;                        
3165:  bl6y-A  3.8  3.9   80   640   11   MOLECULE: PHOSPHOENOLPYRUVATE CARBOXYKINASE [GTP], MITOCHON          
3166:  xi7q-A  3.8  4.1  106   704    6   MOLECULE: CHLORIDE INTRACELLULAR CHANNEL PROTEIN 6;                  
3167:  h7lb-A  3.8  8.9  138   507    8   MOLECULE: DOLICHYL PYROPHOSPHATE MAN9GLCNAC2                         
3168:  sln9-A  3.8 27.4  106  1905    8   MOLECULE: MICROTUBULE CROSS-LINKING FACTOR 1;                        
3169:  vv8g-A  3.8  4.5   97   465    7   MOLECULE: GAMMA-AMINOBUTYRIC ACID RECEPTOR SUBUNIT GAMMA-1;          
3170:  ux1m-A  3.8  5.1   83   423    6   MOLECULE: GROWTH HORMONE-RELEASING HORMONE RECEPTOR;                 
3171:  pe0n-A  3.8  8.0  119   291   10   MOLECULE: LYSOSOMAL AMINO ACID TRANSPORTER 1 HOMOLOG;                
3172:  d4ae-A  3.8  5.4   78   247   10   MOLECULE: TRANSMEMBRANE PROTEIN 69;                                  
3173:  liq9-A  3.8 29.1  146   844    9   MOLECULE: RHO GUANINE NUCLEOTIDE EXCHANGE FACTOR 33;                 
3174:  iq6g-A  3.8 19.1   80   919    8   MOLECULE: PERIODIC TRYPTOPHAN PROTEIN 2 HOMOLOG;                     
3175:  o7lk-A  3.8  5.5  186  1400    9   MOLECULE: E3 UBIQUITIN-PROTEIN LIGASE UBR5;                          
3176:  e9ar-A  3.8 24.3  109   577    7   MOLECULE: MOESIN;                                                    
3177:  mj2v-A  3.8  4.4  119   420   12   MOLECULE: DYNEIN ASSEMBLY FACTOR 4, AXONEMAL;                        
3178:  ned5-A  3.8 18.1  127  1400    9   MOLECULE: MICROTUBULE-ACTIN CROSS-LINKING FACTOR 1, ISOFORM          
3179:  bxb9-A  3.8  8.3  107  1857   12   MOLECULE: FER-1-LIKE PROTEIN 6;                                      
3180:  up9e-A  3.8  4.8  107   238    7   MOLECULE: ANDROGEN-INDUCED GENE 1 PROTEIN;                           
3181:  q4la-A  3.8 23.7  139   855    6   MOLECULE: SPINDLE AND CENTRIOLE-ASSOCIATED PROTEIN 1;                
3182:  y3pl-A  3.8 18.1  113  1400    6   MOLECULE: CYTOPLASMIC DYNEIN 1 HEAVY CHAIN 1;                        
3183:  rl7j-A  3.8 19.0  113  1400    9   MOLECULE: DYNEIN HEAVY CHAIN 6, AXONEMAL;                            
3184:  tk1v-A  3.8 11.8  107  1400    5   MOLECULE: DYSTONIN;                                                  
3185:  g9zt-A  3.8  8.9  127   600    3   MOLECULE: PROLINE DEHYDROGENASE 1, MITOCHONDRIAL;                    
3186:  ut9f-A  3.8 30.4  136  1400    8   MOLECULE: ABNORMAL SPINDLE-LIKE MICROCEPHALY-ASSOCIATED PRO          
3187:  zu6t-A  3.8 18.4  102  1400    8   MOLECULE: CARDIOMYOPATHY-ASSOCIATED PROTEIN 5;                       
3188:  f5io-A  3.8 19.0  128  2137    7   MOLECULE: SPECTRIN BETA CHAIN, ERYTHROCYTIC;                         
3189:  kuc7-A  3.8 10.1  155  1560   10   MOLECULE: LYSINE-SPECIFIC DEMETHYLASE 5C;                            
3190:  nhv9-A  3.8 19.0  103   150    4   MOLECULE: CYTOCHROME C OXIDASE SUBUNIT 5A, MITOCHONDRIAL;            
3191:  d1sm-A  3.8 11.7  111   729    4   MOLECULE: RHO GTPASE-ACTIVATING PROTEIN 28;                          
3192:  w5kk-A  3.8 36.4  108  2346    8   MOLECULE: MYOMEGALIN;                                                
3193:  q4yj-A  3.8  5.5   72   510    3   MOLECULE: ECTONUCLEOSIDE TRIPHOSPHATE DIPHOSPHOHYDROLASE 1;          
3194:  t9mn-A  3.8 14.8  109   533    5   MOLECULE: ZINC FINGER PROTEIN 846;                                   
3195:  lxk2-A  3.8 12.4  104  1400   11   MOLECULE: ATP-BINDING CASSETTE SUB-FAMILY A MEMBER 13;               
3196:  wsn1-A  3.8 30.8  129  1400    6   MOLECULE: ABNORMAL SPINDLE-LIKE MICROCEPHALY-ASSOCIATED PRO          
3197:  cr8t-A  3.8 12.2  108   396    6   MOLECULE: ACTIVITY-REGULATED CYTOSKELETON-ASSOCIATED PROTEI          
3198:  y6bo-A  3.8  5.9  135  1401    5   MOLECULE: LYSINE-SPECIFIC DEMETHYLASE 6A;                            
3199:  we1o-A  3.8  3.8   97   889    4   MOLECULE: RHO GTPASE-ACTIVATING PROTEIN 27;                          
3200:  i2pa-A  3.8 12.7  174   710    6   MOLECULE: INTEGRATOR COMPLEX SUBUNIT 10;                             
3201:  kzy6-A  3.8  8.9   63    79    6   MOLECULE: COX ASSEMBLY MITOCHONDRIAL PROTEIN 2 HOMOLOG;              
3202:  ku4q-A  3.8 14.1   77   223    5   MOLECULE: DNA REPLICATION COMPLEX GINS PROTEIN SLD5;                 
3203:  c3dq-A  3.8 22.0  142  1023    6   MOLECULE: PROTEIN FAM13A;                                            
3204:  ov3t-A  3.8 14.1  114   518    4   MOLECULE: PROTEIN FAM98A;                                            
3205:  pb7h-A  3.8 16.2  115   916   10   MOLECULE: MAJOR INTRINSICALLY DISORDERED NOTCH2-BINDING REC          
3206:  pw6j-A  3.8  7.1   82   520    9   MOLECULE: 5'-NUCLEOTIDASE DOMAIN-CONTAINING PROTEIN 2;               
3207:  qcj4-A  3.8 17.3  118   319    5   MOLECULE: TASTE RECEPTOR TYPE 2 MEMBER 30;                           
3208:  rrj3-A  3.8  7.7  164  1306    7   MOLECULE: ANGIOTENSIN-CONVERTING ENZYME;                             
3209:  um9f-A  3.8 15.9  174   312    5   MOLECULE: GAMMA-SOLUBLE NSF ATTACHMENT PROTEIN;                      
3210:  w7sc-A  3.8 10.6  106   592    6   MOLECULE: GUANYLATE-BINDING PROTEIN 1;                               
3211:  lui8-A  3.8 19.5  111   593    8   MOLECULE: ZINC FINGER PROTEIN 284;                                   
3212:  l8zn-A  3.8 14.5  123  1400    5   MOLECULE: DYNEIN HEAVY CHAIN 1, AXONEMAL;                            
3213:  lyh7-A  3.8 14.3  104   232    5   MOLECULE: CLARIN-1;                                                  
3214:  si1y-A  3.8 14.6  135   600    7   MOLECULE: KELCH-LIKE PROTEIN 24;                                     
3215:  u3pi-A  3.8 32.5  102  1400   13   MOLECULE: NESPRIN-1;                                                 
3216:  b7ra-A  3.8 13.9  112  1265    8   MOLECULE: DYNEIN HEAVY CHAIN 1, AXONEMAL;                            
3217:  ehh7-A  3.8 10.7  101  1400    6   MOLECULE: DYNEIN HEAVY CHAIN 9, AXONEMAL;                            
3218:  vjv9-A  3.8  8.2   78  1315    4   MOLECULE: HISTONE-LYSINE N-METHYLTRANSFERASE 2B;                     
3219:  swt6-A  3.8  9.4  140   681    9   MOLECULE: PEROXISOMAL ACYL-COENZYME A OXIDASE 2;                     
3220:  lbd8-A  3.8  3.3   66   352   14   MOLECULE: EUKARYOTIC TRANSLATION INITIATION FACTOR 3 SUBUNI          
3221:  xgg5-A  3.8 24.3  132  1006    5   MOLECULE: UNCONVENTIONAL MYOSIN-ID;                                  
3222:  k7ya-A  3.8 32.7  178  1215    7   MOLECULE: PROBABLE G-PROTEIN COUPLED RECEPTOR 158;                   
3223:  raf8-A  3.8  4.0   86   553    7   MOLECULE: SYNTAXIN-BINDING PROTEIN 4;                                
3224:  m8kx-A  3.8 10.3  115  1502    8   MOLECULE: RHO GTPASE-ACTIVATING PROTEIN 5;                           
3225:  ixu3-A  3.8  5.1  112  1450    9   MOLECULE: ARF-GAP WITH RHO-GAP DOMAIN, ANK REPEAT AND PH DO          
3226:  bxl6-A  3.8 11.6   83   323   10   MOLECULE: ANNEXIN A3;                                                
3227:  c8jj-A  3.8 17.8  164   442   10   MOLECULE: F-BOX ONLY PROTEIN 39;                                     
3228:  n9mi-A  3.8 21.3  107   636   10   MOLECULE: TNFAIP3-INTERACTING PROTEIN 1;                             
3229:  fds7-A  3.8 40.3  128   982    7   MOLECULE: E3 UBIQUITIN-PROTEIN LIGASE CBL-B;                         
3230:  tz3t-A  3.8 11.0  120   468    7   MOLECULE: PITUITARY ADENYLATE CYCLASE-ACTIVATING POLYPEPTID          
3231:  h6pu-A  3.8 12.2   75   578    5   MOLECULE: TRANSMEMBRANE PROTEIN 121B;                                
3232:  mui1-A  3.8  6.8  153   704    7   MOLECULE: HEAT SHOCK PROTEIN 75 KDA, MITOCHONDRIAL;                  
3233:  eid1-A  3.8  4.8  101   475    9   MOLECULE: RHO GTPASE-ACTIVATING PROTEIN 15;                          
3234:  nez6-A  3.8 14.0   98   193    8   MOLECULE: P53 APOPTOSIS EFFECTOR RELATED TO PMP-22;                  
3235:  ma0w-A  3.8  4.2  102   472   11   MOLECULE: CATION CHANNEL SPERM-ASSOCIATED PROTEIN 4;                 
3236:  xs7l-A  3.8  8.5   96   337    6   MOLECULE: APOLIPOPROTEIN L2;                                         
3237:  mdx2-A  3.8 38.3  157  2442    6   MOLECULE: CREB-BINDING PROTEIN;                                      
3238:  ckd2-A  3.8 22.5  129   317    6   MOLECULE: LYSOSOMAL-ASSOCIATED TRANSMEMBRANE PROTEIN 4B;             
3239:  e3tt-A  3.8 21.9  146   904    9   MOLECULE: KAT8 REGULATORY NSL COMPLEX SUBUNIT 3;                     
3240:  af8h-A  3.8 16.1  135   413    6   MOLECULE: PALMITOYLTRANSFERASE ZDHHC6;                               
3241:  rr6g-A  3.8 22.3  128   540    7   MOLECULE: PROBABLE G-PROTEIN COUPLED RECEPTOR 75;                    
3242:  d8za-A  3.8 24.5  121   585    7   MOLECULE: MAGUK P55 SUBFAMILY MEMBER 3;                              
3243:  df0k-A  3.8 19.2  139  1400   11   MOLECULE: NESPRIN-1;                                                 
3244:  tje3-A  3.8  5.0   98   240    7   MOLECULE: PUTATIVE PROTEIN FAM10A4;                                  
3245:  hzd5-A  3.8 18.9  128   531    9   MOLECULE: DNAJ HOMOLOG SUBFAMILY C MEMBER 21;                        
3246:  pw9n-A  3.8 17.9  153  1400    5   MOLECULE: DYNEIN HEAVY CHAIN 1, AXONEMAL;                            
3247:  u5xx-A  3.8  3.7  109   741    6   MOLECULE: PROTEIN O-MANNOSYL-TRANSFERASE TMTC4;                      
3248:  l0do-A  3.8 27.3  171   631   11   MOLECULE: VPS9 DOMAIN-CONTAINING PROTEIN 1;                          
3249:  l2gb-A  3.8 12.6  108   316    8   MOLECULE: LYS-63-SPECIFIC DEUBIQUITINASE BRCC36;                     
3250:  ky5d-A  3.8 15.4   90   149    6   MOLECULE: OLIGOSACCHARYLTRANSFERASE COMPLEX SUBUNIT OSTC;            
3251:  n1mq-A  3.8 27.0  131   224    8   MOLECULE: CHARGED MULTIVESICULAR BODY PROTEIN 4B;                    
3252:  x2on-A  3.8 36.6  138  1400   11   MOLECULE: CHROMODOMAIN-HELICASE-DNA-BINDING PROTEIN 9;               
3253:  u7fy-A  3.8  7.9   81  1700    5   MOLECULE: A-KINASE ANCHOR PROTEIN SPHKAP;                            
3254:  jy5d-A  3.8  8.2   94   323    5   MOLECULE: CALCIUM HOMEOSTASIS MODULATOR PROTEIN 2;                   
3255:  mfs1-A  3.8 20.6  110  1400   11   MOLECULE: UTROPHIN;                                                  
3256:  ul2x-A  3.8 17.5  129   262    8   MOLECULE: LYSOSOMAL-ASSOCIATED TRANSMEMBRANE PROTEIN 5;              
3257:  ani1-A  3.8 37.0  123  2581   14   MOLECULE: CHROMODOMAIN-HELICASE-DNA-BINDING PROTEIN 8;               
3258:  dag7-A  3.8 27.0  224  1400    4   MOLECULE: DYNEIN HEAVY CHAIN 12, AXONEMAL;                           
3259:  d4qu-A  3.8  8.2  119   229    2   MOLECULE: SECRETORY CARRIER-ASSOCIATED MEMBRANE PROTEIN 4;           
3260:  r3ft-A  3.8 13.0  107   322    7   MOLECULE: SIDEROFLEXIN-1;                                            
3261:  sn9l-A  3.8 11.3  139  1400    4   MOLECULE: DYNEIN HEAVY CHAIN DOMAIN-CONTAINING PROTEIN 1;            
3262:  m0jn-A  3.8 28.0  138  1386    7   MOLECULE: PLECKSTRIN HOMOLOGY DOMAIN-CONTAINING FAMILY G ME          
3263:  g4un-A  3.8 66.2  221  1400    8   MOLECULE: DYSTONIN;                                                  
3264:  gyq7-A  3.8  2.9   71  1400    7   MOLECULE: ATP-BINDING CASSETTE SUB-FAMILY A MEMBER 13;               
3265:  eh9l-A  3.8  9.1  116   622    9   MOLECULE: COILED-COIL DOMAIN-CONTAINING PROTEIN 17;                  
3266:  hdy6-A  3.8 11.0  136   727   10   MOLECULE: GLYCEROL-3-PHOSPHATE DEHYDROGENASE, MITOCHONDRIAL          
3267:  wls9-A  3.8 17.7  118   570    7   MOLECULE: TRANSMEMBRANE 7 SUPERFAMILY MEMBER 3;                      
3268:  cdh2-A  3.8  8.9  104   324    7   MOLECULE: OLFACTORY RECEPTOR 5AS1;                                   
3269:  tss4-A  3.8 12.8  129  1400    5   MOLECULE: DYNEIN HEAVY CHAIN 14, AXONEMAL;                           
3270:  dr5y-A  3.8 25.3  115   424    8   MOLECULE: ATP-SENSITIVE INWARD RECTIFIER POTASSIUM CHANNEL           
3271:  kkh3-A  3.8 15.8  138  1400   10   MOLECULE: DYNEIN HEAVY CHAIN 10, AXONEMAL;                           
3272:  l3nu-A  3.8 23.3  131   529   13   MOLECULE: NEURONAL ACETYLCHOLINE RECEPTOR SUBUNIT ALPHA-2;           
3273:  i2hn-A  3.8 15.3  159   913    8   MOLECULE: ANOCTAMIN-5;                                               
3274:  bc6v-A  3.8  7.9   91   311   10   MOLECULE: OLFACTORY RECEPTOR;                                        
3275:  vxn1-A  3.8  7.1  100   553   14   MOLECULE: GLUCAGON-LIKE PEPTIDE 2 RECEPTOR;                          
3276:  tl0p-A  3.8  3.7   48  1548   13   MOLECULE: DUAL OXIDASE 2;                                            
3277:  aug7-A  3.8 15.7   86   351    1   MOLECULE: TRANSLATION INITIATION FACTOR EIF-2B SUBUNIT BETA          
3278:  j6kk-A  3.8 15.6  174   824    2   MOLECULE: CELL DIVISION CYCLE PROTEIN 27 HOMOLOG;                    
3279:  ayq6-A  3.8 28.4  155   718    5   MOLECULE: PHOSPHOLIPID PHOSPHATASE-RELATED PROTEIN TYPE 3;           
3280:  qot4-A  3.8 25.7  192  1102    6   MOLECULE: PHOSPHATIDYLINOSITOL 4,5-BISPHOSPHATE 3-KINASE CA          
3281:  c9ic-A  3.8  4.7  147   450    7   MOLECULE: LANC-LIKE PROTEIN 2;                                       
3282:  bnh7-A  3.8  5.7  133   860    9   MOLECULE: TETRATRICOPEPTIDE REPEAT PROTEIN 13;                       
3283:  fj9l-A  3.8 18.2  155  1400    4   MOLECULE: DYNEIN HEAVY CHAIN 10, AXONEMAL;                           
3284:  vep8-A  3.8 19.0  120   581   13   MOLECULE: SOLUTE CARRIER FAMILY 15 MEMBER 3;                         
3285:  ilz1-A  3.8 13.0  127   444    6   MOLECULE: VACUOLAR PROTEIN SORTING-ASSOCIATED PROTEIN 4B;            
3286:  j1oi-A  3.8  8.2  113   176    5   MOLECULE: INTERLEUKIN-20;                                            
3287:  nnn5-A  3.8 17.2  139   584    7   MOLECULE: ZINC FINGER AND BTB DOMAIN-CONTAINING PROTEIN 7A;          
3288:  mhz1-A  3.8  5.7  103   173    6   MOLECULE: MARVEL DOMAIN-CONTAINING PROTEIN 1;                        
3289:  xjh6-A  3.8 14.2  116   642    7   MOLECULE: SEC1 FAMILY DOMAIN-CONTAINING PROTEIN 1;                   
3290:  ei6v-A  3.8 14.4  154   744    3   MOLECULE: ZINC FINGER PROTEIN 483;                                   
3291:  wz6f-A  3.8 11.8  136   615    7   MOLECULE: NEDD8 ULTIMATE BUSTER 1;                                   
3292:  c1pv-A  3.8 28.5  159  1400    8   MOLECULE: MICROTUBULE-ACTIN CROSS-LINKING FACTOR 1, ISOFORM          
3293:  l9au-A  3.8 11.2  101   223    4   MOLECULE: DNAJ HOMOLOG SUBFAMILY B MEMBER 9;                         
3294:  uex8-A  3.8 11.9  138  1025   10   MOLECULE: LEUCYL-CYSTINYL AMINOPEPTIDASE;                            
3295:  duo9-A  3.8 45.0  205   894    8   MOLECULE: CWF19-LIKE PROTEIN 2;                                      
3296:  gky3-A  3.8 15.5  144  1400    7   MOLECULE: DYNEIN HEAVY CHAIN 17, AXONEMAL;                           
3297:  zot6-A  3.8  4.8  118   561    7   MOLECULE: SODIUM-COUPLED NEUTRAL AMINO ACID TRANSPORTER 9;           
3298:  zv7z-A  3.8 11.3  107   421   11   MOLECULE: UPF0415 PROTEIN C7ORF25;                                   
3299:  kr1q-A  3.8 13.0  149   841    9   MOLECULE: RHO GUANINE NUCLEOTIDE EXCHANGE FACTOR 15;                 
3300:  ghz0-A  3.8 19.6  117   456    9   MOLECULE: 5-HYDROXYTRYPTAMINE RECEPTOR 3E;                           
3301:  nm8n-A  3.8 13.0   94   242    6   MOLECULE: INTERLEUKIN-34;                                            
3302:  qnc5-A  3.8  5.0   77   260    5   MOLECULE: UROPLAKIN-1B;                                              
3303:  p3az-A  3.8 18.9  129  1620    8   MOLECULE: COILED-COIL AND C2 DOMAIN-CONTAINING PROTEIN 2A;           
3304:  bu1q-A  3.8  3.5   87   428    9   MOLECULE: HISTONE-LYSINE N-METHYLTRANSFERASE SMYD3;                  
3305:  y5io-A  3.8 26.5  116   371    7   MOLECULE: PROBABLE PALMITOYLTRANSFERASE ZDHHC11B;                    
3306:  f8ez-A  3.8 17.8  107   209    7   MOLECULE: COP9 SIGNALOSOME COMPLEX SUBUNIT 8;                        
3307:  sb6f-A  3.8 21.1  103   397    8   MOLECULE: P2X PURINOCEPTOR 3;                                        
3308:  k9jb-A  3.8  5.2   84   296    7   MOLECULE: CALCIUM SIGNAL-MODULATING CYCLOPHILIN LIGAND;              
3309:  qjq6-A  3.8 16.8   71  1025   11   MOLECULE: INTERFERON-INDUCED HELICASE C DOMAIN-CONTAINING P          
3310:  jx1s-A  3.8 42.5  147   765    3   MOLECULE: PALMITOYLTRANSFERASE ZDHHC8;                               
3311:  n4cx-A  3.8  3.1   84   253    7   MOLECULE: TETRASPANIN-11;                                            
3312:  b9tp-A  3.8 14.7  163   533    8   MOLECULE: KELCH-LIKE PROTEIN 33;                                     
3313:  jn2a-A  3.8 35.3  191  1165    5   MOLECULE: TRANSIENT RECEPTOR POTENTIAL CATION CHANNEL SUBFA          
3314:  spu7-A  3.8 19.1  141  1159    9   MOLECULE: WASH COMPLEX SUBUNIT 5;                                    
3315:  kia1-A  3.8 24.6   93   185   11   MOLECULE: PRENYLATED RAB ACCEPTOR PROTEIN 1;                         
3316:  fko9-A  3.8 20.7  112   452    8   MOLECULE: PHOTORECEPTOR ANKYRIN REPEAT PROTEIN;                      
3317:  j1ng-A  3.8 16.6  128   368    6   MOLECULE: DNA-DIRECTED RNA POLYMERASE II SUBUNIT GRINL1A;            
3318:  nl0k-A  3.8 13.2   98   508    6   MOLECULE: UTP--GLUCOSE-1-PHOSPHATE URIDYLYLTRANSFERASE;              
3319:  qpq8-A  3.8 10.2   91   339    9   MOLECULE: METALLOREDUCTASE STEAP1;                                   
3320:  zt7y-A  3.8  5.3  108   655    7   MOLECULE: BROAD SUBSTRATE SPECIFICITY ATP-BINDING CASSETTE           
3321:  vhu7-A  3.8 18.3  160  1400    8   MOLECULE: DYNEIN HEAVY CHAIN 11, AXONEMAL;                           
3322:  rqn2-A  3.8  7.9  121   205    9   MOLECULE: V-TYPE PROTON ATPASE 21 KDA PROTEOLIPID SUBUNIT;           
3323:  sqk9-A  3.8 20.7  184  1400   11   MOLECULE: DMX-LIKE PROTEIN 1;                                        
3324:  iz9a-A  3.8  9.1  178   780   10   MOLECULE: CULLIN-5;                                                  
3325:  ghj6-A  3.8 12.4  108  1400    7   MOLECULE: DMX-LIKE PROTEIN 1;                                        
3326:  wm8p-A  3.8 13.8  134   330    8   MOLECULE: G-PROTEIN COUPLED BILE ACID RECEPTOR 1;                    
3327:  lw5t-A  3.8 12.4  137  1400    7   MOLECULE: DYNEIN HEAVY CHAIN 9, AXONEMAL;                            
3328:  ff9f-A  3.8 23.5  114   813   12   MOLECULE: CALPAIN-7;                                                 
3329:  cmb1-A  3.8 19.2  133  1400   14   MOLECULE: MIDASIN;                                                   
3330:  p9kg-A  3.8  9.3   69    86    4   MOLECULE: CYTOCHROME C OXIDASE SUBUNIT 6B1;                          
3331:  ijq5-A  3.8  5.1  148   533    3   MOLECULE: PROTEIN MONO-ADP-RIBOSYLTRANSFERASE PARP3;                 
3332:  c7dy-A  3.8  7.0   95   127    7   MOLECULE: MITOCHONDRIAL PYRUVATE CARRIER 2;                          
3333:  buu1-A  3.8 19.5  112   874    5   MOLECULE: RHO GTPASE-ACTIVATING PROTEIN 42;                          
3334:  h2rp-A  3.8 18.5  144   621    5   MOLECULE: MYOTUBULARIN-RELATED PROTEIN 6;                            
3335:  t1qx-A  3.8 12.9   89   225    6   MOLECULE: TRANSMEMBRANE PROTEIN 225;                                 
3336:  un2t-A  3.8 37.9  117  1882    7   MOLECULE: KINESIN-LIKE PROTEIN KIF26A;                               
3337:  vfg1-A  3.7 31.5  180   712    7   MOLECULE: TRANSMEMBRANE CHANNEL-LIKE PROTEIN 4;                      
3338:  aa8t-A  3.7 31.3  140   509    9   MOLECULE: BESTROPHIN-2;                                              
3339:  t9ms-A  3.7  8.9  106   593    6   MOLECULE: MYC BOX-DEPENDENT-INTERACTING PROTEIN 1;                   
3340:  s6qu-A  3.7 12.1  138   776    8   MOLECULE: RHO GUANINE NUCLEOTIDE EXCHANGE FACTOR 6;                  
3341:  rk6k-A  3.7  3.4   63   223    6   MOLECULE: TRANSMEMBRANE PROTEIN 114;                                 
3342:  vt7h-A  3.7  5.2  101  1099    7   MOLECULE: SODIUM/POTASSIUM/CALCIUM EXCHANGER 1;                      
3343:  rs6t-A  3.7  3.0   72   257    3   MOLECULE: TYPE 2 PHOSPHATIDYLINOSITOL 4,5-BISPHOSPHATE 4-PH          
3344:  t8vi-A  3.7 13.6  175   705   10   MOLECULE: CAP-GLY DOMAIN-CONTAINING LINKER PROTEIN 4;                
3345:  a3xp-A  3.7 22.9  165  1136    4   MOLECULE: UNCONVENTIONAL MYOSIN-IB;                                  
3346:  drl0-A  3.7 10.5  111   222    9   MOLECULE: SPERM ACROSOME-ASSOCIATED PROTEIN 9;                       
3347:  sgb3-A  3.7 27.3   95   307    5   MOLECULE: COILED-COIL DOMAIN-CONTAINING PROTEIN 24;                  
3348:  hsb2-A  3.7 13.3  146  1400    5   MOLECULE: UNCHARACTERIZED PROTEIN;                                   
3349:  ld1k-A  3.7 38.1  138  1435    7   MOLECULE: CAPPING PROTEIN, ARP2/3 AND MYOSIN-I LINKER PROTE          
3350:  gkn7-A  3.7 13.1   94   460   15   MOLECULE: CENTROSOMAL PROTEIN CEP57L1;                               
3351:  i7bv-A  3.7 13.4  179  1400    7   MOLECULE: SACSIN;                                                    
3352:  j0dd-A  3.7 13.6  115  1400    9   MOLECULE: DYNEIN HEAVY CHAIN 8, AXONEMAL;                            
3353:  pw6o-A  3.7 26.6  151  1101    8   MOLECULE: RHO GTPASE-ACTIVATING PROTEIN 30;                          
3354:  ogm4-A  3.7 11.5  114  1400    8   MOLECULE: TRIPLE FUNCTIONAL DOMAIN PROTEIN;                          
3355:  vd5e-A  3.7  1.8   64   191    3   MOLECULE: CALCIUM-ACTIVATED POTASSIUM CHANNEL SUBUNIT BETA-          
3356:  t5ke-A  3.7 17.1   90   611    6   MOLECULE: ALPHA-1,2-MANNOSYLTRANSFERASE ALG9;                        
3357:  iq5y-A  3.7  6.9  294  1400   10   MOLECULE: BACULOVIRAL IAP REPEAT-CONTAINING PROTEIN 6;               
3358:  o9gh-A  3.7  4.5   90  2033    7   MOLECULE: ENVOPLAKIN;                                                
3359:  clh2-A  3.7 19.6  104  1370    8   MOLECULE: DYSTONIN;                                                  
3360:  s0dz-A  3.7 28.1  125   428    5   MOLECULE: ENDOPLASMIC RETICULUM JUNCTION FORMATION PROTEIN           
3361:  z7op-A  3.7 14.9   94  1048    4   MOLECULE: HISTONE DEACETYLASE COMPLEX SUBUNIT SAP130;                
3362:  h0yj-A  3.7 12.8   47   518    2   MOLECULE: E3 UBIQUITIN-PROTEIN LIGASE TRIM39;                        
3363:  lz3p-A  3.7  5.0  109   362    8   MOLECULE: VERY-LONG-CHAIN (3R)-3-HYDROXYACYL-COA DEHYDRATAS          
3364:  xwp6-A  3.7 12.0   72    81    6   MOLECULE: V-TYPE PROTON ATPASE SUBUNIT E 1;                          
3365:  r1ql-A  3.7 16.0  114   309    4   MOLECULE: TASTE RECEPTOR TYPE 2 MEMBER 46;                           
3366:  ot8p-A  3.7 18.5  120  1798    5   MOLECULE: LAMININ SUBUNIT BETA-2;                                    
3367:  tq8q-A  3.7 10.2   86   112    7   MOLECULE: PUTATIVE UNCHARACTERIZED PROTEIN ENCODED BY LINC0          
3368:  et3l-A  3.7 16.5  110  1224    6   MOLECULE: DYNEIN HEAVY CHAIN 5, AXONEMAL;                            
3369:  qtn8-A  3.7 17.2  122  1023   10   MOLECULE: STAR-RELATED LIPID TRANSFER PROTEIN 8;                     
3370:  iti0-A  3.7 13.8   91   198    7   MOLECULE: TRANSMEMBRANE PROTEIN 9B;                                  
3371:  c8nz-A  3.7 12.8   90  1544    8   MOLECULE: RHO GUANINE NUCLEOTIDE EXCHANGE FACTOR 12;                 
3372:  sph4-A  3.7 15.6  111  2364    6   MOLECULE: SPECTRIN BETA CHAIN, NON-ERYTHROCYTIC 1;                   
3373:  zhv0-A  3.7 18.3  122   595    7   MOLECULE: GUANYLATE-BINDING PROTEIN 3;                               
3374:  m7vl-A  3.7 17.9  101  1674    2   MOLECULE: KINESIN-LIKE PROTEIN KIF21A;                               
3375:  clg2-A  3.7 12.6  173  1234   11   MOLECULE: E3 UBIQUITIN-PROTEIN LIGASE HERC2;                         
3376:  k3hh-A  3.7 36.6  140   812    8   MOLECULE: PROBABLE 28S RRNA (CYTOSINE(4447)-C(5))-METHYLTRA          
3377:  x1qx-A  3.7  5.9  123   250    8   MOLECULE: CORRINOID ADENOSYLTRANSFERASE;                             
3378:  a2ib-A  3.7  4.0  102   351   12   MOLECULE: APOLIPOPROTEIN L4;                                         
3379:  k1fi-A  3.7 26.0  138  1400    7   MOLECULE: DYNEIN HEAVY CHAIN 6, AXONEMAL;                            
3380:  zq2k-A  3.7  9.1  118  1637    5   MOLECULE: KINESIN-LIKE PROTEIN KIF21B;                               
3381:  qmi6-A  3.7 14.4  158  1325    8   MOLECULE: ATP-BINDING CASSETTE SUB-FAMILY C MEMBER 4;                
3382:  hu2q-A  3.7 15.4  111  1577   10   MOLECULE: DYNAMIN-BINDING PROTEIN;                                   
3383:  jo9e-A  3.7 20.1  137   403    7   MOLECULE: G-PROTEIN COUPLED RECEPTOR FAMILY C GROUP 5 MEMBE          
3384:  gp3q-A  3.7 27.6  127   902    9   MOLECULE: RUN AND SH3 DOMAIN-CONTAINING PROTEIN 1;                   
3385:  ajn1-A  3.7 19.3  170  1640    8   MOLECULE: CLATHRIN HEAVY CHAIN 2;                                    
3386:  k4jo-A  3.7 19.3   92   400    8   MOLECULE: GOLGIN-45;                                                 
3387:  f7sy-A  3.7 14.0  136   982   10   MOLECULE: PROTEIN PHOSPHATASE 1 REGULATORY SUBUNIT 12B;              
3388:  q7pk-A  3.7 17.6  129   444    5   MOLECULE: CORTICOTROPIN-RELEASING FACTOR RECEPTOR 1;                 
3389:  jjb4-A  3.7  9.2  151   864    5   MOLECULE: N-ALPHA-ACETYLTRANSFERASE 16, NATA AUXILIARY SUBU          
3390:  ub7g-A  3.7  6.8   48   128    6   MOLECULE: PUTATIVE UNCHARACTERIZED PROTEIN ENCODED BY LINC0          
3391:  pi7r-A  3.7 20.0   93   300   14   MOLECULE: PLECKSTRIN HOMOLOGY DOMAIN-CONTAINING FAMILY A ME          
3392:  f2jg-A  3.7  4.3   88   189    8   MOLECULE: CANCER/TESTIS ANTIGEN FAMILY 45 MEMBER A7;                 
3393:  ho9s-A  3.7  9.1   74   776    9   MOLECULE: ANKYRIN REPEAT AND EF-HAND DOMAIN-CONTAINING PROT          
3394:  fi0o-A  3.7  4.6  127   191   11   MOLECULE: ANKYRIN REPEAT DOMAIN-CONTAINING PROTEIN 22;               
3395:  jay5-A  3.7  8.4  160  1690    8   MOLECULE: LYSINE-SPECIFIC DEMETHYLASE 5A;                            
3396:  q2vj-A  3.7 16.1  113   449    7   MOLECULE: REQUIRED FOR MEIOTIC NUCLEAR DIVISION PROTEIN 1 H          
3397:  en0c-A  3.7 11.2  126   314    8   MOLECULE: ELONGATION OF VERY LONG CHAIN FATTY ACIDS PROTEIN          
3398:  sm5l-A  3.7  3.1   69   638    6   MOLECULE: GUANYLATE-BINDING PROTEIN 7;                               
3399:  mp1e-A  3.7 21.0  133  1866    9   MOLECULE: PROTEIN NLRC5;                                             
3400:  gvh4-A  3.7  5.1   64   495    9   MOLECULE: ECTONUCLEOSIDE TRIPHOSPHATE DIPHOSPHOHYDROLASE 2;          
3401:  q6ye-A  3.7 19.9  104   535    6   MOLECULE: UNCONVENTIONAL PREFOLDIN RPB5 INTERACTOR 1;                
3402:  tva7-A  3.7 22.3  126   893   13   MOLECULE: PROTEIN FAM186B;                                           
3403:  ba9l-A  3.7 25.8  117  1711    8   MOLECULE: SERINE/THREONINE-PROTEIN KINASE MRCK BETA;                 
3404:  ta1z-A  3.7  8.0   68   104    6   MOLECULE: COMPLEX III ASSEMBLY FACTOR LYRM7;                         
3405:  mfs9-A  3.7  8.2  108   345    7   MOLECULE: ANKYRIN REPEAT DOMAIN-CONTAINING PROTEIN 60;               
3406:  m0mi-A  3.7 34.5  124  1639   10   MOLECULE: RIMS-BINDING PROTEIN 3B;                                   
3407:  jyo8-A  3.7 27.5  106   732    6   MOLECULE: GUANYLATE CYCLASE SOLUBLE SUBUNIT ALPHA-2;                 
3408:  hq5n-A  3.7  5.1   69   500    7   MOLECULE: POTASSIUM VOLTAGE-GATED CHANNEL SUBFAMILY V MEMBE          
3409:  hl8y-A  3.7  4.9   72   569    4   MOLECULE: INACTIVE GLUTATHIONE HYDROLASE 2;                          
3410:  xn2p-A  3.7  4.0   67  1400    7   MOLECULE: DYSTONIN;                                                  
3411:  ftm7-A  3.7 28.2  146  1400    6   MOLECULE: THYROGLOBULIN;                                             
3412:  q1dp-A  3.7  6.3   98   838    9   MOLECULE: P PROTEIN;                                                 
3413:  s6lf-A  3.7  7.8   85   687    6   MOLECULE: POZ-, AT HOOK-, AND ZINC FINGER-CONTAINING PROTEI          
3414:  pj1q-A  3.7 12.4  126   757    7   MOLECULE: E3 UBIQUITIN-PROTEIN LIGASE SMURF1;                        
3415:  uhw9-A  3.7 20.0  144   293    7   MOLECULE: DEUBIQUITINASE OTUD6B;                                     
3416:  r9bl-A  3.7  4.9   82   270   12   MOLECULE: 2-AMINOETHANETHIOL DIOXYGENASE;                            
3417:  i3we-A  3.7 18.4  128   464    9   MOLECULE: RHO GTPASE-ACTIVATING PROTEIN 8;                           
3418:  yg5y-A  3.7 22.2  109  1823    7   MOLECULE: LAMININ SUBUNIT ALPHA-4;                                   
3419:  a8ht-A  3.7 11.3   83   309    6   MOLECULE: OLFACTORY RECEPTOR 4C6;                                    
3420:  h6ki-A  3.7  9.9   84   706   13   MOLECULE: KINESIN-LIKE PROTEIN KIF2A;                                
3421:  v7df-A  3.7 15.3  105  1400   10   MOLECULE: MICROTUBULE-ACTIN CROSS-LINKING FACTOR 1, ISOFORM          
3422:  z7kt-A  3.7 10.5  134   804    4   MOLECULE: SET AND MYND DOMAIN-CONTAINING PROTEIN 4;                  
3423:  nvo8-A  3.7 18.9   93   553    5   MOLECULE: RHODOPSIN KINASE GRK7;                                     
3424:  qzf1-A  3.7  3.8   91   296    9   MOLECULE: TRANSMEMBRANE PROTEIN 241;                                 
3425:  vg4s-A  3.7  8.3  182  1584    6   MOLECULE: STERILE ALPHA MOTIF DOMAIN-CONTAINING PROTEIN 9-L          
3426:  avi7-A  3.7 10.8   85   200    7   MOLECULE: MEDIATOR OF RNA POLYMERASE II TRANSCRIPTION SUBUN          
3427:  pmn7-A  3.7 32.5  178  2627    6   MOLECULE: TELOMERASE PROTEIN COMPONENT 1;                            
3428:  v3lx-A  3.7 11.0   80   249    9   MOLECULE: PROTEASOME ACTIVATOR COMPLEX SUBUNIT 1;                    
3429:  i7px-A  3.7 15.7  190   601   10   MOLECULE: KELCH REPEAT AND BTB DOMAIN-CONTAINING PROTEIN 8;          
3430:  qn8p-A  3.7 21.0  123   556    9   MOLECULE: GLYPICAN-4;                                                
3431:  quw0-A  3.7  5.6  102   427    6   MOLECULE: V-TYPE PROTON ATPASE SUBUNIT C 2;                          
3432:  xff5-A  3.7 15.9  109   523    9   MOLECULE: PROTEIN TWEETY HOMOLOG 3;                                  
3433:  n2zm-A  3.7 10.2  101   679    8   MOLECULE: STRESS-70 PROTEIN, MITOCHONDRIAL;                          
3434:  m8nj-A  3.7  8.4   77   172    3   MOLECULE: BIORIENTATION OF CHROMOSOMES IN CELL DIVISION PRO          
3435:  ias0-A  3.7 19.1  108   318   10   MOLECULE: FIBRONECTIN TYPE III DOMAIN-CONTAINING PROTEIN 11          
3436:  upg8-A  3.7 21.4  151   492    4   MOLECULE: PROGRESSIVE ANKYLOSIS PROTEIN HOMOLOG;                     
3437:  p7tm-A  3.7 12.1  116   388    9   MOLECULE: PROLINE-RICH PROTEIN 5;                                    
3438:  wzj5-A  3.7 23.2  117  1400    6   MOLECULE: ADHESION G-PROTEIN COUPLED RECEPTOR G4;                    
3439:  k6ca-A  3.7 14.4   82   946    9   MOLECULE: INOSITOL-TRISPHOSPHATE 3-KINASE B;                         
3440:  hd4v-A  3.7 26.9  134  2048    8   MOLECULE: FANCONI ANEMIA GROUP M PROTEIN;                            
3441:  yax0-A  3.7 25.2  119   589    5   MOLECULE: CYSTEINE/SERINE-RICH NUCLEAR PROTEIN 1;                    
3442:  pp6a-A  3.7 19.5  134   548    5   MOLECULE: SOLUTE CARRIER FAMILY 22 MEMBER 7;                         
3443:  zv3f-A  3.7 12.9   89   169    7   MOLECULE: TRANSLOCATOR PROTEIN;                                      
3444:  wt7x-A  3.7 15.9  109   286    5   MOLECULE: PLASMA MEMBRANE ASCORBATE-DEPENDENT REDUCTASE CYB          
3445:  f6du-A  3.7 26.1  138   579    7   MOLECULE: SOLUTE CARRIER FAMILY 15 MEMBER 5;                         
3446:  i9ji-A  3.7  4.5  108   423    8   MOLECULE: SERINE INCORPORATOR 5;                                     
3447:  sd1y-A  3.7 23.0  131   272    6   MOLECULE: SYNAPTOPHYSIN-LIKE PROTEIN 2;                              
3448:  e1je-A  3.7 15.7  108   412    3   MOLECULE: [3-METHYL-2-OXOBUTANOATE DEHYDROGENASE [LIPOAMIDE          
3449:  j9sr-A  3.7 12.8  145   609    8   MOLECULE: ALBUMIN;                                                   
3450:  m1hj-A  3.7 14.2  105   892    8   MOLECULE: ALPHA-ACTININ-1;                                           
3451:  l2un-A  3.7 14.8  136   466   13   MOLECULE: RAS-GEF DOMAIN-CONTAINING FAMILY MEMBER 1C;                
3452:  ck7u-A  3.7 20.2   97   592    9   MOLECULE: SODIUM- AND CHLORIDE-DEPENDENT TRANSPORTER XTRP3;          
3453:  il0t-A  3.7  7.9   99   473    6   MOLECULE: SERINE INCORPORATOR 3;                                     
3454:  i5kf-A  3.7 12.1   85   204    9   MOLECULE: TETRASPANIN-13;                                            
3455:  z8yx-A  3.7 11.1  137  1400    6   MOLECULE: DYNEIN HEAVY CHAIN DOMAIN-CONTAINING PROTEIN 1;            
3456:  l0cb-A  3.7 26.4  108   281    5   MOLECULE: KINETOCHORE-ASSOCIATED PROTEIN NSL1 HOMOLOG;               
3457:  m7bo-A  3.7  4.8  121   279    3   MOLECULE: ELONGATION OF VERY LONG CHAIN FATTY ACIDS PROTEIN          
3458:  j0zr-A  3.7 19.0  112   519   10   MOLECULE: CYTOCHROME P450 4A22;                                      
3459:  pon2-A  3.7  8.2   90   101    9   MOLECULE: GAMMA-SECRETASE SUBUNIT PEN-2;                             
3460:  r2ec-A  3.7  7.5  105   225    6   MOLECULE: CARDIOTROPHIN-LIKE CYTOKINE FACTOR 1;                      
3461:  fsa1-A  3.7  8.4  100   189    8   MOLECULE: INTERFERON ALPHA-14;                                       
3462:  zh9k-A  3.7 11.3  108   514   10   MOLECULE: MAJOR FACILITATOR SUPERFAMILY DOMAIN-CONTAINING P          
3463:  ja1s-A  3.7  5.6   95   219    7   MOLECULE: LEUKOCYTE SURFACE ANTIGEN CD53;                            
3464:  ldr6-A  3.7 13.2   98  1278    9   MOLECULE: DYNACTIN SUBUNIT 1;                                        
3465:  ujw7-A  3.7 25.8  116   595    8   MOLECULE: P2X PURINOCEPTOR 7;                                        
3466:  h9eg-A  3.7 14.7  101   878    9   MOLECULE: GUANINE NUCLEOTIDE EXCHANGE FACTOR VAV2;                   
3467:  q0xf-A  3.7 19.2  190  1227   14   MOLECULE: DMX-LIKE PROTEIN 1;                                        
3468:  kpz6-A  3.7  9.2  109   457    6   MOLECULE: PUTATIVE ADHESION G PROTEIN-COUPLED RECEPTOR E4P;          
3469:  js2f-A  3.7  9.0  116   662    8   MOLECULE: RAP GUANINE NUCLEOTIDE EXCHANGE FACTOR-LIKE 1;             
3470:  e3bp-A  3.7  7.0  106   265    7   MOLECULE: ELONGATION OF VERY LONG CHAIN FATTY ACIDS PROTEIN          
3471:  fco5-A  3.7 11.5   94   415    3   MOLECULE: ISOBUTYRYL-COA DEHYDROGENASE, MITOCHONDRIAL;               
3472:  ohr8-A  3.7 17.0   90   473    4   MOLECULE: MAP KINASE-ACTIVATED PROTEIN KINASE 5;                     
3473:  fg2o-A  3.7 17.4  117   438   12   MOLECULE: VASOACTIVE INTESTINAL POLYPEPTIDE RECEPTOR 2;              
3474:  cc1d-A  3.7 21.2  126   203    4   MOLECULE: TRANSLATION MACHINERY-ASSOCIATED PROTEIN 16;               
3475:  lt0q-A  3.7  5.5  114  1400    4   MOLECULE: A-KINASE ANCHOR PROTEIN 13;                                
3476:  j3ho-A  3.7 19.5   73   352    4   MOLECULE: MITOCHONDRIAL UBIQUITIN LIGASE ACTIVATOR OF NFKB           
3477:  tp9r-A  3.7 28.5  131  1400    3   MOLECULE: DMX-LIKE PROTEIN 2;                                        
3478:  nd2x-A  3.7 13.5   96   646    8   MOLECULE: HEAT SHOCK COGNATE 71 KDA PROTEIN;                         
3479:  w2po-A  3.7 11.3  100   333    8   MOLECULE: TASTE RECEPTOR TYPE 2 MEMBER 38;                           
3480:  v3fx-A  3.7 19.1   87   334    3   MOLECULE: BCL-2-LIKE PROTEIN 12;                                     
3481:  uim1-A  3.7  5.5   94   270    6   MOLECULE: TETRASPANIN-17;                                            
3482:  x9ih-A  3.7 26.7   96   154    8   MOLECULE: OCIA DOMAIN-CONTAINING PROTEIN 2;                          
3483:  n5im-A  3.7 18.8  182   644    8   MOLECULE: KELCH-LIKE PROTEIN 34;                                     
3484:  xsi9-A  3.7  7.7  104   920    6   MOLECULE: ANDROGEN RECEPTOR;                                         
3485:  ux5d-A  3.7 13.3  183   886    4   MOLECULE: ADHESION G PROTEIN-COUPLED RECEPTOR E1;                    
3486:  sbq7-A  3.7  4.3   91   531    9   MOLECULE: HERV-H LTR-ASSOCIATING PROTEIN 1;                          
3487:  zw8r-A  3.7 28.5  138  1400    7   MOLECULE: HISTONE-LYSINE N-METHYLTRANSFERASE 2A;                     
3488:  y6ia-A  3.7  9.0   64    85    3   MOLECULE: COILED-COIL-HELIX-COILED-COIL-HELIX DOMAIN-CONTAI          
3489:  rc6s-A  3.7 21.0  136  1400    7   MOLECULE: DYSTONIN;                                                  
3490:  pvp9-A  3.7 17.7  143  1528    5   MOLECULE: RHO GTPASE-ACTIVATING PROTEIN 7;                           
3491:  vi5t-A  3.7 25.0  142   340   11   MOLECULE: ETOPOSIDE-INDUCED PROTEIN 2.4 HOMOLOG;                     
3492:  m5bi-A  3.7  7.6  108   852   11   MOLECULE: METASTASIS-ASSOCIATED IN COLON CANCER PROTEIN 1;           
3493:  n4go-A  3.7 11.7   79   349    4   MOLECULE: KH DOMAIN-CONTAINING, RNA-BINDING, SIGNAL TRANSDU          
3494:  r6cn-A  3.7 17.0   87   118    7   MOLECULE: CYTOCHROME C OXIDASE ASSEMBLY PROTEIN COX20, MITO          
3495:  z2dm-A  3.7 21.6  117   472    9   MOLECULE: SERINE/THREONINE-PROTEIN KINASE ULK3;                      
3496:  vvp5-A  3.6  4.3  107   213    5   MOLECULE: CDP-DIACYLGLYCEROL--INOSITOL 3-PHOSPHATIDYLTRANSF          
3497:  fft9-A  3.6 18.7  112   690    6   MOLECULE: F-BAR AND DOUBLE SH3 DOMAINS PROTEIN 1;                    
3498:  cu4g-A  3.6  3.2   91   146    5   MOLECULE: HEME TRANSPORTER HRG1;                                     
3499:  uy7z-A  3.6 19.4  108   323    7   MOLECULE: LEUKOCYTE SURFACE ANTIGEN CD47;                            
3500:  b1bv-A  3.6 32.8  131  1400    8   MOLECULE: MAX GENE-ASSOCIATED PROTEIN;                               
3501:  s7to-A  3.6 11.4  151   368   11   MOLECULE: PROLINE-RICH PROTEIN 5-LIKE;                               
3502:  hkm4-A  3.6 30.5  116   617   11   MOLECULE: MELATONIN-RELATED RECEPTOR;                                
3503:  s1eq-A  3.6 21.2  165  1697    7   MOLECULE: INTERSECTIN-2;                                             
3504:  o5wo-A  3.6 15.4  105   617    9   MOLECULE: FORMIN-BINDING PROTEIN 1;                                  
3505:  zpx5-A  3.6 15.8   81   139   11   MOLECULE: PROTEIN FAM216B;                                           
3506:  fsq7-A  3.6 10.8  109   477    6   MOLECULE: TRANSMEMBRANE AND COILED-COIL DOMAIN PROTEIN 3;            
3507:  sue6-A  3.6 31.8  132   470    8   MOLECULE: PROBABLE G-PROTEIN COUPLED RECEPTOR 152;                   
3508:  psx7-A  3.6 27.6  166  2161    5   MOLECULE: SH3 AND MULTIPLE ANKYRIN REPEAT DOMAINS PROTEIN 1          
3509:  d6cg-A  3.6 12.7   96  1400    9   MOLECULE: LAMININ SUBUNIT ALPHA-3;                                   
3510:  pqf1-A  3.6  5.0   59   285    3   MOLECULE: G PATCH DOMAIN-CONTAINING PROTEIN 11;                      
3511:  bi6a-A  3.6 14.9  149   749    9   MOLECULE: SMALL G PROTEIN SIGNALING MODULATOR 3;                     
3512:  do8f-A  3.6  4.7  107   316    7   MOLECULE: OLFACTORY RECEPTOR 4N4C;                                   
3513:  k0jm-A  3.6 16.2  109   716   13   MOLECULE: INHIBITOR OF NUCLEAR FACTOR KAPPA-B KINASE SUBUNI          
3514:  tk4b-A  3.6 38.1  140  2241    4   MOLECULE: GON-4-LIKE PROTEIN;                                        
3515:  haq9-A  3.6  8.5  104   784    9   MOLECULE: TRANSCRIPTION FACTOR E4F1;                                 
3516:  y0xn-A  3.6 24.7  121   786    4   MOLECULE: ATP-DEPENDENT RNA HELICASE SUPV3L1, MITOCHONDRIAL          
3517:  y1rb-A  3.6 12.6  115  1400    8   MOLECULE: LAMININ SUBUNIT ALPHA-3;                                   
3518:  i8zv-A  3.6  2.3   67  1400    7   MOLECULE: DYNEIN HEAVY CHAIN 2, AXONEMAL;                            
3519:  xvq8-A  3.6 12.4   98   348    6   MOLECULE: OLFACTORY RECEPTOR 4K15;                                   
3520:  xd1e-A  3.6 27.4  107   310    6   MOLECULE: RETROTRANSPOSON GAG-LIKE PROTEIN 4;                        
3521:  z7ul-A  3.6 20.9   94   868   10   MOLECULE: E3 UBIQUITIN-PROTEIN LIGASE TRIM71;                        
3522:  s9uk-A  3.6  5.5   98   314    7   MOLECULE: OLFACTORY RECEPTOR 4K2;                                    
3523:  fv8g-A  3.6 10.7   98   616    6   MOLECULE: PUTATIVE SAGE1-LIKE PROTEIN;                               
3524:  sp3b-A  3.6  8.9  131   422    8   MOLECULE: PROTEIN PHOSPHATASE 1 REGULATORY SUBUNIT 36;               
3525:  g7de-A  3.6  4.9   86   196    9   MOLECULE: CHARGED MULTIVESICULAR BODY PROTEIN 1A;                    
3526:  zxj6-A  3.6 11.2  184   543    8   MOLECULE: STRESS-INDUCED-PHOSPHOPROTEIN 1;                           
3527:  vfn0-A  3.6  4.5   86   575    6   MOLECULE: WSC DOMAIN-CONTAINING PROTEIN 1;                           
3528:  b8pl-A  3.6 45.7  139  1444   12   MOLECULE: RHO GTPASE-ACTIVATING PROTEIN 31;                          
3529:  b9jr-A  3.6 12.4   95  1761   13   MOLECULE: LAMININ SUBUNIT BETA-4;                                    
3530:  ec9l-A  3.6  7.1  121   797   11   MOLECULE: N-ACETYLNEURAMINATE 9-O-ACETYLTRANSFERASE;                 
3531:  fc8p-A  3.6  3.2   67  1357   12   MOLECULE: KINECTIN;                                                  
3532:  hio4-A  3.6  3.9   98   750    8   MOLECULE: RHO GTPASE-ACTIVATING PROTEIN 9;                           
3533:  swo4-A  3.6 16.0   77   216    9   MOLECULE: DDB1- AND CUL4-ASSOCIATED FACTOR 16;                       
3534:  m3uu-A  3.6 12.6  140   783    6   MOLECULE: BMP/RETINOIC ACID-INDUCIBLE NEURAL-SPECIFIC PROTE          
3535:  m5hf-A  3.6 12.1  123   877    5   MOLECULE: METABOTROPIC GLUTAMATE RECEPTOR 6;                         
3536:  h0si-A  3.6 13.7  106   329    8   MOLECULE: UBIQUITIN CARBOXYL-TERMINAL HYDROLASE ISOZYME L5;          
3537:  o5dy-A  3.6 12.2  142  1139    6   MOLECULE: RETINOBLASTOMA-LIKE PROTEIN 2;                             
3538:  rfv0-A  3.6 22.9  129   289    9   MOLECULE: PROTEIN FAM92A;                                            
3539:  od3i-A  3.6  4.4   73   132    8   MOLECULE: PUTATIVE UNCHARACTERIZED PROTEIN DKFZP434L187;             
3540:  pey4-A  3.6 12.8  182  1423    8   MOLECULE: GUANINE NUCLEOTIDE EXCHANGE FACTOR SUBUNIT RIC1;           
3541:  zru8-A  3.6  9.0   93  1912   13   MOLECULE: CHROMODOMAIN-HELICASE-DNA-BINDING PROTEIN 4;               
3542:  a9im-A  3.6 22.6  131   472    9   MOLECULE: CANNABINOID RECEPTOR 1;                                    
3543:  g7pc-A  3.6 21.7   99   250    9   MOLECULE: OUTER DENSE FIBER PROTEIN 1;                               
3544:  txj1-A  3.6  8.7   91   140    5   MOLECULE: TRANSMEMBRANE PROTEIN 107;                                 
3545:  y1pn-A  3.6 20.3  141   767    5   MOLECULE: PATCHED DOMAIN-CONTAINING PROTEIN 3;                       
3546:  wr5e-A  3.6  4.2   98   459    9   MOLECULE: N-CHIMAERIN;                                               
3547:  fdx7-A  3.6  3.4   56    96   11   MOLECULE: SECRETOGLOBIN FAMILY 2B MEMBER 2;                          
3548:  cka1-A  3.6 14.5  101   503    8   MOLECULE: LEM DOMAIN-CONTAINING PROTEIN 2;                           
3549:  hz9w-A  3.6 15.6  107   232    9   MOLECULE: CLARIN-2;                                                  
3550:  mq5n-A  3.6 13.2  101   335    7   MOLECULE: RHO GUANINE NUCLEOTIDE EXCHANGE FACTOR 39;                 
3551:  mm8e-A  3.6 13.9   79   592   10   MOLECULE: TESTIS-SPECIFIC SERINE KINASE SUBSTRATE;                   
3552:  mvf4-A  3.6 43.8  173  1907    8   MOLECULE: TRANSPORT AND GOLGI ORGANIZATION PROTEIN 1 HOMOLO          
3553:  po5d-A  3.6  2.9   63   640    6   MOLECULE: RNA POLYMERASE II ELONGATION FACTOR ELL2;                  
3554:  pm0f-A  3.6 21.5  128   858    7   MOLECULE: POTASSIUM VOLTAGE-GATED CHANNEL SUBFAMILY B MEMBE          
3555:  nlm3-A  3.6  4.5   71   351    7   MOLECULE: CALCIUM UNIPORTER PROTEIN, MITOCHONDRIAL;                  
3556:  pqa4-A  3.6 22.9  106   124   14   MOLECULE: KINOCILIN;                                                 
3557:  e1ng-A  3.6 16.7  114  1358    8   MOLECULE: DYNEIN HEAVY CHAIN 6, AXONEMAL;                            
3558:  l1qy-A  3.6 21.6  121   335    8   MOLECULE: COILED-COIL DOMAIN-CONTAINING PROTEIN 68;                  
3559:  la1c-A  3.6 23.9  122  1065   13   MOLECULE: NLR FAMILY CARD DOMAIN-CONTAINING PROTEIN 3;               
3560:  hm8x-A  3.6 17.9   98  1400    6   MOLECULE: DYNEIN HEAVY CHAIN 5, AXONEMAL;                            
3561:  iq5u-A  3.6 19.5  110  1400    9   MOLECULE: LAMININ SUBUNIT ALPHA-1;                                   
3562:  ld9d-A  3.6 11.2   94  1400   11   MOLECULE: DYNEIN HEAVY CHAIN DOMAIN-CONTAINING PROTEIN 1;            
3563:  nwo6-A  3.6 15.2   95   135    5   MOLECULE: PUTATIVE UNCHARACTERIZED PROTEIN SLC66A1L;                 
3564:  id1a-A  3.6  7.5   91   243    8   MOLECULE: TRANSMEMBRANE PROTEIN 109;                                 
3565:  tu4h-A  3.6  4.4   85   715    6   MOLECULE: BARDET-BIEDL SYNDROME 7 PROTEIN;                           
3566:  zmr7-A  3.6  9.0  113   974   12   MOLECULE: GATOR COMPLEX PROTEIN WDR59;                               
3567:  kkp1-A  3.6 19.9   87   777    3   MOLECULE: HEPATOCYTE GROWTH FACTOR-REGULATED TYROSINE KINAS          
3568:  iyl9-A  3.6  5.6  119   860   10   MOLECULE: SH2 DOMAIN-CONTAINING PROTEIN 3C;                          
3569:  o3pr-A  3.6  5.0  117   254    9   MOLECULE: POST-GPI ATTACHMENT TO PROTEINS FACTOR 2;                  
3570:  mbm0-A  3.6 16.9  133   524    4   MOLECULE: VANG-LIKE PROTEIN 1;                                       
3571:  nk7y-A  3.6 27.7  150  1419    3   MOLECULE: FORMIN-1;                                                  
3572:  bt8t-A  3.6 10.0  112   148    4   MOLECULE: RECEPTOR ACTIVITY-MODIFYING PROTEIN 1;                     
3573:  jl0u-A  3.6 16.6  108   292    8   MOLECULE: CLAUDIN-23;                                                
3574:  d9fa-A  3.6  9.4  106   189    4   MOLECULE: RECEPTOR EXPRESSION-ENHANCING PROTEIN 5;                   
3575:  kag4-A  3.6 30.8  158  1248    6   MOLECULE: ANKYRIN REPEAT AND STERILE ALPHA MOTIF DOMAIN-CON          
3576:  pr2a-A  3.6 28.5  134  1400    5   MOLECULE: CHROMODOMAIN-HELICASE-DNA-BINDING PROTEIN 9;               
3577:  nin4-A  3.6  8.4   76   212    8   MOLECULE: INTERLEUKIN-6;                                             
3578:  kgl6-A  3.6 17.8   93   277   10   MOLECULE: F-ACTIN-CAPPING PROTEIN SUBUNIT BETA;                      
3579:  zg5f-A  3.6 17.7  110   509   11   MOLECULE: CYTOCHROME P450 4X1;                                       
3580:  rr3l-A  3.6 22.0  122   725    6   MOLECULE: FYVE, RHOGEF AND PH DOMAIN-CONTAINING PROTEIN 3;           
3581:  nf6u-A  3.6 15.3  118   503    8   MOLECULE: T-COMPLEX PROTEIN 11 HOMOLOG;                              
3582:  k9sa-A  3.6 14.9  133   552    9   MOLECULE: STEROID TRANSMEMBRANE TRANSPORTER SLC22A24;                
3583:  uk5g-A  3.6 14.2  124  1400    8   MOLECULE: CYTOPLASMIC DYNEIN 1 HEAVY CHAIN 1;                        
3584:  ag2p-A  3.6 18.7  153  1416   11   MOLECULE: UVEAL AUTOANTIGEN WITH COILED-COIL DOMAINS AND AN          
3585:  in4x-A  3.6 16.5  115   495    7   MOLECULE: LYSOPHOSPHOLIPID ACYLTRANSFERASE 1;                        
3586:  c2sw-A  3.6 41.8  116   746    8   MOLECULE: STROMAL INTERACTION MOLECULE 2;                            
3587:  zqz8-A  3.6  8.8  114  1393    8   MOLECULE: PROTEIN STRAWBERRY NOTCH HOMOLOG 1;                        
3588:  pxx2-A  3.6  7.4  110  1400    6   MOLECULE: ATP-BINDING CASSETTE SUB-FAMILY A MEMBER 13;               
3589:  xy6w-A  3.6 10.7  160   946    9   MOLECULE: CALCIUM-TRANSPORTING ATPASE TYPE 2C MEMBER 2;              
3590:  ov1u-A  3.6 34.7  147  1244    7   MOLECULE: ALPHA-PROTEIN KINASE 1;                                    
3591:  wnc0-A  3.6 16.5  142   262    4   MOLECULE: TETRATRICOPEPTIDE REPEAT PROTEIN 33;                       
3592:  ysh4-A  3.6 17.1  145  1400    8   MOLECULE: KALIRIN;                                                   
3593:  ea4l-A  3.6 20.4  125   358    6   MOLECULE: PROSTAGLANDIN E2 RECEPTOR EP2 SUBTYPE;                     
3594:  vb0l-A  3.6 24.3  115  1233    8   MOLECULE: GLUTAMATE RECEPTOR IONOTROPIC, NMDA 2C;                    
3595:  z2rx-A  3.6 33.7  125   943    2   MOLECULE: TYROSINE-PROTEIN KINASE TRANSMEMBRANE RECEPTOR RO          
3596:  dwl5-A  3.6 19.0   90  1551    6   MOLECULE: DUAL OXIDASE 1;                                            
3597:  lk2o-A  3.6  7.9   91   782    1   MOLECULE: CALCIUM-INDEPENDENT PHOSPHOLIPASE A2-GAMMA;                
3598:  kk5j-A  3.6 16.6  130   445    5   MOLECULE: STAR-RELATED LIPID TRANSFER PROTEIN 3;                     
3599:  vd0f-A  3.6 26.8  161   684    4   MOLECULE: G-PROTEIN-SIGNALING MODULATOR 2;                           
3600:  prc3-A  3.6 22.9  132   657    3   MOLECULE: CHOLINE TRANSPORTER-LIKE PROTEIN 1;                        
3601:  xa8t-A  3.6 22.6  139   735    8   MOLECULE: TRANSCRIPTION FACTOR RFX4;                                 
3602:  xs3e-A  3.6 10.5   82   137    7   MOLECULE: PHOSPHOINOSITIDE-INTERACTING PROTEIN;                      
3603:  uea3-A  3.6 18.6   92   165   12   MOLECULE: NEURITIN-LIKE PROTEIN;                                     
3604:  na2l-A  3.6 12.7  119  1400    8   MOLECULE: FIBROUS SHEATH-INTERACTING PROTEIN 2;                      
3605:  jkg5-A  3.6 19.6   88   452   10   MOLECULE: TRANSCRIPTION FACTOR AP-2-DELTA;                           
3606:  gqm2-A  3.6 12.1  119  1400    7   MOLECULE: DYNEIN HEAVY CHAIN 7, AXONEMAL;                            
3607:  zt8b-A  3.6  3.3   84   179    8   MOLECULE: GUANOSINE-3',5'-BIS(DIPHOSPHATE) 3'-PYROPHOSPHOHY          
3608:  jmv4-A  3.6 17.1   76   162    4   MOLECULE: INTERLEUKIN-21;                                            
3609:  rl9n-A  3.6 28.2  112   635    4   MOLECULE: POTASSIUM VOLTAGE-GATED CHANNEL SUBFAMILY C MEMBE          
3610:  jsy1-A  3.6 20.3  118   615   11   MOLECULE: ANKYRIN REPEAT AND LEM DOMAIN-CONTAINING PROTEIN           
3611:  vb3n-A  3.6 20.7  127  1400    6   MOLECULE: HISTONE-LYSINE N-METHYLTRANSFERASE 2B;                     
3612:  x9zy-A  3.6 13.3  149  1400   10   MOLECULE: ANKYRIN-2;                                                 
3613:  qln5-A  3.6 12.3  109   156    2   MOLECULE: PROTEIN SYS1 HOMOLOG;                                      
3614:  go6j-A  3.6 11.5  104   598    8   MOLECULE: NUCLEAR RECEPTOR SUBFAMILY 4 GROUP A MEMBER 1;             
3615:  w7aj-A  3.6 18.9  113   655    6   MOLECULE: FYVE, RHOGEF AND PH DOMAIN-CONTAINING PROTEIN 2;           
3616:  rg5x-A  3.6 20.6  177   620   10   MOLECULE: KELCH-LIKE PROTEIN 32;                                     
3617:  v4ha-A  3.6 16.2  112   297    9   MOLECULE: TRANSMEMBRANE PROTEIN 169;                                 
3618:  km2f-A  3.6 17.4  146   803    5   MOLECULE: VOLUME-REGULATED ANION CHANNEL SUBUNIT LRRC8B;             
3619:  j1bs-A  3.6 18.1   99   200    3   MOLECULE: CILIARY NEUROTROPHIC FACTOR;                               
3620:  bw4u-A  3.6  5.2  127  1275    8   MOLECULE: LINE-1 RETROTRANSPOSABLE ELEMENT ORF2 PROTEIN;             
3621:  gk1e-A  3.6  7.4  108   570   10   MOLECULE: PROTEIN FAM227A;                                           
3622:  z6zn-A  3.6 32.5  156  1124    6   MOLECULE: [F-ACTIN]-MONOOXYGENASE MICAL2;                            
3623:  wy6d-A  3.6 16.0  163   616   11   MOLECULE: KELCH-LIKE PROTEIN 36;                                     
3624:  ku6h-A  3.6 26.2  102   750    7   MOLECULE: NEPRILYSIN;                                                
3625:  jd7f-A  3.6  8.5  126   663   10   MOLECULE: HEPARAN-ALPHA-GLUCOSAMINIDE N-ACETYLTRANSFERASE;           
3626:  q2wi-A  3.6 36.7  104  1400    9   MOLECULE: TITIN;                                                     
3627:  uc9u-A  3.6 26.6  129   518   10   MOLECULE: SERINE INCORPORATOR 4;                                     
3628:  nz7k-A  3.6 14.8  111  1032    8   MOLECULE: UNCONVENTIONAL MYOSIN-IH;                                  
3629:  qrq3-A  3.6  6.2   85   217    6   MOLECULE: CHORIONIC SOMATOMAMMOTROPIN HORMONE 1;                     
3630:  shs0-A  3.6 18.2   96   222    6   MOLECULE: TRANSMEMBRANE PROTEIN 54;                                  
3631:  ql1g-A  3.6 15.1  175   848    5   MOLECULE: SOLUTE CARRIER ORGANIC ANION TRANSPORTER FAMILY M          
3632:  hyo2-A  3.6 20.4  116   578   10   MOLECULE: GRAM DOMAIN-CONTAINING PROTEIN 4;                          
3633:  isw3-A  3.6 13.1  166  1539   10   MOLECULE: LYSINE-SPECIFIC DEMETHYLASE 5D;                            
3634:  tm8c-A  3.6 14.1  112   259    7   MOLECULE: SYNAPTOPHYSIN-LIKE PROTEIN 1;                              
3635:  ur8p-A  3.6 19.9  131   410    9   MOLECULE: LIPID DROPLET-REGULATING VLDL ASSEMBLY FACTOR AUP          
3636:  p6gz-A  3.6 29.4  112  1030    7   MOLECULE: PROTEIN PHOSPHATASE 1 REGULATORY SUBUNIT 12A;              
3637:  a3rj-A  3.6 16.5  110   465    7   MOLECULE: GAMMA-AMINOBUTYRIC ACID RECEPTOR SUBUNIT RHO-2;            
3638:  sit2-A  3.6 14.1  119   970    1   MOLECULE: UNCONVENTIONAL MYOSIN-XIX;                                 
3639:  ri8m-A  3.6 18.9  109   221    7   MOLECULE: TRANSMEMBRANE PROTEIN 225B;                                
3640:  mc2y-A  3.6 21.0  177  1712   10   MOLECULE: PROBABLE ATP-DEPENDENT RNA HELICASE DDX60;                 
3641:  nt2i-A  3.6 12.7   98   307    7   MOLECULE: MYELOID-ASSOCIATED DIFFERENTIATION MARKER-LIKE PR          
3642:  qan8-A  3.6 12.6  156   365    5   MOLECULE: ZINC FINGER MYND DOMAIN-CONTAINING PROTEIN 12;             
3643:  hxt8-A  3.6 23.1  127   320    6   MOLECULE: PUTATIVE OLFACTORY RECEPTOR 2W5 PSEUDOGENE;                
3644:  z3gn-A  3.6 10.8  124   410    5   MOLECULE: CYTOCHROME C OXIDASE ASSEMBLY PROTEIN COX15 HOMOL          
3645:  y9ae-A  3.6  4.2   68   133   12   MOLECULE: PUTATIVE DISPANIN SUBFAMILY A MEMBER 2D;                   
3646:  ql7f-A  3.6  7.5  112   257    4   MOLECULE: TLC DOMAIN-CONTAINING PROTEIN 3A;                          
3647:  say4-A  3.6  9.8   74   210    7   MOLECULE: TBC1 DOMAIN FAMILY MEMBER 28;                              
3648:  b5bv-A  3.6 27.3  163   681    8   MOLECULE: SODIUM/GLUCOSE COTRANSPORTER 4;                            
3649:  sr7m-A  3.6 25.8  133  1400   11   MOLECULE: OBSCURIN;                                                  
3650:  h5nd-A  3.6 11.1   83   217    2   MOLECULE: GROWTH HORMONE VARIANT;                                    
3651:  bry3-A  3.6 19.2  121   551    7   MOLECULE: PUTATIVE TYROSINE-PROTEIN PHOSPHATASE TPTE;                
3652:  r6nm-A  3.6  7.0   68   979    9   MOLECULE: RECEPTOR-TYPE TYROSINE-PROTEIN PHOSPHATASE-LIKE N          
3653:  ee0f-A  3.6 21.8  110   320    4   MOLECULE: TETRASPANIN-32;                                            
3654:  akb6-A  3.6 17.4  104   949    9   MOLECULE: GENERAL TRANSCRIPTION FACTOR II-I REPEAT DOMAIN-C          
3655:  i1tn-A  3.6 25.5  149   546    9   MOLECULE: PRE-MRNA-SPLICING FACTOR 38B;                              
3656:  x6hk-A  3.6 11.8  100  1523    6   MOLECULE: EH DOMAIN-BINDING PROTEIN 1-LIKE PROTEIN 1;                
3657:  th0b-A  3.6 10.9   90   203    8   MOLECULE: ADP-RIBOSYLATION FACTOR-LIKE PROTEIN 6-INTERACTIN          
3658:  g3qv-A  3.6 14.6  114   663   11   MOLECULE: TRANSMEMBRANE 9 SUPERFAMILY MEMBER 2;                      
3659:  xe2l-A  3.6 16.7  116   225   10   MOLECULE: GRPE PROTEIN HOMOLOG 2, MITOCHONDRIAL;                     
3660:  h6bf-A  3.6 18.0  106   185    6   MOLECULE: BIORIENTATION OF CHROMOSOMES IN CELL DIVISION PRO          
3661:  c9oz-A  3.6  5.8   88   165    6   MOLECULE: PROTEIN NKG7;                                              
3662:  j1ku-A  3.6 13.7  130   438    8   MOLECULE: TRANSMEMBRANE PROTEIN 184C;                                
3663:  q1pn-A  3.6 15.2  117   525    9   MOLECULE: BTB/POZ DOMAIN-CONTAINING PROTEIN 2;                       
3664:  i6bl-A  3.6 34.9  167  1400    5   MOLECULE: DYNEIN HEAVY CHAIN 2, AXONEMAL;                            
3665:  c3au-A  3.6  4.4   74   246   12   MOLECULE: TRANSMEMBRANE AND UBIQUITIN-LIKE DOMAIN-CONTAININ          
3666:  p6pj-A  3.5 17.0  113   760    4   MOLECULE: PHOSPHATIDYLINOSITOL N-ACETYLGLUCOSAMINYLTRANSFER          
3667:  ujz3-A  3.5 16.8  171   620    5   MOLECULE: KELCH-LIKE PROTEIN 8;                                      
3668:  lbe8-A  3.5 33.7  153   475    5   MOLECULE: TRANSMEMBRANE PROTEIN 44;                                  
3669:  qb1k-A  3.5 17.9  121   345    8   MOLECULE: G-PROTEIN COUPLED RECEPTOR FAMILY C GROUP 5 MEMBE          
3670:  cbw3-A  3.5 12.9  185  1400    8   MOLECULE: DYNEIN HEAVY CHAIN 1, AXONEMAL;                            
3671:  bo3w-A  3.5  7.2   78   274   10   MOLECULE: COILED-COIL DOMAIN-CONTAINING PROTEIN 28A;                 
3672:  oi9r-A  3.5 23.9  146  1259   10   MOLECULE: TRAFFICKING PROTEIN PARTICLE COMPLEX SUBUNIT 10;           
3673:  ada1-A  3.5 26.3   98   571    7   MOLECULE: PROLINE-RICH PROTEIN 35;                                   
3674:  rgf4-A  3.5  4.7   89   607    7   MOLECULE: POLYPEPTIDE N-ACETYLGALACTOSAMINYLTRANSFERASE 18;          
3675:  mxk5-A  3.5 37.2  179  1309    8   MOLECULE: MICROTUBULE-ASSOCIATED SERINE/THREONINE-PROTEIN K          
3676:  b1fn-A  3.5  3.4   68   662    7   MOLECULE: INTERFERON-INDUCED GTP-BINDING PROTEIN MX1;                
3677:  fox8-A  3.5 18.7  101  1400    9   MOLECULE: CYTOPLASMIC DYNEIN 2 HEAVY CHAIN 1;                        
3678:  vw9u-A  3.5 13.8   95  1249    6   MOLECULE: POLYCYSTIC KIDNEY DISEASE PROTEIN 1-LIKE 1;                
3679:  pju5-A  3.5 21.8  107  2000   10   MOLECULE: CHROMODOMAIN-HELICASE-DNA-BINDING PROTEIN 3;               
3680:  amg5-A  3.5  7.8   75  1400   11   MOLECULE: DYNEIN HEAVY CHAIN 10, AXONEMAL;                           
3681:  vd4p-A  3.5 15.0   79   761    9   MOLECULE: PLECKSTRIN HOMOLOGY DOMAIN-CONTAINING FAMILY M ME          
3682:  o8so-A  3.5 19.3  100   747    8   MOLECULE: ZINC FINGER AND BTB DOMAIN-CONTAINING PROTEIN 47;          
3683:  b3vy-A  3.5 26.3  103   604   10   MOLECULE: PROTEIN CBFA2T2;                                           
3684:  hih9-A  3.5 24.8  119  1401    5   MOLECULE: KINESIN-LIKE PROTEIN KIF27;                                
3685:  e3ws-A  3.5  9.6   96   299    7   MOLECULE: TASTE RECEPTOR TYPE 2 MEMBER 4;                            
3686:  hiw1-A  3.5 14.3  149   494    7   MOLECULE: DNAJ HOMOLOG SUBFAMILY C MEMBER 7;                         
3687:  op1w-A  3.5 18.5   94   852    3   MOLECULE: LON PROTEASE HOMOLOG 2, PEROXISOMAL;                       
3688:  e1rd-A  3.5 20.4  162  1400    7   MOLECULE: DYNEIN HEAVY CHAIN 10, AXONEMAL;                           
3689:  en2j-A  3.5 22.7  129   709    8   MOLECULE: TRANSMEMBRANE AND COILED-COIL DOMAINS PROTEIN 2;           
3690:  lx1n-A  3.5  2.4   62   133    3   MOLECULE: TRANSMEMBRANE PROTEIN 60;                                  
3691:  yg6g-A  3.5 27.0   65   667    9   MOLECULE: E3 UBIQUITIN-PROTEIN LIGASE MIDLINE-1;                     
3692:  yg8i-A  3.5 12.3  204   671    5   MOLECULE: SIGNAL RECOGNITION PARTICLE SUBUNIT SRP72;                 
3693:  w3ui-A  3.5 22.3  161  1400    9   MOLECULE: DYNEIN HEAVY CHAIN 10, AXONEMAL;                           
3694:  pg8r-A  3.5 21.2  113   485   13   MOLECULE: TEKTIN-5;                                                  
3695:  lx7g-A  3.5 10.7  105   314   10   MOLECULE: OLFACTORY RECEPTOR 9A4;                                    
3696:  abr6-A  3.5 27.8  150  1871    5   MOLECULE: PLEXIN-A3;                                                 
3697:  rho0-A  3.5  9.3   83  1400    4   MOLECULE: CENTROMERE-ASSOCIATED PROTEIN E;                           
3698:  ve1q-A  3.5  3.9   80   122    6   MOLECULE: INTERFERON ALPHA-INDUCIBLE PROTEIN 27, MITOCHONDR          
3699:  tek2-A  3.5  6.2  119   803    7   MOLECULE: RAS GTPASE-ACTIVATING PROTEIN 4;                           
3700:  gk3a-A  3.5  3.7   56   359   14   MOLECULE: SRC KINASE-ASSOCIATED PHOSPHOPROTEIN 1;                    
3701:  rn2f-A  3.5 13.1  169  1400    7   MOLECULE: MIDASIN;                                                   
3702:  v3ue-A  3.5 30.7  142   748    8   MOLECULE: RHO GTPASE-ACTIVATING PROTEIN 24;                          
3703:  sof5-A  3.5 13.3  138  1400    6   MOLECULE: MIDASIN;                                                   
3704:  y2ht-A  3.5 18.1  110   589    5   MOLECULE: PROTEIN POF1B;                                             
3705:  gx1w-A  3.5 16.1   97   838   10   MOLECULE: KINESIN-LIKE PROTEIN KIFC2;                                
3706:  ua8r-A  3.5 10.8   94   947    2   MOLECULE: PROTEIN SOGA3;                                             
3707:  hp9p-A  3.5 29.5  144  1838    6   MOLECULE: PLEXIN-B2;                                                 
3708:  sov7-A  3.5  5.0   84   212    8   MOLECULE: ER LUMEN PROTEIN-RETAINING RECEPTOR 2;                     
3709:  z6dp-A  3.5 15.1  104  1400    3   MOLECULE: FIBROUS SHEATH-INTERACTING PROTEIN 2;                      
3710:  u6nw-A  3.5 10.1  113   327    8   MOLECULE: RING FINGER PROTEIN 121;                                   
3711:  aa6o-A  3.5 11.5  107  1400   10   MOLECULE: DYNEIN HEAVY CHAIN DOMAIN-CONTAINING PROTEIN 1;            
3712:  x7jo-A  3.5 10.3  136   399    8   MOLECULE: ALL TRANS-POLYPRENYL-DIPHOSPHATE SYNTHASE PDSS2;           
3713:  jcl7-A  3.5 23.0  140  1191    9   MOLECULE: RHO GTPASE-ACTIVATING PROTEIN 20;                          
3714:  dn1a-A  3.5 13.1  134   593    6   MOLECULE: PARATHYROID HORMONE/PARATHYROID HORMONE-RELATED P          
3715:  t4gc-A  3.5  3.0   68  1063   15   MOLECULE: VALINE--TRNA LIGASE, MITOCHONDRIAL;                        
3716:  wyv6-A  3.5 22.4  148  2087    7   MOLECULE: RHO GTPASE-ACTIVATING PROTEIN 32;                          
3717:  vn0n-A  3.5  7.2   82   350    9   MOLECULE: PROTON-ACTIVATED CHLORIDE CHANNEL;                         
3718:  vt1c-A  3.5 12.8  113   396    5   MOLECULE: 28S RIBOSOMAL PROTEIN S9, MITOCHONDRIAL;                   
3719:  qj9a-A  3.5 13.0   87  1400   11   MOLECULE: FIBROUS SHEATH-INTERACTING PROTEIN 2;                      
3720:  y7el-A  3.5 18.7  100  1235   10   MOLECULE: STRUCTURAL MAINTENANCE OF CHROMOSOMES PROTEIN 1B;          
3721:  ni2o-A  3.5 13.1  102  1085    5   MOLECULE: SLIT-ROBO RHO GTPASE-ACTIVATING PROTEIN 1;                 
3722:  r8qv-A  3.5 19.8  103   623   11   MOLECULE: ATP-BINDING CASSETTE SUB-FAMILY F MEMBER 2;                
3723:  c6hd-A  3.5  3.7   95   439   12   MOLECULE: RHO GTPASE-ACTIVATING PROTEIN 1;                           
3724:  dq3n-A  3.5 21.7  119   387    5   MOLECULE: PARALEMMIN-1;                                              
3725:  chq5-A  3.5  3.8   76   290    7   MOLECULE: PUTATIVE NEUROPEPTIDE Y RECEPTOR TYPE 6;                   
3726:  zxx4-A  3.5  3.5   65    77    6   MOLECULE: SS18-LIKE PROTEIN 2;                                       
3727:  s4wp-A  3.5  3.7   76   122    8   MOLECULE: PREFOLDIN SUBUNIT 1;                                       
3728:  wn0z-A  3.5 12.4  119   834   12   MOLECULE: ARF-GAP WITH COILED-COIL, ANK REPEAT AND PH DOMAI          
3729:  lvi6-A  3.5  9.2  103   464    6   MOLECULE: ARGININOSUCCINATE LYASE;                                   
3730:  li4a-A  3.5 13.2  113  1274   11   MOLECULE: SPECTRIN BETA CHAIN, NON-ERYTHROCYTIC 5;                   
3731:  xx9m-A  3.5 20.2  114  1221    1   MOLECULE: RNA EXONUCLEASE 1 HOMOLOG;                                 
3732:  y9wb-A  3.5  7.0  105   538    4   MOLECULE: DOLICHOL KINASE;                                           
3733:  bc0l-A  3.5 14.0  105   153    7   MOLECULE: D-AMINO ACID OXIDASE ACTIVATOR;                            
3734:  vdh3-A  3.5 11.3   59   791    8   MOLECULE: IQ AND UBIQUITIN-LIKE DOMAIN-CONTAINING PROTEIN;           
3735:  uli9-A  3.5  7.7   84   759    5   MOLECULE: FIDGETIN;                                                  
3736:  p8rj-A  3.5 17.0  120  1437    8   MOLECULE: PROTEIN CC2D2B;                                            
3737:  phj5-A  3.5 12.0  135  1400    6   MOLECULE: TRIPLE FUNCTIONAL DOMAIN PROTEIN;                          
3738:  o3br-A  3.5 17.6  143  1319    7   MOLECULE: E3 UBIQUITIN-PROTEIN LIGASE NEDD4;                         
3739:  pmu3-A  3.5 26.0  145   959    4   MOLECULE: LON PROTEASE HOMOLOG, MITOCHONDRIAL;                       
3740:  cz3f-A  3.5  4.8  106   307    6   MOLECULE: OLFACTORY RECEPTOR 4N2;                                    
3741:  s7fe-A  3.5 17.2  115   384    3   MOLECULE: SPHINGOSINE 1-PHOSPHATE RECEPTOR 4;                        
3742:  mf9x-A  3.5  9.9  105   147    9   MOLECULE: MICROSOMAL GLUTATHIONE S-TRANSFERASE 2;                    
3743:  m5yx-A  3.5 20.4  110  1400    5   MOLECULE: CENTROSOME-ASSOCIATED PROTEIN 350;                         
3744:  r8wl-A  3.5 18.9  129   411    7   MOLECULE: CORTICOTROPIN-RELEASING FACTOR RECEPTOR 2;                 
3745:  isx9-A  3.5 18.6  147  1459    7   MOLECULE: ADHESION G PROTEIN-COUPLED RECEPTOR L2;                    
3746:  xwp0-A  3.5 12.6  105  1400    9   MOLECULE: DYNEIN HEAVY CHAIN 10, AXONEMAL;                           
3747:  zlf1-A  3.5  7.4  124   913    6   MOLECULE: CULLIN-4B;                                                 
3748:  r4ou-A  3.5 28.3  186  1400   10   MOLECULE: DYNEIN HEAVY CHAIN 5, AXONEMAL;                            
3749:  fqg3-A  3.5  5.8  129   266    8   MOLECULE: DNA DAMAGE-REGULATED AUTOPHAGY MODULATOR PROTEIN           
3750:  nar7-A  3.5  9.2  135   435    8   MOLECULE: E3 UBIQUITIN-PROTEIN LIGASE RNFT1;                         
3751:  s2hv-A  3.5 11.8  148   304    3   MOLECULE: SMALL GLUTAMINE-RICH TETRATRICOPEPTIDE REPEAT-CON          
3752:  qw6d-A  3.5 13.9  128   802    8   MOLECULE: OLIGOPHRENIN-1;                                            
3753:  qn5s-A  3.5 16.3  102   240    4   MOLECULE: KERATINOCYTE-ASSOCIATED PROTEIN 3;                         
3754:  vc4t-A  3.5 11.6   75    81    4   MOLECULE: V-TYPE PROTON ATPASE SUBUNIT E 2;                          
3755:  lfh8-A  3.5  6.8  117  1462    7   MOLECULE: DNA POLYMERASE ALPHA CATALYTIC SUBUNIT;                    
3756:  mcx1-A  3.5 32.2  156  1826    5   MOLECULE: KINESIN-LIKE PROTEIN KIF13B;                               
3757:  n3ye-A  3.5 38.4  136  2240    4   MOLECULE: DEATH-INDUCER OBLITERATOR 1;                               
3758:  rff6-A  3.5 11.6   94  1017    9   MOLECULE: PHD FINGER PROTEIN 20-LIKE PROTEIN 1;                      
3759:  xpm3-A  3.5  9.1   94   512    4   MOLECULE: ACID-SENSING ION CHANNEL 2;                                
3760:  cwh6-A  3.5  6.9  104   284   11   MOLECULE: PROBABLE PALMITOYLTRANSFERASE ZDHHC24;                     
3761:  okp1-A  3.5 24.2  136  1083    1   MOLECULE: SOLUTE CARRIER FAMILY 12 MEMBER 7;                         
3762:  ont3-A  3.5  5.8   64   102    6   MOLECULE: PUTATIVE UNCHARACTERIZED PROTEIN C6ORF50;                  
3763:  lr1v-A  3.5 12.9   98   226    7   MOLECULE: CLARIN-3;                                                  
3764:  rz6e-A  3.5  8.7  183  1400    8   MOLECULE: ATP-BINDING CASSETTE SUB-FAMILY A MEMBER 13;               
3765:  qec2-A  3.5 16.9  169   736    8   MOLECULE: PROLYL 3-HYDROXYLASE 1;                                    
3766:  n0cc-A  3.5  7.6   79   153    9   MOLECULE: INTERLEUKIN-2;                                             
3767:  o4zm-A  3.5 39.6  184  1400    5   MOLECULE: DYNEIN HEAVY CHAIN 9, AXONEMAL;                            
3768:  r4ky-A  3.5  8.8   86   253    7   MOLECULE: PROBABLE U3 SMALL NUCLEOLAR RNA-ASSOCIATED PROTEI          
3769:  f4ro-A  3.5 29.3  152  1400    9   MOLECULE: VACUOLAR PROTEIN SORTING-ASSOCIATED PROTEIN 13C;           
3770:  eu6q-A  3.5  9.3  103   486   11   MOLECULE: HEXOSAMINIDASE D;                                          
3771:  pi0v-A  3.5 24.8  119   535    8   MOLECULE: CALCIUM/CALMODULIN-DEPENDENT 3',5'-CYCLIC NUCLEOT          
3772:  u5um-A  3.5 28.9  143  1400    5   MOLECULE: FIBROUS SHEATH-INTERACTING PROTEIN 2;                      
3773:  w0hx-A  3.5 23.6  179   749    6   MOLECULE: TRANSCRIPTION FACTOR RFX3;                                 
3774:  z0mm-A  3.5  8.7   66   187    8   MOLECULE: INTERFERON BETA;                                           
3775:  kd6z-A  3.5 29.0  105   714    9   MOLECULE: FERM DOMAIN-CONTAINING PROTEIN 7;                          
3776:  tiu3-A  3.5 14.0  121   889    3   MOLECULE: POTASSIUM/SODIUM HYPERPOLARIZATION-ACTIVATED CYCL          
3777:  ns1d-A  3.5 10.5  102   207    6   MOLECULE: PROTEIN LIN-7 HOMOLOG B;                                   
3778:  ykf3-A  3.5 21.5  125  1400   10   MOLECULE: A-KINASE ANCHOR PROTEIN 13;                                
3779:  uz4a-A  3.5 18.3  109   850    8   MOLECULE: PROTEIN MONOGLYCYLASE TTLL8;                               
3780:  im1z-A  3.5 24.4  131   970    6   MOLECULE: GEM-INTERACTING PROTEIN;                                   
3781:  n8qc-A  3.5 36.7  137   847    6   MOLECULE: MITOGEN-ACTIVATED PROTEIN KINASE KINASE KINASE 11          
3782:  qpu6-A  3.5 11.5  131   369    9   MOLECULE: PUTATIVE PROTEIN FAM10A5;                                  
3783:  c5xj-A  3.5 19.9  185  1400    7   MOLECULE: SACSIN;                                                    
3784:  eex8-A  3.5 11.7   85   222    5   MOLECULE: CHORIONIC SOMATOMAMMOTROPIN HORMONE-LIKE 1;                
3785:  uyb5-A  3.5 31.9  126   664    4   MOLECULE: DCC-INTERACTING PROTEIN 13-BETA;                           
3786:  nio5-A  3.5  9.5  172  2015    5   MOLECULE: LEUCINE-RICH REPEAT SERINE/THREONINE-PROTEIN KINA          
3787:  yp8n-A  3.5  9.7  107   596    7   MOLECULE: NUCLEAR RECEPTOR SUBFAMILY 2 GROUP C MEMBER 2;             
3788:  sx5v-A  3.5  9.9   93   641    4   MOLECULE: HEAT SHOCK 70 KDA PROTEIN 1-LIKE;                          
3789:  h5sl-A  3.5 15.9  104   514    6   MOLECULE: PROTEIN PHOSPHATASE 1H;                                    
3790:  s8is-A  3.5 14.2  169  1060    7   MOLECULE: PROTEIN TRANSPORT PROTEIN SEC16B;                          
3791:  wyo2-A  3.5 17.3  159   759    8   MOLECULE: LON PEPTIDASE N-TERMINAL DOMAIN AND RING FINGER P          
3792:  a7vl-A  3.5 22.2  120   217    3   MOLECULE: TRANSMEMBRANE PROTEIN 253;                                 
3793:  i6vu-A  3.5 24.5   98   450    4   MOLECULE: PROTEIN FAM189A2;                                          
3794:  nuv2-A  3.5  4.0   96   484    8   MOLECULE: ADENYLOSUCCINATE LYASE;                                    
3795:  y6cc-A  3.5 18.8   96  1177   10   MOLECULE: PHOSPHOLIPID-TRANSPORTING ATPASE IF;                       
3796:  axf8-A  3.5 15.9  179   258    7   MOLECULE: PUTATIVE ANKYRIN REPEAT DOMAIN-CONTAINING PROTEIN          
3797:  nwt5-A  3.5 20.4  123   458    9   MOLECULE: NEURONAL ACETYLCHOLINE RECEPTOR SUBUNIT BETA-3;            
3798:  ppi6-A  3.5 23.5  136  1400    6   MOLECULE: DYNEIN HEAVY CHAIN 7, AXONEMAL;                            
3799:  ej5i-A  3.5  6.5   76   410    8   MOLECULE: REGULATOR OF MICROTUBULE DYNAMICS PROTEIN 2;               
3800:  rhk5-A  3.5 11.9  107   593    7   MOLECULE: METHIONINE--TRNA LIGASE, MITOCHONDRIAL;                    
3801:  o0cw-A  3.5 19.7   86   326    3   MOLECULE: APOLIPOPROTEIN F;                                          
3802:  cf4g-A  3.5 25.7  135  1400    7   MOLECULE: CADHERIN EGF LAG SEVEN-PASS G-TYPE RECEPTOR 2;             
3803:  tyn1-A  3.5 25.9  113  1400    7   MOLECULE: FIBROUS SHEATH-INTERACTING PROTEIN 2;                      
3804:  lgu1-A  3.5  8.8   77    99    9   MOLECULE: PROTEIN DPY-30 HOMOLOG;                                    
3805:  l7si-A  3.5 18.4  161   568    6   MOLECULE: KELCH-LIKE PROTEIN 12;                                     
3806:  cq7z-A  3.5 10.4  100   270    9   MOLECULE: ELONGATION OF VERY LONG CHAIN FATTY ACIDS PROTEIN          
3807:  jnh0-A  3.5  4.6   95   194    9   MOLECULE: TRANSMEMBRANE PROTEIN 212;                                 
3808:  qii6-A  3.5 22.3  102   648    8   MOLECULE: ATPASE FAMILY AAA DOMAIN-CONTAINING PROTEIN 3B;            
3809:  obi4-A  3.5  9.9   90   122    8   MOLECULE: LYR MOTIF-CONTAINING PROTEIN 1;                            
3810:  nru8-A  3.5 27.9  135   488    2   MOLECULE: PALMITOYLTRANSFERASE ZDHHC14;                              
3811:  m5kq-A  3.5 13.3  173  1130    9   MOLECULE: MHC CLASS II TRANSACTIVATOR;                               
3812:  w4qn-A  3.5 31.0  122   364    5   MOLECULE: IST1 HOMOLOG;                                              
3813:  l4ra-A  3.5  4.2  151   377    7   MOLECULE: GERANYLGERANYL TRANSFERASE TYPE-1 SUBUNIT BETA;            
3814:  uw9w-A  3.5 13.9  122   551    7   MOLECULE: SOLUTE CARRIER FAMILY 22 MEMBER 4;                         
3815:  t5nj-A  3.5 15.4  108  1578    6   MOLECULE: FERM AND PDZ DOMAIN-CONTAINING PROTEIN 1;                  
3816:  b0sr-A  3.5 22.9  140   530    4   MOLECULE: MEMBRANE-ASSOCIATED TRANSPORTER PROTEIN;                   
3817:  lsz3-A  3.5 33.0  142  1400    4   MOLECULE: HISTONE-LYSINE N-METHYLTRANSFERASE 2B;                     
3818:  jc3t-A  3.5 12.3   82   628    5   MOLECULE: F-BOX ONLY PROTEIN 21;                                     
3819:  m9ef-A  3.5  4.1  116   316    8   MOLECULE: SORTING NEXIN-20;                                          
3820:  o8mn-A  3.5 25.2  159  1042    7   MOLECULE: DIACYLGLYCEROL LIPASE-ALPHA;                               
3821:  kq7d-A  3.5 25.8  143   534    5   MOLECULE: ACYL-COA-BINDING DOMAIN-CONTAINING PROTEIN 5;              
3822:  fzp0-A  3.5 12.4  104   311    4   MOLECULE: PROTEIN LIFEGUARD 3;                                       
3823:  so8x-A  3.5  4.1   76   287    3   MOLECULE: PROTEIN ROGDI HOMOLOG;                                     
3824:  ecb9-A  3.5 11.1  134   700    7   MOLECULE: PEROXISOMAL ACYL-COENZYME A OXIDASE 3;                     
3825:  fcv9-A  3.5 16.7  141   814    7   MOLECULE: RHO GTPASE-ACTIVATING PROTEIN 26;                          
3826:  ggp4-A  3.5 15.0  102   522    8   MOLECULE: BTB/POZ DOMAIN-CONTAINING PROTEIN 3;                       
3827:  io0t-A  3.5 15.7  156   530    7   MOLECULE: AARF DOMAIN-CONTAINING PROTEIN KINASE 1;                   
3828:  ar4q-A  3.5 15.7  112   701    6   MOLECULE: SULFATE ANION TRANSPORTER 1;                               
3829:  ki4f-A  3.5 19.3  159   727    6   MOLECULE: RHO-RELATED BTB DOMAIN-CONTAINING PROTEIN 2;               
3830:  kr3s-A  3.5 26.1  165  1333    7   MOLECULE: SON OF SEVENLESS HOMOLOG 1;                                
3831:  qdv5-A  3.5 19.2  109   405    6   MOLECULE: S-ADENOSYLMETHIONINE SENSOR UPSTREAM OF MTORC1;            
3832:  pzs4-A  3.5  8.8   74   197    5   MOLECULE: TRANSMEMBRANE 4 L6 FAMILY MEMBER 5;                        
3833:  w3fv-A  3.4  4.7  101   452    7   MOLECULE: GLYCINE RECEPTOR SUBUNIT ALPHA-2;                          
3834:  rp9d-A  3.4  4.5   73   221    8   MOLECULE: TETRASPANIN-2;                                             
3835:  qc1t-A  3.4  9.1  160   585    8   MOLECULE: GALECTIN-3-BINDING PROTEIN;                                
3836:  nl2m-A  3.4 20.9  113   526    4   MOLECULE: PROTEIN ERGIC-53-LIKE;                                     
3837:  vdy2-A  3.4 14.3  121   284    6   MOLECULE: PHOSPHOLIPID PHOSPHATASE 1;                                
3838:  x2gr-A  3.4  7.4   94   214    7   MOLECULE: ER LUMEN PROTEIN-RETAINING RECEPTOR 3;                     
3839:  kui7-A  3.4 17.5  193   621   10   MOLECULE: KELCH-LIKE PROTEIN 6;                                      
3840:  m5cn-A  3.4  4.2  106   622    3   MOLECULE: PHOSPHOENOLPYRUVATE CARBOXYKINASE, CYTOSOLIC [GTP          
3841:  g4yr-A  3.4  3.6   64  1431    5   MOLECULE: CASKIN-1;                                                  
3842:  hrd5-A  3.4 16.4  188   547    9   MOLECULE: CAP-GLY DOMAIN-CONTAINING LINKER PROTEIN 3;                
3843:  xvy4-A  3.4 11.8   97  1400   10   MOLECULE: DYNEIN HEAVY CHAIN DOMAIN-CONTAINING PROTEIN 1;            
3844:  wzl9-A  3.4 19.9  116  1400    9   MOLECULE: HISTONE-LYSINE N-METHYLTRANSFERASE 2C;                     
3845:  rfa9-A  3.4 21.6  117   778    8   MOLECULE: ARF-GAP WITH COILED-COIL, ANK REPEAT AND PH DOMAI          
3846:  etq8-A  3.4  9.6   97   115    7   MOLECULE: SUCCINATE DEHYDROGENASE ASSEMBLY FACTOR 1, MITOCH          
3847:  ibe2-A  3.4 24.5  110  2548    8   MOLECULE: UNCONVENTIONAL MYOSIN-IXA;                                 
3848:  gs3v-A  3.4 10.1  103   675    2   MOLECULE: PUTATIVE EXONUCLEASE GOR;                                  
3849:  qu0s-A  3.4 26.5  156   763    3   MOLECULE: 2-LYSOPHOSPHATIDATE PHOSPHATASE PLPPR4;                    
3850:  akh3-A  3.4  5.5   86   143    5   MOLECULE: PROBABLE LOW AFFINITY COPPER UPTAKE PROTEIN 2;             
3851:  n5tx-A  3.4 13.5  113   870    7   MOLECULE: RADIAL SPOKE HEAD 10 HOMOLOG B2;                           
3852:  x7bw-A  3.4 12.9  141   837    8   MOLECULE: TUFTELIN-INTERACTING PROTEIN 11;                           
3853:  iv5s-A  3.4 13.2  112   494    5   MOLECULE: RHO GTPASE-ACTIVATING PROTEIN 19;                          
3854:  tlm5-A  3.4 27.3  138  1234    6   MOLECULE: CHROMOSOME-ASSOCIATED KINESIN KIF4B;                       
3855:  yin6-A  3.4 21.7  122   904    7   MOLECULE: INOSITOL 1,4,5-TRIPHOSPHATE RECEPTOR ASSOCIATED 1          
3856:  yum3-A  3.4 28.8  140   673    8   MOLECULE: PARALEMMIN-3;                                              
3857:  t5mm-A  3.4 17.0  107   418    9   MOLECULE: TEKTIN-1;                                                  
3858:  nc3x-A  3.4 18.8  143  1246    8   MOLECULE: CYTOPLASMIC DYNEIN 1 HEAVY CHAIN 1;                        
3859:  z9eh-A  3.4  6.7   84   339    8   MOLECULE: ANNEXIN A2;                                                
3860:  fe3v-A  3.4  7.6   85   339    9   MOLECULE: PUTATIVE ANNEXIN A2-LIKE PROTEIN;                          
3861:  ivm3-A  3.4 18.2   82   208    6   MOLECULE: CILIARY-ASSOCIATED CALCIUM-BINDING COILED-COIL PR          
3862:  m8fv-A  3.4 20.5  102  1400    4   MOLECULE: FILAMIN-C;                                                 
3863:  w8sv-A  3.4 25.0  135  1400    7   MOLECULE: HISTONE-LYSINE N-METHYLTRANSFERASE 2C;                     
3864:  sx9r-A  3.4 30.2  107   905    3   MOLECULE: TRANSCRIPTION TERMINATION FACTOR 1;                        
3865:  c6tn-A  3.4 27.0  114   846    6   MOLECULE: DISKS LARGE-ASSOCIATED PROTEIN 5;                          
3866:  sey1-A  3.4 11.4  109   506    7   MOLECULE: CDK5 REGULATORY SUBUNIT-ASSOCIATED PROTEIN 3;              
3867:  mx3h-A  3.4 25.9   99   558    7   MOLECULE: SPATS2-LIKE PROTEIN;                                       
3868:  rih9-A  3.4  8.8   85   530    6   MOLECULE: LEUCINE-RICH REPEAT-CONTAINING PROTEIN 27;                 
3869:  vw3o-A  3.4  7.5   65   740    5   MOLECULE: N-ACETYLATED-ALPHA-LINKED ACIDIC DIPEPTIDASE 2;            
3870:  q3hq-A  3.4  7.5   80    98    5   MOLECULE: FKSG35;                                                    
3871:  wr4d-A  3.4 18.0  157  1080    8   MOLECULE: ADENYLATE CYCLASE TYPE 7;                                  
3872:  rtg8-A  3.4  9.2   75   374    9   MOLECULE: TRANSLOCATING CHAIN-ASSOCIATED MEMBRANE PROTEIN 1          
3873:  i5rt-A  3.4 12.5  100  1783    8   MOLECULE: DOUBLECORTIN DOMAIN-CONTAINING PROTEIN 1;                  
3874:  gz1d-A  3.4  6.7  105   510    5   MOLECULE: OLFACTOMEDIN-4;                                            
3875:  ahj2-A  3.4 18.0  140   417    6   MOLECULE: SQUALENE SYNTHASE;                                         
3876:  rg6u-A  3.4  5.6   71   208    6   MOLECULE: TRANSMEMBRANE PROTEIN 199;                                 
3877:  czv4-A  3.4 31.4  103  1400   10   MOLECULE: PDZ DOMAIN-CONTAINING PROTEIN 2;                           
3878:  n6wl-A  3.4 17.0   84   377   10   MOLECULE: ENDOPLASMIC RETICULUM-GOLGI INTERMEDIATE COMPARTM          
3879:  xz3a-A  3.4 11.7  121   528   12   MOLECULE: ADHESION G-PROTEIN COUPLED RECEPTOR G5;                    
3880:  d0uq-A  3.4 18.8  106   658    8   MOLECULE: INTEGRATOR COMPLEX SUBUNIT 9;                              
3881:  am9f-A  3.4 14.3  112   454    7   MOLECULE: NOELIN-2;                                                  
3882:  s6dk-A  3.4 19.5  164  1353    6   MOLECULE: ADENYLATE CYCLASE TYPE 9;                                  
3883:  fm4f-A  3.4 23.9  109   485    6   MOLECULE: BCL-2-LIKE PROTEIN 13;                                     
3884:  dyl0-A  3.4  4.8  107   316    6   MOLECULE: OLFACTORY RECEPTOR;                                        
3885:  zj9p-A  3.4  6.4  115   974    9   MOLECULE: RHO GTPASE-ACTIVATING PROTEIN 6;                           
3886:  pl1v-A  3.4  7.9   78   113    6   MOLECULE: PROTEIN FMC1 HOMOLOG;                                      
3887:  c2xz-A  3.4  9.5  223   679    9   MOLECULE: PROTEIN FAM178B;                                           
3888:  x8bi-A  3.4 14.1  101  1076    4   MOLECULE: NUCLEAR EXPORT MEDIATOR FACTOR NEMF;                       
3889:  yh0u-A  3.4 13.7   87   900    7   MOLECULE: DNA POLYMERASE NU;                                         
3890:  gz2a-A  3.4 20.1  119   344    7   MOLECULE: TRIPARTITE MOTIF-CONTAINING PROTEIN 44;                    
3891:  nu8c-A  3.4  9.0   99   222    7   MOLECULE: CHARGED MULTIVESICULAR BODY PROTEIN 4A;                    
3892:  fsh3-A  3.4 30.7  161  2161    6   MOLECULE: VOLTAGE-DEPENDENT L-TYPE CALCIUM CHANNEL SUBUNIT           
3893:  s9wb-A  3.4 26.9  110   213    5   MOLECULE: CHARGED MULTIVESICULAR BODY PROTEIN 2B;                    
3894:  r2vu-A  3.4  4.7  107   316    7   MOLECULE: OLFACTORY RECEPTOR 4N4;                                    
3895:  owg3-A  3.4 14.8  135  1400   10   MOLECULE: S PHASE CYCLIN A-ASSOCIATED PROTEIN IN THE ENDOPL          
3896:  yi6b-A  3.4 18.6   98   211    5   MOLECULE: BAG FAMILY MOLECULAR CHAPERONE REGULATOR 2;                
3897:  buw0-A  3.4  4.2   96   846    7   MOLECULE: RHO GTPASE-ACTIVATING PROTEIN 12;                          
3898:  km2g-A  3.4 18.5  121   371    3   MOLECULE: PUTATIVE RNA-BINDING PROTEIN LUC7-LIKE 1;                  
3899:  sa7j-A  3.4 19.8  128   369    2   MOLECULE: NUCLEAR PORE COMPLEX-INTERACTING PROTEIN FAMILY M          
3900:  ni9z-A  3.4 12.1  157   782    6   MOLECULE: ANOCTAMIN-9;                                               
3901:  r8sa-A  3.4 19.2  122   392    7   MOLECULE: PUTATIVE RNA-BINDING PROTEIN LUC7-LIKE 2;                  
3902:  wfd2-A  3.4 26.1  232  1148    8   MOLECULE: TRAFFICKING PROTEIN PARTICLE COMPLEX SUBUNIT 9;            
3903:  ywu0-A  3.4  7.6   84  1317    2   MOLECULE: CENTROSOME-ASSOCIATED PROTEIN 350;                         
3904:  krc2-A  3.4 14.2  120  1400   10   MOLECULE: DYNEIN HEAVY CHAIN 11, AXONEMAL;                           
3905:  wfl4-A  3.4 16.6  120  1400    9   MOLECULE: DYNEIN HEAVY CHAIN 8, AXONEMAL;                            
3906:  rem1-A  3.4 19.4  133   241    5   MOLECULE: B-CELL RECEPTOR-ASSOCIATED PROTEIN 29;                     
3907:  pw5r-A  3.4 42.3  145   731   12   MOLECULE: T-CELL ACTIVATION RHO GTPASE-ACTIVATING PROTEIN;           
3908:  y0yz-A  3.4  6.8  155   612    8   MOLECULE: BTB/POZ DOMAIN-CONTAINING PROTEIN 9;                       
3909:  ev8j-A  3.4 16.9   89   757   10   MOLECULE: CENTROSOMAL PROTEIN OF 68 KDA;                             
3910:  aem9-A  3.4 12.6  148  1400    5   MOLECULE: CYTOPLASMIC DYNEIN 1 HEAVY CHAIN 1;                        
3911:  lna6-A  3.4 28.7  118   902    9   MOLECULE: NEUROBLASTOMA BREAKPOINT FAMILY MEMBER 26;                 
3912:  y6mz-A  3.4  3.8   74   197    7   MOLECULE: PREFOLDIN SUBUNIT 3;                                       
3913:  k9on-A  3.4  3.6   73   334    7   MOLECULE: COP9 SIGNALOSOME COMPLEX SUBUNIT 5;                        
3914:  zsn9-A  3.4  3.0   61   134   13   MOLECULE: PUTATIVE UNCHARACTERIZED PROTEIN C1ORF220;                 
3915:  lv7n-A  3.4  4.7   95   643    7   MOLECULE: TRANSMEMBRANE PROTEIN 62;                                  
3916:  dni2-A  3.4 12.4   75   545    9   MOLECULE: SPERMATOGENESIS-ASSOCIATED SERINE-RICH PROTEIN 2;          
3917:  o8fr-A  3.4  4.0   82   380   11   MOLECULE: PEPTIDE CHAIN RELEASE FACTOR 1-LIKE, MITOCHONDRIA          
3918:  swo3-A  3.4 26.9  102   280    8   MOLECULE: INHIBITOR OF GROWTH PROTEIN 2;                             
3919:  pd3l-A  3.4  6.5  135   318    7   MOLECULE: UBIQUINONE BIOSYNTHESIS PROTEIN COQ9, MITOCHONDRI          
3920:  kmm5-A  3.4 11.6  115   597    7   MOLECULE: CENTROSOMAL PROTEIN OF 70 KDA;                             
3921:  vr5v-A  3.4 15.0  109   505    4   MOLECULE: PROTEIN FAM114A2;                                          
3922:  l4kl-A  3.4 10.9   56   255   14   MOLECULE: RECEPTOR EXPRESSION-ENHANCING PROTEIN 3;                   
3923:  n9ha-A  3.4  4.2  152   866    7   MOLECULE: N-ALPHA-ACETYLTRANSFERASE 15, NATA AUXILIARY SUBU          
3924:  d4sb-A  3.4 28.6  125   525    4   MOLECULE: UBIQUITIN CARBOXYL-TERMINAL HYDROLASE 22;                  
3925:  f3vx-A  3.4 31.2  109   649    6   MOLECULE: AMILORIDE-SENSITIVE SODIUM CHANNEL SUBUNIT GAMMA;          
3926:  ys1q-A  3.4 26.7  128   471    4   MOLECULE: MONOCARBOXYLATE TRANSPORTER 11;                            
3927:  whw5-A  3.4 13.4   87   247    7   MOLECULE: LHFPL TETRASPAN SUBFAMILY MEMBER 4 PROTEIN;                
3928:  gai1-A  3.4 11.8   87   911    7   MOLECULE: POTASSIUM VOLTAGE-GATED CHANNEL SUBFAMILY B MEMBE          
3929:  byh2-A  3.4 19.2  113   270    4   MOLECULE: TRANSMEMBRANE PROTEIN 176B;                                
3930:  zl7s-A  3.4  9.2  145   856   10   MOLECULE: INACTIVE RHOMBOID PROTEIN 2;                               
3931:  t2cm-A  3.4 16.5  107   260    4   MOLECULE: VOLTAGE-DEPENDENT CALCIUM CHANNEL GAMMA-6 SUBUNIT          
3932:  ri0q-A  3.4 18.7  121   493    7   MOLECULE: TRANSMEMBRANE PROTEIN 145;                                 
3933:  ho0g-A  3.4 17.0  177   741    5   MOLECULE: 2-5A-DEPENDENT RIBONUCLEASE;                               
3934:  yh5b-A  3.4 16.3  125  1544    5   MOLECULE: LYSINE-SPECIFIC DEMETHYLASE 5B;                            
3935:  lhq5-A  3.4 13.7  107   309    6   MOLECULE: CALCIUM HOMEOSTASIS MODULATOR PROTEIN 5;                   
3936:  y2ac-A  3.4 15.3  180  1400    7   MOLECULE: FIBROUS SHEATH-INTERACTING PROTEIN 2;                      
3937:  mf5y-A  3.4 20.5  119   504    6   MOLECULE: MAJOR FACILITATOR SUPERFAMILY DOMAIN-CONTAINING P          
3938:  k4ds-A  3.4  8.1   59  1801   12   MOLECULE: INAD-LIKE PROTEIN;                                         
3939:  ykk4-A  3.4 20.4  144   928    8   MOLECULE: DNA-BINDING PROTEIN RFX6;                                  
3940:  idx0-A  3.4  9.7  113  1127    9   MOLECULE: E3 UBIQUITIN-PROTEIN LIGASE TRIM33;                        
3941:  tyw3-A  3.4 25.0  141  1724    4   MOLECULE: PROTEIN MONO-ADP-RIBOSYLTRANSFERASE PARP4;                 
3942:  az5x-A  3.4 19.9  100   226   13   MOLECULE: TRANSMEMBRANE PROTEIN 98;                                  
3943:  j7fu-A  3.4 22.6  149  1545    7   MOLECULE: ATP-BINDING CASSETTE SUB-FAMILY C MEMBER 2;                
3944:  ta9n-A  3.4  7.6  143   793    9   MOLECULE: ANKYRIN REPEAT DOMAIN-CONTAINING PROTEIN SOWAHB;           
3945:  yor9-A  3.4  4.9  124   721   12   MOLECULE: TRANSLATION INITIATION FACTOR EIF-2B SUBUNIT EPSI          
3946:  p1re-A  3.4 21.2  135  1389    3   MOLECULE: TESTIS-EXPRESSED PROTEIN 15;                               
3947:  hn9h-A  3.4 31.1  181  1400    8   MOLECULE: TPR AND ANKYRIN REPEAT-CONTAINING PROTEIN 1;               
3948:  a9yn-A  3.4  4.4   73   125    5   MOLECULE: NUCLEAR ENVELOPE PHOSPHATASE-REGULATORY SUBUNIT 1          
3949:  bs0c-A  3.4 16.6   95   490    4   MOLECULE: KATANIN P60 ATPASE-CONTAINING SUBUNIT A-LIKE 1;            
3950:  ld7w-A  3.4  6.4  115   552    6   MOLECULE: HYALURONAN SYNTHASE 2;                                     
3951:  tnr9-A  3.4 23.3  141   441    7   MOLECULE: ANKYRIN REPEAT AND MYND DOMAIN-CONTAINING PROTEIN          
3952:  ao1c-A  3.4 17.3   90   468    3   MOLECULE: SECRETOGRANIN-3;                                           
3953:  h9hv-A  3.4 11.6   97   626    7   MOLECULE: NUCLEAR RECEPTOR SUBFAMILY 4 GROUP A MEMBER 3;             
3954:  xjn9-A  3.4  8.8   66   335    3   MOLECULE: DNA POLYMERASE BETA;                                       
3955:  df5m-A  3.4 10.7  105   378    7   MOLECULE: HSP90 CO-CHAPERONE CDC37;                                  
3956:  qr7a-A  3.4 20.4  131  1400    8   MOLECULE: FIBROUS SHEATH-INTERACTING PROTEIN 2;                      
3957:  gli8-A  3.4 12.6  120   511    5   MOLECULE: DEP DOMAIN-CONTAINING PROTEIN 7;                           
3958:  krp5-A  3.4 11.8  119   292    4   MOLECULE: ZINC FINGERS AND HOMEOBOXES PROTEIN 1, ISOFORM 2;          
3959:  h8in-A  3.4 15.4  132   553    9   MOLECULE: SOLUTE CARRIER FAMILY 22 MEMBER 9;                         
3960:  h7zg-A  3.4  9.2  136   933    8   MOLECULE: ANOCTAMIN-7;                                               
3961:  fz5n-A  3.4 24.6  184   319    5   MOLECULE: TRANSMEMBRANE PROTEIN 121;                                 
3962:  gym8-A  3.4 14.9  114   283    4   MOLECULE: GAP JUNCTION BETA-1 PROTEIN;                               
3963:  ce6q-A  3.4 23.7  130   367    8   MOLECULE: PALMITOYLTRANSFERASE ZDHHC2;                               
3964:  fpl2-A  3.4 23.5  124  1705    9   MOLECULE: RHO GUANINE NUCLEOTIDE EXCHANGE FACTOR 28;                 
3965:  i6mr-A  3.4  9.4  184   473    9   MOLECULE: DOL-P-GLC:GLC(2)MAN(9)GLCNAC(2)-PP-DOL                     
3966:  wg9k-A  3.4 20.8  131  1505    9   MOLECULE: HOMEOBOX PROTEIN CUT-LIKE 1;                               
3967:  do4z-A  3.4 12.1  109   245    7   MOLECULE: TRANSMEMBRANE PROTEIN 269;                                 
3968:  qyv0-A  3.4 12.8  135  1400    7   MOLECULE: DYNEIN HEAVY CHAIN 11, AXONEMAL;                           
3969:  g8df-A  3.4 12.9  118   472    8   MOLECULE: TRANSMEMBRANE PROTEIN 8B;                                  
3970:  b2yy-A  3.4  7.5   76   556    9   MOLECULE: JERKY PROTEIN HOMOLOG;                                     
3971:  u5mk-A  3.4 18.9  104   479   10   MOLECULE: SOMETHING ABOUT SILENCING PROTEIN 10;                      
3972:  jg4c-A  3.4 11.2  132  1024    7   MOLECULE: THYROTROPIN-RELEASING HORMONE-DEGRADING ECTOENZYM          
3973:  b8mb-A  3.4 30.3  126   499    6   MOLECULE: U4/U6 SMALL NUCLEAR RIBONUCLEOPROTEIN PRP31;               
3974:  fa2t-A  3.4 10.8  148   488    9   MOLECULE: TRANSMEMBRANE PROTEIN 39A;                                 
3975:  hyl7-A  3.4 17.8  121  2261    2   MOLECULE: PHOSPHOLIPID-TRANSPORTING ATPASE ABCA1;                    
3976:  q1bc-A  3.4  6.0  138   551    3   MOLECULE: RCC1 AND BTB DOMAIN-CONTAINING PROTEIN 2;                  
3977:  fa9k-A  3.4 14.1  101   382    7   MOLECULE: DIENCEPHALON/MESENCEPHALON HOMEOBOX PROTEIN 1;             
3978:  xxd0-A  3.4 13.2   97   641    4   MOLECULE: HEAT SHOCK 70 KDA PROTEIN 1B;                              
3979:  wqu5-A  3.4 29.4  112   233    6   MOLECULE: CHARGED MULTIVESICULAR BODY PROTEIN 4C;                    
3980:  cl2a-A  3.4 19.2  133   597    6   MOLECULE: PROTEIN UNC-93 HOMOLOG B1;                                 
3981:  jr8q-A  3.4 14.5  141   621    4   MOLECULE: COMPLEX I ASSEMBLY FACTOR ACAD9, MITOCHONDRIAL;            
3982:  fa4m-A  3.4  6.6   93   448    2   MOLECULE: SOLUTE CARRIER FAMILY 52, RIBOFLAVIN TRANSPORTER,          
3983:  n9ae-A  3.4 14.5   84   259    5   MOLECULE: PEROXISOMAL MEMBRANE PROTEIN 11B;                          
3984:  p4og-A  3.4 13.0   83   268    5   MOLECULE: ACYL-COA-BINDING DOMAIN-CONTAINING PROTEIN 4;              
3985:  xla8-A  3.4 28.2  153  1400    5   MOLECULE: HISTONE-LYSINE N-METHYLTRANSFERASE 2B;                     
3986:  zow8-A  3.4  9.1  137  1682    8   MOLECULE: SODIUM CHANNEL PROTEIN TYPE 7 SUBUNIT ALPHA;               
3987:  kmw6-A  3.4 14.7  120   340    6   MOLECULE: ORGANIC SOLUTE TRANSPORTER SUBUNIT ALPHA;                  
3988:  vq3o-A  3.4 11.7   85   217    4   MOLECULE: SOMATOTROPIN;                                              
3989:  lhl9-A  3.4 26.4  151   832    7   MOLECULE: HISTONE ACETYLTRANSFERASE KAT2B;                           
3990:  eo9d-A  3.4 14.5  108   171    6   MOLECULE: PROTEIN PPP5D1;                                            
3991:  gm1h-A  3.4 17.1  163  1400    6   MOLECULE: DYNEIN HEAVY CHAIN 8, AXONEMAL;                            
3992:  qsp3-A  3.4 22.6   96   521    6   MOLECULE: PROACTIVATOR POLYPEPTIDE-LIKE 1;                           
3993:  x9lf-A  3.4 15.6  127   161    6   MOLECULE: ARACHIDONATE 5-LIPOXYGENASE-ACTIVATING PROTEIN;            
3994:  djp5-A  3.4 32.3   97   273    6   MOLECULE: KIT LIGAND;                                                
3995:  gv0z-A  3.4 13.6  161  2541    6   MOLECULE: TALIN-1;                                                   
3996:  ly9k-A  3.4 13.2  103   553    9   MOLECULE: SOLUTE CARRIER FAMILY 22 MEMBER 12;                        
3997:  i5yg-A  3.4 19.3  118   535    4   MOLECULE: METHYLMALONATE-SEMIALDEHYDE DEHYDROGENASE [ACYLAT          
3998:  tyz0-A  3.4  6.9  107   661    5   MOLECULE: SODIUM/POTASSIUM/CALCIUM EXCHANGER 2;                      
3999:  bet3-A  3.4 27.1  138   515    6   MOLECULE: GERM CELL-LESS PROTEIN-LIKE 1;                             
4000:  u4qj-A  3.4 10.2  113   558    6   MOLECULE: KELCH-LIKE PROTEIN 23;                                     
4001:  fxl1-A  3.4  7.9  134   329    6   MOLECULE: MAGNESIUM TRANSPORTER NIPA1;                               
4002:  ux7t-A  3.4 22.4  101   368   11   MOLECULE: TRANSMEMBRANE PROTEIN 26;                                  
4003:  k5qw-A  3.4  6.1   96   284    8   MOLECULE: HOMEOBOX PROTEIN SIX1;                                     
4004:  hs3g-A  3.4 22.7   90   240    6   MOLECULE: MEMBRANE-SPANNING 4-DOMAINS SUBFAMILY A MEMBER 7;          
4005:  tz7m-A  3.4  4.0   64    88    3   MOLECULE: CYTOCHROME C OXIDASE SUBUNIT 6B2;                          
4006:  usv2-A  3.4 12.7  137   768    6   MOLECULE: SOLUTE CARRIER FAMILY 45 MEMBER 4;                         
4007:  lxf3-A  3.3 20.7   96   757    4   MOLECULE: RELAXIN RECEPTOR 1;                                        
4008:  n1id-A  3.3 34.5  146   473    6   MOLECULE: BESTROPHIN-4;                                              
4009:  c2pk-A  3.3  8.9   95   254    9   MOLECULE: PROTEASOME ACTIVATOR COMPLEX SUBUNIT 3;                    
4010:  e9du-A  3.3  4.7   98   464   10   MOLECULE: GLYCINE RECEPTOR SUBUNIT ALPHA-3;                          
4011:  vec2-A  3.3  4.1   91   805    9   MOLECULE: CENTROSOMAL PROTEIN OF 85 KDA-LIKE;                        
4012:  m1mf-A  3.3  5.3  116   240    5   MOLECULE: GLUTATHIONE S-TRANSFERASE THETA-1;                         
4013:  sx9j-A  3.3 25.9  177  1400    7   MOLECULE: A-KINASE ANCHOR PROTEIN 9;                                 
4014:  nr6w-A  3.3 12.5  105   429    6   MOLECULE: GLUCOSE-6-PHOSPHATE EXCHANGER SLC37A4;                     
4015:  u5ys-A  3.3 16.3  182  1400    4   MOLECULE: DYNEIN HEAVY CHAIN 11, AXONEMAL;                           
4016:  f2sb-A  3.3  9.8   95  1410    7   MOLECULE: RIBOSOME-BINDING PROTEIN 1;                                
4017:  ng6s-A  3.3 17.0  112   443    4   MOLECULE: DYNEIN REGULATORY COMPLEX PROTEIN 9;                       
4018:  gga2-A  3.3 20.0  135   748    7   MOLECULE: E3 UBIQUITIN-PROTEIN LIGASE SMURF2;                        
4019:  fe6p-A  3.3  6.5   74   118    8   MOLECULE: TRANSMEMBRANE PROTEIN 243;                                 
4020:  m5ci-A  3.3  5.3   72   387    3   MOLECULE: SORTING NEXIN-7;                                           
4021:  tya6-A  3.3  4.0   60   226   12   MOLECULE: ADP-RIBOSYLATION FACTOR-LIKE PROTEIN 6-INTERACTIN          
4022:  r7aw-A  3.3 11.3   53   621   15   MOLECULE: UBIQUITIN CARBOXYL-TERMINAL HYDROLASE MINDY-2;             
4023:  cjk6-A  3.3  3.7   79   475   11   MOLECULE: ANKYRIN REPEAT, SAM AND BASIC LEUCINE ZIPPER DOMA          
4024:  me7x-A  3.3 25.4  129  1400    9   MOLECULE: DYNEIN HEAVY CHAIN DOMAIN-CONTAINING PROTEIN 1;            
4025:  h3db-A  3.3 12.2  101  1400    5   MOLECULE: LAMININ SUBUNIT ALPHA-5;                                   
4026:  ox2v-A  3.3 18.1  109   879    8   MOLECULE: TRANSMEMBRANE PROTEIN 245;                                 
4027:  gc0g-A  3.3  4.1   72  1242   15   MOLECULE: PROTEIN SFI1 HOMOLOG;                                      
4028:  ari2-A  3.3  9.3   89   324   10   MOLECULE: ANNEXIN A10;                                               
4029:  gkj0-A  3.3 12.3  106  1400   10   MOLECULE: LAMININ SUBUNIT ALPHA-5;                                   
4030:  tl0j-A  3.3 13.2   60   184    5   MOLECULE: U3 SMALL NUCLEOLAR RIBONUCLEOPROTEIN PROTEIN IMP3          
4031:  owl4-A  3.3 14.9   81  1180    9   MOLECULE: POLYAMINE-TRANSPORTING ATPASE 13A2;                        
4032:  y0nw-A  3.3 13.0   86   567    5   MOLECULE: SRSF PROTEIN KINASE 3;                                     
4033:  bh0a-A  3.3 12.7   78   399    8   MOLECULE: C-TYPE LECTIN DOMAIN FAMILY 4 MEMBER M;                    
4034:  e7xk-A  3.3  9.8   91   765   12   MOLECULE: DNA TOPOISOMERASE 1;                                       
4035:  mvn8-A  3.3  3.9   69   147   10   MOLECULE: MEMBRANE-SPANNING 4-DOMAINS SUBFAMILY A MEMBER 6E          
4036:  g0ln-A  3.3  9.6  100  1400    6   MOLECULE: CENTROSOME-ASSOCIATED PROTEIN 350;                         
4037:  ty6c-A  3.3 15.8  115   309    3   MOLECULE: PUTATIVE TASTE RECEPTOR TYPE 2 MEMBER 33;                  
4038:  agx9-A  3.3  2.6   71   235    1   MOLECULE: CALCIUM-ACTIVATED POTASSIUM CHANNEL SUBUNIT BETA-          
4039:  w2eo-A  3.3  7.0  124   359    6   MOLECULE: PROSTAGLANDIN D2 RECEPTOR;                                 
4040:  ul5i-A  3.3 27.4  142  1352    6   MOLECULE: KN MOTIF AND ANKYRIN REPEAT DOMAIN-CONTAINING PRO          
4041:  ee8i-A  3.3 23.0  170  1341    5   MOLECULE: MYOSIN-IIIB;                                               
4042:  jim0-A  3.3 12.7  189   544    9   MOLECULE: LYSOPHOSPHATIDYLCHOLINE ACYLTRANSFERASE 2;                 
4043:  a3cu-A  3.3 18.4  123   270   11   MOLECULE: MEDIATOR OF RNA POLYMERASE II TRANSCRIPTION SUBUN          
4044:  hxb4-A  3.3  5.2   70   133    7   MOLECULE: INTERFERON-INDUCED TRANSMEMBRANE PROTEIN 3;                
4045:  vp4g-A  3.3  6.8   69   795    4   MOLECULE: INACTIVE N-ACETYLATED-ALPHA-LINKED ACIDIC DIPEPTI          
4046:  fl7i-A  3.3 10.3   90   346   11   MOLECULE: ANNEXIN A1;                                                
4047:  u8vd-A  3.3 16.5   93   919    4   MOLECULE: WD REPEAT-CONTAINING PROTEIN 47;                           
4048:  d9kx-A  3.3 13.3  128   330    7   MOLECULE: FREE FATTY ACID RECEPTOR 2;                                
4049:  woj3-A  3.3  3.2   67    89    6   MOLECULE: PROTEIN FAM25G;                                            
4050:  e2pj-A  3.3 12.0   85   177    5   MOLECULE: CENTROMERE PROTEIN R;                                      
4051:  g1dj-A  3.3 21.1  105  2567    9   MOLECULE: UNCONVENTIONAL MYOSIN-XVIIIB;                              
4052:  ox2g-A  3.3 13.9  109   313    9   MOLECULE: OLFACTORY RECEPTOR 4Q3;                                    
4053:  n3xh-A  3.3 23.8  126  1524    3   MOLECULE: PROTEIN DISPATCHED HOMOLOG 1;                              
4054:  zpt5-A  3.3  3.4   68   736   10   MOLECULE: DYNAMIN-1-LIKE PROTEIN;                                    
4055:  fz0t-A  3.3 13.2   57   491    9   MOLECULE: SYNAPTOTAGMIN-9;                                           
4056:  wy5l-A  3.3 16.6   95   595    9   MOLECULE: OUTER DYNEIN ARM-DOCKING COMPLEX SUBUNIT 3;                
4057:  t0qv-A  3.3 21.2  257  1400    6   MOLECULE: DYNEIN HEAVY CHAIN 9, AXONEMAL;                            
4058:  thh9-A  3.3 12.2  128  1722    9   MOLECULE: LEUCINE-RICH REPEAT AND IQ DOMAIN-CONTAINING PROT          
4059:  e2wp-A  3.3 17.3  164  1177    3   MOLECULE: SODIUM/HYDROGEN EXCHANGER 10;                              
4060:  vb1e-A  3.3 13.7  104  2005    8   MOLECULE: SODIUM CHANNEL PROTEIN TYPE 2 SUBUNIT ALPHA;               
4061:  hpd9-A  3.3 16.9  117   234    4   MOLECULE: INTERLEUKIN-32;                                            
4062:  d3ba-A  3.3 16.8  101  1070    9   MOLECULE: GRANULE ASSOCIATED RAC AND RHOG EFFECTOR PROTEIN           
4063:  ocy4-A  3.3 21.2  119  1400    4   MOLECULE: DYNEIN HEAVY CHAIN 6, AXONEMAL;                            
4064:  ffb4-A  3.3  7.6  108  1400    8   MOLECULE: CENTROMERE-ASSOCIATED PROTEIN E;                           
4065:  mu6q-A  3.3 20.3  104  1134    3   MOLECULE: VINCULIN;                                                  
4066:  t7jq-A  3.3 20.8  156  1400    6   MOLECULE: ANKYRIN-3;                                                 
4067:  i6rp-A  3.3 22.0  164  1400    7   MOLECULE: DYNEIN HEAVY CHAIN DOMAIN-CONTAINING PROTEIN 1;            
4068:  nh7t-A  3.3 27.1  140  1409    6   MOLECULE: TENSIN-2;                                                  
4069:  uip3-A  3.3 12.5  129   985    6   MOLECULE: RAS AND RAB INTERACTOR 3;                                  
4070:  obu9-A  3.3  4.2  104   299    4   MOLECULE: TASTE RECEPTOR TYPE 2 MEMBER 19;                           
4071:  ai7l-A  3.3 15.5  121   790    7   MOLECULE: KINESIN-LIKE PROTEIN KIF9;                                 
4072:  thr0-A  3.3  4.3  122   479    7   MOLECULE: TRANSMEMBRANE PROTEIN 161A;                                
4073:  ke5f-A  3.3  7.5  111   507    5   MOLECULE: SOLUTE CARRIER FAMILY 41 MEMBER 3;                         
4074:  xrh7-A  3.3 17.0  105   233   10   MOLECULE: MEDIATOR OF RNA POLYMERASE II TRANSCRIPTION SUBUN          
4075:  yht2-A  3.3 13.1   85   683    7   MOLECULE: DIXIN;                                                     
4076:  nk5d-A  3.3 18.0  165   981    4   MOLECULE: ANOCTAMIN-3;                                               
4077:  im6k-A  3.3  8.2   71   383   14   MOLECULE: ENDOPLASMIC RETICULUM-GOLGI INTERMEDIATE COMPARTM          
4078:  qse1-A  3.3 18.5  151   676   10   MOLECULE: TRANSCRIPTION FACTOR 25;                                   
4079:  kp3d-A  3.3 11.3   87   140    9   MOLECULE: UNCHARACTERIZED PROTEIN C14ORF119;                         
4080:  rh8q-A  3.3 26.5  119  1400    8   MOLECULE: HISTONE-LYSINE N-METHYLTRANSFERASE 2C;                     
4081:  wbt1-A  3.3 15.4  118   622    4   MOLECULE: CILIA- AND FLAGELLA-ASSOCIATED PROTEIN 206;                
4082:  qvx9-A  3.3 20.0  138   822    7   MOLECULE: EPIDERMAL GROWTH FACTOR RECEPTOR KINASE SUBSTRATE          
4083:  i9ja-A  3.3 16.2  183   356   10   MOLECULE: NF-KAPPA-B INHIBITOR BETA;                                 
4084:  p9yc-A  3.3  6.0   82   267    9   MOLECULE: PALMITOYLTRANSFERASE ZDHHC12;                              
4085:  ob5m-A  3.3 15.1   75   662    3   MOLECULE: PROTEIN ASSOCIATED WITH UVRAG AS AUTOPHAGY ENHANC          
4086:  bt8a-A  3.3  3.8   66   227    5   MOLECULE: CYTOCHROME C OXIDASE SUBUNIT 2;                            
4087:  a5cr-A  3.3 32.1  124   653   11   MOLECULE: TRANSMEMBRANE AND COILED-COIL DOMAINS PROTEIN 1;           
4088:  yfi9-A  3.3 12.0   82   998   10   MOLECULE: GENERAL TRANSCRIPTION FACTOR II-I;                         
4089:  e7op-A  3.3  4.2   76   141   11   MOLECULE: PUTATIVE INACTIVE DEOXYURIDINE 5'-TRIPHOSPHATE             
4090:  zpp5-A  3.3  4.9   78   260   14   MOLECULE: COILED-COIL DOMAIN-CONTAINING PROTEIN 127;                 
4091:  dam5-A  3.3 26.2  150   814    9   MOLECULE: PROBABLE G-PROTEIN COUPLED RECEPTOR 156;                   
4092:  mr4l-A  3.3 22.4   98   709    6   MOLECULE: CAPRIN-1;                                                  
4093:  hi9v-A  3.3 16.0  145  1400    6   MOLECULE: THYROGLOBULIN;                                             
4094:  yz2d-A  3.3 16.4  106  1400    8   MOLECULE: CARDIOMYOPATHY-ASSOCIATED PROTEIN 5;                       
4095:  pd4o-A  3.3 16.6  100   387    6   MOLECULE: SHARPIN;                                                   
4096:  hon2-A  3.3 32.8  106   840    9   MOLECULE: V-TYPE PROTON ATPASE 116 KDA SUBUNIT A ISOFORM 4;          
4097:  kcm1-A  3.3 38.2  119  1486    6   MOLECULE: HOMEOBOX PROTEIN CUT-LIKE 2;                               
4098:  pa1l-A  3.3 24.0  156  1353    9   MOLECULE: DYNEIN HEAVY CHAIN DOMAIN-CONTAINING PROTEIN 1;            
4099:  urt6-A  3.3 10.8  128   757    4   MOLECULE: POTASSIUM VOLTAGE-GATED CHANNEL SUBFAMILY C MEMBE          
4100:  wuw2-A  3.3 16.0  109   198    5   MOLECULE: DNAJ HOMOLOG SUBFAMILY C MEMBER 5;                         
4101:  j3pg-A  3.3 15.8  116  1343    8   MOLECULE: KINESIN-LIKE PROTEIN KIF7;                                 
4102:  v9db-A  3.3 12.0  135   921    7   MOLECULE: SODIUM/CALCIUM EXCHANGER 2;                                
4103:  riz3-A  3.3  4.3   92  1311    9   MOLECULE: CYCLIN-G-ASSOCIATED KINASE;                                
4104:  j4hn-A  3.3 24.7  115   557    9   MOLECULE: SOLUTE CARRIER FAMILY 22 MEMBER 5;                         
4105:  fuk3-A  3.3 20.4  143   592   10   MOLECULE: SOLUTE CARRIER FAMILY 13 MEMBER 2;                         
4106:  fn1m-A  3.3 18.0   98   224    8   MOLECULE: SYNAPTOGYRIN-2;                                            
4107:  vsa0-A  3.3 13.5  140   438   12   MOLECULE: DOL-P-MAN:MAN(5)GLCNAC(2)-PP-DOL                           
4108:  or2a-A  3.3 12.6   93   197    8   MOLECULE: PROTEIN LIN-7 HOMOLOG C;                                   
4109:  p1ny-A  3.3 14.1   88   207    8   MOLECULE: CLAUDIN-11;                                                
4110:  j5kp-A  3.3 25.0  126   998    6   MOLECULE: EPHRIN TYPE-A RECEPTOR 7;                                  
4111:  hn5p-A  3.3 27.2   95   327    5   MOLECULE: IMMEDIATE EARLY RESPONSE GENE 5 PROTEIN;                   
4112:  sux8-A  3.3 12.5   75   796    9   MOLECULE: HIGH AFFINITY NERVE GROWTH FACTOR RECEPTOR;                
4113:  zys8-A  3.3 15.6  137  1400    9   MOLECULE: DYNEIN HEAVY CHAIN 2, AXONEMAL;                            
4114:  yu2t-A  3.3 12.3  100   202    7   MOLECULE: PUTATIVE UNCHARACTERIZED PROTEIN FLJ45256;                 
4115:  an6v-A  3.3  4.7   85   337   14   MOLECULE: LIX1-LIKE PROTEIN;                                         
4116:  ysk7-A  3.3 10.0  153   423   10   MOLECULE: GPI MANNOSYLTRANSFERASE 1;                                 
4117:  u3po-A  3.3 20.8  112   309    8   MOLECULE: DNAJ HOMOLOG SUBFAMILY B MEMBER 7;                         
4118:  zd3i-A  3.3 30.7  153  1400    6   MOLECULE: VACUOLAR PROTEIN SORTING-ASSOCIATED PROTEIN 13A;           
4119:  w8vo-A  3.3 17.7  168   547    4   MOLECULE: SOLUTE CARRIER FAMILY 22 MEMBER 15;                        
4120:  d6jz-A  3.3 10.9   91   200    7   MOLECULE: MEMBRANE-SPANNING 4-DOMAINS SUBFAMILY A MEMBER 5;          
4121:  u4ja-A  3.3 13.4   92   202    9   MOLECULE: LEUKEMIA INHIBITORY FACTOR;                                
4122:  i7ye-A  3.3 22.6  146   529   10   MOLECULE: UDP-GLUCURONOSYLTRANSFERASE 2B7;                           
4123:  let4-A  3.3 12.5  122  1400    8   MOLECULE: DYNEIN HEAVY CHAIN 9, AXONEMAL;                            
4124:  uq9f-A  3.3  4.0   71   315    7   MOLECULE: ALPHA- AND GAMMA-ADAPTIN-BINDING PROTEIN P34;              
4125:  ics7-A  3.3 20.8  145   589    6   MOLECULE: VESICULAR GLUTAMATE TRANSPORTER 3;                         
4126:  drq6-A  3.3 13.2   93   509    8   MOLECULE: ACTIVIN RECEPTOR TYPE-1;                                   
4127:  lxx8-A  3.3  3.8   92   145    7   MOLECULE: TRANSMEMBRANE PROTEIN 216;                                 
4128:  eeg9-A  3.3  9.3   89   228    4   MOLECULE: GLUCOSE-INDUCED DEGRADATION PROTEIN 8 HOMOLOG;             
4129:  ut5b-A  3.3 21.2   80  1015    4   MOLECULE: RECEPTOR-TYPE TYROSINE-PROTEIN PHOSPHATASE N2;             
4130:  h4he-A  3.3 36.3  125  1039    1   MOLECULE: FERM DOMAIN-CONTAINING PROTEIN 4A;                         
4131:  vq7i-A  3.3  5.7   86   140   10   MOLECULE: ERGOSTEROL BIOSYNTHETIC PROTEIN 28 HOMOLOG;                
4132:  my4y-A  3.3  4.7   94   217   11   MOLECULE: CHORIONIC SOMATOMAMMOTROPIN HORMONE 2;                     
4133:  ac3w-A  3.3  3.7  104   270    4   MOLECULE: MONOCYTE TO MACROPHAGE DIFFERENTIATION FACTOR 2;           
4134:  k4xd-A  3.3 21.2  121   554    3   MOLECULE: MACROPHAGE COLONY-STIMULATING FACTOR 1;                    
4135:  ax3f-A  3.3 20.1   99   872    6   MOLECULE: METABOTROPIC GLUTAMATE RECEPTOR 2;                         
4136:  lur4-A  3.3 18.1  101   253    5   MOLECULE: DNAJ HOMOLOG SUBFAMILY C MEMBER 8;                         
4137:  ib8n-A  3.3 11.3   87   508    7   MOLECULE: GASDERMIN-C;                                               
4138:  sq4t-A  3.3 15.8  103   369   10   MOLECULE: ZINC TRANSPORTER 8;                                        
4139:  zx8p-A  3.3 22.3  106  1148    6   MOLECULE: REPLICATION FACTOR C SUBUNIT 1;                            
4140:  gf3p-A  3.3 16.4  140  1437    4   MOLECULE: MYOMESIN-3;                                                
4141:  n6cp-A  3.3 10.5   91   922    8   MOLECULE: GPI INOSITOL-DEACYLASE;                                    
4142:  c3ff-A  3.3  8.9  106   840    9   MOLECULE: KN MOTIF AND ANKYRIN REPEAT DOMAIN-CONTAINING PRO          
4143:  w0jm-A  3.3 26.3  104  1192    3   MOLECULE: PROBABLE PHOSPHOLIPID-TRANSPORTING ATPASE IM;              
4144:  e4mm-A  3.3 18.4  158  1121    9   MOLECULE: CILIA- AND FLAGELLA-ASSOCIATED PROTEIN 70;                 
4145:  i8xd-A  3.3 19.6  129   494   11   MOLECULE: NEURONAL ACETYLCHOLINE RECEPTOR SUBUNIT ALPHA-6;           
4146:  x1ms-A  3.3 12.2   94   266   10   MOLECULE: ANKYRIN REPEAT DOMAIN-CONTAINING PROTEIN 45;               
4147:  geq4-A  3.3 18.9  119   606    9   MOLECULE: KELCH-LIKE PROTEIN 41;                                     
4148:  pfu2-A  3.3 12.3   51   675   10   MOLECULE: CYTOPLASMIC TYROSINE-PROTEIN KINASE BMX;                   
4149:  cmw7-A  3.3  4.7   98   449    9   MOLECULE: CLUSTERIN;                                                 
4150:  fe1i-A  3.3 15.8  127   456    3   MOLECULE: MFS-TYPE TRANSPORTER SLC18B1;                              
4151:  g8qn-A  3.3 19.0  134   461    7   MOLECULE: ZINC TRANSPORTER 6;                                        
4152:  xo7f-A  3.3 13.7  109  1454   10   MOLECULE: MEDIATOR OF RNA POLYMERASE II TRANSCRIPTION SUBUN          
4153:  lo5v-A  3.3 10.7  166   919    7   MOLECULE: CALCIUM-TRANSPORTING ATPASE TYPE 2C MEMBER 1;              
4154:  p7oj-A  3.3  4.3   81   188   10   MOLECULE: INTERFERON ALPHA-2;                                        
4155:  fjy9-A  3.3 25.4  140   734   11   MOLECULE: ALPHA-CATULIN;                                             
4156:  kuz9-A  3.3 15.9  115   586   10   MOLECULE: GUANYLATE-BINDING PROTEIN 5;                               
4157:  zfu4-A  3.3 15.0   99   426    6   MOLECULE: ISOVALERYL-COA DEHYDROGENASE, MITOCHONDRIAL;               
4158:  qm3y-A  3.3 15.8  143   456    6   MOLECULE: EQUILIBRATIVE NUCLEOSIDE TRANSPORTER 1;                    
4159:  sz4u-A  3.3  5.9  101  1400    6   MOLECULE: ATP-BINDING CASSETTE SUB-FAMILY A MEMBER 13;               
4160:  z4uu-A  3.3 13.5   89   306    2   MOLECULE: AXIN INTERACTOR, DORSALIZATION-ASSOCIATED PROTEIN          
4161:  rf5f-A  3.3 29.6  162   666    9   MOLECULE: SPARTIN;                                                   
4162:  hdj8-A  3.3 12.8  147   885    6   MOLECULE: HIGH AFFINITY CAMP-SPECIFIC AND IBMX-INSENSITIVE           
4163:  z7nd-A  3.3 17.7  128   229    5   MOLECULE: SYNAPTOGYRIN-3;                                            
4164:  a2rc-A  3.3 32.2  107   471    6   MOLECULE: P2X PURINOCEPTOR 2;                                        
4165:  yd8j-A  3.3 20.6  133   598    8   MOLECULE: SOLUTE CARRIER FAMILY 23 MEMBER 1;                         
4166:  ya1o-A  3.3 23.6   95   345    5   MOLECULE: GROWTH HORMONE-INDUCIBLE TRANSMEMBRANE PROTEIN;            
4167:  ohe3-A  3.3 15.5  128   840    8   MOLECULE: LEUCINE-ZIPPER-LIKE TRANSCRIPTIONAL REGULATOR 1;           
4168:  ln3t-A  3.3  9.6   88   574    5   MOLECULE: FRIZZLED-7;                                                
4169:  o0vz-A  3.3 17.5  100   471    6   MOLECULE: MIXED LINEAGE KINASE DOMAIN-LIKE PROTEIN;                  
4170:  x9ye-A  3.3 22.7  101   544    5   MOLECULE: PROLYL 4-HYDROXYLASE SUBUNIT ALPHA-3;                      
4171:  arj4-A  3.3 19.0  106   540    7   MOLECULE: MAGUK P55 SUBFAMILY MEMBER 6;                              
4172:  rge7-A  3.3 10.8   66  1250    8   MOLECULE: DNA EXCISION REPAIR PROTEIN ERCC-6-LIKE;                   
4173:  gya8-A  3.3 17.5  102   208    4   MOLECULE: SODIUM/POTASSIUM-TRANSPORTING ATPASE SUBUNIT               
4174:  c3ir-A  3.3 16.1  137   566    5   MOLECULE: TETRATRICOPEPTIDE REPEAT PROTEIN 34;                       
4175:  wj4a-A  3.3 19.3   94   548    2   MOLECULE: T-COMPLEX PROTEIN 1 SUBUNIT THETA;                         
4176:  h3ev-A  3.3 19.7  118   382    5   MOLECULE: GAP JUNCTION ALPHA-1 PROTEIN;                              
4177:  e0hb-A  3.3 12.4  119   148    9   MOLECULE: RECEPTOR ACTIVITY-MODIFYING PROTEIN 3;                     
4178:  f3mr-A  3.3 18.3  196  1347    6   MOLECULE: HISTONE DEMETHYLASE UTY;                                   
4179:  t3qa-A  3.3 12.5   93   340    8   MOLECULE: REPLICATION FACTOR C SUBUNIT 5;                            
4180:  lml0-A  3.3  7.5   81   219    7   MOLECULE: LHFPL TETRASPAN SUBFAMILY MEMBER 5 PROTEIN;                
4181:  f3bm-A  3.3 11.7  102   654    3   MOLECULE: PEPTIDE-N(4)-(N-ACETYL-BETA-GLUCOSAMINYL)ASPARAGI          
4182:  xm7l-A  3.3 27.2   87   855    2   MOLECULE: DISCOIDIN DOMAIN-CONTAINING RECEPTOR 2;                    
4183:  eos6-A  3.3 13.8  118   675    9   MOLECULE: TRANSMEMBRANE PROTEIN C17ORF113;                           
4184:  qs1j-A  3.3 19.1  126   526    9   MOLECULE: FELINE LEUKEMIA VIRUS SUBGROUP C RECEPTOR-RELATED          
4185:  xb0j-A  3.3 23.1  121   576    6   MOLECULE: MAGUK P55 SUBFAMILY MEMBER 7;                              
4186:  h6gy-A  3.3 25.9  156   645   10   MOLECULE: SODIUM/HYDROGEN EXCHANGER 9;                               
4187:  wg7t-A  3.2 12.8  242   587    9   MOLECULE: ANKYRIN REPEAT AND SOCS BOX PROTEIN 14;                    
4188:  h4wv-A  3.2 12.0  176   617    7   MOLECULE: KELCH-LIKE PROTEIN 9;                                      
4189:  sih0-A  3.2  3.9   89   214    8   MOLECULE: CERAMIDE-1-PHOSPHATE TRANSFER PROTEIN;                     
4190:  pno0-A  3.2  3.6   93   452    9   MOLECULE: GAMMA-AMINOBUTYRIC ACID RECEPTOR SUBUNIT DELTA;            
4191:  jr4j-A  3.2 16.2  184   655    7   MOLECULE: KELCH-LIKE PROTEIN 13;                                     
4192:  r1iw-A  3.2  6.6   84   352    8   MOLECULE: ENDOPHILIN-A1;                                             
4193:  sz1a-A  3.2  5.9  161   980   11   MOLECULE: NACHT, LRR AND PYD DOMAINS-CONTAINING PROTEIN 7;           
4194:  b8wk-A  3.2 26.1  112   369   11   MOLECULE: MELANOMA-ASSOCIATED ANTIGEN 10;                            
4195:  y7rd-A  3.2  8.9  109   152   10   MOLECULE: PROSTAGLANDIN E SYNTHASE;                                  
4196:  epj9-A  3.2  9.1   54   147   11   MOLECULE: PUTATIVE UNCHARACTERIZED PROTEIN ADARB2-AS1;               
4197:  n8yh-A  3.2 30.7  126   551    8   MOLECULE: PALMDELPHIN;                                               
4198:  o6ns-A  3.2 15.7  110   610    5   MOLECULE: ECTO-NOX DISULFIDE-THIOL EXCHANGER 2;                      
4199:  la6m-A  3.2 18.4  102   524    5   MOLECULE: EXCITATORY AMINO ACID TRANSPORTER 3;                       
4200:  c0gn-A  3.2  2.4   41    94    2   MOLECULE: PUTATIVE UNCHARACTERIZED PROTEIN ENCODED BY LINC0          
4201:  unc8-A  3.2  3.1   69   108    7   MOLECULE: TRANSMEMBRANE PROTEIN 265;                                 
4202:  z0gk-A  3.2 15.4   91   745   10   MOLECULE: INHIBITOR OF NUCLEAR FACTOR KAPPA-B KINASE SUBUNI          
4203:  g2ev-A  3.2 25.5  107   530   10   MOLECULE: UDP-GLUCURONOSYLTRANSFERASE 2B17;                          
4204:  c2yn-A  3.2  3.3   65  1202    9   MOLECULE: CASKIN-2;                                                  
4205:  d7dp-A  3.2  6.0   73   298    7   MOLECULE: ATP SYNTHASE SUBUNIT GAMMA, MITOCHONDRIAL;                 
4206:  tp9n-A  3.2  7.0   72   228   19   MOLECULE: INTERFERON-INDUCED TRANSMEMBRANE PROTEIN 10;               
4207:  hs0e-A  3.2 12.7   91  1369    3   MOLECULE: RHO GUANINE NUCLEOTIDE EXCHANGE FACTOR 10;                 
4208:  c5zw-A  3.2 29.3  100   597    4   MOLECULE: BROMODOMAIN-CONTAINING PROTEIN 9;                          
4209:  lp0x-A  3.2 23.6  114  1623    5   MOLECULE: RING FINGER PROTEIN 17;                                    
4210:  qj8j-A  3.2 11.3  126  1192    9   MOLECULE: PROTEIN WWC2;                                              
4211:  m1yx-A  3.2 17.7  101   405    3   MOLECULE: CORTICOSTEROID 11-BETA-DEHYDROGENASE ISOZYME 2;            
4212:  zzl1-A  3.2 11.1   96  1234   10   MOLECULE: 1-PHOSPHATIDYLINOSITOL 4,5-BISPHOSPHATE PHOSPHODI          
4213:  tcu5-A  3.2  8.0  124   995   13   MOLECULE: KN MOTIF AND ANKYRIN REPEAT DOMAIN-CONTAINING PRO          
4214:  uvh9-A  3.2  5.8   69   498    6   MOLECULE: POTE ANKYRIN DOMAIN FAMILY MEMBER A;                       
4215:  dg2i-A  3.2 18.7   94   710    7   MOLECULE: RNA POLYMERASE-ASSOCIATED PROTEIN RTF1 HOMOLOG;            
4216:  wnf4-A  3.2 16.6  104  1400    6   MOLECULE: DYSTONIN;                                                  
4217:  n5vk-A  3.2 16.2   91   115    7   MOLECULE: TRANSMEMBRANE PROTEIN 218;                                 
4218:  ucl7-A  3.2 18.5  114  1359    7   MOLECULE: NPC1-LIKE INTRACELLULAR CHOLESTEROL TRANSPORTER 1          
4219:  y9yx-A  3.2 39.8  114  1400    5   MOLECULE: CENTROSOME-ASSOCIATED PROTEIN 350;                         
4220:  owp7-A  3.2  7.4   82   320    9   MOLECULE: ANNEXIN A5;                                                
4221:  u3go-A  3.2 17.0  137   511    6   MOLECULE: POTASSIUM VOLTAGE-GATED CHANNEL SUBFAMILY C MEMBE          
4222:  ej2v-A  3.2 23.6  135   599    7   MOLECULE: SPERMATOGENESIS-ASSOCIATED PROTEIN 7;                      
4223:  sgp4-A  3.2  5.7  123   519    9   MOLECULE: PLECKSTRIN HOMOLOGY DOMAIN-CONTAINING FAMILY A ME          
4224:  l3xq-A  3.2 14.2  118   846    3   MOLECULE: PATCHED DOMAIN-CONTAINING PROTEIN 4;                       
4225:  nq0y-A  3.2 18.4  120   291    6   MOLECULE: HOMEOBOX PROTEIN SIX2;                                     
4226:  dn1n-A  3.2 23.4  125   246    8   MOLECULE: B-CELL RECEPTOR-ASSOCIATED PROTEIN 31;                     
4227:  z0vn-A  3.2  5.6   77  1400    4   MOLECULE: LAMININ SUBUNIT ALPHA-1;                                   
4228:  n2va-A  3.2 18.3  114  1400    9   MOLECULE: DYNEIN HEAVY CHAIN 8, AXONEMAL;                            
4229:  ha2u-A  3.2 18.7  107  1146    7   MOLECULE: ANKYRIN REPEAT DOMAIN-CONTAINING PROTEIN 24;               
4230:  jei3-A  3.2  2.7   72   741    4   MOLECULE: MITOFUSIN-1;                                               
4231:  rww0-A  3.2  9.1  110   317    8   MOLECULE: OLFACTORY RECEPTOR 2G2;                                    
4232:  l6hs-A  3.2 16.9  123  1114    7   MOLECULE: FOLLICULIN-INTERACTING PROTEIN 2;                          
4233:  fof6-A  3.2 12.0  106   523    4   MOLECULE: DYNEIN REGULATORY COMPLEX SUBUNIT 3;                       
4234:  c9rt-A  3.2 12.6  103   663   12   MOLECULE: INNATE IMMUNITY ACTIVATOR PROTEIN;                         
4235:  wi4c-A  3.2 13.8  133   630    5   MOLECULE: POTASSIUM VOLTAGE-GATED CHANNEL SUBFAMILY D MEMBE          
4236:  e4cm-A  3.2 15.2  124  1400    8   MOLECULE: DYNEIN HEAVY CHAIN 11, AXONEMAL;                           
4237:  lh7y-A  3.2 16.2   99   919    9   MOLECULE: GLUTAMATE RECEPTOR IONOTROPIC, KAINATE 3;                  
4238:  dz1i-A  3.2 22.3  111   703    7   MOLECULE: RING FINGER PROTEIN 214;                                   
4239:  p7tw-A  3.2 11.8   97   158    8   MOLECULE: ANKYRIN REPEAT DOMAIN-CONTAINING PROTEIN 37;               
4240:  vbe6-A  3.2  8.7  106   772    8   MOLECULE: TUBULIN MONOGLYCYLASE TTLL3;                               
4241:  z2yj-A  3.2 21.3  102   435   10   MOLECULE: ORIGIN RECOGNITION COMPLEX SUBUNIT 5;                      
4242:  in9f-A  3.2 11.4   77  1088    5   MOLECULE: SERINE/THREONINE-PROTEIN KINASE LATS2;                     
4243:  e9wk-A  3.2 23.7  145   541    7   MOLECULE: NEUTRAL AMINO ACID TRANSPORTER B(0);                       
4244:  f0ku-A  3.2  4.3   67   464    6   MOLECULE: SYNAPTOSOMAL-ASSOCIATED PROTEIN 47;                        
4245:  v3fv-A  3.2 10.5  168  1043   13   MOLECULE: NACHT, LRR AND PYD DOMAINS-CONTAINING PROTEIN 13;          
4246:  kd2u-A  3.2  7.0   79   106    9   MOLECULE: PAT COMPLEX SUBUNIT ASTERIX;                               
4247:  zdg3-A  3.2 11.0   71   297   10   MOLECULE: TRANSLATIONAL ACTIVATOR OF CYTOCHROME C OXIDASE 1          
4248:  su5k-A  3.2  7.6   91   244    5   MOLECULE: GLUTATHIONE S-TRANSFERASE THETA-2;                         
4249:  imh3-A  3.2 11.0   85   438    5   MOLECULE: RING FINGER PROTEIN 150;                                   
4250:  b1jr-A  3.2 19.4   94   462    5   MOLECULE: NUCLEAR FACTOR INTERLEUKIN-3-REGULATED PROTEIN;            
4251:  xs7e-A  3.2 14.6   81   190   19   MOLECULE: COMM DOMAIN-CONTAINING PROTEIN 1;                          
4252:  cit5-A  3.2 34.3   98   638    8   MOLECULE: NEUROBLASTOMA BREAKPOINT FAMILY MEMBER 6;                  
4253:  eb3a-A  3.2 24.8  134   366    7   MOLECULE: ENDOGENOUS BORNAVIRUS-LIKE NUCLEOPROTEIN 1;                
4254:  mpf5-A  3.2  9.2   94   293    4   MOLECULE: SAGA-ASSOCIATED FACTOR 29;                                 
4255:  as1n-A  3.2 17.2  104  1400   10   MOLECULE: MICROTUBULE-ACTIN CROSS-LINKING FACTOR 1, ISOFORM          
4256:  hlk0-A  3.2 17.8  105   865    7   MOLECULE: PROMININ-1;                                                
4257:  vr7l-A  3.2 25.4  131   480    8   MOLECULE: DNAJ HOMOLOG SUBFAMILY A MEMBER 3, MITOCHONDRIAL;          
4258:  g5qr-A  3.2  9.0   81   912    5   MOLECULE: METABOTROPIC GLUTAMATE RECEPTOR 4;                         
4259:  w3qg-A  3.2  9.3   81   245    9   MOLECULE: UNCHARACTERIZED PROTEIN C12ORF60;                          
4260:  tft9-A  3.2  2.1   61   495   10   MOLECULE: ECTONUCLEOSIDE TRIPHOSPHATE DIPHOSPHOHYDROLASE 8;          
4261:  vwq0-A  3.2 11.4  100   511    7   MOLECULE: BRAIN-SPECIFIC ANGIOGENESIS INHIBITOR 1-ASSOCIATE          
4262:  n8dl-A  3.2  9.7  151   414    8   MOLECULE: 28S RIBOSOMAL PROTEIN S27, MITOCHONDRIAL;                  
4263:  krk9-A  3.2 20.0  109   391    7   MOLECULE: E3 UBIQUITIN-PROTEIN TRANSFERASE RMND5A;                   
4264:  dzh4-A  3.2 15.9  117   993    9   MOLECULE: TYPE II INOSITOL 1,4,5-TRISPHOSPHATE 5-PHOSPHATAS          
4265:  yk2l-A  3.2 19.6  103   338   10   MOLECULE: PROBABLE G-PROTEIN COUPLED RECEPTOR 160;                   
4266:  q6ln-A  3.2 11.4  152  1400    3   MOLECULE: DYNEIN HEAVY CHAIN 12, AXONEMAL;                           
4267:  kpw8-A  3.2  6.3   64  1400    5   MOLECULE: E3 SUMO-PROTEIN LIGASE RANBP2;                             
4268:  xp0k-A  3.2 16.0  126  1400   11   MOLECULE: HISTONE-LYSINE N-METHYLTRANSFERASE 2D;                     
4269:  y0yf-A  3.2 12.4   73   424    5   MOLECULE: STAM-BINDING PROTEIN;                                      
4270:  afn1-A  3.2  6.3  107   639    8   MOLECULE: POLYPEPTIDE N-ACETYLGALACTOSAMINYLTRANSFERASE 15;          
4271:  d6jd-A  3.2 16.5  211   836   12   MOLECULE: PROTEIN O-MANNOSYL-TRANSFERASE TMTC2;                      
4272:  b7jm-A  3.2  3.3   67    89    6   MOLECULE: PROTEIN FAM25A;                                            
4273:  msi1-A  3.2 10.9   92   579    8   MOLECULE: THREONYLCARBAMOYLADENOSINE TRNA METHYLTHIOTRANSFE          
4274:  vo4i-A  3.2 11.4  103   268   10   MOLECULE: MEDIATOR OF RNA POLYMERASE II TRANSCRIPTION SUBUN          
4275:  gy2o-A  3.2 14.1  113   782    9   MOLECULE: DNAJ HOMOLOG SUBFAMILY C MEMBER 16;                        
4276:  g2kc-A  3.2 12.1  103  1076    7   MOLECULE: HORMONE-SENSITIVE LIPASE;                                  
4277:  uvi9-A  3.2  2.9   76  1400    5   MOLECULE: HISTONE-LYSINE N-METHYLTRANSFERASE 2D;                     
4278:  k3ce-A  3.2 27.1  113   473    7   MOLECULE: RAL-GDS-RELATED PROTEIN;                                   
4279:  hd8i-A  3.2  5.7  113   308    6   MOLECULE: OLFACTORY RECEPTOR 4N5;                                    
4280:  h4hn-A  3.2 14.9   79   185   11   MOLECULE: DNA REPLICATION COMPLEX GINS PROTEIN PSF2;                 
4281:  a3vv-A  3.2 24.1  112   508    4   MOLECULE: PROBABLE G-PROTEIN COUPLED RECEPTOR 101;                   
4282:  k2lr-A  3.2  9.9  100  2009    5   MOLECULE: SODIUM CHANNEL PROTEIN TYPE 1 SUBUNIT ALPHA;               
4283:  qrm3-A  3.2 21.7  118   552    8   MOLECULE: HARMONIN;                                                  
4284:  y5mq-A  3.2 17.1  113   887    8   MOLECULE: PROTEIN PTHB1;                                             
4285:  zo5j-A  3.2  3.4   69  1400   14   MOLECULE: DYNEIN HEAVY CHAIN 11, AXONEMAL;                           
4286:  yxd3-A  3.2 15.9  115   393    6   MOLECULE: E3 UBIQUITIN-PROTEIN TRANSFERASE RMND5B;                   
4287:  mb6r-A  3.2 15.6  130  1141    6   MOLECULE: TETRATRICOPEPTIDE REPEAT PROTEIN 17;                       
4288:  tje8-A  3.2 19.1   95  1400    8   MOLECULE: HISTONE-LYSINE N-METHYLTRANSFERASE 2D;                     
4289:  wlc2-A  3.2  7.2   76   447    5   MOLECULE: TRANSDUCIN BETA-LIKE PROTEIN 2;                            
4290:  u7qw-A  3.2  9.7   73   396    7   MOLECULE: METALLOPHOSPHOESTERASE 1;                                  
4291:  j5ts-A  3.2  4.2  103   299    4   MOLECULE: TASTE RECEPTOR TYPE 2 MEMBER 50;                           
4292:  ar8c-A  3.2 14.4  132   391    8   MOLECULE: TERMINAL NUCLEOTIDYLTRANSFERASE 5C;                        
4293:  slp9-A  3.2 12.4   87   874    8   MOLECULE: DYNEIN REGULATORY COMPLEX SUBUNIT 7;                       
4294:  xu5x-A  3.2  3.4   87   118   10   MOLECULE: MYOTROPHIN;                                                
4295:  tc9p-A  3.2 21.5   87   735    6   MOLECULE: PROBABLE E3 UBIQUITIN-PROTEIN LIGASE MID2;                 
4296:  tdi6-A  3.2 10.1  126  1487    5   MOLECULE: DH DOMAIN-CONTAINING PROTEIN;                              
4297:  oy4w-A  3.2 10.3  112   515    9   MOLECULE: SODIUM/HYDROGEN EXCHANGER 9B1;                             
4298:  zj7c-A  3.2  3.9   85   425   14   MOLECULE: E3 UBIQUITIN-PROTEIN LIGASE TRIM31;                        
4299:  p3ob-A  3.2 21.4  108   327   10   MOLECULE: COP9 SIGNALOSOME COMPLEX SUBUNIT 6;                        
4300:  pgz2-A  3.2 30.3  160  2471    5   MOLECULE: NEUROGENIC LOCUS NOTCH HOMOLOG PROTEIN 2;                  
4301:  vei2-A  3.2 15.9  136   447    5   MOLECULE: F-BOX ONLY PROTEIN 9;                                      
4302:  sa6n-A  3.2 11.8  106   633    7   MOLECULE: GLUTATHIONE S-TRANSFERASE C-TERMINAL DOMAIN-CONTA          
4303:  us1c-A  3.2 31.1  117   495    6   MOLECULE: ZINC FINGER AND SCAN DOMAIN-CONTAINING PROTEIN 5B          
4304:  o9pi-A  3.2 20.6   88   837    6   MOLECULE: V-TYPE PROTON ATPASE 116 KDA SUBUNIT A1;                   
4305:  mtv5-A  3.2 25.8  117   392    5   MOLECULE: FASCICULATION AND ELONGATION PROTEIN ZETA-1;               
4306:  wak5-A  3.2 26.6  189  1868    7   MOLECULE: MYOTUBULARIN-RELATED PROTEIN 5;                            
4307:  f3lu-A  3.2  4.9   96   263    6   MOLECULE: PALMITOYLTRANSFERASE ZDHHC22;                              
4308:  pls0-A  3.2 23.4  127   557    5   MOLECULE: T-COMPLEX PROTEIN 1 SUBUNIT THETA-LIKE 2;                  
4309:  f3lk-A  3.2 27.4  122   469    7   MOLECULE: UBIQUITIN CARBOXYL-TERMINAL HYDROLASE MINDY-1;             
4310:  pmx8-A  3.2  4.5  132   288    8   MOLECULE: ANKYRIN REPEAT AND SOCS BOX PROTEIN 8;                     
4311:  cmx0-A  3.2  4.8  136   339    6   MOLECULE: TRANSMEMBRANE PROTEIN 120B;                                
4312:  v0ur-A  3.2 18.5  136   305    4   MOLECULE: TETRASPANIN-12;                                            
4313:  nwk4-A  3.2 30.5  121   355    9   MOLECULE: UDP-GLUCURONIC ACID/UDP-N-ACETYLGALACTOSAMINE TRA          
4314:  v3ci-A  3.2 10.3  142   739   11   MOLECULE: MITOCHONDRIAL PROTON/CALCIUM EXCHANGER PROTEIN;            
4315:  fqe0-A  3.2 20.6  128   312    5   MOLECULE: PRE-MRNA-SPLICING FACTOR 38A;                              
4316:  xyz4-A  3.2 23.9   95  1400    7   MOLECULE: FIBROUS SHEATH-INTERACTING PROTEIN 2;                      
4317:  zrm3-A  3.2 20.3  162  1251    5   MOLECULE: PHOSPHOLIPID-TRANSPORTING ATPASE IC;                       
4318:  zmd4-A  3.2 11.4  223   588    9   MOLECULE: ANKYRIN REPEAT AND SOCS BOX PROTEIN 15;                    
4319:  r3qs-A  3.2 20.5  170   873    7   MOLECULE: TETRATRICOPEPTIDE REPEAT PROTEIN 16;                       
4320:  gmv0-A  3.2 17.3  122   152    7   MOLECULE: TOMM20-LIKE PROTEIN 1;                                     
4321:  t0in-A  3.2 27.7  190  1400    6   MOLECULE: DMX-LIKE PROTEIN 1;                                        
4322:  tbz1-A  3.2  8.8  100   201    6   MOLECULE: CARDIOTROPHIN-1;                                           
4323:  g7pu-A  3.2 14.2  114   574    4   MOLECULE: KELCH-LIKE PROTEIN 18;                                     
4324:  vm7f-A  3.2 20.4  114   623    6   MOLECULE: KELCH REPEAT AND BTB DOMAIN-CONTAINING PROTEIN 12          
4325:  rsu7-A  3.2 14.6  240   702    8   MOLECULE: MESOTHELIN-LIKE PROTEIN;                                   
4326:  aa8o-A  3.2 32.5  136   464    4   MOLECULE: SERINE/THREONINE-PROTEIN KINASE 38-LIKE;                   
4327:  dnw7-A  3.2 15.7  127   569    6   MOLECULE: LARGE NEUTRAL AMINO ACIDS TRANSPORTER SMALL SUBUN          
4328:  hl5j-A  3.2 10.3  114  2136    8   MOLECULE: U5 SMALL NUCLEAR RIBONUCLEOPROTEIN 200 KDA HELICA          
4329:  p4wc-A  3.2  8.2  114   532    7   MOLECULE: VESICULAR ACETYLCHOLINE TRANSPORTER;                       
4330:  zvc1-A  3.2  6.3   83   110    2   MOLECULE: ER MEMBRANE PROTEIN COMPLEX SUBUNIT 6;                     
4331:  fdu3-A  3.2 27.9  110   584    5   MOLECULE: HERV-H_2Q24.3 PROVIRUS ANCESTRAL ENV POLYPROTEIN;          
4332:  lp5w-A  3.2 15.5  106   926    3   MOLECULE: PERIPHERAL PLASMA MEMBRANE PROTEIN CASK;                   
4333:  yzc5-A  3.2  3.9   80   663    6   MOLECULE: PUTATIVE ARF-GAP WITH GTPASE, ANK REPEAT AND PH D          
4334:  esp8-A  3.2 12.3   68   626   12   MOLECULE: DEOXYNUCLEOSIDE TRIPHOSPHATE TRIPHOSPHOHYDROLASE           
4335:  oql7-A  3.2 20.0  107   887    7   MOLECULE: LATERAL SIGNALING TARGET PROTEIN 2 HOMOLOG;                
4336:  sco8-A  3.2 16.4  137  1108    2   MOLECULE: UNCONVENTIONAL MYOSIN-IE;                                  
4337:  ea4d-A  3.2 10.0   89   323    8   MOLECULE: 28S RIBOSOMAL PROTEIN S35, MITOCHONDRIAL;                  
4338:  phd0-A  3.2 24.0  122  1227    6   MOLECULE: RNA-BINDING PROTEIN 20;                                    
4339:  qj6x-A  3.2  3.6   87   175    8   MOLECULE: FERRITIN LIGHT CHAIN;                                      
4340:  r5xr-A  3.2  9.9   92   125    5   MOLECULE: MITOCHONDRIAL IMPORT INNER MEMBRANE TRANSLOCASE S          
4341:  np3c-A  3.2 31.2  125   886   10   MOLECULE: CAMP-SPECIFIC 3',5'-CYCLIC PHOSPHODIESTERASE 4A;           
4342:  lzz2-A  3.2 23.7   96  1133    8   MOLECULE: ROQUIN-1;                                                  
4343:  gw3i-A  3.2 23.5  113   294    7   MOLECULE: UNCHARACTERIZED PROTEIN C6ORF47;                           
4344:  z6me-A  3.2 28.5  115   713    8   MOLECULE: ZINC FINGER AND BTB DOMAIN-CONTAINING PROTEIN 1;           
4345:  bx6z-A  3.2 13.8  115   334    5   MOLECULE: OSTEOPETROSIS-ASSOCIATED TRANSMEMBRANE PROTEIN 1;          
4346:  qz6l-A  3.2  6.7   73   113   11   MOLECULE: TRANSMEMBRANE PROTEIN 256;                                 
4347:  gl1o-A  3.2  4.2  106   214    7   MOLECULE: OSTEOCLAST-STIMULATING FACTOR 1;                           
4348:  vtq8-A  3.2 13.9  113   404    9   MOLECULE: CD209 ANTIGEN;                                             
4349:  e2kd-A  3.2 20.4   78   220    5   MOLECULE: PUTATIVE CLAUDIN-24;                                       
4350:  hw0e-A  3.2 12.6  108   453    9   MOLECULE: CHARGED MULTIVESICULAR BODY PROTEIN 7;                     
4351:  yv2y-A  3.2 19.5   75   947    8   MOLECULE: MITOGEN-ACTIVATED PROTEIN KINASE KINASE KINASE 14          
4352:  rxx3-A  3.2  4.1  116   311    5   MOLECULE: OLFACTORY RECEPTOR 10G8;                                   
4353:  ro8y-A  3.2 23.4   98   313    8   MOLECULE: SYNAPTOPHYSIN;                                             
4354:  hqi5-A  3.2  9.7  132  1400   14   MOLECULE: MIDASIN;                                                   
4355:  izy6-A  3.2 20.6   98   405    9   MOLECULE: SOLUTE CARRIER FAMILY 35 MEMBER E2B;                       
4356:  avc0-A  3.2 17.1   79   154    8   MOLECULE: RIBONUCLEASE P PROTEIN SUBUNIT P21;                        
4357:  p7mx-A  3.2 13.4  127   604    6   MOLECULE: KELCH-LIKE PROTEIN 15;                                     
4358:  w9ti-A  3.2 27.0  135  1054    5   MOLECULE: DISKS LARGE-ASSOCIATED PROTEIN 2;                          
4359:  o8ak-A  3.2 12.6  160  1132    6   MOLECULE: PROTEIN SEL-1 HOMOLOG 3;                                   
4360:  ahw7-A  3.2  4.0   82   589    5   MOLECULE: ZINC FINGER PROTEIN 806;                                   
4361:  rq6u-A  3.2 14.6  117   159    9   MOLECULE: TYPE-1 ANGIOTENSIN II RECEPTOR-ASSOCIATED PROTEIN          
4362:  o2gi-A  3.2 19.7  183   597    8   MOLECULE: CELL DIVISION CYCLE PROTEIN 23 HOMOLOG;                    
4363:  a6he-A  3.2  4.8   91   183    4   MOLECULE: FERRITIN HEAVY CHAIN;                                      
4364:  zq0o-A  3.2  4.9  102   165    6   MOLECULE: PUTATIVE ANKYRIN REPEAT DOMAIN-CONTAINING PROTEIN          
4365:  l5op-A  3.2  6.5  104  1137    4   MOLECULE: DNA MISMATCH REPAIR PROTEIN MSH3;                          
4366:  p2kt-A  3.2  5.0  121   171    6   MOLECULE: TETRATRICOPEPTIDE REPEAT PROTEIN 9C;                       
4367:  h7il-A  3.2  4.4  107   928    8   MOLECULE: DIACYLGLYCEROL KINASE ZETA;                                
4368:  j6hx-A  3.2  4.5   99   466    6   MOLECULE: POTASSIUM VOLTAGE-GATED CHANNEL SUBFAMILY G MEMBE          
4369:  tx7n-A  3.2  5.8  133   242   10   MOLECULE: COILED-COIL DOMAIN-CONTAINING PROTEIN 103;                 
4370:  yeo2-A  3.2 10.3  150   522    7   MOLECULE: ANKYRIN REPEAT AND DEATH DOMAIN-CONTAINING PROTEI          
4371:  ae1r-A  3.2  6.5   53    74    9   MOLECULE: CYTOCHROME C OXIDASE ASSEMBLY FACTOR 5;                    
4372:  tpi5-A  3.2 14.2  118   590    2   MOLECULE: MUSCARINIC ACETYLCHOLINE RECEPTOR M3;                      
4373:  k5vo-A  3.2  5.4   94   369    7   MOLECULE: C-C CHEMOKINE RECEPTOR TYPE 9;                             
4374:  a0sl-A  3.2 17.0  129   908    5   MOLECULE: METABOTROPIC GLUTAMATE RECEPTOR 8;                         
4375:  fgw1-A  3.2 12.1  116   674    6   MOLECULE: XAA-PRO AMINOPEPTIDASE 2;                                  
4376:  b3ah-A  3.2 26.3  127   282    6   MOLECULE: RRP15-LIKE PROTEIN;                                        
4377:  vyd4-A  3.2 25.5  100   324    6   MOLECULE: DNAJ HOMOLOG SUBFAMILY B MEMBER 2;                         
4378:  w9na-A  3.2 16.5  146  1006    8   MOLECULE: TRANSMEMBRANE CHANNEL-LIKE PROTEIN 5;                      
4379:  hz6g-A  3.2 13.9   74  1143    8   MOLECULE: PROBABLE ATP-DEPENDENT RNA HELICASE DHX34;                 
4380:  jc7v-A  3.2 16.8  128   868   11   MOLECULE: PROGRAMMED CELL DEATH 6-INTERACTING PROTEIN;               
4381:  cu5a-A  3.2 14.9  199  1771    6   MOLECULE: KINASE D-INTERACTING SUBSTRATE OF 220 KDA;                 
4382:  f5fo-A  3.2 24.6  111   499    5   MOLECULE: POTASSIUM VOLTAGE-GATED CHANNEL SUBFAMILY A MEMBE          
4383:  y0kc-A  3.2 23.2   81   565    4   MOLECULE: TYROSINE-PROTEIN PHOSPHATASE NON-RECEPTOR TYPE 5;          
4384:  cn1f-A  3.2 13.8   96   297    7   MOLECULE: PHOSPHATIDYLINOSITOL N-ACETYLGLUCOSAMINYLTRANSFER          
4385:  m5ef-A  3.2 26.4  111   881    4   MOLECULE: RHO GTPASE-ACTIVATING PROTEIN 17;                          
4386:  g4ch-A  3.1 21.4   90  1631    8   MOLECULE: RAS GTPASE-ACTIVATING-LIKE PROTEIN IQGAP3;                 
4387:  oq6r-A  3.1  6.1  125  1400    7   MOLECULE: ADHESION G-PROTEIN COUPLED RECEPTOR V1;                    
4388:  nzt3-A  3.1 18.8  112   643    7   MOLECULE: MYOTUBULARIN-RELATED PROTEIN 2;                            
4389:  sa0v-A  3.1  3.7  108   253    6   MOLECULE: CHLORIDE INTRACELLULAR CHANNEL PROTEIN 4;                  
4390:  ek8n-A  3.1  8.2  105   320   10   MOLECULE: DUAL OXIDASE MATURATION FACTOR 2;                          
4391:  dy6m-A  3.1 22.1   83  1017    6   MOLECULE: FORMIN-BINDING PROTEIN 4;                                  
4392:  q4cm-A  3.1 28.2  130   843    6   MOLECULE: AXIN-2;                                                    
4393:  ogy7-A  3.1 18.8  130  1400   10   MOLECULE: TRANSMEMBRANE PROTEIN KIAA1109;                            
4394:  w2td-A  3.1 13.7   84   314    2   MOLECULE: TRANSMEMBRANE PROTEIN 248;                                 
4395:  aa6a-A  3.1 18.1  158   567    7   MOLECULE: TRANSMEMBRANE ANTERIOR POSTERIOR TRANSFORMATION P          
4396:  noy6-A  3.1  9.0   71  1400   10   MOLECULE: DYNEIN HEAVY CHAIN 8, AXONEMAL;                            
4397:  zrf7-A  3.1 17.4   95   151    9   MOLECULE: ACTIN-RELATED PROTEIN 2/3 COMPLEX SUBUNIT 5;               
4398:  h6yc-A  3.1  7.6   98   238    6   MOLECULE: DNA DAMAGE-REGULATED AUTOPHAGY MODULATOR PROTEIN           
4399:  pna8-A  3.1 10.1  147   351    5   MOLECULE: RIBONUCLEOSIDE-DIPHOSPHATE REDUCTASE SUBUNIT M2 B          
4400:  t7rf-A  3.1 13.5  161  1400    8   MOLECULE: DYNEIN HEAVY CHAIN DOMAIN-CONTAINING PROTEIN 1;            
4401:  poe0-A  3.1  9.2  114   241   10   MOLECULE: PUTATIVE TUBULIN-LIKE PROTEIN ALPHA-4B;                    
4402:  bao4-A  3.1 17.7  123   511    2   MOLECULE: ADENOSINE DEAMINASE 2;                                     
4403:  xp0x-A  3.1 26.5   98  1639   10   MOLECULE: RIMS-BINDING PROTEIN 3A;                                   
4404:  imu5-A  3.1 17.3   84   519    8   MOLECULE: SORTING NEXIN-2;                                           
4405:  ttt0-A  3.1  3.8   60   534    7   MOLECULE: DNA-DIRECTED RNA POLYMERASE III SUBUNIT RPC3;              
4406:  qrs6-A  3.1 20.1  115   201    7   MOLECULE: CHARGED MULTIVESICULAR BODY PROTEIN 6;                     
4407:  nnn9-A  3.1 26.2  107  1400    1   MOLECULE: XIN ACTIN-BINDING REPEAT-CONTAINING PROTEIN 2;             
4408:  ag5g-A  3.1 15.7  104  1400    7   MOLECULE: APOLIPOPROTEIN B-100;                                      
4409:  g7ib-A  3.1 18.3  103  1400    9   MOLECULE: E3 UBIQUITIN-PROTEIN LIGASE RNF213;                        
4410:  ie4w-A  3.1 22.9  131  2472    8   MOLECULE: SPECTRIN ALPHA CHAIN, NON-ERYTHROCYTIC 1;                  
4411:  hej5-A  3.1 12.8  126   559    6   MOLECULE: NXPE FAMILY MEMBER 2;                                      
4412:  c9qq-A  3.1  4.9   75   433    4   MOLECULE: PROTEIN FAM98B;                                            
4413:  pk4a-A  3.1  9.8  154   655   10   MOLECULE: VERY LONG-CHAIN SPECIFIC ACYL-COA DEHYDROGENASE,           
4414:  x5vz-A  3.1  6.3   77   280    9   MOLECULE: PROTEIN YIPF7;                                             
4415:  tgb2-A  3.1 19.1  121  1312    2   MOLECULE: DNA REPAIR PROTEIN RAD50;                                  
4416:  rgv1-A  3.1  3.6   67    89    4   MOLECULE: PROTEIN FAM25C;                                            
4417:  wag1-A  3.1 19.5   97   759    5   MOLECULE: TRIPARTITE MOTIF-CONTAINING PROTEIN 46;                    
4418:  s0kz-A  3.1 14.1  119  1400    9   MOLECULE: LAMININ SUBUNIT ALPHA-5;                                   
4419:  rn9o-A  3.1 10.5  139   770    8   MOLECULE: TETRATRICOPEPTIDE REPEAT PROTEIN 14;                       
4420:  hj2j-A  3.1 15.9   98   975    6   MOLECULE: E3 UBIQUITIN-PROTEIN LIGASE BRE1A;                         
4421:  o0nh-A  3.1 39.6   96   600    6   MOLECULE: LEIOMODIN-1;                                               
4422:  r8no-A  3.1  4.6   93   710    9   MOLECULE: EPHEXIN-1;                                                 
4423:  lx5b-A  3.1 20.7   87   633    8   MOLECULE: TRANSCRIPTIONAL REPRESSOR P66-ALPHA;                       
4424:  f4ka-A  3.1 32.2  144  1400    8   MOLECULE: MICROTUBULE-ACTIN CROSS-LINKING FACTOR 1, ISOFORM          
4425:  oxr2-A  3.1 21.2  190  1400    8   MOLECULE: DYNEIN HEAVY CHAIN DOMAIN-CONTAINING PROTEIN 1;            
4426:  fr7i-A  3.1 16.3   72   919    8   MOLECULE: UNCHARACTERIZED PROTEIN;                                   
4427:  g8xw-A  3.1  2.9   80   134    6   MOLECULE: PREFOLDIN SUBUNIT 4;                                       
4428:  mnb9-A  3.1 11.8  103   319    8   MOLECULE: OLFACTORY RECEPTOR 10Q1;                                   
4429:  iu7a-A  3.1 14.5  125   402    3   MOLECULE: PROSTAGLANDIN E2 RECEPTOR EP1 SUBTYPE;                     
4430:  no4q-A  3.1  4.4  111   574    6   MOLECULE: EXCITATORY AMINO ACID TRANSPORTER 2;                       
4431:  to4p-A  3.1  9.9   91   222    8   MOLECULE: CHARGED MULTIVESICULAR BODY PROTEIN 2A;                    
4432:  uau7-A  3.1  4.1  123   487    2   MOLECULE: TRANSMEMBRANE PROTEIN 161B;                                
4433:  wvk7-A  3.1 17.6   95   153    8   MOLECULE: ACTIN-RELATED PROTEIN 2/3 COMPLEX SUBUNIT 5-LIKE           
4434:  s5do-A  3.1  9.4  110   150    9   MOLECULE: LEUKOTRIENE C4 SYNTHASE;                                   
4435:  q5rf-A  3.1 10.6  135  1194    7   MOLECULE: RHO GTPASE-ACTIVATING PROTEIN SYDE2;                       
4436:  ryt5-A  3.1  6.5  106   673    7   MOLECULE: ATP-BINDING CASSETTE SUB-FAMILY G MEMBER 8;                
4437:  u8rq-A  3.1 12.8  125  1400    6   MOLECULE: LAMININ SUBUNIT ALPHA-1;                                   
4438:  c8tf-A  3.1  4.3   74  1067    5   MOLECULE: [F-ACTIN]-MONOOXYGENASE MICAL1;                            
4439:  yps9-A  3.1  3.9   76  2002    5   MOLECULE: [F-ACTIN]-MONOOXYGENASE MICAL3;                            
4440:  rj4w-A  3.1 10.1   93   568    6   MOLECULE: PROBABLE INACTIVE 1-AMINOCYCLOPROPANE-1-CARBOXYLA          
4441:  k5zn-A  3.1  4.3   82   623    7   MOLECULE: XAA-PRO AMINOPEPTIDASE 1;                                  
4442:  o0sz-A  3.1 10.5   69   131   12   MOLECULE: UNCHARACTERIZED PROTEIN;                                   
4443:  w1jv-A  3.1  9.8   95   368    9   MOLECULE: ENDOPHILIN-A2;                                             
4444:  qk5a-A  3.1  5.6   98   262    4   MOLECULE: ACYL-COENZYME A DIPHOSPHATASE FITM2;                       
4445:  lv1n-A  3.1  5.1  100   362    8   MOLECULE: G-PROTEIN COUPLED RECEPTOR 6;                              
4446:  y8xz-A  3.1 18.4   78   166    5   MOLECULE: TRANSCRIPTION FACTOR HES-5;                                
4447:  jd3j-A  3.1  9.7  132   336    7   MOLECULE: TRANSMEMBRANE PROTEIN 19;                                  
4448:  ufc0-A  3.1 33.0   92  1400    9   MOLECULE: CHROMODOMAIN-HELICASE-DNA-BINDING PROTEIN 9;               
4449:  ob8i-A  3.1 14.0   94  2511    7   MOLECULE: FATTY ACID SYNTHASE;                                       
4450:  os4g-A  3.1  5.7  162   467   11   MOLECULE: HYDROXYACID-OXOACID TRANSHYDROGENASE, MITOCHONDRI          
4451:  htl3-A  3.1  5.7  110   340    8   MOLECULE: OLFACTORY RECEPTOR 5T3;                                    
4452:  rc9o-A  3.1  5.9  139   520    6   MOLECULE: LYSOPHOSPHOLIPID ACYLTRANSFERASE 2;                        
4453:  igz4-A  3.1 14.7  102   929    7   MOLECULE: DUAL SERINE/THREONINE AND TYROSINE PROTEIN KINASE          
4454:  x3oe-A  3.1 12.9  139  1400    8   MOLECULE: DYNEIN HEAVY CHAIN 8, AXONEMAL;                            
4455:  x2ye-A  3.1 11.7   71    99    7   MOLECULE: TRANSMEMBRANE PROTEIN 14A;                                 
4456:  v1wt-A  3.1 27.0  119   967    4   MOLECULE: LEUCINE-RICH REPEAT-CONTAINING G-PROTEIN COUPLED           
4457:  oxt5-A  3.1 11.3   92   462    4   MOLECULE: GOLGI-ASSOCIATED PDZ AND COILED-COIL MOTIF-CONTAI          
4458:  l5tk-A  3.1 12.7  103   555    6   MOLECULE: TRANSMEMBRANE PROTEIN 87B;                                 
4459:  s7zy-A  3.1 11.5  100   485   11   MOLECULE: E3 UBIQUITIN-PROTEIN LIGASE TRIM68;                        
4460:  e9wc-A  3.1 12.3   92  1400   11   MOLECULE: NESPRIN-1;                                                 
4461:  sr1w-A  3.1 15.6   90  1322    9   MOLECULE: WD REPEAT-CONTAINING PROTEIN 17;                           
4462:  rzo4-A  3.1  5.3  256   941    6   MOLECULE: ANKYRIN REPEAT AND MYND DOMAIN-CONTAINING PROTEIN          
4463:  zf8n-A  3.1 19.6  155   488    6   MOLECULE: DOL-P-MAN:MAN(7)GLCNAC(2)-PP-DOL                           
4464:  g2fn-A  3.1 13.4   93   991    8   MOLECULE: ATP-DEPENDENT DNA HELICASE Q5;                             
4465:  qfo6-A  3.1 15.8  122   796    9   MOLECULE: VOLUME-REGULATED ANION CHANNEL SUBUNIT LRRC8E;             
4466:  teu5-A  3.1 14.0   84   312    7   MOLECULE: TESTIS-EXPRESSED PROTEIN 13B;                              
4467:  vx7d-A  3.1 13.1   73   349    7   MOLECULE: PROTEIN FAM98C;                                            
4468:  ec4k-A  3.1  4.0   74   640    4   MOLECULE: GUANYLATE-BINDING PROTEIN 4;                               
4469:  cpj7-A  3.1 17.3  112   291    8   MOLECULE: TRANSMEMBRANE PROTEIN 41B;                                 
4470:  z1gw-A  3.1  7.0   93   345   10   MOLECULE: ANNEXIN A9;                                                
4471:  rp8j-A  3.1 10.4  118  2353    8   MOLECULE: VOLTAGE-DEPENDENT T-TYPE CALCIUM CHANNEL SUBUNIT           
4472:  adq4-A  3.1 12.4  105  1000    6   MOLECULE: SEC23-INTERACTING PROTEIN;                                 
4473:  n7vx-A  3.1 26.3  142   726   10   MOLECULE: ANKYRIN REPEAT AND ZINC FINGER DOMAIN-CONTAINING           
4474:  xd7b-A  3.1 17.3  119   473    8   MOLECULE: GAMMA-AMINOBUTYRIC ACID RECEPTOR SUBUNIT BETA-3;           
4475:  v5ts-A  3.1 19.0  144  1400    7   MOLECULE: DYNEIN HEAVY CHAIN 7, AXONEMAL;                            
4476:  zg6t-A  3.1 20.5  107   293    4   MOLECULE: UNCHARACTERIZED PROTEIN C1ORF131;                          
4477:  bfs0-A  3.1  5.1   85   162    7   MOLECULE: TRANSMEMBRANE PROTEIN 138;                                 
4478:  g0na-A  3.1 36.4  132  1400    7   MOLECULE: HISTONE-LYSINE N-METHYLTRANSFERASE 2D;                     
4479:  kg7u-A  3.1 10.4  108  1400    3   MOLECULE: DYNEIN HEAVY CHAIN 10, AXONEMAL;                           
4480:  ywz6-A  3.1 23.5   94   361    6   MOLECULE: SURFEIT LOCUS PROTEIN 6;                                   
4481:  wwk9-A  3.1  7.8   75  1400   12   MOLECULE: CYTOPLASMIC DYNEIN 1 HEAVY CHAIN 1;                        
4482:  ln6v-A  3.1 16.2  128   371    3   MOLECULE: 4-HYDROXYBENZOATE POLYPRENYLTRANSFERASE, MITOCHON          
4483:  f8xu-A  3.1 10.5  174   620    8   MOLECULE: CELL DIVISION CYCLE PROTEIN 16 HOMOLOG;                    
4484:  le5h-A  3.1 19.5  132  1400    8   MOLECULE: SPECTRIN BETA CHAIN, NON-ERYTHROCYTIC 5;                   
4485:  sv4p-A  3.1 17.1  165  1052    7   MOLECULE: F-BOX/WD REPEAT-CONTAINING PROTEIN 10;                     
4486:  q4yw-A  3.1 19.9  110   296    7   MOLECULE: THIOREDOXIN-RELATED TRANSMEMBRANE PROTEIN 2;               
4487:  jy4b-A  3.1 14.3  120   504    8   MOLECULE: MONOCARBOXYLATE TRANSPORTER 3;                             
4488:  kvn6-A  3.1 19.9  183   615    7   MOLECULE: KELCH-LIKE PROTEIN 26;                                     
4489:  zcd7-A  3.1 16.9  161   630   12   MOLECULE: MESOTHELIN;                                                
4490:  tew8-A  3.1 28.9  113   640    7   MOLECULE: SUMO-ACTIVATING ENZYME SUBUNIT 2;                          
4491:  h2xu-A  3.1 10.7  106   152    8   MOLECULE: MICROSOMAL GLUTATHIONE S-TRANSFERASE 3;                    
4492:  qy0m-A  3.1 25.7  142   350    5   MOLECULE: TRANSMEMBRANE PROTEIN 185A;                                
4493:  a9qi-A  3.1 18.6  122  1220    7   MOLECULE: PROTEIN TRANSPORT PROTEIN SEC31A;                          
4494:  ltv4-A  3.1 10.2   74   261    5   MOLECULE: CALCIUM-BINDING PROTEIN 8;                                 
4495:  bo7w-A  3.1  4.1  115  1925    6   MOLECULE: PLEXIN-D1;                                                 
4496:  z1bp-A  3.1 21.2  108   600    7   MOLECULE: INTEGRATOR COMPLEX SUBUNIT 11;                             
4497:  d4ey-A  3.1 14.6   97   297    4   MOLECULE: ADRENOCORTICOTROPIC HORMONE RECEPTOR;                      
4498:  i3vi-A  3.1 32.5  145   647    8   MOLECULE: PARANEOPLASTIC ANTIGEN MA6E;                               
4499:  n1zp-A  3.1  6.5  107   488    8   MOLECULE: ANNEXIN A7;                                                
4500:  xs8t-A  3.1  5.2   96   678    5   MOLECULE: ENDOPLASMIC RETICULUM MEMBRANE-ASSOCIATED RNA DEG          
4501:  cla3-A  3.1 10.8   84   792   10   MOLECULE: X-RAY RADIATION RESISTANCE-ASSOCIATED PROTEIN 1;           
4502:  oaa9-A  3.1  8.7   93   223    5   MOLECULE: CKLF-LIKE MARVEL TRANSMEMBRANE DOMAIN-CONTAINING           
4503:  ljt2-A  3.1  9.7   85   195    6   MOLECULE: GROUP XIIB SECRETORY PHOSPHOLIPASE A2-LIKE PROTEI          
4504:  u7yc-A  3.1 18.9  202   619    8   MOLECULE: KINESIN LIGHT CHAIN 4;                                     
4505:  oth4-A  3.1 14.9  130  1063    4   MOLECULE: UNCONVENTIONAL MYOSIN-IC;                                  
4506:  dce4-A  3.1 19.6  110   458    9   MOLECULE: KELCH REPEAT AND BTB DOMAIN-CONTAINING PROTEIN 13          
4507:  w4bl-A  3.1 28.7   92  1400   12   MOLECULE: VERY LARGE A-KINASE ANCHOR PROTEIN;                        
4508:  v2xr-A  3.1 22.2  115   592    7   MOLECULE: SYNTAXIN-BINDING PROTEIN 3;                                
4509:  pb0q-A  3.1 16.8  169   476   10   MOLECULE: PRAME FAMILY MEMBER 6;                                     
4510:  qcd3-A  3.1 19.2  100   576    8   MOLECULE: MAGUK P55 SUBFAMILY MEMBER 2;                              
4511:  zxw1-A  3.1 26.2   97   376    6   MOLECULE: E3 UBIQUITIN-PROTEIN LIGASE RNF133;                        
4512:  w2wa-A  3.1 14.6  111  1379    6   MOLECULE: SACSIN;                                                    
4513:  lwu2-A  3.1 18.9  106   309    5   MOLECULE: POTASSIUM CHANNEL SUBFAMILY K MEMBER 16;                   
4514:  n8zp-A  3.1 20.0  151   370    5   MOLECULE: LYSOPHOSPHATIDIC ACID RECEPTOR 4;                          
4515:  onn9-A  3.1 26.7  163  1667    9   MOLECULE: ANDROGLOBIN;                                               
4516:  jf3b-A  3.1 19.9  146   655    6   MOLECULE: RALA-BINDING PROTEIN 1;                                    
4517:  wy8k-A  3.1 19.2  138  1400    4   MOLECULE: FIBROUS SHEATH-INTERACTING PROTEIN 2;                      
4518:  p5fr-A  3.1 24.2   87   535   10   MOLECULE: ANKYRIN REPEAT DOMAIN-CONTAINING PROTEIN 34C;              
4519:  hqj8-A  3.1 20.1  141   504    7   MOLECULE: DNAJ HOMOLOG SUBFAMILY C MEMBER 3;                         
4520:  k4hy-A  3.1 28.6  205   919   14   MOLECULE: SYNPHILIN-1;                                               
4521:  sx2y-A  3.1 14.5  123   417    7   MOLECULE: BLOOD GROUP RH(D) POLYPEPTIDE;                             
4522:  phx0-A  3.1 24.5  139  1139    4   MOLECULE: SOLUTE CARRIER FAMILY 12 MEMBER 5;                         
4523:  m7et-A  3.1 23.0  134   896    5   MOLECULE: SODIUM/HYDROGEN EXCHANGER 5;                               
4524:  pwr7-A  3.1 18.2  150   803    5   MOLECULE: VOLUME-REGULATED ANION CHANNEL SUBUNIT LRRC8C;             
4525:  q6au-A  3.1 14.5  109   581   13   MOLECULE: KELCH-LIKE PROTEIN 38;                                     
4526:  sh9s-A  3.1 24.6  106   353    8   MOLECULE: FASCICULATION AND ELONGATION PROTEIN ZETA-2;               
4527:  qdi6-A  3.1  3.0   64  1400    9   MOLECULE: WD REPEAT-CONTAINING PROTEIN 87;                           
4528:  s3pj-A  3.1  6.3   64  1194    6   MOLECULE: ATP-DEPENDENT RNA HELICASE DHX30;                          
4529:  rq9d-A  3.1 19.7  115   266    6   MOLECULE: GAP JUNCTION BETA-4 PROTEIN;                               
4530:  ta1w-A  3.1 16.0   76   200    4   MOLECULE: INTERFERON LAMBDA-1;                                       
4531:  nkb2-A  3.1 11.9   83   428    5   MOLECULE: 5'-NUCLEOTIDASE DOMAIN-CONTAINING PROTEIN 4;               
4532:  dwu9-A  3.1 15.9  161   597    6   MOLECULE: KELCH-LIKE PROTEIN 21;                                     
4533:  efp2-A  3.1 20.4  153   660    6   MOLECULE: MYOTUBULARIN-RELATED PROTEIN 7;                            
4534:  tb8b-A  3.1 19.8   76   375   11   MOLECULE: DNAJ HOMOLOG SUBFAMILY B MEMBER 12;                        
4535:  xqq0-A  3.1  9.1   91   153    7   MOLECULE: MYELIN AND LYMPHOCYTE PROTEIN;                             
4536:  e9ld-A  3.1  4.9   96  1032    5   MOLECULE: PROTEIN TRANSPORT PROTEIN SEC24D;                          
4537:  yr3s-A  3.1 18.3  108   670   11   MOLECULE: OUTER DYNEIN ARM-DOCKING COMPLEX SUBUNIT 1;                
4538:  bw0v-A  3.1 26.0  125   653    3   MOLECULE: POTASSIUM VOLTAGE-GATED CHANNEL SUBFAMILY A MEMBE          
4539:  whg1-A  3.1 10.3  127   663    9   MOLECULE: RING FINGER PROTEIN 145;                                   
4540:  vbl8-A  3.1 17.7  113   200    9   MOLECULE: MEDIATOR OF RNA POLYMERASE II TRANSCRIPTION SUBUN          
4541:  qn7x-A  3.1  9.2  112   750    4   MOLECULE: GLUTAMATE CARBOXYPEPTIDASE 2;                              
4542:  pk7q-A  3.1 21.5  122   219    8   MOLECULE: TRANSMEMBRANE PROTEIN 125;                                 
4543:  gf4s-A  3.1  4.9   92   183    7   MOLECULE: FERRITIN HEAVY POLYPEPTIDE-LIKE 17;                        
4544:  rep0-A  3.1 14.3  102   277    6   MOLECULE: INSULIN-INDUCED GENE 1 PROTEIN;                            
4545:  c5py-A  3.1 21.0  144  1400    6   MOLECULE: ATP-BINDING CASSETTE SUB-FAMILY A MEMBER 13;               
4546:  vbl4-A  3.1 18.3  130   544   12   MOLECULE: ATYPICAL KINASE COQ8B, MITOCHONDRIAL;                      
4547:  ija4-A  3.1  6.2  122   716   11   MOLECULE: UNCHARACTERIZED PROTEIN KIAA1958;                          
4548:  cc2v-A  3.1  3.8   80   550    6   MOLECULE: ARF-GAP WITH GTPASE, ANK REPEAT AND PH DOMAIN-CON          
4549:  zjm3-A  3.1 17.3  128   708    9   MOLECULE: KELCH-LIKE PROTEIN 11;                                     
4550:  ca3f-A  3.1  6.7  101   176    7   MOLECULE: SIGMA INTRACELLULAR RECEPTOR 2;                            
4551:  xdx2-A  3.1 22.6  105  1400    6   MOLECULE: VACUOLAR PROTEIN SORTING-ASSOCIATED PROTEIN 13C;           
4552:  y8fm-A  3.1  3.6   83   416    8   MOLECULE: SOLUTE CARRIER FAMILY 35 MEMBER D3;                        
4553:  kjp2-A  3.1  4.0   80   663    6   MOLECULE: ARF-GAP WITH GTPASE, ANK REPEAT AND PH DOMAIN-CON          
4554:  rxb1-A  3.1  9.2   83   681    4   MOLECULE: MINICHROMOSOME MAINTENANCE DOMAIN-CONTAINING PROT          
4555:  l3ap-A  3.1  5.6  118   583    4   MOLECULE: POLY [ADP-RIBOSE] POLYMERASE 2;                            
4556:  yv1t-A  3.1  4.2   92   114    8   MOLECULE: NOTCH-REGULATED ANKYRIN REPEAT-CONTAINING PROTEIN          
4557:  y1rz-A  3.1  5.5   97   523    5   MOLECULE: TRANSLATION INITIATION FACTOR EIF-2B SUBUNIT DELT          
4558:  t5ot-A  3.1  6.6   90   128   13   MOLECULE: TRANSMEMBRANE PROTEIN 244;                                 
4559:  olg8-A  3.1 26.5   98   609    5   MOLECULE: PROBABLE G-PROTEIN COUPLED RECEPTOR 153;                   
4560:  i1wq-A  3.1  6.0  132   573    7   MOLECULE: SOLUTE CARRIER FAMILY 41 MEMBER 2;                         
4561:  czi6-A  3.1 16.4  102   274    7   MOLECULE: CERAMIDE SYNTHASE;                                         
4562:  p5wp-A  3.1 14.6  112   594    4   MOLECULE: SOLUTE CARRIER FAMILY 22 MEMBER 14;                        
4563:  el1d-A  3.1  5.8  134   599    7   MOLECULE: SODIUM- AND CHLORIDE-DEPENDENT GABA TRANSPORTER 1          
4564:  p3oi-A  3.1  9.4   94   424    7   MOLECULE: SOLUTE CARRIER FAMILY 22 MEMBER 18;                        
4565:  b6pv-A  3.1  3.8   63   144   10   MOLECULE: INTERLEUKIN-9;                                             
4566:  eyg9-A  3.1 22.6  127   505    9   MOLECULE: NEURONAL ACETYLCHOLINE RECEPTOR SUBUNIT ALPHA-3;           
4567:  g6ux-A  3.1  9.8  118   444    6   MOLECULE: ACYL-COA (8-3)-DESATURASE;                                 
4568:  zr9i-A  3.1 10.3   97   155    9   MOLECULE: V-TYPE PROTON ATPASE 16 KDA PROTEOLIPID SUBUNIT;           
4569:  yur8-A  3.1 14.4   81    95    2   MOLECULE: FXYD DOMAIN-CONTAINING ION TRANSPORT REGULATOR 6;          
4570:  kgv8-A  3.1  7.5   97  1224    5   MOLECULE: COATOMER SUBUNIT ALPHA;                                    
4571:  rli5-A  3.1  7.4   97   445    2   MOLECULE: SOLUTE CARRIER FAMILY 52, RIBOFLAVIN TRANSPORTER,          
4572:  j6wo-A  3.1 20.2  119  1164    3   MOLECULE: PHOSPHOLIPID-TRANSPORTING ATPASE IA;                       
4573:  ayg8-A  3.1 25.8   78  1189    4   MOLECULE: LYSINE-SPECIFIC DEMETHYLASE HAIRLESS;                      
4574:  m9er-A  3.1 12.2  149   286    7   MOLECULE: PROTEIN CLN8;                                              
4575:  fc1b-A  3.1  5.8  144   318    6   MOLECULE: ANKYRIN REPEAT AND SOCS BOX PROTEIN 7;                     
4576:  s9hp-A  3.1 14.6   96   729    5   MOLECULE: SOLUTE CARRIER FAMILY 15 MEMBER 2;                         
4577:  v1gj-A  3.0 20.5  114   348    4   MOLECULE: ATPASE GET3;                                               
4578:  s9oj-A  3.0 13.6  186   482   10   MOLECULE: BTB/POZ DOMAIN-CONTAINING PROTEIN 1;                       
4579:  di5o-A  3.0 25.1   95   703   11   MOLECULE: ARF-GAP WITH GTPASE, ANK REPEAT AND PH DOMAIN-CON          
4580:  b3ga-A  3.0 28.8  130  1261    4   MOLECULE: RHO GTPASE-ACTIVATING PROTEIN 29;                          
4581:  ot0t-A  3.0 11.6  140   429   10   MOLECULE: ZINC TRANSPORTER 4;                                        
4582:  k6zk-A  3.0 17.1  131   583   11   MOLECULE: PUTATIVE RHOPHILIN-2-LIKE PROTEIN RHPN2P1;                 
4583:  wzg6-A  3.0 16.5   82   304    7   MOLECULE: HAIRY/ENHANCER-OF-SPLIT RELATED WITH YRPW MOTIF P          
4584:  w1vs-A  3.0  5.6   94   269   10   MOLECULE: SURFEIT LOCUS PROTEIN 4;                                   
4585:  v8ob-A  3.0 25.4   87   391    6   MOLECULE: HOMOCYSTEINE-RESPONSIVE ENDOPLASMIC RETICULUM-RES          
4586:  q0ds-A  3.0 17.7  172  2137    6   MOLECULE: PECANEX-LIKE PROTEIN 2;                                    
4587:  r8yz-A  3.0 26.2  145  1597    4   MOLECULE: RHO GUANINE NUCLEOTIDE EXCHANGE FACTOR 5;                  
4588:  w2hf-A  3.0 26.1   77   744    9   MOLECULE: TRIPARTITE MOTIF-CONTAINING PROTEIN 2;                     
4589:  k3ew-A  3.0  4.7  122   314    3   MOLECULE: TASTE RECEPTOR TYPE 2 MEMBER 42;                           
4590:  kn7c-A  3.0 24.0  106  1400    9   MOLECULE: CENTROSOME-ASSOCIATED PROTEIN 350;                         
4591:  u1ds-A  3.0 14.2  110   524    6   MOLECULE: ZINC FINGER PROTEIN 479;                                   
4592:  e6tm-A  3.0 20.4  135   357    7   MOLECULE: RETINOIC ACID-INDUCED PROTEIN 3;                           
4593:  a7ks-A  3.0 19.6  124   745    8   MOLECULE: CYTOSKELETON-ASSOCIATED PROTEIN 2-LIKE;                    
4594:  s9bs-A  3.0 12.2  109   496    6   MOLECULE: GASDERMIN-E;                                               
4595:  b1tw-A  3.0 22.5   69   653    7   MOLECULE: TESTICULAR SPINDLE-ASSOCIATED PROTEIN SHCBP1L;             
4596:  y1eo-A  3.0 21.3   92  1400    7   MOLECULE: APOLIPOPROTEIN B-100;                                      
4597:  s6id-A  3.0 18.5  108   368    3   MOLECULE: SNRNA-ACTIVATING PROTEIN COMPLEX SUBUNIT 1;                
4598:  v5wu-A  3.0 26.4  130   603    2   MOLECULE: HAUS AUGMIN-LIKE COMPLEX SUBUNIT 3;                        
4599:  r3yt-A  3.0 11.8  109   643   11   MOLECULE: ECTO-NOX DISULFIDE-THIOL EXCHANGER 1;                      
4600:  p8bs-A  3.0 18.1  121   803    9   MOLECULE: RAS GTPASE-ACTIVATING PROTEIN 4B;                          
4601:  izo6-A  3.0 21.9  149   410    8   MOLECULE: MAGNESIUM TRANSPORTER NIPA3;                               
4602:  x3oo-A  3.0 16.0   80   188    5   MOLECULE: PHOSPHATIDYLINOSITOL N-ACETYLGLUCOSAMINYLTRANSFER          
4603:  aam8-A  3.0 13.5  101   279   12   MOLECULE: APOLIPOPROTEIN L DOMAIN-CONTAINING PROTEIN 1;              
4604:  pdw2-A  3.0 21.3  112  1400    6   MOLECULE: APOLIPOPROTEIN B-100;                                      
4605:  vi5v-A  3.0 10.7   44   119    7   MOLECULE: BLOC-1-RELATED COMPLEX SUBUNIT 8;                          
4606:  u9vh-A  3.0  6.7   78   695    6   MOLECULE: MICAL C-TERMINAL-LIKE PROTEIN;                             
4607:  wm9x-A  3.0  6.2   88  1198    6   MOLECULE: DENN DOMAIN-CONTAINING PROTEIN 3;                          
4608:  htn6-A  3.0 11.0   76   641    5   MOLECULE: HEAT SHOCK 70 KDA PROTEIN 1A;                              
4609:  x5rz-A  3.0 16.6   49   315    6   MOLECULE: PIH1 DOMAIN-CONTAINING PROTEIN 2;                          
4610:  fom4-A  3.0  4.9   68   206   10   MOLECULE: SYNAPTOSOMAL-ASSOCIATED PROTEIN 25;                        
4611:  og6r-A  3.0 30.9   84   240    6   MOLECULE: PROTEIN FAM246C;                                           
4612:  q1bd-A  3.0 10.0  114  1400    5   MOLECULE: APOLIPOPROTEIN B-100;                                      
4613:  o8vf-A  3.0  3.0   87   267    8   MOLECULE: ALKALINE CERAMIDASE 3;                                     
4614:  a1mg-A  3.0 22.6  115  1400    7   MOLECULE: PERICENTRIN;                                               
4615:  tic3-A  3.0  6.9  113   386    5   MOLECULE: ADIPONECTIN RECEPTOR PROTEIN 2;                            
4616:  s4yb-A  3.0  7.7  123   629    4   MOLECULE: HIGH AFFINITY CATIONIC AMINO ACID TRANSPORTER 1;           
4617:  e4ra-A  3.0 20.3  139   346    6   MOLECULE: FREE FATTY ACID RECEPTOR 3;                                
4618:  jc4k-A  3.0 12.8  141   928    5   MOLECULE: RETINOBLASTOMA-ASSOCIATED PROTEIN;                         
4619:  e1oq-A  3.0 21.2  107   294    7   MOLECULE: UNCHARACTERIZED PROTEIN C8ORF74;                           
4620:  mfr8-A  3.0 23.7  104   866    7   MOLECULE: FIBRINOGEN ALPHA CHAIN;                                    
4621:  tl4l-A  3.0 10.6   94   452   10   MOLECULE: TRIPARTITE MOTIF-CONTAINING PROTEIN 49;                    
4622:  yuy6-A  3.0  5.3   68   206    7   MOLECULE: FLAVIN REDUCTASE (NADPH);                                  
4623:  ffw0-A  3.0 25.2  119  1400    6   MOLECULE: CENTROSOME-ASSOCIATED PROTEIN 350;                         
4624:  d7ne-A  3.0  8.9   93   402   12   MOLECULE: APOLIPOPROTEIN L3;                                         
4625:  g5ti-A  3.0 25.9  135  1400    4   MOLECULE: HISTONE-LYSINE N-METHYLTRANSFERASE 2D;                     
4626:  zbv6-A  3.0 13.1  146  1400    8   MOLECULE: CYTOPLASMIC DYNEIN 1 HEAVY CHAIN 1;                        
4627:  onf1-A  3.0 19.7  106  1400    8   MOLECULE: CHROMODOMAIN-HELICASE-DNA-BINDING PROTEIN 7;               
4628:  qa6f-A  3.0 17.8  138  1642    8   MOLECULE: CHOLESTEROL TRANSPORTER ABCA5;                             
4629:  wyf2-A  3.0 15.6   94  1663   12   MOLECULE: GLUTAMINE-RICH PROTEIN 2;                                  
4630:  xqi3-A  3.0 10.6   91   452    5   MOLECULE: TRIPARTITE MOTIF-CONTAINING PROTEIN 49D;                   
4631:  h8ti-A  3.0  5.8  117   330    5   MOLECULE: G-PROTEIN COUPLED RECEPTOR 3;                              
4632:  y9fe-A  3.0 29.1  127   341   10   MOLECULE: PUTATIVE MAGE DOMAIN-CONTAINING PROTEIN MAGEA13P;          
4633:  pny6-A  3.0 15.8   96   290   10   MOLECULE: TP53-TARGET GENE 5 PROTEIN;                                
4634:  ud4f-A  3.0  3.0   57   521    5   MOLECULE: TIGGER TRANSPOSABLE ELEMENT-DERIVED PROTEIN 6;             
4635:  sdt1-A  3.0 13.0   94   617    4   MOLECULE: ELECTRON TRANSFER FLAVOPROTEIN-UBIQUINONE OXIDORE          
4636:  z0qz-A  3.0 24.3  117   980    7   MOLECULE: ANKYCORBIN;                                                
4637:  tjp1-A  3.0 15.1  131   435    5   MOLECULE: MITOCHONDRIAL INNER MEMBRANE PROTEIN OXA1L;                
4638:  vw6c-A  3.0 19.1  107   204    3   MOLECULE: THO COMPLEX SUBUNIT 7 HOMOLOG;                             
4639:  z4ky-A  3.0 25.4  122  1401    7   MOLECULE: PROTEIN DISPATCHED HOMOLOG 2;                              
4640:  ij2l-A  3.0 29.4  128  1068    9   MOLECULE: RHO FAMILY-INTERACTING CELL POLARIZATION REGULATO          
4641:  awm0-A  3.0 13.6   72   521   10   MOLECULE: ACIDIC AMINO ACID DECARBOXYLASE GADL1;                     
4642:  lrz1-A  3.0 16.6  131  1232    7   MOLECULE: CHROMOSOME-ASSOCIATED KINESIN KIF4A;                       
4643:  dh8t-A  3.0 11.0   86   129    9   MOLECULE: PREFOLDIN SUBUNIT 6;                                       
4644:  tg0d-A  3.0 10.0   76   773    8   MOLECULE: CARNITINE O-PALMITOYLTRANSFERASE 1, LIVER ISOFORM          
4645:  onx4-A  3.0 34.5  116   356    6   MOLECULE: SERTA DOMAIN-CONTAINING PROTEIN 4;                         
4646:  ejm9-A  3.0  9.8   52   282    6   MOLECULE: COMPLEMENT COMPONENT 1 Q SUBCOMPONENT-BINDING PRO          
4647:  m0np-A  3.0  9.2  121   646    6   MOLECULE: ATP-BINDING CASSETTE SUB-FAMILY G MEMBER 4;                
4648:  rps2-A  3.0 10.5   95   452    9   MOLECULE: TRIPARTITE MOTIF-CONTAINING PROTEIN 49C;                   
4649:  e8ko-A  3.0 11.4  134  1400    9   MOLECULE: DYNEIN HEAVY CHAIN 3, AXONEMAL;                            
4650:  nj5d-A  3.0 34.5  117   346    7   MOLECULE: MELANOMA-ASSOCIATED ANTIGEN B3;                            
4651:  h5dx-A  3.0  9.4   87   141   11   MOLECULE: PROTEIN STUM HOMOLOG;                                      
4652:  ryp3-A  3.0 38.5  114   749    4   MOLECULE: FIBRONECTIN TYPE III AND SPRY DOMAIN-CONTAINING P          
4653:  g7qh-A  3.0  3.6   87   903    8   MOLECULE: PROBABLE LEUCINE--TRNA LIGASE, MITOCHONDRIAL;              
4654:  f6im-A  3.0  4.5   76   126   12   MOLECULE: PROTEIN C10;                                               
4655:  lbl2-A  3.0 49.0  144   788   13   MOLECULE: MEDIATOR OF RNA POLYMERASE II TRANSCRIPTION SUBUN          
4656:  od7g-A  3.0  5.4  118   297    8   MOLECULE: ER MEMBRANE PROTEIN COMPLEX SUBUNIT 2;                     
4657:  b9fy-A  3.0  8.0  116   729    9   MOLECULE: SERINE/THREONINE-PROTEIN KINASE TBK1;                      
4658:  nh4m-A  3.0 17.4   85  2000    8   MOLECULE: SODIUM CHANNEL PROTEIN TYPE 3 SUBUNIT ALPHA;               
4659:  v7lb-A  3.0 22.4  130  1194   11   MOLECULE: LIPRIN-ALPHA-3;                                            
4660:  sb3v-A  3.0 20.3  113   578   11   MOLECULE: KELCH-LIKE PROTEIN 30;                                     
4661:  c5zn-A  3.0 17.4  111   573   10   MOLECULE: BICD FAMILY-LIKE CARGO ADAPTER 1;                          
4662:  uyb3-A  3.0 18.5  103   374    7   MOLECULE: PRE-B-CELL LEUKEMIA TRANSCRIPTION FACTOR 4;                
4663:  svw0-A  3.0 19.4   85   611    4   MOLECULE: CILIA- AND FLAGELLA-ASSOCIATED PROTEIN 100;                
4664:  n8ce-A  3.0 10.5  125   445    8   MOLECULE: FATTY ACID DESATURASE 3;                                   
4665:  a2bw-A  3.0  4.8   95   488    7   MOLECULE: DIACYLGLYCEROL O-ACYLTRANSFERASE 1;                        
4666:  ll2g-A  3.0  7.2   75   591    5   MOLECULE: SPERIOLIN;                                                 
4667:  xv4d-A  3.0 13.2  154   406   10   MOLECULE: CHOLINEPHOSPHOTRANSFERASE 1;                               
4668:  d7jo-A  3.0 13.4  104   316    9   MOLECULE: OLFACTORY RECEPTOR 4C15;                                   
4669:  ke6h-A  3.0  3.7   65   154   15   MOLECULE: PREFOLDIN SUBUNIT 5;                                       
4670:  aoq7-A  3.0 21.7  126  1400    8   MOLECULE: MICROTUBULE-ASSOCIATED PROTEIN 1A;                         
4671:  o9fz-A  3.0 12.5  110  1400    6   MOLECULE: CENTROSOME-ASSOCIATED PROTEIN 350;                         
4672:  der2-A  3.0 20.3   96   808   10   MOLECULE: ANTIGEN PEPTIDE TRANSPORTER 1;                             
4673:  n1kz-A  3.0 24.0   94  1400    5   MOLECULE: HISTONE-LYSINE N-METHYLTRANSFERASE 2A;                     
4674:  o8zo-A  3.0  7.8  118   529    6   MOLECULE: POTASSIUM VOLTAGE-GATED CHANNEL SUBFAMILY A MEMBE          
4675:  oo4z-A  3.0 18.9  139   915   12   MOLECULE: PROTEIN O-MANNOSYL-TRANSFERASE TMTC3;                      
4676:  a8mj-A  3.0  2.7   71   725    6   MOLECULE: KINESIN-LIKE PROTEIN KIF2C;                                
4677:  azu6-A  3.0  6.6   64   654    6   MOLECULE: ENDOPLASMIC RETICULUM CHAPERONE BIP;                       
4678:  zp9k-A  3.0  4.2   61   601   10   MOLECULE: HMG DOMAIN-CONTAINING PROTEIN 4;                           
4679:  ap5z-A  3.0 16.7   95   246    8   MOLECULE: HOMEOBOX PROTEIN SIX6;                                     
4680:  qg4z-A  3.0 17.7   87   485   10   MOLECULE: WD REPEAT-CONTAINING PROTEIN 13;                           
4681:  an1y-A  3.0  7.6  110   261    2   MOLECULE: TRANSMEMBRANE PROTEIN 187;                                 
4682:  d1va-A  3.0 20.3   93   358    3   MOLECULE: PUTATIVE HOMEOBOX PROTEIN MEIS3-LIKE 2;                    
4683:  kw2l-A  3.0 11.4   94   731   11   MOLECULE: PRE-B-CELL LEUKEMIA TRANSCRIPTION FACTOR-INTERACT          
4684:  c9pz-A  3.0 24.3  105   213    7   MOLECULE: PUTATIVE UNCHARACTERIZED PROTEIN MSANTD5;                  
4685:  cm6d-A  3.0  6.7   66   290   12   MOLECULE: ENDOPLASMIC RETICULUM-GOLGI INTERMEDIATE COMPARTM          
4686:  r7xi-A  3.0 26.1   97   381    6   MOLECULE: E3 UBIQUITIN-PROTEIN LIGASE RNF13;                         
4687:  ar9r-A  3.0  8.8  126  2221    8   MOLECULE: VOLTAGE-DEPENDENT L-TYPE CALCIUM CHANNEL SUBUNIT           
4688:  ayc6-A  3.0 22.0  154  1203    6   MOLECULE: POTASSIUM/SODIUM HYPERPOLARIZATION-ACTIVATED CYCL          
4689:  x6ml-A  3.0 15.0  106   343    8   MOLECULE: MELANOMA-ASSOCIATED ANTIGEN B18;                           
4690:  m8zq-A  3.0  9.2  106   688    6   MOLECULE: PROTEIN SEL-1 HOMOLOG 2;                                   
4691:  v1hp-A  3.0 27.9  133   706    8   MOLECULE: ZINC FINGER PROTEIN 225;                                   
4692:  mx6g-A  3.0 18.6  189  1400    5   MOLECULE: DYNEIN HEAVY CHAIN 12, AXONEMAL;                           
4693:  ak2j-A  3.0 10.8   66   419    0   MOLECULE: POU DOMAIN, CLASS 4, TRANSCRIPTION FACTOR 1;               
4694:  rd8x-A  3.0 20.0  173   677    8   MOLECULE: FORKHEAD BOX PROTEIN P1;                                   
4695:  vuy0-A  3.0  2.0   51   986    6   MOLECULE: CENTROSOMAL PROTEIN OF 120 KDA;                            
4696:  cpr2-A  3.0 14.7  127   677    3   MOLECULE: BARGIN;                                                    
4697:  fnx9-A  3.0  9.1   89   481    7   MOLECULE: TRIPARTITE MOTIF-CONTAINING PROTEIN 10;                    
4698:  mtk1-A  3.0 11.1   88   479    5   MOLECULE: POU DOMAIN, CLASS 2, TRANSCRIPTION FACTOR 2;               
4699:  zj3t-A  3.0  7.4  114  1075    7   MOLECULE: POTE ANKYRIN DOMAIN FAMILY MEMBER F;                       
4700:  exu5-A  3.0 44.9  155  1400    8   MOLECULE: HISTONE-LYSINE N-METHYLTRANSFERASE 2D;                     
4701:  ju9k-A  3.0 16.2  116   384    5   MOLECULE: NEUROPEPTIDE Y RECEPTOR TYPE 1;                            
4702:  jbe5-A  3.0  5.2   55   101    7   MOLECULE: PUTATIVE UNCHARACTERIZED PROTEIN ENCODED BY LINC0          
4703:  ia5r-A  3.0 19.7  107   706   10   MOLECULE: B-CELL LYMPHOMA 6 PROTEIN;                                 
4704:  q1aj-A  3.0 26.0   81   778    9   MOLECULE: ACTIN-BINDING LIM PROTEIN 1;                               
4705:  q4mj-A  3.0 13.0   87   710   13   MOLECULE: CHOLINE TRANSPORTER-LIKE PROTEIN 4;                        
4706:  dw0j-A  3.0  6.7  101   551    9   MOLECULE: CHLORIDE CHANNEL CLIC-LIKE PROTEIN 1;                      
4707:  b4ni-A  3.0 12.0   90   309    8   MOLECULE: OLFACTORY RECEPTOR 1L8;                                    
4708:  lx9d-A  3.0  7.2   98   493    8   MOLECULE: EXTRACELLULAR TYROSINE-PROTEIN KINASE PKDCC;               
4709:  i9lx-A  3.0 26.9   90  1093    9   MOLECULE: PROTEIN AF-17;                                             
4710:  d4kp-A  3.0 19.3  158   524    8   MOLECULE: LYSOPHOSPHOLIPID ACYLTRANSFERASE LPCAT4;                   
4711:  p3no-A  3.0 24.6  109   441    7   MOLECULE: UBX DOMAIN-CONTAINING PROTEIN 6;                           
4712:  ga4l-A  3.0 23.8  170  1107    9   MOLECULE: POTASSIUM VOLTAGE-GATED CHANNEL SUBFAMILY H MEMBE          
4713:  w9zm-A  3.0  3.4   63   104   10   MOLECULE: INTERFERON ALPHA-INDUCIBLE PROTEIN 27-LIKE PROTEI          
4714:  nqv3-A  3.0  7.4   58   186    7   MOLECULE: PUTATIVE TRANSCRIPTIONAL REGULATOR ENCODED BY LIN          
4715:  a2lq-A  3.0  6.5  146   284   10   MOLECULE: PROTEIN-S-ISOPRENYLCYSTEINE O-METHYLTRANSFERASE;           
4716:  hkv0-A  3.0 15.8   98   247    6   MOLECULE: E3 SUMO-PROTEIN LIGASE NSE2;                               
4717:  qi2j-A  3.0 12.4  151  1731    5   MOLECULE: SH3 AND MULTIPLE ANKYRIN REPEAT DOMAINS PROTEIN 3          
4718:  cya4-A  3.0 33.6  103   508    5   MOLECULE: ABL INTERACTOR 1;                                          
4719:  f5fz-A  3.0  6.4   84   487    6   MOLECULE: LYSOPHOSPHOLIPID ACYLTRANSFERASE 5;                        
4720:  k5zu-A  3.0  3.8   80   686    8   MOLECULE: ARF-GAP WITH GTPASE, ANK REPEAT AND PH DOMAIN-CON          
4721:  gw9s-A  3.0 34.1  159  1124    8   MOLECULE: SODIUM/HYDROGEN EXCHANGER 11;                              
4722:  j7di-A  3.0 15.6   94   535    1   MOLECULE: PROLYL 4-HYDROXYLASE SUBUNIT ALPHA-2;                      
4723:  jkw5-A  3.0 14.1   90   550    7   MOLECULE: COILED-COIL DOMAIN-CONTAINING PROTEIN 60;                  
4724:  vnk1-A  3.0 14.8  111   858   11   MOLECULE: HEAT SHOCK PROTEIN 105 KDA;                                
4725:  mo9q-A  3.0 21.9  121  1188    8   MOLECULE: PHOSPHOLIPID-TRANSPORTING ATPASE IB;                       
4726:  slt7-A  3.0 14.9  183   478   10   MOLECULE: PRAME FAMILY MEMBER 11;                                    
4727:  fcy4-A  3.0 16.6  109   515    5   MOLECULE: GAP JUNCTION ALPHA-9 PROTEIN;                              
4728:  hfv8-A  3.0 12.2  100   933    6   MOLECULE: PHOSPHOLIPASE D2;                                          
4729:  rzm3-A  3.0  4.3   65   109    6   MOLECULE: TRANSMEMBRANE PROTEIN 233;                                 
4730:  y1vi-A  3.0 12.4  134   282   10   MOLECULE: ACYL-COA-BINDING DOMAIN-CONTAINING PROTEIN 6;              
4731:  mbq8-A  3.0 24.5   93   170    4   MOLECULE: ZINC FINGER MATRIN-TYPE PROTEIN 5;                         
4732:  ivn0-A  3.0 13.6  101   407    4   MOLECULE: ARYLACETAMIDE DEACETYLASE-LIKE 3;                          
4733:  rgt0-A  3.0 20.0  116   223    6   MOLECULE: GAP JUNCTION BETA-7 PROTEIN;                               
4734:  bx3i-A  3.0 27.7  201  1012    7   MOLECULE: AXONEMAL DYNEIN LIGHT CHAIN DOMAIN-CONTAINING PRO          
4735:  djp4-A  3.0 52.6  108  1488    7   MOLECULE: TREACLE PROTEIN;                                           
4736:  hpd1-A  3.0 21.6  207   765    4   MOLECULE: ZINC TRANSPORTER 5;                                        
4737:  ygv1-A  3.0 16.8  124   409   10   MOLECULE: PALMITOYLTRANSFERASE ZDHHC23;                              
4738:  i1fw-A  3.0 13.3   98   752    6   MOLECULE: TWO PORE CALCIUM CHANNEL PROTEIN 2;                        
4739:  mza6-A  3.0 29.8  148  1400    3   MOLECULE: XIN ACTIN-BINDING REPEAT-CONTAINING PROTEIN 2;             
4740:  q8gi-A  3.0 26.5   97  1132    7   MOLECULE: PHOSPHOLIPID-TRANSPORTING ATPASE IG;                       
4741:  d3iq-A  3.0  4.6   96   457    4   MOLECULE: GLYCINE RECEPTOR SUBUNIT ALPHA-1;                          
4742:  vi1b-A  3.0 16.9  119   478    9   MOLECULE: SOLUTE CARRIER FAMILY 49 MEMBER 4;                         
4743:  sl5t-A  3.0  7.4  107   258   11   MOLECULE: TRANSMEMBRANE PROTEIN 99;                                  
4744:  j0qq-A  3.0 13.7   79   230    1   MOLECULE: DEHYDROGENASE/REDUCTASE SDR FAMILY MEMBER 4-LIKE           
4745:  t0ds-A  3.0 19.0  136  2663    8   MOLECULE: ANKYRIN REPEAT DOMAIN-CONTAINING PROTEIN 11;               
4746:  oju0-A  3.0 23.1  142   330    5   MOLECULE: POTASSIUM CHANNEL SUBFAMILY K MEMBER 15;                   
4747:  mra4-A  3.0 11.2  137  1014    8   MOLECULE: POLY [ADP-RIBOSE] POLYMERASE 1;                            
4748:  eqa5-A  3.0 26.4  112   634    8   MOLECULE: ATPASE FAMILY AAA DOMAIN-CONTAINING PROTEIN 3A;            
4749:  noo1-A  3.0 20.3  118   585   14   MOLECULE: PROTEIN FAM13C;                                            
4750:  i9ap-A  3.0  8.1   85   508    6   MOLECULE: 25-HYDROXYVITAMIN D-1 ALPHA HYDROXYLASE, MITOCHON          
4751:  rhs9-A  3.0 13.3  105   367    8   MOLECULE: DEVELOPMENTALLY-REGULATED GTP-BINDING PROTEIN 1;           
4752:  rks9-A  3.0 19.8   89   473    8   MOLECULE: PHOSPHATIDYLSERINE SYNTHASE 1;                             
4753:  oh4g-A  3.0 19.1  104   324    6   MOLECULE: TRANSMEMBRANE PROTEIN 68;                                  
4754:  hr2q-A  3.0 20.2  119   311    4   MOLECULE: PHOSPHOLIPID PHOSPHATASE 3;                                
4755:  q3lr-A  3.0 23.0  138   794    8   MOLECULE: EVI5-LIKE PROTEIN;                                         
4756:  t5yr-A  3.0  5.0   85  1242    8   MOLECULE: VON WILLEBRAND FACTOR A DOMAIN-CONTAINING PROTEIN          
4757:  rr2n-A  3.0 15.8   83   209    6   MOLECULE: REGULATOR OF G-PROTEIN SIGNALING 1;                        
4758:  d2oh-A  3.0 23.1  152   508    7   MOLECULE: POTE ANKYRIN DOMAIN FAMILY MEMBER G;                       
4759:  va0o-A  3.0 12.9   94   863    9   MOLECULE: DNA REPLICATION LICENSING FACTOR MCM4;                     
4760:  a8tp-A  3.0  7.4  102   307    3   MOLECULE: TASTE RECEPTOR TYPE 2 MEMBER 10;                           
4761:  e2cp-A  3.0 32.2  143  1400    5   MOLECULE: UNCHARACTERIZED PROTEIN;                                   
4762:  p1gl-A  3.0 23.0  176   494    8   MOLECULE: ANKYRIN REPEAT DOMAIN-CONTAINING PROTEIN 33B;              
4763:  fvq7-A  3.0 39.8  156  1400    8   MOLECULE: OBSCURIN;                                                  
4764:  gkh2-A  3.0 13.0   92   253    5   MOLECULE: CD151 ANTIGEN;                                             
4765:  az5p-A  3.0  9.2  119   441    8   MOLECULE: SPHINGOSINE-1-PHOSPHATE PHOSPHATASE 1;                     
4766:  xz9c-A  3.0 32.5  144   607    7   MOLECULE: ACTIN-RELATED PROTEIN 5;                                   
4767:  egk0-A  3.0  5.5   90   176    8   MOLECULE: VITAMIN K EPOXIDE REDUCTASE COMPLEX SUBUNIT 1-LIK          
4768:  b0fp-A  3.0  9.1  103   944    4   MOLECULE: NEUTRAL ALPHA-GLUCOSIDASE AB;                              
4769:  ll9f-A  3.0 26.1  209  1400   10   MOLECULE: UNCONVENTIONAL MYOSIN-XV;                                  
4770:  w5fl-A  3.0 23.3  146   485    3   MOLECULE: ZINC FINGER PROTEIN 165;                                   
4771:  lp2n-A  3.0 26.3   94   549    6   MOLECULE: FERM DOMAIN-CONTAINING PROTEIN 1;                          
4772:  ub8p-A  3.0 20.3  101  2061    5   MOLECULE: MYOFERLIN;                                                 
4773:  ixr4-A  3.0 25.6  141   488    6   MOLECULE: PROSTAGLANDIN E2 RECEPTOR EP4 SUBTYPE;                     
4774:  tw0w-A  3.0  2.7   63  1017   11   MOLECULE: PROTEIN HIRA;                                              
4775:  gi6y-A  3.0 21.8  115   267   10   MOLECULE: MEMBRANE-SPANNING 4-DOMAINS SUBFAMILY A MEMBER 10          
4776:  r3sz-A  3.0  8.6  136   528   10   MOLECULE: ANKYRIN REPEAT AND DEATH DOMAIN-CONTAINING PROTEI          
4777:  yga1-A  3.0  4.9  126   260   10   MOLECULE: DNA-BINDING PROTEIN RFXANK;                                
4778:  w2yo-A  3.0 25.5  144   932    3   MOLECULE: POTASSIUM VOLTAGE-GATED CHANNEL SUBFAMILY KQT MEM          
4779:  zy3j-A  3.0 17.7  184  1050   10   MOLECULE: ANKYRIN REPEAT DOMAIN-CONTAINING PROTEIN 27;               
4780:  ufy2-A  3.0  8.7   93   555   14   MOLECULE: SOLUTE CARRIER FAMILY 22 MEMBER 20;                        
4781:  fd2w-A  3.0 22.5  130   592    8   MOLECULE: SIGNAL PEPTIDE PEPTIDASE-LIKE 2B;                          
4782:  y7ay-A  3.0  9.5   70    83    7   MOLECULE: SMALL INTEGRAL MEMBRANE PROTEIN 10;                        
4783:  t7vn-A  3.0 18.3  134   719    7   MOLECULE: SOLUTE CARRIER ORGANIC ANION TRANSPORTER FAMILY M          
4784:  pke6-A  3.0 20.7  149  1081    7   MOLECULE: WD REPEAT-CONTAINING PROTEIN 64;                           
4785:  vd3m-A  3.0 23.9  131   931    8   MOLECULE: GPI ETHANOLAMINE PHOSPHATE TRANSFERASE 1;                  
4786:  hyu8-A  3.0 23.1   95   299    5   MOLECULE: FIBRINOGEN SILENCER-BINDING PROTEIN;                       
4787:  da1w-A  3.0  9.5   91   461    8   MOLECULE: PROTEIN-SERINE O-PALMITOLEOYLTRANSFERASE PORCUPIN          
4788:  ayz7-A  3.0 17.5   79   236   10   MOLECULE: SERTA DOMAIN-CONTAINING PROTEIN 1;                         
4789:  il9y-A  3.0  4.9  130   309    9   MOLECULE: ANKYRIN REPEAT AND SOCS BOX PROTEIN 12;                    
4790:  xj3s-A  3.0 31.7  132  1052   10   MOLECULE: RNA-BINDING PROTEIN 44;                                    
4791:  gvf0-A  3.0 18.9  163  1213    7   MOLECULE: A-KINASE ANCHOR PROTEIN 13;                                
4792:  oyh1-A  3.0 19.4   94   820    9   MOLECULE: PROTEIN PHOSPHATASE 1 REGULATORY SUBUNIT 29;               
4793:  ch8e-A  3.0 15.8   89  1400    7   MOLECULE: MIDASIN;                                                   
4794:  ll3q-A  3.0  8.1   93   492    5   MOLECULE: METAL CATION SYMPORTER ZIP14;                              
4795:  i9lv-A  3.0 25.4  127   678    6   MOLECULE: CALCIUM-BINDING MITOCHONDRIAL CARRIER PROTEIN ARA          
4796:  bxe5-A  2.9 22.6  105   981    7   MOLECULE: PROLINE-RICH TRANSMEMBRANE PROTEIN 3;                      
4797:  zdd0-A  2.9 30.7  146   674    5   MOLECULE: REGULATOR OF G-PROTEIN SIGNALING 9;                        
4798:  oc6l-A  2.9 26.4   90  1162   14   MOLECULE: TRANSCRIPTION TERMINATION FACTOR 2;                        
4799:  b8un-A  2.9  6.7   91   219    3   MOLECULE: PHOSPHATIDYLINOSITOL-GLYCAN BIOSYNTHESIS CLASS F           
4800:  s4lk-A  2.9 10.9   89   359    6   MOLECULE: SRC KINASE-ASSOCIATED PHOSPHOPROTEIN 2;                    
4801:  qr4x-A  2.9 12.7   91   316   10   MOLECULE: TASTE RECEPTOR TYPE 2 MEMBER 3;                            
4802:  raq5-A  2.9 21.0  118  1134    8   MOLECULE: ANKYRIN REPEAT AND SAM DOMAIN-CONTAINING PROTEIN           
4803:  p2us-A  2.9 13.8   88  1336    8   MOLECULE: PERICENTRIN;                                               
4804:  t4gq-A  2.9 13.7   91   266    8   MOLECULE: TRANSMEMBRANE DOMAIN-CONTAINING PROTEIN TMIGD3;            
4805:  hgi5-A  2.9 17.1   79  1400    3   MOLECULE: MIDASIN;                                                   
4806:  grn6-A  2.9  8.5   71   244   10   MOLECULE: RNA TRANSCRIPTION, TRANSLATION AND TRANSPORT FACT          
4807:  kd8b-A  2.9 13.4  111  1400    8   MOLECULE: DYNEIN HEAVY CHAIN 1, AXONEMAL;                            
4808:  td2a-A  2.9 17.6  109   358    6   MOLECULE: DNAJ HOMOLOG SUBFAMILY B MEMBER 11;                        
4809:  mav0-A  2.9  5.8  120   608   12   MOLECULE: PROTEIN DENND6A;                                           
4810:  yc0y-A  2.9 15.2   85   719    7   MOLECULE: PROTEIN HOOK HOMOLOG 2;                                    
4811:  kw0n-A  2.9  8.6   72    78    1   MOLECULE: MICOS COMPLEX SUBUNIT MIC10;                               
4812:  v2mj-A  2.9  4.7   84   565    1   MOLECULE: WSC DOMAIN-CONTAINING PROTEIN 2;                           
4813:  od6w-A  2.9 16.7   87   959    9   MOLECULE: GENERAL TRANSCRIPTION FACTOR II-I REPEAT DOMAIN-C          
4814:  bal3-A  2.9  9.1   96   314    7   MOLECULE: OLFACTORY RECEPTOR 11H7;                                   
4815:  yap2-A  2.9  6.6   66   312    6   MOLECULE: MITOCHONDRIAL UNCOUPLING PROTEIN 3;                        
4816:  ix0p-A  2.9  3.8   91   260   10   MOLECULE: DEOXYCYTIDINE KINASE;                                      
4817:  rq7q-A  2.9 19.3  153  1749   10   MOLECULE: KINASE NON-CATALYTIC C-LOBE DOMAIN-CONTAINING PRO          
4818:  o6hw-A  2.9 39.8  152  1858    3   MOLECULE: UNCONVENTIONAL MYOSIN-XVI;                                 
4819:  gt4q-A  2.9 11.4   99  1059    5   MOLECULE: ACYL-COA DEHYDROGENASE FAMILY MEMBER 10;                   
4820:  rg3c-A  2.9 15.9  127   389    4   MOLECULE: TERMINAL NUCLEOTIDYLTRANSFERASE 5D;                        
4821:  qhn1-A  2.9 28.1  134   793    3   MOLECULE: DNAJ HOMOLOG SUBFAMILY C MEMBER 10;                        
4822:  x6sk-A  2.9 21.8  107  1863    4   MOLECULE: C-MYC PROMOTER-BINDING PROTEIN;                            
4823:  ce7b-A  2.9 10.7   82   771    6   MOLECULE: PH AND SEC7 DOMAIN-CONTAINING PROTEIN 2;                   
4824:  y5vc-A  2.9 14.7   83   537    1   MOLECULE: COPINE-1;                                                  
4825:  x5fo-A  2.9 19.4  135   624    6   MOLECULE: CERAMIDE TRANSFER PROTEIN;                                 
4826:  gpe8-A  2.9 29.3  152  2479    4   MOLECULE: CENTROSOMAL PROTEIN OF 290 KDA;                            
4827:  ggu9-A  2.9  7.6   71   200    8   MOLECULE: COILED-COIL DOMAIN-CONTAINING PROTEIN 28B;                 
4828:  w5rl-A  2.9  6.6   96   733    9   MOLECULE: HYPERMETHYLATED IN CANCER 1 PROTEIN;                       
4829:  k1yr-A  2.9 12.4  127  1308    6   MOLECULE: LIMBIN;                                                    
4830:  qoj3-A  2.9 12.1  103   311    9   MOLECULE: OLFACTORY RECEPTOR 6C3;                                    
4831:  hj3u-A  2.9 23.8  147   743    5   MOLECULE: CYTOSOLIC ENDO-BETA-N-ACETYLGLUCOSAMINIDASE;               
4832:  qrz5-A  2.9  5.6  102   187    8   MOLECULE: TRANSMEMBRANE PROTEIN 272;                                 
4833:  kqt3-A  2.9 25.4   83   557    6   MOLECULE: HEPATOCYTE NUCLEAR FACTOR 1-BETA;                          
4834:  bh1g-A  2.9 20.7  144   446    7   MOLECULE: COILED-COIL DOMAIN-CONTAINING PROTEIN 112;                 
4835:  nd9s-A  2.9 10.1   76   772   11   MOLECULE: CARNITINE O-PALMITOYLTRANSFERASE 1, MUSCLE ISOFOR          
4836:  upl1-A  2.9 16.2  115   530    6   MOLECULE: GLUCOCORTICOID MODULATORY ELEMENT-BINDING PROTEIN          
4837:  n5up-A  2.9 19.9  103  1400   16   MOLECULE: DMX-LIKE PROTEIN 2;                                        
4838:  vq9a-A  2.9 11.3  124  1068    8   MOLECULE: RETINOBLASTOMA-LIKE PROTEIN 1;                             
4839:  qli4-A  2.9 20.1  100   250    8   MOLECULE: 39S RIBOSOMAL PROTEIN L47, MITOCHONDRIAL;                  
4840:  oy1b-A  2.9 10.9  152   713    5   MOLECULE: MITOCHONDRIAL INTERMEDIATE PEPTIDASE;                      
4841:  pe7t-A  2.9 12.1   82   593    5   MOLECULE: HIGH AFFINITY CGMP-SPECIFIC 3',5'-CYCLIC PHOSPHOD          
4842:  kbq1-A  2.9  6.8   79   656   16   MOLECULE: CXXC-TYPE ZINC FINGER PROTEIN 1;                           
4843:  n2hb-A  2.9  6.3   85   341    6   MOLECULE: ARFAPTIN-2;                                                
4844:  hhu2-A  2.9 13.4   86   840    5   MOLECULE: HEAT SHOCK 70 KDA PROTEIN 4;                               
4845:  sh3l-A  2.9  9.5   89   535   11   MOLECULE: DIMETHYLANILINE MONOOXYGENASE [N-OXIDE-FORMING] 2          
4846:  elp7-A  2.9 28.3  166  1726    8   MOLECULE: TRANSCRIPTION ELONGATION FACTOR SPT6;                      
4847:  c9iz-A  2.9 20.8   92  1400    4   MOLECULE: HYDROCEPHALUS-INDUCING PROTEIN HOMOLOG;                    
4848:  pfb4-A  2.9  5.2   73    81    5   MOLECULE: NEURONATIN;                                                
4849:  l4sj-A  2.9  3.8   79   153    6   MOLECULE: PUTATIVE WASP HOMOLOG-ASSOCIATED PROTEIN WITH ACT          
4850:  xld5-A  2.9 27.5   87   395    3   MOLECULE: PROTEIN TAMALIN;                                           
4851:  jyx4-A  2.9 25.0  108   572    4   MOLECULE: RECEPTOR-TRANSPORTING PROTEIN 5;                           
4852:  w4hs-A  2.9 10.1   99   814    7   MOLECULE: KINESIN-LIKE PROTEIN KIF6;                                 
4853:  kw4f-A  2.9 11.2   85   694    6   MOLECULE: LAMINA-ASSOCIATED POLYPEPTIDE 2, ISOFORM ALPHA;            
4854:  v2mk-A  2.9  8.2   88  1144    6   MOLECULE: ALPHA-MANNOSIDASE 2;                                       
4855:  r9yb-A  2.9 16.4  116   317    4   MOLECULE: TASTE RECEPTOR TYPE 2 MEMBER 14;                           
4856:  ao7q-A  2.9 39.2  113   410    9   MOLECULE: TESTIS-SPECIFIC PROTEIN TEX28;                             
4857:  und2-A  2.9  6.8  112   937    6   MOLECULE: MORC FAMILY CW-TYPE ZINC FINGER PROTEIN 4;                 
4858:  weq5-A  2.9 18.6  123  1169    9   MOLECULE: ZINC FINGER PROTEIN 862;                                   
4859:  k1vj-A  2.9  4.5   99   313    8   MOLECULE: OLFACTORY RECEPTOR 5H15;                                   
4860:  ff1z-A  2.9 18.8  114   579    7   MOLECULE: SMALL CONDUCTANCE CALCIUM-ACTIVATED POTASSIUM CHA          
4861:  dbk3-A  2.9 15.8  114   299    2   MOLECULE: LEUCINE ZIPPER TRANSCRIPTION FACTOR-LIKE PROTEIN           
4862:  q4xr-A  2.9 12.3   91   311    9   MOLECULE: PROGESTIN AND ADIPOQ RECEPTOR FAMILY MEMBER 3;             
4863:  rt8r-A  2.9  3.9   90   204   11   MOLECULE: BMERB DOMAIN-CONTAINING PROTEIN 1;                         
4864:  vcr6-A  2.9  9.3   81   445    9   MOLECULE: ALKYLGLYCEROL MONOOXYGENASE;                               
4865:  elw4-A  2.9  6.9   62    99    5   MOLECULE: SMALL INTEGRAL MEMBRANE PROTEIN 9;                         
4866:  knj2-A  2.9  7.3   87   786    7   MOLECULE: RHO GTPASE-ACTIVATING PROTEIN 10;                          
4867:  ed7e-A  2.9 30.4  109  1043    6   MOLECULE: GLUTAMATE RECEPTOR IONOTROPIC, NMDA 3B;                    
4868:  kke7-A  2.9 14.1  162  1400    7   MOLECULE: CYTOPLASMIC DYNEIN 2 HEAVY CHAIN 1;                        
4869:  id0d-A  2.9 35.1  108   446    5   MOLECULE: TRIPARTITE MOTIF-CONTAINING PROTEIN 43;                    
4870:  h4gp-A  2.9 11.6  116   393    3   MOLECULE: PROKINETICIN RECEPTOR 1;                                   
4871:  qu9u-A  2.9 16.9  118   482    8   MOLECULE: C3A ANAPHYLATOXIN CHEMOTACTIC RECEPTOR;                    
4872:  wf1n-A  2.9 25.6  110  1372    9   MOLECULE: CAPPING PROTEIN, ARP2/3 AND MYOSIN-I LINKER PROTE          
4873:  k0bc-A  2.9 26.0  201   570    7   MOLECULE: MULTIDRUG AND TOXIN EXTRUSION PROTEIN 1;                   
4874:  pah8-A  2.9  4.7   71   201   11   MOLECULE: STERILE ALPHA MOTIF DOMAIN-CONTAINING PROTEIN 12;          
4875:  u5xp-A  2.9 29.4  129   469    5   MOLECULE: E3 UBIQUITIN-PROTEIN LIGASE TRAIP;                         
4876:  vy0k-A  2.9  7.9   86   495    9   MOLECULE: MEIOSIS-SPECIFIC NUCLEAR STRUCTURAL PROTEIN 1;             
4877:  g8dl-A  2.9 19.4  136  1786    7   MOLECULE: LAMININ SUBUNIT BETA-1;                                    
4878:  m6iq-A  2.9 20.3   93   579    1   MOLECULE: PCNA-INTERACTING PARTNER;                                  
4879:  lcj3-A  2.9 15.7   97   667    5   MOLECULE: PROTEIN OS-9;                                              
4880:  aj6d-A  2.9 10.1  111   760    5   MOLECULE: TRANSFERRIN RECEPTOR PROTEIN 1;                            
4881:  kgm8-A  2.9 12.5   95   277    6   MOLECULE: DEOXYGUANOSINE KINASE, MITOCHONDRIAL;                      
4882:  v4he-A  2.9  3.3   76   163    5   MOLECULE: VITAMIN K EPOXIDE REDUCTASE COMPLEX SUBUNIT 1;             
4883:  v2wt-A  2.9 20.1   95  1371    8   MOLECULE: F-ACTIN-UNCAPPING PROTEIN LRRC16A;                         
4884:  xy4s-A  2.9  9.6   94   317    6   MOLECULE: OLFACTORY RECEPTOR 10AD1;                                  
4885:  p2ku-A  2.9 24.6  107   818   12   MOLECULE: RHO GTPASE-ACTIVATING PROTEIN 44;                          
4886:  q6eu-A  2.9 12.8   82   160    5   MOLECULE: PROTRANSFORMING GROWTH FACTOR ALPHA;                       
4887:  en1i-A  2.9 17.4  169  1226    9   MOLECULE: PROBABLE CATION-TRANSPORTING ATPASE 13A3;                  
4888:  nuk1-A  2.9 15.0  111   740    7   MOLECULE: ARF-GAP WITH COILED-COIL, ANK REPEAT AND PH DOMAI          
4889:  qpg5-A  2.9  6.0   63  1400    6   MOLECULE: FIBROUS SHEATH-INTERACTING PROTEIN 2;                      
4890:  b7fu-A  2.9 19.9  123   632   10   MOLECULE: PUTATIVE GOLGIN SUBFAMILY A MEMBER 8I;                     
4891:  rif7-A  2.9 11.5  116   647    7   MOLECULE: ATYPICAL KINASE COQ8A, MITOCHONDRIAL;                      
4892:  m3vy-A  2.9 14.0  114  1400    4   MOLECULE: DYNEIN HEAVY CHAIN 10, AXONEMAL;                           
4893:  rp4f-A  2.9 14.9  111  1400    6   MOLECULE: NESPRIN-2;                                                 
4894:  etc7-A  2.9 16.9  112  1609   10   MOLECULE: LAMININ SUBUNIT GAMMA-1;                                   
4895:  kr0a-A  2.9 11.4  117   444    9   MOLECULE: ACYL-COA 6-DESATURASE;                                     
4896:  inu8-A  2.9 16.7  105  1193    5   MOLECULE: SPERM-ASSOCIATED ANTIGEN 5;                                
4897:  pbm3-A  2.9  7.5   99   372    6   MOLECULE: PROBABLE G-PROTEIN COUPLED RECEPTOR 45;                    
4898:  jvn9-A  2.9 12.4  138  1400    6   MOLECULE: DYNEIN HEAVY CHAIN 10, AXONEMAL;                           
4899:  xy6t-A  2.9 22.0   99  1400    6   MOLECULE: HYDROCEPHALUS-INDUCING PROTEIN HOMOLOG;                    
4900:  qjy4-A  2.9 12.9  125   491    5   MOLECULE: RAB5 GDP/GTP EXCHANGE FACTOR;                              
4901:  rs9w-A  2.9  6.0   78   166   12   MOLECULE: INTERFERON GAMMA;                                          
4902:  pjp1-A  2.9 11.9  107   333    8   MOLECULE: PROBABLE G-PROTEIN COUPLED RECEPTOR 33;                    
4903:  jux8-A  2.9  9.5   90  1150    3   MOLECULE: ALPHA-MANNOSIDASE 2X;                                      
4904:  l9rj-A  2.9 32.2   94   616    9   MOLECULE: CLEAVAGE STIMULATION FACTOR SUBUNIT 2 TAU VARIANT          
4905:  nky9-A  2.9 17.4  138   674    7   MOLECULE: FIDGETIN-LIKE PROTEIN 1;                                   
4906:  p0yv-A  2.9 20.8  123  1400   11   MOLECULE: NESPRIN-1;                                                 
4907:  q0nx-A  2.9 13.6  183   755    5   MOLECULE: KELCH-LIKE PROTEIN 5;                                      
4908:  v8su-A  2.9 13.1   72   211    8   MOLECULE: SYNAPTOSOMAL-ASSOCIATED PROTEIN 23;                        
4909:  rcy1-A  2.9 21.2  131   485    6   MOLECULE: PROGRAMMED CELL DEATH PROTEIN 7;                           
4910:  ce2i-A  2.9 11.9  101   316    7   MOLECULE: OLFACTORY RECEPTOR 12D3;                                   
4911:  qca5-A  2.9 12.4  118   425    8   MOLECULE: ZINC FINGER PROTEIN 789;                                   
4912:  n1qk-A  2.9  3.5   96   238    1   MOLECULE: MONOCYTE TO MACROPHAGE DIFFERENTIATION FACTOR;             
4913:  eh2b-A  2.9 14.4  150  1988    6   MOLECULE: SODIUM CHANNEL PROTEIN TYPE 9 SUBUNIT ALPHA;               
4914:  bs9j-A  2.9 13.6  110   979    8   MOLECULE: DISKS LARGE-ASSOCIATED PROTEIN 3;                          
4915:  yk5p-A  2.9  9.3  104   308    9   MOLECULE: OLFACTORY RECEPTOR 6F1;                                    
4916:  lfe7-A  2.9  7.1  107   453    9   MOLECULE: TRANSMEMBRANE PROTEIN WITH METALLOPHOSPHOESTERASE          
4917:  lsu6-A  2.9 20.6  113  1400    8   MOLECULE: E3 UBIQUITIN-PROTEIN LIGASE RNF213;                        
4918:  b5ey-A  2.9  5.0   95   208    4   MOLECULE: PUTATIVE VOMERONASAL RECEPTOR-LIKE PROTEIN 4;              
4919:  ry2d-A  2.9  5.4  107   315    7   MOLECULE: OLFACTORY RECEPTOR 4A5;                                    
4920:  wjl2-A  2.9  8.3   73   136    7   MOLECULE: TRANSMEMBRANE PROTEIN 203;                                 
4921:  m6aw-A  2.9 19.0  139   404    4   MOLECULE: G-PROTEIN COUPLED RECEPTOR 182;                            
4922:  pu5z-A  2.9 13.0  125  1001    6   MOLECULE: SARCOPLASMIC/ENDOPLASMIC RETICULUM CALCIUM ATPASE          
4923:  vne6-A  2.9 25.6  104  1356    6   MOLECULE: TRANSMEMBRANE PROTEIN 94;                                  
4924:  qoz6-A  2.9 28.9  121   549    4   MOLECULE: TBC1 DOMAIN FAMILY MEMBER 3K;                              
4925:  me8w-A  2.9 30.6  107  1426    7   MOLECULE: PHOSPHOLIPID-TRANSPORTING ATPASE VD;                       
4926:  hb5i-A  2.9 23.7  124  1400    5   MOLECULE: DMX-LIKE PROTEIN 1;                                        
4927:  sf7j-A  2.9  7.6  148   416    8   MOLECULE: CHOLINE/ETHANOLAMINEPHOSPHOTRANSFERASE 1;                  
4928:  d9xa-A  2.9  7.6   93   424    6   MOLECULE: PROBABLE UDP-SUGAR TRANSPORTER PROTEIN SLC35A5;            
4929:  u2ak-A  2.9 13.1  110   549   10   MOLECULE: TBC1 DOMAIN FAMILY MEMBER 3E;                              
4930:  qii5-A  2.9  6.3  212  1119    9   MOLECULE: TRANSIENT RECEPTOR POTENTIAL CATION CHANNEL SUBFA          
4931:  u8dx-A  2.9 17.1  135   955    4   MOLECULE: ANOCTAMIN-4;                                               
4932:  i5wd-A  2.9 20.8  102   230    6   MOLECULE: CLAUDIN-2;                                                 
4933:  oa5s-A  2.9  9.6  102   323    5   MOLECULE: OLFACTORY RECEPTOR;                                        
4934:  tza3-A  2.9 13.0   95   152    8   MOLECULE: PROTEIN C19ORF12;                                          
4935:  ldx0-A  2.9 11.1  118   332    7   MOLECULE: HOMEOBOX PROTEIN SIX3;                                     
4936:  oey4-A  2.9  9.4   99   316   10   MOLECULE: OLFACTORY RECEPTOR 5K2;                                    
4937:  cf4s-A  2.9 14.9  117   355   10   MOLECULE: G-PROTEIN COUPLED RECEPTOR 1;                              
4938:  lpw1-A  2.9 16.9  109   326    6   MOLECULE: DNAJ HOMOLOG SUBFAMILY B MEMBER 6;                         
4939:  y8vk-A  2.9 14.9   95   295   11   MOLECULE: CYCLIN-G1;                                                 
4940:  n0ji-A  2.9 25.8  160   798    8   MOLECULE: SODIUM/HYDROGEN EXCHANGER 4;                               
4941:  ihm0-A  2.9 21.6  117   593   10   MOLECULE: MITOGUARDIN 2;                                             
4942:  ka6w-A  2.9  6.0   93   432    5   MOLECULE: SHORT/BRANCHED CHAIN SPECIFIC ACYL-COA DEHYDROGEN          
4943:  yo8t-A  2.9 11.1   78   135    3   MOLECULE: 40S RIBOSOMAL PROTEIN S17;                                 
4944:  i4yc-A  2.9 13.1   89   183    4   MOLECULE: PROTON-TRANSPORTING V-TYPE ATPASE COMPLEX ASSEMBL          
4945:  y4vj-A  2.9 16.3  112   332    1   MOLECULE: GRAVES DISEASE CARRIER PROTEIN;                            
4946:  ue8c-A  2.9 18.7  103   420    4   MOLECULE: GLYCOGEN SYNTHASE KINASE-3 BETA;                           
4947:  ain7-A  2.9 22.0  146   805    9   MOLECULE: PHOSPHOINOSITIDE 3-KINASE ADAPTER PROTEIN 1;               
4948:  ydv3-A  2.9 13.5  150   696    9   MOLECULE: RHO-RELATED BTB DOMAIN-CONTAINING PROTEIN 1;               
4949:  t5cd-A  2.9 28.5  165  1873    8   MOLECULE: VOLTAGE-DEPENDENT L-TYPE CALCIUM CHANNEL SUBUNIT           
4950:  db6b-A  2.9 28.1  109   845    9   MOLECULE: PROTO-ONCOGENE VAV;                                        
4951:  d2hk-A  2.9  9.9  134   494    6   MOLECULE: POTASSIUM VOLTAGE-GATED CHANNEL SUBFAMILY F MEMBE          
4952:  z5hl-A  2.9 25.7  118   297    8   MOLECULE: B-LYMPHOCYTE ANTIGEN CD20;                                 
4953:  mi7t-A  2.9 34.4  124   545    6   MOLECULE: AUTOIMMUNE REGULATOR;                                      
4954:  zvy3-A  2.9 28.7  110   904    5   MOLECULE: EPITHELIAL CELL-TRANSFORMING SEQUENCE 2 ONCOGENE-          
4955:  qi1a-A  2.9 10.7  106   360    8   MOLECULE: LETM1 DOMAIN-CONTAINING PROTEIN 1;                         
4956:  g1wb-A  2.9  7.7   97   374    6   MOLECULE: SPECKLE-TYPE POZ PROTEIN;                                  
4957:  hu4t-A  2.9  3.7   72    92    6   MOLECULE: PHOSPHOLEMMAN;                                             
4958:  xah5-A  2.9  2.8   57    79    7   MOLECULE: SUPPRESSOR OF TUMORIGENICITY 20 PROTEIN;                   
4959:  g4nd-A  2.9  7.0   88   189   13   MOLECULE: INTERLEUKIN-23 SUBUNIT ALPHA;                              
4960:  vjq2-A  2.9 22.1  103  1012    6   MOLECULE: ORAL-FACIAL-DIGITAL SYNDROME 1 PROTEIN;                    
4961:  sw9m-A  2.9 32.0  107   621   10   MOLECULE: EXONUCLEASE 3'-5' DOMAIN-CONTAINING PROTEIN 2;             
4962:  yrf7-A  2.9 15.4   90   462   11   MOLECULE: NAD-CAPPED RNA HYDROLASE NUDT12;                           
4963:  l2zv-A  2.9  3.6   85   219    6   MOLECULE: INTERLEUKIN-12 SUBUNIT ALPHA;                              
4964:  st7p-A  2.9  8.8  132   907   10   MOLECULE: WHIRLIN;                                                   
4965:  k7gj-A  2.9 19.0  125  1400    6   MOLECULE: SACSIN;                                                    
4966:  de3a-A  2.9 21.8  146   671    7   MOLECULE: RECEPTOR-INTERACTING SERINE/THREONINE-PROTEIN KIN          
4967:  ozd9-A  2.9  6.0  113   780    8   MOLECULE: CATION CHANNEL SPERM-ASSOCIATED PROTEIN 1;                 
4968:  fq5z-A  2.9 13.5   93   202    5   MOLECULE: PUTATIVE UNCHARACTERIZED PROTEIN C6ORF99;                  
4969:  q5oc-A  2.9 27.5  128   809    6   MOLECULE: CAMP-SPECIFIC 3',5'-CYCLIC PHOSPHODIESTERASE 4D;           
4970:  lta5-A  2.9 10.3  127   832    6   MOLECULE: RECEPTOR-INTERACTING SERINE/THREONINE-PROTEIN KIN          
4971:  qgo4-A  2.9  4.4   99   330   12   MOLECULE: OLFACTORY RECEPTOR 1N2;                                    
4972:  zhi3-A  2.9 13.6  123   983    2   MOLECULE: EPHRIN TYPE-A RECEPTOR 3;                                  
4973:  mnr8-A  2.9  5.2  141   377   10   MOLECULE: MEMBRANE PROTEIN MLC1;                                     
4974:  ak0z-A  2.9 32.7  119   977    8   MOLECULE: DISKS LARGE-ASSOCIATED PROTEIN 1;                          
4975:  hz5u-A  2.9 14.9  155   475    5   MOLECULE: PRAME FAMILY MEMBER 20;                                    
4976:  h0wr-A  2.9 14.2   91   531    8   MOLECULE: ACID-SENSING ION CHANNEL 3;                                
4977:  cut0-A  2.9 20.9  101   171    9   MOLECULE: PROTEIN FAM209A;                                           
4978:  fkn8-A  2.9 24.3  178  1006    7   MOLECULE: PLECKSTRIN HOMOLOGY DOMAIN-CONTAINING FAMILY G ME          
4979:  bch2-A  2.9 16.7   96   956   10   MOLECULE: F-BOX ONLY PROTEIN 10;                                     
4980:  by9y-A  2.9 21.6  125   386   10   MOLECULE: CUE DOMAIN-CONTAINING PROTEIN 1;                           
4981:  j3rp-A  2.9  9.2  142   511    4   MOLECULE: Y+L AMINO ACID TRANSPORTER 1;                              
4982:  vhu0-A  2.9 30.2  161   709    2   MOLECULE: CALCIUM/CALMODULIN-DEPENDENT 3',5'-CYCLIC NUCLEOT          
4983:  z0kn-A  2.9 37.9  140  1400    6   MOLECULE: ALSTROM SYNDROME PROTEIN 1;                                
4984:  ow8i-A  2.9 17.2   95  1196    7   MOLECULE: POTASSIUM VOLTAGE-GATED CHANNEL SUBFAMILY H MEMBE          
4985:  bl7t-A  2.9 19.2  156   522    5   MOLECULE: PHOSPHATIDYLINOSITOL 3,4,5-TRISPHOSPHATE 3-PHOSPH          
4986:  t9us-A  2.9 15.1  107   365    9   MOLECULE: SOLUTE CARRIER FAMILY 35 MEMBER G1;                        
4987:  kh8a-A  2.9 15.5   77   137    8   MOLECULE: NADH DEHYDROGENASE [UBIQUINONE] 1 BETA SUBCOMPLEX          
4988:  x5bf-A  2.9 10.8  104   517    7   MOLECULE: TBC1 DOMAIN FAMILY MEMBER 22A;                             
4989:  c1th-A  2.9 18.1  113  1132    9   MOLECULE: TYROSINE-PROTEIN KINASE JAK2;                              
4990:  pcz7-A  2.9 13.5  117   305    9   MOLECULE: CLAUDIN-16;                                                
4991:  vr1s-A  2.9 44.6  150  1085    6   MOLECULE: MITOTIC CHECKPOINT SERINE/THREONINE-PROTEIN KINAS          
4992:  g5kc-A  2.9  3.6   78  1400    6   MOLECULE: TPR AND ANKYRIN REPEAT-CONTAINING PROTEIN 1;               
4993:  a8ut-A  2.9 19.7  109   907    7   MOLECULE: LEUCINE-RICH REPEAT-CONTAINING G-PROTEIN COUPLED           
4994:  b3gf-A  2.9  8.4  102   312    6   MOLECULE: OLFACTORY RECEPTOR 2J1;                                    
4995:  prz8-A  2.9 24.5  134   395    8   MOLECULE: GA-BINDING PROTEIN SUBUNIT BETA-1;                         
4996:  snd8-A  2.9 21.8  128   543    4   MOLECULE: SODIUM-DEPENDENT LYSOPHOSPHATIDYLCHOLINE SYMPORTE          
4997:  kj3z-A  2.9 13.8  153  1013    8   MOLECULE: E3 UBIQUITIN-PROTEIN LIGASE MIB2;                          
4998:  xxo6-A  2.9  8.4  118   329    4   MOLECULE: OLFACTORY RECEPTOR 5AL1;                                   
4999:  w4oj-A  2.9 13.2   78   214    4   MOLECULE: CLAUDIN-34;                                                
5000:  uz5i-A  2.9 34.5  115   388    6   MOLECULE: MUSCLEBLIND-LIKE PROTEIN 1;                                
5001:  ec0i-A  2.9 20.0  120   323    8   MOLECULE: TASTE RECEPTOR TYPE 2 MEMBER 40;                           
5002:  aqp3-A  2.9 20.3  185  1400    6   MOLECULE: SACSIN;                                                    
5003:  uhm9-A  2.9 28.0  154   754    6   MOLECULE: LON PEPTIDASE N-TERMINAL DOMAIN AND RING FINGER P          
5004:  s2fd-A  2.9 28.3  137   890    5   MOLECULE: POTASSIUM/SODIUM HYPERPOLARIZATION-ACTIVATED CYCL          
5005:  zje4-A  2.9 21.3  141   533    8   MOLECULE: UDP-GLUCURONOSYLTRANSFERASE 1A1;                           
5006:  ru6s-A  2.8 28.6  124   899    9   MOLECULE: CNK3/IPCEF1 FUSION PROTEIN;                                
5007:  j2lb-A  2.8 23.6  219   542    7   MOLECULE: POTE ANKYRIN DOMAIN FAMILY MEMBER C;                       
5008:  rn0w-A  2.8  3.8   76   139    7   MOLECULE: PROTEIN CORNICHON HOMOLOG 4;                               
5009:  wgx9-A  2.8 30.5  229  1075    8   MOLECULE: POTE ANKYRIN DOMAIN FAMILY MEMBER I;                       
5010:  flb0-A  2.8 14.1  156   543    5   MOLECULE: SMALL CONDUCTANCE CALCIUM-ACTIVATED POTASSIUM CHA          
5011:  eow7-A  2.8 10.9   91   271   12   MOLECULE: TRANSMEMBRANE PROTEIN 192;                                 
5012:  dep5-A  2.8 12.8   69   362    7   MOLECULE: CYSTEINE AND HISTIDINE-RICH PROTEIN 1;                     
5013:  rba7-A  2.8 22.1  148  1431    5   MOLECULE: TROPHININ;                                                 
5014:  no6w-A  2.8 19.6  107   472   10   MOLECULE: REGULATOR OF G-PROTEIN SIGNALING 6;                        
5015:  hqs3-A  2.8 21.8  170  1271    6   MOLECULE: DYNEIN HEAVY CHAIN 10, AXONEMAL;                           
5016:  xtd0-A  2.8 19.3  157   530    7   MOLECULE: ANKYRIN REPEAT DOMAIN-CONTAINING PROTEIN 53;               
5017:  tps9-A  2.8 15.1   95   847    6   MOLECULE: GLYCOGEN PHOSPHORYLASE, LIVER FORM;                        
5018:  lh7c-A  2.8 17.1  166  1144    4   MOLECULE: ADENYLATE CYCLASE TYPE 3;                                  
5019:  pwu0-A  2.8 11.7   85   318    7   MOLECULE: OLFACTORY RECEPTOR 2T34;                                   
5020:  p6he-A  2.8  3.9   50   139   12   MOLECULE: PUTATIVE TRANSLATIONALLY-CONTROLLED TUMOR PROTEIN          
5021:  gb5o-A  2.8 17.2  136  1453    7   MOLECULE: LEUCINE-RICH REPEAT-CONTAINING PROTEIN 9;                  
5022:  kf2f-A  2.8 16.8   97   211   10   MOLECULE: RECEPTOR EXPRESSION-ENHANCING PROTEIN 6;                   
5023:  oea7-A  2.8 21.8  114   824    8   MOLECULE: PROTEIN BICAUDAL D HOMOLOG 2;                              
5024:  zrz5-A  2.8 18.8  119   416    9   MOLECULE: PROLINE-SERINE-THREONINE PHOSPHATASE-INTERACTING           
5025:  i1ri-A  2.8 28.3  123   491    4   MOLECULE: LETM1 DOMAIN-CONTAINING PROTEIN LETM2, MITOCHONDR          
5026:  g2jj-A  2.8 26.4  139  1367    5   MOLECULE: INSULIN-LIKE GROWTH FACTOR 1 RECEPTOR;                     
5027:  b4xh-A  2.8  4.7   65   101    9   MOLECULE: VACUOLAR ATPASE ASSEMBLY INTEGRAL MEMBRANE PROTEI          
5028:  i2mp-A  2.8 19.2   96   351    8   MOLECULE: PUTATIVE NEUROBLASTOMA BREAKPOINT FAMILY MEMBER 5          
5029:  ajg2-A  2.8  9.7   74   437   12   MOLECULE: RGM DOMAIN FAMILY MEMBER B;                                
5030:  p1kf-A  2.8 16.8   84   735   10   MOLECULE: MUSKELIN;                                                  
5031:  dw6x-A  2.8 39.7  138   957    6   MOLECULE: MELANOMA-ASSOCIATED ANTIGEN E1;                            
5032:  la5m-A  2.8 12.7  174  1980    5   MOLECULE: SODIUM CHANNEL PROTEIN TYPE 8 SUBUNIT ALPHA;               
5033:  t2rb-A  2.8 11.5   83   159    7   MOLECULE: DEVELOPMENTAL PLURIPOTENCY-ASSOCIATED PROTEIN 3;           
5034:  xo8y-A  2.8 12.4   98   313    4   MOLECULE: OLFACTORY RECEPTOR 10G3;                                   
5035:  gvs8-A  2.8 15.3  102  1551    9   MOLECULE: SERINE/THREONINE-PROTEIN KINASE MRCK GAMMA;                
5036:  pq6b-A  2.8 16.8   96   319    5   MOLECULE: MELANOMA-ASSOCIATED ANTIGEN B2;                            
5037:  c6ws-A  2.8  9.9   92  1400    7   MOLECULE: NUCLEOSOME-REMODELING FACTOR SUBUNIT BPTF;                 
5038:  zt1u-A  2.8 20.9  132  1249    7   MOLECULE: MAGE-LIKE PROTEIN 2;                                       
5039:  ckj1-A  2.8 20.9  101   911   14   MOLECULE: INTER-ALPHA-TRYPSIN INHIBITOR HEAVY CHAIN H1;              
5040:  v5hn-A  2.8 13.2  142   547    6   MOLECULE: NXPE FAMILY MEMBER 1;                                      
5041:  fho3-A  2.8 10.6  104   310   12   MOLECULE: OLFACTORY RECEPTOR 4K14;                                   
5042:  kop0-A  2.8  9.9   97   343    9   MOLECULE: OLFACTORY RECEPTOR 6K6;                                    
5043:  by2q-A  2.8 16.0   99   834    8   MOLECULE: PROMININ-2;                                                
5044:  y5ar-A  2.8 10.8   74   118    9   MOLECULE: UNCHARACTERIZED PROTEIN C17ORF100;                         
5045:  dr1c-A  2.8  5.8   75   756   12   MOLECULE: LARGE XYLOSYL- AND GLUCURONYLTRANSFERASE 1;                
5046:  ncu6-A  2.8  9.9   68   338    0   MOLECULE: POU DOMAIN, CLASS 4, TRANSCRIPTION FACTOR 3;               
5047:  f7nc-A  2.8 16.7  110  1227    7   MOLECULE: DYNEIN HEAVY CHAIN 2, AXONEMAL;                            
5048:  eer0-A  2.8 13.4   82   132    6   MOLECULE: PUTATIVE MEMBRANE-SPANNING 4-DOMAINS SUBFAMILY A           
5049:  r0fq-A  2.8 27.1  145   731    8   MOLECULE: PROBABLE G-PROTEIN COUPLED RECEPTOR 149;                   
5050:  x6vm-A  2.8 16.9  111   219    8   MOLECULE: CHARGED MULTIVESICULAR BODY PROTEIN 5;                     
5051:  cpe7-A  2.8 20.7  109   528    4   MOLECULE: GLUCOSIDASE 2 SUBUNIT BETA;                                
5052:  sx4q-A  2.8  6.5  154  1093    7   MOLECULE: NACHT, LRR AND PYD DOMAINS-CONTAINING PROTEIN 14;          
5053:  tb8w-A  2.8  5.2   60   642    5   MOLECULE: TIGGER TRANSPOSABLE ELEMENT-DERIVED PROTEIN 5;             
5054:  lk7a-A  2.8 17.7   88   132    6   MOLECULE: INTERFERON-INDUCED TRANSMEMBRANE PROTEIN 5;                
5055:  tq3p-A  2.8  6.5  139   314    7   MOLECULE: REGULATOR OF MICROTUBULE DYNAMICS PROTEIN 1;               
5056:  p6mx-A  2.8  3.9   53    95    8   MOLECULE: SECRETOGLOBIN FAMILY 1C MEMBER 2;                          
5057:  ze5f-A  2.8  6.5   83   652    4   MOLECULE: SODIUM-DEPENDENT PHOSPHATE TRANSPORTER 2;                  
5058:  h8ly-A  2.8 20.7  112  1265    5   MOLECULE: METHIONINE SYNTHASE;                                       
5059:  vbs3-A  2.8  3.9   91   315   10   MOLECULE: OLFACTORY RECEPTOR 3A1;                                    
5060:  i7he-A  2.8  8.5   71  1400   10   MOLECULE: MIDASIN;                                                   
5061:  fb7c-A  2.8 19.8  152  1400    9   MOLECULE: NESPRIN-2;                                                 
5062:  urn0-A  2.8  5.9   61   197   11   MOLECULE: PROTEIN HIKESHI;                                           
5063:  koc8-A  2.8 27.2  147  1265    8   MOLECULE: PROTEIN FAM193A;                                           
5064:  e8ad-A  2.8 11.7  121   999    9   MOLECULE: SARCOPLASMIC/ENDOPLASMIC RETICULUM CALCIUM ATPASE          
5065:  gw1e-A  2.8 13.5   72  1400   11   MOLECULE: SACSIN;                                                    
5066:  s4at-A  2.8  7.5   92   431   10   MOLECULE: BECLIN-2;                                                  
5067:  x0qk-A  2.8 12.9  111   328    8   MOLECULE: OLFACTORY RECEPTOR 2AJ1;                                   
5068:  g9ve-A  2.8  7.2   89   691    7   MOLECULE: ZINC TRANSPORTER ZIP12;                                    
5069:  tt0w-A  2.8 28.5  187  1400   10   MOLECULE: MICROTUBULE-ACTIN CROSS-LINKING FACTOR 1, ISOFORM          
5070:  lu6v-A  2.8 15.2  143  1572    9   MOLECULE: E3 UBIQUITIN-PROTEIN LIGASE HECW2;                         
5071:  ox2d-A  2.8 15.6   95   250    6   MOLECULE: TBC1 DOMAIN FAMILY MEMBER 26;                              
5072:  tt0v-A  2.8 12.2  104   310    6   MOLECULE: OLFACTORY RECEPTOR 9A2;                                    
5073:  i4bw-A  2.8 13.8   94   590    3   MOLECULE: SUPRABASIN;                                                
5074:  ak9t-A  2.8 12.7   99   481   10   MOLECULE: G-PROTEIN COUPLED RECEPTOR 37-LIKE 1;                      
5075:  m1dd-A  2.8 19.7  163  2377    7   MOLECULE: VOLTAGE-DEPENDENT T-TYPE CALCIUM CHANNEL SUBUNIT           
5076:  yr8l-A  2.8 33.9  147   975   12   MOLECULE: E3 UBIQUITIN-PROTEIN LIGASE NEDD4-LIKE;                    
5077:  tz3w-A  2.8  2.6   40    92   15   MOLECULE: DOLICHOL-PHOSPHATE MANNOSYLTRANSFERASE SUBUNIT 3;          
5078:  qko5-A  2.8 21.2   93   577    6   MOLECULE: TYPE 2 DNA TOPOISOMERASE 6 SUBUNIT B-LIKE;                 
5079:  r0yj-A  2.8 38.2  145  1606   11   MOLECULE: E3 UBIQUITIN-PROTEIN LIGASE HECW1;                         
5080:  f5as-A  2.8  7.1  119   677    6   MOLECULE: WD AND TETRATRICOPEPTIDE REPEATS PROTEIN 1;                
5081:  p2kr-A  2.8 20.9  106   999    9   MOLECULE: HYPOXIA UP-REGULATED PROTEIN 1;                            
5082:  i0my-A  2.8  4.2   95   312    8   MOLECULE: OLFACTORY RECEPTOR 6X1;                                    
5083:  ivu5-A  2.8 12.0  122   578    5   MOLECULE: HYALURONAN SYNTHASE 1;                                     
5084:  n0bx-A  2.8  5.8   60   316    7   MOLECULE: COILED-COIL DOMAIN-CONTAINING PROTEIN 42;                  
5085:  tf7h-A  2.8  9.5  155  2210    8   MOLECULE: MEDIATOR OF RNA POLYMERASE II TRANSCRIPTION SUBUN          
5086:  uuw5-A  2.8  4.5   76   225   16   MOLECULE: SINGLE-PASS MEMBRANE AND COILED-COIL DOMAIN-CONTA          
5087:  dhv7-A  2.8 18.1   97  1099    8   MOLECULE: SLIT-ROBO RHO GTPASE-ACTIVATING PROTEIN 3;                 
5088:  dth8-A  2.8 18.6   52    74   13   MOLECULE: MITOCHONDRIAL IMPORT RECEPTOR SUBUNIT TOM6 HOMOLO          
5089:  opo5-A  2.8 10.6   98   311    5   MOLECULE: OLFACTORY RECEPTOR 5AN1;                                   
5090:  els6-A  2.8  8.0  118   380    8   MOLECULE: CYTOCHROME B;                                              
5091:  shr6-A  2.8 23.2  111   586    6   MOLECULE: EZRIN;                                                     
5092:  fnc9-A  2.8  4.2   60   237    7   MOLECULE: TETRASPANIN-8;                                             
5093:  zc9f-A  2.8 30.4  126   679    6   MOLECULE: MEMBRANE-SPANNING 4-DOMAINS SUBFAMILY A MEMBER 14          
5094:  vw4d-A  2.8 12.7   98  1400    7   MOLECULE: FIBROUS SHEATH-INTERACTING PROTEIN 2;                      
5095:  xk5z-A  2.8 17.6   99   183    7   MOLECULE: TRANSMEMBRANE PROTEIN 52B;                                 
5096:  tg5u-A  2.8 13.5   89  1235   10   MOLECULE: STE20-LIKE SERINE/THREONINE-PROTEIN KINASE;                
5097:  rht2-A  2.8 22.8  168  2325    8   MOLECULE: CENTRIOLIN;                                                
5098:  g7ak-A  2.8  8.9  106   828   11   MOLECULE: USP6 N-TERMINAL-LIKE PROTEIN;                              
5099:  b7an-A  2.8 20.5   78   292    5   MOLECULE: 39S RIBOSOMAL PROTEIN L19, MITOCHONDRIAL;                  
5100:  iq1t-A  2.8  4.7  100   311    6   MOLECULE: OLFACTORY RECEPTOR 7G1;                                    
5101:  mv7j-A  2.8  3.9   74   656   11   MOLECULE: ANKYRIN REPEAT AND SAM DOMAIN-CONTAINING PROTEIN           
5102:  x5cv-A  2.8 11.0  127   477    8   MOLECULE: ADENYLYL CYCLASE-ASSOCIATED PROTEIN 2;                     
5103:  pqw1-A  2.8 16.1   79   179    5   MOLECULE: NADH DEHYDROGENASE [UBIQUINONE] 1 BETA SUBCOMPLEX          
5104:  is0k-A  2.8 18.6  107  1400    4   MOLECULE: LAMININ SUBUNIT ALPHA-1;                                   
5105:  f1xo-A  2.8 23.0  120   498   11   MOLECULE: TRICHOPLEIN KERATIN FILAMENT-BINDING PROTEIN;              
5106:  wnk4-A  2.8  4.5   93   377    8   MOLECULE: PALM2 AND AKAP2 FUSION;                                    
5107:  az0s-A  2.8 10.1   74   291    1   MOLECULE: PITUITARY-SPECIFIC POSITIVE TRANSCRIPTION FACTOR           
5108:  zm9g-A  2.8 13.6  114   335   10   MOLECULE: ANKYRIN REPEAT AND SOCS BOX PROTEIN 1;                     
5109:  m4ot-A  2.8 21.6  127  1280    7   MOLECULE: ATP-DEPENDENT TRANSLOCASE ABCB1;                           
5110:  gsb1-A  2.8 12.2   98   496    5   MOLECULE: T-CELL ACTIVATION INHIBITOR, MITOCHONDRIAL;                
5111:  h9nj-A  2.8 11.1   82   399   10   MOLECULE: P2X PURINOCEPTOR 1;                                        
5112:  d2xj-A  2.8 16.2  144  1400   10   MOLECULE: FIBROUS SHEATH-INTERACTING PROTEIN 2;                      
5113:  l3ct-A  2.8  4.0   91   466    5   MOLECULE: MUSCARINIC ACETYLCHOLINE RECEPTOR M2;                      
5114:  rp2s-A  2.8 11.4   93   638   11   MOLECULE: NEUROBLASTOMA BREAKPOINT FAMILY MEMBER 4;                  
5115:  tv5n-A  2.8 11.9  102   314    6   MOLECULE: OLFACTORY RECEPTOR 2W3;                                    
5116:  p9xm-A  2.8 12.8  101  1136    6   MOLECULE: RHO GTPASE-ACTIVATING PROTEIN 45;                          
5117:  pwq2-A  2.8 16.5  154  2647    4   MOLECULE: FILAMIN-A;                                                 
5118:  ovt9-A  2.8 12.5  158  1300    9   MOLECULE: PHOSPHOLIPID-TRANSPORTING ATPASE IK;                       
5119:  ai7n-A  2.8 10.3  105   213    6   MOLECULE: ATP SYNTHASE SUBUNIT O, MITOCHONDRIAL;                     
5120:  fh4l-A  2.8 15.7   96  1400    5   MOLECULE: HISTONE-LYSINE N-METHYLTRANSFERASE ASH1L;                  
5121:  o3ql-A  2.8 11.3  107  1400    3   MOLECULE: DYNEIN HEAVY CHAIN 9, AXONEMAL;                            
5122:  u1qa-A  2.8  4.6   76   780    8   MOLECULE: ACYL-COA DEHYDROGENASE FAMILY MEMBER 11;                   
5123:  v0wv-A  2.8 20.5  200   634    7   MOLECULE: KELCH-LIKE PROTEIN 31;                                     
5124:  d2li-A  2.8 24.5   95  1400    6   MOLECULE: A-KINASE ANCHOR PROTEIN 9;                                 
5125:  zk7j-A  2.8  7.6   92   154    9   MOLECULE: PREFOLDIN SUBUNIT 2;                                       
5126:  ia6p-A  2.8 10.4  103   319    7   MOLECULE: G-PROTEIN COUPLED RECEPTOR 55;                             
5127:  xvv1-A  2.8 32.8  162  1216    6   MOLECULE: SPOC DOMAIN-CONTAINING PROTEIN 1;                          
5128:  h7bm-A  2.8  9.0   96   310   10   MOLECULE: OLFACTORY RECEPTOR 5H14;                                   
5129:  qo7e-A  2.8 17.9  122   343    7   MOLECULE: THROMBOXANE A2 RECEPTOR;                                   
5130:  k2lc-A  2.8 19.3   93  1085    6   MOLECULE: TRANSCRIPTION INITIATION FACTOR TFIID SUBUNIT 4;           
5131:  so8d-A  2.8 22.6  126   898    7   MOLECULE: SERINE/THREONINE-PROTEIN KINASE TAO3;                      
5132:  am9l-A  2.8 16.9  123  1499    8   MOLECULE: RHO GTPASE-ACTIVATING PROTEIN 35;                          
5133:  wr1t-A  2.8 17.6  116   444    8   MOLECULE: OREXIN RECEPTOR TYPE 2;                                    
5134:  ogg0-A  2.8 16.8  106   504    4   MOLECULE: MYOCILIN;                                                  
5135:  e7qa-A  2.8 10.1  102   323    7   MOLECULE: OLFACTORY RECEPTOR 1E2;                                    
5136:  w7th-A  2.8  7.8   98   312    6   MOLECULE: OLFACTORY RECEPTOR 6B2;                                    
5137:  h8mm-A  2.8 15.8   87   434    5   MOLECULE: PRE-B-CELL LEUKEMIA TRANSCRIPTION FACTOR 3;                
5138:  zw2a-A  2.8 11.3   81   699    2   MOLECULE: GLUTAMINE--FRUCTOSE-6-PHOSPHATE AMINOTRANSFERASE           
5139:  m0ni-A  2.8 21.6  188  2341    7   MOLECULE: PECANEX-LIKE PROTEIN 1;                                    
5140:  tv4l-A  2.8 11.0  109   220    6   MOLECULE: PROTEIN DGCR6;                                             
5141:  bpv7-A  2.8 30.1  113  1089    6   MOLECULE: ANKYRIN REPEAT AND IBR DOMAIN-CONTAINING PROTEIN           
5142:  gx3e-A  2.8 13.6  175  1400    6   MOLECULE: HISTONE-LYSINE N-METHYLTRANSFERASE 2D;                     
5143:  nj8s-A  2.8  9.1  127  2098   10   MOLECULE: 1-PHOSPHATIDYLINOSITOL 3-PHOSPHATE 5-KINASE;               
5144:  dik0-A  2.8  3.7   59   115   10   MOLECULE: NADH-UBIQUINONE OXIDOREDUCTASE CHAIN 3;                    
5145:  y7zv-A  2.8 13.9   97   426    9   MOLECULE: ZINC FINGER CCCH DOMAIN-CONTAINING PROTEIN 15;             
5146:  i4fv-A  2.8 16.3  149   904    7   MOLECULE: E3 UBIQUITIN-PROTEIN LIGASE ZNF598;                        
5147:  h0qu-A  2.8 16.4   94   638    5   MOLECULE: E3 UBIQUITIN-PROTEIN LIGASE TRIM47;                        
5148:  ysk5-A  2.8 26.1  154  2223    6   MOLECULE: VOLTAGE-DEPENDENT T-TYPE CALCIUM CHANNEL SUBUNIT           
5149:  b2mr-A  2.8 31.8  114   376    4   MOLECULE: TRANSCRIPTION INITIATION FACTOR IIA SUBUNIT 1;             
5150:  q1ys-A  2.8 20.4  107   244    8   MOLECULE: HIGH AFFINITY IMMUNOGLOBULIN EPSILON RECEPTOR SUB          
5151:  rw9e-A  2.8 27.8  118  1249    7   MOLECULE: FANCONI ANEMIA GROUP J PROTEIN;                            
5152:  nq3t-A  2.8 19.3  147   456    5   MOLECULE: EQUILIBRATIVE NUCLEOSIDE TRANSPORTER 2;                    
5153:  d1rg-A  2.8 11.7   77   330    8   MOLECULE: OLFACTORY RECEPTOR 1P1;                                    
5154:  oe1q-A  2.8  6.3   81  1518    9   MOLECULE: WD REPEAT-CONTAINING PROTEIN 62;                           
5155:  nqr2-A  2.8 13.9  130   543    5   MOLECULE: EH DOMAIN-CONTAINING PROTEIN 2;                            
5156:  q5vv-A  2.8 14.3  105   222   10   MOLECULE: CHARGED MULTIVESICULAR BODY PROTEIN 3;                     
5157:  wug7-A  2.8 12.8   96   323    9   MOLECULE: OLFACTORY RECEPTOR 4K5;                                    
5158:  kmv1-A  2.8 22.2  122   908    5   MOLECULE: GLUTAMATE RECEPTOR IONOTROPIC, KAINATE 2;                  
5159:  pih4-A  2.8  9.6   86   112    6   MOLECULE: PROTEIN FAM32A;                                            
5160:  unx6-A  2.8 19.2  103   305    6   MOLECULE: RING FINGER PROTEIN 148;                                   
5161:  v1cl-A  2.8  4.1   79   245    9   MOLECULE: TETRASPANIN-6;                                             
5162:  rh0g-A  2.8 40.8  121   451    7   MOLECULE: TERF1-INTERACTING NUCLEAR FACTOR 2;                        
5163:  uaf5-A  2.8 25.7  151   545    5   MOLECULE: POTE ANKYRIN DOMAIN FAMILY MEMBER H;                       
5164:  apb9-A  2.8 13.6  113   309   11   MOLECULE: OLFACTORY RECEPTOR 4C13;                                   
5165:  h1qg-A  2.8 21.5  143   461    6   MOLECULE: CALCITONIN GENE-RELATED PEPTIDE TYPE 1 RECEPTOR;           
5166:  dm7p-A  2.8  7.8  111   550    8   MOLECULE: SOLUTE CARRIER FAMILY 22 MEMBER 11;                        
5167:  k9wi-A  2.8  6.6  167   473    4   MOLECULE: PUTATIVE DOL-P-GLC:GLC(2)MAN(9)GLCNAC(2)-PP-DOL            
5168:  u9pw-A  2.8 15.1  110   706   11   MOLECULE: CHOLINE TRANSPORTER-LIKE PROTEIN 2;                        
5169:  x5fz-A  2.8 19.9  119   424    3   MOLECULE: VASOPRESSIN V1B RECEPTOR;                                  
5170:  qaf4-A  2.8 12.6  124   551    6   MOLECULE: SOLUTE CARRIER FAMILY 22 MEMBER 13;                        
5171:  eqx1-A  2.8 11.6  100   291    6   MOLECULE: GLYCOLIPID TRANSFER PROTEIN DOMAIN-CONTAINING PRO          
5172:  ue2i-A  2.8 36.7  118  2151    3   MOLECULE: PROTEIN PRR14L;                                            
5173:  uy9c-A  2.8  5.5  115   346    3   MOLECULE: MEMBRANE PROGESTIN RECEPTOR ALPHA;                         
5174:  dbm1-A  2.8 32.5  124  1778    5   MOLECULE: ANKYRIN REPEAT DOMAIN-CONTAINING PROTEIN 36C;              
5175:  f5qo-A  2.8 23.1  104   320    8   MOLECULE: PYRROLINE-5-CARBOXYLATE REDUCTASE 2;                       
5176:  cr2x-A  2.8  6.4   91   689    3   MOLECULE: SP110 NUCLEAR BODY PROTEIN;                                
5177:  rk3h-A  2.8 28.1  125  2016    8   MOLECULE: SODIUM CHANNEL PROTEIN TYPE 5 SUBUNIT ALPHA;               
5178:  vl5y-A  2.8 13.9  119   745    5   MOLECULE: MYELOPEROXIDASE;                                           
5179:  oii2-A  2.8 16.3  106   808   11   MOLECULE: DNA REPLICATION LICENSING FACTOR MCM3;                     
5180:  bgp8-A  2.8 27.8  148  2339    8   MOLECULE: VOLTAGE-DEPENDENT N-TYPE CALCIUM CHANNEL SUBUNIT           
5181:  ahc6-A  2.8 17.7  136   523    6   MOLECULE: MONOCARBOXYLATE TRANSPORTER 7;                             
5182:  rtj0-A  2.8  7.5  111   476   10   MOLECULE: PROTEIN TRANSPORT PROTEIN SEC61 SUBUNIT ALPHA ISO          
5183:  h3oi-A  2.8  4.3  142   301   10   MOLECULE: ANKYRIN REPEAT DOMAIN-CONTAINING PROTEIN 29;               
5184:  j6jr-A  2.8 25.3  136  1361    5   MOLECULE: RHO GUANINE NUCLEOTIDE EXCHANGE FACTOR 18;                 
5185:  se8k-A  2.8 10.3  102   347    5   MOLECULE: PROBABLE G-PROTEIN COUPLED RECEPTOR 148;                   
5186:  yz7u-A  2.8  4.1   80   345    6   MOLECULE: FIBRONECTIN TYPE 3 AND ANKYRIN REPEAT DOMAINS PRO          
5187:  dhp5-A  2.8 13.5  124   742    9   MOLECULE: SYNAPTIC VESICLE GLYCOPROTEIN 2A;                          
5188:  v8ke-A  2.8  7.4  124   547    8   MOLECULE: SOLUTE CARRIER FAMILY 22 MEMBER 25;                        
5189:  u9nr-A  2.8 13.8  107   219    7   MOLECULE: CLAUDIN-20;                                                
5190:  yxa7-A  2.8 19.1  105   268    8   MOLECULE: CENTROMERE PROTEIN Q;                                      
5191:  k1et-A  2.8 17.9  154  1400    6   MOLECULE: PIEZO-TYPE MECHANOSENSITIVE ION CHANNEL COMPONENT          
5192:  wlq7-A  2.8  8.6   96   315    6   MOLECULE: OLFACTORY RECEPTOR 5A1;                                    
5193:  izc4-A  2.8 27.1  127  1191    6   MOLECULE: ROQUIN-2;                                                  
5194:  oc5u-A  2.8 14.7  108  1013    4   MOLECULE: SODIUM/POTASSIUM-TRANSPORTING ATPASE SUBUNIT ALPH          
5195:  t5si-A  2.8 17.2   95   233    8   MOLECULE: MODULATOR OF MACROAUTOPHAGY TMEM150B;                      
5196:  p1gj-A  2.8  5.9   88   364    9   MOLECULE: DEVELOPMENTALLY-REGULATED GTP-BINDING PROTEIN 2;           
5197:  jwq1-A  2.8  9.5  140   519    6   MOLECULE: POTASSIUM VOLTAGE-GATED CHANNEL SUBFAMILY G MEMBE          
5198:  xma0-A  2.8 19.3  131   599   15   MOLECULE: SODIUM-DEPENDENT PHOSPHATE TRANSPORT PROTEIN 2C;           
5199:  rs2b-A  2.8 29.7  127  1863    7   MOLECULE: BREAST CANCER TYPE 1 SUSCEPTIBILITY PROTEIN;               
5200:  o8af-A  2.8 11.0  105   522   10   MOLECULE: PUTATIVE ZINC FINGER PROTEIN 286B;                         
5201:  lgb7-A  2.8 13.8  118   606    6   MOLECULE: TRANSMEMBRANE 9 SUPERFAMILY MEMBER 1;                      
5202:  lox3-A  2.8 18.0  138   691    8   MOLECULE: SOLUTE CARRIER ORGANIC ANION TRANSPORTER FAMILY M          
5203:  zye3-A  2.8  4.2   79   786   13   MOLECULE: VON WILLEBRAND FACTOR A DOMAIN-CONTAINING PROTEIN          
5204:  lu0r-A  2.8 12.9   95   894    7   MOLECULE: GLUTAMATE RECEPTOR 3;                                      
5205:  deh4-A  2.8 24.8  117  1512    9   MOLECULE: BIFUNCTIONAL GLUTAMATE/PROLINE--TRNA LIGASE;               
5206:  ds8j-A  2.8 15.8  101   752   10   MOLECULE: COMPLEMENT C2;                                             
5207:  su3t-A  2.8 20.5  109   163    3   MOLECULE: TRANSMEMBRANE PROTEIN 251;                                 
5208:  xwc3-A  2.8 22.2  142   542    8   MOLECULE: SOLUTE CARRIER FAMILY 22 MEMBER 8;                         
5209:  c0rw-A  2.8 27.1  124  2335   10   MOLECULE: PRE-MRNA-PROCESSING-SPLICING FACTOR 8;                     
5210:  g5qh-A  2.8 11.6  160   993    6   MOLECULE: SERINE/THREONINE-PROTEIN PHOSPHATASE 6 REGULATORY          
5211:  rtz6-A  2.8 21.3  138   582    4   MOLECULE: VESICULAR GLUTAMATE TRANSPORTER 2;                         
5212:  f0ko-A  2.8 21.4  111   549    6   MOLECULE: TBC1 DOMAIN FAMILY MEMBER 3D;                              
5213:  zv5y-A  2.8 14.7  216  1036   10   MOLECULE: NACHT, LRR AND PYD DOMAINS-CONTAINING PROTEIN 3;           
5214:  g3lo-A  2.8 27.2   84   210    4   MOLECULE: SAP DOMAIN-CONTAINING RIBONUCLEOPROTEIN;                   
5215:  lek0-A  2.8  8.9   86   779    1   MOLECULE: MEMBRANE METALLO-ENDOPEPTIDASE-LIKE 1;                     
5216:  fkp0-A  2.8 15.1  137  1065    5   MOLECULE: INVERSIN;                                                  
5217:  vl6m-A  2.8 22.7  112  1400    7   MOLECULE: CHROMODOMAIN-HELICASE-DNA-BINDING PROTEIN 9;               
5218:  zar0-A  2.8  9.4  117   549    9   MOLECULE: ACETYL-COENZYME A TRANSPORTER 1;                           
5219:  cd4g-A  2.8 19.1   99   458    3   MOLECULE: NUCLEAR TRANSCRIPTION FACTOR Y SUBUNIT GAMMA;              
5220:  jy9a-A  2.8  4.3   93   205    6   MOLECULE: PUTATIVE GAP JUNCTION EPSILON-1 PROTEIN;                   
5221:  bg0s-A  2.8 27.1  100   377   10   MOLECULE: PEROXISOMAL MEMBRANE PROTEIN PEX14;                        
5222:  d5bl-A  2.8 10.4  159   528    9   MOLECULE: PROTEIN PHOSPHATASE 1 REGULATORY SUBUNIT 16A;              
5223:  dl6e-A  2.8 17.3   96   610    2   MOLECULE: SYNAPTOTAGMIN-LIKE PROTEIN 3;                              
5224:  dlq1-A  2.8  3.3   83   185   10   MOLECULE: TRANSMEMBRANE PROTEIN 140;                                 
5225:  o7om-A  2.8  8.9   94   355   10   MOLECULE: GLUCOSE-6-PHOSPHATASE 2;                                   
5226:  xiz4-A  2.8 16.8  105   239    7   MOLECULE: CLAUDIN-14;                                                
5227:  fo9p-A  2.8 19.7  101   189    8   MOLECULE: GROUP XIIA SECRETORY PHOSPHOLIPASE A2;                     
5228:  r1cv-A  2.8 30.6  151  2492   12   MOLECULE: TRANSCRIPTIONAL REGULATOR ATRX;                            
5229:  iql0-A  2.8 14.5  151   452    7   MOLECULE: F-BOX ONLY PROTEIN 47;                                     
5230:  ou1b-A  2.8  8.2  126   314    6   MOLECULE: OLFACTORY RECEPTOR 5B17;                                   
5231:  utj7-A  2.8 21.4  132  1400    4   MOLECULE: HISTONE-LYSINE N-METHYLTRANSFERASE 2B;                     
5232:  vfz3-A  2.8  3.8  105   166   10   MOLECULE: CYCLIN-DEPENDENT KINASE 4 INHIBITOR D;                     
5233:  cdb1-A  2.8  4.8  114   313    4   MOLECULE: OLFACTORY RECEPTOR 51A4;                                   
5234:  b2fz-A  2.8  9.0  120   634   11   MOLECULE: SODIUM-DEPENDENT NEUTRAL AMINO ACID TRANSPORTER B          
5235:  l2be-A  2.8 18.1  121   790    7   MOLECULE: PLECKSTRIN HOMOLOGY DOMAIN-CONTAINING FAMILY G ME          
5236:  tgk4-A  2.8 20.1  122  1400    5   MOLECULE: ATP-BINDING CASSETTE SUB-FAMILY A MEMBER 13;               
5237:  iq0h-A  2.8 20.6  139   529    8   MOLECULE: UDP-GLUCURONOSYLTRANSFERASE 2B11;                          
5238:  mnm1-A  2.8 21.1  138   474    5   MOLECULE: MAJOR FACILITATOR SUPERFAMILY DOMAIN-CONTAINING P          
5239:  dmb6-A  2.8 22.1  115   838    6   MOLECULE: LYMPHOID-SPECIFIC HELICASE;                                
5240:  k0py-A  2.8 23.5  137  1139    8   MOLECULE: RAS GTPASE-ACTIVATING PROTEIN NGAP;                        
5241:  s3jq-A  2.8 15.8   77  1400    6   MOLECULE: FIBROUS SHEATH-INTERACTING PROTEIN 2;                      
5242:  ekt5-A  2.8 10.7  105   384    4   MOLECULE: PROKINETICIN RECEPTOR 2;                                   
5243:  l7wh-A  2.8  8.9   82   331   10   MOLECULE: DNA FRAGMENTATION FACTOR SUBUNIT ALPHA;                    
5244:  eg2b-A  2.8 19.7  127  1479    7   MOLECULE: PEROXIDASIN HOMOLOG;                                       
5245:  c9zz-A  2.8 15.6  108   683    3   MOLECULE: CYTOSKELETON-ASSOCIATED PROTEIN 2;                         
5246:  sgy5-A  2.8 20.6  105   326    7   MOLECULE: TRANSMEMBRANE PROTEIN 255B;                                
5247:  o9je-A  2.8 22.8  111   766    5   MOLECULE: FYVE, RHOGEF AND PH DOMAIN-CONTAINING PROTEIN 4;           
5248:  fd9h-A  2.8  7.1   77   150    6   MOLECULE: HIPPOCAMPUS ABUNDANT TRANSCRIPT-LIKE PROTEIN 2;            
5249:  s4mi-A  2.8 20.1  131   460    5   MOLECULE: MUSCARINIC ACETYLCHOLINE RECEPTOR M1;                      
5250:  zl5s-A  2.8  6.1  124   499    6   MOLECULE: SERINE/THREONINE-PROTEIN PHOSPHATASE 5;                    
5251:  dtg3-A  2.8 16.3  132  2488   10   MOLECULE: NEURON NAVIGATOR 2;                                        
5252:  n0vp-A  2.8  6.8   81   180    6   MOLECULE: PUTATIVE L-TYPE AMINO ACID TRANSPORTER 1-LIKE PRO          
5253:  yzm1-A  2.8 10.9  100   357    5   MOLECULE: VOMERONASAL TYPE-1 RECEPTOR 5;                             
5254:  pmf5-A  2.8 18.4  101   356   10   MOLECULE: NEUROGENIC DIFFERENTIATION FACTOR 1;                       
5255:  uy2i-A  2.8 11.2  107   503    7   MOLECULE: CYTOCHROME P450 11B1, MITOCHONDRIAL;                       
5256:  mb7k-A  2.8 15.4   95  1400    3   MOLECULE: MIDASIN;                                                   
5257:  fi2l-A  2.8 33.7  115  1400    8   MOLECULE: DYSTONIN;                                                  
5258:  rp7w-A  2.8 32.5  122   491    4   MOLECULE: POTASSIUM VOLTAGE-GATED CHANNEL SUBFAMILY S MEMBE          
5259:  sbg9-A  2.8 14.2  121   628   12   MOLECULE: KELCH-LIKE PROTEIN 14;                                     
5260:  xx9z-A  2.8 20.2  126   537    5   MOLECULE: FRIZZLED-4;                                                
5261:  gxw3-A  2.8 12.2   90   252    9   MOLECULE: ORIGIN RECOGNITION COMPLEX SUBUNIT 6;                      
5262:  ir3b-A  2.8 24.1  145   352    5   MOLECULE: C-X-C CHEMOKINE RECEPTOR TYPE 4;                           
5263:  z3ve-A  2.8 10.3   90   696    8   MOLECULE: PWWP DOMAIN-CONTAINING DNA REPAIR FACTOR 3B;               
5264:  ob3t-A  2.7 21.8  122   451   12   MOLECULE: G-PROTEIN COUPLED RECEPTOR 61;                             
5265:  vu5o-A  2.7 17.5   94   666   12   MOLECULE: ENDOGENOUS RETROVIRUS GROUP K MEMBER 113 GAG POLY          
5266:  uqb9-A  2.7 11.3   85   382    6   MOLECULE: V-TYPE PROTON ATPASE SUBUNIT C 1;                          
5267:  xx1c-A  2.7  6.4  153   797    6   MOLECULE: SODIUM- AND CHLORIDE-DEPENDENT GLYCINE TRANSPORTE          
5268:  eko7-A  2.7 25.2  119   955    4   MOLECULE: CENTROSOMAL PROTEIN OF 112 KDA;                            
5269:  oth8-A  2.7 33.8   85   614    4   MOLECULE: NUCLEAR RECEPTOR COACTIVATOR 4;                            
5270:  f8dg-A  2.7 20.0  116   597    5   MOLECULE: SERINE/ARGININE REPETITIVE MATRIX PROTEIN 3;               
5271:  l9op-A  2.7 15.1   61  1514    5   MOLECULE: MITOGEN-ACTIVATED PROTEIN KINASE-BINDING PROTEIN           
5272:  sye2-A  2.7 16.1  116  1400    8   MOLECULE: DYNEIN HEAVY CHAIN 9, AXONEMAL;                            
5273:  du7l-A  2.7  7.5   70   801    6   MOLECULE: TRANSFERRIN RECEPTOR PROTEIN 2;                            
5274:  ad5f-A  2.7 25.2  148   642   11   MOLECULE: KELCH-LIKE PROTEIN 17;                                     
5275:  o3io-A  2.7 24.9   97   451    7   MOLECULE: POU DOMAIN, CLASS 3, TRANSCRIPTION FACTOR 1;               
5276:  ie9d-A  2.7 10.9  123   442    5   MOLECULE: TERMINAL NUCLEOTIDYLTRANSFERASE 5A;                        
5277:  zd6a-A  2.7 13.5  140   467    9   MOLECULE: ANKYRIN REPEAT AND SOCS BOX PROTEIN 10;                    
5278:  i7ph-A  2.7 23.6  108   420    7   MOLECULE: NUCLEOBINDIN-2;                                            
5279:  hkp8-A  2.7 24.0  167  1286    6   MOLECULE: PHOSPHATIDYLCHOLINE TRANSLOCATOR ABCB4;                    
5280:  h7im-A  2.7 16.3   84   329    4   MOLECULE: ANKYRIN REPEAT AND SOCS BOX PROTEIN 5;                     
5281:  j9rv-A  2.7 11.3   71   409    4   MOLECULE: POU DOMAIN, CLASS 4, TRANSCRIPTION FACTOR 2;               
5282:  lha2-A  2.7 15.7  103   278    5   MOLECULE: NEURONAL MEMBRANE GLYCOPROTEIN M6-A;                       
5283:  qm5e-A  2.7  6.3  120   419   11   MOLECULE: BASIC LEUCINE ZIPPER AND W2 DOMAIN-CONTAINING PRO          
5284:  q3os-A  2.7 12.2  106   889    8   MOLECULE: F-BAR DOMAIN ONLY PROTEIN 1;                               
5285:  c9qr-A  2.7  6.0   76   122    1   MOLECULE: SERUM AMYLOID A-2 PROTEIN;                                 
5286:  uea7-A  2.7 11.6   51   113    8   MOLECULE: PYRIN DOMAIN-CONTAINING PROTEIN 5;                         
5287:  s9eq-A  2.7 24.2   79   258    4   MOLECULE: VACUOLAR-SORTING PROTEIN SNF8;                             
5288:  sls9-A  2.7  9.5   97   315    6   MOLECULE: OLFACTORY RECEPTOR 52R1;                                   
5289:  a2mu-A  2.7  5.6  128   416    5   MOLECULE: BIFUNCTIONAL PEPTIDASE AND ARGINYL-HYDROXYLASE JM          
5290:  an8r-A  2.7 10.5   88   305   13   MOLECULE: OLFACTORY RECEPTOR 4F17;                                   
5291:  xu6t-A  2.7 26.9  101   822    7   MOLECULE: SUSHI DOMAIN-CONTAINING PROTEIN 2;                         
5292:  rdj3-A  2.7 10.9  102   315   10   MOLECULE: OLFACTORY RECEPTOR 2V1;                                    
5293:  hr7x-A  2.7 33.9  130   680   12   MOLECULE: FORKHEAD BOX PROTEIN P4;                                   
5294:  n3wk-A  2.7 13.2   99   339    6   MOLECULE: OLFACTORY RECEPTOR 7E24;                                   
5295:  wlz1-A  2.7 28.6   83   723    6   MOLECULE: TRIPARTITE MOTIF-CONTAINING PROTEIN 42;                    
5296:  oyl9-A  2.7 18.9  110  1400    7   MOLECULE: DYNEIN HEAVY CHAIN 2, AXONEMAL;                            
5297:  cdq9-A  2.7 11.0   84   329    7   MOLECULE: GTPASE IMAP FAMILY MEMBER 4;                               
5298:  ak2z-A  2.7 34.2  101   478    6   MOLECULE: TFIIA-ALPHA AND BETA-LIKE FACTOR;                          
5299:  dad7-A  2.7 22.2   87   690    5   MOLECULE: HIGHLY DIVERGENT HOMEOBOX;                                 
5300:  l5rp-A  2.7 22.4  142   353    5   MOLECULE: SPHINGOSINE 1-PHOSPHATE RECEPTOR 2;                        
5301:  gqv2-A  2.7 23.7   97   204    8   MOLECULE: NEURENSIN-2;                                               
5302:  f4ls-A  2.7  6.5   66    76    3   MOLECULE: TP53-REGULATED INHIBITOR OF APOPTOSIS 1;                   
5303:  a9we-A  2.7 10.4  111   331    7   MOLECULE: OLFACTORY RECEPTOR 6B3;                                    
5304:  do8w-A  2.7  7.3   72  1202    6   MOLECULE: CALMODULIN-BINDING TRANSCRIPTION ACTIVATOR 2;              
5305:  uvv5-A  2.7  9.9   93   312   10   MOLECULE: OLFACTORY RECEPTOR 7G3;                                    
5306:  jv6k-A  2.7 12.1   73   146    8   MOLECULE: 40S RIBOSOMAL PROTEIN S16;                                 
5307:  e7lp-A  2.7  3.0   57    59    5   MOLECULE: SMALL INTEGRAL MEMBRANE PROTEIN 30;                        
5308:  lt9a-A  2.7 20.1  120  2146    7   MOLECULE: YLP MOTIF-CONTAINING PROTEIN 1;                            
5309:  ezp9-A  2.7  8.7  135  1400    4   MOLECULE: CYTOPLASMIC DYNEIN 1 HEAVY CHAIN 1;                        
5310:  ea9k-A  2.7 18.6  115   870    9   MOLECULE: RADIAL SPOKE HEAD 10 HOMOLOG B;                            
5311:  vg9p-A  2.7 13.6   89   309    4   MOLECULE: CDK-ACTIVATING KINASE ASSEMBLY FACTOR MAT1;                
5312:  e3ri-A  2.7 13.0  105   331    8   MOLECULE: OLFACTORY RECEPTOR 6S1;                                    
5313:  gl8s-A  2.7 28.9  102  1243    4   MOLECULE: PLASMA MEMBRANE CALCIUM-TRANSPORTING ATPASE 2;             
5314:  byu7-A  2.7 13.3  134  1101    7   MOLECULE: STRUCTURAL MAINTENANCE OF CHROMOSOMES PROTEIN 5;           
5315:  xs3t-A  2.7 12.2  104   707    7   MOLECULE: LIPASE MATURATION FACTOR 2;                                
5316:  vo5b-A  2.7 10.6   96   311    6   MOLECULE: OLFACTORY RECEPTOR 2Y1;                                    
5317:  o5nn-A  2.7  3.7   83   434   11   MOLECULE: PERILIPIN-3;                                               
5318:  ad7n-A  2.7 19.3  121   565   12   MOLECULE: BRIDGING INTEGRATOR 2;                                     
5319:  cjq7-A  2.7 10.6  103   396   10   MOLECULE: E3 UBIQUITIN-PROTEIN TRANSFERASE MAEA;                     
5320:  a3mf-A  2.7 10.5  101   312    5   MOLECULE: OLFACTORY RECEPTOR 14C36;                                  
5321:  k7wc-A  2.7 21.6  129   561    9   MOLECULE: AT-RICH INTERACTIVE DOMAIN-CONTAINING PROTEIN 3B;          
5322:  f3bd-A  2.7 27.4  112  1119    8   MOLECULE: PUTATIVE SODIUM-COUPLED NEUTRAL AMINO ACID TRANSP          
5323:  b7lo-A  2.7 10.4  104   220    6   MOLECULE: PROTEIN DGCR6L;                                            
5324:  cf5e-A  2.7 13.7   98   388    7   MOLECULE: 5-HYDROXYTRYPTAMINE RECEPTOR 4;                            
5325:  uvj9-A  2.7  7.7   81   621    2   MOLECULE: GLYCOSYLPHOSPHATIDYLINOSITOL ANCHOR ATTACHMENT 1           
5326:  oay0-A  2.7  4.2   81   114    5   MOLECULE: PUTATIVE UNCHARACTERIZED PROTEIN UNQ5815/PRO19632          
5327:  pm3z-A  2.7 12.1  104   325    7   MOLECULE: OLFACTORY RECEPTOR 10AC1;                                  
5328:  ev8k-A  2.7  4.2   65   715    8   MOLECULE: INTERFERON-INDUCED GTP-BINDING PROTEIN MX2;                
5329:  vz2h-A  2.7  3.3   61   951    7   MOLECULE: COILED-COIL DOMAIN-CONTAINING PROTEIN 15;                  
5330:  sml8-A  2.7 26.7  143   871    8   MOLECULE: TRANSIENT RECEPTOR POTENTIAL CATION CHANNEL SUBFA          
5331:  bc9c-A  2.7 23.3  103   393    8   MOLECULE: CHITINASE DOMAIN-CONTAINING PROTEIN 1;                     
5332:  vm4y-A  2.7  3.3   76   957    3   MOLECULE: ERC PROTEIN 2;                                             
5333:  z8iy-A  2.7 10.1   97   311    6   MOLECULE: OLFACTORY RECEPTOR 14I1;                                   
5334:  h4xd-A  2.7 15.0  100   852    9   MOLECULE: LYSINE-SPECIFIC HISTONE DEMETHYLASE 1A;                    
5335:  q7cb-A  2.7  4.3   94   507    5   MOLECULE: LARGE NEUTRAL AMINO ACIDS TRANSPORTER SMALL SUBUN          
5336:  wj6b-A  2.7 19.4   98   529    6   MOLECULE: BASAL BODY-ORIENTATION FACTOR 1;                           
5337:  ht6f-A  2.7 32.2  120  1400    2   MOLECULE: TRANSMEMBRANE PROTEIN KIAA1109;                            
5338:  zcr1-A  2.7  4.3   94   308    7   MOLECULE: OLFACTORY RECEPTOR 8D1;                                    
5339:  vm8g-A  2.7 10.8  101   261    4   MOLECULE: ESTRADIOL 17-BETA-DEHYDROGENASE 8;                         
5340:  ibg2-A  2.7 11.5  102   320   12   MOLECULE: OLFACTORY RECEPTOR 13C8;                                   
5341:  od7r-A  2.7 11.3   89  1050   12   MOLECULE: SERINE/THREONINE-PROTEIN KINASE ULK1;                      
5342:  u3ym-A  2.7 25.4  125   645   10   MOLECULE: RHO GTPASE-ACTIVATING PROTEIN 25;                          
5343:  l5eg-A  2.7  9.1   95   312   11   MOLECULE: OLFACTORY RECEPTOR 2T10;                                   
5344:  e4hq-A  2.7 11.1   95   314    8   MOLECULE: OLFACTORY RECEPTOR 1E1;                                    
5345:  qqa8-A  2.7 13.4  109   322    8   MOLECULE: OLFACTORY RECEPTOR 11L1;                                   
5346:  hw0d-A  2.7 19.5  147  1101    9   MOLECULE: HELICASE POLQ-LIKE;                                        
5347:  kj2h-A  2.7 12.5  121   363    5   MOLECULE: TYPE-2 ANGIOTENSIN II RECEPTOR;                            
5348:  twa1-A  2.7 10.2   65    78    5   MOLECULE: SMALL INTEGRAL MEMBRANE PROTEIN 10-LIKE PROTEIN 2          
5349:  j1cf-A  2.7 22.6  102   783    9   MOLECULE: TRIPARTITE MOTIF-CONTAINING PROTEIN 67;                    
5350:  t0dj-A  2.7 20.5  113   520   13   MOLECULE: CILIA- AND FLAGELLA-ASSOCIATED PROTEIN 157;                
5351:  xy8f-A  2.7 15.8   99  1400    7   MOLECULE: PIEZO-TYPE MECHANOSENSITIVE ION CHANNEL COMPONENT          
5352:  ei2u-A  2.7 10.7   97   311   11   MOLECULE: OLFACTORY RECEPTOR 1N1;                                    
5353:  gvu8-A  2.7 10.3  109   375    9   MOLECULE: G-PROTEIN COUPLED ESTROGEN RECEPTOR 1;                     
5354:  qx0m-A  2.7 17.4  144   718    8   MOLECULE: KELCH-LIKE PROTEIN 4;                                      
5355:  zb3r-A  2.7  7.0   65    99    6   MOLECULE: HIG1 DOMAIN FAMILY MEMBER 1B;                              
5356:  x8eg-A  2.7 11.2  111   522    5   MOLECULE: CYTOCHROME P450 26C1;                                      
5357:  q2zq-A  2.7 28.9   92   449    3   MOLECULE: PUTATIVE TRIPARTITE MOTIF-CONTAINING PROTEIN 64B;          
5358:  fzv1-A  2.7  6.6   95   199    3   MOLECULE: PHOSPHATIDYLETHANOLAMINE N-METHYLTRANSFERASE;              
5359:  u4gl-A  2.7 15.4  101   918   11   MOLECULE: GLUTAMATE RECEPTOR IONOTROPIC, KAINATE 1;                  
5360:  w9fp-A  2.7  2.3   57   238    2   MOLECULE: CD63 ANTIGEN;                                              
5361:  j7jq-A  2.7 16.0  115  1458    9   MOLECULE: PHOSPHOLIPASE B1, MEMBRANE-ASSOCIATED;                     
5362:  rvs5-A  2.7 22.1  107   484    9   MOLECULE: GASDERMIN-D;                                               
5363:  ej9r-A  2.7 21.4  143  1400    7   MOLECULE: LAMININ SUBUNIT ALPHA-2;                                   
5364:  r5rf-A  2.7 19.7  110   279    6   MOLECULE: GAP JUNCTION GAMMA-3 PROTEIN;                              
5365:  nw5a-A  2.7  8.8   64   810   16   MOLECULE: JANUS KINASE AND MICROTUBULE-INTERACTING PROTEIN           
5366:  xd6w-A  2.7 10.7   72   238   10   MOLECULE: SYNAPSE DIFFERENTIATION-INDUCING GENE PROTEIN 1-L          
5367:  ll8t-A  2.7 11.2  147  1147    8   MOLECULE: PROBABLE PHOSPHOLIPID-TRANSPORTING ATPASE IIB;             
5368:  p1pe-A  2.7  4.2   71   199    6   MOLECULE: COMM DOMAIN-CONTAINING PROTEIN 4;                          
5369:  y4zh-A  2.7 15.2   83   487    6   MOLECULE: NGFI-A-BINDING PROTEIN 1;                                  
5370:  ik6e-A  2.7 16.5   96   359    1   MOLECULE: PUTATIVE POU DOMAIN, CLASS 5, TRANSCRIPTION FACTO          
5371:  ee4m-A  2.7 20.1  137   362    3   MOLECULE: ATYPICAL CHEMOKINE RECEPTOR 3;                             
5372:  fyb8-A  2.7  5.9   74   122    1   MOLECULE: SERUM AMYLOID A-1 PROTEIN;                                 
5373:  vcc9-A  2.7 10.8   91   305   13   MOLECULE: OLFACTORY RECEPTOR 4F4;                                    
5374:  wfq3-A  2.7 11.6  127   431    5   MOLECULE: EUKARYOTIC TRANSLATION INITIATION FACTOR 5;                
5375:  kl9h-A  2.7 12.3   70   157    9   MOLECULE: UNCHARACTERIZED PROTEIN UNQ6126/PRO20091;                  
5376:  f8xd-A  2.7  8.0  118   518    8   MOLECULE: MOTILE SPERM DOMAIN-CONTAINING PROTEIN 2;                  
5377:  y3ke-A  2.7 20.6   95   756    8   MOLECULE: INHIBITOR OF NUCLEAR FACTOR KAPPA-B KINASE SUBUNI          
5378:  hmh8-A  2.7 15.8   74   535    7   MOLECULE: T-COMPLEX PROTEIN 1 SUBUNIT BETA;                          
5379:  k0mj-A  2.7 10.8   99   314    8   MOLECULE: OLFACTORY RECEPTOR 5I1;                                    
5380:  x7zd-A  2.7  4.8  180   453    8   MOLECULE: ANKYRIN REPEAT AND SOCS BOX PROTEIN 16;                    
5381:  leo0-A  2.7 49.4  111  1400    9   MOLECULE: NEUROBLASTOMA BREAKPOINT FAMILY MEMBER 19;                 
5382:  kii9-A  2.7  8.8   84   208   12   MOLECULE: INTERFERON EPSILON;                                        
5383:  lik8-A  2.7 14.6  116   419   12   MOLECULE: PROBABLE G-PROTEIN COUPLED RECEPTOR 63;                    
5384:  sui0-A  2.7 28.5  157  1400   10   MOLECULE: MICROTUBULE-ACTIN CROSS-LINKING FACTOR 1, ISOFORM          
5385:  ar0p-A  2.7 28.4   94   433    9   MOLECULE: APOLIPOPROTEIN L5;                                         
5386:  ebk6-A  2.7 30.0  120   634    7   MOLECULE: NUCLEOLAR GTP-BINDING PROTEIN 1;                           
5387:  ae0u-A  2.7 32.4  128  1469    7   MOLECULE: SNRNA-ACTIVATING PROTEIN COMPLEX SUBUNIT 4;                
5388:  x6rs-A  2.7 27.6  114  1050    9   MOLECULE: TRANSCRIPTION INTERMEDIARY FACTOR 1-ALPHA;                 
5389:  l3vg-A  2.7 20.8   94   430    7   MOLECULE: PRE-B-CELL LEUKEMIA TRANSCRIPTION FACTOR 1;                
5390:  w9px-A  2.7 16.9   83   423    6   MOLECULE: SPHINGOMYELIN PHOSPHODIESTERASE 2;                         
5391:  hb7w-A  2.7 17.8  109  1400    7   MOLECULE: A-KINASE ANCHOR PROTEIN 13;                                
5392:  w3nc-A  2.7 18.6  106  1208    5   MOLECULE: E3 UBIQUITIN-PROTEIN LIGASE DZIP3;                         
5393:  oqz3-A  2.7 16.9  162   660    5   MOLECULE: ANOCTAMIN-10;                                              
5394:  flh5-A  2.7 16.2  125   336    6   MOLECULE: PROBABLE G-PROTEIN COUPLED RECEPTOR 82;                    
5395:  wg1s-A  2.7  8.0   76   242    3   MOLECULE: HAIRY AND ENHANCER OF SPLIT-RELATED PROTEIN HELT;          
5396:  quj0-A  2.7  5.0   54   598    2   MOLECULE: EF-HAND AND COILED-COIL DOMAIN-CONTAINING PROTEIN          
5397:  kx1t-A  2.7 18.0   85  1857    8   MOLECULE: PERIPHERAL-TYPE BENZODIAZEPINE RECEPTOR-ASSOCIATE          
5398:  ys0x-A  2.7 16.2  109  1594   10   MOLECULE: RB1-INDUCIBLE COILED-COIL PROTEIN 1;                       
5399:  hyk5-A  2.7 28.7  126  1960    6   MOLECULE: MYOSIN-9;                                                  
5400:  lr2g-A  2.7 24.8  123   695    7   MOLECULE: AMPHIPHYSIN;                                               
5401:  sim8-A  2.7 12.8  124   537    5   MOLECULE: SODIUM/HYDROGEN EXCHANGER 9B2;                             
5402:  hbj1-A  2.7 11.5  111   463    3   MOLECULE: ZINC FINGER PROTEIN 486;                                   
5403:  onf3-A  2.7 20.7  154   816    6   MOLECULE: TWO PORE CALCIUM CHANNEL PROTEIN 1;                        
5404:  vlj8-A  2.7 20.1   86   979    6   MOLECULE: MHC CLASS II REGULATORY FACTOR RFX1;                       
5405:  zp6l-A  2.7  7.6   89   560    4   MOLECULE: MUELLERIAN-INHIBITING FACTOR;                              
5406:  lqo9-A  2.7  7.2   67   777    4   MOLECULE: DISP COMPLEX PROTEIN LRCH3;                                
5407:  fk3b-A  2.7 20.6  151   544    7   MOLECULE: POTE ANKYRIN DOMAIN FAMILY MEMBER B2;                      
5408:  nh0r-A  2.7 16.9   92  1400   11   MOLECULE: VACUOLAR PROTEIN SORTING-ASSOCIATED PROTEIN 13D;           
5409:  h2ax-A  2.7  8.8  106   330    8   MOLECULE: OLFACTORY RECEPTOR 11H6;                                   
5410:  l6do-A  2.7 15.7  160   796    8   MOLECULE: NUCLEAR GTPASE SLIP-GC;                                    
5411:  s5gs-A  2.7 26.3  133   294    7   MOLECULE: STORE-OPERATED CALCIUM ENTRY REGULATOR STIMATE;            
5412:  o4qq-A  2.7 19.3  164  1220    5   MOLECULE: PLASMA MEMBRANE CALCIUM-TRANSPORTING ATPASE 1;             
5413:  p1eh-A  2.7 17.1   75   212    5   MOLECULE: NUCLEOSIDE DIPHOSPHATE KINASE HOMOLOG 5;                   
5414:  d1hw-A  2.7 14.2  122   554    7   MOLECULE: SOLUTE CARRIER FAMILY 22 MEMBER 1;                         
5415:  jk5j-A  2.7 23.5  107   600    7   MOLECULE: ATP-DEPENDENT RNA HELICASE DDX55;                          
5416:  sv0a-A  2.7 12.2  104  1176    7   MOLECULE: LEUCINE--TRNA LIGASE, CYTOPLASMIC;                         
5417:  l3pk-A  2.7 12.0  122  1499    9   MOLECULE: PHOSPHOLIPID-TRANSPORTING ATPASE VA;                       
5418:  t6bb-A  2.7 10.6  117   326    6   MOLECULE: OLFACTORY RECEPTOR 5T1;                                    
5419:  bu3y-A  2.7 23.1  123  1400    9   MOLECULE: ABNORMAL SPINDLE-LIKE MICROCEPHALY-ASSOCIATED PRO          
5420:  enm2-A  2.7  6.8  125  1042    6   MOLECULE: SARCOPLASMIC/ENDOPLASMIC RETICULUM CALCIUM ATPASE          
5421:  zc0p-A  2.7 11.4   59  1154    5   MOLECULE: TYROSINE-PROTEIN KINASE JAK1;                              
5422:  ew8q-A  2.7 17.3  136   763    5   MOLECULE: TRIFUNCTIONAL ENZYME SUBUNIT ALPHA, MITOCHONDRIAL          
5423:  pa8v-A  2.7 36.9  193   552    6   MOLECULE: PROTEIN C12ORF4;                                           
5424:  o2ga-A  2.7 21.3  182  1400    6   MOLECULE: DYNEIN HEAVY CHAIN 17, AXONEMAL;                           
5425:  xum6-A  2.7 19.9   85  1400    7   MOLECULE: DMX-LIKE PROTEIN 2;                                        
5426:  kk6m-A  2.7 17.8   99   818    4   MOLECULE: H(+)/CL(-) EXCHANGE TRANSPORTER 3;                         
5427:  f0rs-A  2.7 12.0  107   642   10   MOLECULE: MINI-CHROMOSOME MAINTENANCE COMPLEX-BINDING PROTE          
5428:  w1aq-A  2.7 16.1   94   245    5   MOLECULE: OCIA DOMAIN-CONTAINING PROTEIN 1;                          
5429:  f8vv-A  2.7 21.1  114  1828    8   MOLECULE: CHROMODOMAIN-HELICASE-DNA-BINDING PROTEIN 2;               
5430:  yxv6-A  2.7 21.5  102   514    6   MOLECULE: ZINC FINGER AND BTB DOMAIN-CONTAINING PROTEIN 2;           
5431:  x7ev-A  2.7 27.9  142  1400    9   MOLECULE: MIDASIN;                                                   
5432:  bdu7-A  2.7  7.0   94   325    5   MOLECULE: BRAIN MITOCHONDRIAL CARRIER PROTEIN 1;                     
5433:  its4-A  2.7  3.6  106   452   10   MOLECULE: INTEGRIN-LINKED PROTEIN KINASE;                            
5434:  q3sy-A  2.7 28.7  113   364    2   MOLECULE: PALMITOYLTRANSFERASE ZDHHC9;                               
5435:  p7xz-A  2.7  5.0   96   752    4   MOLECULE: DOUBLE ZINC RIBBON AND ANKYRIN REPEAT-CONTAINING           
5436:  du2l-A  2.7 30.5  163   880   10   MOLECULE: LEUCINE-RICH REPEAT-CONTAINING PROTEIN 66;                 
5437:  ig8s-A  2.7 23.7  146  2313   11   MOLECULE: VOLTAGE-DEPENDENT R-TYPE CALCIUM CHANNEL SUBUNIT           
5438:  uy9d-A  2.7 15.9  170   583    4   MOLECULE: KELCH-LIKE PROTEIN 35;                                     
5439:  d3va-A  2.7 18.9   83   309    7   MOLECULE: MELANOMA-ASSOCIATED ANTIGEN 1;                             
5440:  nz2f-A  2.7  4.2  118   264    7   MOLECULE: PUTATIVE ANKYRIN REPEAT DOMAIN-CONTAINING PROTEIN          
5441:  yiy5-A  2.7  5.4   81   267    9   MOLECULE: CD82 ANTIGEN;                                              
5442:  ea9o-A  2.7 23.0  161  1075    7   MOLECULE: POTE ANKYRIN DOMAIN FAMILY MEMBER E;                       
5443:  es5o-A  2.7 12.5   86   381    9   MOLECULE: PULMONARY SURFACTANT-ASSOCIATED PROTEIN B;                 
5444:  ufy0-A  2.7 10.2   90   976    8   MOLECULE: EPHRIN TYPE-A RECEPTOR 1;                                  
5445:  ga2d-A  2.7 12.5  117   288    6   MOLECULE: PHOSPHOLIPID PHOSPHATASE 2;                                
5446:  iim5-A  2.7 10.2  136   338    4   MOLECULE: UBIA PRENYLTRANSFERASE DOMAIN-CONTAINING PROTEIN           
5447:  b2bf-A  2.7 17.1   85   612    8   MOLECULE: PUTATIVE RNA POLYMERASE II SUBUNIT B1 CTD PHOSPHA          
5448:  wkr3-A  2.7 19.3  101   569    7   MOLECULE: GLUTATHIONE HYDROLASE 1 PROENZYME;                         
5449:  n5rl-A  2.7 20.6  127   417    8   MOLECULE: ZINC FINGER PROTEIN 232;                                   
5450:  eom8-A  2.7 33.7   85   736    5   MOLECULE: ZINC FINGER CCCH DOMAIN-CONTAINING PROTEIN 14;             
5451:  ws9o-A  2.7 24.7  100   331    9   MOLECULE: NEUROGENIC DIFFERENTIATION FACTOR 4;                       
5452:  xst3-A  2.7 14.6   92   239    5   MOLECULE: MEMBRANE-SPANNING 4-DOMAINS SUBFAMILY A MEMBER 4A          
5453:  o0hm-A  2.7  5.5  129   311    5   MOLECULE: CEROID-LIPOFUSCINOSIS NEURONAL PROTEIN 6;                  
5454:  hm7j-A  2.7  4.8  107   951   10   MOLECULE: WD REPEAT-CONTAINING PROTEIN 36;                           
5455:  mm3s-A  2.7 23.1  149   581    8   MOLECULE: SODIUM/HYDROGEN EXCHANGER 8;                               
5456:  oz6q-A  2.7 25.3   98  1670    5   MOLECULE: PROTEIN TASOR;                                             
5457:  bnl2-A  2.7 16.9  176   360   13   MOLECULE: ANKYRIN REPEAT DOMAIN-CONTAINING PROTEIN 2;                
5458:  flf8-A  2.7  9.9   61    78    5   MOLECULE: LYR MOTIF-CONTAINING PROTEIN 9;                            
5459:  v4ob-A  2.7 11.6  139   599   10   MOLECULE: ANAPHASE-PROMOTING COMPLEX SUBUNIT 7;                      
5460:  qx3r-A  2.7  7.7  107   678    6   MOLECULE: ATP-BINDING CASSETTE SUB-FAMILY G MEMBER 1;                
5461:  i5ds-A  2.7 22.4  106   228    8   MOLECULE: CLAUDIN-10;                                                
5462:  ia6a-A  2.7 21.3  114   462    5   MOLECULE: CYTOCHROME P450 20A1;                                      
5463:  c3sy-A  2.7 19.9  104  1400    5   MOLECULE: DMX-LIKE PROTEIN 1;                                        
5464:  znb9-A  2.7 26.5  156   547    8   MOLECULE: RHO GTPASE-ACTIVATING PROTEIN 36;                          
5465:  xob9-A  2.7 12.8   79   169    4   MOLECULE: SUCCINATE DEHYDROGENASE CYTOCHROME B560 SUBUNIT,           
5466:  dji7-A  2.7 26.0  125   720   10   MOLECULE: CONNECTOR ENHANCER OF KINASE SUPPRESSOR OF RAS 1;          
5467:  aqa8-A  2.7 19.3  142  1226    7   MOLECULE: DOUBLE-STRANDED RNA-SPECIFIC ADENOSINE DEAMINASE;          
5468:  y7ke-A  2.7 13.1  116   338    4   MOLECULE: DNA FRAGMENTATION FACTOR SUBUNIT BETA;                     
5469:  lvy6-A  2.7  6.7  101   282    6   MOLECULE: PUTATIVE SLC9B1-LIKE PROTEIN SLC9B1P1;                     
5470:  hj3r-A  2.7  5.0  108   307    9   MOLECULE: ZINC TRANSPORTER ZIP9;                                     
5471:  jzk3-A  2.7 18.9  131  1400    9   MOLECULE: ATP-BINDING CASSETTE SUB-FAMILY A MEMBER 13;               
5472:  e6iy-A  2.7 28.4  148   591    7   MOLECULE: PROTEIN ZWILCH HOMOLOG;                                    
5473:  ua7b-A  2.7 21.7  125   549   10   MOLECULE: TBC1 DOMAIN FAMILY MEMBER 3;                               
5474:  n4cl-A  2.7 26.6  113   540    6   MOLECULE: EXTRACELLULAR MATRIX PROTEIN 1;                            
5475:  f7cw-A  2.7 22.5   92   679    3   MOLECULE: PROTEIN ASTEROID HOMOLOG 1;                                
5476:  a5qo-A  2.7 15.5  112  1390    7   MOLECULE: DNA-DIRECTED RNA POLYMERASE III SUBUNIT RPC1;              
5477:  gnb7-A  2.7 29.3   94   506    6   MOLECULE: HISTIDINE--TRNA LIGASE, MITOCHONDRIAL;                     
5478:  r4al-A  2.7 10.6  115   676    5   MOLECULE: POLYUNSATURATED FATTY ACID LIPOXYGENASE ALOX15B;           
5479:  u2hw-A  2.7 17.9  109   299    5   MOLECULE: F-ACTIN-CAPPING PROTEIN SUBUNIT ALPHA-3;                   
5480:  zfi2-A  2.7 14.3  115   624    8   MOLECULE: KELCH-LIKE ECH-ASSOCIATED PROTEIN 1;                       
5481:  w2hy-A  2.7 20.6  104   534    9   MOLECULE: ZINC FINGER PROTEIN 397;                                   
5482:  pnd7-A  2.7 13.9   99  1312    5   MOLECULE: SPLICING FACTOR, ARGININE/SERINE-RICH 19;                  
5483:  zs5t-A  2.7 19.9  135   786    7   MOLECULE: CAS SCAFFOLDING PROTEIN FAMILY MEMBER 4;                   
5484:  dl2p-A  2.7 10.3  105   773    6   MOLECULE: ATP-DEPENDENT ZINC METALLOPROTEASE YME1L1;                 
5485:  rua6-A  2.7 12.3   99   318    6   MOLECULE: ADENOSINE RECEPTOR A3;                                     
5486:  zd1a-A  2.7 18.6  142  1430    8   MOLECULE: 3'-5' RNA HELICASE YTHDC2;                                 
5487:  qvp4-A  2.7 16.8  132   723    5   MOLECULE: PEROXISOMAL BIFUNCTIONAL ENZYME;                           
5488:  tu3u-A  2.7 13.8  124   448    4   MOLECULE: PRESENILIN-2;                                              
5489:  rby6-A  2.7 35.7  173  1038    6   MOLECULE: POTE ANKYRIN DOMAIN FAMILY MEMBER J;                       
5490:  j0hc-A  2.7 15.9  155   949    4   MOLECULE: GENERAL TRANSCRIPTION FACTOR II-I REPEAT DOMAIN-C          
5491:  q1pc-A  2.7 23.6  129  1251    5   MOLECULE: IMMUNOGLOBULIN-LIKE AND FIBRONECTIN TYPE III DOMA          
5492:  xiz3-A  2.7 12.0   98   657   12   MOLECULE: PROTEIN FAM200B;                                           
5493:  qqa9-A  2.7 10.4   65   416    5   MOLECULE: SERINE/THREONINE-PROTEIN KINASE 26;                        
5494:  qwa0-A  2.7 17.4  116   428    9   MOLECULE: CHOLECYSTOKININ RECEPTOR TYPE A;                           
5495:  ck9y-A  2.7 29.8  114   980    9   MOLECULE: GLUTAMATE RECEPTOR IONOTROPIC, KAINATE 5;                  
5496:  fs6i-A  2.7 19.0  197   991   10   MOLECULE: NACHT, LRR AND PYD DOMAINS-CONTAINING PROTEIN 9;           
5497:  y4ku-A  2.7 20.8  136   475    8   MOLECULE: EQUILIBRATIVE NUCLEOSIDE TRANSPORTER 3;                    
5498:  h5qj-A  2.7 15.9  145   759    6   MOLECULE: SOLUTE CARRIER FAMILY 26 MEMBER 6;                         
5499:  ky0t-A  2.7 13.6   84   149    8   MOLECULE: DNAJ HOMOLOG SUBFAMILY C MEMBER 24;                        
5500:  oca7-A  2.7  7.6   91   586    8   MOLECULE: PRE-MRNA-SPLICING FACTOR SLU7;                             
5501:  hum6-A  2.7  6.8  136   790    4   MOLECULE: TRANSIENT RECEPTOR POTENTIAL CATION CHANNEL SUBFA          
5502:  afa4-A  2.7 19.8   80   410    8   MOLECULE: SPROUTY-RELATED, EVH1 DOMAIN-CONTAINING PROTEIN 3          
5503:  j5pi-A  2.6 19.9   75   280    7   MOLECULE: TRANSCRIPTION FACTOR HES-1;                                
5504:  x8pd-A  2.6 24.6   94   667    9   MOLECULE: ENDOGENOUS RETROVIRUS GROUP K MEMBER 5 GAG POLYPR          
5505:  wu3l-A  2.6 13.2  159   731    3   MOLECULE: SMALL CONDUCTANCE CALCIUM-ACTIVATED POTASSIUM CHA          
5506:  cr0w-A  2.6  7.6  103   839    4   MOLECULE: NT-3 GROWTH FACTOR RECEPTOR;                               
5507:  vom9-A  2.6 24.9   94  1400    5   MOLECULE: HISTONE-LYSINE N-METHYLTRANSFERASE 2A;                     
5508:  sms8-A  2.6 11.6   96   351    5   MOLECULE: N-TERMINAL EF-HAND CALCIUM-BINDING PROTEIN 1;              
5509:  t2wn-A  2.6 17.9  120   602   10   MOLECULE: CYTOSKELETON-ASSOCIATED PROTEIN 4;                         
5510:  yh4b-A  2.6  7.2  112   261    4   MOLECULE: ER MEMBRANE PROTEIN COMPLEX SUBUNIT 3;                     
5511:  lr9t-A  2.6 11.6  132  1400    6   MOLECULE: DYNEIN HEAVY CHAIN 7, AXONEMAL;                            
5512:  q2bc-A  2.6 17.9   76   221    7   MOLECULE: TRANSCRIPTION FACTOR HES-4;                                
5513:  i4yt-A  2.6 10.7  100   318   13   MOLECULE: OLFACTORY RECEPTOR 13C2;                                   
5514:  qq7o-A  2.6 11.4  131   928    7   MOLECULE: TBC1 DOMAIN FAMILY MEMBER 2A;                              
5515:  ea4t-A  2.6 16.1   72  2070   10   MOLECULE: MULTIPLE PDZ DOMAIN PROTEIN;                               
5516:  kha2-A  2.6  5.0   62   140    5   MOLECULE: TPT1-LIKE PROTEIN;                                         
5517:  rvr2-A  2.6  4.3  108   305    5   MOLECULE: OLFACTORY RECEPTOR 4F5;                                    
5518:  kza5-A  2.6  9.0   81  1434   11   MOLECULE: NITRIC OXIDE SYNTHASE, BRAIN;                              
5519:  z7tp-A  2.6 23.5  109   500    4   MOLECULE: POU DOMAIN, CLASS 3, TRANSCRIPTION FACTOR 3;               
5520:  ndx2-A  2.6 15.1  112  1400    6   MOLECULE: SERINE/THREONINE-PROTEIN KINASE SMG1;                      
5521:  zk3x-A  2.6 11.6  105   316   15   MOLECULE: OLFACTORY RECEPTOR 2K2;                                    
5522:  ra3l-A  2.6 23.3  140   675   11   MOLECULE: RHO GUANINE NUCLEOTIDE EXCHANGE FACTOR 37;                 
5523:  pdo2-A  2.6 18.2  171   500    6   MOLECULE: NF-KAPPA-B INHIBITOR EPSILON;                              
5524:  e3py-A  2.6 10.2   90   312   12   MOLECULE: OLFACTORY RECEPTOR 4F15;                                   
5525:  a2nx-A  2.6 10.1   95   309    8   MOLECULE: OLFACTORY RECEPTOR 2AP1;                                   
5526:  re6h-A  2.6  9.9   89   144    9   MOLECULE: TRANSMEMBRANE PROTEIN 170A;                                
5527:  xq6g-A  2.6 13.3  113   902    8   MOLECULE: GLUTAMATE RECEPTOR 4;                                      
5528:  rel2-A  2.6  9.0   98   199    4   MOLECULE: CHARGED MULTIVESICULAR BODY PROTEIN 1B;                    
5529:  tsl7-A  2.6  6.7   91   226    4   MOLECULE: LYSOPLASMALOGENASE;                                        
5530:  ev2i-A  2.6 11.0  141  1400    6   MOLECULE: DYNEIN HEAVY CHAIN 5, AXONEMAL;                            
5531:  v3mc-A  2.6 30.0   70   304   11   MOLECULE: NON-STRUCTURAL MAINTENANCE OF CHROMOSOMES ELEMENT          
5532:  nt5f-A  2.6 17.1  168  1939    6   MOLECULE: MYOSIN-4;                                                  
5533:  e2ox-A  2.6  9.4  122   482    5   MOLECULE: PUTATIVE FATTY ACID DESATURASE 2-LIKE PROTEIN FAD          
5534:  yix5-A  2.6  5.7   93   477   12   MOLECULE: P3 PROTEIN;                                                
5535:  ow0u-A  2.6  8.8  132   487    3   MOLECULE: MONOCARBOXYLATE TRANSPORTER 5;                             
5536:  b6bk-A  2.6 11.4   99   452    9   MOLECULE: PUTATIVE TRIPARTITE MOTIF-CONTAINING PROTEIN 49B;          
5537:  it2x-A  2.6 19.9  136   346    4   MOLECULE: G-PROTEIN COUPLED RECEPTOR 42;                             
5538:  oqy4-A  2.6 16.6  102   556    7   MOLECULE: PUTATIVE SOLUTE CARRIER FAMILY 22 MEMBER 31;               
5539:  p5hd-A  2.6 18.0  142   515    7   MOLECULE: FATTY ACYL-COA REDUCTASE 1;                                
5540:  qvc7-A  2.6 20.3   98   461    9   MOLECULE: FIBRINOGEN C DOMAIN-CONTAINING PROTEIN 1;                  
5541:  apu0-A  2.6 18.6  151   708    8   MOLECULE: F-BOX ONLY PROTEIN 43;                                     
5542:  jq4a-A  2.6 12.3  108   711    6   MOLECULE: LONG-CHAIN-FATTY-ACID--COA LIGASE 4;                       
5543:  q1lp-A  2.6 19.0   81   615    7   MOLECULE: HYPERMETHYLATED IN CANCER 2 PROTEIN;                       
5544:  gi8r-A  2.6  2.7   72  1400   11   MOLECULE: LAMININ SUBUNIT ALPHA-5;                                   
5545:  qn0s-A  2.6  6.6   89   681   12   MOLECULE: GAS2-LIKE PROTEIN 1;                                       
5546:  pf3t-A  2.6 30.9  124   906    7   MOLECULE: E3 UBIQUITIN-PROTEIN LIGASE CBL;                           
5547:  o5gf-A  2.6 23.8  104   743    4   MOLECULE: POU DOMAIN, CLASS 2, TRANSCRIPTION FACTOR 1;               
5548:  z1qm-A  2.6 13.9  115   362    1   MOLECULE: C-C CHEMOKINE RECEPTOR TYPE 10;                            
5549:  sm3u-A  2.6 12.1  134  1343    7   MOLECULE: RAS/RAP GTPASE-ACTIVATING PROTEIN SYNGAP;                  
5550:  auu6-A  2.6 22.8  106   685    9   MOLECULE: E3 UBIQUITIN-PROTEIN LIGASE RNF103;                        
5551:  jm2p-A  2.6  5.0  108   478    8   MOLECULE: PUROMYCIN-SENSITIVE AMINOPEPTIDASE-LIKE PROTEIN;           
5552:  w3ry-A  2.6 27.4   78   744    4   MOLECULE: TRIPARTITE MOTIF-CONTAINING PROTEIN 3;                     
5553:  z3wl-A  2.6 15.3  277  1053    7   MOLECULE: SERINE/THREONINE-PROTEIN PHOSPHATASE 6 REGULATORY          
5554:  bzl4-A  2.6  3.9   79   379    6   MOLECULE: PARALEMMIN-2;                                              
5555:  pb2k-A  2.6 10.2  187   567    9   MOLECULE: PROTEIN PHOSPHATASE 1 REGULATORY INHIBITOR SUBUNI          
5556:  yn6o-A  2.6  6.9  106   508   10   MOLECULE: STEROID 17-ALPHA-HYDROXYLASE/17,20 LYASE;                  
5557:  chd5-A  2.6 38.9  121  1400    3   MOLECULE: TITIN;                                                     
5558:  cg8j-A  2.6  6.3  157   294   11   MOLECULE: ANKYRIN REPEAT AND SOCS BOX PROTEIN 9;                     
5559:  kye4-A  2.6  6.6   93   450   10   MOLECULE: BECLIN-1;                                                  
5560:  cqe2-A  2.6 17.8  129   358    2   MOLECULE: G-PROTEIN COUPLED RECEPTOR 87;                             
5561:  q1bk-A  2.6 17.4  109   422    9   MOLECULE: INHIBITOR OF GROWTH PROTEIN 1;                             
5562:  bk4h-A  2.6 12.2  111   324    7   MOLECULE: OLFACTORY RECEPTOR 2T2;                                    
5563:  gl3v-A  2.6  3.6   90   395    8   MOLECULE: ENDOPHILIN-B2;                                             
5564:  x9au-A  2.6 11.5   99   311    8   MOLECULE: OLFACTORY RECEPTOR 4S2;                                    
5565:  l4xd-A  2.6 10.4  115   299    6   MOLECULE: TASTE RECEPTOR TYPE 2 MEMBER 5;                            
5566:  ub8l-A  2.6  9.7  116   470   12   MOLECULE: ANGIOPOIETIN-RELATED PROTEIN 6;                            
5567:  jzi5-A  2.6  6.3   96   479    4   MOLECULE: MUSCARINIC ACETYLCHOLINE RECEPTOR M4;                      
5568:  fzx4-A  2.6 13.1   98   350    3   MOLECULE: IZUMO SPERM-EGG FUSION PROTEIN 1;                          
5569:  s6hn-A  2.6 15.6  108   309    6   MOLECULE: G-PROTEIN COUPLED RECEPTOR 35;                             
5570:  bvx7-A  2.6 12.5  100   489    4   MOLECULE: ZINC FINGER PROTEIN 772;                                   
5571:  nu1u-A  2.6 40.5  121  1113    7   MOLECULE: STAR-RELATED LIPID TRANSFER PROTEIN 13;                    
5572:  xsd7-A  2.6 10.6   84   230   10   MOLECULE: RING FINGER PROTEIN 141;                                   
5573:  uch6-A  2.6 10.9  103   370    6   MOLECULE: PROBABLE G-PROTEIN COUPLED RECEPTOR 85;                    
5574:  pdy5-A  2.6 10.0   99   311   12   MOLECULE: OLFACTORY RECEPTOR 2M4;                                    
5575:  ie5n-A  2.6 12.0  112   505    8   MOLECULE: KELCH-LIKE PROTEIN 42;                                     
5576:  mln5-A  2.6  9.7  110   425    8   MOLECULE: OREXIN RECEPTOR TYPE 1;                                    
5577:  j8bv-A  2.6 27.4  140  1056    6   MOLECULE: PLECKSTRIN HOMOLOGY DOMAIN-CONTAINING FAMILY M ME          
5578:  rbo8-A  2.6  6.2  104   293    9   MOLECULE: PROTEIN YIF1A;                                             
5579:  nsb8-A  2.6 14.6  114   306   11   MOLECULE: PROTEIN YIPF1;                                             
5580:  z7ty-A  2.6 12.3  100   330    7   MOLECULE: OLFACTORY RECEPTOR 2D3;                                    
5581:  el6w-A  2.6 13.2   98  1088    9   MOLECULE: SERINE/THREONINE-PROTEIN KINASE 11-INTERACTING PR          
5582:  cf5y-A  2.6 15.0  119   374   10   MOLECULE: GPN-LOOP GTPASE 1;                                         
5583:  aqd1-A  2.6 30.0  120   931    4   MOLECULE: G PATCH DOMAIN-CONTAINING PROTEIN 1;                       
5584:  mco2-A  2.6  3.8   87   307    9   MOLECULE: OLFACTORY RECEPTOR 5AC1;                                   
5585:  udt8-A  2.6 17.0   90   126    6   MOLECULE: PUTATIVE UNCHARACTERIZED PROTEIN PRO1933;                  
5586:  ai1b-A  2.6 21.1  136  1400    5   MOLECULE: A-KINASE ANCHOR PROTEIN 13;                                
5587:  qhz6-A  2.6 21.9   95   530    2   MOLECULE: FSD1-LIKE PROTEIN;                                         
5588:  w3zk-A  2.6  6.0  133   278    6   MOLECULE: ANKYRIN REPEAT AND SOCS BOX PROTEIN 13;                    
5589:  ndc0-A  2.6 36.2  119  1007    5   MOLECULE: GLUTAMATE RECEPTOR IONOTROPIC, DELTA-2;                    
5590:  ue2x-A  2.6 20.8  130  1822    8   MOLECULE: SPERM FLAGELLAR PROTEIN 2;                                 
5591:  ilm3-A  2.6 17.4  134   691    9   MOLECULE: F-BOX/LRR-REPEAT PROTEIN 5;                                
5592:  eez5-A  2.6  5.9  105   289    3   MOLECULE: MAS-RELATED G-PROTEIN COUPLED RECEPTOR MEMBER G;           
5593:  tu8z-A  2.6 19.7  154  1927    7   MOLECULE: LACTASE-PHLORIZIN HYDROLASE;                               
5594:  q4fp-A  2.6 12.2  101   316    8   MOLECULE: PUTATIVE OLFACTORY RECEPTOR 2I1;                           
5595:  y7dw-A  2.6 11.4   97   314    4   MOLECULE: OLFACTORY RECEPTOR 5D14;                                   
5596:  ft8z-A  2.6 15.9  133   480    9   MOLECULE: MAJOR FACILITATOR SUPERFAMILY DOMAIN-CONTAINING P          
5597:  z0wp-A  2.6 25.4   77   486    6   MOLECULE: E3 UBIQUITIN-PROTEIN LIGASE TRIM58;                        
5598:  uzd3-A  2.6  4.8   61   690    5   MOLECULE: BILE ACYL-COA SYNTHETASE;                                  
5599:  hx5f-A  2.6 15.4   97   308    6   MOLECULE: TESTIS-SPECIFIC Y-ENCODED PROTEIN 3;                       
5600:  y9rv-A  2.6  4.3   74   159    3   MOLECULE: VESICLE TRANSPORT PROTEIN SFT2A;                           
5601:  bg5t-A  2.6 18.1  107   512   12   MOLECULE: DIFFERENTIALLY EXPRESSED IN FDCP 8 HOMOLOG;                
5602:  k3dx-A  2.6 16.8   67   953    6   MOLECULE: SCAFFOLD ATTACHMENT FACTOR B2;                             
5603:  c8xs-A  2.6 10.2  113  2542   10   MOLECULE: TALIN-2;                                                   
5604:  q4rq-A  2.6 18.1   95   950    9   MOLECULE: OXYSTEROL-BINDING PROTEIN-RELATED PROTEIN 1;               
5605:  ol5l-A  2.6 16.9  129   300    9   MOLECULE: F-BOX/LRR-REPEAT PROTEIN 15;                               
5606:  rb1n-A  2.6 23.3  128  1400    8   MOLECULE: FIBROUS SHEATH-INTERACTING PROTEIN 2;                      
5607:  pce2-A  2.6 19.7   97   854    3   MOLECULE: A-KINASE ANCHOR PROTEIN 4;                                 
5608:  r1yr-A  2.6 28.6  141  1044    6   MOLECULE: BETA-KLOTHO;                                               
5609:  fq0u-A  2.6 13.3   84  1239   11   MOLECULE: DNA POLYMERASE SUBUNIT GAMMA-1;                            
5610:  rpt4-A  2.6  6.2  109   408   10   MOLECULE: UDP-N-ACETYLGLUCOSAMINE--DOLICHYL-PHOSPHATE                
5611:  uoy5-A  2.6 13.0  117   634   10   MOLECULE: KELCH-LIKE PROTEIN 22;                                     
5612:  x2xl-A  2.6 16.7  186  1248    8   MOLECULE: APOPTOTIC PROTEASE-ACTIVATING FACTOR 1;                    
5613:  mtb0-A  2.6 11.1  121   748    8   MOLECULE: KELCH-LIKE PROTEIN 1;                                      
5614:  u8kl-A  2.6 17.6   84   187    7   MOLECULE: CYTOCHROME B-245 CHAPERONE 1;                              
5615:  n0rn-A  2.6 18.9  121   359    4   MOLECULE: PROSTAGLANDIN F2-ALPHA RECEPTOR;                           
5616:  w8uk-A  2.6 18.9  131   586    6   MOLECULE: KELCH-LIKE PROTEIN 7;                                      
5617:  pu8u-A  2.6 11.3  101   640    7   MOLECULE: PLECKSTRIN HOMOLOGY-LIKE DOMAIN FAMILY B MEMBER 3          
5618:  klp1-A  2.6 27.4  129  1400    3   MOLECULE: A-KINASE ANCHOR PROTEIN 9;                                 
5619:  a4oj-A  2.6  5.4   78   174   13   MOLECULE: GUIDED ENTRY OF TAIL-ANCHORED PROTEINS FACTOR 1;           
5620:  ll1x-A  2.6 23.3  116   346    9   MOLECULE: MELANOMA-ASSOCIATED ANTIGEN B4;                            
5621:  f2rb-A  2.6  6.8  118   664   10   MOLECULE: SUCCINATE DEHYDROGENASE [UBIQUINONE] FLAVOPROTEIN          
5622:  uyx0-A  2.6 28.2   76   548    7   MOLECULE: TRIPARTITE MOTIF-CONTAINING PROTEIN 55;                    
5623:  qa8p-A  2.6  7.8  106   292    8   MOLECULE: FAT STORAGE-INDUCING TRANSMEMBRANE PROTEIN 1;              
5624:  wd9m-A  2.6 15.7  114   737    5   MOLECULE: PROSPERO HOMEOBOX PROTEIN 1;                               
5625:  my3p-A  2.6  5.8   71    97    7   MOLECULE: HIG1 DOMAIN FAMILY MEMBER 1C;                              
5626:  q8nv-A  2.6 10.2  100   343   11   MOLECULE: APOLIPOPROTEIN L6;                                         
5627:  qoq2-A  2.6 10.9  104   314    7   MOLECULE: OLFACTORY RECEPTOR 14K1;                                   
5628:  f4jq-A  2.6 19.3  126  1400    6   MOLECULE: DYNEIN HEAVY CHAIN 8, AXONEMAL;                            
5629:  bkw7-A  2.6 11.1   97   311    6   MOLECULE: OLFACTORY RECEPTOR 8B8;                                    
5630:  o0te-A  2.6  2.7   73   555   11   MOLECULE: CONNECTOR ENHANCER OF KINASE SUPPRESSOR OF RAS 3;          
5631:  jn8d-A  2.6 15.3  107  1050    8   MOLECULE: MITOTIC CHECKPOINT SERINE/THREONINE-PROTEIN KINAS          
5632:  y6jk-A  2.6 18.0   95   563    7   MOLECULE: METHYLCROTONOYL-COA CARBOXYLASE BETA CHAIN, MITOC          
5633:  sp2e-A  2.6 25.5   82   568   12   MOLECULE: ZINC FINGER PROTEIN 675;                                   
5634:  kb8r-A  2.6  4.8   90   353    8   MOLECULE: B1 BRADYKININ RECEPTOR;                                    
5635:  yfw4-A  2.6 24.7  115   931    4   MOLECULE: SHORT TRANSIENT RECEPTOR POTENTIAL CHANNEL 6;              
5636:  lte7-A  2.6  7.1   84   465    8   MOLECULE: SORTING NEXIN-8;                                           
5637:  zs1p-A  2.6 15.4   97   711   11   MOLECULE: ORIGIN RECOGNITION COMPLEX SUBUNIT 3;                      
5638:  evh5-A  2.6  7.2   93   308   11   MOLECULE: OLFACTORY RECEPTOR 5K1;                                    
5639:  pi3j-A  2.6  2.4   68   198    4   MOLECULE: ANGIOPOIETIN-LIKE PROTEIN 8;                               
5640:  xu9s-A  2.6  7.2  123   419   11   MOLECULE: BASIC LEUCINE ZIPPER AND W2 DOMAIN-CONTAINING PRO          
5641:  wft9-A  2.6 12.1  110   323   14   MOLECULE: OLFACTORY RECEPTOR 52B2;                                   
5642:  xnb1-A  2.6 23.1  231  2321    6   MOLECULE: NEUROGENIC LOCUS NOTCH HOMOLOG PROTEIN 3;                  
5643:  f5qt-A  2.6 12.0   88   375    3   MOLECULE: PROTEIN DEK;                                               
5644:  rn8k-A  2.6 14.0   70   194    3   MOLECULE: PROTEIN LKAAEAR1;                                          
5645:  dy8m-A  2.6 19.7  122   316    7   MOLECULE: PROTEIN YIPF2;                                             
5646:  vv1h-A  2.6 23.1  145   368    9   MOLECULE: G-PROTEIN COUPLED RECEPTOR 62;                             
5647:  b9am-A  2.6 18.0  109   545    6   MOLECULE: POTASSIUM VOLTAGE-GATED CHANNEL SUBFAMILY V MEMBE          
5648:  r3js-A  2.6 17.2  122   483    7   MOLECULE: SWI/SNF-RELATED MATRIX-ASSOCIATED ACTIN-DEPENDENT          
5649:  pek0-A  2.6 17.2  114   402    9   MOLECULE: OPSIN-3;                                                   
5650:  dr2i-A  2.6  9.4   89   520    1   MOLECULE: STERILE ALPHA MOTIF DOMAIN-CONTAINING PROTEIN 3;           
5651:  mvb2-A  2.6 15.1  154   690    9   MOLECULE: SODIUM-DEPENDENT PHOSPHATE TRANSPORT PROTEIN 2B;           
5652:  y3ot-A  2.6 29.9  152  2506    7   MOLECULE: VOLTAGE-DEPENDENT P/Q-TYPE CALCIUM CHANNEL SUBUNI          
5653:  dp9b-A  2.6 14.3  107   312   10   MOLECULE: T-COMPLEX PROTEIN 11 X-LINKED PROTEIN 1;                   
5654:  n3xp-A  2.6 23.4  134   530    9   MOLECULE: UDP-GLUCURONOSYLTRANSFERASE 2B15;                          
5655:  s3ay-A  2.6 29.8   90   449    3   MOLECULE: TRIPARTITE MOTIF-CONTAINING PROTEIN 64;                    
5656:  erp2-A  2.6 12.4  109   882    7   MOLECULE: PROTEIN PML;                                               
5657:  b8bn-A  2.6 13.1  103  1584    4   MOLECULE: CILIA- AND FLAGELLA-ASSOCIATED PROTEIN 74;                 
5658:  fz8u-A  2.6 13.2  124   338    3   MOLECULE: P2Y PURINOCEPTOR 14;                                       
5659:  gi0o-A  2.6  3.1   52   124   12   MOLECULE: UROTENSIN-2;                                               
5660:  odb8-A  2.6  9.7  104   317    8   MOLECULE: OLFACTORY RECEPTOR 51E1;                                   
5661:  pz0s-A  2.6  8.4  120   436    6   MOLECULE: POTASSIUM VOLTAGE-GATED CHANNEL SUBFAMILY G MEMBE          
5662:  f4zg-A  2.6  6.5   55   168   15   MOLECULE: ATP SYNTHASE SUBUNIT DELTA, MITOCHONDRIAL;                 
5663:  lz4s-A  2.6 17.4   70   194   13   MOLECULE: 40S RIBOSOMAL PROTEIN S9;                                  
5664:  w2jq-A  2.6 28.0   70   471    7   MOLECULE: TRIPARTITE MOTIF-CONTAINING PROTEIN 60;                    
5665:  fem3-A  2.6 10.0   67   599    6   MOLECULE: INSULIN-LIKE GROWTH FACTOR 2 MRNA-BINDING PROTEIN          
5666:  mp3i-A  2.6 28.1  131   726    3   MOLECULE: NHL REPEAT-CONTAINING PROTEIN 2;                           
5667:  qwc1-A  2.6 12.5  120   679    8   MOLECULE: SODIUM-DEPENDENT PHOSPHATE TRANSPORTER 1;                  
5668:  mpe5-A  2.6 14.7  125   406   10   MOLECULE: SORTING NEXIN-6;                                           
5669:  v6ts-A  2.6 19.7  109   360    5   MOLECULE: INWARD RECTIFIER POTASSIUM CHANNEL 13;                     
5670:  i7tn-A  2.6  8.6   98   242    8   MOLECULE: FERRITIN, MITOCHONDRIAL;                                   
5671:  yv3r-A  2.6 19.3   98   210    7   MOLECULE: TRANSMEMBRANE PROTEIN 61;                                  
5672:  jj8c-A  2.6 34.0  132   870    8   MOLECULE: DYNAMIN-2;                                                 
5673:  co1d-A  2.6 14.5  135   445    7   MOLECULE: KICSTOR COMPLEX PROTEIN C12ORF66;                          
5674:  zjd4-A  2.6 35.4  170  1484    7   MOLECULE: CAT EYE SYNDROME CRITICAL REGION PROTEIN 2;                
5675:  ckx0-A  2.6 11.6  112   364    5   MOLECULE: MEDIUM-WAVE-SENSITIVE OPSIN 3;                             
5676:  c0lq-A  2.6  3.0   54   285   17   MOLECULE: V-SET AND TRANSMEMBRANE DOMAIN-CONTAINING PROTEIN          
5677:  hz2h-A  2.6 21.9   74   891    8   MOLECULE: SODIUM BICARBONATE TRANSPORTER-LIKE PROTEIN 11;            
5678:  ed1b-A  2.6 20.8   95   854    9   MOLECULE: SELENOCYSTEINE INSERTION SEQUENCE-BINDING PROTEIN          
5679:  hg3d-A  2.6 12.2  159   305    8   MOLECULE: ANKYRIN REPEAT DOMAIN-CONTAINING PROTEIN 23;               
5680:  xq5o-A  2.6  5.9  108   343    6   MOLECULE: ION CHANNEL TACAN;                                         
5681:  h4ic-A  2.6 12.9  115   407    9   MOLECULE: [PYRUVATE DEHYDROGENASE (ACETYL-TRANSFERRING)] KI          
5682:  w2zy-A  2.6 13.4  164   718    7   MOLECULE: UNCHARACTERIZED PROTEIN KIAA1841;                          
5683:  v9er-A  2.6 23.1  115   332    8   MOLECULE: POTASSIUM CHANNEL SUBFAMILY K MEMBER 17;                   
5684:  nzu0-A  2.6 14.4   82   270    6   MOLECULE: HISTONE RNA HAIRPIN-BINDING PROTEIN;                       
5685:  ph3q-A  2.6  4.6  107   317    4   MOLECULE: OLFACTORY RECEPTOR 2B11;                                   
5686:  c6qh-A  2.6 11.5   93  1143    4   MOLECULE: DNA HELICASE MCM9;                                         
5687:  t2ra-A  2.6 15.5   76   811    9   MOLECULE: ENDOTHELIN-CONVERTING ENZYME 2;                            
5688:  c1ap-A  2.6 22.6  190   493    7   MOLECULE: SPERMATOGENESIS-DEFECTIVE PROTEIN 39 HOMOLOG;              
5689:  muy1-A  2.6 11.5   82   584    9   MOLECULE: ENDOGENOUS RETROVIRUS GROUP FC1 ENV POLYPROTEIN;           
5690:  f6qx-A  2.6 14.5   75   134    9   MOLECULE: NATRIURETIC PEPTIDES B;                                    
5691:  ake2-A  2.6 18.1   84   649    5   MOLECULE: UBIQUITIN-ASSOCIATED AND SH3 DOMAIN-CONTAINING PR          
5692:  u2ti-A  2.6 10.3   85   557    5   MOLECULE: E3 UBIQUITIN-PROTEIN LIGASE ARIH1;                         
5693:  x1ob-A  2.6 32.0  119   606    8   MOLECULE: MELANOMA-ASSOCIATED ANTIGEN D2;                            
5694:  u7yn-A  2.6 12.2  115  1251    5   MOLECULE: CYCLIC NUCLEOTIDE-GATED CATION CHANNEL BETA-1;             
5695:  e0pm-A  2.6 13.1   98   407    8   MOLECULE: MAGE FAMILY MEMBER B6B;                                    
5696:  ilh1-A  2.6 14.2   94   528    4   MOLECULE: ACID-SENSING ION CHANNEL 1;                                
5697:  rgm9-A  2.6 18.7  156   476    4   MOLECULE: NADPH OXIDASE ACTIVATOR 1;                                 
5698:  g6kc-A  2.6 12.8  109   170   10   MOLECULE: TRANSLOCATOR PROTEIN 2;                                    
5699:  cb5r-A  2.6  5.3   61    68   11   MOLECULE: CX9C MOTIF-CONTAINING PROTEIN 4;                           
5700:  yj9l-A  2.6 25.3  114   444    4   MOLECULE: ZINC FINGER PROTEIN 506;                                   
5701:  wjg6-A  2.6 11.1  137   432    7   MOLECULE: PACHYTENE CHECKPOINT PROTEIN 2 HOMOLOG;                    
5702:  p1cy-A  2.6  5.0   89  1220    4   MOLECULE: VON WILLEBRAND FACTOR A DOMAIN-CONTAINING PROTEIN          
5703:  r2fq-A  2.6  5.7   84   177    5   MOLECULE: INTERLEUKIN-19;                                            
5704:  mfo0-A  2.6 17.0  226  1061    8   MOLECULE: NACHT, LRR AND PYD DOMAINS-CONTAINING PROTEIN 12;          
5705:  e8tq-A  2.6 19.1  106   502    6   MOLECULE: PROTEIN ANKUB1;                                            
5706:  byg6-A  2.6  3.7   78   669    8   MOLECULE: GLUTAMINASE KIDNEY ISOFORM, MITOCHONDRIAL;                 
5707:  y3mw-A  2.6  4.2  110   312    3   MOLECULE: OLFACTORY RECEPTOR 52E4;                                   
5708:  dh2v-A  2.6 15.6   90  1297    7   MOLECULE: INSULIN RECEPTOR-RELATED PROTEIN;                          
5709:  i2ah-A  2.6 19.0  134   604   10   MOLECULE: ZINC FINGER AND SCAN DOMAIN-CONTAINING PROTEIN 12          
5710:  nk9c-A  2.6 17.3   69   122    3   MOLECULE: UNCHARACTERIZED PROTEIN C7ORF69;                           
5711:  qy1z-A  2.6 15.2  107   373   11   MOLECULE: EXONUCLEASE V;                                             
5712:  z7qm-A  2.6 17.2  104   206   11   MOLECULE: MAX DIMERIZATION PROTEIN 3;                                
5713:  pe3m-A  2.6 16.7  131   852    5   MOLECULE: ZINC FINGER AND SCAN DOMAIN-CONTAINING PROTEIN 29          
5714:  qnu9-A  2.6 24.6  104   580    9   MOLECULE: GLYPICAN-3;                                                
5715:  rrh7-A  2.6 16.3  141   471    9   MOLECULE: 5-HYDROXYTRYPTAMINE RECEPTOR 2A;                           
5716:  ya1c-A  2.6 16.2  110  1103    7   MOLECULE: RETINAL GUANYLYL CYCLASE 1;                                
5717:  f1fw-A  2.6 13.9   87   159    5   MOLECULE: TESTIS-SPECIFIC XK-RELATED PROTEIN, Y-LINKED;              
5718:  qh6k-A  2.6 15.5   99  1400    3   MOLECULE: COLLAGEN ALPHA-1(XII) CHAIN;                               
5719:  o0xv-A  2.6 10.7   91   594    4   MOLECULE: KELCH DOMAIN-CONTAINING PROTEIN 7B;                        
5720:  t9qz-A  2.6 18.0  143   858    6   MOLECULE: CONE CGMP-SPECIFIC 3',5'-CYCLIC PHOSPHODIESTERASE          
5721:  v4ev-A  2.6 15.9  145   478    8   MOLECULE: BTB/POZ DOMAIN-CONTAINING PROTEIN 17;                      
5722:  e6sp-A  2.6  6.5   77   563    6   MOLECULE: ZINC FINGER PROTEIN WITH KRAB AND SCAN DOMAINS 1;          
5723:  kan2-A  2.6 15.2   73   130    5   MOLECULE: SERUM AMYLOID A-4 PROTEIN;                                 
5724:  ubx8-A  2.6 31.0  109   483    4   MOLECULE: ISLET CELL AUTOANTIGEN 1;                                  
5725:  om9f-A  2.6 33.5  109   542    9   MOLECULE: PROBABLE E3 UBIQUITIN-PROTEIN LIGASE RNF217;               
5726:  gu8u-A  2.6 21.0  101   988   10   MOLECULE: POTASSIUM VOLTAGE-GATED CHANNEL SUBFAMILY H MEMBE          
5727:  elk0-A  2.6 17.9   96   314   11   MOLECULE: OLFACTORY RECEPTOR FAMILY 1 SUBFAMILY R MEMBER 1           
5728:  v7yg-A  2.6 12.5   99   344   10   MOLECULE: LYSOPHOSPHATIDIC ACID RECEPTOR 6;                          
5729:  it1x-A  2.6  4.8  109   727    5   MOLECULE: SYNAPTIC VESICLE GLYCOPROTEIN 2C;                          
5730:  f5da-A  2.6 10.9   94   309   10   MOLECULE: OLFACTORY RECEPTOR 4S1;                                    
5731:  op1x-A  2.6 22.7   69   536    6   MOLECULE: TESTIS-SPECIFIC EXPRESSED PROTEIN 55;                      
5732:  cm4s-A  2.6 12.2   91  2540    7   MOLECULE: PROBABLE JMJC DOMAIN-CONTAINING HISTONE DEMETHYLA          
5733:  lbp0-A  2.6 28.5  128  2103   11   MOLECULE: UNCHARACTERIZED PROTEIN KIAA2026;                          
5734:  awb3-A  2.6 19.3  129  1241    4   MOLECULE: PLASMA MEMBRANE CALCIUM-TRANSPORTING ATPASE 4;             
5735:  fii7-A  2.6 25.7  138  1400    8   MOLECULE: VACUOLAR PROTEIN SORTING-ASSOCIATED PROTEIN 13C;           
5736:  gh1h-A  2.6 16.1  156   380   10   MOLECULE: ANKYRIN REPEAT DOMAIN-CONTAINING PROTEIN 63;               
5737:  bf3a-A  2.6  8.8   88  1237    7   MOLECULE: CILIA- AND FLAGELLA-ASSOCIATED PROTEIN 61;                 
5738:  xdf7-A  2.6 22.8  113   324    4   MOLECULE: SPERM ACROSOME MEMBRANE-ASSOCIATED PROTEIN 6;              
5739:  x3cg-A  2.6 16.0  122   420    4   MOLECULE: TRANSCRIPTIONAL ADAPTER 2-BETA;                            
5740:  gyx3-A  2.6 21.0  120   348    5   MOLECULE: ZINC FINGER AND SCAN DOMAIN-CONTAINING PROTEIN 16          
5741:  qs2r-A  2.6 13.9  113   365    3   MOLECULE: PHOSPHATIDYLCHOLINE:CERAMIDE CHOLINEPHOSPHOTRANSF          
5742:  i3hr-A  2.6 12.2   91   787    7   MOLECULE: SMOOTHENED HOMOLOG;                                        
5743:  u7ci-A  2.6 49.4  205   956    7   MOLECULE: GLUTAMATE RECEPTOR IONOTROPIC, KAINATE 4;                  
5744:  sbb5-A  2.6  3.9   81   184    6   MOLECULE: TUMOR NECROSIS FACTOR ALPHA-INDUCED PROTEIN 8-LIK          
5745:  ax6i-A  2.6 19.4  135  1400    5   MOLECULE: FIBROUS SHEATH-INTERACTING PROTEIN 2;                      
5746:  hk7t-A  2.6 20.0  105  1115    7   MOLECULE: GLUTAMATE RECEPTOR IONOTROPIC, NMDA 3A;                    
5747:  rxb0-A  2.6 19.4  125   483    8   MOLECULE: PROTON-COUPLED AMINO ACID TRANSPORTER 2;                   
5748:  sp1n-A  2.6 10.0  107   479    6   MOLECULE: B-CELL CLL/LYMPHOMA 6 MEMBER B PROTEIN;                    
5749:  h1sp-A  2.6 30.4  106   883    7   MOLECULE: GLUTAMATE RECEPTOR 2;                                      
5750:  rg6l-A  2.6  5.1   87  1094    9   MOLECULE: PROTEIN TRANSPORT PROTEIN SEC24C;                          
5751:  rwm6-A  2.6 20.7  108   667   10   MOLECULE: INTERLEUKIN-17 RECEPTOR E;                                 
5752:  hd8e-A  2.6 20.1  124   906    5   MOLECULE: GLUTAMATE RECEPTOR 1;                                      
5753:  sdp6-A  2.6 15.4   94   680    3   MOLECULE: FERMITIN FAMILY HOMOLOG 2;                                 
5754:  o8me-A  2.6 16.6  149   329    5   MOLECULE: OLFACTORY RECEPTOR 10J3;                                   
5755:  aq8m-A  2.6 20.2   85   556    4   MOLECULE: T-COMPLEX PROTEIN 1 SUBUNIT ALPHA;                         
5756:  yo5k-A  2.6 19.8  123   343   10   MOLECULE: PHOSPHOLIPID PHOSPHATASE-RELATED PROTEIN TYPE 2;           
5757:  c9li-A  2.6 11.7  152   858    7   MOLECULE: ELONGATION FACTOR 2;                                       
5758:  m8fn-A  2.6  5.2  101   309    5   MOLECULE: ZINC TRANSPORTER ZIP2;                                     
5759:  ic4l-A  2.6 21.8  116   217    9   MOLECULE: HOMOLOGOUS-PAIRING PROTEIN 2 HOMOLOG;                      
5760:  wb9x-A  2.6 12.5   85   505    6   MOLECULE: TBC1 DOMAIN FAMILY MEMBER 22B;                             
5761:  fro6-A  2.6 17.9  112   580    4   MOLECULE: F-BOX ONLY PROTEIN 24;                                     
5762:  qe0h-A  2.6 10.9   96   313    8   MOLECULE: SMALL GLUTAMINE-RICH TETRATRICOPEPTIDE REPEAT-CON          
5763:  z7ol-A  2.6 19.4  109   407    7   MOLECULE: ZINC FINGER PROTEIN 174;                                   
5764:  of0x-A  2.6 26.7  111   347    7   MOLECULE: ENDOPHILIN-A3;                                             
5765:  ks2s-A  2.6  7.7  101   513    5   MOLECULE: POTASSIUM VOLTAGE-GATED CHANNEL SUBFAMILY G MEMBE          
5766:  f6hh-A  2.6 17.4   87   325    8   MOLECULE: MELANOCORTIN RECEPTOR 5;                                   
5767:  xy4k-A  2.6 16.5  118   535    8   MOLECULE: EH DOMAIN-CONTAINING PROTEIN 3;                            
5768:  ijk9-A  2.6 19.0  101   412    8   MOLECULE: PALMITOYLTRANSFERASE ZDHHC11;                              
5769:  fa5i-A  2.6 11.9  118   534    4   MOLECULE: EH DOMAIN-CONTAINING PROTEIN 1;                            
5770:  nyf6-A  2.6 15.4  146   506   10   MOLECULE: BTB/POZ DOMAIN-CONTAINING PROTEIN 16;                      
5771:  im1u-A  2.6 12.2   81   387    5   MOLECULE: PROTEIN FAM153B;                                           
5772:  ba0l-A  2.6 17.4  108   463    7   MOLECULE: RETINOIC ACID RECEPTOR RXR-GAMMA;                          
5773:  o3an-A  2.6  7.3  109   643    7   MOLECULE: SOLUTE CARRIER ORGANIC ANION TRANSPORTER FAMILY M          
5774:  b1ew-A  2.6 19.8  100   734    9   MOLECULE: DNA REPLICATION LICENSING FACTOR MCM5;                     
5775:  hwe5-A  2.6  7.0   95   339    6   MOLECULE: TRACE AMINE-ASSOCIATED RECEPTOR 1;                         
5776:  ei0j-A  2.6  5.5  119   584   11   MOLECULE: EXTRACELLULAR SERINE/THREONINE PROTEIN KINASE FAM          
5777:  ivv5-A  2.6 18.1  135  1400    4   MOLECULE: DYNEIN HEAVY CHAIN 2, AXONEMAL;                            
5778:  lbl5-A  2.6 18.7  105   526    9   MOLECULE: TBC1 DOMAIN FAMILY MEMBER 19;                              
5779:  cki2-A  2.6 29.3  148   710    7   MOLECULE: PWWP DOMAIN-CONTAINING DNA REPAIR FACTOR 3A;               
5780:  sup6-A  2.6 24.1  118  1484    9   MOLECULE: GLUTAMATE RECEPTOR IONOTROPIC, NMDA 2B;                    
5781:  gt1t-A  2.6 23.3  117  1338    6   MOLECULE: VASCULAR ENDOTHELIAL GROWTH FACTOR RECEPTOR 1;             
5782:  erj2-A  2.6  7.1  103   173    7   MOLECULE: CKLF-LIKE MARVEL TRANSMEMBRANE DOMAIN-CONTAINING           
5783:  c7zf-A  2.5 23.5  140   549   10   MOLECULE: TBC1 DOMAIN FAMILY MEMBER 3G;                              
5784:  p1bs-A  2.5  3.7   57   321    4   MOLECULE: TRANSMEMBRANE AND UBIQUITIN-LIKE DOMAIN-CONTAININ          
5785:  q9jk-A  2.5 11.6  125   318    8   MOLECULE: POLYPRENOL REDUCTASE;                                      
5786:  ekc6-A  2.5 27.1   67   488    7   MOLECULE: TRIPARTITE MOTIF-CONTAINING PROTEIN 34;                    
5787:  civ0-A  2.5 21.5  123  1001    8   MOLECULE: ANKYRIN REPEAT DOMAIN-CONTAINING PROTEIN 35;               
5788:  x6uc-A  2.5 10.8  100   312    6   MOLECULE: OLFACTORY RECEPTOR 2L2;                                    
5789:  c4ho-A  2.5  8.2  108   319    6   MOLECULE: 12-(S)-HYDROXY-5,8,10,14-EICOSATETRAENOIC ACID RE          
5790:  v6kz-A  2.5 11.1   91   326   10   MOLECULE: OLFACTORY RECEPTOR 4C5;                                    
5791:  f1ep-A  2.5 17.8   84   459    5   MOLECULE: SPERMATOGENESIS-ASSOCIATED PROTEIN 1;                      
5792:  kxi3-A  2.5  4.7  112   288    5   MOLECULE: VERY-LONG-CHAIN (3R)-3-HYDROXYACYL-COA DEHYDRATAS          
5793:  q5ba-A  2.5 11.7  138  1012    7   MOLECULE: KLOTHO;                                                    
5794:  fsg4-A  2.5 11.5   97   315    9   MOLECULE: OLFACTORY RECEPTOR 11A1;                                   
5795:  a4tw-A  2.5  8.5   76   532   11   MOLECULE: DIMETHYLANILINE MONOOXYGENASE [N-OXIDE-FORMING] 3          
5796:  ltj2-A  2.5 22.0  115  1400   10   MOLECULE: PROTEIN PRUNE HOMOLOG 2;                                   
5797:  t2ho-A  2.5  2.6   69   160   13   MOLECULE: BCL-2-INTERACTING KILLER;                                  
5798:  x1ne-A  2.5 10.9  102   315   12   MOLECULE: OLFACTORY RECEPTOR 2V2;                                    
5799:  l3ai-A  2.5 19.5   86  1590    9   MOLECULE: PROBABLE GLOBAL TRANSCRIPTION ACTIVATOR SNF2L2;            
5800:  hza1-A  2.5  7.5   98   783    9   MOLECULE: RAS AND RAB INTERACTOR 1;                                  
5801:  pn9p-A  2.5  8.4   99   313   11   MOLECULE: OLFACTORY RECEPTOR 56A4;                                   
5802:  p0de-A  2.5 10.3   98   315   10   MOLECULE: OLFACTORY RECEPTOR 2T5;                                    
5803:  au0g-A  2.5 17.5   79   725    6   MOLECULE: CONSORTIN;                                                 
5804:  dek9-A  2.5  5.8   99   266    8   MOLECULE: 15-HYDROXYPROSTAGLANDIN DEHYDROGENASE [NAD(+)];            
5805:  h2gg-A  2.5 13.4  113   512    7   MOLECULE: CYTOCHROME P450 26B1;                                      
5806:  xrj9-A  2.5 16.9   99   594    6   MOLECULE: PROTEIN ZBED8;                                             
5807:  pr7p-A  2.5 21.4  100   553    6   MOLECULE: PUTATIVE OXIDOREDUCTASE GLYR1;                             
5808:  kus8-A  2.5  7.4  171   735    6   MOLECULE: TRAFFICKING PROTEIN PARTICLE COMPLEX SUBUNIT 12;           
5809:  vma2-A  2.5 17.3  134  1400    7   MOLECULE: THYROGLOBULIN;                                             
5810:  hjo5-A  2.5 14.8  151  1040    7   MOLECULE: NUCLEOTIDE-BINDING OLIGOMERIZATION DOMAIN-CONTAIN          
5811:  flu2-A  2.5 30.7  144  1400    5   MOLECULE: NUCLEOSOME-REMODELING FACTOR SUBUNIT BPTF;                 
5812:  xk3u-A  2.5  8.0   99   354    5   MOLECULE: OPSIN-5;                                                   
5813:  t0zz-A  2.5 25.0  135   400    4   MOLECULE: CYTOHESIN-3;                                               
5814:  b3ho-A  2.5 10.6   66   510    6   MOLECULE: ZINC FINGER AND SCAN DOMAIN-CONTAINING PROTEIN 18          
5815:  twk6-A  2.5 10.1   86   258    9   MOLECULE: E3 UBIQUITIN LIGASE TRIM40;                                
5816:  h0od-A  2.5 16.4  110   535    7   MOLECULE: ENDOGENOUS RETROVIRUS GROUP V MEMBER 2 ENV POLYPR          
5817:  cwl5-A  2.5 19.1  116   275    7   MOLECULE: UPF0472 PROTEIN C16ORF72;                                  
5818:  vyn1-A  2.5 22.3  119   465    5   MOLECULE: GDNF FAMILY RECEPTOR ALPHA-1;                              
5819:  ep4c-A  2.5 11.3   78  1140    6   MOLECULE: TBC1 DOMAIN FAMILY MEMBER 8;                               
5820:  tqv5-A  2.5  6.1   64   128    5   MOLECULE: KRAB DOMAIN-CONTAINING PROTEIN 1;                          
5821:  ptp6-A  2.5 20.7  101  1220    5   MOLECULE: PLASMA MEMBRANE CALCIUM-TRANSPORTING ATPASE 3;             
5822:  a9ui-A  2.5 23.3   82   785   10   MOLECULE: B-CELL SCAFFOLD PROTEIN WITH ANKYRIN REPEATS;              
5823:  q0iy-A  2.5 20.7  116   229    6   MOLECULE: TRANSMEMBRANE PROTEIN 217;                                 
5824:  qc0m-A  2.5  6.8  116   318    9   MOLECULE: TASTE RECEPTOR TYPE 2 MEMBER 60;                           
5825:  s7yt-A  2.5 19.5  100   717    8   MOLECULE: PININ;                                                     
5826:  e5rf-A  2.5  9.4   97   307    8   MOLECULE: OLFACTORY RECEPTOR 5M3;                                    
5827:  by2y-A  2.5  5.6  104   631    2   MOLECULE: SPHINGOMYELIN PHOSPHODIESTERASE;                           
5828:  z4hi-A  2.5  6.2   87   132    7   MOLECULE: VESICLE TRANSPORT PROTEIN GOT1A;                           
5829:  n2vd-A  2.5  6.1   62   630    3   MOLECULE: PLASTIN-3;                                                 
5830:  rs5c-A  2.5  8.0   76   226    8   MOLECULE: PROTEIN YAE1 HOMOLOG;                                      
5831:  jyu4-A  2.5  4.7   91   299   13   MOLECULE: PUTATIVE OLFACTORY RECEPTOR 4A4;                           
5832:  qz1y-A  2.5 18.8  142  2273    5   MOLECULE: RETINAL-SPECIFIC PHOSPHOLIPID-TRANSPORTING ATPASE          
5833:  y0ju-A  2.5  2.8   53   525    2   MOLECULE: TIGGER TRANSPOSABLE ELEMENT-DERIVED PROTEIN 2;             
5834:  ai1u-A  2.5 24.8  122  1636    4   MOLECULE: TYROSINE-PROTEIN PHOSPHATASE NON-RECEPTOR TYPE 23          
5835:  qr0s-A  2.5  8.1   89   155   12   MOLECULE: MICROSOMAL GLUTATHIONE S-TRANSFERASE 1;                    
5836:  yrv6-A  2.5  9.0  115   369    4   MOLECULE: METHYLTHIORIBOSE-1-PHOSPHATE ISOMERASE;                    
5837:  nea3-A  2.5  5.9   97   981    6   MOLECULE: RAB3 GTPASE-ACTIVATING PROTEIN CATALYTIC SUBUNIT;          
5838:  i3vk-A  2.5 12.4   87   426    8   MOLECULE: HEMOJUVELIN;                                               
5839:  v9eq-A  2.5  9.1   97   312    7   MOLECULE: OLFACTORY RECEPTOR 2J2;                                    
5840:  n8sm-A  2.5 14.0  122   375    5   MOLECULE: NEUROPEPTIDE Y RECEPTOR TYPE 4;                            
5841:  xbh8-A  2.5 22.0  104   550    4   MOLECULE: PARATHYROID HORMONE 2 RECEPTOR;                            
5842:  f7ph-A  2.5 11.0  141   992    8   MOLECULE: ELLIS-VAN CREVELD SYNDROME PROTEIN;                        
5843:  sjv5-A  2.5 11.3   74    83    9   MOLECULE: UNCHARACTERIZED PROTEIN;                                   
5844:  kas4-A  2.5 17.3  102   895   11   MOLECULE: RAS AND RAB INTERACTOR 2;                                  
5845:  kkl6-A  2.5 10.6   95   311    8   MOLECULE: OLFACTORY RECEPTOR 1D4;                                    
5846:  b4op-A  2.5 10.1   65   541    6   MOLECULE: TESTIS-SPECIFIC CHROMODOMAIN PROTEIN Y 2;                  
5847:  vfj2-A  2.5 10.3   76   599    4   MOLECULE: NUCLEOPORIN P58/P45;                                       
5848:  s2ph-A  2.5 11.9  101   324    8   MOLECULE: OLFACTORY RECEPTOR 6K2;                                    
5849:  ss8j-A  2.5 10.7   81   465    6   MOLECULE: CYCLIN-A1;                                                 
5850:  pvb2-A  2.5  4.2   67   137    0   MOLECULE: PROTEIN LTO1 HOMOLOG;                                      
5851:  y0wc-A  2.5 29.2   78   477    9   MOLECULE: E3 UBIQUITIN-PROTEIN LIGASE TRIM17;                        
5852:  jj6g-A  2.5 21.8   80   504   13   MOLECULE: TRANSCRIPTIONAL COACTIVATOR YAP1;                          
5853:  cbz4-A  2.5 15.9  171  1836    6   MOLECULE: SODIUM CHANNEL PROTEIN TYPE 4 SUBUNIT ALPHA;               
5854:  uiz7-A  2.5 20.1  134  2595    8   MOLECULE: ATP-BINDING CASSETTE SUB-FAMILY A MEMBER 12;               
5855:  ie5g-A  2.5 11.1   97   312    9   MOLECULE: OLFACTORY RECEPTOR 4F6;                                    
5856:  w6ew-A  2.5  8.6   89   308   11   MOLECULE: OLFACTORY RECEPTOR 52E1;                                   
5857:  vt0n-A  2.5 16.6  110   381    5   MOLECULE: NEUROPEPTIDE Y RECEPTOR TYPE 2;                            
5858:  q7lz-A  2.5 27.1  113   742    9   MOLECULE: COLLECTIN-12;                                              
5859:  mae7-A  2.5 14.5  112   621    4   MOLECULE: DNAJ HOMOLOG SUBFAMILY C MEMBER 2;                         
5860:  ns0r-A  2.5  9.8   78   327    5   MOLECULE: UNCHARACTERIZED PROTEIN C1ORF198;                          
5861:  zs7e-A  2.5 27.3  121  1183   11   MOLECULE: SRC KINASE SIGNALING INHIBITOR 1;                          
5862:  h7wi-A  2.5 15.6   91   145    2   MOLECULE: DNAJ HOMOLOG SUBFAMILY B MEMBER 3;                         
5863:  lpp4-A  2.5 11.9   78   151    5   MOLECULE: PUTATIVE OLFACTORY RECEPTOR 13C6;                          
5864:  iq6n-A  2.5 12.6  114   322    9   MOLECULE: OLFACTORY RECEPTOR 5P2;                                    
5865:  gb2m-A  2.5 27.1  159   741    8   MOLECULE: ZINC FINGER AND BTB DOMAIN-CONTAINING PROTEIN 20;          
5866:  r8dg-A  2.5 11.0   99   311    5   MOLECULE: OLFACTORY RECEPTOR 8D2;                                    
5867:  gbq1-A  2.5 11.8   98   243    4   MOLECULE: SARCOSPAN;                                                 
5868:  l4dd-A  2.5 25.0  109   795    5   MOLECULE: TBC1 DOMAIN FAMILY MEMBER 5;                               
5869:  m5gt-A  2.5  3.6   64   931    8   MOLECULE: NEUROPILIN-2;                                              
5870:  jw3b-A  2.5  5.0   73  1954    8   MOLECULE: CHROMODOMAIN-HELICASE-DNA-BINDING PROTEIN 5;               
5871:  vc1r-A  2.5 22.7   88   235    9   MOLECULE: TRANSMEMBRANE PROTEIN 249;                                 
5872:  hik4-A  2.5 10.4   87   707    3   MOLECULE: COILED-COIL DOMAIN-CONTAINING PROTEIN 177;                 
5873:  wa2x-A  2.5  5.5  192   466   11   MOLECULE: ANKYRIN REPEAT AND SOCS BOX PROTEIN 18;                    
5874:  pb4d-A  2.5  6.2   80   367    6   MOLECULE: HEPARAN SULFATE GLUCOSAMINE 3-O-SULFOTRANSFERASE           
5875:  i6co-A  2.5 44.5  141  1059    8   MOLECULE: MICROTUBULE-ASSOCIATED PROTEIN 1S;                         
5876:  gs4v-A  2.5  8.9   98   312    7   MOLECULE: OLFACTORY RECEPTOR 2C1;                                    
5877:  zre3-A  2.5 10.6   95   312    9   MOLECULE: OLFACTORY RECEPTOR 13J1;                                   
5878:  y7zz-A  2.5 12.2  104   312    8   MOLECULE: MAS-RELATED G-PROTEIN COUPLED RECEPTOR MEMBER E;           
5879:  ney1-A  2.5 18.3  112   995    5   MOLECULE: S1 RNA-BINDING DOMAIN-CONTAINING PROTEIN 1;                
5880:  ssr6-A  2.5 22.3   98  1400   10   MOLECULE: FIBROUS SHEATH-INTERACTING PROTEIN 2;                      
5881:  vc5r-A  2.5 24.4  104   430   10   MOLECULE: TEKTIN-2;                                                  
5882:  x5da-A  2.5  5.0   68   258    7   MOLECULE: SYNAPTOSOMAL-ASSOCIATED PROTEIN 29;                        
5883:  n4cv-A  2.5 19.4  101   304    6   MOLECULE: CBY1-INTERACTING BAR DOMAIN-CONTAINING PROTEIN 2;          
5884:  gw2q-A  2.5 23.2  128   412    4   MOLECULE: MOTILIN RECEPTOR;                                          
5885:  pd5y-A  2.5 25.1  124  1911    7   MOLECULE: ADENYLATE KINASE 9;                                        
5886:  q3tt-A  2.5  8.5   61   773    8   MOLECULE: LON PEPTIDASE N-TERMINAL DOMAIN AND RING FINGER P          
5887:  j2fy-A  2.5  7.3   86   513    1   MOLECULE: V-TYPE PROTON ATPASE SUBUNIT B, KIDNEY ISOFORM;            
5888:  p1tm-A  2.5 23.6  118   585    5   MOLECULE: SWITCH-ASSOCIATED PROTEIN 70;                              
5889:  avp4-A  2.5 21.4  136   761    6   MOLECULE: ZINC FINGER PROTEIN 287;                                   
5890:  c8is-A  2.5  7.8  106   375    5   MOLECULE: PROBABLE G-PROTEIN COUPLED RECEPTOR 27;                    
5891:  ljb8-A  2.5 19.9  110  1283    9   MOLECULE: PEROXISOME BIOGENESIS FACTOR 1;                            
5892:  o8zv-A  2.5 19.4  120   667    8   MOLECULE: RECEPTOR FOR RETINOL UPTAKE STRA6;                         
5893:  ikm7-A  2.5  8.4   96   311    8   MOLECULE: OLFACTORY RECEPTOR 2J3;                                    
5894:  iof8-A  2.5 17.6   95   946    5   MOLECULE: RHO GTPASE-ACTIVATING PROTEIN 4;                           
5895:  tc4e-A  2.5 10.8   96   318   15   MOLECULE: OLFACTORY RECEPTOR 13C9;                                   
5896:  xly5-A  2.5 10.3   95   316   11   MOLECULE: OLFACTORY RECEPTOR 2AG1;                                   
5897:  b1rx-A  2.5  4.7   91   321   12   MOLECULE: OLFACTORY RECEPTOR 3A2;                                    
5898:  ve5y-A  2.5  5.9  106   314    7   MOLECULE: PROTEIN YIF1B;                                             
5899:  lel8-A  2.5  2.0   39    88    3   MOLECULE: ACYL-COA-BINDING DOMAIN-CONTAINING PROTEIN 7;              
5900:  de2f-A  2.5 11.3   91   521    4   MOLECULE: SERINE/THREONINE-PROTEIN PHOSPHATASE 2B CATALYTIC          
5901:  uz5g-A  2.5 18.0  121  1400    4   MOLECULE: DYNEIN HEAVY CHAIN 7, AXONEMAL;                            
5902:  ou1q-A  2.5  7.6   82   583    6   MOLECULE: ADENOSINE DEAMINASE DOMAIN-CONTAINING PROTEIN 2;           
5903:  gkl1-A  2.5 12.7  108  1400    7   MOLECULE: MUCIN-5B;                                                  
5904:  hnb4-A  2.5 13.3   95   450    9   MOLECULE: SORTING NEXIN-4;                                           
5905:  jia4-A  2.5 25.0  132   520    8   MOLECULE: ALPHA-1B ADRENERGIC RECEPTOR;                              
5906:  r1mj-A  2.5 14.7  106   834   11   MOLECULE: RAS GTPASE-ACTIVATING PROTEIN 3;                           
5907:  lr9v-A  2.5 25.8  158   609    8   MOLECULE: KELCH-LIKE PROTEIN 20;                                     
5908:  s2ss-A  2.5 19.5  120   417    5   MOLECULE: NUCLEAR ENVELOPE INTEGRAL MEMBRANE PROTEIN 2;              
5909:  xvu2-A  2.5  8.7   96   312    8   MOLECULE: OLFACTORY RECEPTOR 1D5;                                    
5910:  deq9-A  2.5 20.7  119   880    5   MOLECULE: GAS2-LIKE PROTEIN 2;                                       
5911:  dkt6-A  2.5 15.1   90    94    7   MOLECULE: PUTATIVE UNCHARACTERIZED PROTEIN ENCODED BY LINC0          
5912:  a7yn-A  2.5 16.6   73   549    8   MOLECULE: TIGGER TRANSPOSABLE ELEMENT-DERIVED PROTEIN 7;             
5913:  rbq9-A  2.5  8.4   80   626    8   MOLECULE: TRANSKETOLASE-LIKE PROTEIN 2;                              
5914:  v2qb-A  2.5 23.1  104   443    9   MOLECULE: POU DOMAIN, CLASS 3, TRANSCRIPTION FACTOR 2;               
5915:  hkm3-A  2.5  7.9   81   977   10   MOLECULE: SYNAPTOPODIN 2-LIKE PROTEIN;                               
5916:  irr1-A  2.5 14.0  188   994    9   MOLECULE: NACHT, LRR AND PYD DOMAINS-CONTAINING PROTEIN 4;           
5917:  q6er-A  2.5 12.1  108   328    7   MOLECULE: OLFACTORY RECEPTOR 4A16;                                   
5918:  nh5o-A  2.5  9.8  100   324    9   MOLECULE: OLFACTORY RECEPTOR 56B1;                                   
5919:  unr4-A  2.5 22.7  126   636    6   MOLECULE: PROTEIN BCAP;                                              
5920:  ewe3-A  2.5 14.8  135  1400    7   MOLECULE: NEBULIN;                                                   
5921:  v3eq-A  2.5 12.4   97   474    4   MOLECULE: E3 UBIQUITIN-PROTEIN LIGASE CBL-C;                         
5922:  um5l-A  2.5 19.9  127   350    8   MOLECULE: NUCLEAR PORE COMPLEX-INTERACTING PROTEIN FAMILY M          
5923:  kmi6-A  2.5 22.4  124   378    6   MOLECULE: MAS-RELATED G-PROTEIN COUPLED RECEPTOR MRG;                
5924:  sz2g-A  2.5 10.5   79  1400   10   MOLECULE: DYNEIN HEAVY CHAIN 10, AXONEMAL;                           
5925:  m7zh-A  2.5 24.9   94   691    2   MOLECULE: POU DOMAIN, CLASS 6, TRANSCRIPTION FACTOR 2;               
5926:  n7ac-A  2.5 15.4  107   223    6   MOLECULE: 26S PROTEASOME NON-ATPASE REGULATORY SUBUNIT 9;            
5927:  kh3s-A  2.5 16.0  104   321    9   MOLECULE: MAS-RELATED G-PROTEIN COUPLED RECEPTOR MEMBER D;           
5928:  s3zm-A  2.5  8.7   81   723    6   MOLECULE: DNA-BINDING PROTEIN RFX2;                                  
5929:  bqv6-A  2.5  9.8  101   312    9   MOLECULE: OLFACTORY RECEPTOR 2H2;                                    
5930:  axh1-A  2.5 18.9  106  1400    6   MOLECULE: DYNEIN HEAVY CHAIN 1, AXONEMAL;                            
5931:  st7r-A  2.5 11.6  107  1400    6   MOLECULE: CENTROMERE-ASSOCIATED PROTEIN E;                           
5932:  rq0v-A  2.5 12.5   77   532    8   MOLECULE: DIMETHYLANILINE MONOOXYGENASE [N-OXIDE-FORMING] 1          
5933:  c4en-A  2.5 23.2  133   534    5   MOLECULE: UDP-GLUCURONOSYLTRANSFERASE 1A4;                           
5934:  dae1-A  2.5 15.1   92   364    5   MOLECULE: BETA-PARVIN;                                               
5935:  nni5-A  2.5  6.2   94   304    4   MOLECULE: OLFACTORY RECEPTOR 52A4;                                   
5936:  i3dd-A  2.5 12.7  106   316    9   MOLECULE: OLFACTORY RECEPTOR 2H1;                                    
5937:  f4lb-A  2.5  7.9   84   691    7   MOLECULE: ACIDIC REPEAT-CONTAINING PROTEIN;                          
5938:  afi3-A  2.5 11.2  103   317    9   MOLECULE: OLFACTORY RECEPTOR 2T27;                                   
5939:  ex4n-A  2.5  8.2   95   324    4   MOLECULE: OLFACTORY RECEPTOR 52N5;                                   
5940:  m0iu-A  2.5 10.6  100   318   13   MOLECULE: OLFACTORY RECEPTOR 2T3;                                    
5941:  hn3y-A  2.5  7.2   69   247   14   MOLECULE: E3 UBIQUITIN-PROTEIN LIGASE RNF182;                        
5942:  ja2f-A  2.5  5.1   91   513   10   MOLECULE: SOLUTE CARRIER FAMILY 41 MEMBER 1;                         
5943:  vl0u-A  2.5  8.3   91   490    8   MOLECULE: TEKTIN-3;                                                  
5944:  hs5d-A  2.5 19.0   92   195    4   MOLECULE: NEURENSIN-1;                                               
5945:  fke3-A  2.5  6.5   78   137    6   MOLECULE: RESPIRASOME COMPLEX ASSEMBLY FACTOR 1;                     
5946:  x1nx-A  2.5 11.6  140  1400    7   MOLECULE: DYNEIN HEAVY CHAIN 9, AXONEMAL;                            
5947:  da8k-A  2.5 11.6   89   380    7   MOLECULE: UNCHARACTERIZED PROTEIN C8ORF76;                           
5948:  nv7a-A  2.5  7.0  115   846   10   MOLECULE: EXONUCLEASE 1;                                             
5949:  ypf8-A  2.5 11.8   96   492    6   MOLECULE: BECLIN 1-ASSOCIATED AUTOPHAGY-RELATED KEY REGULAT          
5950:  bln4-A  2.5 24.8  135  1400    6   MOLECULE: TRANSMEMBRANE PROTEIN KIAA1109;                            
5951:  w6xo-A  2.5 20.1  109  2090    7   MOLECULE: NINEIN;                                                    
5952:  qb1a-A  2.5  9.9  150   435    7   MOLECULE: PHOSPHATIDYLINOSITOL GLYCAN ANCHOR BIOSYNTHESIS C          
5953:  x3tc-A  2.5 10.7  110   320    7   MOLECULE: OLFACTORY RECEPTOR 51E2;                                   
5954:  nu7h-A  2.5 12.5   77   126    5   MOLECULE: UBIQUINOL-CYTOCHROME-C REDUCTASE COMPLEX ASSEMBLY          
5955:  oqo6-A  2.5 21.7  101   503    3   MOLECULE: NUCLEAR RESPIRATORY FACTOR 1;                              
5956:  j3ya-A  2.5 10.9  100   773    4   MOLECULE: 4'-PHOSPHOPANTETHEINE PHOSPHATASE;                         
5957:  cx9e-A  2.5  3.3   67  1400   10   MOLECULE: LAMININ SUBUNIT ALPHA-3;                                   
5958:  h9nn-A  2.5 35.5  135   757   10   MOLECULE: CELL CYCLE PROGRESSION PROTEIN 1;                          
5959:  pz3w-A  2.5  9.9   80   502    6   MOLECULE: BONE MORPHOGENETIC PROTEIN RECEPTOR TYPE-1B;               
5960:  y6of-A  2.5  5.7  112   906    9   MOLECULE: COATOMER SUBUNIT BETA';                                    
5961:  n2us-A  2.5 23.8  108   565    2   MOLECULE: FRIZZLED-2;                                                
5962:  h0eq-A  2.5 28.1  145   509    5   MOLECULE: ZINC FINGER PROTEIN 320;                                   
5963:  gnd1-A  2.5 15.7  140   509    7   MOLECULE: MONOCARBOXYLATE TRANSPORTER 9;                             
5964:  cy2p-A  2.5 18.7  144   373    6   MOLECULE: CHEMOKINE-LIKE RECEPTOR 1;                                 
5965:  zdf1-A  2.5  4.6  103   805    6   MOLECULE: H(+)/CL(-) EXCHANGE TRANSPORTER 7;                         
5966:  ouh7-A  2.5  5.4   96   365    6   MOLECULE: ENDOPHILIN-B1;                                             
5967:  n8aa-A  2.5 20.3  117   367    7   MOLECULE: URACIL NUCLEOTIDE/CYSTEINYL LEUKOTRIENE RECEPTOR;          
5968:  m8gz-A  2.5 14.9   74   522    8   MOLECULE: ZINC FINGER PROTEIN 468;                                   
5969:  du2s-A  2.5  8.8   56   425    5   MOLECULE: PUTATIVE E3 UBIQUITIN-PROTEIN LIGASE UBR7;                 
5970:  al8t-A  2.5 24.9  151   879    7   MOLECULE: OXYSTEROL-BINDING PROTEIN-RELATED PROTEIN 5;               
5971:  ac1m-A  2.5 17.3  130   518    6   MOLECULE: SODIUM-DEPENDENT GLUCOSE TRANSPORTER 1;                    
5972:  v8dm-A  2.5 12.3   95   623    6   MOLECULE: KELCH REPEAT AND BTB DOMAIN-CONTAINING PROTEIN 11          
5973:  twc8-A  2.5 19.2  158   508    8   MOLECULE: PUTATIVE POTE ANKYRIN DOMAIN FAMILY MEMBER M;              
5974:  yc5o-A  2.5 21.8  134  1085    6   MOLECULE: SOLUTE CARRIER FAMILY 12 MEMBER 4;                         
5975:  wk7h-A  2.5 25.2  172  1400    6   MOLECULE: CILIA- AND FLAGELLA-ASSOCIATED PROTEIN 54;                 
5976:  ig1k-A  2.5  8.7  110   602    5   MOLECULE: SODIUM- AND CHLORIDE-DEPENDENT GABA TRANSPORTER 2          
5977:  pe6o-A  2.5 17.4  166   478   10   MOLECULE: PRAME FAMILY MEMBER 4;                                     
5978:  dod8-A  2.5 18.3  137  1711    7   MOLECULE: BCL-6 COREPRESSOR-LIKE PROTEIN 1;                          
5979:  tv3i-A  2.5 13.9  117   926    5   MOLECULE: BTB/POZ DOMAIN-CONTAINING PROTEIN KCTD19;                  
5980:  ma5m-A  2.5 11.8  130  1093    7   MOLECULE: ELECTRONEUTRAL SODIUM BICARBONATE EXCHANGER 1;             
5981:  p0en-A  2.5 27.4  113   821   10   MOLECULE: CENTROSOMAL PROTEIN OF 95 KDA;                             
5982:  kks6-A  2.5 12.0  115   547    4   MOLECULE: ACYL-COENZYME A OXIDASE-LIKE PROTEIN;                      
5983:  t7dp-A  2.5 28.1  164   740    7   MOLECULE: F-BAR AND DOUBLE SH3 DOMAINS PROTEIN 2;                    
5984:  ej6q-A  2.5  8.7   79   835    4   MOLECULE: TRANSCRIPTION INTERMEDIARY FACTOR 1-BETA;                  
5985:  jti4-A  2.5 26.2  129  1243    5   MOLECULE: SERINE/THREONINE-PROTEIN KINASE WNK4;                      
5986:  kad2-A  2.5 26.7  172   647    8   MOLECULE: POTASSIUM VOLTAGE-GATED CHANNEL SUBFAMILY D MEMBE          
5987:  x4pn-A  2.5 12.7  110  1400    7   MOLECULE: VACUOLAR PROTEIN SORTING-ASSOCIATED PROTEIN 13D;           
5988:  fm5e-A  2.5 12.3   98  1266    9   MOLECULE: UNCHARACTERIZED PROTEIN;                                   
5989:  vm5n-A  2.5 24.5  134   889    6   MOLECULE: OXYSTEROL-BINDING PROTEIN-RELATED PROTEIN 8;               
5990:  t5kh-A  2.5  7.3   72   493    3   MOLECULE: CYSTEINE SULFINIC ACID DECARBOXYLASE;                      
5991:  f3hv-A  2.5  5.3   78   154   12   MOLECULE: MYOGLOBIN;                                                 
5992:  rd6l-A  2.5 11.1  112   445    5   MOLECULE: HISTAMINE H3 RECEPTOR;                                     
5993:  vkw5-A  2.5 26.0  122   578    2   MOLECULE: PARANEOPLASTIC ANTIGEN MA6F;                               
5994:  o2qr-A  2.5 22.1   97   647    6   MOLECULE: ACID-SENSING ION CHANNEL 4;                                
5995:  rw1i-A  2.5 31.2  124   944    8   MOLECULE: PROLINE AND SERINE-RICH PROTEIN 1;                         
5996:  gc4a-A  2.5  5.3   91   767    5   MOLECULE: PROTEIN TRANSPORT PROTEIN SEC23B;                          
5997:  nds9-A  2.5 22.2  177  1997    9   MOLECULE: OTOFERLIN;                                                 
5998:  b5si-A  2.5 23.5  131   558    6   MOLECULE: NUCLEAR SPECKLE SPLICING REGULATORY PROTEIN 1;             
5999:  wr6e-A  2.5  7.8  144   575    8   MOLECULE: CYCLIC NUCLEOTIDE-GATED CATION CHANNEL ALPHA-4;            
6000:  rij5-A  2.5 29.5  131   988    7   MOLECULE: CHLORIDE CHANNEL PROTEIN 1;                                
6001:  ub3l-A  2.5 19.8  106  1204    7   MOLECULE: ENDOPLASMIC RETICULUM TRANSMEMBRANE HELIX TRANSLO          
6002:  gm0k-A  2.5 16.6   91   129   10   MOLECULE: ALK AND LTK LIGAND 1;                                      
6003:  t1sj-A  2.5 15.8   95   399    4   MOLECULE: RAS-RELATED GTP-BINDING PROTEIN C;                         
6004:  bu2y-A  2.5 12.5   89   457    7   MOLECULE: ZINC FINGER PROTEIN 140;                                   
6005:  dco3-A  2.5 20.7  177   823    8   MOLECULE: PUTATIVE ANKYRIN REPEAT DOMAIN-CONTAINING PROTEIN          
6006:  mj3q-A  2.5 31.8  116   653    6   MOLECULE: PROTEIN CBFA2T3;                                           
6007:  rby0-A  2.5 11.3  109   189    5   MOLECULE: DNAJ HOMOLOG SUBFAMILY C MEMBER 5G;                        
6008:  ob4z-A  2.5 25.3  117   519    7   MOLECULE: TETRATRICOPEPTIDE REPEAT PROTEIN 31;                       
6009:  ss7a-A  2.5 22.6  233  1881    9   MOLECULE: ANKYRIN-1;                                                 
6010:  j0tf-A  2.5 12.1  141   823    9   MOLECULE: APOPTOSIS-RESISTANT E3 UBIQUITIN PROTEIN LIGASE 1          
6011:  ymz3-A  2.5  8.7  104   575    7   MOLECULE: ALPHA-(1,6)-FUCOSYLTRANSFERASE;                            
6012:  iqv3-A  2.5 17.1  121  1400    6   MOLECULE: DYNEIN HEAVY CHAIN 3, AXONEMAL;                            
6013:  l4kp-A  2.5 33.0  110   994    5   MOLECULE: POTASSIUM VOLTAGE-GATED CHANNEL SUBFAMILY H MEMBE          
6014:  i1wt-A  2.5 18.9  118   170    6   MOLECULE: NEUROTENSIN/NEUROMEDIN N;                                  
6015:  h8ei-A  2.5 23.8  139  1400    3   MOLECULE: COLLAGEN ALPHA-1(XII) CHAIN;                               
6016:  w6hs-A  2.5 14.6   93   258    9   MOLECULE: SYNAPSE DIFFERENTIATION-INDUCING GENE PROTEIN 1;           
6017:  a9bs-A  2.5  6.0  111  1117    8   MOLECULE: ENDOGENOUS RETROVIRUS GROUP K MEMBER 9 POL PROTEI          
6018:  zo3k-A  2.5 16.4  119   275    8   MOLECULE: COP9 SIGNALOSOME COMPLEX SUBUNIT 7A;                       
6019:  xd0e-A  2.5 11.5   86  1020    2   MOLECULE: SODIUM/POTASSIUM-TRANSPORTING ATPASE SUBUNIT ALPH          
6020:  bll4-A  2.5 35.4  138   468    7   MOLECULE: TRANSMEMBRANE PROTEIN 151A;                                
6021:  bn2e-A  2.5 23.0  115   342    7   MOLECULE: OLFACTORY RECEPTOR 51F2;                                   
6022:  k8wx-A  2.5 25.0  140   792    9   MOLECULE: ALPHA-1,6-MANNOSYLGLYCOPROTEIN 6-BETA-N-                   
6023:  zoh9-A  2.5 24.3  144   862    3   MOLECULE: PUTATIVE PIP5K1A AND PSMD4-LIKE PROTEIN;                   
6024:  zsr7-A  2.5 15.0   96   443    3   MOLECULE: TRANSCRIPTIONAL ADAPTER 2-ALPHA;                           
6025:  r6ly-A  2.5  3.6  130   411    8   MOLECULE: BRO1 DOMAIN-CONTAINING PROTEIN BROX;                       
6026:  ehb4-A  2.5  3.6  132   226   12   MOLECULE: 26S PROTEASOME NON-ATPASE REGULATORY SUBUNIT 10;           
6027:  pyv4-A  2.5 12.7  133   263    7   MOLECULE: TLC DOMAIN-CONTAINING PROTEIN 4;                           
6028:  bdp8-A  2.5  2.8   60   839    8   MOLECULE: VACUOLAR PROTEIN SORTING-ASSOCIATED PROTEIN 16 HO          
6029:  hqq7-A  2.5 35.3  164   584    8   MOLECULE: POTE ANKYRIN DOMAIN FAMILY MEMBER D;                       
6030:  c0ug-A  2.5 15.7   88   167    5   MOLECULE: GOLGIN SUBFAMILY A MEMBER 7B;                              
6031:  olv9-A  2.5 12.1   74   634    7   MOLECULE: LAMIN TAIL DOMAIN-CONTAINING PROTEIN 2;                    
6032:  lsd8-A  2.5 17.1  105   463    6   MOLECULE: INTERFERON-INDUCIBLE GTPASE 5;                             
6033:  cm4n-A  2.5 17.4  128  1400    9   MOLECULE: PIEZO-TYPE MECHANOSENSITIVE ION CHANNEL COMPONENT          
6034:  acb8-A  2.5  5.8   98   623    7   MOLECULE: IMMUNITY-RELATED GTPASE FAMILY Q PROTEIN;                  
6035:  p4jd-A  2.5 29.1  126   549    6   MOLECULE: TBC1 DOMAIN FAMILY MEMBER 3H;                              
6036:  tht8-A  2.5 19.3  106   234    8   MOLECULE: STARD3 N-TERMINAL-LIKE PROTEIN;                            
6037:  lvl1-A  2.5  4.4   96   315    9   MOLECULE: OLFACTORY RECEPTOR 8J2;                                    
6038:  kr9r-A  2.5 15.4  112   779   14   MOLECULE: PROBABLE ATP-DEPENDENT RNA HELICASE DHX40;                 
6039:  aun2-A  2.5 16.0  115   266   10   MOLECULE: SOLUTE CARRIER FAMILY 35 MEMBER E2A;                       
6040:  e9eh-A  2.5  9.5   83   154    6   MOLECULE: PROTEIN FAM182A;                                           
6041:  h4ob-A  2.5 44.4  145   479   12   MOLECULE: F-BOX/LRR-REPEAT PROTEIN 16;                               
6042:  idc9-A  2.5  3.9   56   340    9   MOLECULE: CITRAMALYL-COA LYASE, MITOCHONDRIAL;                       
6043:  u8zm-A  2.5 25.3  138   515    7   MOLECULE: G-PROTEIN COUPLED RECEPTOR 176;                            
6044:  whi9-A  2.5 28.3  125   561    6   MOLECULE: ZINC FINGER PROTEIN 394;                                   
6045:  llb7-A  2.5 18.2  114   568    8   MOLECULE: SOLUTE CARRIER FAMILY 13 MEMBER 5;                         
6046:  m8fq-A  2.5 39.9  106   913    8   MOLECULE: TYROSINE-PROTEIN PHOSPHATASE NON-RECEPTOR TYPE 3;          
6047:  zd0e-A  2.5 16.3  118   667    5   MOLECULE: GAMMA-TUBULIN COMPLEX COMPONENT 4;                         
6048:  fl1s-A  2.5 20.8  190   581    7   MOLECULE: POTE ANKYRIN DOMAIN FAMILY MEMBER B3;                      
6049:  k6xy-A  2.5 21.0   89   390   11   MOLECULE: CENTROSOMAL PROTEIN OF 44 KDA;                             
6050:  aw7n-A  2.5 20.1   93   516    6   MOLECULE: RHO GUANINE NUCLEOTIDE EXCHANGE FACTOR 9;                  
6051:  m8bl-A  2.4 27.2   90   408   10   MOLECULE: TRANSMEMBRANE PROTEIN 237;                                 
6052:  ici9-A  2.4 16.4  124   549    9   MOLECULE: TBC1 DOMAIN FAMILY MEMBER 3L;                              
6053:  y9lt-A  2.4  6.0   76   214    5   MOLECULE: MEMBRANE-SPANNING 4-DOMAINS SUBFAMILY A MEMBER 3;          
6054:  m4oc-A  2.4 25.8  106   358   11   MOLECULE: GAP JUNCTION ALPHA-5 PROTEIN;                              
6055:  kcz8-A  2.4 10.4   93   758    4   MOLECULE: CACTIN;                                                    
6056:  a8om-A  2.4 11.7  106   318   10   MOLECULE: OLFACTORY RECEPTOR 2A2;                                    
6057:  r4mc-A  2.4 62.7   73   767    3   MOLECULE: CILIA- AND FLAGELLA-ASSOCIATED PROTEIN 91;                 
6058:  yn1e-A  2.4 27.0  134   413    7   MOLECULE: CLUSTERIN-ASSOCIATED PROTEIN 1;                            
6059:  f4ey-A  2.4 16.4  113   796    8   MOLECULE: INACTIVE DIPEPTIDYL PEPTIDASE 10;                          
6060:  i7bz-A  2.4 24.9  123  1827    9   MOLECULE: SUCRASE-ISOMALTASE, INTESTINAL;                            
6061:  eou6-A  2.4 11.8  107   316    8   MOLECULE: OLFACTORY RECEPTOR 2T11;                                   
6062:  gwl8-A  2.4 19.1  135  1400    8   MOLECULE: NESPRIN-1;                                                 
6063:  m6wf-A  2.4  8.7   95   321   12   MOLECULE: OLFACTORY RECEPTOR 3A3;                                    
6064:  xk1z-A  2.4  4.4   71   204    6   MOLECULE: 5'-DEOXYNUCLEOTIDASE HDDC2;                                
6065:  zx5z-A  2.4 10.5  123   633    4   MOLECULE: POLYPEPTIDE N-ACETYLGALACTOSAMINYLTRANSFERASE 3;           
6066:  eb8e-A  2.4  9.6   87   494   10   MOLECULE: CYTOCHROME P450 2A6;                                       
6067:  rs8p-A  2.4 10.9  102   315    7   MOLECULE: OLFACTORY RECEPTOR 10A4;                                   
6068:  h5pc-A  2.4  9.1  105  1041    7   MOLECULE: PRE-MRNA-SPLICING FACTOR ATP-DEPENDENT RNA HELICA          
6069:  ne2h-A  2.4 20.9  117   581    2   MOLECULE: FRIZZLED-10;                                               
6070:  cz0i-A  2.4 17.5  101   361    5   MOLECULE: POU DOMAIN, CLASS 3, TRANSCRIPTION FACTOR 4;               
6071:  e8cr-A  2.4 11.8   86   654    5   MOLECULE: ZINC FINGER PROTEIN 133;                                   
6072:  di1w-A  2.4 10.4   98   305   13   MOLECULE: OLFACTORY RECEPTOR 10W1;                                   
6073:  gn8p-A  2.4 14.4  106  1755    5   MOLECULE: BCL-6 COREPRESSOR;                                         
6074:  hd6n-A  2.4  4.3   65   300    6   MOLECULE: SURFEIT LOCUS PROTEIN 1;                                   
6075:  bg8v-A  2.4 16.0  169  1287    7   MOLECULE: DENN DOMAIN-CONTAINING PROTEIN 5A;                         
6076:  zf6f-A  2.4  7.0  100   493    6   MOLECULE: E3 UBIQUITIN-PROTEIN LIGASE ARIH2;                         
6077:  zc5y-A  2.4 20.8  117  1218    7   MOLECULE: BREAST CANCER TYPE 2 SUSCEPTIBILITY PROTEIN;               
6078:  t6lu-A  2.4 20.7  106   477    5   MOLECULE: TRIPARTITE MOTIF-CONTAINING PROTEIN 72;                    
6079:  k6xp-A  2.4 26.5  141  1400    9   MOLECULE: MICROTUBULE-ACTIN CROSS-LINKING FACTOR 1, ISOFORM          
6080:  daf3-A  2.4 21.0  105   907    8   MOLECULE: GAMMA-TUBULIN COMPLEX COMPONENT 3;                         
6081:  oc7z-A  2.4 11.3  107   443    7   MOLECULE: KH DOMAIN-CONTAINING, RNA-BINDING, SIGNAL TRANSDU          
6082:  n8wp-A  2.4 12.5  112   328   11   MOLECULE: OLFACTORY RECEPTOR 5D16;                                   
6083:  vza3-A  2.4 16.3  100   417    5   MOLECULE: PHOSPHOGLYCERATE KINASE 1;                                 
6084:  ihx6-A  2.4 29.3  113   452    3   MOLECULE: TRIPARTITE MOTIF-CONTAINING 51G, PSEUDOGENE;               
6085:  ob2w-A  2.4  9.5   97   325   12   MOLECULE: OLFACTORY RECEPTOR 5H6;                                    
6086:  oz0e-A  2.4 10.2  100   310   12   MOLECULE: OLFACTORY RECEPTOR 9Q1;                                    
6087:  i3ck-A  2.4 15.0  103   887    9   MOLECULE: TUBULIN POLYGLUTAMYLASE TTLL7;                             
6088:  zpe3-A  2.4 10.7   82   453    7   MOLECULE: SERINE/THREONINE-PROTEIN PHOSPHATASE 2A REGULATOR          
6089:  a7uu-A  2.4 34.8   90   475    8   MOLECULE: E3 UBIQUITIN-PROTEIN LIGASE TRIM21;                        
6090:  mcr0-A  2.4 28.7   74   500    7   MOLECULE: E3 UBIQUITIN-PROTEIN LIGASE TRIM4;                         
6091:  j6bu-A  2.4 17.0   95  1400    5   MOLECULE: STRIATED MUSCLE PREFERENTIALLY EXPRESSED PROTEIN           
6092:  q3vi-A  2.4  6.9  117   471    9   MOLECULE: TRYPTOPHAN--TRNA LIGASE, CYTOPLASMIC;                      
6093:  k3ll-A  2.4 26.9   95   317    8   MOLECULE: MELANOMA-ASSOCIATED ANTIGEN 4;                             
6094:  a8mn-A  2.4  6.2   59    75    7   MOLECULE: SMALL INTEGRAL MEMBRANE PROTEIN 7;                         
6095:  crk5-A  2.4 19.2  115  1006    5   MOLECULE: ARF-GAP WITH SH3 DOMAIN, ANK REPEAT AND PH DOMAIN          
6096:  te5j-A  2.4 25.0  133   520    5   MOLECULE: MACROPHAGE RECEPTOR MARCO;                                 
6097:  pvc4-A  2.4 30.0  139   889    2   MOLECULE: PHOSPHOFURIN ACIDIC CLUSTER SORTING PROTEIN 2;             
6098:  k8cv-A  2.4  6.5   99   314    3   MOLECULE: OLFACTORY RECEPTOR 10T2;                                   
6099:  i8qq-A  2.4 17.3   91   314    8   MOLECULE: MELANOMA-ASSOCIATED ANTIGEN 12;                            
6100:  ua3a-A  2.4  5.5   42    51   12   MOLECULE: ATP SYNTHASE SUBUNIT EPSILON, MITOCHONDRIAL;               
6101:  aoy2-A  2.4  9.7   96   312   13   MOLECULE: OLFACTORY RECEPTOR 10K2;                                   
6102:  mzo0-A  2.4  2.4   50   213   12   MOLECULE: MOTILE SPERM DOMAIN-CONTAINING PROTEIN 1;                  
6103:  kmb1-A  2.4 16.4   95   627    3   MOLECULE: COILED-COIL DOMAIN-CONTAINING PROTEIN 22;                  
6104:  ov9h-A  2.4 13.6   81   538    7   MOLECULE: UNCHARACTERIZED PROTEIN C14ORF93;                          
6105:  cfo8-A  2.4 21.8  142   527    9   MOLECULE: UDP-GLUCURONOSYLTRANSFERASE 2A3;                           
6106:  j1qs-A  2.4 14.8   90   351    2   MOLECULE: V-TYPE PROTON ATPASE SUBUNIT D 1;                          
6107:  h5dq-A  2.4  9.8  101   312   11   MOLECULE: OLFACTORY RECEPTOR 5J2;                                    
6108:  tb2e-A  2.4  5.3   88   310    3   MOLECULE: PUTATIVE OLFACTORY RECEPTOR 7A2;                           
6109:  maq8-A  2.4 22.2  141  1400    6   MOLECULE: CYTOPLASMIC DYNEIN 2 HEAVY CHAIN 1;                        
6110:  ze5p-A  2.4  2.9   69   144    6   MOLECULE: PROTEIN CORNICHON HOMOLOG 1;                               
6111:  vke4-A  2.4  3.9   68   144    9   MOLECULE: PROTEIN BUD31 HOMOLOG;                                     
6112:  yfi8-A  2.4  9.9   58   245    3   MOLECULE: METHYLTRANSFERASE-LIKE PROTEIN 27;                         
6113:  sfz8-A  2.4 11.2   99   312    6   MOLECULE: OLFACTORY RECEPTOR 2L5;                                    
6114:  se5l-A  2.4 12.3  100   350   11   MOLECULE: TRANSMEMBRANE PROTEIN 185B;                                
6115:  lej6-A  2.4 14.5   82   436    4   MOLECULE: POU DOMAIN, CLASS 2, TRANSCRIPTION FACTOR 3;               
6116:  kh8u-A  2.4 12.2  128  1400   13   MOLECULE: LAMININ SUBUNIT ALPHA-5;                                   
6117:  l9zc-A  2.4  5.9  153   459    8   MOLECULE: NADH-UBIQUINONE OXIDOREDUCTASE CHAIN 4;                    
6118:  nuz1-A  2.4 31.7  121  1400    6   MOLECULE: PLECTIN;                                                   
6119:  m3sh-A  2.4  8.3  104   364    9   MOLECULE: LONG-WAVE-SENSITIVE OPSIN 1;                               
6120:  gku8-A  2.4 10.8   99   311   11   MOLECULE: OLFACTORY RECEPTOR 6B1;                                    
6121:  z3rp-A  2.4 11.5  101   316   12   MOLECULE: OLFACTORY RECEPTOR 2AG2;                                   
6122:  p5vz-A  2.4  4.2   88   308   11   MOLECULE: OLFACTORY RECEPTOR 5H8;                                    
6123:  zrm4-A  2.4 31.3  129   773    5   MOLECULE: DC-STAMP DOMAIN-CONTAINING PROTEIN 2;                      
6124:  vw9t-A  2.4 19.6  126   377    8   MOLECULE: COILED-COIL DOMAIN-CONTAINING PROTEIN 113;                 
6125:  cos3-A  2.4  5.9  124   782    6   MOLECULE: PROTON-ASSOCIATED SUGAR TRANSPORTER A;                     
6126:  l8cx-A  2.4  4.0   90   309   12   MOLECULE: OLFACTORY RECEPTOR 10V1;                                   
6127:  opk1-A  2.4 21.0  128   591    9   MOLECULE: COILED-COIL DOMAIN-CONTAINING PROTEIN 148;                 
6128:  g2bg-A  2.4  5.4   87   699    5   MOLECULE: UV RADIATION RESISTANCE-ASSOCIATED GENE PROTEIN;           
6129:  zh6v-A  2.4 11.1  138  1047    8   MOLECULE: PROBABLE PHOSPHOLIPID-TRANSPORTING ATPASE IIA;             
6130:  se7o-A  2.4 20.6  140   591    9   MOLECULE: CTP SYNTHASE 1;                                            
6131:  aas2-A  2.4 12.2   69   335    7   MOLECULE: TUMOR NECROSIS FACTOR RECEPTOR SUPERFAMILY MEMBER          
6132:  qm0c-A  2.4 19.0  134   386    9   MOLECULE: PROSTACYCLIN RECEPTOR;                                     
6133:  v5df-A  2.4 18.7  102   757    6   MOLECULE: MITOFUSIN-2;                                               
6134:  uma1-A  2.4 16.9  140  1400   10   MOLECULE: DYNEIN HEAVY CHAIN 5, AXONEMAL;                            
6135:  vqz3-A  2.4  9.9   99   326   10   MOLECULE: OLFACTORY RECEPTOR 11H2;                                   
6136:  m4sx-A  2.4 11.6   82   432    9   MOLECULE: CYCLIN-A2;                                                 
6137:  yp3u-A  2.4  3.5   73   447    4   MOLECULE: 5-HYDROXYTRYPTAMINE RECEPTOR 3C;                           
6138:  d5pn-A  2.4  5.5   94   313   11   MOLECULE: OLFACTORY RECEPTOR 5H1;                                    
6139:  hm9f-A  2.4 20.1  161   924    9   MOLECULE: TBC1 DOMAIN FAMILY MEMBER 30;                              
6140:  rmo8-A  2.4 10.5   99   318   11   MOLECULE: OLFACTORY RECEPTOR 13C7;                                   
6141:  o9pt-A  2.4  6.0   55    68    5   MOLECULE: SMALL INTEGRAL MEMBRANE PROTEIN 10-LIKE PROTEIN 1          
6142:  g5as-A  2.4 24.8  140  1257    8   MOLECULE: ATP-BINDING CASSETTE SUB-FAMILY B MEMBER 5;                
6143:  utc9-A  2.4 10.2   98   328    6   MOLECULE: NEUROPEPTIDES B/W RECEPTOR TYPE 1;                         
6144:  veh5-A  2.4 28.5  117   314    6   MOLECULE: MELANOMA-ASSOCIATED ANTIGEN 3;                             
6145:  v4un-A  2.4 24.0  130   856    7   MOLECULE: NUCLEAR VALOSIN-CONTAINING PROTEIN-LIKE;                   
6146:  vt9r-A  2.4 11.2  101   394    1   MOLECULE: CERAMIDE GLUCOSYLTRANSFERASE;                              
6147:  gy4z-A  2.4  9.3   96   312   10   MOLECULE: OLFACTORY RECEPTOR 2M3;                                    
6148:  mh8a-A  2.4 16.5  122   394    8   MOLECULE: SUPPRESSOR APC DOMAIN-CONTAINING PROTEIN 2;                
6149:  qat2-A  2.4 22.0   97   464   10   MOLECULE: CENTROSOMAL PROTEIN OF 55 KDA;                             
6150:  veu7-A  2.4  8.8   73   592   14   MOLECULE: PROSPERO HOMEOBOX PROTEIN 2;                               
6151:  act7-A  2.4 10.7  105   483    5   MOLECULE: ZINC FINGER PROTEIN 117;                                   
6152:  e0hy-A  2.4  8.4   99   314   13   MOLECULE: OLFACTORY RECEPTOR 52K1;                                   
6153:  nou7-A  2.4 19.9  117   258    4   MOLECULE: AXONEMAL DYNEIN LIGHT INTERMEDIATE POLYPEPTIDE 1;          
6154:  r1nu-A  2.4 10.8   98   312    7   MOLECULE: OLFACTORY RECEPTOR 2L3;                                    
6155:  jgb5-A  2.4 20.3   92  1412    5   MOLECULE: FORKHEAD-ASSOCIATED DOMAIN-CONTAINING PROTEIN 1;           
6156:  xw0f-A  2.4 29.7  119   715    6   MOLECULE: FORKHEAD BOX PROTEIN P2;                                   
6157:  mub9-A  2.4  5.1   99   325   11   MOLECULE: PROTO-ONCOGENE MAS;                                        
6158:  ev1q-A  2.4  6.1   90  1278    4   MOLECULE: NPC INTRACELLULAR CHOLESTEROL TRANSPORTER 1;               
6159:  qir3-A  2.4 16.0   91   876    9   MOLECULE: SERRATE RNA EFFECTOR MOLECULE HOMOLOG;                     
6160:  y1xb-A  2.4 10.2   98   309   10   MOLECULE: OLFACTORY RECEPTOR;                                        
6161:  lyz1-A  2.4 14.6  132   485    6   MOLECULE: ZINC TRANSPORTER 10;                                       
6162:  t1dp-A  2.4  4.2   94   467    7   MOLECULE: GAMMA-AMINOBUTYRIC ACID RECEPTOR SUBUNIT GAMMA-2;          
6163:  dpf1-A  2.4 13.8  100  1275    3   MOLECULE: LAMININ SUBUNIT ALPHA-1;                                   
6164:  hi8o-A  2.4 18.1  122   332   10   MOLECULE: ADENOSINE RECEPTOR A2B;                                    
6165:  agb1-A  2.4 11.5   97   331    9   MOLECULE: OLFACTORY RECEPTOR 6K3;                                    
6166:  wpd1-A  2.4 22.0   98   442   11   MOLECULE: CYTOKINE RECEPTOR-LIKE FACTOR 3;                           
6167:  phj8-A  2.4 16.2   95   321    3   MOLECULE: GAP JUNCTION DELTA-2 PROTEIN;                              
6168:  aay2-A  2.4 18.1  110   358    6   MOLECULE: LEUKOTRIENE B4 RECEPTOR 2;                                 
6169:  jip5-A  2.4 15.1  121   227   12   MOLECULE: SPERM-ASSOCIATED ANTIGEN 7;                                
6170:  xj0d-A  2.4  3.5   56   193    5   MOLECULE: UNCHARACTERIZED PROTEIN C2ORF80;                           
6171:  v4ne-A  2.4  7.8   73   494   11   MOLECULE: SYNTAPHILIN;                                               
6172:  zcd3-A  2.4  2.9   51   524    6   MOLECULE: JERKY PROTEIN HOMOLOG-LIKE;                                
6173:  hm7a-A  2.4 12.4  138   735    8   MOLECULE: RHO GTPASE-ACTIVATING PROTEIN SYDE1;                       
6174:  j2gz-A  2.4  9.7   85   389    8   MOLECULE: MITOCHONDRIAL CARRIER HOMOLOG 1;                           
6175:  sq0o-A  2.4 12.2  113   677    4   MOLECULE: TRANSMEMBRANE AND COILED-COIL DOMAIN-CONTAINING P          
6176:  ntm3-A  2.4  5.3   89   313    9   MOLECULE: OLFACTORY RECEPTOR 10Z1;                                   
6177:  ois5-A  2.4  8.0   78   573    4   MOLECULE: EYES ABSENT HOMOLOG 3;                                     
6178:  xab0-A  2.4 12.8  107  1256    8   MOLECULE: N-ACETYLGLUCOSAMINE-1-PHOSPHOTRANSFERASE SUBUNITS          
6179:  t6xx-A  2.4 14.5  117   378    7   MOLECULE: SPHINGOSINE 1-PHOSPHATE RECEPTOR 3;                        
6180:  b7uv-A  2.4 23.1   84   541    8   MOLECULE: T-COMPLEX PROTEIN 1 SUBUNIT EPSILON;                       
6181:  ik9i-A  2.4 25.1  135  1400    8   MOLECULE: HISTONE-LYSINE N-METHYLTRANSFERASE 2A;                     
6182:  rk8y-A  2.4  2.6   59   115   12   MOLECULE: CYCLIN-DEPENDENT KINASE 2-ASSOCIATED PROTEIN 1;            
6183:  ap7p-A  2.4 23.8  138  1989   12   MOLECULE: EXOPHILIN-5;                                               
6184:  wl0x-A  2.4  4.7   91   304   13   MOLECULE: OLFACTORY RECEPTOR 4K13;                                   
6185:  fpi6-A  2.4 17.2   96   741    6   MOLECULE: NUCLEAR PORE COMPLEX PROTEIN NUP88;                        
6186:  qc8z-A  2.4 27.3   87   307    7   MOLECULE: MELANOMA-ASSOCIATED ANTIGEN F1;                            
6187:  dkd1-A  2.4  7.7  105   156    6   MOLECULE: CYCLIN-DEPENDENT KINASE INHIBITOR 2A;                      
6188:  pv6g-A  2.4  9.6   99   326   10   MOLECULE: OLFACTORY RECEPTOR 11H12;                                  
6189:  p1en-A  2.4 26.3  147   678    9   MOLECULE: PROTEIN MONO-ADP-RIBOSYLTRANSFERASE PARP15;                
6190:  hm1d-A  2.4 25.5   57   181   12   MOLECULE: LEM DOMAIN-CONTAINING PROTEIN 1;                           
6191:  nej2-A  2.4 15.6  107   308    5   MOLECULE: TESTIS-SPECIFIC Y-ENCODED PROTEIN 1;                       
6192:  zau2-A  2.4  3.5   52   446    4   MOLECULE: TUBULIN ALPHA CHAIN-LIKE 3;                                
6193:  z1rf-A  2.4 21.3  157   702    7   MOLECULE: VERTNIN;                                                   
6194:  qbh2-A  2.4  8.5   73   301    3   MOLECULE: POU DOMAIN, CLASS 6, TRANSCRIPTION FACTOR 1;               
6195:  yfj9-A  2.4 15.4   98   984    7   MOLECULE: MORC FAMILY CW-TYPE ZINC FINGER PROTEIN 1;                 
6196:  u7lh-A  2.4 23.6   93   318    9   MOLECULE: MELANOMA-ASSOCIATED ANTIGEN 8;                             
6197:  ni7m-A  2.4 10.5   89   283    6   MOLECULE: KRUEPPEL-LIKE FACTOR 6;                                    
6198:  cp3u-A  2.4 10.3   97   312    9   MOLECULE: OLFACTORY RECEPTOR 1D2;                                    
6199:  d0wd-A  2.4  4.8   92   309   11   MOLECULE: OLFACTORY RECEPTOR 2G3;                                    
6200:  txf2-A  2.4 17.8   99   397    5   MOLECULE: DNAJ HOMOLOG SUBFAMILY A MEMBER 1;                         
6201:  sk3h-A  2.4 17.6  117   538    6   MOLECULE: ZINC FINGER PROTEIN 559;                                   
6202:  av5u-A  2.4  5.6   96   351    7   MOLECULE: TRACE AMINE-ASSOCIATED RECEPTOR 2;                         
6203:  s9zg-A  2.4 20.9  129  1400    5   MOLECULE: TRANSMEMBRANE PROTEIN KIAA1109;                            
6204:  jz8p-A  2.4 21.0  139   335    3   MOLECULE: G-PROTEIN COUPLED RECEPTOR 157;                            
6205:  w0cq-A  2.4  9.7   99   326   10   MOLECULE: OLFACTORY RECEPTOR 11H1;                                   
6206:  u1cg-A  2.4  4.7   99   451    7   MOLECULE: GAMMA-AMINOBUTYRIC ACID RECEPTOR SUBUNIT ALPHA-2;          
6207:  um8a-A  2.4 11.8  107  1844    8   MOLECULE: ATPASE FAMILY AAA DOMAIN-CONTAINING PROTEIN 5;             
6208:  pp1n-A  2.4 13.3   97   251    5   MOLECULE: TRANSMEMBRANE ASCORBATE-DEPENDENT REDUCTASE CYB56          
6209:  soh6-A  2.4  4.4   91   237   15   MOLECULE: BAX INHIBITOR 1;                                           
6210:  h0at-A  2.4 10.1  101   249    8   MOLECULE: TRIOSEPHOSPHATE ISOMERASE;                                 
6211:  x0ho-A  2.4  3.4   86  1095    6   MOLECULE: INACTIVE PHOSPHOLIPASE C-LIKE PROTEIN 1;                   
6212:  b7pu-A  2.4  9.1   94   314    5   MOLECULE: OLFACTORY RECEPTOR 52B4;                                   
6213:  oij9-A  2.4 41.2  118   482    7   MOLECULE: CLASS E BASIC HELIX-LOOP-HELIX PROTEIN 41;                 
6214:  z7pt-A  2.4  9.5  120   418    8   MOLECULE: ACTIN-RELATED PROTEIN 3;                                   
6215:  h5kq-A  2.4 11.0  105   318   10   MOLECULE: OLFACTORY RECEPTOR;                                        
6216:  v0ig-A  2.4 13.0   89  1395    6   MOLECULE: G2/MITOTIC-SPECIFIC CYCLIN-B3;                             
6217:  gp8j-A  2.4 13.9  123   395   11   MOLECULE: PROSTAGLANDIN D2 RECEPTOR 2;                               
6218:  qqg9-A  2.4 21.7  129   718    5   MOLECULE: PROTEIN HOOK HOMOLOG 3;                                    
6219:  ms6n-A  2.4 12.5  104   320    9   MOLECULE: OLFACTORY RECEPTOR 2T12;                                   
6220:  m3dj-A  2.4 28.8  112   341    3   MOLECULE: PROTEIN QUAKING;                                           
6221:  b4pz-A  2.4 12.9  102   331    7   MOLECULE: UDP-XYLOSE AND UDP-N-ACETYLGLUCOSAMINE TRANSPORTE          
6222:  rxt1-A  2.4  5.3  136   318   10   MOLECULE: RETINOL DEHYDROGENASE 5;                                   
6223:  qz5l-A  2.4 25.2  114   782    5   MOLECULE: CLEAVAGE AND POLYADENYLATION SPECIFICITY FACTOR S          
6224:  st8o-A  2.4 15.6  122   531    5   MOLECULE: SWI/SNF-RELATED MATRIX-ASSOCIATED ACTIN-DEPENDENT          
6225:  t4nc-A  2.4 11.6  102   320    8   MOLECULE: OLFACTORY RECEPTOR 5C1;                                    
6226:  e4kz-A  2.4 14.9  108   652    4   MOLECULE: CARBOXYPEPTIDASE Z;                                        
6227:  keo7-A  2.4 18.4  148   655    5   MOLECULE: POTASSIUM VOLTAGE-GATED CHANNEL SUBFAMILY D MEMBE          
6228:  ucu2-A  2.4 10.6   98   438   12   MOLECULE: GLUTARYL-COA DEHYDROGENASE, MITOCHONDRIAL;                 
6229:  skt6-A  2.4 26.9   76   468    5   MOLECULE: E3 UBIQUITIN-PROTEIN LIGASE TRIM11;                        
6230:  rmu1-A  2.4 13.7  124   436    6   MOLECULE: SOLUTE CARRIER FAMILY 17 MEMBER 9;                         
6231:  kjh1-A  2.4 21.4   98   566    7   MOLECULE: OSTEOCLAST STIMULATORY TRANSMEMBRANE PROTEIN;              
6232:  qpg0-A  2.4 15.8  109   596    9   MOLECULE: SODIUM/GLUCOSE COTRANSPORTER 5;                            
6233:  cd3d-A  2.4  6.1   83   333   11   MOLECULE: CYTOCHROME C OXIDASE ASSEMBLY PROTEIN COX18, MITO          
6234:  h0aj-A  2.4  9.5   89   490    4   MOLECULE: CYTOCHROME P450 2C8;                                       
6235:  pl3b-A  2.4 29.9   89  1347   10   MOLECULE: SPERMATOGENESIS-ASSOCIATED PROTEIN 31A5;                   
6236:  ua9z-A  2.4  9.4  102   373    5   MOLECULE: PROBABLE G-PROTEIN COUPLED RECEPTOR 173;                   
6237:  zbz3-A  2.4 13.3  104   800    5   MOLECULE: TRANSCRIPTION INITIATION FACTOR TFIID SUBUNIT 5;           
6238:  xc4k-A  2.4  7.0   75  1400   12   MOLECULE: DYNEIN HEAVY CHAIN 1, AXONEMAL;                            
6239:  yz4d-A  2.4 41.9   79  1099    6   MOLECULE: R3H DOMAIN-CONTAINING PROTEIN 1;                           
6240:  fiz3-A  2.4  9.5   98   312   10   MOLECULE: OLFACTORY RECEPTOR 2M5;                                    
6241:  d3jx-A  2.4  3.3   56   202    5   MOLECULE: REGULATOR OF G-PROTEIN SIGNALING 16;                       
6242:  yf7e-A  2.4 10.3   98   310   12   MOLECULE: OLFACTORY RECEPTOR 2A14;                                   
6243:  ju8q-A  2.4 14.7   83   227    5   MOLECULE: E3 UBIQUITIN-PROTEIN LIGASE RNF186;                        
6244:  nj8f-A  2.4 11.2  153   736    4   MOLECULE: PROLYL 3-HYDROXYLASE 3;                                    
6245:  id4s-A  2.4 28.5   75   450    4   MOLECULE: TRIPARTITE MOTIF-CONTAINING PROTEIN 64C;                   
6246:  b7uh-A  2.4 23.9   75   482    9   MOLECULE: ZINC FINGER PROTEIN 223;                                   
6247:  q4ih-A  2.4  5.6   42    51   10   MOLECULE: ATP SYNTHASE SUBUNIT EPSILON-LIKE PROTEIN, MITOCH          
6248:  wux9-A  2.4 29.2  133   700    5   MOLECULE: RECEPTOR-TYPE TYROSINE-PROTEIN PHOSPHATASE EPSILO          
6249:  oj2i-A  2.4  6.1   91   332   11   MOLECULE: OLFACTORY RECEPTOR 10G6;                                   
6250:  qhr9-A  2.4 11.0  101   346   11   MOLECULE: OLFACTORY RECEPTOR 13D1;                                   
6251:  ymm9-A  2.4 20.0  138  1400    7   MOLECULE: E3 UBIQUITIN-PROTEIN LIGASE RNF213;                        
6252:  hy5v-A  2.4  9.4   97   318    9   MOLECULE: PUTATIVE OLFACTORY RECEPTOR 2W6;                           
6253:  zk0e-A  2.4 26.5  136  1400    3   MOLECULE: STRIATED MUSCLE PREFERENTIALLY EXPRESSED PROTEIN           
6254:  de0g-A  2.4  5.3  101   303    9   MOLECULE: RHOMBOID-RELATED PROTEIN 2;                                
6255:  r9qh-A  2.4 11.1  100   312    7   MOLECULE: OLFACTORY RECEPTOR 2L8;                                    
6256:  q8ga-A  2.4 23.3  150   509    7   MOLECULE: GROUP 3 SECRETORY PHOSPHOLIPASE A2;                        
6257:  d5uk-A  2.4  9.5   98   317   13   MOLECULE: OLFACTORY RECEPTOR 52M1;                                   
6258:  n8nd-A  2.4  7.0   88   236    9   MOLECULE: PROTEIN YIPF6;                                             
6259:  eee9-A  2.4  6.4  114   375    9   MOLECULE: ADIPONECTIN RECEPTOR PROTEIN 1;                            
6260:  s4jh-A  2.4 16.8   75    87    7   MOLECULE: FXYD DOMAIN-CONTAINING ION TRANSPORT REGULATOR 3;          
6261:  um4x-A  2.4 12.2   99  1400    9   MOLECULE: DYNEIN HEAVY CHAIN 3, AXONEMAL;                            
6262:  u6qk-A  2.4 15.7   95   253    6   MOLECULE: EKC/KEOPS COMPLEX SUBUNIT TP53RK;                          
6263:  uad7-A  2.4 11.9   99   319    7   MOLECULE: OLFACTORY RECEPTOR 7A5;                                    
6264:  www4-A  2.4 11.5   76   152    3   MOLECULE: PROTEOLIPID PROTEIN 2;                                     
6265:  n6lj-A  2.4 19.6  112   394    7   MOLECULE: ZINC FINGER AND SCAN DOMAIN-CONTAINING PROTEIN 9;          
6266:  qp6r-A  2.4  7.1   87   186   10   MOLECULE: TUMOR NECROSIS FACTOR ALPHA-INDUCED PROTEIN 8-LIK          
6267:  tuz2-A  2.4 32.2  189   810    7   MOLECULE: ECOTROPIC VIRAL INTEGRATION SITE 5 PROTEIN HOMOLO          
6268:  x6ek-A  2.4 19.4  123   493    7   MOLECULE: MALONYL-COA DECARBOXYLASE, MITOCHONDRIAL;                  
6269:  st6z-A  2.4  3.5   55   310    4   MOLECULE: PROTEIN FAM153A;                                           
6270:  kyq1-A  2.4 16.1  110   499    3   MOLECULE: POTASSIUM CHANNEL SUBFAMILY K MEMBER 5;                    
6271:  jc3s-A  2.4 13.1  118  1230   11   MOLECULE: DNA-DIRECTED RNA POLYMERASE, MITOCHONDRIAL;                
6272:  wbx6-A  2.4 34.4  132   695    5   MOLECULE: POTASSIUM VOLTAGE-GATED CHANNEL SUBFAMILY KQT MEM          
6273:  czt6-A  2.4 14.1  103   331    8   MOLECULE: UPF0705 PROTEIN C11ORF49;                                  
6274:  mmn8-A  2.4 13.4   87   152    8   MOLECULE: CHEMOKINE-LIKE FACTOR;                                     
6275:  x7gm-A  2.4 25.4  129   501    7   MOLECULE: G PROTEIN-ACTIVATED INWARD RECTIFIER POTASSIUM CH          
6276:  z8ms-A  2.4  3.9   98   370    6   MOLECULE: TRANSMEMBRANE 6 SUPERFAMILY MEMBER 1;                      
6277:  j5fm-A  2.4 20.7  132  1261    5   MOLECULE: PROBABLE E3 UBIQUITIN-PROTEIN LIGASE HERC1;                
6278:  i9hv-A  2.4  5.2   99   201    9   MOLECULE: PUTATIVE FERRITIN HEAVY POLYPEPTIDE-LIKE 19;               
6279:  d8rr-A  2.4 11.1  104   609    6   MOLECULE: ALPHA-FETOPROTEIN;                                         
6280:  pm2z-A  2.4 18.6  119   588    7   MOLECULE: SCHLAFEN FAMILY MEMBER 12-LIKE;                            
6281:  mwl1-A  2.4 14.9   96  1218    8   MOLECULE: PROBABLE CATION-TRANSPORTING ATPASE 13A5;                  
6282:  zzn1-A  2.4 12.3   95   313    5   MOLECULE: OLFACTORY RECEPTOR 51A2;                                   
6283:  iso9-A  2.4 20.9  107   173    7   MOLECULE: TRANSMEMBRANE PROTEIN 240;                                 
6284:  qoe1-A  2.4 14.2   88   380    3   MOLECULE: KAPPA-TYPE OPIOID RECEPTOR;                                
6285:  sgn0-A  2.4 21.2  115   926    5   MOLECULE: TYROSINE-PROTEIN PHOSPHATASE NON-RECEPTOR TYPE 4;          
6286:  ql4c-A  2.4 11.7   81   649   10   MOLECULE: SODIUM/NUCLEOSIDE COTRANSPORTER 1;                         
6287:  nhs5-A  2.4 14.0  112   626    6   MOLECULE: SOLUTE CARRIER FAMILY 13 MEMBER 4;                         
6288:  wnx6-A  2.4  8.9   78  1463    5   MOLECULE: PROTEIN SCAF11;                                            
6289:  p2ya-A  2.4  8.8   87   631    3   MOLECULE: HEPATOCYTE NUCLEAR FACTOR 1-ALPHA;                         
6290:  e3ko-A  2.4 17.0   90  1821    6   MOLECULE: PH-INTERACTING PROTEIN;                                    
6291:  gwp1-A  2.4  5.3   97   226    8   MOLECULE: GAP JUNCTION BETA-2 PROTEIN;                               
6292:  tj2r-A  2.4  6.3   76   177    7   MOLECULE: INTERLEUKIN-7;                                             
6293:  e4xb-A  2.4  7.0   72    80    7   MOLECULE: PROTEIN CEBPZOS;                                           
6294:  ej7x-A  2.4 32.1  160  1424    8   MOLECULE: NUCLEAR RECEPTOR COACTIVATOR 3;                            
6295:  lvg3-A  2.4 18.4   97   364    5   MOLECULE: PARANEOPLASTIC ANTIGEN MA2;                                
6296:  jih0-A  2.4 11.2  102   299    6   MOLECULE: PEROXISOMAL BIOGENESIS FACTOR 19;                          
6297:  n9bc-A  2.4 10.5   89   407   11   MOLECULE: MELANOMA-ASSOCIATED ANTIGEN B6;                            
6298:  kgy6-A  2.4 19.2  117   708    6   MOLECULE: SOLUTE CARRIER FAMILY 15 MEMBER 1;                         
6299:  sd1p-A  2.4  9.0   90   445    6   MOLECULE: DDB1- AND CUL4-ASSOCIATED FACTOR 13;                       
6300:  zdm0-A  2.4 20.1  108   520    8   MOLECULE: CYTOCHROME P450 4F2;                                       
6301:  cnt7-A  2.4 19.0  116   461   11   MOLECULE: USHER SYNDROME TYPE-1G PROTEIN;                            
6302:  waq8-A  2.4 20.3   87   530    9   MOLECULE: T-COMPLEX PROTEIN 1 SUBUNIT ZETA-2;                        
6303:  htv3-A  2.4 13.1   92   170    3   MOLECULE: TRANSMEMBRANE PROTEIN 217;                                 
6304:  ox0t-A  2.4 13.7  109   310    5   MOLECULE: OLFACTORY RECEPTOR 4C11;                                   
6305:  ksn9-A  2.4 13.0  111   411    7   MOLECULE: [PYRUVATE DEHYDROGENASE (ACETYL-TRANSFERRING)] KI          
6306:  npw0-A  2.4 17.2  108   313    7   MOLECULE: POTASSIUM CHANNEL SUBFAMILY K MEMBER 6;                    
6307:  udf2-A  2.4 13.8   66   659    9   MOLECULE: TYROSINE-PROTEIN KINASE BTK;                               
6308:  ej1f-A  2.4  9.8  113   580    5   MOLECULE: HIGH AFFINITY CHOLINE TRANSPORTER 1;                       
6309:  e6az-A  2.4  4.7  153   323    9   MOLECULE: ANKYRIN REPEAT AND SOCS BOX PROTEIN 11;                    
6310:  dnf9-A  2.4 38.7  127   709    7   MOLECULE: F-BOX ONLY PROTEIN 40;                                     
6311:  y9jc-A  2.4 15.2   91   222    9   MOLECULE: SUPEROXIDE DISMUTASE [MN], MITOCHONDRIAL;                  
6312:  qnw0-A  2.4 21.7  125   359    5   MOLECULE: P2Y PURINOCEPTOR 8;                                        
6313:  jxi3-A  2.4 15.0  110   628    6   MOLECULE: NUAK FAMILY SNF1-LIKE KINASE 2;                            
6314:  m0ci-A  2.4 23.3  131   582    5   MOLECULE: DBIRD COMPLEX SUBUNIT ZNF326;                              
6315:  uyq0-A  2.4 25.2  133   260    6   MOLECULE: TRANSMEMBRANE PROTEIN 70, MITOCHONDRIAL;                   
6316:  x8nz-A  2.4  9.5  135   395    2   MOLECULE: VOMERONASAL TYPE-1 RECEPTOR 2;                             
6317:  fv7d-A  2.4  5.2   91   163    9   MOLECULE: S-PHASE KINASE-ASSOCIATED PROTEIN 1;                       
6318:  wl9v-A  2.4 17.6  149   875    9   MOLECULE: KELCH-LIKE PROTEIN 29;                                     
6319:  d0hn-A  2.4  5.8   91   304    3   MOLECULE: PTB DOMAIN-CONTAINING ENGULFMENT ADAPTER PROTEIN           
6320:  ei9c-A  2.4  4.2   50   304    2   MOLECULE: MITOCHONDRIAL GLYCINE TRANSPORTER;                         
6321:  ins7-A  2.4 22.7   98   511    6   MOLECULE: ZINC FINGER AND BTB DOMAIN-CONTAINING PROTEIN 45;          
6322:  of8v-A  2.4 20.4  118  1294    8   MOLECULE: UNCONVENTIONAL MYOSIN-VI;                                  
6323:  io2s-A  2.4 22.2  101   444    8   MOLECULE: NUCLEAR ENVELOPE INTEGRAL MEMBRANE PROTEIN 1;              
6324:  iv0v-A  2.4 20.7   89   505    9   MOLECULE: TYROSINE-PROTEIN KINASE FRK;                               
6325:  dd8s-A  2.4 17.6   98   300    8   MOLECULE: FREE FATTY ACID RECEPTOR 1;                                
6326:  ho2m-A  2.4 21.8  120   891    8   MOLECULE: VON WILLEBRAND FACTOR A DOMAIN-CONTAINING PROTEIN          
6327:  bl6z-A  2.4  4.1   88   530    8   MOLECULE: CARBOHYDRATE SULFOTRANSFERASE 2;                           
6328:  w4wm-A  2.4 13.0   98   312    6   MOLECULE: OLFACTORY RECEPTOR 51A7;                                   
6329:  ayl1-A  2.4 30.7   93  1400    5   MOLECULE: TITIN;                                                     
6330:  p2jk-A  2.4 14.3  122   418    3   MOLECULE: HYDROXYSTEROID DEHYDROGENASE-LIKE PROTEIN 2;               
6331:  fpj9-A  2.4  7.5  139   690    6   MOLECULE: CGMP-GATED CATION CHANNEL ALPHA-1;                         
6332:  wp0v-A  2.4 26.7   71  1872    4   MOLECULE: TRANSCRIPTION INITIATION FACTOR TFIID SUBUNIT 1;           
6333:  y4hg-A  2.4 24.2  103   291    6   MOLECULE: TRANSCRIPTION INITIATION FACTOR IIE SUBUNIT BETA;          
6334:  nt7n-A  2.4 26.5  112   828    5   MOLECULE: GLYCEROL-3-PHOSPHATE ACYLTRANSFERASE 1, MITOCHOND          
6335:  lhs4-A  2.4 11.8  101   199    6   MOLECULE: DNAJ HOMOLOG SUBFAMILY C MEMBER 5B;                        
6336:  khx7-A  2.4 20.0  135   747    4   MOLECULE: SULFHYDRYL OXIDASE 1;                                      
6337:  cx0v-A  2.4 29.1  114   350    4   MOLECULE: NUCLEAR PORE COMPLEX-INTERACTING PROTEIN FAMILY M          
6338:  pl2q-A  2.4 12.8  114   406    7   MOLECULE: ZINC FINGER AND SCAN DOMAIN-CONTAINING PROTEIN 31          
6339:  iv2p-A  2.4 17.2   83   662    6   MOLECULE: GLUTATHIONE HYDROLASE 7;                                   
6340:  q1kf-A  2.4 12.1  121   533   10   MOLECULE: GLUCOSE-6-PHOSPHATE EXCHANGER SLC37A1;                     
6341:  js9n-A  2.4  3.7   82   313    5   MOLECULE: GROWTH ARREST-SPECIFIC PROTEIN 2;                          
6342:  ef7l-A  2.4  6.5  108   249    7   MOLECULE: TETRASPANIN-7;                                             
6343:  bna3-A  2.4 17.1  144   347    8   MOLECULE: NADH-UBIQUINONE OXIDOREDUCTASE CHAIN 2;                    
6344:  yxc8-A  2.4 24.1  110   509    6   MOLECULE: DNA PRIMASE LARGE SUBUNIT;                                 
6345:  xv4n-A  2.4 25.6  115   554   10   MOLECULE: DNAJ HOMOLOG SUBFAMILY C MEMBER 1;                         
6346:  dqc3-A  2.4 23.9   85   224    5   MOLECULE: TRANSMEMBRANE PROTEIN C16ORF54;                            
6347:  m9up-A  2.4 20.7  149   365    5   MOLECULE: PROTEIN SGT1 HOMOLOG;                                      
6348:  va8c-A  2.4 10.9  109   212    9   MOLECULE: BCL-2-RELATED OVARIAN KILLER PROTEIN;                      
6349:  ke5q-A  2.4 46.7  156  1400    9   MOLECULE: PLECTIN;                                                   
6350:  h7of-A  2.4 12.2  108   710    8   MOLECULE: PROLYL ENDOPEPTIDASE;                                      
6351:  sm8e-A  2.4 11.7  135   435   10   MOLECULE: CYCLIN-J-LIKE PROTEIN;                                     
6352:  xb4b-A  2.4 38.3  133  1400    4   MOLECULE: ATP-BINDING CASSETTE SUB-FAMILY A MEMBER 13;               
6353:  mjt6-A  2.4 19.6  116   436    9   MOLECULE: ATP-SENSITIVE INWARD RECTIFIER POTASSIUM CHANNEL           
6354:  dfg5-A  2.4 14.5  129   264    7   MOLECULE: TLC DOMAIN-CONTAINING PROTEIN 2;                           
6355:  zbx4-A  2.4 23.4  108   724    3   MOLECULE: SOLUTE CARRIER ORGANIC ANION TRANSPORTER FAMILY M          
6356:  u2by-A  2.4 21.3  118   442    7   MOLECULE: RADICAL S-ADENOSYL METHIONINE DOMAIN-CONTAINING P          
6357:  pgo9-A  2.4 24.3  111   431    5   MOLECULE: PYROGLUTAMYLATED RF-AMIDE PEPTIDE RECEPTOR;                
6358:  en9t-A  2.4 16.9   88  1037   10   MOLECULE: CASPASE RECRUITMENT DOMAIN-CONTAINING PROTEIN 6;           
6359:  w8ro-A  2.4 11.6  119   176    8   MOLECULE: SPERM-EGG FUSION PROTEIN TMEM95;                           
6360:  xj3f-A  2.4 15.0  104   313    8   MOLECULE: BTB/POZ DOMAIN-CONTAINING ADAPTER FOR CUL3-MEDIAT          
6361:  ayr4-A  2.4 23.1  121   754    7   MOLECULE: ZINC FINGER PROTEIN WITH KRAB AND SCAN DOMAINS 7;          
6362:  el0o-A  2.4 11.0  104   311    5   MOLECULE: JNK1/MAPK8-ASSOCIATED MEMBRANE PROTEIN;                    
6363:  hgk8-A  2.4  4.6  111   474    5   MOLECULE: VITAMIN D-BINDING PROTEIN;                                 
6364:  ku3u-A  2.4 23.1  147   852    8   MOLECULE: KINESIN-LIKE PROTEIN KIF18B;                               
6365:  uqg9-A  2.4 27.4  182   834    8   MOLECULE: SODIUM/HYDROGEN EXCHANGER 3;                               
6366:  wfe0-A  2.4 16.9   84   339    5   MOLECULE: METHYLGLUTACONYL-COA HYDRATASE, MITOCHONDRIAL;             
6367:  di7b-A  2.4 16.1  103   315    8   MOLECULE: OLFACTORY RECEPTOR 4K3;                                    
6368:  nlp6-A  2.4 15.9   76   545   11   MOLECULE: RETICULON-2;                                               
6369:  v9jw-A  2.4 20.3  125   494    6   MOLECULE: ZINC FINGER AND SCAN DOMAIN-CONTAINING PROTEIN 30          
6370:  h4zc-A  2.4 10.7  111  1400   12   MOLECULE: DYNEIN HEAVY CHAIN 17, AXONEMAL;                           
6371:  yv6h-A  2.4 26.7   97  1307    8   MOLECULE: FIBROUS SHEATH-INTERACTING PROTEIN 2;                      
6372:  ny6h-A  2.4 13.7  137  1210    7   MOLECULE: HISTONE-LYSINE N-METHYLTRANSFERASE EHMT2;                  
6373:  f1yy-A  2.4 17.7  111   715    9   MOLECULE: ZINC FINGER PROTEIN 544;                                   
6374:  ng3r-A  2.4  6.1  114   216    4   MOLECULE: DNA REPLICATION COMPLEX GINS PROTEIN PSF3;                 
6375:  f3fz-A  2.4 31.0  115   781    8   MOLECULE: HOMEOBOX PROTEIN SIX4;                                     
6376:  b7ja-A  2.4  5.6  106   315    5   MOLECULE: ANKYRIN REPEAT DOMAIN-CONTAINING PROTEIN SOWAHD;           
6377:  lr7n-A  2.4 15.7  136  1400    7   MOLECULE: DESMOPLAKIN;                                               
6378:  gi7o-A  2.4 40.3  128  1464   10   MOLECULE: GLUTAMATE RECEPTOR IONOTROPIC, NMDA 2A;                    
6379:  k7wu-A  2.4  9.0  160   437    8   MOLECULE: PROTEIN FARNESYLTRANSFERASE SUBUNIT BETA;                  
6380:  uu7x-A  2.3  9.8   95   312   13   MOLECULE: OLFACTORY RECEPTOR 10C1;                                   
6381:  kyk9-A  2.3  6.9   78  1503    5   MOLECULE: EF-HAND CALCIUM-BINDING DOMAIN-CONTAINING PROTEIN          
6382:  xgv8-A  2.3 19.2  106  1216    8   MOLECULE: TRIPARTITE MOTIF-CONTAINING PROTEIN 66;                    
6383:  dti6-A  2.3  3.4   60    78    8   MOLECULE: GLYCOPHORIN-E;                                             
6384:  t8bq-A  2.3 11.1  103   335   12   MOLECULE: OLFACTORY RECEPTOR 10R2;                                   
6385:  jq1y-A  2.3  3.0   56   475   13   MOLECULE: PROTEIN RRNAD1;                                            
6386:  a3xa-A  2.3  7.3   86   396   10   MOLECULE: MEVALONATE KINASE;                                         
6387:  o4pn-A  2.3 31.4  113   466    8   MOLECULE: RETICULOPHAGY REGULATOR 3;                                 
6388:  l8hl-A  2.3 12.1   96   313    4   MOLECULE: OLFACTORY RECEPTOR 8B2;                                    
6389:  kc3h-A  2.3 22.9  117  1162    6   MOLECULE: PAIRED AMPHIPATHIC HELIX PROTEIN SIN3B;                    
6390:  e1zn-A  2.3 13.0   73   737    1   MOLECULE: ZINC FINGER PROTEIN 280C;                                  
6391:  fc1s-A  2.3 17.0  132   916    8   MOLECULE: OXYSTEROL-BINDING PROTEIN 2;                               
6392:  c5sy-A  2.3 12.8  136   515   10   MOLECULE: DAP3-BINDING CELL DEATH ENHANCER 1;                        
6393:  tjy5-A  2.3 20.3  149   441    8   MOLECULE: G-PROTEIN COUPLED RECEPTOR FAMILY C GROUP 5 MEMBE          
6394:  i9lo-A  2.3  7.1  100   598    8   MOLECULE: PANTOTHENATE KINASE 1;                                     
6395:  mcj5-A  2.3 15.1   68   517    9   MOLECULE: AMIDOPHOSPHORIBOSYLTRANSFERASE;                            
6396:  aci2-A  2.3 19.9   88   442   11   MOLECULE: TRIPARTITE MOTIF-CONTAINING PROTEIN 14;                    
6397:  yqz3-A  2.3 31.2   91   669    0   MOLECULE: AMILORIDE-SENSITIVE SODIUM CHANNEL SUBUNIT ALPHA;          
6398:  az1f-A  2.3 12.2  110   320   11   MOLECULE: OLFACTORY RECEPTOR 2T33;                                   
6399:  wg4l-A  2.3 11.7  117   370    7   MOLECULE: NOCICEPTIN RECEPTOR;                                       
6400:  l3fr-A  2.3 21.5   93   342   15   MOLECULE: TRANSMEMBRANE PROTEIN 59-LIKE;                             
6401:  dp5z-A  2.3 33.4   89  1324    6   MOLECULE: SAL-LIKE PROTEIN 1;                                        
6402:  mb8j-A  2.3 10.6   94   310    9   MOLECULE: OLFACTORY RECEPTOR 8I2;                                    
6403:  xje4-A  2.3 15.6  106   240    3   MOLECULE: LYSOPLASMALOGENASE-LIKE PROTEIN TMEM86A;                   
6404:  giq7-A  2.3 16.9   93   397    6   MOLECULE: DNAJ HOMOLOG SUBFAMILY A MEMBER 4;                         
6405:  zw9f-A  2.3 17.9  109   994   10   MOLECULE: ZINC FINGER PROTEIN BASONUCLIN-1;                          
6406:  xmr4-A  2.3 10.2   99   311   11   MOLECULE: OLFACTORY RECEPTOR 5P3;                                    
6407:  svk6-A  2.3 10.3   98   314   10   MOLECULE: OLFACTORY RECEPTOR 5D13;                                   
6408:  jv2h-A  2.3 10.2  106   441    5   MOLECULE: DAMAGE-CONTROL PHOSPHATASE ARMT1;                          
6409:  s8ke-A  2.3 11.6   77  2061    8   MOLECULE: UNCHARACTERIZED PROTEIN;                                   
6410:  ee8p-A  2.3  5.5   82   755    4   MOLECULE: ZINC TRANSPORTER ZIP6;                                     
6411:  ql8t-A  2.3 14.1  125   369    4   MOLECULE: SOMATOSTATIN RECEPTOR TYPE 2;                              
6412:  g4hc-A  2.3 12.1  100   325    8   MOLECULE: OLFACTORY RECEPTOR 6Y1;                                    
6413:  qge3-A  2.3 14.3  102   254    7   MOLECULE: PROTEIN ORAI-2;                                            
6414:  rb1o-A  2.3  6.8   77   639    6   MOLECULE: CREB3 REGULATORY FACTOR;                                   
6415:  ekf8-A  2.3 23.1  107  1400    7   MOLECULE: APOLIPOPROTEIN B-100;                                      
6416:  iwy6-A  2.3 24.7   67   183   12   MOLECULE: SAYSVFN DOMAIN-CONTAINING PROTEIN 1;                       
6417:  m1hl-A  2.3 18.4   98   211    8   MOLECULE: RILP-LIKE PROTEIN 2;                                       
6418:  hyo1-A  2.3  7.3   97   419    6   MOLECULE: D(4) DOPAMINE RECEPTOR;                                    
6419:  i3ws-A  2.3  8.0  101   547    8   MOLECULE: SODIUM-COUPLED NEUTRAL AMINO ACID TRANSPORTER 4;           
6420:  zz7i-A  2.3 12.5   83   131   13   MOLECULE: MEDIATOR OF RNA POLYMERASE II TRANSCRIPTION SUBUN          
6421:  abz0-A  2.3 10.6   99   311   12   MOLECULE: OLFACTORY RECEPTOR 2A5;                                    
6422:  q9mx-A  2.3  8.0   95   307    8   MOLECULE: OLFACTORY RECEPTOR;                                        
6423:  oqn4-A  2.3  4.1   65   253    5   MOLECULE: TETRASPANIN-3;                                             
6424:  gfo0-A  2.3 12.1  117   506    9   MOLECULE: PLECKSTRIN HOMOLOGY DOMAIN-CONTAINING FAMILY D ME          
6425:  ll3t-A  2.3 17.7  131   740    8   MOLECULE: ATP-BINDING CASSETTE SUB-FAMILY D MEMBER 2;                
6426:  tci0-A  2.3  8.0   96   307   10   MOLECULE: OLFACTORY RECEPTOR;                                        
6427:  f3hj-A  2.3 16.6  158   478    9   MOLECULE: PRAME FAMILY MEMBER 9/15;                                  
6428:  epz7-A  2.3 21.2  132   342    6   MOLECULE: P2Y PURINOCEPTOR 12;                                       
6429:  yki3-A  2.3  4.6   77   445    6   MOLECULE: PEPTIDE CHAIN RELEASE FACTOR 1, MITOCHONDRIAL;             
6430:  g4ld-A  2.3  2.5   37    99    3   MOLECULE: UNCHARACTERIZED PROTEIN KIAA0040;                          
6431:  xb7v-A  2.3 15.0   94   430   10   MOLECULE: PRE-B-CELL LEUKEMIA TRANSCRIPTION FACTOR 2;                
6432:  gwu6-A  2.3 18.1  112   411    8   MOLECULE: MITOCHONDRIAL POTASSIUM CHANNEL;                           
6433:  y2at-A  2.3  7.9   94   396    4   MOLECULE: ACTIN-RELATED PROTEIN 6;                                   
6434:  gk0s-A  2.3  8.0   96   307   11   MOLECULE: OLFACTORY RECEPTOR;                                        
6435:  j9py-A  2.3 10.7   96   347   14   MOLECULE: OLFACTORY RECEPTOR 13C3;                                   
6436:  otp7-A  2.3 11.3  101   312   12   MOLECULE: OLFACTORY RECEPTOR 6C2;                                    
6437:  l7vs-A  2.3  7.0   82   342    2   MOLECULE: HEPARAN SULFATE GLUCOSAMINE 3-O-SULFOTRANSFERASE           
6438:  ceh7-A  2.3 17.3  123   478    7   MOLECULE: ANKYRIN REPEAT AND BTB/POZ DOMAIN-CONTAINING PROT          
6439:  x5cs-A  2.3 11.6   85   432    8   MOLECULE: E3 UBIQUITIN-PROTEIN LIGASE RNF135;                        
6440:  t4tl-A  2.3 19.0   85   152   11   MOLECULE: ALK AND LTK LIGAND 2;                                      
6441:  l3eu-A  2.3 10.9  103   320   12   MOLECULE: OLFACTORY RECEPTOR 52N1;                                   
6442:  ibr8-A  2.3 10.2  134  1430    4   MOLECULE: FYVE, RHOGEF AND PH DOMAIN-CONTAINING PROTEIN 6;           
6443:  hvn8-A  2.3 14.0  125  2027    8   MOLECULE: CITRON RHO-INTERACTING KINASE;                             
6444:  ny6b-A  2.3  4.7   93   244    4   MOLECULE: PROTEIN YIPF4;                                             
6445:  ybe0-A  2.3  5.8  114   451    8   MOLECULE: TUBULIN GAMMA-2 CHAIN;                                     
6446:  ph8r-A  2.3  4.1   77   183    4   MOLECULE: PROTEIN JAGUNAL HOMOLOG 1;                                 
6447:  kv9r-A  2.3  8.2  112   504    7   MOLECULE: CYTOCHROME P450 7A1;                                       
6448:  xpe6-A  2.3 19.5  165  1118    5   MOLECULE: CONSTITUTIVE COACTIVATOR OF PPAR-GAMMA-LIKE PROTE          
6449:  d5jj-A  2.3  4.1   70   119    1   MOLECULE: V-TYPE PROTON ATPASE SUBUNIT F;                            
6450:  mz2t-A  2.3 11.7   87   398    7   MOLECULE: G2/MITOTIC-SPECIFIC CYCLIN-B2;                             
6451:  ro3k-A  2.3 26.2  135  1213    1   MOLECULE: VON WILLEBRAND FACTOR;                                     
6452:  dox2-A  2.3 42.5  157  2400   10   MOLECULE: RETINITIS PIGMENTOSA 1-LIKE 1 PROTEIN;                     
6453:  s5xt-A  2.3  6.4   97   324   11   MOLECULE: OLFACTORY RECEPTOR 5A2;                                    
6454:  cm0j-A  2.3  9.7   95   310    4   MOLECULE: OLFACTORY RECEPTOR 8B12;                                   
6455:  jce0-A  2.3 19.1  111   398    5   MOLECULE: KISS-1 RECEPTOR;                                           
6456:  juh2-A  2.3  4.8   91   305   12   MOLECULE: OLFACTORY RECEPTOR 5M11;                                   
6457:  cst1-A  2.3 23.6  115  2115   15   MOLECULE: NUCLEAR MITOTIC APPARATUS PROTEIN 1;                       
6458:  uza0-A  2.3  6.0  106   560    7   MOLECULE: IQ MOTIF AND ANKYRIN REPEAT DOMAIN-CONTAINING PRO          
6459:  l8of-A  2.3  9.8   91   601    9   MOLECULE: DNA TOPOISOMERASE I, MITOCHONDRIAL;                        
6460:  aa6h-A  2.3 19.9  143   807    8   MOLECULE: OXYSTEROL-BINDING PROTEIN 1;                               
6461:  kok3-A  2.3  9.7   93   312   13   MOLECULE: OLFACTORY RECEPTOR 6N1;                                    
6462:  wyh4-A  2.3 24.1  128  1249    6   MOLECULE: CALMODULIN-REGULATED SPECTRIN-ASSOCIATED PROTEIN           
6463:  j6xo-A  2.3  5.5   74   153    9   MOLECULE: MAL-LIKE PROTEIN;                                          
6464:  sh1x-A  2.3 21.3  112   614    5   MOLECULE: ANKYRIN REPEAT DOMAIN-CONTAINING PROTEIN 55;               
6465:  sed9-A  2.3  4.5   59   118    5   MOLECULE: COILED-COIL-HELIX-COILED-COIL-HELIX DOMAIN-CONTAI          
6466:  x3rg-A  2.3  8.0  154   361   11   MOLECULE: ANKYRIN REPEAT DOMAIN-CONTAINING PROTEIN 16;               
6467:  d6up-A  2.3  7.2  121   347    8   MOLECULE: OLFACTORY RECEPTOR 2M2;                                    
6468:  vc8i-A  2.3 24.3  135   938    7   MOLECULE: GLUTAMATE RECEPTOR IONOTROPIC, NMDA 1;                     
6469:  zy6s-A  2.3 12.6   93   147    3   MOLECULE: PLASMINOGEN RECEPTOR (KT);                                 
6470:  w5vx-A  2.3 10.7  100   318   12   MOLECULE: OLFACTORY RECEPTOR 13C4;                                   
6471:  bn0p-A  2.3 23.7  141   760    5   MOLECULE: H(+)/CL(-) EXCHANGE TRANSPORTER 4;                         
6472:  aip9-A  2.3 28.7   92   839   10   MOLECULE: ZINC FINGER PROTEIN 347;                                   
6473:  rj1u-A  2.3 39.0  120  1400    8   MOLECULE: PERICENTRIN;                                               
6474:  c4os-A  2.3 20.5  136   382    5   MOLECULE: SPHINGOSINE 1-PHOSPHATE RECEPTOR 1;                        
6475:  dxq1-A  2.3  8.6   95   313   11   MOLECULE: OLFACTORY RECEPTOR 56A5;                                   
6476:  st9l-A  2.3 17.5  102  1269    9   MOLECULE: CARDIOMYOPATHY-ASSOCIATED PROTEIN 5;                       
6477:  hr1a-A  2.3 13.7   86   543    5   MOLECULE: GAP JUNCTION ALPHA-10 PROTEIN;                             
6478:  ej6x-A  2.3 11.2   99   312   10   MOLECULE: OLFACTORY RECEPTOR 2T8;                                    
6479:  gfy7-A  2.3 11.1   95   317    8   MOLECULE: OLFACTORY RECEPTOR 6Q1;                                    
6480:  sg1l-A  2.3 18.9  144   374    3   MOLECULE: RELAXIN-3 RECEPTOR 2;                                      
6481:  o3nl-A  2.3 14.8   91   378    8   MOLECULE: ZINC FINGER PROTEIN 684;                                   
6482:  zk2r-A  2.3 10.8  109   690    6   MOLECULE: RHO GUANINE NUCLEOTIDE EXCHANGE FACTOR 4;                  
6483:  dhf5-A  2.3 13.2   96   170    5   MOLECULE: VIP PEPTIDES;                                              
6484:  r7dk-A  2.3  3.3   58   114    3   MOLECULE: TRANSMEMBRANE PROTEIN 14B;                                 
6485:  y6un-A  2.3 10.7   99   313   13   MOLECULE: OLFACTORY RECEPTOR 10P1;                                   
6486:  qh7h-A  2.3 12.2   99  1400    9   MOLECULE: DYNEIN HEAVY CHAIN 11, AXONEMAL;                           
6487:  wnd5-A  2.3 12.4   80   139    5   MOLECULE: PROTEIN FAM237B;                                           
6488:  if1s-A  2.3  8.9   97   310    9   MOLECULE: OLFACTORY RECEPTOR 2A4;                                    
6489:  nxx9-A  2.3 24.1  119   543    3   MOLECULE: CYSTEINE/SERINE-RICH NUCLEAR PROTEIN 2;                    
6490:  bo5n-A  2.3  4.6   92   396    3   MOLECULE: G-PROTEIN COUPLED RECEPTOR 84;                             
6491:  nzu4-A  2.3 29.1  104   657    4   MOLECULE: RECEPTOR-TYPE TYROSINE-PROTEIN PHOSPHATASE R;              
6492:  ijw8-A  2.3 11.5  103   314   12   MOLECULE: OLFACTORY RECEPTOR 6C6;                                    
6493:  n2zw-A  2.3 11.7  102   310    9   MOLECULE: OLFACTORY RECEPTOR 4C16;                                   
6494:  vnn3-A  2.3  5.6  111   317    3   MOLECULE: MELANOCYTE-STIMULATING HORMONE RECEPTOR;                   
6495:  hps1-A  2.3 16.1   97   573    6   MOLECULE: PROTEIN FAM200A;                                           
6496:  wxz1-A  2.3 28.5  135   951    9   MOLECULE: LEUCINE-RICH REPEAT-CONTAINING G-PROTEIN COUPLED           
6497:  vjl2-A  2.3 19.0   93   379    2   MOLECULE: CELL GROWTH-REGULATING NUCLEOLAR PROTEIN;                  
6498:  bg3u-A  2.3 11.8  106   331    9   MOLECULE: OLFACTORY RECEPTOR 10S1;                                   
6499:  lba9-A  2.3 30.5  155  1299    8   MOLECULE: NUCLEAR FACTOR RELATED TO KAPPA-B-BINDING PROTEIN          
6500:  cab9-A  2.3  2.7   60   254   18   MOLECULE: 3-OXO-5-ALPHA-STEROID 4-DEHYDROGENASE 2;                   
6501:  ua5a-A  2.3  8.6   78   283    6   MOLECULE: ALPHA N-TERMINAL PROTEIN METHYLTRANSFERASE 1B;             
6502:  yie4-A  2.3  9.6   85   251   11   MOLECULE: BRI3-BINDING PROTEIN;                                      
6503:  tp2r-A  2.3 25.1  123   893    6   MOLECULE: ATPASE FAMILY PROTEIN 2 HOMOLOG;                           
6504:  nx3o-A  2.3  4.6   93   657    3   MOLECULE: N-ACETYLGALACTOSAMINYLTRANSFERASE 7;                       
6505:  ps9h-A  2.3 48.3   54  1560    7   MOLECULE: BRD4-INTERACTING CHROMATIN-REMODELING COMPLEX-ASS          
6506:  i8rt-A  2.3  8.4   97   310    9   MOLECULE: OLFACTORY RECEPTOR 2A7;                                    
6507:  jp1c-A  2.3  5.8  106   389    7   MOLECULE: RIBONUCLEOSIDE-DIPHOSPHATE REDUCTASE SUBUNIT M2;           
6508:  r4ih-A  2.3 19.0  127   315    9   MOLECULE: PUTATIVE METHYLTRANSFERASE NSUN5C;                         
6509:  jyz6-A  2.3  9.8   99   316    8   MOLECULE: OLFACTORY RECEPTOR 52A5;                                   
6510:  u4sx-A  2.3 16.6  122   461    5   MOLECULE: PHOSPHATIDYLINOSITOL 3-KINASE REGULATORY SUBUNIT           
6511:  g4ht-A  2.3  8.4   95   327    9   MOLECULE: OLFACTORY RECEPTOR 9G4;                                    
6512:  ha9s-A  2.3 21.4  103   864    4   MOLECULE: DYNAMIN-1;                                                 
6513:  in3u-A  2.3  2.9   69   336   12   MOLECULE: CALCIUM UNIPORTER REGULATORY SUBUNIT MCUB, MITOCH          
6514:  r8yp-A  2.3 30.2  113   668    4   MOLECULE: PROTEIN FAM189B;                                           
6515:  wh0t-A  2.3 28.5  155  1400    5   MOLECULE: UNCONVENTIONAL MYOSIN-XV;                                  
6516:  yjk2-A  2.3 12.2  103   344   10   MOLECULE: OLFACTORY RECEPTOR 4A15;                                   
6517:  thu7-A  2.3 11.6  121   333    5   MOLECULE: CHEMOKINE XC RECEPTOR 1;                                   
6518:  snv2-A  2.3 18.3   93   345    6   MOLECULE: UNCHARACTERIZED PROTEIN;                                   
6519:  s5nu-A  2.3  4.4   91   298   10   MOLECULE: PUTATIVE OLFACTORY RECEPTOR 10D4;                          
6520:  hg3t-A  2.3  8.2   78   221    5   MOLECULE: LEUKEMIA-ASSOCIATED PROTEIN 7;                             
6521:  ids4-A  2.3  9.6   94   324    7   MOLECULE: OLFACTORY RECEPTOR 7G2;                                    
6522:  b8gy-A  2.3 11.9  113   361    3   MOLECULE: G-PROTEIN COUPLED RECEPTOR 52;                             
6523:  rbh4-A  2.3 13.5  104   364    8   MOLECULE: MEDIUM-WAVE-SENSITIVE OPSIN 1;                             
6524:  s3qk-A  2.3 29.0  135  1134    9   MOLECULE: UBINUCLEIN-1;                                              
6525:  cfm9-A  2.3 12.5  107   324    9   MOLECULE: OLFACTORY RECEPTOR 1L3;                                    
6526:  w9ol-A  2.3  9.1   92   324    5   MOLECULE: OLFACTORY RECEPTOR 51D1;                                   
6527:  xzs5-A  2.3 15.3  112  1332    7   MOLECULE: PRO-INTERLEUKIN-16;                                        
6528:  pqj0-A  2.3 20.4  119   911    3   MOLECULE: TRANSCRIPTION FACTOR E2F7;                                 
6529:  uq7q-A  2.3  4.4   90   443    4   MOLECULE: D(2) DOPAMINE RECEPTOR;                                    
6530:  w9dk-A  2.3 13.0   81   286    9   MOLECULE: F-ACTIN-CAPPING PROTEIN SUBUNIT ALPHA-2;                   
6531:  v6ib-A  2.3  9.7   97   319   11   MOLECULE: OLFACTORY RECEPTOR 2S2;                                    
6532:  yf5s-A  2.3  8.5  101   700   11   MOLECULE: HERMANSKY-PUDLAK SYNDROME 1 PROTEIN;                       
6533:  go4k-A  2.3  2.2   70   209    6   MOLECULE: TRANSMEMBRANE 4 L6 FAMILY MEMBER 19;                       
6534:  v7aa-A  2.3 13.7  110   821    8   MOLECULE: DNA REPLICATION LICENSING FACTOR MCM6;                     
6535:  r9xj-A  2.3 10.2  115   350    3   MOLECULE: PROTEIN YIPF3;                                             
6536:  i1rc-A  2.3 15.3  109   736    5   MOLECULE: OXYSTEROL-BINDING PROTEIN-RELATED PROTEIN 9;               
6537:  idl5-A  2.3  4.3   59   183   15   MOLECULE: COMM DOMAIN-CONTAINING PROTEIN 8;                          
6538:  v7rq-A  2.3 10.1  117   715    4   MOLECULE: SEC14-LIKE PROTEIN 1;                                      
6539:  on3p-A  2.3  5.5   72   308    7   MOLECULE: SOLUTE CARRIER FAMILY 25 MEMBER 47;                        
6540:  yy8k-A  2.3 26.1   72   710    7   MOLECULE: E3 UBIQUITIN-PROTEIN LIGASE TRIM9;                         
6541:  und4-A  2.3  7.4   65    95    3   MOLECULE: MITOCHONDRIAL IMPORT INNER MEMBRANE TRANSLOCASE S          
6542:  w3cn-A  2.3 23.5  117   377    6   MOLECULE: CYCLIN-I;                                                  
6543:  q9pp-A  2.3 26.4  147   448    5   MOLECULE: GA-BINDING PROTEIN SUBUNIT BETA-2;                         
6544:  t2qq-A  2.3 44.4  183  1400   10   MOLECULE: PLECTIN;                                                   
6545:  o8qn-A  2.3  9.8   95   312    6   MOLECULE: OLFACTORY RECEPTOR 1F1;                                    
6546:  y1hc-A  2.3 19.7   96   236    6   MOLECULE: UNCHARACTERIZED PROTEIN C17ORF64;                          
6547:  hvt2-A  2.3 16.4  128   526    6   MOLECULE: GERM CELL-LESS PROTEIN-LIKE 2;                             
6548:  vog3-A  2.3 24.9  132  1251    7   MOLECULE: ADENYLATE CYCLASE TYPE 8;                                  
6549:  mx7x-A  2.3 14.8  123   366    4   MOLECULE: GROWTH HORMONE SECRETAGOGUE RECEPTOR TYPE 1;               
6550:  wd5a-A  2.3  9.3   91   760    5   MOLECULE: PROLYL ENDOPEPTIDASE FAP;                                  
6551:  zir6-A  2.3 10.1   98   310    9   MOLECULE: OLFACTORY RECEPTOR 2A12;                                   
6552:  l3pq-A  2.3 13.9   91   424    5   MOLECULE: PROTEIN KINASE C AND CASEIN KINASE SUBSTRATE IN N          
6553:  pq4v-A  2.3 14.5   89   842   10   MOLECULE: GLYCOGEN PHOSPHORYLASE, MUSCLE FORM;                       
6554:  rm5b-A  2.3  8.9   92   308    9   MOLECULE: OLFACTORY RECEPTOR 2T6;                                    
6555:  hqm7-A  2.3  5.4  135   317    6   MOLECULE: RETINOL DEHYDROGENASE 16;                                  
6556:  u5kw-A  2.3  8.7   97   310    9   MOLECULE: OLFACTORY RECEPTOR 2A1/2A42;                               
6557:  t1il-A  2.3 14.2  121   764    8   MOLECULE: THYROTROPIN RECEPTOR;                                      
6558:  vs6c-A  2.3 11.9   72   519    4   MOLECULE: ZINC FINGER PROTEIN 692;                                   
6559:  r8pi-A  2.3 11.3  107   335    9   MOLECULE: OLFACTORY RECEPTOR 2AK2;                                   
6560:  c9fn-A  2.3 18.9  109   459    3   MOLECULE: TRANSMEMBRANE PROTEIN 143;                                 
6561:  v2ww-A  2.3 11.9   69  1400    4   MOLECULE: E3 UBIQUITIN-PROTEIN LIGASE RNF213;                        
6562:  dav8-A  2.3  4.7   74   184    5   MOLECULE: PUTATIVE UNCHARACTERIZED PROTEIN CELF2-AS1;                
6563:  ize9-A  2.3 25.8   97   248    7   MOLECULE: ISOAMYL ACETATE-HYDROLYZING ESTERASE 1 HOMOLOG;            
6564:  xn4k-A  2.3  5.9   98   722   10   MOLECULE: BIFUNCTIONAL UDP-N-ACETYLGLUCOSAMINE                       
6565:  ke8m-A  2.3 10.1   98   326   11   MOLECULE: OLFACTORY RECEPTOR 8A1;                                    
6566:  z3mj-A  2.3  4.0   60    82    7   MOLECULE: IMMEDIATE EARLY RESPONSE 3-INTERACTING PROTEIN 1;          
6567:  opm6-A  2.3 17.8   99   360    4   MOLECULE: C-X-C CHEMOKINE RECEPTOR TYPE 2;                           
6568:  ft1l-A  2.3 21.8  123   951    7   MOLECULE: SPLICING FACTOR, SUPPRESSOR OF WHITE-APRICOT HOMO          
6569:  r7vc-A  2.3 13.7   96  1802    5   MOLECULE: BROMODOMAIN AND WD REPEAT-CONTAINING PROTEIN 3;            
6570:  pti6-A  2.3 23.5  190   823    6   MOLECULE: ANKYRIN REPEAT DOMAIN-CONTAINING PROTEIN 20A1;             
6571:  c3hr-A  2.3 22.8  148  1463    7   MOLECULE: PEROXIDASIN-LIKE PROTEIN;                                  
6572:  d3nu-A  2.3 11.8  184   514    9   MOLECULE: LEUCINE-RICH REPEAT-CONTAINING PROTEIN 14B;                
6573:  xzw8-A  2.3 21.1  195  2357    8   MOLECULE: PROTEIN TRANSPORT PROTEIN SEC16A;                          
6574:  x5zc-A  2.3 13.3  113   316    8   MOLECULE: DNAJ HOMOLOG SUBFAMILY B MEMBER 13;                        
6575:  eds4-A  2.3 21.8   70   178    9   MOLECULE: INTERLEUKIN-10;                                            
6576:  cwy8-A  2.3 28.6  134   605    5   MOLECULE: CONDENSIN-2 COMPLEX SUBUNIT H2;                            
6577:  koo8-A  2.3 11.3   89   310    6   MOLECULE: PUTATIVE OLFACTORY RECEPTOR 8G3 PSEUDOGENE;                
6578:  vx2i-A  2.3  3.7   58  1386    9   MOLECULE: PUTATIVE ATP-DEPENDENT RNA HELICASE DHX57;                 
6579:  y6er-A  2.3  8.2  128  1568    5   MOLECULE: PLEXIN-C1;                                                 
6580:  mh0b-A  2.3 22.9  138   219    6   MOLECULE: RPA-INTERACTING PROTEIN;                                   
6581:  mp2c-A  2.3 18.6  106   747    7   MOLECULE: WD REPEAT-CONTAINING PROTEIN 91;                           
6582:  ocn7-A  2.3 46.1  181  1400    3   MOLECULE: E1A-BINDING PROTEIN P400;                                  
6583:  c8os-A  2.3 21.6  161  1400    6   MOLECULE: ANKYRIN-2;                                                 
6584:  h7wa-A  2.3 38.4  143  1400    5   MOLECULE: CENTROSOME-ASSOCIATED PROTEIN 350;                         
6585:  ee8x-A  2.3 14.3   97  1400    3   MOLECULE: MUCIN-17;                                                  
6586:  gmf0-A  2.3 13.8   94   173    4   MOLECULE: TRANSCRIPTION FACTOR HES-2;                                
6587:  hl5x-A  2.3 13.8  103   265    8   MOLECULE: UNCHARACTERIZED PROTEIN C2ORF92;                           
6588:  m5aa-A  2.3 16.9   90   503    6   MOLECULE: CYTOCHROME P450 3A43;                                      
6589:  k7ww-A  2.3  6.0   89   370    8   MOLECULE: PANTOTHENATE KINASE 3;                                     
6590:  yhs9-A  2.3 13.7   99   577    9   MOLECULE: ZINC FINGER PROTEIN 880;                                   
6591:  c0hu-A  2.3  5.8   93   348   11   MOLECULE: SHORT-WAVE-SENSITIVE OPSIN 1;                              
6592:  r6ur-A  2.3  9.8   94   927   12   MOLECULE: SODIUM/CALCIUM EXCHANGER 3;                                
6593:  sl7q-A  2.3 13.8   89   278    6   MOLECULE: F-BOX ONLY PROTEIN 17;                                     
6594:  m5cv-A  2.3 11.1  103   662    6   MOLECULE: POLYUNSATURATED FATTY ACID LIPOXYGENASE ALOX15;            
6595:  nuc2-A  2.3 24.9   92   609    4   MOLECULE: POGO TRANSPOSABLE ELEMENT WITH KRAB DOMAIN;                
6596:  t7kp-A  2.3  6.6  116   373    6   MOLECULE: SORTING NEXIN-21;                                          
6597:  f3bw-A  2.3 22.9   87   217    6   MOLECULE: BIOGENESIS OF LYSOSOME-RELATED ORGANELLES COMPLEX          
6598:  svh7-A  2.3 24.8  123   398    4   MOLECULE: SPHINGOSINE 1-PHOSPHATE RECEPTOR 5;                        
6599:  x4op-A  2.3 18.8   88   737    6   MOLECULE: DIPEPTIDYL PEPTIDASE 3;                                    
6600:  tl8l-A  2.3 10.7   78   116    6   MOLECULE: CDKN2AIP N-TERMINAL-LIKE PROTEIN;                          
6601:  h2sn-A  2.3  7.1  120   324    9   MOLECULE: OLFACTORY RECEPTOR 11H4;                                   
6602:  nmu1-A  2.3 15.9  130   315    8   MOLECULE: EUKARYOTIC TRANSLATION INITIATION FACTOR 2 SUBUNI          
6603:  ss3z-A  2.3  9.0  101   330    9   MOLECULE: CYCLIN N-TERMINAL DOMAIN-CONTAINING PROTEIN 1;             
6604:  r6nd-A  2.3 10.7  136   434   10   MOLECULE: GLYCEROL-3-PHOSPHATE ACYLTRANSFERASE 3;                    
6605:  i3sc-A  2.3  5.9  107   368    6   MOLECULE: CST COMPLEX SUBUNIT STN1;                                  
6606:  mtt7-A  2.3 36.6   83   637    7   MOLECULE: MAGUK P55 SUBFAMILY MEMBER 4;                              
6607:  dn2a-A  2.3 21.2  123   710    4   MOLECULE: BARDET-BIEDL SYNDROME 12 PROTEIN;                          
6608:  p2ls-A  2.3  8.4  117   501    9   MOLECULE: GLUCOSE-6-PHOSPHATE EXCHANGER SLC37A2;                     
6609:  dy2d-A  2.3 15.0   74   299    9   MOLECULE: NON-HOMOLOGOUS END-JOINING FACTOR 1;                       
6610:  lb8u-A  2.3 10.6   69   525    7   MOLECULE: MITOCHONDRIAL-PROCESSING PEPTIDASE SUBUNIT ALPHA;          
6611:  xot8-A  2.3  4.6   84   350   10   MOLECULE: INDUCED MYELOID LEUKEMIA CELL DIFFERENTIATION PRO          
6612:  zc2m-A  2.3  4.7   72   913    4   MOLECULE: PUTATIVE TYROSINE-PROTEIN PHOSPHATASE AUXILIN;             
6613:  joe7-A  2.3 39.6  116   859    5   MOLECULE: A-KINASE ANCHOR PROTEIN 2;                                 
6614:  z8jw-A  2.3 13.5  158  2034   10   MOLECULE: PECANEX-LIKE PROTEIN 3;                                    
6615:  zmh8-A  2.3 11.7   94   315    7   MOLECULE: OLFACTORY RECEPTOR 8J3;                                    
6616:  nl0l-A  2.3  9.8   88   257    6   MOLECULE: PROTEIN YIPF5;                                             
6617:  bf7u-A  2.3 20.5  114   487    7   MOLECULE: HISTAMINE H1 RECEPTOR;                                     
6618:  b5uo-A  2.3 26.0  128   566    5   MOLECULE: REGULATOR OF G-PROTEIN SIGNALING 14;                       
6619:  o7fp-A  2.3  9.4   88   230    3   MOLECULE: PUTATIVE UNCHARACTERIZED PROTEIN C8ORF49;                  
6620:  ukj2-A  2.3 16.0  127   398    6   MOLECULE: THYROTROPIN-RELEASING HORMONE RECEPTOR;                    
6621:  q5rm-A  2.3 19.5  114   373    8   MOLECULE: ARFAPTIN-1;                                                
6622:  e5hl-A  2.3 24.0  134   324   11   MOLECULE: PROTEIN FAM228B;                                           
6623:  e2is-A  2.3 12.9   92   584    8   MOLECULE: COMPLEMENT COMPONENT C8 ALPHA CHAIN;                       
6624:  rxy1-A  2.3 30.9   97   547    7   MOLECULE: MEIOTIC RECOMBINATION PROTEIN REC8 HOMOLOG;                
6625:  jv8m-A  2.3 14.1  144  1360    3   MOLECULE: DNA MISMATCH REPAIR PROTEIN MSH6;                          
6626:  x9ss-A  2.3 15.1   98   328   10   MOLECULE: P2Y PURINOCEPTOR 6;                                        
6627:  m5ql-A  2.3 17.4  199  1400    7   MOLECULE: ANKYRIN-3;                                                 
6628:  ri4a-A  2.3 18.6  149   872    5   MOLECULE: POTASSIUM VOLTAGE-GATED CHANNEL SUBFAMILY KQT MEM          
6629:  eln1-A  2.3  5.7   65   126   15   MOLECULE: UNCHARACTERIZED PROTEIN C20ORF197;                         
6630:  nku5-A  2.3 10.9  108   265    7   MOLECULE: GAMMA-SECRETASE SUBUNIT APH-1A;                            
6631:  qdy4-A  2.3 47.0  115  1533    5   MOLECULE: PROTEIN TALPID3;                                           
6632:  zk6r-A  2.3 10.3   81   200    6   MOLECULE: INTERFERON LAMBDA-2;                                       
6633:  gh5e-A  2.3 11.2   92   473    7   MOLECULE: SARCALUMENIN;                                              
6634:  gv4u-A  2.3 11.3   92   307    4   MOLECULE: OLFACTORY RECEPTOR 8K5;                                    
6635:  b7kg-A  2.3 11.1  115   505    7   MOLECULE: METALLOPROTEASE TIKI1;                                     
6636:  pxj8-A  2.3 18.0  166   478   10   MOLECULE: PRAME FAMILY MEMBER 27;                                    
6637:  zz5m-A  2.3  8.7  181   732    8   MOLECULE: HEAT SHOCK PROTEIN HSP 90-ALPHA;                           
6638:  xj3b-A  2.3  9.2   99   254    5   MOLECULE: ANKYRIN REPEAT DOMAIN-CONTAINING PROTEIN 7;                
6639:  tim4-A  2.3 21.5  102   303    8   MOLECULE: RELT-LIKE PROTEIN 2;                                       
6640:  zy8a-A  2.3 28.0  136   848    8   MOLECULE: NEUROLIGIN-3;                                              
6641:  fo2v-A  2.3 20.2  173   465    6   MOLECULE: MONOCARBOXYLATE TRANSPORTER 4;                             
6642:  u1mh-A  2.3  7.8   56  1352    7   MOLECULE: PIEZO-TYPE MECHANOSENSITIVE ION CHANNEL COMPONENT          
6643:  c1wo-A  2.3  4.6  105   244    7   MOLECULE: DIHYDROPTERIDINE REDUCTASE;                                
6644:  f6fd-A  2.3 13.4  130   457    6   MOLECULE: PROTEIN UNC-93 HOMOLOG A;                                  
6645:  ml3z-A  2.3 20.5  197   654    9   MOLECULE: PROTEIN SERAC1;                                            
6646:  d2et-A  2.3 23.4  115   707    8   MOLECULE: ATP-DEPENDENT RNA HELICASE DHX33;                          
6647:  rp8t-A  2.3 12.9   99   562    7   MOLECULE: SYNAPTOTAGMIN-LIKE PROTEIN 1;                              
6648:  sqe3-A  2.3  3.5   86   457    6   MOLECULE: BAG FAMILY MOLECULAR CHAPERONE REGULATOR 4;                
6649:  i9ep-A  2.3 21.9  119   563    8   MOLECULE: DELTA-1-PYRROLINE-5-CARBOXYLATE DEHYDROGENASE,             
6650:  r6om-A  2.3 18.3   74   512    4   MOLECULE: TYROSINE-PROTEIN KINASE LYN;                               
6651:  v6br-A  2.3 13.5   89   155    8   MOLECULE: DNA-BINDING PROTEIN INHIBITOR ID-1;                        
6652:  fvs5-A  2.3  8.1  124   317    2   MOLECULE: OLFACTORY RECEPTOR 51Q1;                                   
6653:  fz6k-A  2.3 18.4  109   374    7   MOLECULE: PROTEINASE-ACTIVATED RECEPTOR 3;                           
6654:  dsy1-A  2.3  6.4   66   109   12   MOLECULE: B MELANOMA ANTIGEN 3;                                      
6655:  p1ej-A  2.3 19.1   91   803    8   MOLECULE: ZINC FINGER AND BTB DOMAIN-CONTAINING PROTEIN 17;          
6656:  jv0t-A  2.3 12.4   85   655    7   MOLECULE: SRSF PROTEIN KINASE 1;                                     
6657:  fjx5-A  2.3 21.0  102   539    6   MOLECULE: ALPHA-AMINOADIPIC SEMIALDEHYDE DEHYDROGENASE;              
6658:  re9e-A  2.3 16.6  102   517    7   MOLECULE: UBIQUITIN CARBOXYL-TERMINAL HYDROLASE 30;                  
6659:  hqp4-A  2.3  9.6   67  1433    1   MOLECULE: INOSITOL HEXAKISPHOSPHATE AND DIPHOSPHOINOSITOL-           
6660:  bcy9-A  2.3  6.5   66   309    6   MOLECULE: MITOCHONDRIAL UNCOUPLING PROTEIN 2;                        
6661:  a0dh-A  2.3 16.6  148  1400    5   MOLECULE: DMX-LIKE PROTEIN 1;                                        
6662:  qnu4-A  2.3 12.3   96   520    5   MOLECULE: SIGNAL PEPTIDE PEPTIDASE-LIKE 2A;                          
6663:  ork6-A  2.3 11.7   82   809    6   MOLECULE: CYCLIC NUCLEOTIDE-GATED CATION CHANNEL BETA-3;             
6664:  mql9-A  2.3 14.9  172   968    5   MOLECULE: NUCLEAR FACTOR NF-KAPPA-B P105 SUBUNIT;                    
6665:  sr2i-A  2.3  5.4   77   433   13   MOLECULE: LEGUMAIN;                                                  
6666:  gy1p-A  2.3 11.6  105   447   10   MOLECULE: F-BOX ONLY PROTEIN 5;                                      
6667:  t6oa-A  2.3 28.5  133  1400    8   MOLECULE: PLECTIN;                                                   
6668:  b1zj-A  2.3 20.9  133   572    7   MOLECULE: ALPHA-1D ADRENERGIC RECEPTOR;                              
6669:  djg0-A  2.3  7.4   90   459    4   MOLECULE: ZINC FINGER PROTEIN 213;                                   
6670:  kw4t-A  2.3 16.1   98   412    7   MOLECULE: DNAJ HOMOLOG SUBFAMILY A MEMBER 2;                         
6671:  yd2v-A  2.3 12.8   94   316    3   MOLECULE: OLFACTORY RECEPTOR 8J1;                                    
6672:  sbr8-A  2.3 19.1   88   604   15   MOLECULE: PROSTAGLANDIN G/H SYNTHASE 2;                              
6673:  vy5x-A  2.3  9.2   73    94    1   MOLECULE: PUTATIVE FXYD DOMAIN-CONTAINING ION TRANSPORT REG          
6674:  oq8d-A  2.3  5.7  126   330    9   MOLECULE: INACTIVE HYDROXYSTEROID DEHYDROGENASE-LIKE PROTEI          
6675:  eoe9-A  2.3  9.4  134   474   13   MOLECULE: PRAME FAMILY MEMBER 8;                                     
6676:  s3pl-A  2.3 12.2  103   722    8   MOLECULE: SOLUTE CARRIER ORGANIC ANION TRANSPORTER FAMILY M          
6677:  ql7l-A  2.3 17.5  106   329    7   MOLECULE: BTB/POZ DOMAIN-CONTAINING ADAPTER FOR CUL3-MEDIAT          
6678:  g5qw-A  2.3 26.9  150   930    5   MOLECULE: INTER-ALPHA-TRYPSIN INHIBITOR HEAVY CHAIN H4;              
6679:  ovh4-A  2.3 19.9  114   503    6   MOLECULE: THUMP DOMAIN-CONTAINING PROTEIN 2;                         
6680:  gi9e-A  2.3 16.5  126   264   11   MOLECULE: COP9 SIGNALOSOME COMPLEX SUBUNIT 7B;                       
6681:  tcp0-A  2.3 37.5  121   476    7   MOLECULE: RAB-3A-INTERACTING PROTEIN;                                
6682:  h4cy-A  2.2 10.5  103  1172    7   MOLECULE: LAMININ SUBUNIT BETA-3;                                    
6683:  l2nk-A  2.2 12.8   89  1002    3   MOLECULE: CALMIN;                                                    
6684:  bts3-A  2.2 15.1  104   338    4   MOLECULE: SECRETORY CARRIER-ASSOCIATED MEMBRANE PROTEIN 1;           
6685:  hwg6-A  2.2 24.3  106   755    6   MOLECULE: E3 UBIQUITIN-PROTEIN LIGASE TRIM56;                        
6686:  djc2-A  2.2 28.8  146  2696    3   MOLECULE: HISTONE-LYSINE N-METHYLTRANSFERASE, H3 LYSINE-36           
6687:  vxa9-A  2.2 17.8  113  1400    9   MOLECULE: PERICENTRIN;                                               
6688:  m8xt-A  2.2  2.4   55   621    9   MOLECULE: RNA POLYMERASE II ELONGATION FACTOR ELL;                   
6689:  dw7j-A  2.2 14.5  100   325    5   MOLECULE: UDP-N-ACETYLGLUCOSAMINE TRANSPORTER;                       
6690:  uc8f-A  2.2  4.3   97   261    6   MOLECULE: SEPIAPTERIN REDUCTASE;                                     
6691:  ya0t-A  2.2 16.3  132   653    5   MOLECULE: FIDGETIN-LIKE PROTEIN 2;                                   
6692:  i5xi-A  2.2  8.5   71   494    0   MOLECULE: ONE CUT DOMAIN FAMILY MEMBER 3;                            
6693:  t5rl-A  2.2 16.9   97   534   11   MOLECULE: PROLYL 4-HYDROXYLASE SUBUNIT ALPHA-1;                      
6694:  zz9a-A  2.2  9.6   96   314   10   MOLECULE: OLFACTORY RECEPTOR 5H2;                                    
6695:  zu1y-A  2.2 26.5   86   465    6   MOLECULE: E3 UBIQUITIN-PROTEIN LIGASE TRIM38;                        
6696:  klj9-A  2.2 29.8  135   823    7   MOLECULE: PROTEIN FAM83G;                                            
6697:  gei4-A  2.2 19.8  107  1400    7   MOLECULE: DYNEIN HEAVY CHAIN 5, AXONEMAL;                            
6698:  xwm9-A  2.2 11.6   66   106    6   MOLECULE: PUTATIVE PROTEIN LRRC37A5P;                                
6699:  f1tm-A  2.2 17.4  138   350    9   MOLECULE: RENIN RECEPTOR;                                            
6700:  qu6g-A  2.2 11.8  103   340    4   MOLECULE: MELANIN-CONCENTRATING HORMONE RECEPTOR 2;                  
6701:  s9te-A  2.2  6.7  113   777   10   MOLECULE: INTRAFLAGELLAR TRANSPORT PROTEIN 80 HOMOLOG;               
6702:  ce4x-A  2.2 17.2   98   253   10   MOLECULE: E3 UBIQUITIN-PROTEIN LIGASE MARCHF3;                       
6703:  fv4r-A  2.2  6.1  109   437    5   MOLECULE: FOUR-JOINTED BOX PROTEIN 1;                                
6704:  hs2e-A  2.2 23.1   99  1970    7   MOLECULE: DNA-DIRECTED RNA POLYMERASE II SUBUNIT RPB1;               
6705:  xjz1-A  2.2 21.1   87   386    2   MOLECULE: VACUOLAR PROTEIN-SORTING-ASSOCIATED PROTEIN 36;            
6706:  bfc0-A  2.2 16.3  130  1288    8   MOLECULE: STRUCTURAL MAINTENANCE OF CHROMOSOMES PROTEIN 4;           
6707:  uf8x-A  2.2 12.0  123   766    9   MOLECULE: BMP/RETINOIC ACID-INDUCIBLE NEURAL-SPECIFIC PROTE          
6708:  s3zz-A  2.2 16.4  110   607    6   MOLECULE: EPM2A-INTERACTING PROTEIN 1;                               
6709:  jv8y-A  2.2  7.8   74   183    3   MOLECULE: MID1-INTERACTING PROTEIN 1;                                
6710:  jc4e-A  2.2 20.0   81   357    2   MOLECULE: EUKARYOTIC TRANSLATION INITIATION FACTOR 3 SUBUNI          
6711:  q9hm-A  2.2  9.5   80   839    9   MOLECULE: HEAT SHOCK 70 KDA PROTEIN 4L;                              
6712:  ct8k-A  2.2 10.2   99   335   12   MOLECULE: OLFACTORY RECEPTOR 9K2;                                    
6713:  gzu0-A  2.2 24.3  129  1400    3   MOLECULE: SCO-SPONDIN;                                               
6714:  uwx4-A  2.2 22.5  117   636    8   MOLECULE: BETA-GALACTOSIDASE-1-LIKE PROTEIN 2;                       
6715:  ygj1-A  2.2 10.2   77   154    3   MOLECULE: PTTG1IP FAMILY MEMBER 2;                                   
6716:  wpe9-A  2.2 11.5  128   360    5   MOLECULE: 28S RIBOSOMAL PROTEIN S22, MITOCHONDRIAL;                  
6717:  vvv1-A  2.2 17.9   93  1400    6   MOLECULE: CHROMODOMAIN-HELICASE-DNA-BINDING PROTEIN 7;               
6718:  ldl9-A  2.2 18.4   85   361    7   MOLECULE: SINGLE-STRANDED DNA-BINDING PROTEIN 2;                     
6719:  jni4-A  2.2 18.4   96   316    3   MOLECULE: NUCLEOSIDE DIPHOSPHATE-LINKED MOIETY X MOTIF 6;            
6720:  jv0k-A  2.2  5.8  101   500    8   MOLECULE: SODIUM/POTASSIUM/CALCIUM EXCHANGER 5;                      
6721:  d0di-A  2.2 18.4   94   377    9   MOLECULE: GUANINE NUCLEOTIDE-BINDING PROTEIN SUBUNIT ALPHA-          
6722:  g4vh-A  2.2  5.3   91   343    3   MOLECULE: PUTATIVE TRACE AMINE-ASSOCIATED RECEPTOR 3;                
6723:  a8vc-A  2.2  9.8   99   312    8   MOLECULE: OLFACTORY RECEPTOR 51B6;                                   
6724:  rgp8-A  2.2 17.3  113   469    6   MOLECULE: UNCHARACTERIZED PROTEIN C6ORF118;                          
6725:  skl8-A  2.2 17.5  112   515    6   MOLECULE: SWI/SNF-RELATED MATRIX-ASSOCIATED ACTIN-DEPENDENT          
6726:  jk5f-A  2.2 17.4  102   536    2   MOLECULE: ARYLSULFATASE K;                                           
6727:  n5ih-A  2.2 10.6  104   321    8   MOLECULE: PUTATIVE OLFACTORY RECEPTOR 52P1;                          
6728:  xvk4-A  2.2  9.2  100   310    9   MOLECULE: OLFACTORY RECEPTOR;                                        
6729:  gn9x-A  2.2 27.5  136  1053    4   MOLECULE: EMILIN-2;                                                  
6730:  g6db-A  2.2 25.3  129  1018    6   MOLECULE: UNCONVENTIONAL MYOSIN-IG;                                  
6731:  fg3n-A  2.2 16.5  111   499    9   MOLECULE: COILED-COIL DOMAIN-CONTAINING PROTEIN 105;                 
6732:  yc8r-A  2.2  5.8  109   350    6   MOLECULE: OLFACTORY RECEPTOR 52I2;                                   
6733:  m6hw-A  2.2 16.8  117  1673    3   MOLECULE: CALMODULIN-BINDING TRANSCRIPTION ACTIVATOR 1;              
6734:  uaw9-A  2.2 16.8   82   381    7   MOLECULE: GUANINE NUCLEOTIDE-BINDING PROTEIN SUBUNIT ALPHA-          
6735:  zwb4-A  2.2 24.4  132   683    7   MOLECULE: ZINC FINGER PROTEIN 263;                                   
6736:  v1cy-A  2.2 16.4  115   272    8   MOLECULE: PUTATIVE G-PROTEIN COUPLED RECEPTOR GPR32P1;               
6737:  e1es-A  2.2 13.3  108  1379    4   MOLECULE: MUCIN-2;                                                   
6738:  cke2-A  2.2  9.7   85   406    8   MOLECULE: ANGIOPOIETIN-RELATED PROTEIN 4;                            
6739:  lo6r-A  2.2 13.6   95   273    8   MOLECULE: GAP JUNCTION BETA-5 PROTEIN;                               
6740:  b6zd-A  2.2  4.4   55    97    5   MOLECULE: PYRIN DOMAIN-CONTAINING PROTEIN 2;                         
6741:  pe6q-A  2.2 19.2  105   459    2   MOLECULE: ZINC FINGER AND BTB DOMAIN-CONTAINING PROTEIN 12;          
6742:  lpz2-A  2.2  6.0   54   428   11   MOLECULE: DIVERGENT PROTEIN KINASE DOMAIN 1A;                        
6743:  xf2t-A  2.2 12.1   91   178    5   MOLECULE: TRANSMEMBRANE PROTEIN 196;                                 
6744:  k9mv-A  2.2  8.7   92   312   10   MOLECULE: OLFACTORY RECEPTOR 52A1;                                   
6745:  r8nu-A  2.2 14.7  157   368    7   MOLECULE: HAUS AUGMIN-LIKE COMPLEX SUBUNIT 7;                        
6746:  il7o-A  2.2 10.1   84   206    4   MOLECULE: N-ACETYLTRANSFERASE 14;                                    
6747:  aty1-A  2.2 12.0   82   239    4   MOLECULE: PROTEASOME ACTIVATOR COMPLEX SUBUNIT 2;                    
6748:  pge1-A  2.2  5.9   59    78    8   MOLECULE: SMALL INTEGRAL MEMBRANE PROTEIN 10-LIKE PROTEIN 2          
6749:  qv0h-A  2.2  5.2   92   325    9   MOLECULE: DEHYDROGENASE/REDUCTASE SDR FAMILY MEMBER 7B;              
6750:  j5mx-A  2.2 38.4   61   458    8   MOLECULE: PERIPHILIN-1;                                              
6751:  o8bp-A  2.2 23.5  124   553    6   MOLECULE: GLYCEROL KINASE 3;                                         
6752:  t6ra-A  2.2 12.9  112   349    7   MOLECULE: GALANIN RECEPTOR TYPE 1;                                   
6753:  b0ed-A  2.2 13.8  112   422   11   MOLECULE: MELANIN-CONCENTRATING HORMONE RECEPTOR 1;                  
6754:  el7r-A  2.2 13.2  110   418    5   MOLECULE: SOMATOSTATIN RECEPTOR TYPE 3;                              
6755:  bag3-A  2.2  9.3  123   423   10   MOLECULE: OXOEICOSANOID RECEPTOR 1;                                  
6756:  q3or-A  2.2 10.2  103   321    7   MOLECULE: OLFACTORY RECEPTOR 52N4;                                   
6757:  xsn5-A  2.2  9.5   96   315    8   MOLECULE: OLFACTORY RECEPTOR 10H5;                                   
6758:  f7vl-A  2.2 26.2  114   385    4   MOLECULE: PROTEIN PELOTA HOMOLOG;                                    
6759:  zk7y-A  2.2 16.8  121   375    3   MOLECULE: NEUROPEPTIDE Y RECEPTOR TYPE 4-2;                          
6760:  q1vx-A  2.2 11.6  103   315   10   MOLECULE: OLFACTORY RECEPTOR 5M1;                                    
6761:  uug8-A  2.2  7.4  156   518    6   MOLECULE: MAJOR FACILITATOR SUPERFAMILY DOMAIN-CONTAINING P          
6762:  wle7-A  2.2 11.1   99   314   10   MOLECULE: OLFACTORY RECEPTOR 5F1;                                    
6763:  t3xj-A  2.2 15.4   98  1400   17   MOLECULE: CUBILIN;                                                   
6764:  rfe1-A  2.2 16.8  120   888    3   MOLECULE: 3-HYDROXY-3-METHYLGLUTARYL-COENZYME A REDUCTASE;           
6765:  zrv1-A  2.2  8.8   89   603   12   MOLECULE: GOLGIN SUBFAMILY A MEMBER 8B;                              
6766:  vq1k-A  2.2 11.4  100   324   12   MOLECULE: OLFACTORY RECEPTOR 52I1;                                   
6767:  nm8i-A  2.2  7.6   96   311    9   MOLECULE: OLFACTORY RECEPTOR 10J4;                                   
6768:  vz8m-A  2.2  4.7   91   311   12   MOLECULE: OLFACTORY RECEPTOR 1L4;                                    
6769:  k7wi-A  2.2 10.4  101   315   11   MOLECULE: OLFACTORY RECEPTOR 10H2;                                   
6770:  phu2-A  2.2 18.8  117   247    4   MOLECULE: V-TYPE PROTON ATPASE SUBUNIT D;                            
6771:  bym6-A  2.2 15.6  157   374    8   MOLECULE: F-BOX/LRR-REPEAT PROTEIN 8;                                
6772:  kzh8-A  2.2 11.9  102   320   10   MOLECULE: OLFACTORY RECEPTOR 7C1;                                    
6773:  jkl5-A  2.2 23.6  113  1400    6   MOLECULE: TRANSMEMBRANE PROTEIN KIAA1109;                            
6774:  l2ib-A  2.2 15.6   80   292    3   MOLECULE: G1/S-SPECIFIC CYCLIN-D3;                                   
6775:  onb1-A  2.2 22.3   82   493   11   MOLECULE: GLUTATHIONE HYDROLASE 6;                                   
6776:  jek1-A  2.2 10.2  100   573    6   MOLECULE: 60 KDA LYSOPHOSPHOLIPASE;                                  
6777:  l4fs-A  2.2 21.7  130   478    4   MOLECULE: MELANOPSIN;                                                
6778:  dt3o-A  2.2  9.2  115   300    7   MOLECULE: GERANYLGERANYL PYROPHOSPHATE SYNTHASE;                     
6779:  k2lx-A  2.2 18.4  186   587    9   MOLECULE: ANKYRIN REPEAT AND SOCS BOX PROTEIN 2;                     
6780:  g9nv-A  2.2 11.9   87   482   10   MOLECULE: ISLET CELL AUTOANTIGEN 1-LIKE PROTEIN;                     
6781:  aj4e-A  2.2 18.3  134   321    5   MOLECULE: PHOSPHOLIPID PHOSPHATASE-RELATED PROTEIN TYPE 5;           
6782:  i8pl-A  2.2  4.5   91   314    7   MOLECULE: OLFACTORY RECEPTOR 51G2;                                   
6783:  b6jq-A  2.2  6.8  141   493    7   MOLECULE: GPI MANNOSYLTRANSFERASE 2;                                 
6784:  n4ji-A  2.2  8.0  141  1400    7   MOLECULE: THYROGLOBULIN;                                             
6785:  m1ou-A  2.2 16.3  102   351   13   MOLECULE: N-FORMYL PEPTIDE RECEPTOR 2;                               
6786:  qsc0-A  2.2  5.2   76   175    4   MOLECULE: CKLF-LIKE MARVEL TRANSMEMBRANE DOMAIN-CONTAINING           
6787:  cv7v-A  2.2 27.9  118   439    5   MOLECULE: GAP JUNCTION GAMMA-2 PROTEIN;                              
6788:  czi2-A  2.2 21.2  170  1400    9   MOLECULE: OBSCURIN;                                                  
6789:  s9dh-A  2.2 16.6  128   793    5   MOLECULE: COILED-COIL DOMAIN-CONTAINING PROTEIN 175;                 
6790:  dh7m-A  2.2 29.4  161  1591    7   MOLECULE: T-LYMPHOMA INVASION AND METASTASIS-INDUCING PROTE          
6791:  s0mx-A  2.2 10.5   82   658   13   MOLECULE: CARNITINE O-PALMITOYLTRANSFERASE 2, MITOCHONDRIAL          
6792:  qy4u-A  2.2 21.5  120   631    5   MOLECULE: DIFFERENTIALLY EXPRESSED IN FDCP 6 HOMOLOG;                
6793:  s5gd-A  2.2 10.1  114   314    4   MOLECULE: OLFACTORY RECEPTOR 9I1;                                    
6794:  kj2m-A  2.2  5.1   89   319   12   MOLECULE: PUTATIVE OLFACTORY RECEPTOR 52L2;                          
6795:  xqe5-A  2.2 13.2   80   577    9   MOLECULE: CLEAVAGE STIMULATION FACTOR SUBUNIT 2;                     
6796:  yl6o-A  2.2 18.4  130   368    3   MOLECULE: GALANIN RECEPTOR TYPE 3;                                   
6797:  v1gw-A  2.2 19.5  110   399   10   MOLECULE: PUTATIVE ENDOPLASMIN-LIKE PROTEIN;                         
6798:  xml8-A  2.2  6.0  112   451    7   MOLECULE: TUBULIN GAMMA-1 CHAIN;                                     
6799:  kk3g-A  2.2  4.8   92   312    8   MOLECULE: OLFACTORY RECEPTOR 51I2;                                   
6800:  vpf8-A  2.2 17.0  108   589   10   MOLECULE: TAF5-LIKE RNA POLYMERASE II P300/CBP-ASSOCIATED F          
6801:  qrl2-A  2.2  6.8  114   259    4   MOLECULE: PROTEIN UNC-50 HOMOLOG;                                    
6802:  t5fg-A  2.2 22.1  117   737    7   MOLECULE: ALPHA-ADDUCIN;                                             
6803:  nwm5-A  2.2 21.5   81  1321    9   MOLECULE: C-JUN-AMINO-TERMINAL KINASE-INTERACTING PROTEIN 4          
6804:  zyi1-A  2.2 29.4  114  1700    4   MOLECULE: LEUCINE-RICH REPEAT-CONTAINING PROTEIN 37A2;               
6805:  kfv1-A  2.2  4.5   90   333    6   MOLECULE: NEUROPEPTIDES B/W RECEPTOR TYPE 2;                         
6806:  ib4x-A  2.2  3.2   69   202    6   MOLECULE: TRANSMEMBRANE 4 L6 FAMILY MEMBER 1;                        
6807:  fif4-A  2.2 11.0  103   317    8   MOLECULE: OLFACTORY RECEPTOR 2F1;                                    
6808:  xbx9-A  2.2  9.9   85  1400    9   MOLECULE: FIBROUS SHEATH-INTERACTING PROTEIN 2;                      
6809:  hft5-A  2.2 10.8  109   247    7   MOLECULE: STANNIOCALCIN-1;                                           
6810:  ba0a-A  2.2 13.7   68   385    6   MOLECULE: SINGLE-STRANDED DNA-BINDING PROTEIN 4;                     
6811:  ni9u-A  2.2  3.6   86   265    8   MOLECULE: NEURONAL MEMBRANE GLYCOPROTEIN M6-B;                       
6812:  u9qm-A  2.2 19.0   85   207    7   MOLECULE: SODIUM/POTASSIUM-TRANSPORTING ATPASE SUBUNIT               
6813:  isc9-A  2.2  5.2   53   347    9   MOLECULE: HIGH MOBILITY GROUP PROTEIN 20A;                           
6814:  oat6-A  2.2  3.8   59    68    5   MOLECULE: UNCHARACTERIZED PROTEIN;                                   
6815:  z4sa-A  2.2 11.3  109   387    9   MOLECULE: PROBABLE E3 UBIQUITIN-PROTEIN LIGASE TRIML2;               
6816:  f8ai-A  2.2 21.1  135   687    7   MOLECULE: CHLORIDE CHANNEL PROTEIN CLC-KB;                           
6817:  yj6j-A  2.2 23.0  120  1083    7   MOLECULE: LIM AND CALPONIN HOMOLOGY DOMAINS-CONTAINING PROT          
6818:  t6vw-A  2.2 15.2  101   308    4   MOLECULE: TESTIS-SPECIFIC Y-ENCODED PROTEIN 10;                      
6819:  wps2-A  2.2 31.8  135   875    4   MOLECULE: ARF-GAP WITH GTPASE, ANK REPEAT AND PH DOMAIN-CON          
6820:  w8mm-A  2.2 23.3   92   304    8   MOLECULE: DNAJ HOMOLOG SUBFAMILY C MEMBER 17;                        
6821:  se9x-A  2.2  2.6   70   180   11   MOLECULE: COILED-COIL DOMAIN-CONTAINING PROTEIN 115;                 
6822:  l3vq-A  2.2  5.2   87   309    3   MOLECULE: OLFACTORY RECEPTOR 7A10;                                   
6823:  prw9-A  2.2  8.3   97   360    5   MOLECULE: G-PROTEIN COUPLED RECEPTOR 15;                             
6824:  nk5n-A  2.2 30.7  109   557    8   MOLECULE: PUTATIVE T-COMPLEX PROTEIN 1 SUBUNIT THETA-LIKE 1          
6825:  ne9k-A  2.2 16.1   90   180    6   MOLECULE: REGULATOR OF G-PROTEIN SIGNALING 8;                        
6826:  o5rb-A  2.2 14.3  112  1228    6   MOLECULE: MULTIMERIN-1;                                              
6827:  eie8-A  2.2 10.4  100   313   14   MOLECULE: OLFACTORY RECEPTOR 1G1;                                    
6828:  ye8j-A  2.2 11.0  102   314    8   MOLECULE: OLFACTORY RECEPTOR 5B3;                                    
6829:  mxw2-A  2.2 21.8  117   808    7   MOLECULE: ANAPHASE-PROMOTING COMPLEX SUBUNIT 4;                      
6830:  pr8j-A  2.2 17.4  108  1159    6   MOLECULE: RAD51-ASSOCIATED PROTEIN 2;                                
6831:  hx9u-A  2.2 20.5   99   481   11   MOLECULE: ZINC FINGER PROTEIN 177;                                   
6832:  x0sb-A  2.2  7.1   92   190   11   MOLECULE: UNCHARACTERIZED PROTEIN C17ORF107;                         
6833:  i5xy-A  2.2 13.0   83   519    0   MOLECULE: CYTOSOL AMINOPEPTIDASE;                                    
6834:  b0bw-A  2.2 22.3  117  1935    7   MOLECULE: MYOSIN-7;                                                  
6835:  a3kh-A  2.2  6.4   77   142   14   MOLECULE: NEURITIN;                                                  
6836:  ib5n-A  2.2  3.6   81   730    7   MOLECULE: ACTIN FILAMENT-ASSOCIATED PROTEIN 1;                       
6837:  x2pk-A  2.2 18.1   86   574    8   MOLECULE: SORTING NEXIN-33;                                          
6838:  zo2c-A  2.2  4.8  122   152    8   MOLECULE: MITOCHONDRIAL FISSION 1 PROTEIN;                           
6839:  en4a-A  2.2 14.3  188  1941    6   MOLECULE: MYOSIN-2;                                                  
6840:  q0sw-A  2.2 15.4  141   719    7   MOLECULE: 2'-5'-OLIGOADENYLATE SYNTHASE 2;                           
6841:  ssp7-A  2.2 11.4   72   424    4   MOLECULE: TUBULIN-SPECIFIC CHAPERONE COFACTOR E-LIKE PROTEI          
6842:  fpp8-A  2.2 10.8   99   465    4   MOLECULE: ALPHA-2A ADRENERGIC RECEPTOR;                              
6843:  mtk2-A  2.2 24.4  137   567    3   MOLECULE: LACTASE-LIKE PROTEIN;                                      
6844:  e0ze-A  2.2 10.6   70   201    7   MOLECULE: ADP-RIBOSYLATION FACTOR-RELATED PROTEIN 1;                 
6845:  ja3x-A  2.2  9.7   98   312    8   MOLECULE: OLFACTORY RECEPTOR 51B5;                                   
6846:  mcq4-A  2.2 19.1  138   292    4   MOLECULE: PUTATIVE GONADOTROPIN-RELEASING HORMONE II RECEPT          
6847:  j3ii-A  2.2 14.6  134   221    5   MOLECULE: IZUMO SPERM-EGG FUSION PROTEIN 2;                          
6848:  o0kv-A  2.2 22.0   97   734    7   MOLECULE: MYELOID ZINC FINGER 1;                                     
6849:  h1ho-A  2.2  9.4   94   315   10   MOLECULE: OLFACTORY RECEPTOR 2T29;                                   
6850:  uk2i-A  2.2 20.4  113   955    7   MOLECULE: COILED-COIL DOMAIN-CONTAINING PROTEIN 146;                 
6851:  qnd1-A  2.2 18.7  125   469    6   MOLECULE: PANCREATIC LIPASE-RELATED PROTEIN 2;                       
6852:  v1jv-A  2.2  5.0  132   239    6   MOLECULE: ANKYRIN REPEAT DOMAIN-CONTAINING PROTEIN 49;               
6853:  q4uq-A  2.2  6.7   83  1368   10   MOLECULE: KINESIN-LIKE PROTEIN KIF24;                                
6854:  v9we-A  2.2  4.8   93   345   10   MOLECULE: OLFACTORY RECEPTOR 11G2;                                   
6855:  zbt8-A  2.2  5.6  100   347    3   MOLECULE: LRP2-BINDING PROTEIN;                                      
6856:  wj7w-A  2.2 16.5   77    89    6   MOLECULE: FXYD DOMAIN-CONTAINING ION TRANSPORT REGULATOR 4;          
6857:  r1xk-A  2.2 23.6  156   419    4   MOLECULE: TRANSCRIPTION FACTOR IIIB 50 KDA SUBUNIT;                  
6858:  fo0m-A  2.2 14.9  144   474    9   MOLECULE: PRAME FAMILY MEMBER 17;                                    
6859:  m9ge-A  2.2  7.5   86   199    8   MOLECULE: COMM DOMAIN-CONTAINING PROTEIN 2;                          
6860:  eoo3-A  2.2 18.9   92   315    8   MOLECULE: MELANOMA-ASSOCIATED ANTIGEN 9;                             
6861:  m7da-A  2.2 19.3  109   253    2   MOLECULE: BRIDGING INTEGRATOR 3;                                     
6862:  mp6j-A  2.2  7.5   74   493   11   MOLECULE: E3 UBIQUITIN-PROTEIN LIGASE TRIM35;                        
6863:  nb4n-A  2.2 10.2   98   312   10   MOLECULE: OLFACTORY RECEPTOR 7D4;                                    
6864:  w2cm-A  2.2 12.1  107   321    9   MOLECULE: OLFACTORY RECEPTOR 5K3;                                    
6865:  ol2h-A  2.2 12.0   65   116    5   MOLECULE: NADH DEHYDROGENASE [UBIQUINONE] 1 ALPHA SUBCOMPLE          
6866:  vu9f-A  2.2 15.2  135  1021    7   MOLECULE: SOLUTE CARRIER FAMILY 12 MEMBER 3;                         
6867:  v2ki-A  2.2  5.3   71   189    1   MOLECULE: TUMOR PROTEIN P53-INDUCIBLE PROTEIN 11;                    
6868:  t6gh-A  2.2  4.9   98   318    6   MOLECULE: NADH-UBIQUINONE OXIDOREDUCTASE CHAIN 1;                    
6869:  gfo5-A  2.2 19.7  124   442    7   MOLECULE: ENDOTHELIN RECEPTOR TYPE B;                                
6870:  ibj7-A  2.2  5.9   73   201    7   MOLECULE: TRANSMEMBRANE 4 L6 FAMILY MEMBER 18;                       
6871:  es2a-A  2.2  8.5   75   247    4   MOLECULE: MYELIN-OLIGODENDROCYTE GLYCOPROTEIN;                       
6872:  jvm7-A  2.2 20.4  106   952    5   MOLECULE: MEIOSIS-SPECIFIC COILED-COIL DOMAIN-CONTAINING PR          
6873:  dy7c-A  2.2 16.4  141   474   10   MOLECULE: PUTATIVE PRAME FAMILY MEMBER 13;                           
6874:  nl0u-A  2.2  5.4  124   244    4   MOLECULE: L-XYLULOSE REDUCTASE;                                      
6875:  ttd2-A  2.2 16.2  110   343   11   MOLECULE: MAS-RELATED G-PROTEIN COUPLED RECEPTOR MEMBER F;           
6876:  ux4g-A  2.2 28.9  120  1400    6   MOLECULE: ABNORMAL SPINDLE-LIKE MICROCEPHALY-ASSOCIATED PRO          
6877:  p3ri-A  2.2  6.5  150   292    9   MOLECULE: CORTICOSTEROID 11-BETA-DEHYDROGENASE ISOZYME 1;            
6878:  eq1x-A  2.2 21.3  123   364   14   MOLECULE: LYSOPHOSPHATIDIC ACID RECEPTOR 1;                          
6879:  yej5-A  2.2 19.9  135   728    5   MOLECULE: PROTEIN HOOK HOMOLOG 1;                                    
6880:  o5ih-A  2.2 22.7  130   275    7   MOLECULE: MELANOMA-ASSOCIATED ANTIGEN B5;                            
6881:  eo0m-A  2.2 19.6  102   697    9   MOLECULE: GAMETOGENETIN-BINDING PROTEIN 2;                           
6882:  mt1g-A  2.2  4.6   85   433   11   MOLECULE: N-LYSINE METHYLTRANSFERASE SMYD2;                          
6883:  r7ok-A  2.2  8.9   94   312   12   MOLECULE: OLFACTORY RECEPTOR 2M7;                                    
6884:  py7h-A  2.2  8.5   72   450    7   MOLECULE: TUBULIN BETA-3 CHAIN;                                      
6885:  j9rl-A  2.2 12.0  155   367    6   MOLECULE: UROPORPHYRINOGEN DECARBOXYLASE;                            
6886:  wvo7-A  2.2 17.9  115   295    5   MOLECULE: AQUAPORIN-12A;                                             
6887:  l6js-A  2.2 23.3  126  1135    5   MOLECULE: DNA-DIRECTED RNA POLYMERASE I SUBUNIT RPA2;                
6888:  o4ul-A  2.2 15.7  110   524    5   MOLECULE: PROSAPOSIN;                                                
6889:  g7pg-A  2.2 14.2  127  1037    6   MOLECULE: PRESEQUENCE PROTEASE, MITOCHONDRIAL;                       
6890:  kys3-A  2.2 31.0  150   321   10   MOLECULE: PUTATIVE ANKYRIN REPEAT DOMAIN-CONTAINING PROTEIN          
6891:  h2hf-A  2.2 15.1   94  1730    7   MOLECULE: NEBULIN-RELATED-ANCHORING PROTEIN;                         
6892:  ab3n-A  2.2 29.3  122   648    7   MOLECULE: ZINC FINGER PROTEIN 202;                                   
6893:  gl7z-A  2.2  5.0  153   426    7   MOLECULE: ANKYRIN REPEAT AND SOCS BOX PROTEIN 4;                     
6894:  kr6i-A  2.2 18.6  120   485   10   MOLECULE: PALMITOYLTRANSFERASE ZDHHC1;                               
6895:  u1ur-A  2.2 19.1   87   525    5   MOLECULE: NGFI-A-BINDING PROTEIN 2;                                  
6896:  mz7w-A  2.2 11.2  119   995    6   MOLECULE: MECKELIN;                                                  
6897:  j1nd-A  2.2 13.2   84   350    2   MOLECULE: CYCLIN-O;                                                  
6898:  k1qx-A  2.2 20.5  118  1400    7   MOLECULE: DYNEIN HEAVY CHAIN 17, AXONEMAL;                           
6899:  wd8r-A  2.2 12.2  123   399    5   MOLECULE: TRANSCRIPTION TERMINATION FACTOR 1, MITOCHONDRIAL          
6900:  vgt8-A  2.2 14.6  172  1134    6   MOLECULE: PHOSPHOLIPID-TRANSPORTING ATPASE IH;                       
6901:  uh3a-A  2.2  4.1   89   809    6   MOLECULE: PIGGYBAC TRANSPOSABLE ELEMENT-DERIVED PROTEIN 1;           
6902:  mw2y-A  2.2  8.6   96   357    4   MOLECULE: SUN DOMAIN-CONTAINING PROTEIN 3;                           
6903:  xu6f-A  2.2 34.0  165   658    4   MOLECULE: ZINC FINGER PROTEIN 135;                                   
6904:  s4ac-A  2.2 27.8   84   570   12   MOLECULE: PANTOTHENATE KINASE 2, MITOCHONDRIAL;                      
6905:  bf9m-A  2.2 31.0  105   509    5   MOLECULE: ZINC FINGER PROTEIN AIOLOS;                                
6906:  ho4e-A  2.2 13.2  121   430    4   MOLECULE: ZINC FINGER PROTEIN 713;                                   
6907:  vk3l-A  2.2  3.5   74   248   14   MOLECULE: TETRASPANIN-18;                                            
6908:  n4wr-A  2.2 14.4  121   658    8   MOLECULE: SODIUM/NUCLEOSIDE COTRANSPORTER 2;                         
6909:  k9nm-A  2.2 46.1   73   180   11   MOLECULE: STATHMIN-3;                                                
6910:  gs4n-A  2.2 28.3  126   549    4   MOLECULE: TBC1 DOMAIN FAMILY MEMBER 3C;                              
6911:  hka9-A  2.2 28.1  133   591    5   MOLECULE: FRIZZLED-9;                                                
6912:  ie0m-A  2.2 14.8  104   676    9   MOLECULE: VITAMIN K-DEPENDENT PROTEIN S;                             
6913:  ek7i-A  2.2 25.2   94   766   10   MOLECULE: SINGLE-MINDED HOMOLOG 1;                                   
6914:  lsn8-A  2.2 19.1  127   396    7   MOLECULE: GAP JUNCTION GAMMA-1 PROTEIN;                              
6915:  akw0-A  2.2  4.5   72   557   10   MOLECULE: CALCYPHOSIN-2;                                             
6916:  b8rw-A  2.2 12.9  107   577    8   MOLECULE: SOLUTE CARRIER FAMILY 15 MEMBER 4;                         
6917:  w7cz-A  2.2 22.1  101  1132    5   MOLECULE: LARGE PROLINE-RICH PROTEIN BAG6;                           
6918:  euc0-A  2.2 19.0  117   330   10   MOLECULE: MAS-RELATED G-PROTEIN COUPLED RECEPTOR MEMBER X2;          
6919:  ps0b-A  2.2 13.3   85   141   12   MOLECULE: TRANSMEMBRANE PROTEIN 242;                                 
6920:  exz7-A  2.2 20.3  120   333    7   MOLECULE: PROBABLE G-PROTEIN COUPLED RECEPTOR 174;                   
6921:  i0we-A  2.2 11.7   88   118    7   MOLECULE: MICOS COMPLEX SUBUNIT MIC13;                               
6922:  u5cd-A  2.2 11.2   95   311    5   MOLECULE: OLFACTORY RECEPTOR 8G1;                                    
6923:  udf5-A  2.2 21.3  133   344    8   MOLECULE: C-C CHEMOKINE RECEPTOR-LIKE 2;                             
6924:  gsi0-A  2.2 24.5  112  1568    4   MOLECULE: KIELIN/CHORDIN-LIKE PROTEIN;                               
6925:  l7ab-A  2.2 10.5   88   619    6   MOLECULE: MITOGEN-ACTIVATED PROTEIN KINASE KINASE KINASE 2;          
6926:  i6ve-A  2.2 28.1  116   314    6   MOLECULE: TESTIS-SPECIFIC Y-ENCODED PROTEIN 4;                       
6927:  b6dx-A  2.2 26.4  104   524    8   MOLECULE: PIGGYBAC TRANSPOSABLE ELEMENT-DERIVED PROTEIN 5;           
6928:  dwe2-A  2.2 19.6   95   264    9   MOLECULE: TRANSCRIPTION INITIATION FACTOR TFIID SUBUNIT 9;           
6929:  f3wf-A  2.2  8.7   85   134    6   MOLECULE: TSC22 DOMAIN FAMILY PROTEIN 3;                             
6930:  nk2z-A  2.2 19.6  138  1400    6   MOLECULE: E1A-BINDING PROTEIN P400;                                  
6931:  flq4-A  2.2 18.6  110   575   11   MOLECULE: DNA POLYMERASE LAMBDA;                                     
6932:  tij7-A  2.2 23.1   88  1997    6   MOLECULE: RECEPTOR-TYPE TYROSINE-PROTEIN PHOSPHATASE BETA;           
6933:  l2zc-A  2.2 13.2  118   481    3   MOLECULE: GUANINE NUCLEOTIDE EXCHANGE C9ORF72;                       
6934:  pzq5-A  2.2 12.8  108   573    6   MOLECULE: GLUCOCORTICOID MODULATORY ELEMENT-BINDING PROTEIN          
6935:  t3xk-A  2.2 32.4  151  1400    8   MOLECULE: FIBROUS SHEATH-INTERACTING PROTEIN 2;                      
6936:  heo1-A  2.2 10.6  131   870    4   MOLECULE: NEDD4-LIKE E3 UBIQUITIN-PROTEIN LIGASE WWP2;               
6937:  gv9l-A  2.2 13.0  150   933    6   MOLECULE: THYROID PEROXIDASE;                                        
6938:  kr8h-A  2.2 25.7  110  1266    6   MOLECULE: TBC1 DOMAIN FAMILY MEMBER 9;                               
6939:  qaw7-A  2.2 13.7  112   461    6   MOLECULE: SOLUTE CARRIER FAMILY 46 MEMBER 3;                         
6940:  ljx7-A  2.2 13.6   98   378    3   MOLECULE: ZINC FINGER PROTEIN DPF3;                                  
6941:  quf5-A  2.2 16.2  153  1241   10   MOLECULE: INTRAFLAGELLAR TRANSPORT PROTEIN 122 HOMOLOG;              
6942:  wza3-A  2.2  8.7  142   258   12   MOLECULE: PROTEIN AMN1 HOMOLOG;                                      
6943:  vb1g-A  2.2 25.3  119   384    4   MOLECULE: ATYPICAL CHEMOKINE RECEPTOR 2;                             
6944:  i2ob-A  2.2  5.7   99   715    7   MOLECULE: EOSINOPHIL PEROXIDASE;                                     
6945:  hv7k-A  2.2 17.5  170  2555   10   MOLECULE: NEUROGENIC LOCUS NOTCH HOMOLOG PROTEIN 1;                  
6946:  uvh2-A  2.2 36.9  148  1400   13   MOLECULE: A-KINASE ANCHOR PROTEIN 13;                                
6947:  s9ak-A  2.2  6.3  105   450    4   MOLECULE: TUBULIN ALPHA-3C CHAIN;                                    
6948:  g8lh-A  2.2  6.3   77   114    8   MOLECULE: TRANSMEMBRANE PROTEIN 14DP;                                
6949:  a0vz-A  2.2 25.6  102   520   10   MOLECULE: AMINE OXIDASE [FLAVIN-CONTAINING] B;                       
6950:  vv7b-A  2.2 26.8  111   688    3   MOLECULE: BETA-ADRENERGIC RECEPTOR KINASE 2;                         
6951:  s5bj-A  2.2 15.1  109   872    9   MOLECULE: BIFUNCTIONAL HEPARAN SULFATE                               
6952:  f7dw-A  2.2 10.9   75   802    5   MOLECULE: CHONDROITIN SULFATE SYNTHASE 1;                            
6953:  v7wy-A  2.2 22.7  136  1153   10   MOLECULE: OTOANCORIN;                                                
6954:  e4cb-A  2.2 21.3  132   527    7   MOLECULE: UDP-GLUCURONOSYLTRANSFERASE 2A1;                           
6955:  zd7p-A  2.2 35.3  108  1102    5   MOLECULE: WD REPEAT-CONTAINING PROTEIN 72;                           
6956:  iy2m-A  2.2 17.3   69   998    7   MOLECULE: EPHRIN TYPE-B RECEPTOR 3;                                  
6957:  z8ct-A  2.2 22.7   90   900    3   MOLECULE: BAND 4.1-LIKE PROTEIN 4B;                                  
6958:  i9yw-A  2.2 18.6  120   712    4   MOLECULE: TIR DOMAIN-CONTAINING ADAPTER MOLECULE 1;                  
6959:  jx7i-A  2.2  6.3  111   651    6   MOLECULE: ATP-BINDING CASSETTE SUB-FAMILY G MEMBER 5;                
6960:  tf4a-A  2.2 18.1  107   991    7   MOLECULE: PROTEIN SMG8;                                              
6961:  s0xi-A  2.2 30.9  123  1235    9   MOLECULE: BROMODOMAIN-CONTAINING PROTEIN 8;                          
6962:  hs2a-A  2.2 16.7  174   476    7   MOLECULE: PRAME FAMILY MEMBER 5;                                     
6963:  sop6-A  2.2  4.8  136   827    9   MOLECULE: SID1 TRANSMEMBRANE FAMILY MEMBER 1;                        
6964:  h0zy-A  2.2 23.5  139   823    8   MOLECULE: ANKYRIN REPEAT DOMAIN-CONTAINING PROTEIN 20B;              
6965:  t7so-A  2.2  4.7   87   216    7   MOLECULE: TRANSMEMBRANE PROTEIN 80;                                  
6966:  wju4-A  2.2 25.2   84   563   11   MOLECULE: RHODOPSIN KINASE GRK1;                                     
6967:  hzh5-A  2.2 17.3  125   319    7   MOLECULE: PROBABLE G-PROTEIN COUPLED RECEPTOR 171;                   
6968:  l3wg-A  2.2  8.7   84   691    6   MOLECULE: SOLUTE CARRIER FAMILY 28 MEMBER 3;                         
6969:  xkg8-A  2.2 17.2  126  1400    7   MOLECULE: NEBULIN;                                                   
6970:  f0yw-A  2.2 13.5  106   363    5   MOLECULE: G-PROTEIN COUPLED RECEPTOR 78;                             
6971:  yg2r-A  2.2 19.1   49   826    6   MOLECULE: PROTEIN FAM171B;                                           
6972:  xnn9-A  2.2 23.7   94   601    4   MOLECULE: UBIQUILIN-4;                                               
6973:  hwt5-A  2.2  2.9   41   372    7   MOLECULE: C-X-C CHEMOKINE RECEPTOR TYPE 5;                           
6974:  y0ja-A  2.2  6.7   78   450    8   MOLECULE: BIFUNCTIONAL APOPTOSIS REGULATOR;                          
6975:  r5ju-A  2.2 33.7  127  1336    9   MOLECULE: GLUTAMATE RECEPTOR IONOTROPIC, NMDA 2D;                    
6976:  w1wf-A  2.2 27.1  102  1400    5   MOLECULE: ALSTROM SYNDROME PROTEIN 1;                                
6977:  nbk4-A  2.2 15.0   94   633   10   MOLECULE: CDK5 AND ABL1 ENZYME SUBSTRATE 1;                          
6978:  gka7-A  2.2 24.8  107   209    7   MOLECULE: TRANSMEMBRANE PROTEIN 52;                                  
6979:  tob3-A  2.2  8.4   68   765    4   MOLECULE: LEUCINE-RICH REPEAT AND CALPONIN HOMOLOGY DOMAIN-          
6980:  o7jj-A  2.2  4.3  123   332    9   MOLECULE: 3-KETODIHYDROSPHINGOSINE REDUCTASE;                        
6981:  jb8z-A  2.2 10.7   74   154    7   MOLECULE: TRANSMEMBRANE PROTEIN 35B;                                 
6982:  wqi7-A  2.2  7.5   92   639    7   MOLECULE: PEROXISOMAL TARGETING SIGNAL 1 RECEPTOR;                   
6983:  u2zj-A  2.2  7.0  152   736   12   MOLECULE: PEROXISOMAL MULTIFUNCTIONAL ENZYME TYPE 2;                 
6984:  xx4w-A  2.2 18.0   73   412    5   MOLECULE: CLASS E BASIC HELIX-LOOP-HELIX PROTEIN 40;                 
6985:  e0kn-A  2.2 21.1  106   500    7   MOLECULE: MONOCARBOXYLATE TRANSPORTER 1;                             
6986:  h8es-A  2.2 14.8   79  1196    3   MOLECULE: PROBABLE CATION-TRANSPORTING ATPASE 13A4;                  
6987:  w7zk-A  2.2 13.2   79   396    3   MOLECULE: COILED-COIL DOMAIN-CONTAINING PROTEIN 130;                 
6988:  ld1v-A  2.2 20.5   84   555    8   MOLECULE: HERV-H_2Q24.1 PROVIRUS ANCESTRAL ENV POLYPROTEIN;          
6989:  l7xp-A  2.2 13.7  100   984    4   MOLECULE: EPHRIN TYPE-B RECEPTOR 1;                                  
6990:  wun5-A  2.2  9.0  125   319    2   MOLECULE: OLFACTORY RECEPTOR 7C2;                                    
6991:  omz5-A  2.2  9.1  116  1246    6   MOLECULE: PROTEIN JUMONJI;                                           
6992:  ey7u-A  2.2  8.9  119   496    7   MOLECULE: SOLUTE CARRIER FAMILY 2, FACILITATED GLUCOSE TRAN          
6993:  e3as-A  2.2 15.9  132   326    6   MOLECULE: PEROXISOME BIOGENESIS FACTOR 10;                           
6994:  tl3r-A  2.2 21.3  120   740    5   MOLECULE: SERINE/THREONINE-PROTEIN KINASE DCLK1;                     
6995:  js8z-A  2.2 24.1  175   608    7   MOLECULE: KELCH-LIKE PROTEIN 10;                                     
6996:  i3oh-A  2.2 14.6  135  2135    4   MOLECULE: PLEXIN-B1;                                                 
6997:  vjf2-A  2.2 17.1   89   667    4   MOLECULE: TRANSCRIPTION FACTOR 4;                                    
6998:  swm0-A  2.2 16.1   91   682    4   MOLECULE: TRANSCRIPTION FACTOR 12;                                   
6999:  wvs4-A  2.2 14.6   91   147    7   MOLECULE: ALLOGRAFT INFLAMMATORY FACTOR 1;                           
7000:  x3yp-A  2.2 14.3  106   513    7   MOLECULE: PANTETHEINASE;                                             
7001:  ec8k-A  2.2  4.4   80   138    6   MOLECULE: VESICLE TRANSPORT PROTEIN GOT1B;                           
7002:  v5wz-A  2.2 26.7  100  1400    3   MOLECULE: COLLAGEN ALPHA-3(VI) CHAIN;                                
7003:  ao8s-A  2.2 16.4  111   348    7   MOLECULE: OLFACTORY RECEPTOR 2T4;                                    
7004:  k7ti-A  2.2 17.6  108   443   13   MOLECULE: NUCLEAR PORE COMPLEX-INTERACTING PROTEIN FAMILY M          
7005:  la9a-A  2.2 31.1  124  1400    7   MOLECULE: MUCIN-2;                                                   
7006:  t4zp-A  2.2 22.1  121   292    8   MOLECULE: E3 UBIQUITIN-PROTEIN LIGASE RNF144A;                       
7007:  g6tr-A  2.2  9.0  100  1042   10   MOLECULE: EXOSOME RNA HELICASE MTR4;                                 
7008:  vxm0-A  2.2 33.9  230  2603    8   MOLECULE: ANKYRIN REPEAT DOMAIN-CONTAINING PROTEIN 17;               
7009:  vj2n-A  2.2 26.1  123  1137    5   MOLECULE: ELECTROGENIC SODIUM BICARBONATE COTRANSPORTER 4;           
7010:  qa4c-A  2.2 15.0  130   736    9   MOLECULE: KREV INTERACTION TRAPPED PROTEIN 1;                        
7011:  m7ik-A  2.2 16.3   81   506    9   MOLECULE: CYTOCHROME P450 7B1;                                       
7012:  goe5-A  2.2 10.4  117   539    7   MOLECULE: F-BOX/LRR-REPEAT PROTEIN 6;                                
7013:  dx2o-A  2.2 10.5   93   439    5   MOLECULE: SODIUM-DEPENDENT PHOSPHATE TRANSPORT PROTEIN 3;            
7014:  pem9-A  2.2 12.2  108   336    7   MOLECULE: 3-HYDROXYISOBUTYRATE DEHYDROGENASE, MITOCHONDRIAL          
7015:  glc3-A  2.2 36.3  158   836    4   MOLECULE: ZINC FINGER PROTEIN 546;                                   
7016:  loh2-A  2.2 11.2   66   176   15   MOLECULE: VACUOLAR PROTEIN-SORTING-ASSOCIATED PROTEIN 25;            
7017:  re4w-A  2.2 12.3  150   892   10   MOLECULE: NACHT, LRR AND PYD DOMAINS-CONTAINING PROTEIN 6;           
7018:  n4oa-A  2.2 24.9  111   803    7   MOLECULE: CARNITINE O-PALMITOYLTRANSFERASE 1, BRAIN ISOFORM          
7019:  xxp6-A  2.2 16.5   99   504    3   MOLECULE: CYTOCHROME P450 2S1;                                       
7020:  gv8k-A  2.2 16.0  113   437    4   MOLECULE: ENDOPLASMIC RETICULUM PROTEIN SC65;                        
7021:  l7dy-A  2.2 10.6  100   476    6   MOLECULE: PROTEIN TRANSPORT PROTEIN SEC61 SUBUNIT ALPHA ISO          
7022:  ys5r-A  2.2 24.8  154   740    3   MOLECULE: E3 UBIQUITIN-PROTEIN LIGASE DTX3L;                         
7023:  dmw2-A  2.2 24.8   88  1400    6   MOLECULE: COLLAGEN ALPHA-3(VI) CHAIN;                                
7024:  pf5z-A  2.2 12.6  131   792    7   MOLECULE: RIBONUCLEOSIDE-DIPHOSPHATE REDUCTASE LARGE SUBUNI          
7025:  ap0i-A  2.2 14.4   73   538   11   MOLECULE: KATANIN P60 ATPASE-CONTAINING SUBUNIT A-LIKE 2;            
7026:  l2al-A  2.2  5.4   54   666    6   MOLECULE: NON-RECEPTOR TYROSINE-PROTEIN KINASE TNK1;                 
7027:  r6kk-A  2.2 30.0  156   793    8   MOLECULE: SPLICING FACTOR 3A SUBUNIT 1;                              
7028:  uuh5-A  2.2  4.9  136   312    7   MOLECULE: VERY-LONG-CHAIN 3-OXOACYL-COA REDUCTASE;                   
7029:  saa7-A  2.2 22.6  151   473    7   MOLECULE: HYALURONIDASE-2;                                           
7030:  hi9q-A  2.2 23.9  155   850    9   MOLECULE: RAS GTPASE-ACTIVATING PROTEIN 2;                           
7031:  rh7t-A  2.2 17.6  115   337    9   MOLECULE: DNAJ HOMOLOG SUBFAMILY B MEMBER 4;                         
7032:  trv9-A  2.2 18.4  133   871    7   MOLECULE: ZINC FINGER AND BTB DOMAIN-CONTAINING PROTEIN 10;          
7033:  vxe5-A  2.1 11.1   85   643    8   MOLECULE: HEAT SHOCK 70 KDA PROTEIN 6;                               
7034:  fas0-A  2.1 10.9  100   311    7   MOLECULE: OLFACTORY RECEPTOR 10G7;                                   
7035:  m4nb-A  2.1 22.8  128   953   13   MOLECULE: COILED-COIL DOMAIN-CONTAINING PROTEIN 14;                  
7036:  mp1q-A  2.1  7.4  107  1047    9   MOLECULE: RAS GTPASE-ACTIVATING PROTEIN 1;                           
7037:  uaq5-A  2.1 15.7  117  1400    7   MOLECULE: FIBROUS SHEATH-INTERACTING PROTEIN 2;                      
7038:  kke0-A  2.1 13.7   93   331    6   MOLECULE: GAMMA-PARVIN;                                              
7039:  bp3n-A  2.1  4.5   70   307    9   MOLECULE: HEPARAN SULFATE GLUCOSAMINE 3-O-SULFOTRANSFERASE           
7040:  j4xk-A  2.1 14.3  126   522    8   MOLECULE: N-ACETYLGALACTOSAMINE-6-SULFATASE;                         
7041:  iol3-A  2.1 15.9  155   493   11   MOLECULE: AMPHOTERIN-INDUCED PROTEIN 1;                              
7042:  ds0g-A  2.1 19.9  104   838    8   MOLECULE: E3 UBIQUITIN-PROTEIN LIGASE RNF19A;                        
7043:  eu2o-A  2.1 19.6  109   233    4   MOLECULE: SYNAPTOGYRIN-1;                                            
7044:  p8cb-A  2.1  5.0   57    86    9   MOLECULE: SPLICING FACTOR 3B SUBUNIT 5;                              
7045:  o3zp-A  2.1  7.2   99   323    2   MOLECULE: SPHINGOLIPID DELTA(4)-DESATURASE/C4-MONOOXYGENASE          
7046:  we0v-A  2.1  9.8  106   321   10   MOLECULE: OLFACTORY RECEPTOR 51G1;                                   
7047:  bd1w-A  2.1  5.7   84   153    5   MOLECULE: TAURINE UP-REGULATED 1;                                    
7048:  is8l-A  2.1  2.8   71   469    8   MOLECULE: SOLUTE CARRIER FAMILY 52, RIBOFLAVIN TRANSPORTER,          
7049:  ua2f-A  2.1  8.7   81   165   10   MOLECULE: CYSTEINE-RICH HYDROPHOBIC DOMAIN-CONTAINING PROTE          
7050:  o6lr-A  2.1 18.0  123   371    3   MOLECULE: NEUROPEPTIDE S RECEPTOR;                                   
7051:  e9mm-A  2.1 25.2  111  1112    5   MOLECULE: CGMP-INHIBITED 3',5'-CYCLIC PHOSPHODIESTERASE B;           
7052:  eb7f-A  2.1  5.7  108   394    9   MOLECULE: ACTIN-RELATED PROTEIN 2;                                   
7053:  no3m-A  2.1  3.9  105   762    9   MOLECULE: PROTEIN PHTF1;                                             
7054:  u0zt-A  2.1  4.7   88   316   11   MOLECULE: OLFACTORY RECEPTOR 1K1;                                    
7055:  tni3-A  2.1 10.5   93   313    6   MOLECULE: OLFACTORY RECEPTOR 10K1;                                   
7056:  d1jq-A  2.1  8.9   72   368    6   MOLECULE: NUCLEASE EXOG, MITOCHONDRIAL;                              
7057:  ls2a-A  2.1 31.1  135  1665    8   MOLECULE: CILIA- AND FLAGELLA-ASSOCIATED PROTEIN 43;                 
7058:  zy5g-A  2.1 13.2  106  1400    6   MOLECULE: DYNEIN HEAVY CHAIN 10, AXONEMAL;                           
7059:  gdt8-A  2.1 11.6  122   469    9   MOLECULE: RELAXIN-3 RECEPTOR 1;                                      
7060:  jh2i-A  2.1 11.9   68   469    7   MOLECULE: PROTEIN ABHD16B;                                           
7061:  gdg1-A  2.1  6.5   65   163    5   MOLECULE: RIBONUCLEASE P PROTEIN SUBUNIT P25-LIKE PROTEIN;           
7062:  w0bm-A  2.1 20.7  132   205    7   MOLECULE: POLYAMINE-MODULATED FACTOR 1;                              
7063:  dgv7-A  2.1 20.5  106   358    8   MOLECULE: TRIPARTITE MOTIF-CONTAINING PROTEIN 54;                    
7064:  ows2-A  2.1  9.3   86   728    5   MOLECULE: LEUCINE-RICH REPEAT AND CALPONIN HOMOLOGY DOMAIN-          
7065:  y7pi-A  2.1 11.6  114   463   10   MOLECULE: PERILIPIN-5;                                               
7066:  p6en-A  2.1 10.7  103   334    6   MOLECULE: SUCCINATE RECEPTOR 1;                                      
7067:  z2iq-A  2.1  7.1   81  1423    5   MOLECULE: PROTEIN SOGA1;                                             
7068:  tyr8-A  2.1 10.4   98   310    7   MOLECULE: OLFACTORY RECEPTOR 5M9;                                    
7069:  ct8g-A  2.1  8.0   95   362   16   MOLECULE: N-ALPHA-ACETYLTRANSFERASE 30;                              
7070:  c3jy-A  2.1 15.2  153  1188    8   MOLECULE: F-BOX ONLY PROTEIN 38;                                     
7071:  cz0v-A  2.1  9.9  106   237    7   MOLECULE: MOB KINASE ACTIVATOR 2;                                    
7072:  hb1k-A  2.1  9.0   82   831    4   MOLECULE: ZINC TRANSPORTER ZIP10;                                    
7073:  c7zq-A  2.1  9.3   97   315   10   MOLECULE: OLFACTORY RECEPTOR 51L1;                                   
7074:  mc5q-A  2.1 12.1  108   321    8   MOLECULE: OLFACTORY RECEPTOR 5V1;                                    
7075:  ghb8-A  2.1 11.5   94   473   10   MOLECULE: N-LYSINE METHYLTRANSFERASE SETD6;                          
7076:  sef7-A  2.1 19.0  101   358    7   MOLECULE: G-PROTEIN COUPLED RECEPTOR 20;                             
7077:  cpy8-A  2.1 10.6   95   313    9   MOLECULE: OLFACTORY RECEPTOR 1J4;                                    
7078:  p9uz-A  2.1  2.9   61   174    8   MOLECULE: CD164 SIALOMUCIN-LIKE 2 PROTEIN;                           
7079:  ju7a-A  2.1  9.2   56   312    4   MOLECULE: PDZ DOMAIN-CONTAINING PROTEIN GIPC3;                       
7080:  pic0-A  2.1 13.9  118   388    5   MOLECULE: SOMATOSTATIN RECEPTOR TYPE 4;                              
7081:  dj8y-A  2.1  9.6   96   313   11   MOLECULE: OLFACTORY RECEPTOR 2B6;                                    
7082:  nh4d-A  2.1 18.0  115   348    5   MOLECULE: DNAJ HOMOLOG SUBFAMILY B MEMBER 5;                         
7083:  jl7e-A  2.1  7.6   98   435    7   MOLECULE: PUTATIVE SODIUM-COUPLED NEUTRAL AMINO ACID TRANSP          
7084:  up4v-A  2.1 13.6  122   744    7   MOLECULE: VESICLE-FUSING ATPASE;                                     
7085:  cqh5-A  2.1 16.8   94   308    7   MOLECULE: TESTIS-SPECIFIC Y-ENCODED PROTEIN 8;                       
7086:  kz3l-A  2.1 19.6  132   474    7   MOLECULE: PRAME FAMILY MEMBER 10;                                    
7087:  o5tc-A  2.1 18.1   89   391    8   MOLECULE: ATP-SENSITIVE INWARD RECTIFIER POTASSIUM CHANNEL           
7088:  uju1-A  2.1 15.3  134   623    4   MOLECULE: HETEROGENEOUS NUCLEAR RIBONUCLEOPROTEIN Q;                 
7089:  b4am-A  2.1  6.2   76   166    3   MOLECULE: MITOCHONDRIAL FISSION PROCESS PROTEIN 1;                   
7090:  p3wu-A  2.1 10.1   82   172   16   MOLECULE: EXOCYST COMPLEX COMPONENT 1-LIKE;                          
7091:  uko2-A  2.1 23.7  110  1400    8   MOLECULE: NUCLEOSOME-REMODELING FACTOR SUBUNIT BPTF;                 
7092:  auu7-A  2.1  8.2  108  1400   11   MOLECULE: FIBROUS SHEATH-INTERACTING PROTEIN 2;                      
7093:  ey8o-A  2.1 14.4   98   214    2   MOLECULE: SINGLE-PASS MEMBRANE AND COILED-COIL DOMAIN-CONTA          
7094:  l5yr-A  2.1 33.3  102   840   10   MOLECULE: DNA HELICASE MCM8;                                         
7095:  gw9v-A  2.1 18.0   80  1400    6   MOLECULE: PROTEIN PICCOLO;                                           
7096:  t2pe-A  2.1 17.7  124   380    8   MOLECULE: APELIN RECEPTOR;                                           
7097:  axb9-A  2.1 16.0   93   391    6   MOLECULE: PUTATIVE PROTEIN PLEKHA9;                                  
7098:  bgl5-A  2.1  5.8   71   246    6   MOLECULE: MITOCHONDRIAL INNER MEMBRANE PROTEASE ATP23 HOMOL          
7099:  hjy9-A  2.1  7.2  120  1643    9   MOLECULE: LYSINE-SPECIFIC DEMETHYLASE 6B;                            
7100:  j9aj-A  2.1 48.2  152  2468    6   MOLECULE: MICROTUBULE-ASSOCIATED PROTEIN 1B;                         
7101:  seo1-A  2.1 17.8  105   131    6   MOLECULE: PUTATIVE UNCHARACTERIZED PROTEIN COL25A1-DT;               
7102:  wk3f-A  2.1 13.4   89   289    2   MOLECULE: G1/S-SPECIFIC CYCLIN-D2;                                   
7103:  lm9n-A  2.1 12.8   87   433    5   MOLECULE: G2/MITOTIC-SPECIFIC CYCLIN-B1;                             
7104:  kri3-A  2.1 16.7   97   350    7   MOLECULE: C5A ANAPHYLATOXIN CHEMOTACTIC RECEPTOR 1;                  
7105:  qk9c-A  2.1 24.9  109   360    5   MOLECULE: POU DOMAIN, CLASS 5, TRANSCRIPTION FACTOR 1;               
7106:  b9gu-A  2.1 23.1   93   815    2   MOLECULE: TUBULIN POLYGLUTAMYLASE TTLL13P;                           
7107:  k1rh-A  2.1 18.4  148  1543    7   MOLECULE: ATP-BINDING CASSETTE SUB-FAMILY A MEMBER 10;               
7108:  tmi2-A  2.1 29.8  102  1400   11   MOLECULE: TITIN;                                                     
7109:  i1dz-A  2.1 15.9  126   359    4   MOLECULE: HISTAMINE H2 RECEPTOR;                                     
7110:  gz9c-A  2.1 19.1  116  1710    7   MOLECULE: CHROMODOMAIN-HELICASE-DNA-BINDING PROTEIN 1;               
7111:  gad2-A  2.1 26.2  114   692    7   MOLECULE: A-KINASE ANCHOR PROTEIN 8;                                 
7112:  p8km-A  2.1  5.5  116   444    5   MOLECULE: TUBULIN BETA-4A CHAIN;                                     
7113:  f5ek-A  2.1  5.4   93   264   12   MOLECULE: TRANSMEMBRANE PROTEIN 41A;                                 
7114:  uy5p-A  2.1 28.0  120   431    5   MOLECULE: FORKHEAD BOX PROTEIN N2;                                   
7115:  yr6v-A  2.1 20.8   64   235    3   MOLECULE: PUTATIVE UNCHARACTERIZED PROTEIN SNHG28;                   
7116:  ybf4-A  2.1 21.6  170  1400    5   MOLECULE: FIBROUS SHEATH-INTERACTING PROTEIN 2;                      
7117:  hsr4-A  2.1  7.3   86   490    8   MOLECULE: CYTOCHROME P450 2C9;                                       
7118:  g9wb-A  2.1  4.7   89   324    9   MOLECULE: ZINC TRANSPORTER ZIP1;                                     
7119:  ole3-A  2.1 27.9   93   543   10   MOLECULE: T-COMPLEX PROTEIN 1 SUBUNIT ETA;                           
7120:  pr9n-A  2.1  7.3   92   300    9   MOLECULE: PROTEIN ARMCX6;                                            
7121:  sj7a-A  2.1 11.0  120   479    8   MOLECULE: PRAME FAMILY MEMBER 18;                                    
7122:  b6dm-A  2.1 23.5   98   225    4   MOLECULE: CLAUDIN-8;                                                 
7123:  u6qc-A  2.1 15.9  116   387    7   MOLECULE: HYDROXYCARBOXYLIC ACID RECEPTOR 3;                         
7124:  c6jm-A  2.1 18.5  193  1937    8   MOLECULE: MYOSIN-8;                                                  
7125:  dbb8-A  2.1 13.1  113   474    4   MOLECULE: PRAME FAMILY MEMBER 7;                                     
7126:  ei6d-A  2.1  5.4   99   553    7   MOLECULE: HYALURONAN SYNTHASE 3;                                     
7127:  q7nx-A  2.1  6.5   60   295    5   MOLECULE: PROTEIN FAM110A;                                           
7128:  ho9i-A  2.1 19.2   99   433    6   MOLECULE: ATP-SENSITIVE INWARD RECTIFIER POTASSIUM CHANNEL           
7129:  fe3j-A  2.1 15.5  172  1791    8   MOLECULE: SODIUM CHANNEL PROTEIN TYPE 11 SUBUNIT ALPHA;              
7130:  b7bh-A  2.1 15.1  122   521    6   MOLECULE: SOLUTE CARRIER FAMILY 35 MEMBER F4;                        
7131:  t1th-A  2.1 15.4  116   555    5   MOLECULE: COILED-COIL DOMAIN-CONTAINING PROTEIN 96;                  
7132:  qy0p-A  2.1  4.8   90   603    4   MOLECULE: POLYPEPTIDE N-ACETYLGALACTOSAMINYLTRANSFERASE 9;           
7133:  fz2b-A  2.1  6.4   62    91    6   MOLECULE: ACTIVATOR OF APOPTOSIS HARAKIRI;                           
7134:  tye4-A  2.1  9.4  105   852    5   MOLECULE: TASTE RECEPTOR TYPE 1 MEMBER 3;                            
7135:  xjl5-A  2.1  9.1   98   396    7   MOLECULE: APOLIPOPROTEIN A-IV;                                       
7136:  ge5b-A  2.1 13.6  110   264    5   MOLECULE: PHOSPHOLIPID PHOSPHATASE 5;                                
7137:  tiw6-A  2.1 27.6  114   812    5   MOLECULE: CAMP-REGULATED PHOSPHOPROTEIN 21;                          
7138:  r8ui-A  2.1  8.8   67   254    7   MOLECULE: EMERIN;                                                    
7139:  vr1o-A  2.1  3.4   58   222    7   MOLECULE: THAP DOMAIN-CONTAINING PROTEIN 6;                          
7140:  w5en-A  2.1 20.5  135   702    5   MOLECULE: DNAJ HOMOLOG SUBFAMILY C MEMBER 14;                        
7141:  r0za-A  2.1  9.8   97   314    9   MOLECULE: OLFACTORY RECEPTOR 2Z1;                                    
7142:  g1pr-A  2.1 12.1   98   475    5   MOLECULE: CAAX PRENYL PROTEASE 1 HOMOLOG;                            
7143:  itk1-A  2.1 10.8   87   313    8   MOLECULE: PUTATIVE OLFACTORY RECEPTOR 2B3;                           
7144:  k0ef-A  2.1 14.8  148  1195    7   MOLECULE: MYOTUBULARIN-RELATED PROTEIN 4;                            
7145:  n7wy-A  2.1 22.7  126  1400   10   MOLECULE: MIDASIN;                                                   
7146:  si9o-A  2.1 14.7  115   703    3   MOLECULE: GLYCOGEN [STARCH] SYNTHASE, LIVER;                         
7147:  b7jf-A  2.1  2.9   54   258    6   MOLECULE: E3 UBIQUITIN-PROTEIN LIGASE RNF170;                        
7148:  z7rz-A  2.1 11.8   84   777    7   MOLECULE: KELCH DOMAIN-CONTAINING PROTEIN 7A;                        
7149:  bdr7-A  2.1 16.2  101   196    5   MOLECULE: 60S RIBOSOMAL PROTEIN L19;                                 
7150:  k9rm-A  2.1 15.7  144   823    9   MOLECULE: PUTATIVE ANKYRIN REPEAT DOMAIN-CONTAINING PROTEIN          
7151:  awo6-A  2.1  4.6   93   598    2   MOLECULE: POLYPEPTIDE N-ACETYLGALACTOSAMINYLTRANSFERASE 17;          
7152:  den9-A  2.1 12.0  104   568    5   MOLECULE: SPHINGOSINE-1-PHOSPHATE LYASE 1;                           
7153:  vax3-A  2.1 14.0   75  1250    7   MOLECULE: TBC1 DOMAIN FAMILY MEMBER 9B;                              
7154:  bq3m-A  2.1 30.8  118   664    7   MOLECULE: MACOILIN;                                                  
7155:  af4w-A  2.1 31.0  115   459    9   MOLECULE: CILIA- AND FLAGELLA-ASSOCIATED PROTEIN 99;                 
7156:  amg3-A  2.1  9.7  110   309    5   MOLECULE: OLFACTORY RECEPTOR 5B21;                                   
7157:  y0oq-A  2.1  8.8  202  1062    7   MOLECULE: NACHT, LRR AND PYD DOMAINS-CONTAINING PROTEIN 2;           
7158:  xm7e-A  2.1  9.5  102  1400    6   MOLECULE: CHROMODOMAIN-HELICASE-DNA-BINDING PROTEIN 9;               
7159:  r7sj-A  2.1  8.3  106   359    6   MOLECULE: OLFACTORY RECEPTOR 8S1;                                    
7160:  up0o-A  2.1 16.8   92   537   10   MOLECULE: [PYRUVATE DEHYDROGENASE [ACETYL-TRANSFERRING]]-PH          
7161:  kn7l-A  2.1  5.4   98   337   10   MOLECULE: SIDEROFLEXIN-4;                                            
7162:  xrh5-A  2.1 16.9  110   352   10   MOLECULE: LEUKOTRIENE B4 RECEPTOR 1;                                 
7163:  vk8p-A  2.1 23.2  130   427    8   MOLECULE: ENDOTHELIN-1 RECEPTOR;                                     
7164:  lq3r-A  2.1 11.4  112   552    6   MOLECULE: POLYPEPTIDE N-ACETYLGALACTOSAMINYLTRANSFERASE 14;          
7165:  em9r-A  2.1 30.9   91   314   12   MOLECULE: MELANOMA-ASSOCIATED ANTIGEN 2;                             
7166:  o0xh-A  2.1 10.4  108   630    8   MOLECULE: COILED-COIL DOMAIN-CONTAINING PROTEIN 120;                 
7167:  zub7-A  2.1 17.1  104   230    9   MOLECULE: INACTIVE L-THREONINE 3-DEHYDROGENASE, MITOCHONDRI          
7168:  u5ib-A  2.1 25.1   89   205    3   MOLECULE: FAD-LINKED SULFHYDRYL OXIDASE ALR;                         
7169:  eon0-A  2.1 14.2   73   466    5   MOLECULE: PROTEIN TILB HOMOLOG;                                      
7170:  wp3h-A  2.1 25.2   99  1663    6   MOLECULE: CORTACTIN-BINDING PROTEIN 2;                               
7171:  f4ie-A  2.1 21.7  112   723    4   MOLECULE: ADENYLATE KINASE 7;                                        
7172:  k9hk-A  2.1  4.6   90   305    7   MOLECULE: TRANSLATION INITIATION FACTOR EIF-2B SUBUNIT ALPH          
7173:  co7s-A  2.1 15.2   67   388    7   MOLECULE: SINGLE-STRANDED DNA-BINDING PROTEIN 3;                     
7174:  osk7-A  2.1 10.8   98   313    9   MOLECULE: OLFACTORY RECEPTOR 1M1;                                    
7175:  wg2d-A  2.1 31.5  105  1288    8   MOLECULE: PHOTORECEPTOR CILIUM ACTIN REGULATOR;                      
7176:  zgv4-A  2.1 27.8   98  1400    6   MOLECULE: NUCLEOSOME-REMODELING FACTOR SUBUNIT BPTF;                 
7177:  a2es-A  2.1 11.9   87   307    2   MOLECULE: MITOCHONDRIAL BROWN FAT UNCOUPLING PROTEIN 1;              
7178:  y0zx-A  2.1 10.8   91   873    1   MOLECULE: BIFUNCTIONAL HEPARAN SULFATE                               
7179:  oqz6-A  2.1  4.4   76  1819    7   MOLECULE: GAMMA-TUBULIN COMPLEX COMPONENT 6;                         
7180:  xc8b-A  2.1 11.8  106   323    6   MOLECULE: MELANOCORTIN RECEPTOR 3;                                   
7181:  p0ma-A  2.1  4.8   69   860    6   MOLECULE: ROD CGMP-SPECIFIC 3',5'-CYCLIC PHOSPHODIESTERASE           
7182:  a9sb-A  2.1 19.7   94   630    9   MOLECULE: E3 UBIQUITIN-PROTEIN LIGASE TRIM41;                        
7183:  ga9e-A  2.1  9.8   97   310    7   MOLECULE: OLFACTORY RECEPTOR 2A25;                                   
7184:  fwg7-A  2.1 10.7  100   312   12   MOLECULE: OLFACTORY RECEPTOR 6C68;                                   
7185:  n6hx-A  2.1 12.2  101   312   11   MOLECULE: OLFACTORY RECEPTOR 4P4;                                    
7186:  qfg9-A  2.1  6.7  125   439    2   MOLECULE: TELOMERIC REPEAT-BINDING FACTOR 1;                         
7187:  ojh9-A  2.1 10.4   98  1362    6   MOLECULE: MUCIN-5B;                                                  
7188:  odp3-A  2.1 10.5   67  1400    7   MOLECULE: MUCIN-5B;                                                  
7189:  kcv2-A  2.1 18.1  111  1438    6   MOLECULE: CAP-GLY DOMAIN-CONTAINING LINKER PROTEIN 1;                
7190:  y6ut-A  2.1 11.9  105   319    8   MOLECULE: OLFACTORY RECEPTOR 8U8;                                    
7191:  v5pe-A  2.1  9.0  100   678    6   MOLECULE: OVIDUCT-SPECIFIC GLYCOPROTEIN;                             
7192:  mt1a-A  2.1 10.0  100   356    9   MOLECULE: G PATCH DOMAIN AND ANKYRIN REPEAT-CONTAINING PROT          
7193:  w9lj-A  2.1  6.0  120   445    7   MOLECULE: TUBULIN BETA-2A CHAIN;                                     
7194:  gty2-A  2.1  5.3   80   129    8   MOLECULE: PUTATIVE ALDO-KETO REDUCTASE FAMILY 1 MEMBER C8;           
7195:  hi4j-A  2.1 10.3   98   313    9   MOLECULE: OLFACTORY RECEPTOR 1J2;                                    
7196:  nfn8-A  2.1 37.6   73   825    5   MOLECULE: HETEROGENEOUS NUCLEAR RIBONUCLEOPROTEIN U;                 
7197:  du6k-A  2.1  9.6  100   314   11   MOLECULE: OLFACTORY RECEPTOR 10A3;                                   
7198:  ga0b-A  2.1  7.1   95   337   12   MOLECULE: C5A ANAPHYLATOXIN CHEMOTACTIC RECEPTOR 2;                  
7199:  m4me-A  2.1 21.3  146  1158    8   MOLECULE: ADIPOCYTE ENHANCER-BINDING PROTEIN 1;                      
7200:  s5gk-A  2.1  4.7   60   260   10   MOLECULE: BTB/POZ DOMAIN-CONTAINING PROTEIN KCTD21;                  
7201:  x9av-A  2.1 10.4   94   315   11   MOLECULE: OLFACTORY RECEPTOR 4K17;                                   
7202:  cru8-A  2.1  5.8   59   508   14   MOLECULE: TESMIN;                                                    
7203:  is7g-A  2.1 28.5  112   815    5   MOLECULE: BTB/POZ DOMAIN-CONTAINING PROTEIN KCTD3;                   
7204:  dwc9-A  2.1 17.9   90   224    7   MOLECULE: ZINC FINGER C4H2 DOMAIN-CONTAINING PROTEIN;                
7205:  wep1-A  2.1 21.3  111   517   10   MOLECULE: METALLOPROTEASE TIKI2;                                     
7206:  iz4l-A  2.1 14.4  173  1400    9   MOLECULE: ATP-BINDING CASSETTE SUB-FAMILY A MEMBER 13;               
7207:  p2ue-A  2.1  8.6  118   455    8   MOLECULE: MAJOR FACILITATOR SUPERFAMILY DOMAIN-CONTAINING P          
7208:  jj4d-A  2.1 10.9  117   455    9   MOLECULE: SERINE INCORPORATOR 2;                                     
7209:  wc6h-A  2.1 22.5  100   353    7   MOLECULE: E3 UBIQUITIN-PROTEIN LIGASE TRIM63;                        
7210:  h0jz-A  2.1  3.7   53   356    8   MOLECULE: REPLICATION FACTOR C SUBUNIT 3;                            
7211:  y4ac-A  2.1  5.9  107   626    9   MOLECULE: PEX5-RELATED PROTEIN;                                      
7212:  d3jh-A  2.1 10.9   90  1056    7   MOLECULE: KINESIN-LIKE PROTEIN KIF11;                                
7213:  din5-A  2.1 11.6  132  1400    7   MOLECULE: DYNEIN HEAVY CHAIN 8, AXONEMAL;                            
7214:  ebx8-A  2.1 11.1   98  1185    5   MOLECULE: 1-PHOSPHATIDYLINOSITOL 4,5-BISPHOSPHATE PHOSPHODI          
7215:  ih9g-A  2.1 34.0  102   885    7   MOLECULE: HISTONE-LYSINE N-METHYLTRANSFERASE KMT5B;                  
7216:  mvv3-A  2.1 29.6  104   429    7   MOLECULE: INTRAFLAGELLAR TRANSPORT PROTEIN 57 HOMOLOG;               
7217:  zcn2-A  2.1  8.2   87   683    8   MOLECULE: LEUCINE-RICH REPEAT AND CALPONIN HOMOLOGY DOMAIN-          
7218:  tz5a-A  2.1 14.9  101   314    7   MOLECULE: CALCIUM HOMEOSTASIS MODULATOR PROTEIN 4;                   
7219:  hl9k-A  2.1 14.4  102   333   10   MOLECULE: PROBABLE G-PROTEIN COUPLED RECEPTOR 146;                   
7220:  fmt9-A  2.1 28.4  108   508    8   MOLECULE: TBC1 DOMAIN FAMILY MEMBER 10A;                             
7221:  lw3f-A  2.1 10.9   94   925    9   MOLECULE: ANTIVIRAL INNATE IMMUNE RESPONSE RECEPTOR RIG-I;           
7222:  ik5k-A  2.1 27.4  115  1250    7   MOLECULE: RAS-ASSOCIATED AND PLECKSTRIN HOMOLOGY DOMAINS-CO          
7223:  b7wp-A  2.1 29.1  101   430    6   MOLECULE: DREBRIN-LIKE PROTEIN;                                      
7224:  rf6n-A  2.1 10.9  105  1192    7   MOLECULE: ARF-GAP WITH GTPASE, ANK REPEAT AND PH DOMAIN-CON          
7225:  qrk8-A  2.1 19.3   90   596    3   MOLECULE: TRANSKETOLASE-LIKE PROTEIN 1;                              
7226:  r3ya-A  2.1 21.0  143   840    4   MOLECULE: SORTING NEXIN-25;                                          
7227:  yvf7-A  2.1 17.3  143   861    8   MOLECULE: E3 UBIQUITIN-PROTEIN LIGASE HECTD3;                        
7228:  f5qi-A  2.1 30.4  129   549    9   MOLECULE: TBC1 DOMAIN FAMILY MEMBER 3F;                              
7229:  b2gq-A  2.1 11.7  198   803    9   MOLECULE: ENDOPLASMIN;                                               
7230:  b3fi-A  2.1 29.1  140  1571    7   MOLECULE: DISCO-INTERACTING PROTEIN 2 HOMOLOG A;                     
7231:  xg7i-A  2.1 20.8  145  1298    5   MOLECULE: HISTONE-LYSINE N-METHYLTRANSFERASE EHMT1;                  
7232:  h5be-A  2.1 21.8   61   246   11   MOLECULE: PHOSDUCIN;                                                 
7233:  n9kd-A  2.1  4.7   91   210    8   MOLECULE: TETRASPANIN-31;                                            
7234:  dly8-A  2.1 12.5   90  1137    3   MOLECULE: PUTATIVE BIFUNCTIONAL UDP-N-ACETYLGLUCOSAMINE TRA          
7235:  x1vj-A  2.1 24.3  158  1011   10   MOLECULE: RAS PROTEIN ACTIVATOR LIKE-3;                              
7236:  n8ng-A  2.1 17.4   75  1400    1   MOLECULE: VACUOLAR PROTEIN SORTING-ASSOCIATED PROTEIN 13D;           
7237:  dzd0-A  2.1 17.9   76   106   14   MOLECULE: PUTATIVE CYTOCHROME C OXIDASE SUBUNIT 7A3, MITOCH          
7238:  qe5d-A  2.1  3.5   81   216    5   MOLECULE: MOB KINASE ACTIVATOR 1B;                                   
7239:  eo4w-A  2.1 26.0  173   806    7   MOLECULE: 85/88 KDA CALCIUM-INDEPENDENT PHOSPHOLIPASE A2;            
7240:  tgj5-A  2.1 11.9  141  1461   13   MOLECULE: PHOSPHOLIPID-TRANSPORTING ATPASE VB;                       
7241:  jyh9-A  2.1 11.8   70  1400    3   MOLECULE: BREAST CANCER TYPE 2 SUSCEPTIBILITY PROTEIN;               
7242:  cb2u-A  2.1 26.6   84  1007    7   MOLECULE: ROUNDABOUT HOMOLOG 4;                                      
7243:  ue2n-A  2.1 32.8  126   542    9   MOLECULE: F-BOX/WD REPEAT-CONTAINING PROTEIN 11;                     
7244:  zq0m-A  2.1 11.3   89   325    6   MOLECULE: PROTEIN FAM50B;                                            
7245:  bd8t-A  2.1 26.7  116  1190    3   MOLECULE: ATROPHIN-1;                                                
7246:  rlp6-A  2.1 14.0   83   204    6   MOLECULE: BCL-2-LIKE PROTEIN 10;                                     
7247:  zd3u-A  2.1 23.3  169  1400    9   MOLECULE: E3 UBIQUITIN-PROTEIN LIGASE RNF213;                        
7248:  i2dv-A  2.1 23.6   87   263    6   MOLECULE: PROTEASOME SUBUNIT ALPHA TYPE-1;                           
7249:  pz5r-A  2.1  6.3  113  1181    7   MOLECULE: WD REPEAT-CONTAINING PROTEIN 35;                           
7250:  hl7t-A  2.1  5.4   88   316    6   MOLECULE: LEUCINE-RICH REPEAT-CONTAINING PROTEIN 73;                 
7251:  rrt6-A  2.1  9.3   85   400    4   MOLECULE: TBC1 DOMAIN FAMILY MEMBER 13;                              
7252:  oy7h-A  2.1 10.6   81  1616    5   MOLECULE: DNA (CYTOSINE-5)-METHYLTRANSFERASE 1;                      
7253:  p4gt-A  2.1 11.3  128   362    5   MOLECULE: PHOSPHATE CARRIER PROTEIN, MITOCHONDRIAL;                  
7254:  n1dx-A  2.1 25.9  113   732    7   MOLECULE: E3 UBIQUITIN-PROTEIN LIGASE RNF19B;                        
7255:  ese3-A  2.1 10.4   79   159    9   MOLECULE: TRANSMEMBRANE PROTEIN 89;                                  
7256:  co8c-A  2.1 41.7  102   667   11   MOLECULE: SINGLE-MINDED HOMOLOG 2;                                   
7257:  u4zu-A  2.1 16.4   94   289    6   MOLECULE: TRANSMEMBRANE PROTEIN 163;                                 
7258:  dd8v-A  2.1 27.2   94  1826    6   MOLECULE: TRANSCRIPTION INITIATION FACTOR TFIID SUBUNIT 1-L          
7259:  iyz9-A  2.1  4.8  110   355    4   MOLECULE: NADH DEHYDROGENASE [UBIQUINONE] 1 ALPHA SUBCOMPLE          
7260:  g8pc-A  2.1  9.9  109   450    6   MOLECULE: MOLYBDATE-ANION TRANSPORTER;                               
7261:  ln6i-A  2.1 24.7   81   477    9   MOLECULE: ZINC FINGER PROTEIN 622;                                   
7262:  alw1-A  2.1 36.8  120  1982    5   MOLECULE: CASP8-ASSOCIATED PROTEIN 2;                                
7263:  wvl8-A  2.1 24.9  104  1400    7   MOLECULE: KICSTOR COMPLEX PROTEIN SZT2;                              
7264:  f9ip-A  2.1 31.3  114  1005   11   MOLECULE: BAND 4.1-LIKE PROTEIN 2;                                   
7265:  m7oj-A  2.1 18.1  119   555    8   MOLECULE: GPI TRANSAMIDASE COMPONENT PIG-S;                          
7266:  d1kc-A  2.1 15.9   59   785    7   MOLECULE: UBIQUITIN CARBOXYL-TERMINAL HYDROLASE 1;                   
7267:  mwz2-A  2.1 16.0   92   222    3   MOLECULE: ZINC FINGER C2HC DOMAIN-CONTAINING PROTEIN 1B;             
7268:  q0hh-A  2.1 22.9  121   715    4   MOLECULE: METASTASIS-ASSOCIATED PROTEIN MTA1;                        
7269:  zep3-A  2.1 12.9   80   163    3   MOLECULE: ADP-RIBOSYLATION FACTOR-LIKE PROTEIN 2-BINDING PR          
7270:  n7ij-A  2.1 20.6  127   585    9   MOLECULE: FRIZZLED-5;                                                
7271:  raw1-A  2.1 34.9  142  1400    6   MOLECULE: HISTONE-LYSINE N-METHYLTRANSFERASE 2A;                     
7272:  wxw3-A  2.1 13.1  128  1683    6   MOLECULE: E3 UBIQUITIN-PROTEIN LIGASE SHPRH;                         
7273:  nnp6-A  2.1 28.2  143  1400    7   MOLECULE: MUCIN-5AC;                                                 
7274:  k1ow-A  2.1 29.7  124  1400    4   MOLECULE: HISTONE-LYSINE N-METHYLTRANSFERASE 2A;                     
7275:  dva8-A  2.1 33.8  146   702    8   MOLECULE: SOLUTE CARRIER ORGANIC ANION TRANSPORTER FAMILY M          
7276:  nk0n-A  2.1 13.6   70  1459   10   MOLECULE: ENDOGENOUS RETROVIRUS GROUP K MEMBER 7 POL PROTEI          
7277:  jt7v-A  2.1 26.6   94   301    9   MOLECULE: PHOSDUCIN-LIKE PROTEIN;                                    
7278:  rx7t-A  2.1 15.2   86   426    7   MOLECULE: NEUROMEDIN-U RECEPTOR 1;                                   
7279:  gx0s-A  2.1 17.7  127   487    4   MOLECULE: PHOSPHATIDYLSERINE SYNTHASE 2;                             
7280:  sna6-A  2.1 23.6  116   668    4   MOLECULE: PHOSPHATIDYLINOSITOL 4-PHOSPHATE 5-KINASE TYPE-1           
7281:  r3sj-A  2.1  3.7   69   165    3   MOLECULE: UNCHARACTERIZED PROTEIN C20ORF141;                         
7282:  ywh4-A  2.1 18.1   93   265   10   MOLECULE: THYMIDINE KINASE 2, MITOCHONDRIAL;                         
7283:  j9jj-A  2.1 21.6  137   335    6   MOLECULE: GLUCOSE-DEPENDENT INSULINOTROPIC RECEPTOR;                 
7284:  dd2p-A  2.1  3.6   82   209    5   MOLECULE: GLYCOLIPID TRANSFER PROTEIN;                               
7285:  q4yk-A  2.1 16.6   76   219    4   MOLECULE: FACTOR IN THE GERMLINE ALPHA;                              
7286:  wt0l-A  2.1 16.1  100  1426    6   MOLECULE: NEPHROCYSTIN-4;                                            
7287:  xfw4-A  2.1 10.7   73   195    7   MOLECULE: COMM DOMAIN-CONTAINING PROTEIN 3;                          
7288:  vyu7-A  2.1 13.8  112  1388    7   MOLECULE: RHO-ASSOCIATED PROTEIN KINASE 2;                           
7289:  p2gz-A  2.1 25.6  116  1400    2   MOLECULE: COLLAGEN ALPHA-3(VI) CHAIN;                                
7290:  j4oy-A  2.1 10.6   90   312    9   MOLECULE: OLFACTORY RECEPTOR 6C70;                                   
7291:  nx0b-A  2.1 31.4  102   864    9   MOLECULE: PROTEIN 4.1;                                               
7292:  jmz6-A  2.1  6.2   87   138   15   MOLECULE: PUTATIVE TRANSMEMBRANE PROTEIN 75;                         
7293:  tj7m-A  2.1 10.0  137  1497   10   MOLECULE: INACTIVE SERINE/THREONINE-PROTEIN KINASE TEX14;            
7294:  f1th-A  2.1 17.1  101   273    4   MOLECULE: PROTEASOME SUBUNIT BETA TYPE-10;                           
7295:  ilg2-A  2.1  6.0  115   599    8   MOLECULE: AFAMIN;                                                    
7296:  o8ca-A  2.1 24.7  184   938    5   MOLECULE: ANKYRIN REPEAT AND LEM DOMAIN-CONTAINING PROTEIN           
7297:  i2rb-A  2.1 22.6  145   579    8   MOLECULE: GLYPICAN-2;                                                
7298:  jp1a-A  2.1 23.1  127   971    8   MOLECULE: REVERSION-INDUCING CYSTEINE-RICH PROTEIN WITH KAZ          
7299:  m4wu-A  2.1 11.6   83   233    6   MOLECULE: PROTEIN LIN-7 HOMOLOG A;                                   
7300:  z8bj-A  2.1 23.1  134   582    6   MOLECULE: GUANINE NUCLEOTIDE-BINDING PROTEIN-LIKE 3-LIKE PR          
7301:  jn7h-A  2.1 17.7  134   694    5   MOLECULE: FRIZZLED-8;                                                
7302:  v4gt-A  2.1 12.4  100   501    9   MOLECULE: RETINAL DEHYDROGENASE 1;                                   
7303:  dgl9-A  2.1 13.8  121   989    6   MOLECULE: POTASSIUM VOLTAGE-GATED CHANNEL SUBFAMILY H MEMBE          
7304:  rz1g-A  2.1 18.7  139  1366    8   MOLECULE: PROTEIN STRAWBERRY NOTCH HOMOLOG 2;                        
7305:  rc7i-A  2.1 20.2   93   339   10   MOLECULE: NEUTROPHIL CYTOSOL FACTOR 4;                               
7306:  n9fp-A  2.1 12.1  101   321    7   MOLECULE: OLFACTORY RECEPTOR 52N2;                                   
7307:  fc7e-A  2.1 34.2  107   726    7   MOLECULE: CYCLIN-T1;                                                 
7308:  jr8f-A  2.1 24.2   83   381    4   MOLECULE: KRR1 SMALL SUBUNIT PROCESSOME COMPONENT HOMOLOG;           
7309:  q8tq-A  2.1 18.0  104  1009    9   MOLECULE: DNA LIGASE 3;                                              
7310:  pjn2-A  2.1 15.3  108   970    7   MOLECULE: TESTIS ANION TRANSPORTER 1;                                
7311:  frp9-A  2.1  3.9   80   193    9   MOLECULE: ERYTHROPOIETIN;                                            
7312:  x0gy-A  2.1  5.2   60  1273    5   MOLECULE: WD REPEAT-CONTAINING PROTEIN 87;                           
7313:  gzq3-A  2.1 12.5   95   307    4   MOLECULE: OLFACTORY RECEPTOR 4Q2;                                    
7314:  in8v-A  2.1 13.2  123   502    8   MOLECULE: NUCLEAR FACTOR 1 X-TYPE;                                   
7315:  tjt2-A  2.1 16.3  130   415    5   MOLECULE: PROBABLE G-PROTEIN COUPLED RECEPTOR 19;                    
7316:  ifn0-A  2.1 28.4  103   619    6   MOLECULE: ZINC FINGER AND BTB DOMAIN-CONTAINING PROTEIN 7C;          
7317:  bve3-A  2.1 21.4   86   127    3   MOLECULE: APOLIPOPROTEIN C-IV;                                       
7318:  ptf3-A  2.1  4.4   77   168   10   MOLECULE: CYCLIN-DEPENDENT KINASE 4 INHIBITOR C;                     
7319:  fp4q-A  2.1  3.9   71   124    8   MOLECULE: PUTATIVE TRANSMEMBRANE PROTEIN ENSP00000320207;            
7320:  y6ph-A  2.1 15.1  120  1496   11   MOLECULE: SYNAPTOJANIN-2;                                            
7321:  ead7-A  2.1 12.3  102   963    7   MOLECULE: IQ MOTIF AND SEC7 DOMAIN-CONTAINING PROTEIN 1;             
7322:  lir2-A  2.1 13.8   76   225   12   MOLECULE: ELONGATION FACTOR 1-BETA;                                  
7323:  i2dk-A  2.1 31.0  195  1179    7   MOLECULE: GOLGI APPARATUS PROTEIN 1;                                 
7324:  fhn4-A  2.1  9.1  174   461   13   MOLECULE: RIBONUCLEASE INHIBITOR;                                    
7325:  efe0-A  2.1 18.3  173   444    5   MOLECULE: MEMBRANE TRANSPORT PROTEIN XK;                             
7326:  f3zw-A  2.1 11.6  122   331    7   MOLECULE: RETINOL DEHYDROGENASE 13;                                  
7327:  fjb9-A  2.1 24.6  139   377    5   MOLECULE: DEHYDROGENASE/REDUCTASE SDR FAMILY MEMBER 13;              
7328:  y7sh-A  2.1 27.9  152   775    8   MOLECULE: KAZRIN;                                                    
7329:  tge4-A  2.1  4.6   81  1400    9   MOLECULE: TITIN;                                                     
7330:  hpg8-A  2.1 21.7  135   811    9   MOLECULE: ZINC FINGER PROTEIN 839;                                   
7331:  v7ga-A  2.0 19.1  109  1478    7   MOLECULE: FYVE AND COILED-COIL DOMAIN-CONTAINING PROTEIN 1;          
7332:  mr1g-A  2.0 15.9  113   384    9   MOLECULE: GASTRIN-RELEASING PEPTIDE RECEPTOR;                        
7333:  kjx0-A  2.0 15.8  109  1400    5   MOLECULE: PERICENTRIN;                                               
7334:  k7cw-A  2.0 27.1   68   812    3   MOLECULE: SUN DOMAIN-CONTAINING PROTEIN 1;                           
7335:  atu2-A  2.0 16.7  126   465    4   MOLECULE: NEUROMEDIN-K RECEPTOR;                                     
7336:  z7kl-A  2.0 12.2  109   324    9   MOLECULE: OLFACTORY RECEPTOR 8U3;                                    
7337:  mw9h-A  2.0  4.9   98  1392    9   MOLECULE: ANKYRIN REPEAT DOMAIN-CONTAINING PROTEIN 30B;              
7338:  zag1-A  2.0 10.0   63   625    6   MOLECULE: TRNA (URACIL-5-)-METHYLTRANSFERASE HOMOLOG A;              
7339:  aoq5-A  2.0  7.1   53    86    2   MOLECULE: SIGNAL RECOGNITION PARTICLE 9 KDA PROTEIN;                 
7340:  p2sw-A  2.0 24.4   95  1032    4   MOLECULE: ATPASE MORC2;                                              
7341:  aou2-A  2.0 17.7  188   399   10   MOLECULE: ANKYRIN REPEAT DOMAIN-CONTAINING PROTEIN 65;               
7342:  qse3-A  2.0 32.6  120  1197    7   MOLECULE: CINGULIN;                                                  
7343:  lv9b-A  2.0  4.6   98   540    6   MOLECULE: TESTIS-SPECIFIC CHROMODOMAIN PROTEIN Y 1;                  
7344:  mlc7-A  2.0 20.7  123   387    3   MOLECULE: GALANIN RECEPTOR TYPE 2;                                   
7345:  gcu4-A  2.0  4.8   91   347   12   MOLECULE: OLFACTORY RECEPTOR 1L6;                                    
7346:  a6af-A  2.0 11.1  111   533    5   MOLECULE: D-3-PHOSPHOGLYCERATE DEHYDROGENASE;                        
7347:  cav4-A  2.0 10.0   71   559    4   MOLECULE: DNAJ HOMOLOG SUBFAMILY C MEMBER 11;                        
7348:  v8qv-A  2.0  8.7   91   685    8   MOLECULE: BMP-BINDING ENDOTHELIAL REGULATOR PROTEIN;                 
7349:  xwr0-A  2.0 21.9  114   263   11   MOLECULE: PUTATIVE ANKYRIN REPEAT DOMAIN-CONTAINING PROTEIN          
7350:  mam9-A  2.0  4.1   91   307    8   MOLECULE: OLFACTORY RECEPTOR 4D2;                                    
7351:  wyg7-A  2.0 13.7   95  1465    6   MOLECULE: COPPER-TRANSPORTING ATPASE 2;                              
7352:  eui7-A  2.0 20.3  119   398    6   MOLECULE: SUBSTANCE-K RECEPTOR;                                      
7353:  zbc6-A  2.0 16.9  146  2146    5   MOLECULE: PHOSPHOLIPID-TRANSPORTING ATPASE ABCA7;                    
7354:  lem2-A  2.0 24.5  124  1315    8   MOLECULE: PROTEIN FANTOM;                                            
7355:  spm7-A  2.0 19.3  103   225    6   MOLECULE: RECEPTOR-TRANSPORTING PROTEIN 2;                           
7356:  ng0b-A  2.0 22.4  100   334    4   MOLECULE: PROLINE-SERINE-THREONINE PHOSPHATASE-INTERACTING           
7357:  i1op-A  2.0 11.2  126   612    8   MOLECULE: PHOSPHOGLUCOMUTASE-2;                                      
7358:  jt7i-A  2.0  7.6   79   623    6   MOLECULE: TRANSKETOLASE;                                             
7359:  y1vo-A  2.0 21.4   96   605    5   MOLECULE: PROTEIN SPINDLY;                                           
7360:  o8wb-A  2.0 13.6  107   368    8   MOLECULE: C-X-C CHEMOKINE RECEPTOR TYPE 3;                           
7361:  xf8r-A  2.0  9.7  144   605    9   MOLECULE: F-BOX/WD REPEAT-CONTAINING PROTEIN 1A;                     
7362:  mvm7-A  2.0  9.5  118   650    6   MOLECULE: MYOTUBULARIN-RELATED PROTEIN 14;                           
7363:  jl7g-A  2.0 13.4   83   439    6   MOLECULE: ZINC FINGER PROTEIN 621;                                   
7364:  rc9c-A  2.0 11.5  101   314   11   MOLECULE: OLFACTORY RECEPTOR 5G3;                                    
7365:  y0ax-A  2.0  5.1  217   518   12   MOLECULE: ANKYRIN REPEAT AND SOCS BOX PROTEIN 3;                     
7366:  bne3-A  2.0  4.3   75   291    8   MOLECULE: TASTE RECEPTOR TYPE 2 MEMBER 16;                           
7367:  bn2d-A  2.0 23.3   92  1400    5   MOLECULE: SCO-SPONDIN;                                               
7368:  gio5-A  2.0 10.8  104   317    7   MOLECULE: OLFACTORY RECEPTOR 2F2;                                    
7369:  d7rb-A  2.0 16.4   79   512    5   MOLECULE: CENTROSOMAL PROTEIN CCDC61;                                
7370:  b1io-A  2.0 17.1  130   911    4   MOLECULE: DNA LIGASE 4;                                              
7371:  c4zs-A  2.0 21.0  121   355    4   MOLECULE: CX3C CHEMOKINE RECEPTOR 1;                                 
7372:  q6lv-A  2.0  6.8   97   556    4   MOLECULE: POLYPEPTIDE N-ACETYLGALACTOSAMINYLTRANSFERASE 13;          
7373:  wqv9-A  2.0 11.8   99   315    8   MOLECULE: OLFACTORY RECEPTOR 5M10;                                   
7374:  nm6e-A  2.0  3.0   62   604    3   MOLECULE: ENDOGENOUS RETROVIRUS GROUP 3 MEMBER 1 ENV POLYPR          
7375:  yup9-A  2.0 14.2   82   163   10   MOLECULE: TRANSMEMBRANE PROTEIN 88B;                                 
7376:  ju3e-A  2.0 15.2  106   949    8   MOLECULE: MULTIMERIN-2;                                              
7377:  psz0-A  2.0  2.7   46    95    9   MOLECULE: SECRETOGLOBIN FAMILY 1C MEMBER 1;                          
7378:  mpn8-A  2.0  5.1   77   450    6   MOLECULE: TRIPARTITE MOTIF-CONTAINING PROTEIN 77;                    
7379:  wzk9-A  2.0 17.9  104   669    6   MOLECULE: GTP-BINDING PROTEIN 1;                                     
7380:  q2ck-A  2.0  8.4  118   575    8   MOLECULE: ACYLOXYACYL HYDROLASE;                                     
7381:  mms7-A  2.0 12.8   83   377    2   MOLECULE: TRANSMEMBRANE 6 SUPERFAMILY MEMBER 2;                      
7382:  ccm6-A  2.0 14.7   89   741    4   MOLECULE: ALPHA-1,6-MANNOSYLGLYCOPROTEIN 6-BETA-N-                   
7383:  ew9s-A  2.0 25.0  170   823    4   MOLECULE: PUTATIVE ANKYRIN REPEAT DOMAIN-CONTAINING PROTEIN          
7384:  m3ig-A  2.0 25.0  108  1406    8   MOLECULE: UBIQUITIN CARBOXYL-TERMINAL HYDROLASE 6;                   
7385:  nao7-A  2.0 15.9  115   424    7   MOLECULE: ZINC FINGER PROTEIN 597;                                   
7386:  pun7-A  2.0  6.0  108   721    7   MOLECULE: LARGE XYLOSYL- AND GLUCURONYLTRANSFERASE 2;                
7387:  u5pu-A  2.0  7.3  104   559    6   MOLECULE: POLYPEPTIDE N-ACETYLGALACTOSAMINYLTRANSFERASE 1;           
7388:  tn6c-A  2.0  3.2   57   257    9   MOLECULE: FOLATE RECEPTOR ALPHA;                                     
7389:  qc7n-A  2.0 13.2  141  1400    4   MOLECULE: KICSTOR COMPLEX PROTEIN SZT2;                              
7390:  r1rn-A  2.0 13.1   83   182    4   MOLECULE: PLASMOLIPIN;                                               
7391:  sb9o-A  2.0  8.1   81   224    7   MOLECULE: TRANSMEMBRANE PROTEIN 147;                                 
7392:  g4fs-A  2.0 28.4  148  1214    5   MOLECULE: SODIUM BICARBONATE COTRANSPORTER 3;                        
7393:  o7es-A  2.0 13.0   97  1400    6   MOLECULE: NUCLEOSOME-REMODELING FACTOR SUBUNIT BPTF;                 
7394:  jzp1-A  2.0  7.5   94   320   11   MOLECULE: OLFACTORY RECEPTOR 10J1;                                   
7395:  bn3g-A  2.0 18.4   90   209    6   MOLECULE: CLAUDIN-4;                                                 
7396:  k0zz-A  2.0  3.1   64   603    5   MOLECULE: SERINE/THREONINE-PROTEIN KINASE PLK1;                      
7397:  pc7n-A  2.0 12.0  118   350    7   MOLECULE: ATYPICAL CHEMOKINE RECEPTOR 4;                             
7398:  x1ib-A  2.0 11.2   81   307    2   MOLECULE: CYCLIN-P;                                                  
7399:  qz7b-A  2.0 22.3  124   553    9   MOLECULE: GLYCEROL KINASE 2;                                         
7400:  fw9m-A  2.0 10.7   97   462    3   MOLECULE: ALPHA-2C ADRENERGIC RECEPTOR;                              
7401:  kr0j-A  2.0 14.5  118  1400   12   MOLECULE: DYNEIN HEAVY CHAIN 6, AXONEMAL;                            
7402:  a0hc-A  2.0  9.3   51   123    0   MOLECULE: TRANSMEMBRANE PROTEIN 254;                                 
7403:  x0cx-A  2.0  6.3   54   512    4   MOLECULE: TIGGER TRANSPOSABLE ELEMENT-DERIVED PROTEIN 4;             
7404:  ayp8-A  2.0  4.4   76   157    8   MOLECULE: EPITHELIAL MEMBRANE PROTEIN 1;                             
7405:  jvz0-A  2.0 11.5   79   476    6   MOLECULE: ZINC FINGER PROTEIN 563;                                   
7406:  zx0k-A  2.0 29.3   93  1400    6   MOLECULE: E1A-BINDING PROTEIN P400;                                  
7407:  g3nq-A  2.0  9.1   96   459    8   MOLECULE: METALLOREDUCTASE STEAP4;                                   
7408:  yke8-A  2.0  5.2   72   182    7   MOLECULE: UNCHARACTERIZED PROTEIN;                                   
7409:  uh2c-A  2.0  9.0  173   426   10   MOLECULE: PRAME FAMILY MEMBER 14;                                    
7410:  zef2-A  2.0 19.4  114   408    6   MOLECULE: SOLUTE CARRIER FAMILY 35 MEMBER F1;                        
7411:  f0mi-A  2.0 21.9  100   544    6   MOLECULE: ZINC FINGER AND SCAN DOMAIN-CONTAINING PROTEIN 25          
7412:  s9ra-A  2.0 17.1  100   353    9   MOLECULE: VOMERONASAL TYPE-1 RECEPTOR 1;                             
7413:  jbg2-A  2.0  8.3   90   777    6   MOLECULE: GLUCOCORTICOID RECEPTOR;                                   
7414:  wsc5-A  2.0 20.6  110   706    7   MOLECULE: G2/M PHASE-SPECIFIC E3 UBIQUITIN-PROTEIN LIGASE;           
7415:  oaf8-A  2.0 26.9  131  1256    6   MOLECULE: CENTROSOME AND SPINDLE POLE-ASSOCIATED PROTEIN 1;          
7416:  vk0q-A  2.0 15.3  122   370    2   MOLECULE: MITOCHONDRIAL CARRIER PROTEIN SCAMC-3L;                    
7417:  qlr5-A  2.0 21.1  107   610    6   MOLECULE: MYONEURIN;                                                 
7418:  dn5y-A  2.0 19.9  138  1400    5   MOLECULE: VON WILLEBRAND FACTOR;                                     
7419:  vc8y-A  2.0 27.2  116   760    8   MOLECULE: TRANSMEMBRANE CHANNEL-LIKE PROTEIN 1;                      
7420:  g7fc-A  2.0 22.1  117   325    7   MOLECULE: PHOSPHOLIPID PHOSPHATASE-RELATED PROTEIN TYPE 1;           
7421:  u9un-A  2.0 20.4   87   100    7   MOLECULE: PUTATIVE ATP SYNTHASE SUBUNIT G 2, MITOCHONDRIAL;          
7422:  sf3q-A  2.0  7.2  110   265    5   MOLECULE: PALMITOYLTRANSFERASE ZDHHC21;                              
7423:  jn7s-A  2.0  4.4   70  1400    6   MOLECULE: VACUOLAR PROTEIN SORTING-ASSOCIATED PROTEIN 13B;           
7424:  r1de-A  2.0 19.1  127  1042    6   MOLECULE: SIGNAL-INDUCED PROLIFERATION-ASSOCIATED PROTEIN 1          
7425:  d6zw-A  2.0 28.2  157  1054    8   MOLECULE: DIS3-LIKE EXONUCLEASE 1;                                   
7426:  gmf6-A  2.0 20.9   88   338    6   MOLECULE: TRANSCRIPTION FACTOR AP-4;                                 
7427:  r9cg-A  2.0 26.7  135   815    6   MOLECULE: SODIUM/HYDROGEN EXCHANGER 1;                               
7428:  e4ck-A  2.0 18.5   86   421   14   MOLECULE: PUTATIVE ASPARTATE AMINOTRANSFERASE, CYTOPLASMIC           
7429:  t5bd-A  2.0  9.5  122   321    7   MOLECULE: OLFACTORY RECEPTOR 14J1;                                   
7430:  ttv1-A  2.0 28.9  133   518   11   MOLECULE: DNA-(APURINIC OR APYRIMIDINIC SITE) ENDONUCLEASE           
7431:  hfv0-A  2.0  8.1   72   146    7   MOLECULE: THYROID HORMONE-INDUCIBLE HEPATIC PROTEIN;                 
7432:  acp1-A  2.0 18.5  109   631    6   MOLECULE: COILED-COIL DOMAIN-CONTAINING PROTEIN 93;                  
7433:  c8ue-A  2.0 12.7  117   804   10   MOLECULE: RASGAP-ACTIVATING-LIKE PROTEIN 1;                          
7434:  vpr0-A  2.0 13.5   97   467    6   MOLECULE: SODIUM-DEPENDENT PHOSPHATE TRANSPORT PROTEIN 1;            
7435:  nkr7-A  2.0 13.4  117   468    4   MOLECULE: RUS FAMILY MEMBER 1;                                       
7436:  rj8b-A  2.0  8.0  181  1076   12   MOLECULE: SERINE/THREONINE-PROTEIN PHOSPHATASE 6 REGULATORY          
7437:  d9rq-A  2.0 33.3   86  2025    3   MOLECULE: E3 UBIQUITIN-PROTEIN LIGASE TTC3;                          
7438:  ott7-A  2.0 14.5  105   597    8   MOLECULE: PUTATIVE HEAT SHOCK PROTEIN HSP 90-BETA-3;                 
7439:  hrj9-A  2.0 13.1  130   513   10   MOLECULE: CYTOCHROME C OXIDASE SUBUNIT 1;                            
7440:  oa8s-A  2.0 13.6  103  1298   11   MOLECULE: TBC1 DOMAIN FAMILY MEMBER 4;                               
7441:  gnt3-A  2.0 30.5  138   317    4   MOLECULE: APOLIPOPROTEIN E;                                          
7442:  b6bf-A  2.0 15.2  134   501    6   MOLECULE: NUCLEAR RECEPTOR-BINDING PROTEIN 2;                        
7443:  kgj7-A  2.0 16.7   98   229    5   MOLECULE: PUTATIVE CLAUDIN-25;                                       
7444:  h1ac-A  2.0 17.2  117   265    6   MOLECULE: TRANSMEMBRANE PROTEIN 270;                                 
7445:  vja2-A  2.0  5.0   75   630   11   MOLECULE: SODIUM-DEPENDENT SEROTONIN TRANSPORTER;                    
7446:  id1t-A  2.0 29.9  125  1185    6   MOLECULE: LIPRIN-ALPHA-4;                                            
7447:  kq9a-A  2.0  5.0   86   200   10   MOLECULE: COMM DOMAIN-CONTAINING PROTEIN 7;                          
7448:  hdk2-A  2.0 17.5  114   617    7   MOLECULE: ZINC FINGER PROTEIN 221;                                   
7449:  syb1-A  2.0 16.1  115   941    8   MOLECULE: GAMMA-AMINOBUTYRIC ACID TYPE B RECEPTOR SUBUNIT 2          
7450:  dn9u-A  2.0 17.5   74   211    7   MOLECULE: REGULATOR OF G-PROTEIN SIGNALING 2;                        
7451:  tr5r-A  2.0 43.2  186   895    8   MOLECULE: SPLICING FACTOR 3B SUBUNIT 2;                              
7452:  nq8i-A  2.0 15.8   59  1978    5   MOLECULE: ZINC FINGER PROTEIN 638;                                   
7453:  ws6y-A  2.0  7.9   91   132    7   MOLECULE: POTASSIUM VOLTAGE-GATED CHANNEL SUBFAMILY E MEMBE          
7454:  m9ph-A  2.0  6.2  140   435    6   MOLECULE: GHRELIN O-ACYLTRANSFERASE;                                 
7455:  b7ea-A  2.0  9.7  100   263    4   MOLECULE: PUTATIVE OLFACTORY RECEPTOR 9A1;                           
7456:  jrz2-A  2.0 30.0  168  1400    7   MOLECULE: OBSCURIN;                                                  
7457:  bm2n-A  2.0 16.2  139   893    6   MOLECULE: TBC DOMAIN-CONTAINING PROTEIN KINASE-LIKE PROTEIN          
7458:  mwy6-A  2.0  8.3   67   523    9   MOLECULE: ALANINE AMINOTRANSFERASE 2;                                
7459:  jj0u-A  2.0  4.4   83   442    2   MOLECULE: PROTEIN CEREBLON;                                          
7460:  xjp6-A  2.0 22.3  135   363    7   MOLECULE: HYDROXYCARBOXYLIC ACID RECEPTOR 2;                         
7461:  qmd6-A  2.0 31.9  113  1400    6   MOLECULE: MUCIN-2;                                                   
7462:  ldk3-A  2.0 32.9   87  1043    3   MOLECULE: ZINC FINGER AND SCAN DOMAIN-CONTAINING PROTEIN 20          
7463:  ry7d-A  2.0 31.7   96   717    5   MOLECULE: ARYL HYDROCARBON RECEPTOR NUCLEAR TRANSLOCATOR 2;          
7464:  n5os-A  2.0 30.1  130   549    6   MOLECULE: TBC1 DOMAIN FAMILY MEMBER 3I;                              
7465:  rqp1-A  2.0 33.6  223  1400    6   MOLECULE: EPIPLAKIN;                                                 
7466:  ohz3-A  2.0 35.2  150  1388    9   MOLECULE: RETROTRANSPOSON GAG-LIKE PROTEIN 9;                        
7467:  dew3-A  2.0 31.8  136  1400    7   MOLECULE: OTOGELIN;                                                  
7468:  f5tw-A  2.0 20.0  112   402    5   MOLECULE: ZINC FINGER PROTEIN 558;                                   
7469:  cpi5-A  2.0 31.2  143   539   10   MOLECULE: ZINC FINGER AND BTB DOMAIN-CONTAINING PROTEIN 7B;          
7470:  i3vg-A  2.0 21.4  142   792    6   MOLECULE: ZINC FINGER PROTEIN 606;                                   
7471:  rcl2-A  2.0 15.0   93   183    4   MOLECULE: CKLF-LIKE MARVEL TRANSMEMBRANE DOMAIN-CONTAINING           
7472:  vud8-A  2.0  8.9   81   407    5   MOLECULE: T-COMPLEX PROTEIN 11 X-LINKED PROTEIN 2;                   
7473:  zf9o-A  2.0 10.9   90   470    8   MOLECULE: TNF RECEPTOR-ASSOCIATED FACTOR 4;                          
7474:  q1rt-A  2.0 17.5  110   327    4   MOLECULE: OLFACTORY RECEPTOR 51T1;                                   
7475:  rw5k-A  2.0 17.2  117   889    2   MOLECULE: CYTOPLASMIC ACONITATE HYDRATASE;                           
7476:  xht5-A  2.0  5.1   72   245    7   MOLECULE: SWI5-DEPENDENT RECOMBINATION DNA REPAIR PROTEIN 1          
7477:  nbh0-A  2.0  9.2  121   610   13   MOLECULE: SODIUM-COUPLED MONOCARBOXYLATE TRANSPORTER 1;              
7478:  jy6e-A  2.0 26.5  120  1400    9   MOLECULE: EPIPLAKIN;                                                 
7479:  wpg0-A  2.0 16.2  108   748    6   MOLECULE: HOLLIDAY JUNCTION RECOGNITION PROTEIN;                     
7480:  kro9-A  2.0 33.0  120   550    8   MOLECULE: MESODERM INDUCTION EARLY RESPONSE PROTEIN 3;               
7481:  kx1n-A  2.0 29.7   96   519    5   MOLECULE: CYCLIC AMP-RESPONSIVE ELEMENT-BINDING PROTEIN 3-L          
```
