## Supplementary Data 2 for "Mining folded proteomes in the era of accurate structure prediction": Q9NUD7.txt

```
# Job: human_uncharacterised_proteome
# Query: Q9NUD7
# No:  Chain   Z    rmsd lali nres  %id PDB  Description
   1:  bf7l-A  8.8 11.7  229  1116    7   MOLECULE: ELKS/RAB6-INTERACTING/CAST FAMILY MEMBER 1;                
   2:  ldr3-A  8.7 14.7  230   777    9   MOLECULE: CANCER-ASSOCIATED GENE 1 PROTEIN;                          
   3:  jdb9-A  8.7 16.6  227   248    6   MOLECULE: TROPOMYOSIN ALPHA-4 CHAIN;                                 
   4:  ln9c-A  8.3  9.6  217  1400   12   MOLECULE: PERICENTRIN;                                               
   5:  ir3q-A  8.3 28.9  220  1302   11   MOLECULE: CINGULIN-LIKE PROTEIN 1;                                   
   6:  f5su-A  8.3 10.2  226   775    9   MOLECULE: GRIP AND COILED-COIL DOMAIN-CONTAINING PROTEIN 1;          
   7:  m7xq-A  8.3  9.9  201   657    8   MOLECULE: SPINDLE ASSEMBLY ABNORMAL PROTEIN 6 HOMOLOG;               
   8:  oea7-A  8.2 13.0  230   824   13   MOLECULE: PROTEIN BICAUDAL D HOMOLOG 2;                              
   9:  f5nj-A  8.2 10.9  207   350    7   MOLECULE: INHIBITOR OF NUCLEAR FACTOR KAPPA-B KINASE-INTERA          
  10:  yx8u-A  8.2 15.8  227   285    8   MOLECULE: TROPOMYOSIN ALPHA-3 CHAIN;                                 
  11:  m5ch-A  8.2 10.9  215   647    8   MOLECULE: MICROTUBULE-ASSOCIATED PROTEIN 9;                          
  12:  ue5c-A  8.1 10.1  215   589    9   MOLECULE: C-TYPE LECTIN DOMAIN FAMILY 4 MEMBER F;                    
  13:  vi2p-A  8.1  2.5  231   363    6   MOLECULE: UNCHARACTERIZED PROTEIN C20ORF96;                          
  14:  eko7-A  8.0 10.5  210   955   11   MOLECULE: CENTROSOMAL PROTEIN OF 112 KDA;                            
  15:  fc3l-A  7.9 13.7  207   562   10   MOLECULE: PROTEIN KASH5;                                             
  16:  hj2j-A  7.8 11.1  226   975    4   MOLECULE: E3 UBIQUITIN-PROTEIN LIGASE BRE1A;                         
  17:  wc8x-A  7.7 29.5  217   693    7   MOLECULE: GOLGIN SUBFAMILY A MEMBER 6C;                              
  18:  wf8c-A  7.7  9.0  195   446    9   MOLECULE: CALCIUM-BINDING AND COILED-COIL DOMAIN-CONTAINING          
  19:  wf5k-A  7.6 38.4  227   445    9   MOLECULE: FLAGELLUM-ASSOCIATED COILED-COIL DOMAIN-CONTAININ          
  20:  mvf4-A  7.6 39.3  197  1907   10   MOLECULE: TRANSPORT AND GOLGI ORGANIZATION PROTEIN 1 HOMOLO          
  21:  se4j-A  7.6 36.8  223  1213   10   MOLECULE: FILAMIN-A-INTERACTING PROTEIN 1;                           
  22:  y2ht-A  7.5 40.4  220   589    7   MOLECULE: PROTEIN POF1B;                                             
  23:  xfi8-A  7.4  5.9  199   210    9   MOLECULE: COILED-COIL DOMAIN-CONTAINING PROTEIN 153;                 
  24:  y5ey-A  7.4 32.6  228   466    8   MOLECULE: MYOCARDIAL ZONULA ADHERENS PROTEIN;                        
  25:  xp7l-A  7.3 14.2  189  1400    8   MOLECULE: GOLGIN SUBFAMILY B MEMBER 1;                               
  26:  sg1t-A  7.3 16.6  225   688    6   MOLECULE: SODIUM CHANNEL AND CLATHRIN LINKER 1;                      
  27:  pz6i-A  7.3 31.9  221   789    9   MOLECULE: TAX1-BINDING PROTEIN 1;                                    
  28:  f9ve-A  7.2  6.2  183   325   11   MOLECULE: COILED-COIL DOMAIN-CONTAINING PROTEIN 160;                 
  29:  lev6-A  7.2  6.6  184  1400   10   MOLECULE: CENTROMERE PROTEIN F;                                      
  30:  e1ym-A  7.1 11.4  217   575    5   MOLECULE: CENTROSOMAL PROTEIN POC5;                                  
  31:  uc9z-A  7.1 33.4  209   496   10   MOLECULE: ANGIOPOIETIN-2;                                            
  32:  a6we-A  7.0  9.7  194   470    7   MOLECULE: PERIPHERIN;                                                
  33:  tn4c-A  7.0 10.7  208   351   11   MOLECULE: SYNAPTONEMAL COMPLEX CENTRAL ELEMENT PROTEIN 1;            
  34:  wg9k-A  7.0  4.6  185  1505   12   MOLECULE: HOMEOBOX PROTEIN CUT-LIKE 1;                               
  35:  bm9v-A  7.0 42.7  205   668   11   MOLECULE: GOLGIN SUBFAMILY A MEMBER 6-LIKE PROTEIN 1;                
  36:  t6qp-A  7.0 16.0  181   536    8   MOLECULE: GOLGIN SUBFAMILY A MEMBER 6-LIKE PROTEIN 10;               
  37:  x3fa-A  6.9  6.4  179   838    9   MOLECULE: TRANSFORMING ACIDIC COILED-COIL-CONTAINING PROTEI          
  38:  al9o-A  6.9 17.8  227  1400    8   MOLECULE: PERICENTRIN;                                               
  39:  c1gz-A  6.9  6.0  194   833    9   MOLECULE: COILED-COIL DOMAIN-CONTAINING PROTEIN 110;                 
  40:  p2do-A  6.9 12.1  206   918   10   MOLECULE: INNER CENTROMERE PROTEIN;                                  
  41:  ed6i-A  6.8 28.0  201   691    8   MOLECULE: CALCIUM-BINDING AND COILED-COIL DOMAIN-CONTAINING          
  42:  wl0p-A  6.8 29.1  229   745   10   MOLECULE: CTAGE FAMILY MEMBER 2;                                     
  43:  u7uu-A  6.8 32.7  215   867    6   MOLECULE: COILED-COIL DOMAIN-CONTAINING PROTEIN 178;                 
  44:  n0pz-A  6.8  5.0  177   368    8   MOLECULE: PROTEIN FAM81A;                                            
  45:  jq4c-A  6.8  8.0  182  1530    9   MOLECULE: SYNAPTONEMAL COMPLEX PROTEIN 2;                            
  46:  zg3c-A  6.7 34.1  199  1032    8   MOLECULE: LEUCINE-RICH REPEAT AND COILED-COIL DOMAIN-CONTAI          
  47:  c4bi-A  6.7 11.5  203   782   11   MOLECULE: COILED-COIL ALPHA-HELICAL ROD PROTEIN 1;                   
  48:  g9ds-A  6.7  6.5  183   936    7   MOLECULE: COILED-COIL DOMAIN-CONTAINING PROTEIN 191;                 
  49:  d2fu-A  6.7 12.8  198   390    8   MOLECULE: TUFTELIN;                                                  
  50:  dxi4-A  6.7 49.0  209  1382    9   MOLECULE: NINEIN-LIKE PROTEIN;                                       
  51:  t2wn-A  6.7  9.7  227   602   11   MOLECULE: CYTOSKELETON-ASSOCIATED PROTEIN 4;                         
  52:  kx1t-A  6.7  4.6  196  1857    9   MOLECULE: PERIPHERAL-TYPE BENZODIAZEPINE RECEPTOR-ASSOCIATE          
  53:  dbk3-A  6.7 18.7  178   299   10   MOLECULE: LEUCINE ZIPPER TRANSCRIPTION FACTOR-LIKE PROTEIN           
  54:  al4l-A  6.7 21.4  169   295    8   MOLECULE: KERATIN-LIKE PROTEIN KRT222;                               
  55:  w9pc-A  6.7 25.3  218  1400    5   MOLECULE: ABNORMAL SPINDLE-LIKE MICROCEPHALY-ASSOCIATED PRO          
  56:  hv1t-A  6.6 33.1  191   777    9   MOLECULE: UNCHARACTERIZED PROTEIN;                                   
  57:  l3dp-A  6.6  6.1  216  1400    9   MOLECULE: CENTROMERE-ASSOCIATED PROTEIN E;                           
  58:  evr8-A  6.5  9.6  184   463    8   MOLECULE: PUTATIVE GOLGIN SUBFAMILY A MEMBER 6-LIKE PROTEIN          
  59:  qko0-A  6.5 10.3  182   258    7   MOLECULE: COILED-COIL DOMAIN-CONTAINING PROTEIN 172;                 
  60:  n9mi-A  6.5 33.1  164   636   12   MOLECULE: TNFAIP3-INTERACTING PROTEIN 1;                             
  61:  qn8m-A  6.5 23.2  173   407    7   MOLECULE: PROTEIN ZNF365;                                            
  62:  l9gb-A  6.5 32.2  166   422   10   MOLECULE: KERATIN, TYPE I CYTOSKELETAL 23;                           
  63:  bc9i-A  6.5  8.9  185   435    8   MOLECULE: ENDOSOME-ASSOCIATED-TRAFFICKING REGULATOR 1;               
  64:  k6zg-A  6.4 19.2  190   667    8   MOLECULE: COILED-COIL DOMAIN-CONTAINING PROTEIN 154;                 
  65:  bab3-A  6.4 13.7  195   254   12   MOLECULE: COILED-COIL DOMAIN-CONTAINING PROTEIN 152;                 
  66:  uux3-A  6.4  7.3  164   448    8   MOLECULE: KERATIN, TYPE I CUTICULAR HA2;                             
  67:  cnw9-A  6.4 27.0  206   829    9   MOLECULE: OUTER DENSE FIBER PROTEIN 2;                               
  68:  fdl0-A  6.4  7.6  175   374    9   MOLECULE: COILED-COIL DOMAIN-CONTAINING PROTEIN 89;                  
  69:  ozb6-A  6.4 11.2  189   466    9   MOLECULE: VIMENTIN;                                                  
  70:  dft9-A  6.4 35.2  175   551    5   MOLECULE: KERATIN, TYPE II CYTOSKELETAL 75;                          
  71:  q6jn-A  6.3 36.6  174   525    7   MOLECULE: KERATIN, TYPE I CYTOSKELETAL 24;                           
  72:  eir6-A  6.3 17.7  194   752    5   MOLECULE: COILED-COIL DOMAIN-CONTAINING PROTEIN 157;                 
  73:  yx9f-A  6.3 12.6  191   347   10   MOLECULE: TRANSMEMBRANE PROTEIN 191C;                                
  74:  z9ve-A  6.3 37.6  191   551    7   MOLECULE: TRAF3-INTERACTING JNK-ACTIVATING MODULATOR;                
  75:  ur1e-A  6.3 29.8  166   671   10   MOLECULE: HUNTINGTIN-ASSOCIATED PROTEIN 1;                           
  76:  fsv9-A  6.2 40.2  185   520    8   MOLECULE: KERATIN, TYPE II CYTOSKELETAL 4;                           
  77:  r0hc-A  6.2  8.0  161  1068   12   MOLECULE: HUNTINGTIN-INTERACTING PROTEIN 1-RELATED PROTEIN;          
  78:  jh8i-A  6.2 27.6  189   451    8   MOLECULE: MACROPHAGE SCAVENGER RECEPTOR TYPES I AND II;              
  79:  rfd4-A  6.2 29.7  189   731   10   MOLECULE: EF-HAND CALCIUM-BINDING DOMAIN-CONTAINING PROTEIN          
  80:  sz6h-A  6.2 39.1  179   520    6   MOLECULE: KERATIN, TYPE II CYTOSKELETAL 78;                          
  81:  gkw2-A  6.2 12.7  179   777    4   MOLECULE: CTAGE FAMILY MEMBER 8;                                     
  82:  ao7q-A  6.2 10.0  157   410   11   MOLECULE: TESTIS-SPECIFIC PROTEIN TEX28;                             
  83:  sf4e-A  6.1 31.3  181   659   10   MOLECULE: ZINC FINGER PROTEIN 853;                                   
  84:  gv6x-A  6.1 30.8  187   684   13   MOLECULE: COILED-COIL DOMAIN-CONTAINING PROTEIN 62;                  
  85:  hzv6-A  6.1 39.5  193   278    5   MOLECULE: COILED-COIL DOMAIN-CONTAINING PROTEIN 121;                 
  86:  e5jj-A  6.0 30.4  220  1710    7   MOLECULE: ANKYRIN REPEAT DOMAIN-CONTAINING PROTEIN 26;               
  87:  ffa3-A  6.0  8.9  152   522    7   MOLECULE: GOLGIN SUBFAMILY A MEMBER 6-LIKE PROTEIN 10;               
  88:  j1nq-A  6.0 29.9  184   670    6   MOLECULE: LEBERCILIN-LIKE PROTEIN;                                   
  89:  be7t-A  6.0 30.3  213   777   11   MOLECULE: CTAGE FAMILY MEMBER 9;                                     
  90:  bf9n-A  6.0  9.0  171   536    8   MOLECULE: CASPASE RECRUITMENT DOMAIN-CONTAINING PROTEIN 9;           
  91:  pj6e-A  6.0  5.2  156   335    6   MOLECULE: NUCLEAR DISTRIBUTION PROTEIN NUDE HOMOLOG 1;               
  92:  s8rs-A  6.0 54.6  182  1400   12   MOLECULE: A-KINASE ANCHOR PROTEIN 9;                                 
  93:  nuy9-A  6.0 37.1  150  1400    7   MOLECULE: PERICENTRIN;                                               
  94:  ffb4-A  6.0 20.7  155  1400   10   MOLECULE: CENTROMERE-ASSOCIATED PROTEIN E;                           
  95:  bex9-A  5.9 24.0  175   399   10   MOLECULE: EF-HAND CALCIUM-BINDING DOMAIN-CONTAINING PROTEIN          
  96:  ce3q-A  5.9 12.7  171   345   12   MOLECULE: NUCLEAR DISTRIBUTION PROTEIN NUDE-LIKE 1;                  
  97:  mna1-A  5.8 54.2  185   703    9   MOLECULE: CENTROSOMAL PROTEIN OF 63 KDA;                             
  98:  ffw0-A  5.8 38.3  169  1400   12   MOLECULE: CENTROSOME-ASSOCIATED PROTEIN 350;                         
  99:  vn4x-A  5.8 17.6  207   779    9   MOLECULE: ANGIOMOTIN-LIKE PROTEIN 2;                                 
 100:  r2fa-A  5.8 17.5  205   777    8   MOLECULE: CTAGE FAMILY MEMBER 15;                                    
 101:  cs8p-A  5.7 15.6  179   235    7   MOLECULE: HAUS AUGMIN-LIKE COMPLEX SUBUNIT 2;                        
 102:  p8os-A  5.7 34.6  173   916    8   MOLECULE: NEUROFILAMENT MEDIUM POLYPEPTIDE;                          
 103:  d1jm-A  5.7 22.6  147   488    6   MOLECULE: COILED-COIL DOMAIN-CONTAINING PROTEIN 77;                  
 104:  onp7-A  5.7 32.6  176  1046    9   MOLECULE: CAP-GLY DOMAIN-CONTAINING LINKER PROTEIN 2;                
 105:  yej5-A  5.7 15.2  215   728    7   MOLECULE: PROTEIN HOOK HOMOLOG 1;                                    
 106:  cjy7-A  5.7 11.2  163   328    7   MOLECULE: C-TYPE LECTIN DOMAIN FAMILY 4 MEMBER K;                    
 107:  yht2-A  5.7 25.8  166   683   10   MOLECULE: DIXIN;                                                     
 108:  lmi5-A  5.7 55.3  171  1400    6   MOLECULE: PROTEIN BASSOON;                                           
 109:  at6o-A  5.6 13.5  142  1307   13   MOLECULE: A-KINASE ANCHOR PROTEIN 9;                                 
 110:  lw5q-A  5.6 42.4  167   559    7   MOLECULE: NON-HOMOLOGOUS END JOINING FACTOR IFFO1;                   
 111:  p2id-A  5.6 54.9  202  1476    8   MOLECULE: COILED-COIL DOMAIN-CONTAINING PROTEIN 88B;                 
 112:  q2od-A  5.6 32.9  150  1400    5   MOLECULE: PROTEIN BASSOON;                                           
 113:  iei8-A  5.6  9.3  146   571   12   MOLECULE: RUN AND FYVE DOMAIN-CONTAINING PROTEIN 4;                  
 114:  fvl3-A  5.6 31.5  218  1684    8   MOLECULE: GRIP AND COILED-COIL DOMAIN-CONTAINING PROTEIN 2;          
 115:  ao0j-A  5.6 10.4  176   960    9   MOLECULE: KINESIN-LIKE PROTEIN KIF23;                                
 116:  h2fn-A  5.6  6.6  154   197   10   MOLECULE: KINETOCHORE PROTEIN SPC24;                                 
 117:  mz9k-A  5.6 13.0  162   293    7   MOLECULE: C-TYPE LECTIN DOMAIN FAMILY 4 MEMBER G;                    
 118:  v7lb-A  5.6  4.1  138  1194   12   MOLECULE: LIPRIN-ALPHA-3;                                            
 119:  kh8u-A  5.5 20.5  202  1400    9   MOLECULE: LAMININ SUBUNIT ALPHA-5;                                   
 120:  u0ns-A  5.5  7.8  154   234    5   MOLECULE: COILED-COIL DOMAIN-CONTAINING PROTEIN 194;                 
 121:  uf5h-A  5.5 19.5  196   723   11   MOLECULE: E3 UBIQUITIN-PROTEIN LIGASE LRSAM1;                        
 122:  qv9v-A  5.5  9.7  155   205   11   MOLECULE: SPERMATOGENESIS-ASSOCIATED PROTEIN 24;                     
 123:  nvs8-A  5.5  7.0  148   419    6   MOLECULE: COILED-COIL DOMAIN-CONTAINING PROTEIN 85C;                 
 124:  st7r-A  5.5 44.1  174  1400    7   MOLECULE: CENTROMERE-ASSOCIATED PROTEIN E;                           
 125:  li7g-A  5.5 12.4  172   513    6   MOLECULE: COILED-COIL DOMAIN-CONTAINING PROTEIN 102B;                
 126:  bgq6-A  5.5 11.3  180   470   10   MOLECULE: DESMIN;                                                    
 127:  tcv7-A  5.5 16.1  155  1400    8   MOLECULE: CENTROSOME-ASSOCIATED PROTEIN 350;                         
 128:  svj0-A  5.4 43.6  186   957    5   MOLECULE: KINESIN HEAVY CHAIN ISOFORM 5C;                            
 129:  nuz1-A  5.4 30.8  185  1400   11   MOLECULE: PLECTIN;                                                   
 130:  mej1-A  5.4  8.4  184  1400   11   MOLECULE: DESMOPLAKIN;                                               
 131:  khw4-A  5.4 33.4  180   762   11   MOLECULE: CENTROSOMAL PROTEIN OF 85 KDA;                             
 132:  np7l-A  5.4 44.5  170  1400    8   MOLECULE: CENTROMERE PROTEIN F;                                      
 133:  za9h-A  5.4 26.7  146  1400   10   MOLECULE: PROTEIN PICCOLO;                                           
 134:  u2jz-A  5.4 29.4  191  1069   10   MOLECULE: RAB GTPASE-ACTIVATING PROTEIN 1;                           
 135:  uf8b-A  5.3 24.9  154   569    7   MOLECULE: RAB GTPASE-BINDING EFFECTOR PROTEIN 2;                     
 136:  sfv9-A  5.3 11.8  164   456    9   MOLECULE: KERATIN, TYPE I CYTOSKELETAL 15;                           
 137:  d0zt-A  5.3 41.8  180   325    6   MOLECULE: TNFAIP3-INTERACTING PROTEIN 3;                             
 138:  h0zy-A  5.3 28.6  150   823    9   MOLECULE: ANKYRIN REPEAT DOMAIN-CONTAINING PROTEIN 20B;              
 139:  stn2-A  5.2 67.2  172  1400    9   MOLECULE: CENTROMERE PROTEIN F;                                      
 140:  kkp1-A  5.2 48.1  157   777    7   MOLECULE: HEPATOCYTE GROWTH FACTOR-REGULATED TYROSINE KINAS          
 141:  yi7f-A  5.2 29.5  167   491   10   MOLECULE: KERATIN, TYPE I CYTOSKELETAL 39;                           
 142:  erj7-A  5.2 58.5  214  1939    7   MOLECULE: MYOSIN-1;                                                  
 143:  i7fm-A  5.2  9.5  147   153   12   MOLECULE: BIOGENESIS OF LYSOSOME-RELATED ORGANELLES COMPLEX          
 144:  cu6m-A  5.2 46.9  191   534   10   MOLECULE: COILED-COIL DOMAIN-CONTAINING PROTEIN 183;                 
 145:  ict6-A  5.2 42.7  162  1254    7   MOLECULE: SUN DOMAIN-CONTAINING OSSIFICATION FACTOR;                 
 146:  lq5p-A  5.2  5.3  111   111    5   MOLECULE: PUTATIVE CILIARY ROOTLET COILED-COIL PROTEIN-LIKE          
 147:  nw5a-A  5.1 78.6  180   810    7   MOLECULE: JANUS KINASE AND MICROTUBULE-INTERACTING PROTEIN           
 148:  mm8e-A  5.1 32.9  156   592    6   MOLECULE: TESTIS-SPECIFIC SERINE KINASE SUBSTRATE;                   
 149:  c5hb-A  5.1  8.5  133   430    9   MOLECULE: PUTATIVE GOLGIN SUBFAMILY A MEMBER 8F/8G;                  
 150:  esc1-A  5.1  3.0  128   224   10   MOLECULE: KINETOCHORE PROTEIN SPC25;                                 
 151:  rwm4-A  5.1 19.7  171   442    7   MOLECULE: MIRROR-IMAGE POLYDACTYLY GENE 1 PROTEIN;                   
 152:  y4tp-A  5.1 16.2  162   458    8   MOLECULE: KERATIN, TYPE I CYTOSKELETAL 13;                           
 153:  qr4a-A  5.1 49.4  144   727    9   MOLECULE: ANKYRIN REPEAT DOMAIN-CONTAINING PROTEIN 6;                
 154:  h2dh-A  5.1  7.1  176   915   14   MOLECULE: COILED-COIL DOMAIN-CONTAINING PROTEIN 57;                  
 155:  y8an-A  5.1 12.7  152   491    6   MOLECULE: FIBRINOGEN BETA CHAIN;                                     
 156:  im6b-A  5.0 28.3  180   698    9   MOLECULE: NUCLEOPORIN GLE1;                                          
 157:  dp1x-A  5.0  4.6  116   119    9   MOLECULE: SJOEGREN SYNDROME NUCLEAR AUTOANTIGEN 1;                   
 158:  fol0-A  5.0 33.2  140   328    9   MOLECULE: SIN3 HISTONE DEACETYLASE COREPRESSOR COMPLEX COMP          
 159:  ky4b-A  5.0 61.7  166  1400    9   MOLECULE: PROTEIN PICCOLO;                                           
 160:  xv7q-A  5.0 17.3  150   202    9   MOLECULE: COILED-COIL DOMAIN-CONTAINING PROTEIN 85B;                 
 161:  u1yh-A  5.0  3.8  119   119   10   MOLECULE: PUTATIVE ANKYRIN REPEAT DOMAIN-CONTAINING PROTEIN          
 162:  mb6v-A  5.0 39.2  176   715    9   MOLECULE: COILED-COIL DOMAIN-CONTAINING PROTEIN 13;                  
 163:  yj8d-A  4.9  8.1  202   777   12   MOLECULE: CTAGE FAMILY MEMBER 4;                                     
 164:  y7sh-A  4.9 34.5  188   775    6   MOLECULE: KAZRIN;                                                    
 165:  whm9-A  4.9 30.1  161   517    8   MOLECULE: INTERMEDIATE FILAMENT FAMILY ORPHAN 2;                     
 166:  o7bi-A  4.9 43.0  206   563   10   MOLECULE: COILED-COIL DOMAIN-CONTAINING PROTEIN 63;                  
 167:  rj1u-A  4.9 32.4  148  1400    9   MOLECULE: PERICENTRIN;                                               
 168:  pp1o-A  4.9  4.1  118   118    7   MOLECULE: V-TYPE PROTON ATPASE SUBUNIT G 1;                          
 169:  ik7c-A  4.8 18.0  154   205    5   MOLECULE: 28S RIBOSOMAL PROTEIN S26, MITOCHONDRIAL;                  
 170:  ov8j-A  4.8 16.3  135   273   11   MOLECULE: OXIDIZED LOW-DENSITY LIPOPROTEIN RECEPTOR 1;               
 171:  fy0m-A  4.8 42.5  184  1299   10   MOLECULE: GRB10-INTERACTING GYF PROTEIN 2;                           
 172:  ceb1-A  4.8  6.6  118   118   10   MOLECULE: V-TYPE PROTON ATPASE SUBUNIT G 3;                          
 173:  f5uf-A  4.8 22.6  168   631   10   MOLECULE: GOLGIN SUBFAMILY A MEMBER 8T;                              
 174:  duo3-A  4.8  5.8  118   118   10   MOLECULE: V-TYPE PROTON ATPASE SUBUNIT G 2;                          
 175:  ns9t-A  4.8 37.8  161  1400    8   MOLECULE: PROTEIN BASSOON;                                           
 176:  j0lz-A  4.8 16.7  167   256    6   MOLECULE: ATP SYNTHASE F(0) COMPLEX SUBUNIT B1, MITOCHONDRI          
 177:  vet8-A  4.8 37.0  181   500   10   MOLECULE: ENDONUCLEASE DOMAIN-CONTAINING 1 PROTEIN;                  
 178:  raf8-A  4.8 31.0  165   553   11   MOLECULE: SYNTAXIN-BINDING PROTEIN 4;                                
 179:  oaf8-A  4.7 44.1  137  1256    9   MOLECULE: CENTROSOME AND SPINDLE POLE-ASSOCIATED PROTEIN 1;          
 180:  zfu3-A  4.7 64.0  168  1400   10   MOLECULE: PROTEIN PICCOLO;                                           
 181:  a3sm-A  4.7 30.3  176   278   10   MOLECULE: HAUS AUGMIN-LIKE COMPLEX SUBUNIT 1;                        
 182:  zpp5-A  4.7  3.7  131   260    6   MOLECULE: COILED-COIL DOMAIN-CONTAINING PROTEIN 127;                 
 183:  sno5-A  4.7 59.6  136  1084    8   MOLECULE: ANGIOMOTIN;                                                
 184:  jm8j-A  4.6 41.7  139   316    8   MOLECULE: C-TYPE LECTIN DOMAIN FAMILY 10 MEMBER A;                   
 185:  w1ya-A  4.5 32.9  178  1219    6   MOLECULE: FK506-BINDING PROTEIN 15;                                  
 186:  b8bn-A  4.5 37.2  182  1584    5   MOLECULE: CILIA- AND FLAGELLA-ASSOCIATED PROTEIN 74;                 
 187:  z8kx-A  4.5 14.6  171   564    9   MOLECULE: KERATIN, TYPE II CYTOSKELETAL 6B;                          
 188:  nwm5-A  4.5 22.0  151  1321   12   MOLECULE: C-JUN-AMINO-TERMINAL KINASE-INTERACTING PROTEIN 4          
 189:  e3dj-A  4.5 10.3  168   392    9   MOLECULE: 5-AZACYTIDINE-INDUCED PROTEIN 2;                           
 190:  w4vz-A  4.4  6.3  106   158    5   MOLECULE: PUTATIVE CTAGE FAMILY MEMBER 3;                            
 191:  c2aa-A  4.4  4.4  121   127    6   MOLECULE: MORF4 FAMILY-ASSOCIATED PROTEIN 1-LIKE 1;                  
 192:  ei0w-A  4.3  9.9  167   321   10   MOLECULE: LOW AFFINITY IMMUNOGLOBULIN EPSILON FC RECEPTOR;           
 193:  g5ag-A  4.3 15.3  167   484    7   MOLECULE: DYNEIN REGULATORY COMPLEX SUBUNIT 2;                       
 194:  wpd1-A  4.3 41.4  131   442    6   MOLECULE: CYTOKINE RECEPTOR-LIKE FACTOR 3;                           
 195:  fws8-A  4.3  4.2  113   513   11   MOLECULE: KERATIN, TYPE II CUTICULAR HB2;                            
 196:  kka9-A  4.3 52.7  155   411    5   MOLECULE: SWI/SNF-RELATED MATRIX-ASSOCIATED ACTIN-DEPENDENT          
 197:  cs9z-A  4.3 44.6  148   474    9   MOLECULE: COILED-COIL DOMAIN-CONTAINING PROTEIN 149;                 
 198:  m6hw-A  4.3 46.0  162  1673   10   MOLECULE: CALMODULIN-BINDING TRANSCRIPTION ACTIVATOR 1;              
 199:  p1tm-A  4.3 27.8  177   585   11   MOLECULE: SWITCH-ASSOCIATED PROTEIN 70;                              
 200:  bg3r-A  4.2 28.7  167   483   10   MOLECULE: KERATIN, TYPE II CYTOSKELETAL 8;                           
 201:  tcs2-A  4.2 10.1  128   439    7   MOLECULE: MICROFIBRILLAR-ASSOCIATED PROTEIN 1;                       
 202:  pi3j-A  4.2  5.7  123   198   12   MOLECULE: ANGIOPOIETIN-LIKE PROTEIN 8;                               
 203:  lrz1-A  4.1 35.6  168  1232    8   MOLECULE: CHROMOSOME-ASSOCIATED KINESIN KIF4A;                       
 204:  u2su-A  4.1  5.0   97   107    4   MOLECULE: IQ DOMAIN-CONTAINING PROTEIN F6;                           
 205:  xyy8-A  4.1 37.2  156   369    3   MOLECULE: RAB6-INTERACTING GOLGIN;                                   
 206:  dp3j-A  4.1  5.2  100   111    4   MOLECULE: PUTATIVE TRANSMEMBRANE PROTEIN CXORF1;                     
 207:  ebh5-A  4.0 22.1  124   531   10   MOLECULE: PHD FINGER PROTEIN 21B;                                    
 208:  cyw0-A  4.0 30.5  157   511    9   MOLECULE: KERATIN, TYPE II CYTOSKELETAL 72;                          
 209:  qhz6-A  4.0 40.9  130   530    6   MOLECULE: FSD1-LIKE PROTEIN;                                         
 210:  wtn5-A  3.9 23.3  128   843    9   MOLECULE: RNA-BINDING PROTEIN 25;                                    
 211:  hyl9-A  3.9 20.1  147  1400    8   MOLECULE: PLECTIN;                                                   
 212:  kx1n-A  3.9 68.2  159   519    6   MOLECULE: CYCLIC AMP-RESPONSIVE ELEMENT-BINDING PROTEIN 3-L          
 213:  u5ql-A  3.9 44.4  188   903    7   MOLECULE: CENTROBIN;                                                 
 214:  n1mq-A  3.8 32.9  140   224    5   MOLECULE: CHARGED MULTIVESICULAR BODY PROTEIN 4B;                    
 215:  hc4p-A  3.8 33.5  119   495   12   MOLECULE: ZINC FINGER PROTEIN 212;                                   
 216:  sgx9-A  3.8 53.4  148  1400    9   MOLECULE: PROTEIN PICCOLO;                                           
 217:  zu9n-A  3.8 49.3  122   378    3   MOLECULE: C-TYPE LECTIN DOMAIN FAMILY 17, MEMBER A;                  
 218:  ny1c-A  3.8 49.3  155  1400    3   MOLECULE: PROTEIN BASSOON;                                           
 219:  ydo0-A  3.7 48.5  152  1377    8   MOLECULE: PLECKSTRIN HOMOLOGY-LIKE DOMAIN FAMILY B MEMBER 1          
 220:  auk0-A  3.7 43.0  182  1034   10   MOLECULE: SAFB-LIKE TRANSCRIPTION MODULATOR;                         
 221:  teu5-A  3.7 34.2  117   312    9   MOLECULE: TESTIS-EXPRESSED PROTEIN 13B;                              
 222:  o6bq-A  3.7 56.5  159  1214   10   MOLECULE: NEUROBLASTOMA BREAKPOINT FAMILY MEMBER 1;                  
 223:  j1mt-A  3.7 41.2  129   781    5   MOLECULE: PYRIN;                                                     
 224:  jx0n-A  3.6 26.0  104   343    8   MOLECULE: SINGLE-PASS MEMBRANE AND COILED-COIL DOMAIN-CONTA          
 225:  b3hk-A  3.6  4.5  148   606   13   MOLECULE: RUN AND FYVE DOMAIN-CONTAINING PROTEIN 2;                  
 226:  sc0g-A  3.6 41.4  182  1060    6   MOLECULE: PROTEIN FAM184B;                                           
 227:  x8ep-A  3.5 57.6  154  1468    9   MOLECULE: UNCHARACTERIZED PROTEIN C1ORF167;                          
 228:  km4d-A  3.5 21.8  135  1004   10   MOLECULE: CASPASE RECRUITMENT DOMAIN-CONTAINING PROTEIN 14;          
 229:  z5oj-A  3.5  2.6   81   197    6   MOLECULE: C-TYPE LECTIN DOMAIN FAMILY 3 MEMBER A;                    
 230:  oa3n-A  3.5 30.4  113   329   12   MOLECULE: SEX COMB ON MIDLEG-LIKE PROTEIN 1;                         
 231:  bh0g-A  3.5  4.8  117   402   14   MOLECULE: COILED-COIL DOMAIN-CONTAINING PROTEIN 188;                 
 232:  cn4g-A  3.4 22.5  100   181    9   MOLECULE: CYCLIC AMP-DEPENDENT TRANSCRIPTION FACTOR ATF-3;           
 233:  fe8m-A  3.4 66.0  173  1400   12   MOLECULE: A-KINASE ANCHOR PROTEIN 9;                                 
 234:  sn7z-A  3.4 37.4  160   478    4   MOLECULE: PENTRAXIN-4;                                               
 235:  hyo2-A  3.4 45.7  136   578    7   MOLECULE: GRAM DOMAIN-CONTAINING PROTEIN 4;                          
 236:  ny3c-A  3.4  2.4   76    76    4   MOLECULE: ADIPOGENESIS REGULATORY FACTOR;                            
 237:  unr4-A  3.4 36.3  159   636    6   MOLECULE: PROTEIN BCAP;                                              
 238:  zx0k-A  3.4 46.1  153  1400    6   MOLECULE: E1A-BINDING PROTEIN P400;                                  
 239:  d7hz-A  3.3 30.8  117   248    9   MOLECULE: CLATHRIN LIGHT CHAIN A;                                    
 240:  up5r-A  3.3  8.3   90   373   11   MOLECULE: RAS ASSOCIATION DOMAIN-CONTAINING PROTEIN 7;               
 241:  kcs6-A  3.3  6.7  116   438    8   MOLECULE: COILED-COIL DOMAIN-CONTAINING PROTEIN 78;                  
 242:  kbw4-A  3.3 19.1  108   278    7   MOLECULE: TROPONIN T, SLOW SKELETAL MUSCLE;                          
 243:  k6ur-A  3.3 39.8  113   694    7   MOLECULE: UNCHARACTERIZED PROTEIN KIAA0408;                          
 244:  h3es-A  3.2 26.7  101   753    5   MOLECULE: STRIATIN-4;                                                
 245:  zg5x-A  3.2 28.6  113   520    9   MOLECULE: CYCLIC AMP-RESPONSIVE ELEMENT-BINDING PROTEIN 3-L          
 246:  gu4u-A  3.2 28.9  124   314    9   MOLECULE: DDRGK DOMAIN-CONTAINING PROTEIN 1;                         
 247:  ey0l-A  3.1 10.5  156   735    9   MOLECULE: EXOCYST COMPLEX COMPONENT 7;                               
 248:  ww2q-A  3.1 11.0  163   839   10   MOLECULE: CONSERVED OLIGOMERIC GOLGI COMPLEX SUBUNIT 5;              
 249:  wbz1-A  3.1 16.5  141  1019    7   MOLECULE: SERINE/THREONINE-PROTEIN KINASE 31;                        
 250:  z0hf-A  3.1  9.4  111   276   11   MOLECULE: C-TYPE LECTIN DOMAIN FAMILY 12 MEMBER B;                   
 251:  agx9-A  3.1  5.7   84   235    5   MOLECULE: CALCIUM-ACTIVATED POTASSIUM CHANNEL SUBUNIT BETA-          
 252:  h7py-A  3.1 24.0  148   653    7   MOLECULE: E3 UBIQUITIN-PROTEIN LIGASE TRIM32;                        
 253:  bvb6-A  3.0 47.0  107   492    7   MOLECULE: HEAT SHOCK FACTOR PROTEIN 4;                               
 254:  pnp1-A  3.0 16.3   99   163    6   MOLECULE: JUN DIMERIZATION PROTEIN 2;                                
 255:  bpg9-A  3.0 48.1  110   823    6   MOLECULE: PROTEIN JADE-3;                                            
 256:  hb6v-A  2.9 17.4  119  1400    6   MOLECULE: E1A-BINDING PROTEIN P400;                                  
 257:  io3y-A  2.9 38.8  151  1919    6   MOLECULE: DISKS LARGE HOMOLOG 5;                                     
 258:  w2jq-A  2.9 38.5  150   471   10   MOLECULE: TRIPARTITE MOTIF-CONTAINING PROTEIN 60;                    
 259:  hpx8-A  2.9 69.5  167   728    6   MOLECULE: SKI ONCOGENE;                                              
 260:  l0vk-A  2.9  3.7  108  1400   10   MOLECULE: CENTROMERE PROTEIN F;                                      
 261:  txk0-A  2.7  9.0  108   148    6   MOLECULE: SUPPRESSOR APC DOMAIN-CONTAINING PROTEIN 1;                
 262:  x2ex-A  2.7 34.0  123  2090   11   MOLECULE: NUCLEAR PORE COMPLEX PROTEIN NUP214;                       
 263:  fie3-A  2.6 35.1  128   551    5   MOLECULE: E3 UBIQUITIN-PROTEIN LIGASE TRIM8;                         
 264:  ve1a-A  2.6 70.6  101   633   10   MOLECULE: NEUROBLASTOMA BREAKPOINT FAMILY MEMBER 3;                  
 265:  vuh2-A  2.5 45.0  154  1400    9   MOLECULE: LAMININ SUBUNIT ALPHA-2;                                   
 266:  q3qi-A  2.4 21.1  152  1653    7   MOLECULE: PUTATIVE CILIARY ROOTLET COILED-COIL PROTEIN 2;            
 267:  qta0-A  2.3 53.5  144   528    8   MOLECULE: GOLGI RESIDENT PROTEIN GCP60;                              
 268:  yk3i-A  2.3 52.9  150   941    7   MOLECULE: COILED-COIL DOMAIN-CONTAINING PROTEIN 39;                  
 269:  z2iq-A  2.3 24.8  152  1423    6   MOLECULE: PROTEIN SOGA1;                                             
 270:  mg2x-A  2.2 44.0   73   297   10   MOLECULE: PUTATIVE COILED-COIL DOMAIN-CONTAINING PROTEIN 19          
 271:  ae7z-A  2.2 31.9  114   574   10   MOLECULE: E3 UBIQUITIN-PROTEIN LIGASE TRIM23;                        
 272:  kc0x-A  2.2  8.5  100   280    7   MOLECULE: HIGH AFFINITY IMMUNOGLOBULIN GAMMA FC RECEPTOR IB          
 273:  e2in-A  2.0 15.6  105   517   10   MOLECULE: TRIPARTITE MOTIF-CONTAINING PROTEIN 65;                    
```
