## Supplementary Data 2 for "Mining folded proteomes in the era of accurate structure prediction": Q9NWW7.txt

```
# Job: human_uncharacterised_proteome
# Query: Q9NWW7
# No:  Chain   Z    rmsd lali nres  %id PDB  Description
   1:  sha9-A 36.0  0.0  362   574  100   MOLECULE: UNCHARACTERIZED PROTEIN C2ORF42;                           
   2:  plg2-A  5.9  3.7   77   140   12   MOLECULE: ZINC FINGER SWIM DOMAIN-CONTAINING PROTEIN 7;              
   3:  q7ma-A  5.2 16.0  112   485   10   MOLECULE: ZINC FINGER SWIM DOMAIN-CONTAINING PROTEIN 1;              
   4:  td0e-A  5.0 18.6  111   989   18   MOLECULE: ZINC FINGER SWIM DOMAIN-CONTAINING PROTEIN 4;              
   5:  gqp5-A  4.8  9.6  120  1512   13   MOLECULE: MITOGEN-ACTIVATED PROTEIN KINASE KINASE KINASE 1;          
   6:  os4k-A  4.4 21.1  111   633    9   MOLECULE: E3 UBIQUITIN-PROTEIN LIGASE ZSWIM2;                        
   7:  up2y-A  4.3 19.3  110  1185   11   MOLECULE: ZINC FINGER SWIM DOMAIN-CONTAINING PROTEIN 5;              
   8:  rnl9-A  4.2 18.5  112  1215   14   MOLECULE: ZINC FINGER SWIM DOMAIN-CONTAINING PROTEIN 6;              
   9:  a7td-A  4.0 14.2  101  1400    7   MOLECULE: KICSTOR COMPLEX PROTEIN SZT2;                              
  10:  e4je-A  3.9 13.1  107  1837   12   MOLECULE: ZINC FINGER SWIM DOMAIN-CONTAINING PROTEIN 8;              
  11:  ovh4-A  3.9 16.2   85   503    8   MOLECULE: THUMP DOMAIN-CONTAINING PROTEIN 2;                         
  12:  e6fk-A  3.6 15.5   90   562    7   MOLECULE: RNA N6-ADENOSINE-METHYLTRANSFERASE METTL16;                
  13:  lhl9-A  3.6 21.0   96   832    5   MOLECULE: HISTONE ACETYLTRANSFERASE KAT2B;                           
  14:  dhy4-A  3.3 13.3   82   208    9   MOLECULE: MEDIATOR OF RNA POLYMERASE II TRANSCRIPTION SUBUN          
  15:  j6uz-A  3.3 23.3  107   614   11   MOLECULE: BPI FOLD-CONTAINING FAMILY B MEMBER 4;                     
  16:  jyj0-A  3.1  9.1   94  1400    7   MOLECULE: KICSTOR COMPLEX PROTEIN SZT2;                              
  17:  vjv9-A  3.0 20.4   89  1315    6   MOLECULE: HISTONE-LYSINE N-METHYLTRANSFERASE 2B;                     
  18:  ut9c-A  2.9  9.6  122  1369    7   MOLECULE: TENEURIN-4;                                                
  19:  v5zr-A  2.8 17.1   82   583    7   MOLECULE: STERYL-SULFATASE;                                          
  20:  n1jn-A  2.8 14.8   75   235   11   MOLECULE: ORNITHINE DECARBOXYLASE ANTIZYME 3;                        
  21:  w1ul-A  2.8  2.9   60   130   12   MOLECULE: 40S RIBOSOMAL PROTEIN S15A;                                
  22:  od7e-A  2.8 11.0   91  1400    7   MOLECULE: DYNEIN HEAVY CHAIN 10, AXONEMAL;                           
  23:  m7xq-A  2.7 16.9   65   657    3   MOLECULE: SPINDLE ASSEMBLY ABNORMAL PROTEIN 6 HOMOLOG;               
  24:  fll6-A  2.7 19.5   90   593    8   MOLECULE: ARYLSULFATASE D;                                           
  25:  ov3b-A  2.7 40.1   96   553   16   MOLECULE: HETEROCHROMATIN PROTEIN 1-BINDING PROTEIN 3;               
  26:  dsg6-A  2.7 13.0   79   639   10   MOLECULE: POLY(A)-SPECIFIC RIBONUCLEASE PARN;                        
  27:  jd2v-A  2.7 10.7   95   937    9   MOLECULE: AP-2 COMPLEX SUBUNIT BETA;                                 
  28:  y6bo-A  2.6 24.6  121  1401    8   MOLECULE: LYSINE-SPECIFIC DEMETHYLASE 6A;                            
  29:  qb8c-A  2.6  5.0   77   230    6   MOLECULE: THIAMINE-TRIPHOSPHATASE;                                   
  30:  y1sx-A  2.6 21.0   86   562   10   MOLECULE: ARYLSULFATASE H;                                           
  31:  p5cx-A  2.6 15.0  101   696   13   MOLECULE: ZINC FINGER SWIM DOMAIN-CONTAINING PROTEIN 3;              
  32:  gh1r-A  2.6  9.0   87   646    8   MOLECULE: SERINE/THREONINE-PROTEIN KINASE PLK3;                      
  33:  hn8g-A  2.6 14.2   71  1400    7   MOLECULE: CYTOPLASMIC DYNEIN 2 HEAVY CHAIN 1;                        
  34:  li0f-A  2.6 10.3   85   436    8   MOLECULE: CHORION-SPECIFIC TRANSCRIPTION FACTOR GCMA;                
  35:  l6yv-A  2.6 23.7  110  1400    7   MOLECULE: DYNEIN HEAVY CHAIN 2, AXONEMAL;                            
  36:  zrs5-A  2.5 22.9   90   590   16   MOLECULE: ARYLSULFATASE F;                                           
  37:  z8yd-A  2.5 20.3  105  1217    9   MOLECULE: SPLICING FACTOR 3B SUBUNIT 3;                              
  38:  y1ph-A  2.5 12.6  103   407    8   MOLECULE: SCHLAFEN-LIKE PROTEIN 1;                                   
  39:  hn9h-A  2.5  9.3   99  1400    9   MOLECULE: TPR AND ANKYRIN REPEAT-CONTAINING PROTEIN 1;               
  40:  xhk9-A  2.5  3.7   83   363    7   MOLECULE: RIBONUCLEASE P PROTEIN SUBUNIT P40;                        
  41:  pxf2-A  2.5 16.2   91  1400    4   MOLECULE: DYNEIN HEAVY CHAIN 10, AXONEMAL;                           
  42:  do8w-A  2.5 14.4   79  1202    4   MOLECULE: CALMODULIN-BINDING TRANSCRIPTION ACTIVATOR 2;              
  43:  d7jb-A  2.5  3.4   60  1400    5   MOLECULE: KICSTOR COMPLEX PROTEIN SZT2;                              
  44:  g4ih-A  2.5 17.6   84   721   13   MOLECULE: BARDET-BIEDL SYNDROME 2 PROTEIN;                           
  45:  dqw7-A  2.5 11.1   75  1400    8   MOLECULE: DYNEIN HEAVY CHAIN 11, AXONEMAL;                           
  46:  nuq1-A  2.5 13.2   84  1400    8   MOLECULE: DYNEIN HEAVY CHAIN 17, AXONEMAL;                           
  47:  f3mr-A  2.4  6.4  118  1347    8   MOLECULE: HISTONE DEMETHYLASE UTY;                                   
  48:  ly4l-A  2.4  8.0   89  1400    6   MOLECULE: SCO-SPONDIN;                                               
  49:  dh8f-A  2.4 17.2   94  1400    5   MOLECULE: DYNEIN HEAVY CHAIN 9, AXONEMAL;                            
  50:  yl7u-A  2.4  8.8   79  1400    6   MOLECULE: DYNEIN HEAVY CHAIN 12, AXONEMAL;                           
  51:  x3oe-A  2.4 12.8   81  1400    6   MOLECULE: DYNEIN HEAVY CHAIN 8, AXONEMAL;                            
  52:  vr0k-A  2.4 17.6   94   863   10   MOLECULE: DIPEPTIDYL PEPTIDASE 9;                                    
  53:  js6o-A  2.4  9.2   82  1400   10   MOLECULE: DYNEIN HEAVY CHAIN 3, AXONEMAL;                            
  54:  ro3f-A  2.4 19.9   93  1905    5   MOLECULE: VON WILLEBRAND FACTOR A DOMAIN-CONTAINING PROTEIN          
  55:  jho8-A  2.3 14.8   85   949    6   MOLECULE: AP-1 COMPLEX SUBUNIT BETA-1;                               
  56:  as1q-A  2.3 14.3  117   566    2   MOLECULE: MUCOLIPIN-2;                                               
  57:  dn5y-A  2.3 20.2   93  1400    8   MOLECULE: VON WILLEBRAND FACTOR;                                     
  58:  vu8f-A  2.3 19.4   86  1400    6   MOLECULE: IGGFC-BINDING PROTEIN;                                     
  59:  bbe7-A  2.3  3.5   60   140    8   MOLECULE: RIBONUCLEASE P PROTEIN SUBUNIT P20;                        
  60:  mfz4-A  2.3  8.3   62  1400    6   MOLECULE: TENEURIN-4;                                                
  61:  gr2h-A  2.3 21.4   98  2382    6   MOLECULE: SERINE/THREONINE-PROTEIN KINASE WNK1;                      
  62:  wrk1-A  2.3 16.9   72   870    7   MOLECULE: EXTRACELLULAR SULFATASE SULF-2;                            
  63:  te0l-A  2.3 20.7   95  2439    9   MOLECULE: MUCIN-6;                                                   
  64:  a0dh-A  2.3 19.8   84  1400    5   MOLECULE: DMX-LIKE PROTEIN 1;                                        
  65:  ds2a-A  2.3  8.4   78  1400    5   MOLECULE: E3 UBIQUITIN-PROTEIN LIGASE MYCBP2;                        
  66:  ivl2-A  2.3 15.8  122  1243    7   MOLECULE: INOSITOL HEXAKISPHOSPHATE AND DIPHOSPHOINOSITOL-           
  67:  vrw1-A  2.3  6.5  100  1137    7   MOLECULE: AP-4 COMPLEX SUBUNIT EPSILON-1;                            
  68:  e4cm-A  2.3 14.7   84  1400    8   MOLECULE: DYNEIN HEAVY CHAIN 11, AXONEMAL;                           
  69:  tp0r-A  2.3 20.5   69   770    7   MOLECULE: CAP-SPECIFIC MRNA (NUCLEOSIDE-2'-O-)-METHYLTRANSF          
  70:  wam7-A  2.3 13.1   68  1400    7   MOLECULE: KICSTOR COMPLEX PROTEIN SZT2;                              
  71:  fem3-A  2.3 14.0   83   599   12   MOLECULE: INSULIN-LIKE GROWTH FACTOR 2 MRNA-BINDING PROTEIN          
  72:  d8od-A  2.3  9.9   91  1400   10   MOLECULE: MUCIN-5B;                                                  
  73:  qc7n-A  2.3  6.4   65  1400    5   MOLECULE: KICSTOR COMPLEX PROTEIN SZT2;                              
  74:  bat3-A  2.3  3.7   67   897    7   MOLECULE: SCHLAFEN FAMILY MEMBER 13;                                 
  75:  o0lw-A  2.3 13.2   98   874   13   MOLECULE: SPECKLE TARGETED PIP5K1A-REGULATED POLY(A) POLYME          
  76:  ll3u-A  2.3  6.3  100   878    7   MOLECULE: AP-5 COMPLEX SUBUNIT BETA-1;                               
  77:  wj8b-A  2.2 18.4  102   308    7   MOLECULE: TESTIS-SPECIFIC Y-ENCODED PROTEIN 2;                       
  78:  ky0b-A  2.2 16.8   95   255    6   MOLECULE: BTB/POZ DOMAIN-CONTAINING PROTEIN KCTD14;                  
  79:  vw9u-A  2.2 15.1  119  1249    8   MOLECULE: POLYCYSTIC KIDNEY DISEASE PROTEIN 1-LIKE 1;                
  80:  rn6k-A  2.2 11.7   68  1400    4   MOLECULE: LYSOSOMAL-TRAFFICKING REGULATOR;                           
  81:  nej2-A  2.2 14.6   93   308    9   MOLECULE: TESTIS-SPECIFIC Y-ENCODED PROTEIN 1;                       
  82:  o9ii-A  2.2 22.8   72  1154    4   MOLECULE: PDZ DOMAIN-CONTAINING PROTEIN 8;                           
  83:  k8jc-A  2.2  6.8  118  1400    4   MOLECULE: SCO-SPONDIN;                                               
  84:  j4xk-A  2.2 17.9   87   522    6   MOLECULE: N-ACETYLGALACTOSAMINE-6-SULFATASE;                         
  85:  tte1-A  2.2  4.5   57   290    4   MOLECULE: HYDROXYACYLGLUTATHIONE HYDROLASE-LIKE PROTEIN;             
  86:  kz5u-A  2.2  4.0   82   186    5   MOLECULE: RAN GUANINE NUCLEOTIDE RELEASE FACTOR;                     
  87:  x0kp-A  2.2  9.9   98   536    5   MOLECULE: LYSOSOMAL ACID GLUCOSYLCERAMIDASE;                         
  88:  i6ve-A  2.2 25.2   97   314    9   MOLECULE: TESTIS-SPECIFIC Y-ENCODED PROTEIN 4;                       
  89:  q5ck-A  2.2  8.3   78   506   10   MOLECULE: CHORION-SPECIFIC TRANSCRIPTION FACTOR GCMB;                
  90:  ttg7-A  2.2  9.9  104  1232    5   MOLECULE: KICSTOR COMPLEX PROTEIN SZT2;                              
  91:  py2a-A  2.2 16.1  100   577   10   MOLECULE: INSULIN-LIKE GROWTH FACTOR 2 MRNA-BINDING PROTEIN          
  92:  pm2z-A  2.2  8.6   79   588    5   MOLECULE: SCHLAFEN FAMILY MEMBER 12-LIKE;                            
  93:  pdp6-A  2.2 20.3   88  1400    9   MOLECULE: MUCIN-2;                                                   
  94:  s9mu-A  2.2 12.3   87   339    5   MOLECULE: TATA-BOX-BINDING PROTEIN;                                  
  95:  vm7f-A  2.2 17.3   81   623    4   MOLECULE: KELCH REPEAT AND BTB DOMAIN-CONTAINING PROTEIN 12          
  96:  wnz5-A  2.2  3.4   65   578    8   MOLECULE: SCHLAFEN FAMILY MEMBER 12;                                 
  97:  w8yu-A  2.2  8.0   91   289   13   MOLECULE: BTB/POZ DOMAIN-CONTAINING PROTEIN KCTD7;                   
  98:  k1kk-A  2.2 20.9   97   392   11   MOLECULE: P21-ACTIVATED PROTEIN KINASE-INTERACTING PROTEIN           
  99:  tn4k-A  2.2 30.4  121  1075    6   MOLECULE: RAS-ASSOCIATING AND DILUTE DOMAIN-CONTAINING PROT          
 100:  vg4s-A  2.2 26.1  101  1584    5   MOLECULE: STERILE ALPHA MOTIF DOMAIN-CONTAINING PROTEIN 9-L          
 101:  un6y-A  2.2 12.6   84  1400    4   MOLECULE: TENEURIN-4;                                                
 102:  ib9a-A  2.2  9.5  119  1325    5   MOLECULE: TENEURIN-1;                                                
 103:  syl3-A  2.2  3.7   61   692    3   MOLECULE: PROTEIN ARTEMIS;                                           
 104:  md8s-A  2.2 19.6  101   500    8   MOLECULE: LOW-DENSITY LIPOPROTEIN RECEPTOR-RELATED PROTEIN           
 105:  m9yf-A  2.2 15.6  107   736    9   MOLECULE: SERINE/THREONINE-PROTEIN KINASE BRSK2;                     
 106:  fhp7-A  2.2 11.6  103  1222    8   MOLECULE: VPS10 DOMAIN-CONTAINING RECEPTOR SORCS3;                   
 107:  lj9y-A  2.2 14.8  108   299    6   MOLECULE: PUTATIVE ACTIVATOR OF 90 KDA HEAT SHOCK PROTEIN A          
 108:  v6ne-A  2.2 15.2   81   589    7   MOLECULE: ARYLSULFATASE L;                                           
 109:  hx5f-A  2.1 17.4   94   308    7   MOLECULE: TESTIS-SPECIFIC Y-ENCODED PROTEIN 3;                       
 110:  bf3a-A  2.1  8.1   92  1237    5   MOLECULE: CILIA- AND FLAGELLA-ASSOCIATED PROTEIN 61;                 
 111:  vqd5-A  2.1 19.3   95  1309    1   MOLECULE: FERM AND PDZ DOMAIN-CONTAINING PROTEIN 2;                  
 112:  ro3l-A  2.1 16.3   82   437    4   MOLECULE: TESTIS-SPECIFIC Y-ENCODED-LIKE PROTEIN 1;                  
 113:  b3kz-A  2.1 13.1  100  1400    6   MOLECULE: MUCIN-19;                                                  
 114:  pi1h-A  2.1 22.6  108   507    7   MOLECULE: BPI FOLD-CONTAINING FAMILY C PROTEIN;                      
 115:  ok1j-A  2.1  7.4   96   611    6   MOLECULE: HISTONE ACETYLTRANSFERASE KAT7;                            
 116:  qe8p-A  2.1  7.5   98   369    3   MOLECULE: PROBABLE N-ACETYLTRANSFERASE 16;                           
 117:  fgn4-A  2.1 23.7  106   693    3   MOLECULE: TESTIS-SPECIFIC Y-ENCODED-LIKE PROTEIN 2;                  
 118:  e6iy-A  2.1 13.4   95   591    7   MOLECULE: PROTEIN ZWILCH HOMOLOG;                                    
 119:  yo8t-A  2.1 14.5   65   135    9   MOLECULE: 40S RIBOSOMAL PROTEIN S17;                                 
 120:  ua0s-A  2.1 18.8   79   627    6   MOLECULE: PLASTIN-2;                                                 
 121:  xj8o-A  2.1 23.5  101   567    8   MOLECULE: PHOSPHOGLUCOMUTASE-LIKE PROTEIN 5;                         
 122:  zow6-A  2.1 18.8   70   718   13   MOLECULE: MITOTIC SPINDLE ASSEMBLY CHECKPOINT PROTEIN MAD1;          
 123:  t5io-A  2.1 18.6   85   562    2   MOLECULE: PHOSPHOGLUCOMUTASE-1;                                      
 124:  er7z-A  2.1 10.9   78   579   13   MOLECULE: INSULIN-LIKE GROWTH FACTOR 2 MRNA-BINDING PROTEIN          
 125:  i9xv-A  2.1 17.6   87  1400    8   MOLECULE: E3 UBIQUITIN-PROTEIN LIGASE MYCBP2;                        
 126:  fvt6-A  2.1 18.2   59  1400    7   MOLECULE: OTOGELIN;                                                  
 127:  mwv0-A  2.1 23.6   61  1404    7   MOLECULE: PROTEOGLYCAN 4;                                            
 128:  np3c-A  2.1 29.7  129   886    6   MOLECULE: CAMP-SPECIFIC 3',5'-CYCLIC PHOSPHODIESTERASE 4A;           
 129:  vg7y-A  2.1 12.6   89  1400    4   MOLECULE: TENEURIN-2;                                                
 130:  mtg8-A  2.1 10.9  116  1300    6   MOLECULE: STAR-RELATED LIPID TRANSFER PROTEIN 9;                     
 131:  r9at-A  2.1  5.6   57   132    5   MOLECULE: FATTY ACID-BINDING PROTEIN 9;                              
 132:  y9ji-A  2.0 15.0   65  1400    5   MOLECULE: APOLIPOPROTEIN B-100;                                      
 133:  y2hr-A  2.0 16.0   94   970    5   MOLECULE: SERINE/THREONINE-PROTEIN KINASE PLK4;                      
 134:  fi1x-A  2.0  6.9   91   513    8   MOLECULE: HISTONE ACETYLTRANSFERASE KAT5;                            
 135:  d1jv-A  2.0 21.7   98   696    9   MOLECULE: C2 DOMAIN-CONTAINING PROTEIN 2;                            
 136:  cqh5-A  2.0 11.8   94   308    7   MOLECULE: TESTIS-SPECIFIC Y-ENCODED PROTEIN 8;                       
 137:  xl9r-A  2.0 14.6   94   579    6   MOLECULE: GPI MANNOSYLTRANSFERASE 4;                                 
 138:  a4bv-A  2.0 13.8   63  1400   10   MOLECULE: MUCIN-2;                                                   
 139:  ai3z-A  2.0 22.8   70   459    7   MOLECULE: ZINC FINGER PROTEIN ZPR1;                                  
 140:  ty4y-A  2.0 18.9  125  1490    6   MOLECULE: WD REPEAT-CONTAINING PROTEIN 7;                            
 141:  on8b-A  2.0 20.6   77  1400    5   MOLECULE: HISTONE-LYSINE N-METHYLTRANSFERASE 2C;                     
 142:  uk6t-A  2.0 16.2   91   513    9   MOLECULE: MATRIX METALLOPROTEINASE-27;                               
 143:  c7jq-A  2.0 17.9   66  1311    8   MOLECULE: HISTONE-LYSINE N-METHYLTRANSFERASE 2C;                     
 144:  i4gu-A  2.0 25.1   90  1120   10   MOLECULE: TRANSCRIPTIONAL REPRESSOR NF-X1;                           
 145:  ifp1-A  2.0  6.9  117  1082    6   MOLECULE: AP-3 COMPLEX SUBUNIT BETA-2;                               
 146:  n2vd-A  2.0 18.3   87   630   10   MOLECULE: PLASTIN-3;                                                 
 147:  x7fn-A  2.0 18.7   58  1756   14   MOLECULE: PERIPLAKIN;                                                
 148:  g2wu-A  2.0 18.2   92   683    7   MOLECULE: THO COMPLEX SUBUNIT 5 HOMOLOG;                             
 149:  bk4b-A  2.0 10.5   71   847    6   MOLECULE: PRE-RRNA 2'-O-RIBOSE RNA METHYLTRANSFERASE FTSJ3;          
 150:  xz4s-A  2.0 17.9   85  1013    4   MOLECULE: GTPASE-ACTIVATING RAP/RAN-GAP DOMAIN-LIKE PROTEIN          
 151:  k1qx-A  2.0 15.4   90  1400    9   MOLECULE: DYNEIN HEAVY CHAIN 17, AXONEMAL;                           
 152:  bw4u-A  2.0  7.0   60  1275   13   MOLECULE: LINE-1 RETROTRANSPOSABLE ELEMENT ORF2 PROTEIN;             
 153:  iw8x-A  2.0  8.4   99  1400    9   MOLECULE: XIN ACTIN-BINDING REPEAT-CONTAINING PROTEIN 2;             
 154:  vjl2-A  2.0 15.6   77   379   16   MOLECULE: CELL GROWTH-REGULATING NUCLEOLAR PROTEIN;                  
 155:  pt9a-A  2.0 26.0   90   507    8   MOLECULE: THUMP DOMAIN-CONTAINING PROTEIN 3;                         
 156:  zn6v-A  2.0 18.8   83   186    5   MOLECULE: TATA BOX-BINDING PROTEIN-LIKE 1;                           
 157:  pmt0-A  2.0  8.4   94  1153    6   MOLECULE: AP-3 COMPLEX SUBUNIT DELTA-1;                              
```
