## Supplementary Data 2 for "Mining folded proteomes in the era of accurate structure prediction": Q9NX04.txt

```
# Job: human_uncharacterised_proteome
# Query: Q9NX04
# No:  Chain   Z    rmsd lali nres  %id PDB  Description
   1:  a0js-A 29.8  0.0  200   203  100   MOLECULE: UNCHARACTERIZED PROTEIN C1ORF109;                          
   2:  y2us-A 16.3  2.6  191   212   14   MOLECULE: CYCLIN-DEPENDENT KINASE 2-INTERACTING PROTEIN;             
   3:  lrk6-A  9.9  3.7  152   437    9   MOLECULE: PERILIPIN-2;                                               
   4:  aam8-A  9.8  4.3  162   279   10   MOLECULE: APOLIPOPROTEIN L DOMAIN-CONTAINING PROTEIN 1;              
   5:  k8ha-A  9.7  4.5  173  1261    6   MOLECULE: SERINE/THREONINE-PROTEIN KINASE SMG1;                      
   6:  a2ib-A  9.4  4.0  163   351    7   MOLECULE: APOLIPOPROTEIN L4;                                         
   7:  cw2y-A  9.3  2.7  115  1400   10   MOLECULE: NESPRIN-2;                                                 
   8:  g2rn-A  9.2  3.5  142   160    5   MOLECULE: PROTEIN CORNICHON HOMOLOG 2;                               
   9:  tor0-A  9.2  3.5  142   160    5   MOLECULE: PROTEIN CORNICHON HOMOLOG 3;                               
  10:  wa3d-A  9.1  5.0  152   983    5   MOLECULE: GPI ETHANOLAMINE PHOSPHATE TRANSFERASE 2;                  
  11:  tg9s-A  9.1  3.2  126   450    8   MOLECULE: NEURONAL ACETYLCHOLINE RECEPTOR SUBUNIT ALPHA-10;          
  12:  wc3z-A  9.0  2.4  111  1400   13   MOLECULE: NESPRIN-1;                                                 
  13:  rm7r-A  8.9  3.9  129   517    4   MOLECULE: ACETYLCHOLINE RECEPTOR SUBUNIT DELTA;                      
  14:  cdp0-A  8.9  3.9  155  1357   12   MOLECULE: PERILIPIN-4;                                               
  15:  xtz2-A  8.9  3.4  126   479    5   MOLECULE: NEURONAL ACETYLCHOLINE RECEPTOR SUBUNIT ALPHA-9;           
  16:  is2c-A  8.8  3.7  155  1154   12   MOLECULE: COILED-COIL DOMAIN-CONTAINING PROTEIN 136;                 
  17:  aq1e-A  8.8  3.1  120   412    7   MOLECULE: ZINC-ACTIVATED LIGAND-GATED ION CHANNEL;                   
  18:  ls4t-A  8.7  2.8  112  1400   14   MOLECULE: NESPRIN-1;                                                 
  19:  sno2-A  8.7  2.4  111  1400   13   MOLECULE: NESPRIN-1;                                                 
  20:  o5nn-A  8.7  4.1  136   434   13   MOLECULE: PERILIPIN-3;                                               
  21:  ral1-A  8.6  3.5  123   478    7   MOLECULE: 5-HYDROXYTRYPTAMINE RECEPTOR 3A;                           
  22:  xt5e-A  8.6  4.6  116  1400   12   MOLECULE: NESPRIN-1;                                                 
  23:  il7i-A  8.6  3.6  130   412    5   MOLECULE: CHRNA7-FAM7A FUSION PROTEIN;                               
  24:  p7aq-A  8.5  3.8  146   794   10   MOLECULE: SIGNAL TRANSDUCER AND ACTIVATOR OF TRANSCRIPTION           
  25:  po1p-A  8.5  3.7  136  1400    7   MOLECULE: MICROTUBULE-ACTIN CROSS-LINKING FACTOR 1, ISOFORM          
  26:  whw7-A  8.5  2.7  112  1400   15   MOLECULE: DYSTONIN;                                                  
  27:  spp8-A  8.5  3.0  146  1317   12   MOLECULE: KINESIN-LIKE PROTEIN KIF16B;                               
  28:  vr4g-A  8.5  2.6  124  1200    9   MOLECULE: UNCHARACTERIZED PROTEIN KIAA1755;                          
  29:  aze7-A  8.4  3.5  137   770    9   MOLECULE: SIGNAL TRANSDUCER AND ACTIVATOR OF TRANSCRIPTION           
  30:  xgn2-A  8.4  4.8  147   201    7   MOLECULE: REQUIRED FOR EXCISION 1-B DOMAIN-CONTAINING PROTE          
  31:  eow7-A  8.4  3.7  141   271    6   MOLECULE: TRANSMEMBRANE PROTEIN 192;                                 
  32:  ooz4-A  8.4  4.0  131   493    6   MOLECULE: ACETYLCHOLINE RECEPTOR SUBUNIT EPSILON;                    
  33:  y7pi-A  8.4  4.1  142   463   13   MOLECULE: PERILIPIN-5;                                               
  34:  g9is-A  8.4  3.5  141   239    5   MOLECULE: DIABLO HOMOLOG, MITOCHONDRIAL;                             
  35:  gv0z-A  8.4  2.8  114  2541    6   MOLECULE: TALIN-1;                                                   
  36:  a2sm-A  8.4  3.0  121   822    7   MOLECULE: DYNEIN REGULATORY COMPLEX PROTEIN 11;                      
  37:  sh6c-A  8.4  2.3  114  1400   11   MOLECULE: MICROTUBULE-ACTIN CROSS-LINKING FACTOR 1, ISOFORM          
  38:  wgt5-A  8.3  3.7  124   607   10   MOLECULE: DOLICHYL-DIPHOSPHOOLIGOSACCHARIDE--PROTEIN                 
  39:  s4wp-A  8.2  3.2  109   122   14   MOLECULE: PREFOLDIN SUBUNIT 1;                                       
  40:  n8yh-A  8.2  3.6  114   551    4   MOLECULE: PALMDELPHIN;                                               
  41:  fwr4-A  8.2  2.9  129   261    4   MOLECULE: CYTOCHROME C OXIDASE SUBUNIT 3;                            
  42:  rns2-A  8.2  3.1  130  1648   11   MOLECULE: KINESIN-LIKE PROTEIN KIF14;                                
  43:  x7fn-A  8.2  3.2  108  1756    6   MOLECULE: PERIPLAKIN;                                                
  44:  gnq7-A  8.2  4.3  124   456    6   MOLECULE: GAMMA-AMINOBUTYRIC ACID RECEPTOR SUBUNIT ALPHA-1;          
  45:  rn0w-A  8.1  3.1  124   139   10   MOLECULE: PROTEIN CORNICHON HOMOLOG 4;                               
  46:  ze5p-A  8.1  3.1  126   144    9   MOLECULE: PROTEIN CORNICHON HOMOLOG 1;                               
  47:  bx3i-A  8.1  4.1  187  1012   10   MOLECULE: AXONEMAL DYNEIN LIGHT CHAIN DOMAIN-CONTAINING PRO          
  48:  ms2c-A  8.1  4.2  140  1400   13   MOLECULE: SERINE/THREONINE-PROTEIN KINASE SMG1;                      
  49:  z0wg-A  8.1  4.9  150  1701   12   MOLECULE: COILED-COIL DOMAIN-CONTAINING PROTEIN 180;                 
  50:  v1li-A  8.1  4.0  126   579   10   MOLECULE: PROTEIN INSCUTEABLE HOMOLOG;                               
  51:  dp9u-A  8.1  3.2  119  1400    8   MOLECULE: DYSTONIN;                                                  
  52:  ws6e-A  8.1  3.6  124   502    7   MOLECULE: NEURONAL ACETYLCHOLINE RECEPTOR SUBUNIT ALPHA-7;           
  53:  ghz0-A  8.1  3.8  127   456    5   MOLECULE: 5-HYDROXYTRYPTAMINE RECEPTOR 3E;                           
  54:  p4na-A  8.1  4.0  131   517    4   MOLECULE: ACETYLCHOLINE RECEPTOR SUBUNIT GAMMA;                      
  55:  ni2e-A  8.0  2.8  106   255   15   MOLECULE: SYNTAXIN-6;                                                
  56:  kq5k-A  8.0  3.4  124   441    7   MOLECULE: 5-HYDROXYTRYPTAMINE RECEPTOR 3B;                           
  57:  ac5m-A  8.0  4.0  124   474    6   MOLECULE: GAMMA-AMINOBUTYRIC ACID RECEPTOR SUBUNIT BETA-1;           
  58:  phx6-A  8.0  3.8  134   427    4   MOLECULE: INTERMEDIATE CONDUCTANCE CALCIUM-ACTIVATED POTASS          
  59:  j7xr-A  8.0  4.5  127   479    8   MOLECULE: GAMMA-AMINOBUTYRIC ACID RECEPTOR SUBUNIT RHO-1;            
  60:  p4hu-A  8.0  2.5  109  1400   12   MOLECULE: MICROTUBULE-ACTIN CROSS-LINKING FACTOR 1, ISOFORM          
  61:  d7ne-A  8.0  3.5  135   402    7   MOLECULE: APOLIPOPROTEIN L3;                                         
  62:  jio4-A  8.0  3.0  116  1400   11   MOLECULE: MICROTUBULE-ACTIN CROSS-LINKING FACTOR 1, ISOFORM          
  63:  ff1z-A  7.9  4.4  132   579    4   MOLECULE: SMALL CONDUCTANCE CALCIUM-ACTIVATED POTASSIUM CHA          
  64:  im1z-A  7.9  8.4  145   970    7   MOLECULE: GEM-INTERACTING PROTEIN;                                   
  65:  a0zv-A  7.9  4.0  134  1121    9   MOLECULE: PLECKSTRIN HOMOLOGY DOMAIN-CONTAINING FAMILY A ME          
  66:  gfo0-A  7.9  3.7  118   506    8   MOLECULE: PLECKSTRIN HOMOLOGY DOMAIN-CONTAINING FAMILY D ME          
  67:  wu3l-A  7.9  4.7  131   731    3   MOLECULE: SMALL CONDUCTANCE CALCIUM-ACTIVATED POTASSIUM CHA          
  68:  b3ga-A  7.9  8.4  143  1261   10   MOLECULE: RHO GTPASE-ACTIVATING PROTEIN 29;                          
  69:  j3pg-A  7.9  3.1  110  1343    6   MOLECULE: KINESIN-LIKE PROTEIN KIF7;                                 
  70:  h9qe-A  7.9  4.1  143   758   10   MOLECULE: MICOS COMPLEX SUBUNIT MIC60;                               
  71:  h1yk-A  7.9  4.1  127   467    8   MOLECULE: GAMMA-AMINOBUTYRIC ACID RECEPTOR SUBUNIT RHO-3;            
  72:  eq5o-A  7.9  3.2  115  1400   11   MOLECULE: DYSTROPHIN;                                                
  73:  ibf5-A  7.9  3.2  131   851   12   MOLECULE: SIGNAL TRANSDUCER AND ACTIVATOR OF TRANSCRIPTION           
  74:  x4ch-A  7.9  3.5  118   513   12   MOLECULE: T-SNARE DOMAIN-CONTAINING PROTEIN 1;                       
  75:  wcf1-A  7.9  4.6  125   440    6   MOLECULE: GAMMA-AMINOBUTYRIC ACID RECEPTOR SUBUNIT PI;               
  76:  qkm9-A  7.9  4.0  129   501    7   MOLECULE: ACETYLCHOLINE RECEPTOR SUBUNIT BETA;                       
  77:  z3gn-A  7.9  3.2  122   410    4   MOLECULE: CYTOCHROME C OXIDASE ASSEMBLY PROTEIN COX15 HOMOL          
  78:  l3nu-A  7.9  3.7  125   529    7   MOLECULE: NEURONAL ACETYLCHOLINE RECEPTOR SUBUNIT ALPHA-2;           
  79:  zy8t-A  7.9  3.2  118   953    9   MOLECULE: CATENIN ALPHA-2;                                           
  80:  bfs0-A  7.9  3.4  122   162    6   MOLECULE: TRANSMEMBRANE PROTEIN 138;                                 
  81:  h1dr-A  7.9  4.4  124   462    6   MOLECULE: GAMMA-AMINOBUTYRIC ACID RECEPTOR SUBUNIT ALPHA-5;          
  82:  x0pz-A  7.8  4.4  145   809   10   MOLECULE: WASP HOMOLOG-ASSOCIATED PROTEIN WITH ACTIN, MEMBR          
  83:  qne2-A  7.8  3.1  118  1091    4   MOLECULE: STRUCTURAL MAINTENANCE OF CHROMOSOMES PROTEIN 6;           
  84:  flb0-A  7.8  4.4  130   543    3   MOLECULE: SMALL CONDUCTANCE CALCIUM-ACTIVATED POTASSIUM CHA          
  85:  fe4u-A  7.8  6.7  168   366    7   MOLECULE: APOLIPOPROTEIN A-V;                                        
  86:  h9la-A  7.8  4.2  124   554    6   MOLECULE: GAMMA-AMINOBUTYRIC ACID RECEPTOR SUBUNIT ALPHA-4;          
  87:  me8z-A  7.8  4.0  123   512    6   MOLECULE: GAMMA-AMINOBUTYRIC ACID RECEPTOR SUBUNIT BETA-2;           
  88:  e4ap-A  7.8  3.4  111  1400   13   MOLECULE: NESPRIN-2;                                                 
  89:  bl7t-A  7.8  4.1  128   522    9   MOLECULE: PHOSPHATIDYLINOSITOL 3,4,5-TRISPHOSPHATE 3-PHOSPH          
  90:  c8xs-A  7.8  2.7  113  2542    6   MOLECULE: TALIN-2;                                                   
  91:  j1xg-A  7.8  3.6  125   627    6   MOLECULE: NEURONAL ACETYLCHOLINE RECEPTOR SUBUNIT ALPHA-4;           
  92:  xb9u-A  7.8  3.9  124   632   10   MOLECULE: GAMMA-AMINOBUTYRIC ACID RECEPTOR SUBUNIT THETA;            
  93:  i7km-A  7.8  3.9  122   506    5   MOLECULE: GAMMA-AMINOBUTYRIC ACID RECEPTOR SUBUNIT EPSILON;          
  94:  njd6-A  7.8  3.2  111  1400   12   MOLECULE: MICROTUBULE-ACTIN CROSS-LINKING FACTOR 1, ISOFORM          
  95:  oli9-A  7.8  4.1  122   497    9   MOLECULE: GLYCINE RECEPTOR SUBUNIT BETA;                             
  96:  f5xp-A  7.8  3.4  114  1400   12   MOLECULE: DYSTROPHIN;                                                
  97:  key0-A  7.8  4.4  115  1400    9   MOLECULE: MICROTUBULE-ACTIN CROSS-LINKING FACTOR 1, ISOFORM          
  98:  oht4-A  7.8  3.8  118  1400   13   MOLECULE: DYSTROPHIN;                                                
  99:  ogm4-A  7.8  3.2  127  1400    9   MOLECULE: TRIPLE FUNCTIONAL DOMAIN PROTEIN;                          
 100:  sof5-A  7.8  3.0  115  1400    2   MOLECULE: MIDASIN;                                                   
 101:  n4yk-A  7.7  3.4  107   249   15   MOLECULE: SYNTAXIN-10;                                               
 102:  e2oj-A  7.7  3.2  116   288    7   MOLECULE: SYNTAXIN-1B;                                               
 103:  e3hk-A  7.7  2.8  111   355   10   MOLECULE: SYNTAXIN-5;                                                
 104:  bxb9-A  7.7  3.9  123  1857    7   MOLECULE: FER-1-LIKE PROTEIN 6;                                      
 105:  kh0s-A  7.7  3.5  136  1400    8   MOLECULE: DYSTONIN;                                                  
 106:  l7xy-A  7.7  4.1  151  1400   10   MOLECULE: LAMININ SUBUNIT ALPHA-2;                                   
 107:  vv8g-A  7.7  4.3  122   465    7   MOLECULE: GAMMA-AMINOBUTYRIC ACID RECEPTOR SUBUNIT GAMMA-1;          
 108:  rna5-A  7.7  2.7  110  1400   12   MOLECULE: PLECTIN;                                                   
 109:  q3fy-A  7.7  4.5  142  1048    8   MOLECULE: PLECKSTRIN HOMOLOGY DOMAIN-CONTAINING FAMILY A ME          
 110:  p9ij-A  7.7  3.0  134   250   10   MOLECULE: GOLGI SNAP RECEPTOR COMPLEX MEMBER 1;                      
 111:  w3fv-A  7.7  4.0  127   452    6   MOLECULE: GLYCINE RECEPTOR SUBUNIT ALPHA-2;                          
 112:  i8ga-A  7.6  3.0  122  1400    6   MOLECULE: NESPRIN-1;                                                 
 113:  xjl5-A  7.6  9.3  164   396   12   MOLECULE: APOLIPOPROTEIN A-IV;                                       
 114:  ocy4-A  7.6  5.0  118  1400   14   MOLECULE: DYNEIN HEAVY CHAIN 6, AXONEMAL;                            
 115:  yd8f-A  7.6  3.0  126  1137   13   MOLECULE: GUANINE NUCLEOTIDE EXCHANGE FACTOR DBS;                    
 116:  afs1-A  7.6  8.5  151   822    5   MOLECULE: TYROSINE-PROTEIN KINASE FES/FPS;                           
 117:  ev8j-A  7.6  3.0  113   757   10   MOLECULE: CENTROSOMAL PROTEIN OF 68 KDA;                             
 118:  mpf5-A  7.6  4.7  117   293   10   MOLECULE: SAGA-ASSOCIATED FACTOR 29;                                 
 119:  xp6u-A  7.6  3.1  114   249   10   MOLECULE: INHIBITOR OF GROWTH PROTEIN 4;                             
 120:  u4gi-A  7.6  3.6  119  1738    5   MOLECULE: SODIUM LEAK CHANNEL NON-SELECTIVE PROTEIN;                 
 121:  gl8u-A  7.6  2.7  118  1400    8   MOLECULE: NESPRIN-1;                                                 
 122:  gnt3-A  7.6  4.1  135   317    6   MOLECULE: APOLIPOPROTEIN E;                                          
 123:  q7tm-A  7.6  3.3  107   753    8   MOLECULE: CCR4-NOT TRANSCRIPTION COMPLEX SUBUNIT 3;                  
 124:  zq2k-A  7.5  4.0  113  1637    7   MOLECULE: KINESIN-LIKE PROTEIN KIF21B;                               
 125:  wt7x-A  7.5  3.4  131   286    8   MOLECULE: PLASMA MEMBRANE ASCORBATE-DEPENDENT REDUCTASE CYB          
 126:  f4gl-A  7.5  3.0  116  1400    8   MOLECULE: NESPRIN-2;                                                 
 127:  jp3y-A  7.5  3.8  118   240    8   MOLECULE: INHIBITOR OF GROWTH PROTEIN 5;                             
 128:  up7m-A  7.5  3.0  112  1400   10   MOLECULE: UTROPHIN;                                                  
 129:  mv1g-A  7.5  3.7  110   942    8   MOLECULE: SERINE/THREONINE-PROTEIN KINASE N1;                        
 130:  ok5w-A  7.5  3.6  104   784    7   MOLECULE: RABENOSYN-5;                                               
 131:  pbm3-A  7.5  4.9  145   372    9   MOLECULE: PROBABLE G-PROTEIN COUPLED RECEPTOR 45;                    
 132:  wta8-A  7.5  3.6  133   419   11   MOLECULE: G-PROTEIN COUPLED RECEPTOR 151;                            
 133:  x0na-A  7.5  5.5  119  1943    8   MOLECULE: SICKLE TAIL PROTEIN HOMOLOG;                               
 134:  bzl4-A  7.4  4.5  122   379    7   MOLECULE: PARALEMMIN-2;                                              
 135:  fb2w-A  7.4  5.1  138   998    7   MOLECULE: KINESIN-LIKE PROTEIN KIF19;                                
 136:  hvn8-A  7.4  6.9  122  2027    9   MOLECULE: CITRON RHO-INTERACTING KINASE;                             
 137:  xs7l-A  7.4  4.2  139   337    8   MOLECULE: APOLIPOPROTEIN L2;                                         
 138:  hgn7-A  7.4  4.5  138  1400    7   MOLECULE: DYSTONIN;                                                  
 139:  byu7-A  7.4  3.6  116  1101    8   MOLECULE: STRUCTURAL MAINTENANCE OF CHROMOSOMES PROTEIN 5;           
 140:  ub8p-A  7.4  3.8  125  2061    6   MOLECULE: MYOFERLIN;                                                 
 141:  d1am-A  7.4  3.1  117  1400   12   MOLECULE: DYSTROPHIN;                                                
 142:  c3aj-A  7.4  3.4  112  1400   11   MOLECULE: NESPRIN-2;                                                 
 143:  ava5-A  7.4  3.2  116  1400   14   MOLECULE: NESPRIN-2;                                                 
 144:  lp0x-A  7.4  9.0  140  1623    6   MOLECULE: RING FINGER PROTEIN 17;                                    
 145:  ugb5-A  7.4  3.5  125   502    8   MOLECULE: NEURONAL ACETYLCHOLINE RECEPTOR SUBUNIT ALPHA-7;           
 146:  y6ei-A  7.4  3.2  119   287    5   MOLECULE: SYNTAXIN-11;                                               
 147:  am1b-A  7.4  3.1  121  1400   11   MOLECULE: NESPRIN-1;                                                 
 148:  l3tm-A  7.3  4.1  135   309    4   MOLECULE: PUTATIVE TASTE RECEPTOR TYPE 2 MEMBER 36;                  
 149:  j5bh-A  7.3  3.9  125  1400    8   MOLECULE: TRIPLE FUNCTIONAL DOMAIN PROTEIN;                          
 150:  l1qy-A  7.3  3.3  108   335   12   MOLECULE: COILED-COIL DOMAIN-CONTAINING PROTEIN 68;                  
 151:  b6lj-A  7.3  4.5  123   854   11   MOLECULE: DISRUPTED IN SCHIZOPHRENIA 1 PROTEIN;                      
 152:  gdf9-A  7.3  5.0  146   735   12   MOLECULE: MITOCHONDRIAL POTASSIUM CHANNEL ATP-BINDING SUBUN          
 153:  x1qm-A  7.3  2.1   95   236    4   MOLECULE: SYNTAXIN-8;                                                
 154:  qwa0-A  7.3  3.7  141   428    7   MOLECULE: CHOLECYSTOKININ RECEPTOR TYPE A;                           
 155:  zc1n-A  7.3  4.1  129   482    5   MOLECULE: ACETYLCHOLINE RECEPTOR SUBUNIT ALPHA;                      
 156:  rar4-A  7.3  3.3  123   895   11   MOLECULE: CATENIN ALPHA-3;                                           
 157:  lg3k-A  7.3  7.9  145   601    8   MOLECULE: CDC42-INTERACTING PROTEIN 4;                               
 158:  p5md-A  7.3  4.3  140  1400   13   MOLECULE: SERINE/THREONINE-PROTEIN KINASE SMG1;                      
 159:  rag0-A  7.3  2.6  115  1400   11   MOLECULE: NESPRIN-1;                                                 
 160:  tv2m-A  7.3  2.9  111  1400    5   MOLECULE: NESPRIN-1;                                                 
 161:  mv8r-A  7.3  3.5  118  1400   11   MOLECULE: NESPRIN-2;                                                 
 162:  cj4a-A  7.3  3.3  112  1400   13   MOLECULE: UTROPHIN;                                                  
 163:  jld5-A  7.3  3.7  120  1400   13   MOLECULE: MICROTUBULE-ACTIN CROSS-LINKING FACTOR 1, ISOFORM          
 164:  w6ok-A  7.2  3.4  120  1052    6   MOLECULE: FOCAL ADHESION KINASE 1;                                   
 165:  u1hc-A  7.2  4.3  113  1400    9   MOLECULE: CENTROSOME-ASSOCIATED PROTEIN 350;                         
 166:  ngd6-A  7.2  4.3  139   696    9   MOLECULE: XENOTROPIC AND POLYTROPIC RETROVIRUS RECEPTOR 1;           
 167:  n9wn-A  7.2  3.2  130   242    6   MOLECULE: CYTOCHROME B ASCORBATE-DEPENDENT PROTEIN 3;                
 168:  gsy9-A  7.2  4.5  142  1116   13   MOLECULE: PLECKSTRIN HOMOLOGY DOMAIN-CONTAINING FAMILY A ME          
 169:  rl7j-A  7.2  4.3  114  1400   14   MOLECULE: DYNEIN HEAVY CHAIN 6, AXONEMAL;                            
 170:  wnk4-A  7.2  3.4  116   377    8   MOLECULE: PALM2 AND AKAP2 FUSION;                                    
 171:  pz9x-A  7.2  4.9  127  1012   10   MOLECULE: PHD FINGER PROTEIN 20;                                     
 172:  aor9-A  7.2  4.0  136   779    7   MOLECULE: PLECKSTRIN HOMOLOGY DOMAIN-CONTAINING FAMILY A ME          
 173:  ku6z-A  7.2  3.3  116  1400   10   MOLECULE: UTROPHIN;                                                  
 174:  e5qh-A  7.2  3.4  110  1400   11   MOLECULE: NESPRIN-2;                                                 
 175:  qsb9-A  7.2  3.3  118  1400    9   MOLECULE: MICROTUBULE-ACTIN CROSS-LINKING FACTOR 1, ISOFORM          
 176:  er9c-A  7.2  3.4  117  1400    9   MOLECULE: NESPRIN-2;                                                 
 177:  d9nm-A  7.2  2.6  101  1400    9   MOLECULE: NESPRIN-2;                                                 
 178:  pi3p-A  7.2  4.0  129   510   12   MOLECULE: PROTEIN ERGIC-53;                                          
 179:  pp1n-A  7.2  3.3  130   251    7   MOLECULE: TRANSMEMBRANE ASCORBATE-DEPENDENT REDUCTASE CYB56          
 180:  c8is-A  7.2  4.0  145   375    8   MOLECULE: PROBABLE G-PROTEIN COUPLED RECEPTOR 27;                    
 181:  qde3-A  7.2  3.9  139   459    8   MOLECULE: SLIT-ROBO RHO GTPASE-ACTIVATING PROTEIN 2C;                
 182:  qou2-A  7.2  3.7  127   502    7   MOLECULE: NEURONAL ACETYLCHOLINE RECEPTOR SUBUNIT BETA-2;            
 183:  g0iz-A  7.2  4.0  139   458    9   MOLECULE: SLIT-ROBO RHO GTPASE-ACTIVATING PROTEIN 2B;                
 184:  adi9-A  7.2  3.2  123   818    7   MOLECULE: IQ AND AAA DOMAIN-CONTAINING PROTEIN 1-LIKE;               
 185:  gdm8-A  7.2  2.5  119  1400   13   MOLECULE: DYSTROPHIN;                                                
 186:  ki5n-A  7.2  3.6  120  1400   12   MOLECULE: DYSTROPHIN;                                                
 187:  q6tx-A  7.2  5.8  138  1437    6   MOLECULE: MULTIDRUG RESISTANCE-ASSOCIATED PROTEIN 5;                 
 188:  qkz5-A  7.2  4.0  140  1071    9   MOLECULE: SLIT-ROBO RHO GTPASE-ACTIVATING PROTEIN 2;                 
 189:  mu6q-A  7.2  2.9  109  1134    8   MOLECULE: VINCULIN;                                                  
 190:  zc9j-A  7.2  3.7  115  2266    9   MOLECULE: PROTEIN ELYS;                                              
 191:  mgv2-A  7.1  3.8  134  1584    3   MOLECULE: ADHESION G PROTEIN-COUPLED RECEPTOR B1;                    
 192:  fsq7-A  7.1  3.0   99   477    6   MOLECULE: TRANSMEMBRANE AND COILED-COIL DOMAIN PROTEIN 3;            
 193:  cv8b-A  7.1  3.9  128  1217    5   MOLECULE: STRUCTURAL MAINTENANCE OF CHROMOSOMES PROTEIN 3;           
 194:  m5fw-A  7.1  3.9  106  2279   11   MOLECULE: ZINC FINGER PROTEIN 318;                                   
 195:  r2kd-A  7.1  4.0  135   309    5   MOLECULE: TASTE RECEPTOR TYPE 2 MEMBER 20;                           
 196:  k6xp-A  7.1  3.8  139  1400    6   MOLECULE: MICROTUBULE-ACTIN CROSS-LINKING FACTOR 1, ISOFORM          
 197:  g1es-A  7.1  3.7  104  1400    8   MOLECULE: E3 UBIQUITIN-PROTEIN LIGASE UBR4;                          
 198:  rht2-A  7.1  2.9  115  2325    9   MOLECULE: CENTRIOLIN;                                                
 199:  as1q-A  7.1  4.2  161   566    7   MOLECULE: MUCOLIPIN-2;                                               
 200:  vl0u-A  7.1  9.5  161   490   11   MOLECULE: TEKTIN-3;                                                  
 201:  mro4-A  7.1  2.7  118  1400   15   MOLECULE: UTROPHIN;                                                  
 202:  s4mi-A  7.1  3.9  146   460    5   MOLECULE: MUSCARINIC ACETYLCHOLINE RECEPTOR M1;                      
 203:  lgv4-A  7.1  3.2  118  1400   12   MOLECULE: DYSTROPHIN;                                                
 204:  ti9l-A  7.1  4.8  128   453    5   MOLECULE: GAMMA-AMINOBUTYRIC ACID RECEPTOR SUBUNIT ALPHA-6;          
 205:  ns4i-A  7.1  4.9  146   492   14   MOLECULE: TRNA MODIFICATION GTPASE GTPBP3, MITOCHONDRIAL;            
 206:  bf1t-A  7.1  2.9  109  1400   11   MOLECULE: NESPRIN-2;                                                 
 207:  etc4-A  7.1  3.8  120   925    5   MOLECULE: PROTO-ONCOGENE DBL;                                        
 208:  q3vh-A  7.1  2.5   99   975   13   MOLECULE: NESPRIN-3;                                                 
 209:  y4pc-A  7.1  3.4  121   761   11   MOLECULE: ARF GTPASE-ACTIVATING PROTEIN GIT1;                        
 210:  twe0-A  7.1  2.9  112  1400    9   MOLECULE: NESPRIN-2;                                                 
 211:  bzs6-A  7.1  4.4  160  1581    7   MOLECULE: ATP-BINDING CASSETTE SUB-FAMILY C MEMBER 8;                
 212:  zmg1-A  7.1  3.1  104   108    3   MOLECULE: TUBULIN-SPECIFIC CHAPERONE A;                              
 213:  mtp5-A  7.1  4.1  129   498    9   MOLECULE: NEURONAL ACETYLCHOLINE RECEPTOR SUBUNIT BETA-4;            
 214:  zry2-A  7.1  4.5  124  2057   10   MOLECULE: FER-1-LIKE PROTEIN 5;                                      
 215:  nxd1-A  7.1  4.0  111  1400    8   MOLECULE: NESPRIN-1;                                                 
 216:  t7bq-A  7.1  8.4  136  2459    8   MOLECULE: POLYCYSTIC KIDNEY DISEASE PROTEIN 1-LIKE 2;                
 217:  rg1d-A  7.1  7.9  143   415    9   MOLECULE: PRKCA-BINDING PROTEIN;                                     
 218:  cn9n-A  7.0  3.4  109  1400    7   MOLECULE: DYSTROPHIN;                                                
 219:  wup5-A  7.0  4.0  136   289    7   MOLECULE: SYNTAXIN-3;                                                
 220:  nu4o-A  7.0  3.2  118   144    9   MOLECULE: PROTEIN MIX23;                                             
 221:  yt9m-A  7.0  4.3  135   413    5   MOLECULE: TRANSMEMBRANE PROTEIN 184A;                                
 222:  n2oh-A  7.0  3.4  134  1400    7   MOLECULE: DYSTONIN;                                                  
 223:  pix5-A  7.0  4.9  159  1503    7   MOLECULE: ATP-BINDING CASSETTE SUB-FAMILY C MEMBER 6;                
 224:  q1vj-A  7.0  3.1  127   229    6   MOLECULE: CYTOCHROME B561 DOMAIN-CONTAINING PROTEIN 1;               
 225:  zpw9-A  7.0  3.4  132  1400   11   MOLECULE: PLECTIN;                                                   
 226:  fof6-A  7.0  4.7  146   523    7   MOLECULE: DYNEIN REGULATORY COMPLEX SUBUNIT 3;                       
 227:  g5as-A  7.0  4.7  143  1257    7   MOLECULE: ATP-BINDING CASSETTE SUB-FAMILY B MEMBER 5;                
 228:  c3jq-A  7.0  2.7  110  1400   12   MOLECULE: PLECTIN;                                                   
 229:  m6xh-A  7.0  8.7  140   810    6   MOLECULE: F-BAR DOMAIN ONLY PROTEIN 2;                               
 230:  sml8-A  7.0  3.6  117   871    6   MOLECULE: TRANSIENT RECEPTOR POTENTIAL CATION CHANNEL SUBFA          
 231:  p2xz-A  7.0  2.8  112  2319    4   MOLECULE: A-KINASE ANCHOR PROTEIN 6;                                 
 232:  y9dg-A  7.0  5.8  122   729    5   MOLECULE: TRANSIENT RECEPTOR POTENTIAL CATION CHANNEL SUBFA          
 233:  r5pn-A  7.0  3.8  113   478   11   MOLECULE: NOELIN-3;                                                  
 234:  bmk9-A  7.0  3.0  123   834   10   MOLECULE: ENHANCER OF FILAMENTATION 1;                               
 235:  s7ua-A  7.0  8.1  128  1223    6   MOLECULE: RHO FAMILY-INTERACTING CELL POLARIZATION REGULATO          
 236:  h6ki-A  7.0  2.9   98   706   12   MOLECULE: KINESIN-LIKE PROTEIN KIF2A;                                
 237:  rj6b-A  7.0  2.8   92   301    9   MOLECULE: ENVOPLAKIN-LIKE PROTEIN;                                   
 238:  ij2l-A  7.0  8.1  128  1068    5   MOLECULE: RHO FAMILY-INTERACTING CELL POLARIZATION REGULATO          
 239:  tty1-A  6.9  3.8  133   870    7   MOLECULE: BREAST CANCER ANTI-ESTROGEN RESISTANCE PROTEIN 1;          
 240:  yxd3-A  6.9  3.1   97   393   13   MOLECULE: E3 UBIQUITIN-PROTEIN TRANSFERASE RMND5B;                   
 241:  x5aw-A  6.9  3.2  105  1400   10   MOLECULE: NESPRIN-2;                                                 
 242:  q3os-A  6.9  9.0  146   889   11   MOLECULE: F-BAR DOMAIN ONLY PROTEIN 1;                               
 243:  t3ht-A  6.9  2.9  128  1400   10   MOLECULE: PLECTIN;                                                   
 244:  xhd9-A  6.9  3.8  138  1400    7   MOLECULE: MICROTUBULE-ACTIN CROSS-LINKING FACTOR 1, ISOFORM          
 245:  s4nn-A  6.9  5.3  113  1036    5   MOLECULE: SERINE/THREONINE-PROTEIN KINASE ULK2;                      
 246:  und2-A  6.9  3.6  115   937    8   MOLECULE: MORC FAMILY CW-TYPE ZINC FINGER PROTEIN 4;                 
 247:  z4sa-A  6.9  9.2  149   387    9   MOLECULE: PROBABLE E3 UBIQUITIN-PROTEIN LIGASE TRIML2;               
 248:  shr6-A  6.9  3.4  114   586    4   MOLECULE: EZRIN;                                                     
 249:  zvo2-A  6.9  3.9  116   728    9   MOLECULE: PHOSPHATIDYLINOSITOL 3-KINASE REGULATORY SUBUNIT           
 250:  d5zd-A  6.9  4.7  113  1400   10   MOLECULE: CYTOPLASMIC DYNEIN 1 HEAVY CHAIN 1;                        
 251:  m5yx-A  6.9  4.3  113  1400    9   MOLECULE: CENTROSOME-ASSOCIATED PROTEIN 350;                         
 252:  krk9-A  6.9  3.0   98   391   14   MOLECULE: E3 UBIQUITIN-PROTEIN TRANSFERASE RMND5A;                   
 253:  zj9u-A  6.9  3.8  131   454    6   MOLECULE: 5-HYDROXYTRYPTAMINE RECEPTOR 3D;                           
 254:  g8xw-A  6.9  4.0  109   134    6   MOLECULE: PREFOLDIN SUBUNIT 4;                                       
 255:  dbo3-A  6.9  3.1   97   732    9   MOLECULE: NEPHROCYSTIN-1;                                            
 256:  y8ix-A  6.9  3.6  109   188    6   MOLECULE: TRANSMEMBRANE PROTEIN 160;                                 
 257:  m3uk-A  6.9  4.1  105   967   10   MOLECULE: PROTEIN MOONRAKER;                                         
 258:  gdt8-A  6.9  3.8  137   469    4   MOLECULE: RELAXIN-3 RECEPTOR 1;                                      
 259:  m9qk-A  6.9  4.3  130  1722   12   MOLECULE: FORMIN-2;                                                  
 260:  zli5-A  6.9  3.0  117  1285    3   MOLECULE: DYSTROPHIN;                                                
 261:  to3e-A  6.9  4.4  122  1400    8   MOLECULE: SERINE/THREONINE-PROTEIN KINASE SMG1;                      
 262:  kh3v-A  6.9  2.9  120  1114    8   MOLECULE: PROBABLE GUANINE NUCLEOTIDE EXCHANGE FACTOR MCF2L          
 263:  m0hc-A  6.9  8.2  116   418   11   MOLECULE: INHIBITOR OF GROWTH PROTEIN 3;                             
 264:  tjt2-A  6.9  3.8  144   415    6   MOLECULE: PROBABLE G-PROTEIN COUPLED RECEPTOR 19;                    
 265:  d8rf-A  6.9  3.7  113   462    9   MOLECULE: TRANSCRIPTION INITIATION FACTOR TFIID SUBUNIT 7-L          
 266:  kkt9-A  6.8  3.8  119   467    2   MOLECULE: GAMMA-AMINOBUTYRIC ACID RECEPTOR SUBUNIT GAMMA-3;          
 267:  dji7-A  6.8  2.7  110   720   14   MOLECULE: CONNECTOR ENHANCER OF KINASE SUPPRESSOR OF RAS 1;          
 268:  a8mj-A  6.8  3.3  108   725    8   MOLECULE: KINESIN-LIKE PROTEIN KIF2C;                                
 269:  s1ay-A  6.8  5.1  136  1400    5   MOLECULE: NESPRIN-1;                                                 
 270:  w5kk-A  6.8  4.2   94  2346   10   MOLECULE: MYOMEGALIN;                                                
 271:  zd2z-A  6.8  3.9  104   887    9   MOLECULE: OXYSTEROL-BINDING PROTEIN-RELATED PROTEIN 3;               
 272:  en2j-A  6.8  6.0   97   709    5   MOLECULE: TRANSMEMBRANE AND COILED-COIL DOMAINS PROTEIN 2;           
 273:  x0nw-A  6.8  3.7  135   898    7   MOLECULE: KINESIN-LIKE PROTEIN KIF18A;                               
 274:  g0ln-A  6.8  4.2  113  1400    9   MOLECULE: CENTROSOME-ASSOCIATED PROTEIN 350;                         
 275:  k0jm-A  6.8  8.7  145   716   10   MOLECULE: INHIBITOR OF NUCLEAR FACTOR KAPPA-B KINASE SUBUNI          
 276:  q7vc-A  6.8  2.9  116  1400    9   MOLECULE: NESPRIN-2;                                                 
 277:  h6ob-A  6.8  4.3  122   836    4   MOLECULE: PROTEIN AKNAD1;                                            
 278:  n7ns-A  6.8  3.8  124  1332   11   MOLECULE: ELONGATOR COMPLEX PROTEIN 1;                               
 279:  kj6v-A  6.8  3.0  113   345    7   MOLECULE: BAG FAMILY MOLECULAR CHAPERONE REGULATOR 1;                
 280:  ptj9-A  6.8  8.2  106   984    5   MOLECULE: SERINE/THREONINE-PROTEIN KINASE N2;                        
 281:  l4fs-A  6.8  4.3  145   478   11   MOLECULE: MELANOPSIN;                                                
 282:  xhw6-A  6.8  2.9   92  1271    3   MOLECULE: DIACYLGLYCEROL KINASE KAPPA;                               
 283:  iq6n-A  6.8  3.0  122   322   11   MOLECULE: OLFACTORY RECEPTOR 5P2;                                    
 284:  x0ho-A  6.8  3.8  131  1095   11   MOLECULE: INACTIVE PHOSPHOLIPASE C-LIKE PROTEIN 1;                   
 285:  s9wb-A  6.8  4.9  105   213   11   MOLECULE: CHARGED MULTIVESICULAR BODY PROTEIN 2B;                    
 286:  g8vg-A  6.8  3.8  127   276   13   MOLECULE: SYNTAXIN-12;                                               
 287:  a8om-A  6.8  3.0  123   318   10   MOLECULE: OLFACTORY RECEPTOR 2A2;                                    
 288:  xd7b-A  6.8  4.0  122   473    7   MOLECULE: GAMMA-AMINOBUTYRIC ACID RECEPTOR SUBUNIT BETA-3;           
 289:  hqd4-A  6.8  3.8  125  1400    6   MOLECULE: POLYCYSTIN-1;                                              
 290:  kop0-A  6.8  2.9  124   343    7   MOLECULE: OLFACTORY RECEPTOR 6K6;                                    
 291:  oek8-A  6.8  3.3  120  1009    6   MOLECULE: PROTEIN-TYROSINE KINASE 2-BETA;                            
 292:  nh7k-A  6.8  2.8  102   672    4   MOLECULE: DIACYLGLYCEROL LIPASE-BETA;                                
 293:  bry3-A  6.8  4.1  128   551    7   MOLECULE: PUTATIVE TYROSINE-PROTEIN PHOSPHATASE TPTE;                
 294:  wb1k-A  6.7  4.9  131  1400   11   MOLECULE: DYNEIN HEAVY CHAIN DOMAIN-CONTAINING PROTEIN 1;            
 295:  t2jc-A  6.7  3.5  105  1400    8   MOLECULE: NESPRIN-2;                                                 
 296:  swo3-A  6.7  4.9  112   280   13   MOLECULE: INHIBITOR OF GROWTH PROTEIN 2;                             
 297:  sic2-A  6.7  4.3  153  1492    8   MOLECULE: ATP-BINDING CASSETTE SUB-FAMILY C MEMBER 10;               
 298:  l3pu-A  6.7  4.0  115   709   10   MOLECULE: UV-STIMULATED SCAFFOLD PROTEIN A;                          
 299:  q6ye-A  6.7  5.5  111   535    9   MOLECULE: UNCONVENTIONAL PREFOLDIN RPB5 INTERACTOR 1;                
 300:  c3hy-A  6.7  4.6  113  1400   11   MOLECULE: CYTOPLASMIC DYNEIN 2 HEAVY CHAIN 1;                        
 301:  w9px-A  6.7  3.7  111   423    5   MOLECULE: SPHINGOMYELIN PHOSPHODIESTERASE 2;                         
 302:  t5mm-A  6.7  8.4  141   418    6   MOLECULE: TEKTIN-1;                                                  
 303:  bd3e-A  6.7  8.2  143   747    9   MOLECULE: PROTEIN MTSS 2;                                            
 304:  wwk9-A  6.7  4.2  119  1400    5   MOLECULE: CYTOPLASMIC DYNEIN 1 HEAVY CHAIN 1;                        
 305:  ag2p-A  6.7  2.9  112  1416    6   MOLECULE: UVEAL AUTOANTIGEN WITH COILED-COIL DOMAINS AND AN          
 306:  eh3k-A  6.7  5.4  139   686    4   MOLECULE: ANTIGEN PEPTIDE TRANSPORTER 2;                             
 307:  vx8f-A  6.7  4.0  112  1400    7   MOLECULE: E3 UBIQUITIN-PROTEIN LIGASE UBR4;                          
 308:  utc9-A  6.7  3.2  125   328    7   MOLECULE: NEUROPEPTIDES B/W RECEPTOR TYPE 1;                         
 309:  gwu6-A  6.7  3.6  113   411   13   MOLECULE: MITOCHONDRIAL POTASSIUM CHANNEL;                           
 310:  qoe1-A  6.7  3.5  124   380    6   MOLECULE: KAPPA-TYPE OPIOID RECEPTOR;                                
 311:  t8ff-A  6.7  3.7  112   234    7   MOLECULE: SYNAPTOGYRIN-4;                                            
 312:  w2po-A  6.7  4.2  142   333    5   MOLECULE: TASTE RECEPTOR TYPE 2 MEMBER 38;                           
 313:  zhh5-A  6.7  3.1  114  1400    9   MOLECULE: SPECTRIN BETA CHAIN, NON-ERYTHROCYTIC 5;                   
 314:  r5tq-A  6.7  3.4  117   258    4   MOLECULE: UROPLAKIN-1A;                                              
 315:  gvu8-A  6.7  3.6  122   375    7   MOLECULE: G-PROTEIN COUPLED ESTROGEN RECEPTOR 1;                     
 316:  ixr4-A  6.7  4.0  141   488    6   MOLECULE: PROSTAGLANDIN E2 RECEPTOR EP4 SUBTYPE;                     
 317:  cr8t-A  6.7  7.5  116   396    5   MOLECULE: ACTIVITY-REGULATED CYTOSKELETON-ASSOCIATED PROTEI          
 318:  b1rx-A  6.7  3.0  122   321   13   MOLECULE: OLFACTORY RECEPTOR 3A2;                                    
 319:  lw9s-A  6.7  2.9  105  1400   10   MOLECULE: UTROPHIN;                                                  
 320:  ty4q-A  6.7  3.7   98   768    6   MOLECULE: ACTIN FILAMENT-ASSOCIATED PROTEIN 1-LIKE 1;                
 321:  d1ez-A  6.7  4.7  152   580    9   MOLECULE: MUCOLIPIN-1;                                               
 322:  m0gz-A  6.7  3.1  100   212    9   MOLECULE: GOLGI SNAP RECEPTOR COMPLEX MEMBER 2;                      
 323:  l5eg-A  6.7  3.1  123   312    8   MOLECULE: OLFACTORY RECEPTOR 2T10;                                   
 324:  pdy5-A  6.7  3.1  122   311   11   MOLECULE: OLFACTORY RECEPTOR 2M4;                                    
 325:  nuk1-A  6.7  8.1  147   740   10   MOLECULE: ARF-GAP WITH COILED-COIL, ANK REPEAT AND PH DOMAI          
 326:  la4q-A  6.7  6.8  116   262    6   MOLECULE: RIBOSOME-RECYCLING FACTOR, MITOCHONDRIAL;                  
 327:  hjz3-A  6.7  3.3  129  1400    5   MOLECULE: CADHERIN EGF LAG SEVEN-PASS G-TYPE RECEPTOR 1;             
 328:  b9ql-A  6.7  3.5  117  1397    8   MOLECULE: NESPRIN-1;                                                 
 329:  twk6-A  6.7  7.5  131   258    8   MOLECULE: E3 UBIQUITIN LIGASE TRIM40;                                
 330:  icj4-A  6.7  4.6  114  1400    6   MOLECULE: SERINE/THREONINE-PROTEIN KINASE SMG1;                      
 331:  n4jz-A  6.7  3.4  131  1312    6   MOLECULE: CADHERIN EGF LAG SEVEN-PASS G-TYPE RECEPTOR 3;             
 332:  kwd1-A  6.7  3.1  124   962    5   MOLECULE: INTEGRATOR COMPLEX SUBUNIT 7;                              
 333:  m3tn-A  6.7  3.9  119   492    2   MOLECULE: GAMMA-AMINOBUTYRIC ACID RECEPTOR SUBUNIT ALPHA-3;          
 334:  vw6f-A  6.7  8.1  119   666    3   MOLECULE: TRANSMEMBRANE PROTEIN 201;                                 
 335:  rje8-A  6.7  3.4  115  1220    8   MOLECULE: DIACYLGLYCEROL KINASE ETA;                                 
 336:  atu2-A  6.7  3.6  130   465    8   MOLECULE: NEUROMEDIN-K RECEPTOR;                                     
 337:  pvq8-A  6.7  3.5  115  1400   14   MOLECULE: DYSTONIN;                                                  
 338:  ukj2-A  6.7  4.3  134   398    7   MOLECULE: THYROTROPIN-RELEASING HORMONE RECEPTOR;                    
 339:  ua9z-A  6.7  3.7  134   373   10   MOLECULE: PROBABLE G-PROTEIN COUPLED RECEPTOR 173;                   
 340:  ks5u-A  6.7  4.7   98   923    8   MOLECULE: KINASE SUPPRESSOR OF RAS 1;                                
 341:  ef6f-A  6.6  4.1  138  1522    3   MOLECULE: ADHESION G PROTEIN-COUPLED RECEPTOR B3;                    
 342:  a5cr-A  6.6  7.0   96   653    4   MOLECULE: TRANSMEMBRANE AND COILED-COIL DOMAINS PROTEIN 1;           
 343:  y3pl-A  6.6  4.6  113  1400   11   MOLECULE: CYTOPLASMIC DYNEIN 1 HEAVY CHAIN 1;                        
 344:  g4ih-A  6.6  3.1  111   721   13   MOLECULE: BARDET-BIEDL SYNDROME 2 PROTEIN;                           
 345:  io8y-A  6.6 10.6  119  1400    3   MOLECULE: DYNEIN HEAVY CHAIN 9, AXONEMAL;                            
 346:  n3gp-A  6.6  5.2  127  1400    9   MOLECULE: E3 UBIQUITIN-PROTEIN LIGASE UBR4;                          
 347:  yaz8-A  6.6  8.2  145   755    7   MOLECULE: PROTEIN MTSS 1;                                            
 348:  j7fu-A  6.6  4.7  157  1545    5   MOLECULE: ATP-BINDING CASSETTE SUB-FAMILY C MEMBER 2;                
 349:  cm9p-A  6.6  3.3  107  1400    3   MOLECULE: NESPRIN-1;                                                 
 350:  i9fy-A  6.6  5.1  124   724    6   MOLECULE: PHOSPHATIDYLINOSITOL 3-KINASE REGULATORY SUBUNIT           
 351:  w4hs-A  6.6  4.0  119   814    5   MOLECULE: KINESIN-LIKE PROTEIN KIF6;                                 
 352:  pu8u-A  6.6  6.3  126   640    8   MOLECULE: PLECKSTRIN HOMOLOGY-LIKE DOMAIN FAMILY B MEMBER 3          
 353:  pg8r-A  6.6  9.5  160   485    9   MOLECULE: TEKTIN-5;                                                  
 354:  n4cv-A  6.6  4.0  125   304    7   MOLECULE: CBY1-INTERACTING BAR DOMAIN-CONTAINING PROTEIN 2;          
 355:  oyl9-A  6.6  4.7  111  1400   10   MOLECULE: DYNEIN HEAVY CHAIN 2, AXONEMAL;                            
 356:  dq3n-A  6.6  3.8   98   387    8   MOLECULE: PARALEMMIN-1;                                              
 357:  hm8x-A  6.6  5.6  119  1400   12   MOLECULE: DYNEIN HEAVY CHAIN 5, AXONEMAL;                            
 358:  u8zm-A  6.6  3.8  142   515    4   MOLECULE: G-PROTEIN COUPLED RECEPTOR 176;                            
 359:  ao8s-A  6.6  3.1  123   348    8   MOLECULE: OLFACTORY RECEPTOR 2T4;                                    
 360:  b5mk-A  6.6  3.6   98  1701   10   MOLECULE: T-LYMPHOMA INVASION AND METASTASIS-INDUCING PROTE          
 361:  ak9t-A  6.6  3.3  133   481    9   MOLECULE: G-PROTEIN COUPLED RECEPTOR 37-LIKE 1;                      
 362:  j3xu-A  6.6  3.1   94   500   12   MOLECULE: CENTROSOMAL PROTEIN OF 57 KDA;                             
 363:  ph3q-A  6.6  3.2  124   317   10   MOLECULE: OLFACTORY RECEPTOR 2B11;                                   
 364:  jco7-A  6.6  3.6  113   325    8   MOLECULE: SYNTAXIN-16;                                               
 365:  tc4e-A  6.6  3.0  123   318    9   MOLECULE: OLFACTORY RECEPTOR 13C9;                                   
 366:  kz4n-A  6.6  3.1  106   157   13   MOLECULE: PROTEIN UXT;                                               
 367:  k0js-A  6.6  4.0  121  1090   11   MOLECULE: PROTEIN UNC-13 HOMOLOG D;                                  
 368:  stx1-A  6.6  3.5  127   391   13   MOLECULE: SOMATOSTATIN RECEPTOR TYPE 1;                              
 369:  yl6o-A  6.6  4.1  129   368    9   MOLECULE: GALANIN RECEPTOR TYPE 3;                                   
 370:  aeh6-A  6.6  3.6  107  1400    5   MOLECULE: CYTOPLASMIC DYNEIN 2 HEAVY CHAIN 1;                        
 371:  v9eq-A  6.6  3.3  124   312    9   MOLECULE: OLFACTORY RECEPTOR 2J2;                                    
 372:  o0te-A  6.6  3.3  111   555    6   MOLECULE: CONNECTOR ENHANCER OF KINASE SUPPRESSOR OF RAS 3;          
 373:  gy4z-A  6.6  3.1  122   312   11   MOLECULE: OLFACTORY RECEPTOR 2M3;                                    
 374:  v1qc-A  6.6  3.0  130  1400   11   MOLECULE: TRIPLE FUNCTIONAL DOMAIN PROTEIN;                          
 375:  sf7a-A  6.6  3.3  117  1400   11   MOLECULE: NESPRIN-1;                                                 
 376:  rjt4-A  6.5  3.4  107  1400   10   MOLECULE: NESPRIN-1;                                                 
 377:  xe8x-A  6.5  3.1  116   288    5   MOLECULE: SYNTAXIN-1A;                                               
 378:  l9zc-A  6.5  4.0  106   459    4   MOLECULE: NADH-UBIQUINONE OXIDOREDUCTASE CHAIN 4;                    
 379:  g9xt-A  6.5  3.2  110  1400    7   MOLECULE: NESPRIN-1;                                                 
 380:  o9gh-A  6.5  3.5  109  2033   12   MOLECULE: ENVOPLAKIN;                                                
 381:  o9fz-A  6.5  4.2  113  1400    9   MOLECULE: CENTROSOME-ASSOCIATED PROTEIN 350;                         
 382:  on3q-A  6.5  4.3  157   553    7   MOLECULE: MUCOLIPIN-3;                                               
 383:  der2-A  6.5  5.4  138   808    9   MOLECULE: ANTIGEN PEPTIDE TRANSPORTER 1;                             
 384:  l4sj-A  6.5  2.4   94   153    7   MOLECULE: PUTATIVE WASP HOMOLOG-ASSOCIATED PROTEIN WITH ACT          
 385:  dt0n-A  6.5  3.0  117   541    9   MOLECULE: FORMIMIDOYLTRANSFERASE-CYCLODEAMINASE;                     
 386:  at6o-A  6.5  3.7  118  1307    7   MOLECULE: A-KINASE ANCHOR PROTEIN 9;                                 
 387:  u4sx-A  6.5  5.1  122   461    9   MOLECULE: PHOSPHATIDYLINOSITOL 3-KINASE REGULATORY SUBUNIT           
 388:  x6hk-A  6.5  3.6  100  1523    5   MOLECULE: EH DOMAIN-BINDING PROTEIN 1-LIKE PROTEIN 1;                
 389:  qrs6-A  6.5  3.9   96   201    7   MOLECULE: CHARGED MULTIVESICULAR BODY PROTEIN 6;                     
 390:  tj6b-A  6.5  3.3  128  1323    4   MOLECULE: CADHERIN EGF LAG SEVEN-PASS G-TYPE RECEPTOR 2;             
 391:  la8y-A  6.5  4.4  110   534    7   MOLECULE: PROTEIN TWEETY HOMOLOG 2;                                  
 392:  eyg9-A  6.5  3.7  125   505    7   MOLECULE: NEURONAL ACETYLCHOLINE RECEPTOR SUBUNIT ALPHA-3;           
 393:  vy1i-A  6.5  3.2  122  1400    9   MOLECULE: DYSTROPHIN;                                                
 394:  az1f-A  6.5  3.2  122   320   12   MOLECULE: OLFACTORY RECEPTOR 2T33;                                   
 395:  a3mf-A  6.5  3.1  122   312   10   MOLECULE: OLFACTORY RECEPTOR 14C36;                                  
 396:  ex6a-A  6.5  4.2  113  1400   11   MOLECULE: DYNEIN HEAVY CHAIN 14, AXONEMAL;                           
 397:  hu2q-A  6.5  8.7  133  1577    7   MOLECULE: DYNAMIN-BINDING PROTEIN;                                   
 398:  ikk0-A  6.5  3.8  137  1346    4   MOLECULE: ADHESION G PROTEIN-COUPLED RECEPTOR F5;                    
 399:  y9li-A  6.5  3.2  124   308   13   MOLECULE: OLFACTORY RECEPTOR 2D2;                                    
 400:  wjl4-A  6.5  3.8  127   404    5   MOLECULE: SORTING NEXIN-5;                                           
 401:  am9f-A  6.5  4.8  109   454    9   MOLECULE: NOELIN-2;                                                  
 402:  r0za-A  6.5  3.1  122   314   12   MOLECULE: OLFACTORY RECEPTOR 2Z1;                                    
 403:  d3iq-A  6.5  4.1  126   457   10   MOLECULE: GLYCINE RECEPTOR SUBUNIT ALPHA-1;                          
 404:  hs3g-A  6.5  3.3  117   240    6   MOLECULE: MEMBRANE-SPANNING 4-DOMAINS SUBFAMILY A MEMBER 7;          
 405:  z3rp-A  6.5  3.1  122   316   11   MOLECULE: OLFACTORY RECEPTOR 2AG2;                                   
 406:  yx2m-A  6.4  3.6  110  1400    9   MOLECULE: NESPRIN-2;                                                 
 407:  qj8j-A  6.4  7.2  127  1192    8   MOLECULE: PROTEIN WWC2;                                              
 408:  r9hc-A  6.4  3.9  108  1400    8   MOLECULE: E3 UBIQUITIN-PROTEIN LIGASE UBR4;                          
 409:  r0fq-A  6.4  5.0  131   731    5   MOLECULE: PROBABLE G-PROTEIN COUPLED RECEPTOR 149;                   
 410:  ndg1-A  6.4  2.4   84   531    6   MOLECULE: ZINC FINGER CCCH-TYPE WITH G PATCH DOMAIN-CONTAIN          
 411:  maq8-A  6.4  4.7  119  1400    6   MOLECULE: CYTOPLASMIC DYNEIN 2 HEAVY CHAIN 1;                        
 412:  dkh8-A  6.4  4.0   99   818   10   MOLECULE: ACTIN FILAMENT-ASSOCIATED PROTEIN 1-LIKE 2;                
 413:  w6us-A  6.4  7.9  107   504    9   MOLECULE: KINESIN LIGHT CHAIN 3;                                     
 414:  e9ar-A  6.4  3.3  104   577    8   MOLECULE: MOESIN;                                                    
 415:  kn7c-A  6.4  3.9  115  1400   10   MOLECULE: CENTROSOME-ASSOCIATED PROTEIN 350;                         
 416:  tva7-A  6.4  4.3  123   893    7   MOLECULE: PROTEIN FAM186B;                                           
 417:  pi7r-A  6.4  4.1   94   300    6   MOLECULE: PLECKSTRIN HOMOLOGY DOMAIN-CONTAINING FAMILY A ME          
 418:  lrz1-A  6.4  3.0  103  1232    9   MOLECULE: CHROMOSOME-ASSOCIATED KINESIN KIF4A;                       
 419:  kfv1-A  6.4  3.9  125   333   11   MOLECULE: NEUROPEPTIDES B/W RECEPTOR TYPE 2;                         
 420:  ty2b-A  6.4  5.6  127   863    6   MOLECULE: MICAL-LIKE PROTEIN 1;                                      
 421:  ffw0-A  6.4  4.4  113  1400    9   MOLECULE: CENTROSOME-ASSOCIATED PROTEIN 350;                         
 422:  rfv0-A  6.4  8.4  142   289    8   MOLECULE: PROTEIN FAM92A;                                            
 423:  s1mr-A  6.4  8.7  150   552    6   MOLECULE: BRAIN-SPECIFIC ANGIOGENESIS INHIBITOR 1-ASSOCIATE          
 424:  b8du-A  6.4  3.9  113  1400    6   MOLECULE: DYNEIN HEAVY CHAIN 1, AXONEMAL;                            
 425:  y9yx-A  6.4  4.3  114  1400    9   MOLECULE: CENTROSOME-ASSOCIATED PROTEIN 350;                         
 426:  b0mf-A  6.4  8.6  135   437    5   MOLECULE: SORTING NEXIN-30;                                          
 427:  nb4n-A  6.4  3.1  124   312   10   MOLECULE: OLFACTORY RECEPTOR 7D4;                                    
 428:  ryi2-A  6.4  3.9  113   235    8   MOLECULE: REGULATOR OF G-PROTEIN SIGNALING 9-BINDING PROTEI          
 429:  ms6n-A  6.4  3.0  122   320   12   MOLECULE: OLFACTORY RECEPTOR 2T12;                                   
 430:  zs5t-A  6.4  3.8  128   786    9   MOLECULE: CAS SCAFFOLDING PROTEIN FAMILY MEMBER 4;                   
 431:  k3st-A  6.4  7.6  128  1400    9   MOLECULE: DYSTONIN;                                                  
 432:  kv6q-A  6.4  3.2  121  1400   11   MOLECULE: UTROPHIN;                                                  
 433:  ecm7-A  6.4  3.0  114  1400    2   MOLECULE: MIDASIN;                                                   
 434:  ab6y-A  6.4  4.8  120  2671    3   MOLECULE: INOSITOL 1,4,5-TRISPHOSPHATE RECEPTOR TYPE 3;              
 435:  df0k-A  6.4  3.2  125  1400    7   MOLECULE: NESPRIN-1;                                                 
 436:  ndx6-A  6.4  3.3  123   312    8   MOLECULE: OLFACTORY RECEPTOR 8K3;                                    
 437:  ng0b-A  6.4  8.7  151   334    5   MOLECULE: PROLINE-SERINE-THREONINE PHOSPHATASE-INTERACTING           
 438:  d3ba-A  6.4  9.3  123  1070    5   MOLECULE: GRANULE ASSOCIATED RAC AND RHOG EFFECTOR PROTEIN           
 439:  ni2o-A  6.4  4.3  134  1085   10   MOLECULE: SLIT-ROBO RHO GTPASE-ACTIVATING PROTEIN 1;                 
 440:  gw9s-A  6.4  3.7  112  1124    6   MOLECULE: SODIUM/HYDROGEN EXCHANGER 11;                              
 441:  vt0n-A  6.4  3.6  132   381    6   MOLECULE: NEUROPEPTIDE Y RECEPTOR TYPE 2;                            
 442:  fif4-A  6.4  3.1  123   317   12   MOLECULE: OLFACTORY RECEPTOR 2F1;                                    
 443:  f9mu-A  6.4  3.8  113   962    7   MOLECULE: GENERAL VESICULAR TRANSPORT FACTOR P115;                   
 444:  fe3j-A  6.4  4.1  111  1791    5   MOLECULE: SODIUM CHANNEL PROTEIN TYPE 11 SUBUNIT ALPHA;              
 445:  rs8p-A  6.4  3.0  121   315   11   MOLECULE: OLFACTORY RECEPTOR 10A4;                                   
 446:  r0hc-A  6.4  3.1  115  1068   10   MOLECULE: HUNTINGTIN-INTERACTING PROTEIN 1-RELATED PROTEIN;          
 447:  etx1-A  6.4  3.1  123   314   11   MOLECULE: OLFACTORY RECEPTOR 9Q2;                                    
 448:  t4jm-A  6.3  3.0  106  1400    8   MOLECULE: NESPRIN-1;                                                 
 449:  z7op-A  6.3  4.2   98  1048    5   MOLECULE: HISTONE DEACETYLASE COMPLEX SUBUNIT SAP130;                
 450:  pgo9-A  6.3  3.8  138   431    4   MOLECULE: PYROGLUTAMYLATED RF-AMIDE PEPTIDE RECEPTOR;                
 451:  pk9h-A  6.3  2.5  105   246    9   MOLECULE: 14-3-3 PROTEIN ETA;                                        
 452:  uh7t-A  6.3  3.8  139   299    9   MOLECULE: TASTE RECEPTOR TYPE 2 MEMBER 1;                            
 453:  ugi8-A  6.3  3.6  148   787    7   MOLECULE: SIGNAL TRANSDUCER AND ACTIVATOR OF TRANSCRIPTION           
 454:  yu1u-A  6.3  4.7  119  1197    6   MOLECULE: STRUCTURAL MAINTENANCE OF CHROMOSOMES PROTEIN 2;           
 455:  cst1-A  6.3  3.3  117  2115   11   MOLECULE: NUCLEAR MITOTIC APPARATUS PROTEIN 1;                       
 456:  to4p-A  6.3  4.0  105   222    7   MOLECULE: CHARGED MULTIVESICULAR BODY PROTEIN 2A;                    
 457:  oa8j-A  6.3  3.5  114   595   10   MOLECULE: MERLIN;                                                    
 458:  ydh0-A  6.3  3.4  125  1400    8   MOLECULE: TRIPLE FUNCTIONAL DOMAIN PROTEIN;                          
 459:  n1mq-A  6.3  8.3  102   224    7   MOLECULE: CHARGED MULTIVESICULAR BODY PROTEIN 4B;                    
 460:  qx0u-A  6.3  3.4  110  1439    8   MOLECULE: MICROTUBULE ORGANIZATION PROTEIN AKNA;                     
 461:  wlq7-A  6.3  2.9  123   315   11   MOLECULE: OLFACTORY RECEPTOR 5A1;                                    
 462:  pd7q-A  6.3  3.6  123   372   10   MOLECULE: DELTA-TYPE OPIOID RECEPTOR;                                
 463:  c0dm-A  6.3  6.0  139   624    5   MOLECULE: POLYCYSTIC KIDNEY DISEASE 2-LIKE 2 PROTEIN;                
 464:  a3hm-A  6.3  4.6  116  1400    4   MOLECULE: INOSITOL 1,4,5-TRISPHOSPHATE RECEPTOR TYPE 2;              
 465:  zgf3-A  6.3  3.7  137  1400    8   MOLECULE: POLYCYSTIC KIDNEY DISEASE PROTEIN 1-LIKE 1;                
 466:  ob2w-A  6.3  3.6  125   325   12   MOLECULE: OLFACTORY RECEPTOR 5H6;                                    
 467:  kn1r-A  6.3  3.6  115  1400   11   MOLECULE: MICROTUBULE-ACTIN CROSS-LINKING FACTOR 1, ISOFORM          
 468:  v6ib-A  6.3  3.3  123   319   10   MOLECULE: OLFACTORY RECEPTOR 2S2;                                    
 469:  tpi5-A  6.3  3.7  143   590    6   MOLECULE: MUSCARINIC ACETYLCHOLINE RECEPTOR M3;                      
 470:  ei2u-A  6.3  3.3  123   311   12   MOLECULE: OLFACTORY RECEPTOR 1N1;                                    
 471:  knj2-A  6.3  4.2  128   786    9   MOLECULE: RHO GTPASE-ACTIVATING PROTEIN 10;                          
 472:  wjl2-A  6.3  4.1  101   136    9   MOLECULE: TRANSMEMBRANE PROTEIN 203;                                 
 473:  gfx1-A  6.3  5.0  123  1400    5   MOLECULE: INOSITOL 1,4,5-TRISPHOSPHATE RECEPTOR TYPE 2;              
 474:  d3cx-A  6.3  4.0  103   240    7   MOLECULE: MEMBRANE-SPANNING 4-DOMAINS SUBFAMILY A MEMBER 15          
 475:  y5mq-A  6.3  4.2  142   887   12   MOLECULE: PROTEIN PTHB1;                                             
 476:  szq0-A  6.2  3.6  114   360    8   MOLECULE: CYCLIN-D1-BINDING PROTEIN 1;                               
 477:  lzy8-A  6.2  2.3   95   217    8   MOLECULE: VESICLE TRANSPORT THROUGH INTERACTION WITH T-SNAR          
 478:  ya0i-A  6.2  2.8  106   248   11   MOLECULE: 14-3-3 PROTEIN SIGMA;                                      
 479:  e9du-A  6.2  4.1  122   464    2   MOLECULE: GLYCINE RECEPTOR SUBUNIT ALPHA-3;                          
 480:  kt9c-A  6.2  5.7  143   745   10   MOLECULE: ATP-BINDING CASSETTE SUB-FAMILY D MEMBER 1;                
 481:  av5u-A  6.2  4.3  144   351    6   MOLECULE: TRACE AMINE-ASSOCIATED RECEPTOR 2;                         
 482:  w8sv-A  6.2  3.9  104  1400    9   MOLECULE: HISTONE-LYSINE N-METHYLTRANSFERASE 2C;                     
 483:  vuh2-A  6.2  3.9  147  1400   12   MOLECULE: LAMININ SUBUNIT ALPHA-2;                                   
 484:  q8cd-A  6.2  3.5  105  1400    9   MOLECULE: HISTONE-LYSINE N-METHYLTRANSFERASE 2C;                     
 485:  d7xv-A  6.2  6.6  108  1400    9   MOLECULE: DYNEIN HEAVY CHAIN 14, AXONEMAL;                           
 486:  vol3-A  6.2  3.9  127   468    8   MOLECULE: NEURONAL ACETYLCHOLINE RECEPTOR SUBUNIT ALPHA-5;           
 487:  x6jp-A  6.2  5.6  103  1400    6   MOLECULE: DESMOPLAKIN;                                               
 488:  hih9-A  6.2  3.9  118  1401    8   MOLECULE: KINESIN-LIKE PROTEIN KIF27;                                
 489:  hwa4-A  6.2  6.8  113  1400    8   MOLECULE: DYNEIN HEAVY CHAIN 14, AXONEMAL;                           
 490:  y5ar-A  6.2  2.7   98   118    7   MOLECULE: UNCHARACTERIZED PROTEIN C17ORF100;                         
 491:  h1ns-A  6.2  3.8  139   613    6   MOLECULE: PROSAPOSIN RECEPTOR GPR37;                                 
 492:  i4tq-A  6.2  3.1  123   305   13   MOLECULE: OLFACTORY RECEPTOR 9G9;                                    
 493:  a5gi-A  6.2  3.4   97  1400    6   MOLECULE: DYNEIN HEAVY CHAIN 3, AXONEMAL;                            
 494:  zz9a-A  6.2  3.2  124   314   11   MOLECULE: OLFACTORY RECEPTOR 5H2;                                    
 495:  hi4j-A  6.2  3.2  123   313   11   MOLECULE: OLFACTORY RECEPTOR 1J2;                                    
 496:  h1tc-A  6.2  4.6  125   273    7   MOLECULE: VOLTAGE-GATED HYDROGEN CHANNEL 1;                          
 497:  smi2-A  6.2  4.8  114  1101    4   MOLECULE: PROTEIN DIAPHANOUS HOMOLOG 2;                              
 498:  m7da-A  6.2  4.6  132   253    9   MOLECULE: BRIDGING INTEGRATOR 3;                                     
 499:  qgo4-A  6.2 23.4  135   330   11   MOLECULE: OLFACTORY RECEPTOR 1N2;                                    
 500:  e1oq-A  6.2  4.9  109   294   11   MOLECULE: UNCHARACTERIZED PROTEIN C8ORF74;                           
 501:  w9rr-A  6.2  3.3  127  1400    6   MOLECULE: CADHERIN EGF LAG SEVEN-PASS G-TYPE RECEPTOR 3;             
 502:  lte7-A  6.2  5.4  134   465    8   MOLECULE: SORTING NEXIN-8;                                           
 503:  ktb7-A  6.2  4.2  117  1301    3   MOLECULE: INOSITOL 1,4,5-TRISPHOSPHATE RECEPTOR TYPE 2;              
 504:  b6vk-A  6.2  3.2  114   444    5   MOLECULE: RING FINGER AND TRANSMEMBRANE DOMAIN-CONTAINING P          
 505:  k8me-A  6.2  7.0  107  1400    7   MOLECULE: DYNEIN HEAVY CHAIN 14, AXONEMAL;                           
 506:  h9iv-A  6.2  3.7  138   349    4   MOLECULE: PROBABLE G-PROTEIN COUPLED RECEPTOR 21;                    
 507:  ndx2-A  6.2  5.4  144  1400    9   MOLECULE: SERINE/THREONINE-PROTEIN KINASE SMG1;                      
 508:  uu7x-A  6.2  3.1  122   312   12   MOLECULE: OLFACTORY RECEPTOR 10C1;                                   
 509:  mpe5-A  6.2  3.9  125   406    5   MOLECULE: SORTING NEXIN-6;                                           
 510:  q8wb-A  6.2  3.5  126  2351   10   MOLECULE: PROTEIN FAM186A;                                           
 511:  c2sv-A  6.2  3.0  106  1400   13   MOLECULE: MIDASIN;                                                   
 512:  l9ij-A  6.1  2.4  110   255    3   MOLECULE: 14-3-3 PROTEIN EPSILON;                                    
 513:  xff5-A  6.1  3.4   98   523    8   MOLECULE: PROTEIN TWEETY HOMOLOG 3;                                  
 514:  kpz6-A  6.1  3.4  125   457    7   MOLECULE: PUTATIVE ADHESION G PROTEIN-COUPLED RECEPTOR E4P;          
 515:  tk1v-A  6.1  2.7   96  1400    7   MOLECULE: DYSTONIN;                                                  
 516:  sx9j-A  6.1  3.8  118  1400    7   MOLECULE: A-KINASE ANCHOR PROTEIN 9;                                 
 517:  mxw2-A  6.1  5.4  176   808    4   MOLECULE: ANAPHASE-PROMOTING COMPLEX SUBUNIT 4;                      
 518:  gkn7-A  6.1  9.2   92   460    5   MOLECULE: CENTROSOMAL PROTEIN CEP57L1;                               
 519:  x1tz-A  6.1  4.0  115  1400    4   MOLECULE: SPECTRIN BETA CHAIN, NON-ERYTHROCYTIC 5;                   
 520:  ssx1-A  6.1  4.1  118  1400    9   MOLECULE: DYNEIN HEAVY CHAIN 2, AXONEMAL;                            
 521:  p6xk-A  6.1  5.0  107  1400    8   MOLECULE: HISTONE-LYSINE N-METHYLTRANSFERASE 2C;                     
 522:  nuz1-A  6.1  2.9  119  1400    8   MOLECULE: PLECTIN;                                                   
 523:  as1n-A  6.1  3.4  127  1400   10   MOLECULE: MICROTUBULE-ACTIN CROSS-LINKING FACTOR 1, ISOFORM          
 524:  s1ww-A  6.1  5.1  140   766    6   MOLECULE: ATP-BINDING CASSETTE SUB-FAMILY B MEMBER 9;                
 525:  m3vy-A  6.1  4.4  111  1400   10   MOLECULE: DYNEIN HEAVY CHAIN 10, AXONEMAL;                           
 526:  g1dj-A  6.1  3.3  123  2567   14   MOLECULE: UNCONVENTIONAL MYOSIN-XVIIIB;                              
 527:  wqu5-A  6.1  8.4  105   233    8   MOLECULE: CHARGED MULTIVESICULAR BODY PROTEIN 4C;                    
 528:  z6gn-A  6.1  3.3  111  1400    5   MOLECULE: DYNEIN HEAVY CHAIN 3, AXONEMAL;                            
 529:  r0zs-A  6.1  3.2  136  1400    6   MOLECULE: DYSTONIN;                                                  
 530:  jv5v-A  6.1  6.9  114  1400    8   MOLECULE: E3 UBIQUITIN-PROTEIN LIGASE UBR4;                          
 531:  dhv7-A  6.1  8.0  146  1099   10   MOLECULE: SLIT-ROBO RHO GTPASE-ACTIVATING PROTEIN 3;                 
 532:  wzl9-A  6.1  3.7  104  1400    9   MOLECULE: HISTONE-LYSINE N-METHYLTRANSFERASE 2C;                     
 533:  mg7i-A  6.1  4.5  155  1531    6   MOLECULE: MULTIDRUG RESISTANCE-ASSOCIATED PROTEIN 1;                 
 534:  rh8q-A  6.1  3.6  104  1400    9   MOLECULE: HISTONE-LYSINE N-METHYLTRANSFERASE 2C;                     
 535:  m0xe-A  6.1  4.3  156  1359    9   MOLECULE: ATP-BINDING CASSETTE SUB-FAMILY C MEMBER 12;               
 536:  nu8c-A  6.1  3.4   95   222    5   MOLECULE: CHARGED MULTIVESICULAR BODY PROTEIN 4A;                    
 537:  vwq0-A  6.1  8.9  152   511    5   MOLECULE: BRAIN-SPECIFIC ANGIOGENESIS INHIBITOR 1-ASSOCIATE          
 538:  ai7l-A  6.1  4.3  118   790    8   MOLECULE: KINESIN-LIKE PROTEIN KIF9;                                 
 539:  pr5h-A  6.1  3.3  123   328   11   MOLECULE: OLFACTORY RECEPTOR 13A1;                                   
 540:  wl8w-A  6.1  4.3  127   531    8   MOLECULE: TRANSMEMBRANE PROTEIN 266;                                 
 541:  rb2g-A  6.1  4.3  133   189    5   MOLECULE: TRANSMEMBRANE PROTEIN 205;                                 
 542:  dsv6-A  6.1  5.6   98   133   14   MOLECULE: P53 AND DNA DAMAGE-REGULATED PROTEIN 1;                    
 543:  pu5l-A  6.1  5.8  143   810    9   MOLECULE: VOLUME-REGULATED ANION CHANNEL SUBUNIT LRRC8A;             
 544:  c3aq-A  6.1  3.3  122   388    2   MOLECULE: ZINC TRANSPORTER 3;                                        
 545:  d7jo-A  6.1  3.4  123   316   11   MOLECULE: OLFACTORY RECEPTOR 4C15;                                   
 546:  pl1n-A  6.1  5.6  131  1113   18   MOLECULE: PROTEIN KIBRA;                                             
 547:  o1tz-A  6.1  4.1  117   839    6   MOLECULE: TRANSIENT RECEPTOR POTENTIAL CATION CHANNEL SUBFA          
 548:  dd8g-A  6.1  3.6  114  1400    6   MOLECULE: DYSTROPHIN;                                                
 549:  cjz8-A  6.1  3.1  121   314    7   MOLECULE: OLFACTORY RECEPTOR 51I1;                                   
 550:  t3ml-A  6.1  4.9  107   443    8   MOLECULE: PROTOHEME IX FARNESYLTRANSFERASE, MITOCHONDRIAL;           
 551:  y2qh-A  6.1  3.5  114  1214    4   MOLECULE: DIACYLGLYCEROL KINASE DELTA;                               
 552:  mb8j-A  6.1  3.2  124   310    9   MOLECULE: OLFACTORY RECEPTOR 8I2;                                    
 553:  uyb5-A  6.1  8.1  141   664    6   MOLECULE: DCC-INTERACTING PROTEIN 13-BETA;                           
 554:  a1qg-A  6.1  3.6   90   627    4   MOLECULE: SIGNAL RECOGNITION PARTICLE SUBUNIT SRP68;                 
 555:  x1cd-A  6.1  3.8  118   261    7   MOLECULE: SYNTAXIN-7;                                                
 556:  brf4-A  6.1  3.2  122   322   10   MOLECULE: OLFACTORY RECEPTOR 1J1;                                    
 557:  f7gh-A  6.0  3.6  128   910    2   MOLECULE: ADHESION G-PROTEIN COUPLED RECEPTOR F1;                    
 558:  lx0h-A  6.0  5.1  127  1400    5   MOLECULE: TRIPLE FUNCTIONAL DOMAIN PROTEIN;                          
 559:  g0na-A  6.0  5.1  110  1400    7   MOLECULE: HISTONE-LYSINE N-METHYLTRANSFERASE 2D;                     
 560:  iq5u-A  6.0  3.7   93  1400   13   MOLECULE: LAMININ SUBUNIT ALPHA-1;                                   
 561:  ir2x-A  6.0  3.8  113   904   10   MOLECULE: MICAL-LIKE PROTEIN 2;                                      
 562:  c2xh-A  6.0  3.5   97   939   14   MOLECULE: MORC FAMILY CW-TYPE ZINC FINGER PROTEIN 3;                 
 563:  w6xo-A  6.0  3.7  116  2090    9   MOLECULE: NINEIN;                                                    
 564:  gb9d-A  6.0  4.6  110  1400   10   MOLECULE: HISTONE-LYSINE N-METHYLTRANSFERASE 2C;                     
 565:  l6rf-A  6.0  9.6  113  1400    8   MOLECULE: DYNEIN HEAVY CHAIN 5, AXONEMAL;                            
 566:  ux5d-A  6.0  3.3  117   886    6   MOLECULE: ADHESION G PROTEIN-COUPLED RECEPTOR E1;                    
 567:  cf5e-A  6.0  5.8  126   388    2   MOLECULE: 5-HYDROXYTRYPTAMINE RECEPTOR 4;                            
 568:  b8bn-A  6.0  6.5  110  1584    8   MOLECULE: CILIA- AND FLAGELLA-ASSOCIATED PROTEIN 74;                 
 569:  kd7j-A  6.0  5.9  100  2235    5   MOLECULE: PROTEIN KIAA0100;                                          
 570:  tlm5-A  6.0  3.3  106  1234    9   MOLECULE: CHROMOSOME-ASSOCIATED KINESIN KIF4B;                       
 571:  b7fu-A  6.0  3.5  112   632   11   MOLECULE: PUTATIVE GOLGIN SUBFAMILY A MEMBER 8I;                     
 572:  prz2-A  6.0  3.8  112  1400    8   MOLECULE: DYNEIN HEAVY CHAIN 2, AXONEMAL;                            
 573:  v7yg-A  6.0  4.6  119   344    6   MOLECULE: LYSOPHOSPHATIDIC ACID RECEPTOR 6;                          
 574:  ke6h-A  6.0  3.8  106   154   10   MOLECULE: PREFOLDIN SUBUNIT 5;                                       
 575:  lqv4-A  6.0  5.9  102   573   10   MOLECULE: KINESIN LIGHT CHAIN 1;                                     
 576:  sl9u-A  6.0  3.9  142   423    6   MOLECULE: PROBABLE G-PROTEIN COUPLED RECEPTOR 83;                    
 577:  b1zj-A  6.0  4.3  145   572    4   MOLECULE: ALPHA-1D ADRENERGIC RECEPTOR;                              
 578:  io9u-A  6.0  3.8  110  1400    5   MOLECULE: DYNEIN HEAVY CHAIN 6, AXONEMAL;                            
 579:  km0n-A  6.0  5.7  115   142    5   MOLECULE: NINJURIN-2;                                                
 580:  t8bq-A  6.0  3.0  122   335    7   MOLECULE: OLFACTORY RECEPTOR 10R2;                                   
 581:  wqv9-A  6.0  3.1  123   315   11   MOLECULE: OLFACTORY RECEPTOR 5M10;                                   
 582:  fcv9-A  6.0  8.9  131   814    5   MOLECULE: RHO GTPASE-ACTIVATING PROTEIN 26;                          
 583:  yc8r-A  6.0  3.1  122   350    7   MOLECULE: OLFACTORY RECEPTOR 52I2;                                   
 584:  ghp0-A  6.0  3.5  112  1400    9   MOLECULE: MICROTUBULE-ACTIN CROSS-LINKING FACTOR 1, ISOFORM          
 585:  yi7l-A  6.0  6.1  105  2422    4   MOLECULE: INTERFERON-INDUCED VERY LARGE GTPASE 1;                    
 586:  f8lz-A  6.0  3.9  126  1400    7   MOLECULE: CADHERIN EGF LAG SEVEN-PASS G-TYPE RECEPTOR 3;             
 587:  rc9c-A  6.0  3.2  123   314   10   MOLECULE: OLFACTORY RECEPTOR 5G3;                                    
 588:  sd2r-A  6.0  3.7  122   294    8   MOLECULE: SYNTAXIN-19;                                               
 589:  n8xm-A  6.0  7.3  105   222    4   MOLECULE: CYTOCHROME B561 DOMAIN-CONTAINING PROTEIN 2;               
 590:  gd2f-A  6.0  7.3  104  1400    9   MOLECULE: DYNEIN HEAVY CHAIN 5, AXONEMAL;                            
 591:  xn8p-A  6.0  3.3  100   190   12   MOLECULE: PROTEIN LZIC;                                              
 592:  ccf1-A  6.0  3.1   95   548    8   MOLECULE: GENERAL TRANSCRIPTION FACTOR IIH SUBUNIT 1;                
 593:  akw5-A  6.0  3.5  109  1274    6   MOLECULE: MEIOSIS INHIBITOR PROTEIN 1;                               
 594:  yd2v-A  6.0  3.2  123   316   11   MOLECULE: OLFACTORY RECEPTOR 8J1;                                    
 595:  kg4q-A  6.0  7.3  109  1400    8   MOLECULE: DYNEIN HEAVY CHAIN 14, AXONEMAL;                           
 596:  se8k-A  6.0  3.4  124   347    6   MOLECULE: PROBABLE G-PROTEIN COUPLED RECEPTOR 148;                   
 597:  z5hl-A  6.0  4.5  116   297    2   MOLECULE: B-LYMPHOCYTE ANTIGEN CD20;                                 
 598:  rk3h-A  6.0  4.2  108  2016    6   MOLECULE: SODIUM CHANNEL PROTEIN TYPE 5 SUBUNIT ALPHA;               
 599:  mv1j-A  6.0  4.6  128  1400    4   MOLECULE: RYANODINE RECEPTOR 1;                                      
 600:  k4js-A  6.0  4.8  146   345    7   MOLECULE: TRACE AMINE-ASSOCIATED RECEPTOR 6;                         
 601:  ju9k-A  5.9  3.8  143   384    2   MOLECULE: NEUROPEPTIDE Y RECEPTOR TYPE 1;                            
 602:  w0qa-A  5.9  4.4  108   450    6   MOLECULE: PROTEIN TWEETY HOMOLOG 1;                                  
 603:  ilm3-A  5.9  3.4  116   691    9   MOLECULE: F-BOX/LRR-REPEAT PROTEIN 5;                                
 604:  cya4-A  5.9  7.0  103   508   12   MOLECULE: ABL INTERACTOR 1;                                          
 605:  i8zv-A  5.9  5.0  119  1400    6   MOLECULE: DYNEIN HEAVY CHAIN 2, AXONEMAL;                            
 606:  iq5y-A  5.9  3.6   83  1400   11   MOLECULE: BACULOVIRAL IAP REPEAT-CONTAINING PROTEIN 6;               
 607:  sln9-A  5.9  2.9   90  1905   14   MOLECULE: MICROTUBULE CROSS-LINKING FACTOR 1;                        
 608:  q5vv-A  5.9  6.4  112   222    4   MOLECULE: CHARGED MULTIVESICULAR BODY PROTEIN 3;                     
 609:  ha2u-A  5.9  4.9  109  1146    8   MOLECULE: ANKYRIN REPEAT DOMAIN-CONTAINING PROTEIN 24;               
 610:  g1ru-A  5.9  6.9  128  1400    5   MOLECULE: NESPRIN-1;                                                 
 611:  d3jh-A  5.9  4.5  119  1056    6   MOLECULE: KINESIN-LIKE PROTEIN KIF11;                                
 612:  s1tr-A  5.9  4.0  104  1193    9   MOLECULE: LAMININ SUBUNIT GAMMA-2;                                   
 613:  nbh1-A  5.9  4.5  117  1400    9   MOLECULE: CYTOPLASMIC DYNEIN 1 HEAVY CHAIN 1;                        
 614:  buu1-A  5.9  8.3  148   874    5   MOLECULE: RHO GTPASE-ACTIVATING PROTEIN 42;                          
 615:  u9wm-A  5.9  3.9   96  1400   11   MOLECULE: BACULOVIRAL IAP REPEAT-CONTAINING PROTEIN 6;               
 616:  x6vm-A  5.9  3.3   98   219    8   MOLECULE: CHARGED MULTIVESICULAR BODY PROTEIN 5;                     
 617:  pi3j-A  5.9  4.7  103   198   14   MOLECULE: ANGIOPOIETIN-LIKE PROTEIN 8;                               
 618:  f2sm-A  5.9  5.7   93  1400   11   MOLECULE: BACULOVIRAL IAP REPEAT-CONTAINING PROTEIN 6;               
 619:  jx0n-A  5.9 16.5  108   343   10   MOLECULE: SINGLE-PASS MEMBRANE AND COILED-COIL DOMAIN-CONTA          
 620:  mln5-A  5.9  3.5  132   425    5   MOLECULE: OREXIN RECEPTOR TYPE 1;                                    
 621:  vr5v-A  5.9  4.8  112   505    5   MOLECULE: PROTEIN FAM114A2;                                          
 622:  gf4s-A  5.9  3.3  115   183    9   MOLECULE: FERRITIN HEAVY POLYPEPTIDE-LIKE 17;                        
 623:  yk2p-A  5.9  3.4  126  1303    6   MOLECULE: POLYCYSTIN-1;                                              
 624:  ru6s-A  5.9  3.2  108   899    8   MOLECULE: CNK3/IPCEF1 FUSION PROTEIN;                                
 625:  vu3m-A  5.9  5.0  100   558    9   MOLECULE: MARVEL DOMAIN-CONTAINING PROTEIN 2;                        
 626:  df0t-A  5.9  3.4   90   950   12   MOLECULE: KINASE SUPPRESSOR OF RAS 2;                                
 627:  hn3v-A  5.9  4.3  109   322    6   MOLECULE: MYELOID-ASSOCIATED DIFFERENTIATION MARKER;                 
 628:  vw9u-A  5.9  3.3  135  1249    5   MOLECULE: POLYCYSTIC KIDNEY DISEASE PROTEIN 1-LIKE 1;                
 629:  lgl1-A  5.9  3.4  121   312   11   MOLECULE: OLFACTORY RECEPTOR 6C76;                                   
 630:  nw2u-A  5.9  3.4  106   539    7   MOLECULE: PROTEIN FAM189A1;                                          
 631:  n1qh-A  5.9  5.2  134   511    7   MOLECULE: POTASSIUM VOLTAGE-GATED CHANNEL SUBFAMILY A MEMBE          
 632:  yx7o-A  5.9  5.2  135  1732    7   MOLECULE: POLYCYSTIC KIDNEY DISEASE PROTEIN 1-LIKE 3;                
 633:  h9yx-A  5.9  3.8  135   560    7   MOLECULE: ADHESION G PROTEIN-COUPLED RECEPTOR A1;                    
 634:  pwu7-A  5.9  3.4  127  1306    6   MOLECULE: ADHESION G-PROTEIN COUPLED RECEPTOR V1;                    
 635:  fsz2-A  5.9  2.7  101  1400    9   MOLECULE: NESPRIN-2;                                                 
 636:  uz3n-A  5.9  6.2  132  1400    8   MOLECULE: RYANODINE RECEPTOR 3;                                      
 637:  o6ha-A  5.9  6.2  125  1003    9   MOLECULE: ANOCTAMIN-2;                                               
 638:  wqz0-A  5.9  4.2  130  1400    7   MOLECULE: CADHERIN EGF LAG SEVEN-PASS G-TYPE RECEPTOR 3;             
 639:  o8rm-A  5.9  3.4   99   264   13   MOLECULE: OCCLUDIN/ELL DOMAIN-CONTAINING PROTEIN 1;                  
 640:  q1ys-A  5.9  4.1  116   244    1   MOLECULE: HIGH AFFINITY IMMUNOGLOBULIN EPSILON RECEPTOR SUB          
 641:  g8fa-A  5.9  2.8  106  1400    8   MOLECULE: DYSTONIN;                                                  
 642:  r1jq-A  5.9  2.7  109  1400    7   MOLECULE: KALIRIN;                                                   
 643:  y9lt-A  5.9  3.5  118   214    3   MOLECULE: MEMBRANE-SPANNING 4-DOMAINS SUBFAMILY A MEMBER 3;          
 644:  ncp3-A  5.9  3.3   88  1758    5   MOLECULE: RANBP2-LIKE AND GRIP DOMAIN-CONTAINING PROTEIN 4;          
 645:  eu6q-A  5.9  3.4   99   486   12   MOLECULE: HEXOSAMINIDASE D;                                          
 646:  d9lz-A  5.9  4.7   98  1400    5   MOLECULE: DYNEIN HEAVY CHAIN 5, AXONEMAL;                            
 647:  jgy1-A  5.9  4.2  116   777    7   MOLECULE: RHO GUANINE NUCLEOTIDE EXCHANGE FACTOR 38;                 
 648:  oh8c-A  5.9  5.2  148   752    5   MOLECULE: ATP-BINDING CASSETTE SUB-FAMILY B MEMBER 7, MITOC          
 649:  dss2-A  5.9  5.4  122  1143    7   MOLECULE: FH2 DOMAIN-CONTAINING PROTEIN 1;                           
 650:  rhk5-A  5.9  3.3  101   593    6   MOLECULE: METHIONINE--TRNA LIGASE, MITOCHONDRIAL;                    
 651:  ups5-A  5.8  3.6   99  1400   10   MOLECULE: NESPRIN-2;                                                 
 652:  yp3u-A  5.8  3.3  121   447    4   MOLECULE: 5-HYDROXYTRYPTAMINE RECEPTOR 3C;                           
 653:  pu2u-A  5.8  4.2  103  1400    8   MOLECULE: SPECTRIN BETA CHAIN, NON-ERYTHROCYTIC 5;                   
 654:  uvi9-A  5.8  3.6   98  1400   10   MOLECULE: HISTONE-LYSINE N-METHYLTRANSFERASE 2D;                     
 655:  gz1d-A  5.8  3.4  113   510    6   MOLECULE: OLFACTOMEDIN-4;                                            
 656:  o2eo-A  5.8  4.1  142   407    4   MOLECULE: SUBSTANCE-P RECEPTOR;                                      
 657:  b3md-A  5.8  5.9  113  1400    8   MOLECULE: E3 UBIQUITIN-PROTEIN LIGASE UBR4;                          
 658:  ass0-A  5.8  3.2  136  1400    8   MOLECULE: DYSTONIN;                                                  
 659:  wc9x-A  5.8  3.9  135   750    7   MOLECULE: SIGNAL TRANSDUCER AND ACTIVATOR OF TRANSCRIPTION           
 660:  lr2g-A  5.8  8.9  141   695    8   MOLECULE: AMPHIPHYSIN;                                               
 661:  iof8-A  5.8  8.6  152   946    8   MOLECULE: RHO GTPASE-ACTIVATING PROTEIN 4;                           
 662:  gfo5-A  5.8  3.8  141   442    6   MOLECULE: ENDOTHELIN RECEPTOR TYPE B;                                
 663:  rq8f-A  5.8  4.6  113  1400   12   MOLECULE: CYTOPLASMIC DYNEIN 2 HEAVY CHAIN 1;                        
 664:  qr9y-A  5.8  5.1  133   407    5   MOLECULE: TRANSMEMBRANE PROTEIN 184B;                                
 665:  ao7q-A  5.8  2.4   94   410    4   MOLECULE: TESTIS-SPECIFIC PROTEIN TEX28;                             
 666:  o0sh-A  5.8  3.8  123   334    6   MOLECULE: G-PROTEIN COUPLED RECEPTOR 12;                             
 667:  qyv0-A  5.8  6.7  117  1400    8   MOLECULE: DYNEIN HEAVY CHAIN 11, AXONEMAL;                           
 668:  sgp4-A  5.8  4.0  101   519    3   MOLECULE: PLECKSTRIN HOMOLOGY DOMAIN-CONTAINING FAMILY A ME          
 669:  xp0k-A  5.8  4.3  109  1400    8   MOLECULE: HISTONE-LYSINE N-METHYLTRANSFERASE 2D;                     
 670:  um4x-A  5.8  8.2  115  1400   10   MOLECULE: DYNEIN HEAVY CHAIN 3, AXONEMAL;                            
 671:  ntf4-A  5.8  3.7   92  1400   11   MOLECULE: BACULOVIRAL IAP REPEAT-CONTAINING PROTEIN 6;               
 672:  gs6q-A  5.8 10.3  114  1400    8   MOLECULE: DYNEIN HEAVY CHAIN 5, AXONEMAL;                            
 673:  kx1t-A  5.8  4.8   91  1857    8   MOLECULE: PERIPHERAL-TYPE BENZODIAZEPINE RECEPTOR-ASSOCIATE          
 674:  ba9l-A  5.8  2.9   94  1711    6   MOLECULE: SERINE/THREONINE-PROTEIN KINASE MRCK BETA;                 
 675:  f1xo-A  5.8  3.3  111   498    7   MOLECULE: TRICHOPLEIN KERATIN FILAMENT-BINDING PROTEIN;              
 676:  tje8-A  5.8  4.1  107  1400    7   MOLECULE: HISTONE-LYSINE N-METHYLTRANSFERASE 2D;                     
 677:  awk2-A  5.8  4.6  107  1400   12   MOLECULE: DYNEIN HEAVY CHAIN 9, AXONEMAL;                            
 678:  ix9x-A  5.8  3.9  114  1034    8   MOLECULE: CONNECTOR ENHANCER OF KINASE SUPPRESSOR OF RAS 2;          
 679:  cf4g-A  5.8  3.6  127  1400    8   MOLECULE: CADHERIN EGF LAG SEVEN-PASS G-TYPE RECEPTOR 2;             
 680:  zey4-A  5.8  3.1  111  1400   11   MOLECULE: NESPRIN-2;                                                 
 681:  jtr3-A  5.8  2.9  108  1400   10   MOLECULE: MIDASIN;                                                   
 682:  jb8f-A  5.8  6.0  102   432   12   MOLECULE: TRANSCRIPTIONAL ADAPTER 3;                                 
 683:  i6rp-A  5.8  6.8  108  1400   11   MOLECULE: DYNEIN HEAVY CHAIN DOMAIN-CONTAINING PROTEIN 1;            
 684:  of4e-A  5.8  4.6  131  1078   11   MOLECULE: DISHEVELED-ASSOCIATED ACTIVATOR OF MORPHOGENESIS           
 685:  wbt1-A  5.8  7.9  137   622    8   MOLECULE: CILIA- AND FLAGELLA-ASSOCIATED PROTEIN 206;                
 686:  xj9r-A  5.8  4.4  123   592    5   MOLECULE: FERRIC-CHELATE REDUCTASE 1;                                
 687:  g0cp-A  5.8 13.7  118  1400   11   MOLECULE: SERINE/THREONINE-PROTEIN KINASE SMG1;                      
 688:  m6sh-A  5.8  3.9  112  1865    4   MOLECULE: TRANSIENT RECEPTOR POTENTIAL CATION CHANNEL SUBFA          
 689:  ryf5-A  5.8  7.1  103   357    9   MOLECULE: ALPHA-2-MACROGLOBULIN RECEPTOR-ASSOCIATED PROTEIN          
 690:  vg9z-A  5.8  3.2  113   906    6   MOLECULE: CATENIN ALPHA-1;                                           
 691:  fcu2-A  5.8  2.8   92  1400   11   MOLECULE: DYNEIN HEAVY CHAIN 6, AXONEMAL;                            
 692:  kgg2-A  5.8  4.2  112  1400   11   MOLECULE: MIDASIN;                                                   
 693:  scy8-A  5.8  3.4  128  1400    4   MOLECULE: CADHERIN EGF LAG SEVEN-PASS G-TYPE RECEPTOR 1;             
 694:  fj9l-A  5.8  3.7  102  1400   12   MOLECULE: DYNEIN HEAVY CHAIN 10, AXONEMAL;                           
 695:  n2hb-A  5.8  6.3  129   341    8   MOLECULE: ARFAPTIN-2;                                                
 696:  f2si-A  5.8  8.8  137   822    6   MOLECULE: TYROSINE-PROTEIN KINASE FER;                               
 697:  xf2t-A  5.8  3.5  101   178    6   MOLECULE: TRANSMEMBRANE PROTEIN 196;                                 
 698:  sr4e-A  5.8  4.3  105  1212    8   MOLECULE: METABOTROPIC GLUTAMATE RECEPTOR 5;                         
 699:  a2ic-A  5.8 33.6  122   802    6   MOLECULE: THREONINE--TRNA LIGASE 2, CYTOPLASMIC;                     
 700:  nj0r-A  5.7  3.2  104  1400    8   MOLECULE: NESPRIN-2;                                                 
 701:  y7zz-A  5.7  3.9  131   312    6   MOLECULE: MAS-RELATED G-PROTEIN COUPLED RECEPTOR MEMBER E;           
 702:  mfs1-A  5.7  4.2  108  1400    9   MOLECULE: UTROPHIN;                                                  
 703:  yqu3-A  5.7  3.9  152  1549    6   MOLECULE: ATP-BINDING CASSETTE SUB-FAMILY C MEMBER 9;                
 704:  hnb4-A  5.7  8.4  144   450   10   MOLECULE: SORTING NEXIN-4;                                           
 705:  kw4f-A  5.7  5.9  114   694    6   MOLECULE: LAMINA-ASSOCIATED POLYPEPTIDE 2, ISOFORM ALPHA;            
 706:  gbv6-A  5.7  4.5  105  2024    9   MOLECULE: PERICENTRIOLAR MATERIAL 1 PROTEIN;                         
 707:  y1xb-A  5.7  4.2  138   309    2   MOLECULE: OLFACTORY RECEPTOR;                                        
 708:  d4ey-A  5.7  4.5  134   297   10   MOLECULE: ADRENOCORTICOTROPIC HORMONE RECEPTOR;                      
 709:  j5lk-A  5.7  7.9  145  1129    7   MOLECULE: ARF-GAP WITH SH3 DOMAIN, ANK REPEAT AND PH DOMAIN          
 710:  kh3s-A  5.7  3.9  137   321    5   MOLECULE: MAS-RELATED G-PROTEIN COUPLED RECEPTOR MEMBER D;           
 711:  xvu2-A  5.7  4.2  138   312    3   MOLECULE: OLFACTORY RECEPTOR 1D5;                                    
 712:  tp7o-A  5.7  9.8  132   291    7   MOLECULE: TRANSMEMBRANE PROTEIN 221;                                 
 713:  cpe7-A  5.7  6.4  113   528   12   MOLECULE: GLUCOSIDASE 2 SUBUNIT BETA;                                
 714:  n8pl-A  5.7  4.1  123   477    3   MOLECULE: D(1B) DOPAMINE RECEPTOR;                                   
 715:  z1rr-A  5.7  3.4  113  1400   15   MOLECULE: STAR-RELATED LIPID TRANSFER PROTEIN 9;                     
 716:  a4oj-A  5.7  3.7  114   174    8   MOLECULE: GUIDED ENTRY OF TAIL-ANCHORED PROTEINS FACTOR 1;           
 717:  ubx8-A  5.7  8.5  139   483    5   MOLECULE: ISLET CELL AUTOANTIGEN 1;                                  
 718:  od7r-A  5.7  5.9  114  1050   12   MOLECULE: SERINE/THREONINE-PROTEIN KINASE ULK1;                      
 719:  obu9-A  5.7  3.8  137   299    4   MOLECULE: TASTE RECEPTOR TYPE 2 MEMBER 19;                           
 720:  dh8t-A  5.7  6.7  109   129    7   MOLECULE: PREFOLDIN SUBUNIT 6;                                       
 721:  jei3-A  5.7  3.8  118   741    7   MOLECULE: MITOFUSIN-1;                                               
 722:  k3jl-A  5.7  3.7  100  1493    8   MOLECULE: PROTEIN SHROOM4;                                           
 723:  ckx0-A  5.7  3.3  130   364    5   MOLECULE: MEDIUM-WAVE-SENSITIVE OPSIN 3;                             
 724:  sn1s-A  5.7  4.0  123   543    5   MOLECULE: PROTEIN GPR108;                                            
 725:  vmc8-A  5.7  3.2   98  1315   10   MOLECULE: CILIA- AND FLAGELLA-ASSOCIATED PROTEIN 46;                 
 726:  ewg7-A  5.7  7.7  111  1400    5   MOLECULE: CILIOGENESIS AND PLANAR POLARITY EFFECTOR 1;               
 727:  oq6l-A  5.7  3.5   84  1756    6   MOLECULE: RANBP2-LIKE AND GRIP DOMAIN-CONTAINING PROTEIN 2;          
 728:  flh5-A  5.7  4.3  134   336    7   MOLECULE: PROBABLE G-PROTEIN COUPLED RECEPTOR 82;                    
 729:  phj8-A  5.7  5.5  124   321    3   MOLECULE: GAP JUNCTION DELTA-2 PROTEIN;                              
 730:  i0xb-A  5.7  4.0  116  1191    9   MOLECULE: PURATROPHIN-1;                                             
 731:  org4-A  5.7  5.1  132  1028   12   MOLECULE: FORMIN-LIKE PROTEIN 3;                                     
 732:  o2da-A  5.7  3.3   98  1400    4   MOLECULE: CYTOPLASMIC DYNEIN 2 HEAVY CHAIN 1;                        
 733:  wm0s-A  5.7  3.3   87  1316    5   MOLECULE: DYNEIN HEAVY CHAIN 3, AXONEMAL;                            
 734:  tu8p-A  5.7  4.7  149   479    6   MOLECULE: 5-HYDROXYTRYPTAMINE RECEPTOR 7;                            
 735:  sti8-A  5.7  3.2   81   940   12   MOLECULE: TESTIS-EXPRESSED PROTEIN 11;                               
 736:  bim3-A  5.7  4.7  115   476   10   MOLECULE: GROWTH ARREST-SPECIFIC PROTEIN 7;                          
 737:  l7mg-A  5.7  3.4  116   793    6   MOLECULE: SHORT TRANSIENT RECEPTOR POTENTIAL CHANNEL 1;              
 738:  fwr3-A  5.7  3.6  101  1400    7   MOLECULE: CYTOPLASMIC DYNEIN 2 HEAVY CHAIN 1;                        
 739:  o5hx-A  5.7  4.7  116   530    8   MOLECULE: CATION CHANNEL SPERM-ASSOCIATED PROTEIN 2;                 
 740:  xnb8-A  5.7  4.3   86   968    3   MOLECULE: ALANINE--TRNA LIGASE, CYTOPLASMIC;                         
 741:  ibj7-A  5.7  3.7  124   201    4   MOLECULE: TRANSMEMBRANE 4 L6 FAMILY MEMBER 18;                       
 742:  i2hn-A  5.7  5.8  126   913    7   MOLECULE: ANOCTAMIN-5;                                               
 743:  fm3b-A  5.7 31.9  117   779    9   MOLECULE: VEZATIN;                                                   
 744:  cpr2-A  5.7  5.1  116   677    8   MOLECULE: BARGIN;                                                    
 745:  re1n-A  5.7  4.3  124   709   10   MOLECULE: DCC-INTERACTING PROTEIN 13-ALPHA;                          
 746:  nh4m-A  5.7  3.8  105  2000    7   MOLECULE: SODIUM CHANNEL PROTEIN TYPE 3 SUBUNIT ALPHA;               
 747:  r1iw-A  5.6  3.9  107   352    8   MOLECULE: ENDOPHILIN-A1;                                             
 748:  y6cf-A  5.6  3.7  108  1400   13   MOLECULE: DYSTONIN;                                                  
 749:  aoy2-A  5.6  4.1  133   312    2   MOLECULE: OLFACTORY RECEPTOR 10K2;                                   
 750:  gw2q-A  5.6  4.0  141   412    6   MOLECULE: MOTILIN RECEPTOR;                                          
 751:  d2fe-A  5.6  3.7  137   389    6   MOLECULE: UROTENSIN-2 RECEPTOR;                                      
 752:  q5ao-A  5.6  3.6  127   835    7   MOLECULE: ADHESION G PROTEIN-COUPLED RECEPTOR E5;                    
 753:  z0qz-A  5.6  3.6   97   980    9   MOLECULE: ANKYCORBIN;                                                
 754:  da3f-A  5.6  2.5  101   245    7   MOLECULE: 14-3-3 PROTEIN THETA;                                      
 755:  eui7-A  5.6  3.8  141   398    6   MOLECULE: SUBSTANCE-K RECEPTOR;                                      
 756:  k2bk-A  5.6  6.8   95  1493    8   MOLECULE: DNA EXCISION REPAIR PROTEIN ERCC-6;                        
 757:  ql8t-A  5.6  3.9  130   369    7   MOLECULE: SOMATOSTATIN RECEPTOR TYPE 2;                              
 758:  gs4v-A  5.6  4.7  134   312    4   MOLECULE: OLFACTORY RECEPTOR 2C1;                                    
 759:  n7sn-A  5.6  3.8  120  1400    6   MOLECULE: DYNEIN HEAVY CHAIN DOMAIN-CONTAINING PROTEIN 1;            
 760:  crk5-A  5.6  8.0  142  1006    5   MOLECULE: ARF-GAP WITH SH3 DOMAIN, ANK REPEAT AND PH DOMAIN          
 761:  zq9x-A  5.6  6.2  121  1386    9   MOLECULE: KALIRIN;                                                   
 762:  s9ra-A  5.6  4.8  141   353    6   MOLECULE: VOMERONASAL TYPE-1 RECEPTOR 1;                             
 763:  ua8r-A  5.6  9.2  100   947    6   MOLECULE: PROTEIN SOGA3;                                             
 764:  t4yl-A  5.6  4.6  138   961    9   MOLECULE: GAMMA-AMINOBUTYRIC ACID TYPE B RECEPTOR SUBUNIT 1          
 765:  bq8x-A  5.6  5.9  131   444    5   MOLECULE: PROTEIN KINASE C AND CASEIN KINASE SUBSTRATE IN N          
 766:  f0oi-A  5.6  5.4  140   781   10   MOLECULE: INTRON LARGE COMPLEX COMPONENT GCFC2;                      
 767:  m6sm-A  5.6  4.3  118  1400    6   MOLECULE: DYNEIN HEAVY CHAIN 1, AXONEMAL;                            
 768:  nlc5-A  5.6  5.1  126  1273   11   MOLECULE: RAS-SPECIFIC GUANINE NUCLEOTIDE-RELEASING FACTOR           
 769:  rd1b-A  5.6  2.7   95    97   11   MOLECULE: COILED-COIL DOMAIN-CONTAINING PROTEIN 167;                 
 770:  ld3h-A  5.6  4.1  123   643   10   MOLECULE: E3 UBIQUITIN-PROTEIN LIGASE AMFR;                          
 771:  ikm7-A  5.6  4.3  131   311    3   MOLECULE: OLFACTORY RECEPTOR 2J3;                                    
 772:  j9rg-A  5.6  4.2  133   348    5   MOLECULE: PUTATIVE OLFACTORY RECEPTOR 3A4;                           
 773:  f2ep-A  5.6  4.2  140   361    8   MOLECULE: FREE FATTY ACID RECEPTOR 4;                                
 774:  p8nn-A  5.6  5.3  130  1396   11   MOLECULE: MIDASIN;                                                   
 775:  kpg3-A  5.6  4.4  140   309    6   MOLECULE: TASTE RECEPTOR TYPE 2 MEMBER 31;                           
 776:  czi2-A  5.6  8.6  119  1400   11   MOLECULE: OBSCURIN;                                                  
 777:  rcy1-A  5.6  3.5  100   485    9   MOLECULE: PROGRAMMED CELL DEATH PROTEIN 7;                           
 778:  ibg2-A  5.6  4.1  135   320    4   MOLECULE: OLFACTORY RECEPTOR 13C8;                                   
 779:  hy3l-A  5.6  5.4   95   542    9   MOLECULE: PROTEIN LIN-9 HOMOLOG;                                     
 780:  lqh6-A  5.6  4.6  155  1382    8   MOLECULE: ATP-BINDING CASSETTE SUB-FAMILY C MEMBER 11;               
 781:  ag8l-A  5.6  1.8   77   349   10   MOLECULE: TRANSCRIPTION INITIATION FACTOR TFIID SUBUNIT 7;           
 782:  fn8j-A  5.6  3.5   98  1316    9   MOLECULE: DYNEIN HEAVY CHAIN 11, AXONEMAL;                           
 783:  zmh8-A  5.6  3.6  125   315   10   MOLECULE: OLFACTORY RECEPTOR 8J3;                                    
 784:  zc9f-A  5.6  3.0   97   679    4   MOLECULE: MEMBRANE-SPANNING 4-DOMAINS SUBFAMILY A MEMBER 14          
 785:  rju7-A  5.6  3.4  115  1400   10   MOLECULE: DYSTONIN;                                                  
 786:  w2ob-A  5.6  5.1  112   603    4   MOLECULE: NADH-UBIQUINONE OXIDOREDUCTASE CHAIN 5;                    
 787:  jo9e-A  5.6  3.5  127   403   11   MOLECULE: G-PROTEIN COUPLED RECEPTOR FAMILY C GROUP 5 MEMBE          
 788:  g5nw-A  5.6  3.4   97   725    8   MOLECULE: N-ALPHA-ACETYLTRANSFERASE 35, NATC AUXILIARY SUBU          
 789:  vu7t-A  5.6  5.1  102  1238   10   MOLECULE: ERYTHROID DIFFERENTIATION-RELATED FACTOR 1;                
 790:  cf3r-A  5.6  3.3  127  1400    5   MOLECULE: ADHESION G-PROTEIN COUPLED RECEPTOR V1;                    
 791:  x7tm-A  5.6  6.3  116  1127    6   MOLECULE: NCK-ASSOCIATED PROTEIN 1-LIKE;                             
 792:  et3l-A  5.6  7.3  104  1224    9   MOLECULE: DYNEIN HEAVY CHAIN 5, AXONEMAL;                            
 793:  xst3-A  5.6  3.9  104   239    7   MOLECULE: MEMBRANE-SPANNING 4-DOMAINS SUBFAMILY A MEMBER 4A          
 794:  na1c-A  5.6  4.4  106  1400    9   MOLECULE: DYNEIN HEAVY CHAIN 14, AXONEMAL;                           
 795:  b7ra-A  5.6  6.7  105  1265    5   MOLECULE: DYNEIN HEAVY CHAIN 1, AXONEMAL;                            
 796:  a6he-A  5.6  2.9  106   183    8   MOLECULE: FERRITIN HEAVY CHAIN;                                      
 797:  eh2t-A  5.6  4.1  133  1400    9   MOLECULE: LAMININ SUBUNIT ALPHA-1;                                   
 798:  c4fm-A  5.6  3.7   95  1400   13   MOLECULE: DYNEIN HEAVY CHAIN DOMAIN-CONTAINING PROTEIN 1;            
 799:  vb3a-A  5.6  3.4   95  1156   15   MOLECULE: NUCLEAR PORE COMPLEX PROTEIN NUP133;                       
 800:  t7dp-A  5.6  4.0  127   740    8   MOLECULE: F-BAR AND DOUBLE SH3 DOMAINS PROTEIN 2;                    
 801:  qu6g-A  5.6  4.3  134   340    7   MOLECULE: MELANIN-CONCENTRATING HORMONE RECEPTOR 2;                  
 802:  tq8q-A  5.6  6.8  102   112    7   MOLECULE: PUTATIVE UNCHARACTERIZED PROTEIN ENCODED BY LINC0          
 803:  flm4-A  5.6  3.6  114  1400    9   MOLECULE: KALIRIN;                                                   
 804:  m8bl-A  5.6  6.6  131   408    7   MOLECULE: TRANSMEMBRANE PROTEIN 237;                                 
 805:  z4uu-A  5.6  3.4   98   306   11   MOLECULE: AXIN INTERACTOR, DORSALIZATION-ASSOCIATED PROTEIN          
 806:  f0pt-A  5.6  6.7  102   312   13   MOLECULE: TASTE RECEPTOR TYPE 2 MEMBER 9;                            
 807:  k9op-A  5.6  5.5   97  1400    9   MOLECULE: CILIA- AND FLAGELLA-ASSOCIATED PROTEIN 46;                 
 808:  cg3c-A  5.6  6.8   89  1400   12   MOLECULE: TESTIS-EXPRESSED PROTEIN 15;                               
 809:  zrm9-A  5.6  3.2  100   485    8   MOLECULE: E3 UBIQUITIN-PROTEIN LIGASE RNF8;                          
 810:  d0fq-A  5.6  6.8  121  1400    7   MOLECULE: KALIRIN;                                                   
 811:  qv9e-A  5.6  8.3  132   452    8   MOLECULE: TRIPARTITE MOTIF-CONTAINING PROTEIN 51;                    
 812:  y9fx-A  5.6  4.4  144   903   10   MOLECULE: ARF-GAP WITH SH3 DOMAIN, ANK REPEAT AND PH DOMAIN          
 813:  h9ov-A  5.6  6.8   85  1400    5   MOLECULE: CILIA- AND FLAGELLA-ASSOCIATED PROTEIN 46;                 
 814:  fpp8-A  5.6  3.6  136   465    7   MOLECULE: ALPHA-2A ADRENERGIC RECEPTOR;                              
 815:  bg0z-A  5.6  3.7  141   481    4   MOLECULE: 5-HYDROXYTRYPTAMINE RECEPTOR 2B;                           
 816:  oc4o-A  5.6  4.9  110   522   10   MOLECULE: SORTING NEXIN-1;                                           
 817:  vb2d-A  5.6  4.4  129   295    5   MOLECULE: PROTEIN ORAI-3;                                            
 818:  vb1e-A  5.6  3.5  109  2005    4   MOLECULE: SODIUM CHANNEL PROTEIN TYPE 2 SUBUNIT ALPHA;               
 819:  vnn3-A  5.6  3.9  141   317    9   MOLECULE: MELANOCYTE-STIMULATING HORMONE RECEPTOR;                   
 820:  wsq5-A  5.6  5.7  103   318   11   MOLECULE: TASTE RECEPTOR TYPE 2 MEMBER 7;                            
 821:  lg2g-A  5.5  3.1   86   605   12   MOLECULE: FORMIN-BINDING PROTEIN 1-LIKE;                             
 822:  i6bl-A  5.5  6.3  109  1400   12   MOLECULE: DYNEIN HEAVY CHAIN 2, AXONEMAL;                            
 823:  to4q-A  5.5  9.6  100   609   13   MOLECULE: RHOTEKIN-2;                                                
 824:  pno0-A  5.5  4.0  120   452    3   MOLECULE: GAMMA-AMINOBUTYRIC ACID RECEPTOR SUBUNIT DELTA;            
 825:  knw0-A  5.5  4.1  135   400    6   MOLECULE: D(3) DOPAMINE RECEPTOR;                                    
 826:  zl2b-A  5.5  3.8  136   360    6   MOLECULE: CANNABINOID RECEPTOR 2;                                    
 827:  cgy5-A  5.5  9.6  143  1301    6   MOLECULE: CENTROMERE-ASSOCIATED PROTEIN E;                           
 828:  w9qm-A  5.5  3.6  140   309    4   MOLECULE: TASTE RECEPTOR TYPE 2 MEMBER 8;                            
 829:  rhr4-A  5.5  3.9  138   390    4   MOLECULE: NEUROMEDIN-B RECEPTOR;                                     
 830:  rky7-A  5.5  3.4  101   859    6   MOLECULE: RAB EFFECTOR MYRIP;                                        
 831:  du9u-A  5.5  4.8  138   842    4   MOLECULE: ATP-BINDING CASSETTE SUB-FAMILY B MEMBER 6, MITOC          
 832:  st7r-A  5.5  9.7  148  1400    5   MOLECULE: CENTROMERE-ASSOCIATED PROTEIN E;                           
 833:  j9py-A  5.5  4.2  132   347    3   MOLECULE: OLFACTORY RECEPTOR 13C3;                                   
 834:  xp0o-A  5.5  5.0  116  1400    7   MOLECULE: DYNEIN HEAVY CHAIN 7, AXONEMAL;                            
 835:  or9a-A  5.5  4.8   81  1265   11   MOLECULE: 1-PHOSPHATIDYLINOSITOL 4,5-BISPHOSPHATE PHOSPHODI          
 836:  ll3t-A  5.5  5.6  141   740    9   MOLECULE: ATP-BINDING CASSETTE SUB-FAMILY D MEMBER 2;                
 837:  pac2-A  5.5  8.2  136  1400   10   MOLECULE: LAMININ SUBUNIT ALPHA-5;                                   
 838:  d0wd-A  5.5  3.9  129   309    5   MOLECULE: OLFACTORY RECEPTOR 2G3;                                    
 839:  iur5-A  5.5  3.2   85  1400   12   MOLECULE: BACULOVIRAL IAP REPEAT-CONTAINING PROTEIN 6;               
 840:  kr0j-A  5.5  8.5  120  1400   13   MOLECULE: DYNEIN HEAVY CHAIN 6, AXONEMAL;                            
 841:  jn4c-A  5.5  5.2  121  1400    9   MOLECULE: TRIPLE FUNCTIONAL DOMAIN PROTEIN;                          
 842:  hrc8-A  5.5  5.0  118  1400    8   MOLECULE: DYNEIN HEAVY CHAIN 2, AXONEMAL;                            
 843:  av9s-A  5.5  5.7  121   765    6   MOLECULE: NADPH OXIDASE 5;                                           
 844:  eou6-A  5.5  4.6  131   316    5   MOLECULE: OLFACTORY RECEPTOR 2T11;                                   
 845:  eri4-A  5.5  3.9  105   740    6   MOLECULE: DYNEIN REGULATORY COMPLEX PROTEIN 1;                       
 846:  aw7n-A  5.5  5.1  115   516    9   MOLECULE: RHO GUANINE NUCLEOTIDE EXCHANGE FACTOR 9;                  
 847:  tl4l-A  5.5  9.3  136   452    6   MOLECULE: TRIPARTITE MOTIF-CONTAINING PROTEIN 49;                    
 848:  m4ot-A  5.5  4.0  151  1280    6   MOLECULE: ATP-DEPENDENT TRANSLOCASE ABCB1;                           
 849:  qx8h-A  5.5  3.5  103  1270    6   MOLECULE: RYANODINE RECEPTOR 3;                                      
 850:  b9fy-A  5.5  9.0  136   729    8   MOLECULE: SERINE/THREONINE-PROTEIN KINASE TBK1;                      
 851:  ibr8-A  5.5  4.6  121  1430    6   MOLECULE: FYVE, RHOGEF AND PH DOMAIN-CONTAINING PROTEIN 6;           
 852:  ysh4-A  5.5  6.3  121  1400    9   MOLECULE: KALIRIN;                                                   
 853:  yrg7-A  5.5  6.5  148   564    5   MOLECULE: NADPH OXIDASE 1;                                           
 854:  ty6c-A  5.5  3.8  134   309    4   MOLECULE: PUTATIVE TASTE RECEPTOR TYPE 2 MEMBER 33;                  
 855:  k9pk-A  5.5  9.3  151   435    8   MOLECULE: TEKTIN-4;                                                  
 856:  ja3x-A  5.5  4.5  134   312    4   MOLECULE: OLFACTORY RECEPTOR 51B5;                                   
 857:  zo1a-A  5.5  2.9   86   449   13   MOLECULE: DYNEIN REGULATORY COMPLEX PROTEIN 10;                      
 858:  r7wu-A  5.5  6.4  124  1659   12   MOLECULE: PHOSPHATIDYLINOSITOL 3,4,5-TRISPHOSPHATE-DEPENDEN          
 859:  uza0-A  5.5  5.9  116   560    5   MOLECULE: IQ MOTIF AND ANKYRIN REPEAT DOMAIN-CONTAINING PRO          
 860:  ffb4-A  5.5  9.8  154  1400    8   MOLECULE: CENTROMERE-ASSOCIATED PROTEIN E;                           
 861:  gac1-A  5.5  4.9  138   456    7   MOLECULE: POTASSIUM VOLTAGE-GATED CHANNEL SUBFAMILY A MEMBE          
 862:  xqi3-A  5.5  8.0  131   452    7   MOLECULE: TRIPARTITE MOTIF-CONTAINING PROTEIN 49D;                   
 863:  pgj8-A  5.5  3.9   98  1765    4   MOLECULE: RANBP2-LIKE AND GRIP DOMAIN-CONTAINING PROTEIN 8;          
 864:  mz7w-A  5.5  6.7  112   995    8   MOLECULE: MECKELIN;                                                  
 865:  syb1-A  5.5  4.1  138   941    6   MOLECULE: GAMMA-AMINOBUTYRIC ACID TYPE B RECEPTOR SUBUNIT 2          
 866:  qi2m-A  5.5  2.4   83   622    7   MOLECULE: FANCONI ANEMIA GROUP G PROTEIN;                            
 867:  mf7c-A  5.5  3.9   95  1400    6   MOLECULE: CYTOPLASMIC DYNEIN 1 HEAVY CHAIN 1;                        
 868:  eh2b-A  5.5  3.8  104  1988    6   MOLECULE: SODIUM CHANNEL PROTEIN TYPE 9 SUBUNIT ALPHA;               
 869:  g1it-A  5.5  3.6  128  1321    6   MOLECULE: ADHESION G PROTEIN-COUPLED RECEPTOR A3;                    
 870:  kr8p-A  5.5  5.9  104   406    7   MOLECULE: NIPA-LIKE PROTEIN 3;                                       
 871:  dfo5-A  5.5  3.0   95  1400    9   MOLECULE: CILIA- AND FLAGELLA-ASSOCIATED PROTEIN 46;                 
 872:  seq1-A  5.5  3.9  143   404    3   MOLECULE: G-PROTEIN COUPLED RECEPTOR 143;                            
 873:  vq8c-A  5.5  9.2  127   780    6   MOLECULE: PROTEIN PHOSPHATASE 1 REGULATORY SUBUNIT 21;               
 874:  hx1u-A  5.5  4.2  123   233   10   MOLECULE: TRANSMEMBRANE PROTEIN 179;                                 
 875:  cu2t-A  5.5  3.9  115   842   13   MOLECULE: OXYSTEROL-BINDING PROTEIN-RELATED PROTEIN 7;               
 876:  rc1l-A  5.5  3.3  104  1296    9   MOLECULE: CALCIUM-DEPENDENT SECRETION ACTIVATOR 2;                   
 877:  xk3u-A  5.5  4.1  136   354    7   MOLECULE: OPSIN-5;                                                   
 878:  ii0k-A  5.5  8.2  121   381   10   MOLECULE: PENTRAXIN-RELATED PROTEIN PTX3;                            
 879:  i1dz-A  5.5  4.0  138   359    5   MOLECULE: HISTAMINE H2 RECEPTOR;                                     
 880:  zbv6-A  5.5  3.4  114  1400   11   MOLECULE: CYTOPLASMIC DYNEIN 1 HEAVY CHAIN 1;                        
 881:  r8yp-A  5.5  3.9  110   668    6   MOLECULE: PROTEIN FAM189B;                                           
 882:  zpp5-A  5.5  6.0  106   260    8   MOLECULE: COILED-COIL DOMAIN-CONTAINING PROTEIN 127;                 
 883:  mxq6-A  5.5  6.1   89   588    7   MOLECULE: PROBABLE G-PROTEIN COUPLED RECEPTOR 162;                   
 884:  t5nj-A  5.5  2.5  116  1578    7   MOLECULE: FERM AND PDZ DOMAIN-CONTAINING PROTEIN 1;                  
 885:  l8cx-A  5.5  3.3  123   309    8   MOLECULE: OLFACTORY RECEPTOR 10V1;                                   
 886:  on8a-A  5.5  3.5  133   805    5   MOLECULE: POLYCYSTIC KIDNEY DISEASE 2-LIKE 1 PROTEIN;                
 887:  ozf9-A  5.5  3.3   91   529    8   MOLECULE: ECTONUCLEOSIDE TRIPHOSPHATE DIPHOSPHOHYDROLASE 3;          
 888:  krp5-A  5.5  5.0  109   292    9   MOLECULE: ZINC FINGERS AND HOMEOBOXES PROTEIN 1, ISOFORM 2;          
 889:  zwo5-A  5.5  3.3  109   916    9   MOLECULE: PROTEIN O-GLCNACASE;                                       
 890:  ms8i-A  5.5  5.9  116  1400    7   MOLECULE: NEUROBEACHIN;                                              
 891:  s6yf-A  5.5  4.7  122   288    7   MOLECULE: SYNTAXIN-2;                                                
 892:  la5m-A  5.5  3.8  105  1980    7   MOLECULE: SODIUM CHANNEL PROTEIN TYPE 8 SUBUNIT ALPHA;               
 893:  oda9-A  5.5  5.0  133  1238    5   MOLECULE: RYANODINE RECEPTOR 1;                                      
 894:  el7r-A  5.4  4.1  134   418    9   MOLECULE: SOMATOSTATIN RECEPTOR TYPE 3;                              
 895:  ao7n-A  5.4  3.5  125   823    7   MOLECULE: ADHESION G PROTEIN-COUPLED RECEPTOR E2;                    
 896:  vcc9-A  5.4  4.1  128   305    1   MOLECULE: OLFACTORY RECEPTOR 4F4;                                    
 897:  c0hu-A  5.4  3.3  133   348    2   MOLECULE: SHORT-WAVE-SENSITIVE OPSIN 1;                              
 898:  jy9a-A  5.4  3.6  108   205    4   MOLECULE: PUTATIVE GAP JUNCTION EPSILON-1 PROTEIN;                   
 899:  e4mc-A  5.4  3.7  132   415    4   MOLECULE: NEUROMEDIN-U RECEPTOR 2;                                   
 900:  b3gf-A  5.4  4.4  132   312    2   MOLECULE: OLFACTORY RECEPTOR 2J1;                                    
 901:  x3tc-A  5.4  4.3  131   320    5   MOLECULE: OLFACTORY RECEPTOR 51E2;                                   
 902:  u0hi-A  5.4  3.8  139  1400    7   MOLECULE: MICROTUBULE-ACTIN CROSS-LINKING FACTOR 1, ISOFORM          
 903:  y6un-A  5.4  4.8  137   313    3   MOLECULE: OLFACTORY RECEPTOR 10P1;                                   
 904:  phj5-A  5.4  4.2  119  1400    8   MOLECULE: TRIPLE FUNCTIONAL DOMAIN PROTEIN;                          
 905:  zir6-A  5.4  4.2  131   310    2   MOLECULE: OLFACTORY RECEPTOR 2A12;                                   
 906:  da5q-A  5.4  6.5  118   580   11   MOLECULE: RHO GUANINE NUCLEOTIDE EXCHANGE FACTOR 25;                 
 907:  ibe2-A  5.4  3.9   95  2548    4   MOLECULE: UNCONVENTIONAL MYOSIN-IXA;                                 
 908:  xd7t-A  5.4  4.0  132   319    4   MOLECULE: OLFACTORY RECEPTOR 13F1;                                   
 909:  zk3x-A  5.4  3.8  129   316    4   MOLECULE: OLFACTORY RECEPTOR 2K2;                                    
 910:  zvy3-A  5.4  4.8  128   904    9   MOLECULE: EPITHELIAL CELL-TRANSFORMING SEQUENCE 2 ONCOGENE-          
 911:  h4zc-A  5.4  5.6  123  1400    7   MOLECULE: DYNEIN HEAVY CHAIN 17, AXONEMAL;                           
 912:  ux7t-A  5.4  4.3   92   368    4   MOLECULE: TRANSMEMBRANE PROTEIN 26;                                  
 913:  tgb2-A  5.4  6.8  123  1312    7   MOLECULE: DNA REPAIR PROTEIN RAD50;                                  
 914:  mub9-A  5.4  4.2  136   325    7   MOLECULE: PROTO-ONCOGENE MAS;                                        
 915:  kkl6-A  5.4  4.2  135   311    2   MOLECULE: OLFACTORY RECEPTOR 1D4;                                    
 916:  a5va-A  5.4  3.3  135  1400    7   MOLECULE: DYSTONIN;                                                  
 917:  w5vx-A  5.4  4.2  132   318    2   MOLECULE: OLFACTORY RECEPTOR 13C4;                                   
 918:  s0kz-A  5.4  7.6  135  1400   10   MOLECULE: LAMININ SUBUNIT ALPHA-5;                                   
 919:  j4dj-A  5.4  4.1  127   303    2   MOLECULE: OLFACTORY RECEPTOR 4X2;                                    
 920:  hc4f-A  5.4  4.2  127   312    2   MOLECULE: OLFACTORY RECEPTOR 51B2;                                   
 921:  zre3-A  5.4  4.1  127   312    5   MOLECULE: OLFACTORY RECEPTOR 13J1;                                   
 922:  hs9y-A  5.4  3.7  140   399    8   MOLECULE: BOMBESIN RECEPTOR SUBTYPE-3;                               
 923:  v2rd-A  5.4  3.5   91   699   12   MOLECULE: KINESIN-LIKE PROTEIN KIF3A;                                
 924:  w7th-A  5.4  4.1  130   312    4   MOLECULE: OLFACTORY RECEPTOR 6B2;                                    
 925:  g7oy-A  5.4  4.9  132   301    6   MOLECULE: VOMERONASAL TYPE-1 RECEPTOR 4;                             
 926:  aa8v-A  5.4  3.4  118  1400    7   MOLECULE: A-KINASE ANCHOR PROTEIN 9;                                 
 927:  rps2-A  5.4  9.3  136   452    6   MOLECULE: TRIPARTITE MOTIF-CONTAINING PROTEIN 49C;                   
 928:  ufe7-A  5.4  4.4  126   443    8   MOLECULE: MAGNESIUM TRANSPORTER MRS2 HOMOLOG, MITOCHONDRIAL          
 929:  h1ho-A  5.4  4.0  129   315    2   MOLECULE: OLFACTORY RECEPTOR 2T29;                                   
 930:  vbs3-A  5.4  3.9  125   315    3   MOLECULE: OLFACTORY RECEPTOR 3A1;                                    
 931:  i4yt-A  5.4  4.3  136   318    4   MOLECULE: OLFACTORY RECEPTOR 13C2;                                   
 932:  kmd4-A  5.4  4.2  148   426    8   MOLECULE: PANNEXIN-1;                                                
 933:  qfo6-A  5.4  6.7  143   796    8   MOLECULE: VOLUME-REGULATED ANION CHANNEL SUBUNIT LRRC8E;             
 934:  rbh4-A  5.4  3.9  132   364    7   MOLECULE: MEDIUM-WAVE-SENSITIVE OPSIN 1;                             
 935:  ls2a-A  5.4  3.2  118  1665   10   MOLECULE: CILIA- AND FLAGELLA-ASSOCIATED PROTEIN 43;                 
 936:  b6dm-A  5.4  3.5  110   225    9   MOLECULE: CLAUDIN-8;                                                 
 937:  yps9-A  5.4  4.1  107  2002   11   MOLECULE: [F-ACTIN]-MONOOXYGENASE MICAL3;                            
 938:  pf7n-A  5.4  4.0  126  1164   10   MOLECULE: FH1/FH2 DOMAIN-CONTAINING PROTEIN 1;                       
 939:  ib7l-A  5.4  3.4  120   957    8   MOLECULE: DYSTROPHIN-RELATED PROTEIN 2;                              
 940:  ok7y-A  5.4  3.2  130   332    5   MOLECULE: MELANOCORTIN RECEPTOR 4;                                   
 941:  e9gb-A  5.4  3.2  103   685   13   MOLECULE: STROMAL INTERACTION MOLECULE 1;                            
 942:  k6pk-A  5.4  9.4   97  1400   11   MOLECULE: TESTIS-EXPRESSED PROTEIN 15;                               
 943:  n4xb-A  5.4  3.7  108  1400    6   MOLECULE: ATP-BINDING CASSETTE SUB-FAMILY A MEMBER 13;               
 944:  mq0w-A  5.4  2.8   91  1400    5   MOLECULE: DYNEIN HEAVY CHAIN 12, AXONEMAL;                           
 945:  woe6-A  5.4  5.1  126  1358    7   MOLECULE: INOSITOL 1,4,5-TRISPHOSPHATE RECEPTOR TYPE 1;              
 946:  f1pz-A  5.4  3.9   95   152    6   MOLECULE: MEMBRANE-SPANNING 4-DOMAINS SUBFAMILY A MEMBER 13          
 947:  dt4q-A  5.4  3.3  101  1104    8   MOLECULE: TRANSIENT RECEPTOR POTENTIAL CATION CHANNEL SUBFA          
 948:  z1fo-A  5.4  3.9  117  1278   10   MOLECULE: CYTOPLASMIC FMR1-INTERACTING PROTEIN 2;                    
 949:  t6sx-A  5.4  6.6   83   178    7   MOLECULE: MEDIATOR OF RNA POLYMERASE II TRANSCRIPTION SUBUN          
 950:  h4cy-A  5.4  4.3   92  1172   10   MOLECULE: LAMININ SUBUNIT BETA-3;                                    
 951:  s6ty-A  5.4  3.5   82   380    5   MOLECULE: TETRATRICOPEPTIDE REPEAT PROTEIN 19, MITOCHONDRIA          
 952:  c2sw-A  5.4  3.6  114   746    8   MOLECULE: STROMAL INTERACTION MOLECULE 2;                            
 953:  co8i-A  5.4  3.5  102   805   11   MOLECULE: ANGIOTENSIN-CONVERTING ENZYME 2;                           
 954:  rx7t-A  5.4  6.3  111   426    6   MOLECULE: NEUROMEDIN-U RECEPTOR 1;                                   
 955:  dl6g-A  5.4  4.2  130   320    2   MOLECULE: OLFACTORY RECEPTOR 2AT4;                                   
 956:  e5vi-A  5.4  3.8  119   297    3   MOLECULE: SYNTAXIN-4;                                                
 957:  kkh7-A  5.4  8.9  104   992   12   MOLECULE: DISKS LARGE-ASSOCIATED PROTEIN 4;                          
 958:  e4hl-A  5.4  3.4   80   236    6   MOLECULE: CD81 ANTIGEN;                                              
 959:  uyb3-A  5.4  7.7  110   374    5   MOLECULE: PRE-B-CELL LEUKEMIA TRANSCRIPTION FACTOR 4;                
 960:  vsz0-A  5.4  5.6  131   333    8   MOLECULE: GAP JUNCTION ALPHA-4 PROTEIN;                              
 961:  gi8r-A  5.4  3.5  115  1400    9   MOLECULE: LAMININ SUBUNIT ALPHA-5;                                   
 962:  bv3r-A  5.4  3.7   88   843    9   MOLECULE: TETRATRICOPEPTIDE REPEAT PROTEIN 27;                       
 963:  bgp8-A  5.4  3.9  105  2339    5   MOLECULE: VOLTAGE-DEPENDENT N-TYPE CALCIUM CHANNEL SUBUNIT           
 964:  zow8-A  5.4  3.9  104  1682    7   MOLECULE: SODIUM CHANNEL PROTEIN TYPE 7 SUBUNIT ALPHA;               
 965:  xvq8-A  5.4  3.3  122   348    8   MOLECULE: OLFACTORY RECEPTOR 4K15;                                   
 966:  bh9o-A  5.4  4.7  113   349    8   MOLECULE: GERM CELL-SPECIFIC GENE 1 PROTEIN;                         
 967:  gbq1-A  5.4  3.8  116   243    8   MOLECULE: SARCOSPAN;                                                 
 968:  ipw4-A  5.4  3.3   94  1400    9   MOLECULE: NESPRIN-2;                                                 
 969:  svh7-A  5.4  3.6  135   398    9   MOLECULE: SPHINGOSINE 1-PHOSPHATE RECEPTOR 5;                        
 970:  kn9f-A  5.4  3.7  139   430    6   MOLECULE: NEUROPEPTIDE FF RECEPTOR 1;                                
 971:  yh0k-A  5.4  6.5  135   400    6   MOLECULE: TRANSMEMBRANE PROTEIN 43;                                  
 972:  di1w-A  5.4  3.5  125   305    4   MOLECULE: OLFACTORY RECEPTOR 10W1;                                   
 973:  cpa1-A  5.4  4.6   91   371   13   MOLECULE: 40-KDA HUNTINGTIN-ASSOCIATED PROTEIN;                      
 974:  xo6l-A  5.4  4.4   99   612    4   MOLECULE: CONSERVED OLIGOMERIC GOLGI COMPLEX SUBUNIT 8;              
 975:  wug3-A  5.4  5.0   92  2539    9   MOLECULE: ZINC FINGER FYVE DOMAIN-CONTAINING PROTEIN 26;             
 976:  jfc2-A  5.4  3.7  109  1400   13   MOLECULE: DYNEIN HEAVY CHAIN 17, AXONEMAL;                           
 977:  i3xv-A  5.4  3.4   75   597    8   MOLECULE: U3 SMALL NUCLEOLAR RNA-ASSOCIATED PROTEIN 6 HOMOL          
 978:  u4vw-A  5.4  3.1  117  1400   11   MOLECULE: DYNEIN HEAVY CHAIN 10, AXONEMAL;                           
 979:  bq3z-A  5.4  4.3  106  1400    4   MOLECULE: DYNEIN HEAVY CHAIN 11, AXONEMAL;                           
 980:  okx3-A  5.4  5.8  147  1321    3   MOLECULE: BILE SALT EXPORT PUMP;                                     
 981:  z8zr-A  5.4  3.9  112   849   10   MOLECULE: COILED-COIL DOMAIN-CONTAINING PROTEIN 87;                  
 982:  wz9v-A  5.4  5.8  124  1231    6   MOLECULE: EH DOMAIN-BINDING PROTEIN 1;                               
 983:  jwq1-A  5.4  4.2  111   519    7   MOLECULE: POTASSIUM VOLTAGE-GATED CHANNEL SUBFAMILY G MEMBE          
 984:  l6do-A  5.4  5.6  144   796    5   MOLECULE: NUCLEAR GTPASE SLIP-GC;                                    
 985:  ysk5-A  5.4  4.1  105  2223    7   MOLECULE: VOLTAGE-DEPENDENT T-TYPE CALCIUM CHANNEL SUBUNIT           
 986:  ns3e-A  5.4  7.6  111  1400    7   MOLECULE: NESPRIN-2;                                                 
 987:  h5cy-A  5.3  3.3  100   221    8   MOLECULE: VACUOLAR PROTEIN SORTING-ASSOCIATED PROTEIN 28 HO          
 988:  t0yb-A  5.3  3.3   97   210   11   MOLECULE: CALCIUM-ACTIVATED POTASSIUM CHANNEL SUBUNIT BETA-          
 989:  gku8-A  5.3  4.3  132   311    2   MOLECULE: OLFACTORY RECEPTOR 6B1;                                    
 990:  mam9-A  5.3  4.2  130   307    2   MOLECULE: OLFACTORY RECEPTOR 4D2;                                    
 991:  db4r-A  5.3  3.4  131   326    4   MOLECULE: ADENOSINE RECEPTOR A1;                                     
 992:  an8r-A  5.3  4.1  128   305    1   MOLECULE: OLFACTORY RECEPTOR 4F17;                                   
 993:  wji9-A  5.3  4.0  127   738    7   MOLECULE: ATP-BINDING CASSETTE SUB-FAMILY B MEMBER 10, MITO          
 994:  vhu7-A  5.3  4.1  105  1400    5   MOLECULE: DYNEIN HEAVY CHAIN 11, AXONEMAL;                           
 995:  s8jc-A  5.3  3.6  104   212    7   MOLECULE: PROGRAMMED CELL DEATH PROTEIN 10;                          
 996:  n2va-A  5.3 11.8  118  1400    9   MOLECULE: DYNEIN HEAVY CHAIN 8, AXONEMAL;                            
 997:  unr8-A  5.3  3.6  100   934   12   MOLECULE: OXYSTEROL-BINDING PROTEIN-RELATED PROTEIN 6;               
 998:  b8gy-A  5.3  4.5  140   361    5   MOLECULE: G-PROTEIN COUPLED RECEPTOR 52;                             
 999:  dd7n-A  5.3  4.5  132   314    5   MOLECULE: OLFACTORY RECEPTOR 52K2;                                   
1000:  jjq0-A  5.3  4.1  130  1249    6   MOLECULE: INVERTED FORMIN-2;                                         
1001:  rmo8-A  5.3  3.9  127   318    6   MOLECULE: OLFACTORY RECEPTOR 13C7;                                   
1002:  qcj4-A  5.3  4.4  133   319    4   MOLECULE: TASTE RECEPTOR TYPE 2 MEMBER 30;                           
1003:  s5xt-A  5.3  3.8  126   324    2   MOLECULE: OLFACTORY RECEPTOR 5A2;                                    
1004:  igh4-A  5.3  3.3  121   303    3   MOLECULE: TASTE RECEPTOR TYPE 2 MEMBER 13;                           
1005:  gcf4-A  5.3  3.5  104  1367    2   MOLECULE: RYANODINE RECEPTOR 2;                                      
1006:  hfs9-A  5.3  4.8  117   265    6   MOLECULE: SYNAPTOPORIN;                                              
1007:  g4hp-A  5.3  3.5   96   432    7   MOLECULE: LUC7-LIKE PROTEIN 3;                                       
1008:  vd5e-A  5.3  4.3  104   191    8   MOLECULE: CALCIUM-ACTIVATED POTASSIUM CHANNEL SUBUNIT BETA-          
1009:  vc5r-A  5.3  8.9  147   430   11   MOLECULE: TEKTIN-2;                                                  
1010:  k3ew-A  5.3  3.9  133   314    8   MOLECULE: TASTE RECEPTOR TYPE 2 MEMBER 42;                           
1011:  tzw2-A  5.3  3.7  117  1854    9   MOLECULE: CILIA- AND FLAGELLA-ASSOCIATED PROTEIN 44;                 
1012:  v3ve-A  5.3  9.4  121  1400   10   MOLECULE: OBSCURIN;                                                  
1013:  qc6o-A  5.3  3.5  101  1259    7   MOLECULE: PROTEIN ITPRID2;                                           
1014:  a9bh-A  5.3  3.9  129   977    5   MOLECULE: VACUOLAR PROTEIN SORTING-ASSOCIATED PROTEIN 54;            
1015:  deq4-A  5.3  7.6  123  1400    7   MOLECULE: DYNEIN HEAVY CHAIN 17, AXONEMAL;                           
1016:  osb9-A  5.3  7.0  110   152    7   MOLECULE: NINJURIN-1;                                                
1017:  awq1-A  5.3  6.5  118   455    1   MOLECULE: GOLGI PH REGULATOR A;                                      
1018:  vk8p-A  5.3  3.7  132   427    4   MOLECULE: ENDOTHELIN-1 RECEPTOR;                                     
1019:  mr4l-A  5.3  4.5  110   709    5   MOLECULE: CAPRIN-1;                                                  
1020:  nh5o-A  5.3  4.0  128   324    3   MOLECULE: OLFACTORY RECEPTOR 56B1;                                   
1021:  opo5-A  5.3  4.4  132   311    4   MOLECULE: OLFACTORY RECEPTOR 5AN1;                                   
1022:  f4sw-A  5.3  5.1  106  1400    7   MOLECULE: KALIRIN;                                                   
1023:  m9cn-A  5.3  4.9  114  1400    5   MOLECULE: DYNEIN HEAVY CHAIN 1, AXONEMAL;                            
1024:  tks7-A  5.3  3.1   83   967    7   MOLECULE: KINESIN-LIKE PROTEIN KIF28P;                               
1025:  t4nc-A  5.3  4.0  130   320    3   MOLECULE: OLFACTORY RECEPTOR 5C1;                                    
1026:  w7aj-A  5.3  3.7  105   655    7   MOLECULE: FYVE, RHOGEF AND PH DOMAIN-CONTAINING PROTEIN 2;           
1027:  c1re-A  5.3  5.6  121  1606   10   MOLECULE: PHOSPHATIDYLINOSITOL 3,4,5-TRISPHOSPHATE-DEPENDEN          
1028:  zzl1-A  5.3  7.1  140  1234   16   MOLECULE: 1-PHOSPHATIDYLINOSITOL 4,5-BISPHOSPHATE PHOSPHODI          
1029:  ej0f-A  5.3  6.5  142   568    4   MOLECULE: NADPH OXIDASE 3;                                           
1030:  zk7j-A  5.3  5.5   99   154    5   MOLECULE: PREFOLDIN SUBUNIT 2;                                       
1031:  npb9-A  5.3  3.4  119  1794    5   MOLECULE: FER-1-LIKE PROTEIN 4;                                      
1032:  b2lk-A  5.3  5.3   85  1060   18   MOLECULE: RNA-BINDING PROTEIN 27;                                    
1033:  shs0-A  5.3  4.8  112   222    5   MOLECULE: TRANSMEMBRANE PROTEIN 54;                                  
1034:  pv6g-A  5.3  3.5  122   326    3   MOLECULE: OLFACTORY RECEPTOR 11H12;                                  
1035:  cgh9-A  5.3  3.7   90  1391    8   MOLECULE: NUCLEAR PORE COMPLEX PROTEIN NUP155;                       
1036:  c6tn-A  5.3  8.9   97   846    7   MOLECULE: DISKS LARGE-ASSOCIATED PROTEIN 5;                          
1037:  mx7x-A  5.3  4.1  136   366    3   MOLECULE: GROWTH HORMONE SECRETAGOGUE RECEPTOR TYPE 1;               
1038:  lf4i-A  5.3  9.4  112   664    8   MOLECULE: E3 UBIQUITIN-PROTEIN LIGASE RNF139;                        
1039:  j3xc-A  5.3  3.2  109  1400   12   MOLECULE: DYNEIN HEAVY CHAIN 8, AXONEMAL;                            
1040:  vu4u-A  5.3  2.9   80   855    5   MOLECULE: PRE-MRNA-SPLICING FACTOR SYF1;                             
1041:  g7lh-A  5.3  5.0   99   904    5   MOLECULE: ENDOPLASMIC RETICULUM METALLOPEPTIDASE 1;                  
1042:  ld1k-A  5.3  5.9  111  1435    9   MOLECULE: CAPPING PROTEIN, ARP2/3 AND MYOSIN-I LINKER PROTE          
1043:  x5fz-A  5.3  4.6  111   424    5   MOLECULE: VASOPRESSIN V1B RECEPTOR;                                  
1044:  eri8-A  5.3  3.9  110   238    5   MOLECULE: TRANSMEMBRANE PROTEIN 127;                                 
1045:  fcy4-A  5.3  6.4  121   515    9   MOLECULE: GAP JUNCTION ALPHA-9 PROTEIN;                              
1046:  bzy4-A  5.3  5.2  110  1400   11   MOLECULE: DYNEIN HEAVY CHAIN 6, AXONEMAL;                            
1047:  od2c-A  5.3  4.3  129  1447    6   MOLECULE: ADHESION G PROTEIN-COUPLED RECEPTOR L3;                    
1048:  vz1n-A  5.3  4.3   89   447    6   MOLECULE: BAG FAMILY MOLECULAR CHAPERONE REGULATOR 5;                
1049:  gi6y-A  5.3  3.1  108   267    4   MOLECULE: MEMBRANE-SPANNING 4-DOMAINS SUBFAMILY A MEMBER 10          
1050:  uqb9-A  5.3  3.6  104   382    6   MOLECULE: V-TYPE PROTON ATPASE SUBUNIT C 1;                          
1051:  q1xm-A  5.3  2.6   80   437    8   MOLECULE: VACUOLAR PROTEIN SORTING-ASSOCIATED PROTEIN 4A;            
1052:  r5rf-A  5.3  5.2  118   279    5   MOLECULE: GAP JUNCTION GAMMA-3 PROTEIN;                              
1053:  qb1k-A  5.3  3.4  126   345    8   MOLECULE: G-PROTEIN COUPLED RECEPTOR FAMILY C GROUP 5 MEMBE          
1054:  gey6-A  5.3  9.9  113   279    4   MOLECULE: CALCIUM-ACTIVATED POTASSIUM CHANNEL SUBUNIT BETA-          
1055:  ky9o-A  5.3  2.6   83  2209   11   MOLECULE: KINETOCHORE-ASSOCIATED PROTEIN 1;                          
1056:  px9v-A  5.3  4.1   90  1400    7   MOLECULE: E3 SUMO-PROTEIN LIGASE RANBP2;                             
1057:  y5yn-A  5.3  3.7   86   665    7   MOLECULE: TETRATRICOPEPTIDE REPEAT PROTEIN 30A;                      
1058:  bag3-A  5.3  4.8  126   423    9   MOLECULE: OXOEICOSANOID RECEPTOR 1;                                  
1059:  tv5n-A  5.3  3.8  130   314    4   MOLECULE: OLFACTORY RECEPTOR 2W3;                                    
1060:  e5jg-A  5.3  4.4  103   302   11   MOLECULE: SYNTAXIN-17;                                               
1061:  h1xt-A  5.3  4.3   96   492   10   MOLECULE: TARGET OF MYB PROTEIN 1;                                   
1062:  l5hh-A  5.3  4.1   90  1817   10   MOLECULE: NUCLEAR PORE COMPLEX PROTEIN NUP98-NUP96;                  
1063:  yum3-A  5.3  8.3   97   673    6   MOLECULE: PARALEMMIN-3;                                              
1064:  aw0m-A  5.3  3.2  113  1400   14   MOLECULE: NESPRIN-1;                                                 
1065:  uqa7-A  5.3  6.8   91  1141    9   MOLECULE: STEROL REGULATORY ELEMENT-BINDING PROTEIN 2;               
1066:  u0li-A  5.3  3.7  112   946    7   MOLECULE: RIPOR FAMILY MEMBER 3;                                     
1067:  ls1p-A  5.3  6.8   87   788    8   MOLECULE: NUCLEAR AUTOANTIGENIC SPERM PROTEIN;                       
1068:  he1c-A  5.3  4.1  127   311    4   MOLECULE: OLFACTORY RECEPTOR 5M8;                                    
1069:  zuo9-A  5.2  3.5  126   362    7   MOLECULE: TALIN ROD DOMAIN-CONTAINING PROTEIN 1;                     
1070:  oip2-A  5.2  3.6  134   351    7   MOLECULE: LYSOPHOSPHATIDIC ACID RECEPTOR 2;                          
1071:  gm1h-A  5.2  2.6   80  1400   14   MOLECULE: DYNEIN HEAVY CHAIN 8, AXONEMAL;                            
1072:  w6hz-A  5.2  3.7   82  1210    9   MOLECULE: AF4/FMR2 FAMILY MEMBER 1;                                  
1073:  rvr2-A  5.2  4.2  128   305    1   MOLECULE: OLFACTORY RECEPTOR 4F5;                                    
1074:  d5lk-A  5.2  3.6  135   353    6   MOLECULE: LYSOPHOSPHATIDIC ACID RECEPTOR 3;                          
1075:  rua6-A  5.2  4.0  141   318    4   MOLECULE: ADENOSINE RECEPTOR A3;                                     
1076:  rrh7-A  5.2  3.9  137   471    4   MOLECULE: 5-HYDROXYTRYPTAMINE RECEPTOR 2A;                           
1077:  r6bn-A  5.2  3.9  109  1400    4   MOLECULE: E3 UBIQUITIN-PROTEIN LIGASE RNF213;                        
1078:  o6lr-A  5.2  4.4  131   371    7   MOLECULE: NEUROPEPTIDE S RECEPTOR;                                   
1079:  bw2u-A  5.2  6.9  111  1400    5   MOLECULE: CILIA- AND FLAGELLA-ASSOCIATED PROTEIN 54;                 
1080:  xvk4-A  5.2  4.0  129   310    4   MOLECULE: OLFACTORY RECEPTOR;                                        
1081:  ul2x-A  5.2  4.7  108   262    5   MOLECULE: LYSOSOMAL-ASSOCIATED TRANSMEMBRANE PROTEIN 5;              
1082:  b6bk-A  5.2  9.4  136   452    7   MOLECULE: PUTATIVE TRIPARTITE MOTIF-CONTAINING PROTEIN 49B;          
1083:  hce6-A  5.2  3.8  117   360    6   MOLECULE: C-C CHEMOKINE RECEPTOR TYPE 4;                             
1084:  ej6x-A  5.2  4.3  128   312    2   MOLECULE: OLFACTORY RECEPTOR 2T8;                                    
1085:  zg0f-A  5.2  3.7  115  1400   11   MOLECULE: DYNEIN HEAVY CHAIN 7, AXONEMAL;                            
1086:  zfu2-A  5.2  3.2  121   759    5   MOLECULE: ARF GTPASE-ACTIVATING PROTEIN GIT2;                        
1087:  kj2m-A  5.2  4.5  133   319    2   MOLECULE: PUTATIVE OLFACTORY RECEPTOR 52L2;                          
1088:  u1ma-A  5.2  3.3  117   309    6   MOLECULE: TASTE RECEPTOR TYPE 2 MEMBER 43;                           
1089:  g5ti-A  5.2  3.4   98  1400   10   MOLECULE: HISTONE-LYSINE N-METHYLTRANSFERASE 2D;                     
1090:  isx9-A  5.2  4.0  127  1459    5   MOLECULE: ADHESION G PROTEIN-COUPLED RECEPTOR L2;                    
1091:  q4yv-A  5.2  6.3  119  1054   10   MOLECULE: FERM, ARHGEF AND PLECKSTRIN DOMAIN-CONTAINING PRO          
1092:  r1ql-A  5.2  4.3  129   309    7   MOLECULE: TASTE RECEPTOR TYPE 2 MEMBER 46;                           
1093:  fw9m-A  5.2  3.9  132   462    5   MOLECULE: ALPHA-2C ADRENERGIC RECEPTOR;                              
1094:  fox8-A  5.2  4.6  113  1400   11   MOLECULE: CYTOPLASMIC DYNEIN 2 HEAVY CHAIN 1;                        
1095:  sz9h-A  5.2  5.6  119  1400    7   MOLECULE: DYNEIN HEAVY CHAIN 3, AXONEMAL;                            
1096:  e0hy-A  5.2  4.3  127   314    5   MOLECULE: OLFACTORY RECEPTOR 52K1;                                   
1097:  jrz2-A  5.2  8.7  116  1400   11   MOLECULE: OBSCURIN;                                                  
1098:  y7jw-A  5.2  4.0  130   323    5   MOLECULE: OLFACTORY RECEPTOR 6T1;                                    
1099:  ai8g-A  5.2  6.7   95  1400    7   MOLECULE: NESPRIN-1;                                                 
1100:  qj9a-A  5.2  6.8   93  1400   10   MOLECULE: FIBROUS SHEATH-INTERACTING PROTEIN 2;                      
1101:  h2ax-A  5.2  4.0  129   330    2   MOLECULE: OLFACTORY RECEPTOR 11H6;                                   
1102:  wp0s-A  5.2  5.2  122   652   10   MOLECULE: SPERMATOGENESIS-ASSOCIATED PROTEIN 13;                     
1103:  ec0i-A  5.2  4.1  139   323    8   MOLECULE: TASTE RECEPTOR TYPE 2 MEMBER 40;                           
1104:  wg4l-A  5.2  4.0  130   370    5   MOLECULE: NOCICEPTIN RECEPTOR;                                       
1105:  j7di-A  5.2  3.8  107   535   12   MOLECULE: PROLYL 4-HYDROXYLASE SUBUNIT ALPHA-2;                      
1106:  y6mz-A  5.2  4.2  106   197    8   MOLECULE: PREFOLDIN SUBUNIT 3;                                       
1107:  s7zy-A  5.2  8.6  143   485    8   MOLECULE: E3 UBIQUITIN-PROTEIN LIGASE TRIM68;                        
1108:  qj6x-A  5.2  3.9  114   175    7   MOLECULE: FERRITIN LIGHT CHAIN;                                      
1109:  rhm8-A  5.2  3.7  123   690    2   MOLECULE: ADHESION G PROTEIN-COUPLED RECEPTOR L4;                    
1110:  ump1-A  5.2  5.9   97  1400   12   MOLECULE: MICROTUBULE-ACTIN CROSS-LINKING FACTOR 1, ISOFORM          
1111:  gsb7-A  5.2  4.3  120   911    3   MOLECULE: ALPHA-ACTININ-4;                                           
1112:  p2sw-A  5.2  6.6  107  1032    5   MOLECULE: ATPASE MORC2;                                              
1113:  xb4b-A  5.2  4.1  113  1400    4   MOLECULE: ATP-BINDING CASSETTE SUB-FAMILY A MEMBER 13;               
1114:  s2ph-A  5.2  3.5  121   324    2   MOLECULE: OLFACTORY RECEPTOR 6K2;                                    
1115:  hum6-A  5.2  4.0  119   790    7   MOLECULE: TRANSIENT RECEPTOR POTENTIAL CATION CHANNEL SUBFA          
1116:  ew1z-A  5.2  3.6   94   355   10   MOLECULE: TETRASPANIN-10;                                            
1117:  f1ww-A  5.2  4.3  137   370    6   MOLECULE: PROLACTIN-RELEASING PEPTIDE RECEPTOR;                      
1118:  e2kd-A  5.2  3.3  108   220   13   MOLECULE: PUTATIVE CLAUDIN-24;                                       
1119:  ys1i-A  5.2  3.2   87   985    9   MOLECULE: ALANINE--TRNA LIGASE, MITOCHONDRIAL;                       
1120:  c4zs-A  5.2  4.4  120   355    5   MOLECULE: CX3C CHEMOKINE RECEPTOR 1;                                 
1121:  fq8r-A  5.2  5.5  127   351    8   MOLECULE: ROD OUTER SEGMENT MEMBRANE PROTEIN 1;                      
1122:  da6q-A  5.2  3.3  108   220   13   MOLECULE: CLAUDIN-22;                                                
1123:  e8lg-A  5.2  4.5  105   273    4   MOLECULE: TRANSMEMBRANE EPIDIDYMAL PROTEIN 1;                        
1124:  eez5-A  5.2  3.2  121   289    5   MOLECULE: MAS-RELATED G-PROTEIN COUPLED RECEPTOR MEMBER G;           
1125:  dfp2-A  5.2  3.7   90  1066    6   MOLECULE: RIBOSOMAL PROTEIN S6 KINASE DELTA-1;                       
1126:  vte2-A  5.2  4.1   95   506   12   MOLECULE: NOSTRIN;                                                   
1127:  km2f-A  5.2  6.2  141   803    9   MOLECULE: VOLUME-REGULATED ANION CHANNEL SUBUNIT LRRC8B;             
1128:  h5dx-A  5.2  4.7   89   141    8   MOLECULE: PROTEIN STUM HOMOLOG;                                      
1129:  fw9r-A  5.2  7.4  136   723    8   MOLECULE: TRANSMEMBRANE CHANNEL-LIKE PROTEIN 7;                      
1130:  p0ti-A  5.2  3.8   94  1400   10   MOLECULE: DYNEIN HEAVY CHAIN 14, AXONEMAL;                           
1131:  bvp8-A  5.2  2.9   95   689    7   MOLECULE: TRANSMEMBRANE PROTEIN 214;                                 
1132:  ywl1-A  5.2  3.7   92   656    4   MOLECULE: NUCLEAR PORE COMPLEX PROTEIN NUP85;                        
1133:  n7ac-A  5.2  5.1   98   223    8   MOLECULE: 26S PROTEASOME NON-ATPASE REGULATORY SUBUNIT 9;            
1134:  a4qm-A  5.2  3.8  132   446    5   MOLECULE: D(1A) DOPAMINE RECEPTOR;                                   
1135:  n6ap-A  5.2  4.0  131   313    3   MOLECULE: OLFACTORY RECEPTOR 6V1;                                    
1136:  mpo8-A  5.2  3.8  116   248    4   MOLECULE: MEMBRANE-SPANNING 4-DOMAINS SUBFAMILY A MEMBER 6A          
1137:  zm1j-A  5.2  4.5  100   507    9   MOLECULE: TOM1-LIKE PROTEIN 2;                                       
1138:  s2kl-A  5.2  3.1  109  1400    9   MOLECULE: DYNEIN HEAVY CHAIN 12, AXONEMAL;                           
1139:  tht8-A  5.2 10.5  138   234   11   MOLECULE: STARD3 N-TERMINAL-LIKE PROTEIN;                            
1140:  mym3-A  5.2  5.2  124   294    7   MOLECULE: GAP JUNCTION DELTA-3 PROTEIN;                              
1141:  vsw1-A  5.2  3.9  102   925    3   MOLECULE: NUCLEAR PORE COMPLEX PROTEIN NUP107;                       
1142:  i1fw-A  5.2  3.9  108   752    8   MOLECULE: TWO PORE CALCIUM CHANNEL PROTEIN 2;                        
1143:  mw2h-A  5.2  3.1   85   239    8   MOLECULE: TETRATRICOPEPTIDE REPEAT PROTEIN 9B;                       
1144:  to0g-A  5.2  5.7  132  1213    5   MOLECULE: PROTEIN FURRY HOMOLOG-LIKE;                                
1145:  l1jc-A  5.2  5.2   98   725    8   MOLECULE: EXOCYST COMPLEX COMPONENT 8;                               
1146:  urt6-A  5.2  4.9  114   757    4   MOLECULE: POTASSIUM VOLTAGE-GATED CHANNEL SUBFAMILY C MEMBE          
1147:  jnh0-A  5.2  4.6  112   194    7   MOLECULE: TRANSMEMBRANE PROTEIN 212;                                 
1148:  oj8i-A  5.2  2.9   87   963   13   MOLECULE: INTEGRATOR COMPLEX SUBUNIT 4;                              
1149:  rp8j-A  5.2  4.4  108  2353    2   MOLECULE: VOLTAGE-DEPENDENT T-TYPE CALCIUM CHANNEL SUBUNIT           
1150:  rl9n-A  5.2  6.9  118   635    3   MOLECULE: POTASSIUM VOLTAGE-GATED CHANNEL SUBFAMILY C MEMBE          
1151:  a5po-A  5.2  3.8   79   117   14   MOLECULE: MEDIATOR OF RNA POLYMERASE II TRANSCRIPTION SUBUN          
1152:  o8hz-A  5.2  3.7   94  1272    9   MOLECULE: REGULATOR OF NONSENSE TRANSCRIPTS 2;                       
1153:  p0du-A  5.2  5.0  115   398    6   MOLECULE: APOLIPOPROTEIN L1;                                         
1154:  a3vv-A  5.2  4.9  108   508    2   MOLECULE: PROBABLE G-PROTEIN COUPLED RECEPTOR 101;                   
1155:  q3tl-A  5.2  4.3  100  1400    4   MOLECULE: DYNEIN HEAVY CHAIN 6, AXONEMAL;                            
1156:  mqe9-A  5.1  3.5  138   412    6   MOLECULE: ADENOSINE RECEPTOR A2A;                                    
1157:  e9xp-A  5.1  4.0   98   621    7   MOLECULE: KIF-BINDING PROTEIN;                                       
1158:  kcm1-A  5.1  7.3  105  1486    9   MOLECULE: HOMEOBOX PROTEIN CUT-LIKE 2;                               
1159:  hkm4-A  5.1  3.8  131   617    5   MOLECULE: MELATONIN-RELATED RECEPTOR;                                
1160:  prw9-A  5.1  3.7  127   360    7   MOLECULE: G-PROTEIN COUPLED RECEPTOR 15;                             
1161:  pic0-A  5.1  3.8  131   388    8   MOLECULE: SOMATOSTATIN RECEPTOR TYPE 4;                              
1162:  qmt9-A  5.1  3.3   90   417    3   MOLECULE: GLYCINE RECEPTOR ALPHA 4 (PSEUDOGENE);                     
1163:  uw4d-A  5.1  3.6  128   364    5   MOLECULE: MEDIUM-WAVE-SENSITIVE OPSIN 2;                             
1164:  h4gp-A  5.1  3.8  130   393    4   MOLECULE: PROKINETICIN RECEPTOR 1;                                   
1165:  tth3-A  5.1  3.5  110   631    9   MOLECULE: GOLGIN SUBFAMILY A MEMBER 8A;                              
1166:  yf7e-A  5.1  4.7  128   310    2   MOLECULE: OLFACTORY RECEPTOR 2A14;                                   
1167:  bne3-A  5.1  4.4  133   291    8   MOLECULE: TASTE RECEPTOR TYPE 2 MEMBER 16;                           
1168:  o5qk-A  5.1  3.9  117  1279    4   MOLECULE: RHO GUANINE NUCLEOTIDE EXCHANGE FACTOR 10-LIKE PR          
1169:  gf6k-A  5.1 10.4   82  1264    7   MOLECULE: VALINE--TRNA LIGASE;                                       
1170:  rm5b-A  5.1  3.6  122   308    5   MOLECULE: OLFACTORY RECEPTOR 2T6;                                    
1171:  v0lm-A  5.1  6.0  124  1237    5   MOLECULE: RAS-SPECIFIC GUANINE NUCLEOTIDE-RELEASING FACTOR           
1172:  fc8p-A  5.1  4.4   86  1357    8   MOLECULE: KINECTIN;                                                  
1173:  zo5v-A  5.1  4.3  130   357    2   MOLECULE: OLFACTORY RECEPTOR 2B2;                                    
1174:  ou1b-A  5.1  4.4  132   314    3   MOLECULE: OLFACTORY RECEPTOR 5B17;                                   
1175:  ntm3-A  5.1  3.8  124   313    3   MOLECULE: OLFACTORY RECEPTOR 10Z1;                                   
1176:  y7sb-A  5.1  4.8  136  1422   10   MOLECULE: FH1/FH2 DOMAIN-CONTAINING PROTEIN 3;                       
1177:  b6ok-A  5.1  4.7  123   894    3   MOLECULE: ALPHA-ACTININ-2;                                           
1178:  um8a-A  5.1  6.1  103  1844   11   MOLECULE: ATPASE FAMILY AAA DOMAIN-CONTAINING PROTEIN 5;             
1179:  dp4m-A  5.1  4.0  116  1462    7   MOLECULE: FYVE, RHOGEF AND PH DOMAIN-CONTAINING PROTEIN 5;           
1180:  i4bw-A  5.1  2.9   93   590    9   MOLECULE: SUPRABASIN;                                                
1181:  cx9e-A  5.1  4.2   97  1400    9   MOLECULE: LAMININ SUBUNIT ALPHA-3;                                   
1182:  x1ne-A  5.1  3.7  129   315    5   MOLECULE: OLFACTORY RECEPTOR 2V2;                                    
1183:  ehh7-A  5.1  4.6  115  1400    9   MOLECULE: DYNEIN HEAVY CHAIN 9, AXONEMAL;                            
1184:  rzd1-A  5.1  8.5  120  1400   11   MOLECULE: OBSCURIN;                                                  
1185:  hon2-A  5.1  4.9  113   840   12   MOLECULE: V-TYPE PROTON ATPASE 116 KDA SUBUNIT A ISOFORM 4;          
1186:  oc1p-A  5.1  7.5  104  1400   10   MOLECULE: TESTIS-EXPRESSED PROTEIN 15;                               
1187:  n4cx-A  5.1  3.0  104   253    4   MOLECULE: TETRASPANIN-11;                                            
1188:  nt0e-A  5.1  4.1  127   315    2   MOLECULE: OLFACTORY RECEPTOR 4E1;                                    
1189:  t6ra-A  5.1  3.5  124   349    4   MOLECULE: GALANIN RECEPTOR TYPE 1;                                   
1190:  e7qa-A  5.1  4.5  129   323    2   MOLECULE: OLFACTORY RECEPTOR 1E2;                                    
1191:  l4tf-A  5.1  3.5  110   495   10   MOLECULE: SCAVENGER RECEPTOR CLASS A MEMBER 5;                       
1192:  c9ak-A  5.1  4.3  130   362    3   MOLECULE: MELATONIN RECEPTOR TYPE 1B;                                
1193:  ijw8-A  5.1  4.4  132   314    2   MOLECULE: OLFACTORY RECEPTOR 6C6;                                    
1194:  k6se-A  5.1  3.6   87   670    8   MOLECULE: RHOPHILIN-1;                                               
1195:  q8nv-A  5.1  3.6  110   343   10   MOLECULE: APOLIPOPROTEIN L6;                                         
1196:  jyu4-A  5.1  3.5  121   299    7   MOLECULE: PUTATIVE OLFACTORY RECEPTOR 4A4;                           
1197:  pa8v-A  5.1  6.5  120   552    8   MOLECULE: PROTEIN C12ORF4;                                           
1198:  u1vi-A  5.1 10.0  100   113   11   MOLECULE: DOLICHYL-DIPHOSPHOOLIGOSACCHARIDE--PROTEIN                 
1199:  tt0v-A  5.1  4.4  128   310    2   MOLECULE: OLFACTORY RECEPTOR 9A2;                                    
1200:  qoq2-A  5.1  4.2  128   314    5   MOLECULE: OLFACTORY RECEPTOR 14K1;                                   
1201:  jce0-A  5.1  4.1  142   398    6   MOLECULE: KISS-1 RECEPTOR;                                           
1202:  kok3-A  5.1  4.2  129   312    2   MOLECULE: OLFACTORY RECEPTOR 6N1;                                    
1203:  bw7q-A  5.1  4.8  133   309    3   MOLECULE: OLFACTORY RECEPTOR 6C4;                                    
1204:  dy0i-A  5.1  5.4  111  1400    5   MOLECULE: SPECTRIN BETA CHAIN, NON-ERYTHROCYTIC 5;                   
1205:  n7sq-A  5.1  3.5   95  1400   11   MOLECULE: ADENOMATOUS POLYPOSIS COLI PROTEIN;                        
1206:  o5wo-A  5.1  5.2  121   617    9   MOLECULE: FORMIN-BINDING PROTEIN 1;                                  
1207:  hj0k-A  5.1  3.1   90   271    8   MOLECULE: AQUAPORIN-11;                                              
1208:  x9ye-A  5.1  4.5  106   544   11   MOLECULE: PROLYL 4-HYDROXYLASE SUBUNIT ALPHA-3;                      
1209:  byh2-A  5.1  3.4  105   270    9   MOLECULE: TRANSMEMBRANE PROTEIN 176B;                                
1210:  y7el-A  5.1  3.7  125  1235    9   MOLECULE: STRUCTURAL MAINTENANCE OF CHROMOSOMES PROTEIN 1B;          
1211:  g2wu-A  5.1  3.3   84   683    8   MOLECULE: THO COMPLEX SUBUNIT 5 HOMOLOG;                             
1212:  ni9z-A  5.1  7.0  122   782    7   MOLECULE: ANOCTAMIN-9;                                               
1213:  p7ep-A  5.1  4.3  102  1400    9   MOLECULE: DYNEIN HEAVY CHAIN 14, AXONEMAL;                           
1214:  e4hq-A  5.1  4.3  125   314    2   MOLECULE: OLFACTORY RECEPTOR 1E1;                                    
1215:  k6br-A  5.1  3.8  100  1758    3   MOLECULE: RANBP2-LIKE AND GRIP DOMAIN-CONTAINING PROTEIN 3;          
1216:  hs5d-A  5.1  4.0   98   195    5   MOLECULE: NEURENSIN-1;                                               
1217:  z2de-A  5.1  2.6   92   466   10   MOLECULE: MAGNESIUM TRANSPORTER NIPA4;                               
1218:  rp9d-A  5.1  2.6   81   221    5   MOLECULE: TETRASPANIN-2;                                             
1219:  alj9-A  5.1  9.2  128   138    9   MOLECULE: PROTEIN FAM136A;                                           
1220:  fzi3-A  5.1  3.9  124  1280    5   MOLECULE: ADHESION G-PROTEIN COUPLED RECEPTOR G4;                    
1221:  p5aq-A  5.1  3.5  114   803    4   MOLECULE: RHO GUANINE NUCLEOTIDE EXCHANGE FACTOR 7;                  
1222:  j6ej-A  5.1  7.0  111   594    9   MOLECULE: NUCLEOLAR PROTEIN 56;                                      
1223:  vm8v-A  5.1  3.3   83   307    6   MOLECULE: VACUOLAR PROTEIN SORTING-ASSOCIATED PROTEIN VTA1           
1224:  evh5-A  5.1  4.3  127   308    4   MOLECULE: OLFACTORY RECEPTOR 5K1;                                    
1225:  t9ip-A  5.1  4.5  115  1400    9   MOLECULE: E3 UBIQUITIN-PROTEIN LIGASE UBR4;                          
1226:  f3vw-A  5.1  4.5  101  1400    9   MOLECULE: TESTIS-EXPRESSED PROTEIN 15;                               
1227:  u5kv-A  5.1  5.0   85   796    6   MOLECULE: VACUOLAR PROTEIN SORTING-ASSOCIATED PROTEIN 35;            
1228:  qvx9-A  5.1  4.9  119   822    4   MOLECULE: EPIDERMAL GROWTH FACTOR RECEPTOR KINASE SUBSTRATE          
1229:  i7tn-A  5.1  3.3  115   242    9   MOLECULE: FERRITIN, MITOCHONDRIAL;                                   
1230:  m3uu-A  5.1  4.3  111   783    7   MOLECULE: BMP/RETINOIC ACID-INDUCIBLE NEURAL-SPECIFIC PROTE          
1231:  wle7-A  5.1  3.9  132   314    1   MOLECULE: OLFACTORY RECEPTOR 5F1;                                    
1232:  ga0b-A  5.1  3.8  125   337    6   MOLECULE: C5A ANAPHYLATOXIN CHEMOTACTIC RECEPTOR 2;                  
1233:  r4zf-A  5.1  4.1  106  1400    8   MOLECULE: DYNEIN HEAVY CHAIN 17, AXONEMAL;                           
1234:  fft9-A  5.1  4.4  134   690    5   MOLECULE: F-BAR AND DOUBLE SH3 DOMAINS PROTEIN 1;                    
1235:  lbd8-A  5.1  3.6  109   352    9   MOLECULE: EUKARYOTIC TRANSLATION INITIATION FACTOR 3 SUBUNI          
1236:  ro6i-A  5.1  3.7  124  1474    5   MOLECULE: ADHESION G PROTEIN-COUPLED RECEPTOR L1;                    
1237:  uet2-A  5.1  5.3  116   901    7   MOLECULE: ALPHA-ACTININ-3;                                           
1238:  m5ci-A  5.1  4.2  119   387    6   MOLECULE: SORTING NEXIN-7;                                           
1239:  ej9r-A  5.1  3.9  147  1400    7   MOLECULE: LAMININ SUBUNIT ALPHA-2;                                   
1240:  g5qb-A  5.1  3.8  129   311    5   MOLECULE: OLFACTORY RECEPTOR 4D11;                                   
1241:  r0bv-A  5.1  3.9  131   327    4   MOLECULE: OLFACTORY RECEPTOR 6A2;                                    
1242:  j3ho-A  5.1  6.0  104   352    9   MOLECULE: MITOCHONDRIAL UBIQUITIN LIGASE ACTIVATOR OF NFKB           
1243:  qb0d-A  5.1  5.4  109  1400    4   MOLECULE: RYANODINE RECEPTOR 1;                                      
1244:  ijf3-A  5.1  3.7   86  1320    8   MOLECULE: TETRATRICOPEPTIDE REPEAT PROTEIN 21A;                      
1245:  zmp7-A  5.1  4.1   89  1400    4   MOLECULE: CILIA- AND FLAGELLA-ASSOCIATED PROTEIN 54;                 
1246:  roc7-A  5.1  6.4  103   474    5   MOLECULE: CALCITONIN RECEPTOR;                                       
1247:  oz0e-A  5.1  3.8  123   310    2   MOLECULE: OLFACTORY RECEPTOR 9Q1;                                    
1248:  ycc1-A  5.1  3.4  120   708    4   MOLECULE: ADHESION G-PROTEIN COUPLED RECEPTOR F2;                    
1249:  lu5d-A  5.1  3.1   87   471    5   MOLECULE: CLEAVAGE AND POLYADENYLATION SPECIFICITY FACTOR S          
1250:  q0ub-A  5.1  3.2   94   889   14   MOLECULE: SERINE/THREONINE-PROTEIN KINASE N3;                        
1251:  vlr1-A  5.1  3.2  108   220   10   MOLECULE: CLAUDIN-3;                                                 
1252:  cwl5-A  5.1  4.4  107   275    8   MOLECULE: UPF0472 PROTEIN C16ORF72;                                  
1253:  w4oj-A  5.1  3.4  108   214    6   MOLECULE: CLAUDIN-34;                                                
1254:  rel2-A  5.1  6.7  108   199    3   MOLECULE: CHARGED MULTIVESICULAR BODY PROTEIN 1B;                    
1255:  h2zj-A  5.1  4.9  120   335    8   MOLECULE: SYNTAXIN-18;                                               
1256:  gtt7-A  5.0  2.7  107   404   15   MOLECULE: NESPRIN-4;                                                 
1257:  ga4l-A  5.0  4.0  118  1107    5   MOLECULE: POTASSIUM VOLTAGE-GATED CHANNEL SUBFAMILY H MEMBE          
1258:  vd7f-A  5.0  3.9  139   365    4   MOLECULE: 5-HYDROXYTRYPTAMINE RECEPTOR 1E;                           
1259:  em1r-A  5.0  4.2  107   522   11   MOLECULE: STEROL O-ACYLTRANSFERASE 2;                                
1260:  yu4y-A  5.0  4.5  104   228   10   MOLECULE: VESICLE TRANSPORT PROTEIN SEC20;                           
1261:  xzb1-A  5.0  3.7   98  1388    9   MOLECULE: MICROTUBULE-ACTIN CROSS-LINKING FACTOR 1, ISOFORM          
1262:  t9ms-A  5.0  8.4  133   593    9   MOLECULE: MYC BOX-DEPENDENT-INTERACTING PROTEIN 1;                   
1263:  p8rj-A  5.0  4.5  130  1437    7   MOLECULE: PROTEIN CC2D2B;                                            
1264:  kxg6-A  5.0  5.2  120  1400    3   MOLECULE: DYNEIN HEAVY CHAIN 17, AXONEMAL;                           
1265:  ewo3-A  5.0  3.9  129   305    6   MOLECULE: OLFACTORY RECEPTOR 9G1;                                    
1266:  ex4n-A  5.0  4.0  125   324    2   MOLECULE: OLFACTORY RECEPTOR 52N5;                                   
1267:  qt4v-A  5.0  7.5   99  1400    9   MOLECULE: CYTOPLASMIC DYNEIN 1 HEAVY CHAIN 1;                        
1268:  nm8i-A  5.0  4.4  135   311    3   MOLECULE: OLFACTORY RECEPTOR 10J4;                                   
1269:  bqv6-A  5.0  4.3  124   312    6   MOLECULE: OLFACTORY RECEPTOR 2H2;                                    
1270:  exu5-A  5.0  3.3   98  1400   10   MOLECULE: HISTONE-LYSINE N-METHYLTRANSFERASE 2D;                     
1271:  q6mk-A  5.0  9.6  113  1400    8   MOLECULE: DYNEIN HEAVY CHAIN 8, AXONEMAL;                            
1272:  m0jn-A  5.0  4.1  108  1386   10   MOLECULE: PLECKSTRIN HOMOLOGY DOMAIN-CONTAINING FAMILY G ME          
1273:  p2et-A  5.0  4.1  128   317    5   MOLECULE: OLFACTORY RECEPTOR 6N2;                                    
1274:  j6ho-A  5.0  4.4  132   321    5   MOLECULE: OLFACTORY RECEPTOR 5K4;                                    
1275:  qr4x-A  5.0  4.2  139   316   10   MOLECULE: TASTE RECEPTOR TYPE 2 MEMBER 3;                            
1276:  e3ws-A  5.0  5.5  137   299    8   MOLECULE: TASTE RECEPTOR TYPE 2 MEMBER 4;                            
1277:  w3nc-A  5.0  4.7  114  1208    8   MOLECULE: E3 UBIQUITIN-PROTEIN LIGASE DZIP3;                         
1278:  svk6-A  5.0  4.2  128   314    2   MOLECULE: OLFACTORY RECEPTOR 5D13;                                   
1279:  z7ty-A  5.0  4.6  131   330    2   MOLECULE: OLFACTORY RECEPTOR 2D3;                                    
1280:  n5ih-A  5.0  4.2  130   321    2   MOLECULE: PUTATIVE OLFACTORY RECEPTOR 52P1;                          
1281:  oz8q-A  5.0  4.0  126   964    5   MOLECULE: SYNDETIN;                                                  
1282:  fsg4-A  5.0  4.1  130   315    4   MOLECULE: OLFACTORY RECEPTOR 11A1;                                   
1283:  b7lo-A  5.0  4.6  101   220   10   MOLECULE: PROTEIN DGCR6L;                                            
1284:  dz1i-A  5.0  4.2  111   703   11   MOLECULE: RING FINGER PROTEIN 214;                                   
1285:  uvv5-A  5.0  4.1  126   312    3   MOLECULE: OLFACTORY RECEPTOR 7G3;                                    
1286:  xja7-A  5.0  6.5  101  1400   13   MOLECULE: DYNEIN HEAVY CHAIN 17, AXONEMAL;                           
1287:  njz1-A  5.0  4.2  124   316   10   MOLECULE: OLFACTORY RECEPTOR 2G6;                                    
1288:  i3dd-A  5.0  4.0  125   316    6   MOLECULE: OLFACTORY RECEPTOR 2H1;                                    
1289:  q1rt-A  5.0  3.6  121   327    4   MOLECULE: OLFACTORY RECEPTOR 51T1;                                   
1290:  uo6m-A  5.0  3.6  122   369    6   MOLECULE: OLFACTORY RECEPTOR 2T1;                                    
1291:  r4ky-A  5.0  4.2   91   253    9   MOLECULE: PROBABLE U3 SMALL NUCLEOLAR RNA-ASSOCIATED PROTEI          
1292:  a8vc-A  5.0  4.4  130   312    4   MOLECULE: OLFACTORY RECEPTOR 51B6;                                   
1293:  bim9-A  5.0  4.4  132   316    3   MOLECULE: OLFACTORY RECEPTOR 10H4;                                   
1294:  j7xb-A  5.0  4.4  150  1480    5   MOLECULE: CYSTIC FIBROSIS TRANSMEMBRANE CONDUCTANCE REGULAT          
1295:  np1w-A  5.0  4.2  127   455    6   MOLECULE: SH3 DOMAIN-BINDING PROTEIN 5;                              
1296:  n6hx-A  5.0  4.3  128   312    4   MOLECULE: OLFACTORY RECEPTOR 4P4;                                    
1297:  rr3l-A  5.0  4.0  110   725    7   MOLECULE: FYVE, RHOGEF AND PH DOMAIN-CONTAINING PROTEIN 3;           
1298:  oh0d-A  5.0  3.6  118  1400    3   MOLECULE: WD REPEAT-CONTAINING PROTEIN 87;                           
1299:  v7ga-A  5.0  4.1  118  1478   14   MOLECULE: FYVE AND COILED-COIL DOMAIN-CONTAINING PROTEIN 1;          
1300:  q6bo-A  5.0  4.4  128   309    3   MOLECULE: OLFACTORY RECEPTOR 4A47;                                   
1301:  gei4-A  5.0  5.5  119  1400   12   MOLECULE: DYNEIN HEAVY CHAIN 5, AXONEMAL;                            
1302:  a3rj-A  5.0  4.1  126   465    9   MOLECULE: GAMMA-AMINOBUTYRIC ACID RECEPTOR SUBUNIT RHO-2;            
1303:  n7vg-A  5.0  4.3   97  1848   11   MOLECULE: UNCONVENTIONAL MYOSIN-VB;                                  
1304:  cdy3-A  5.0  4.2  126   309    5   MOLECULE: OLFACTORY RECEPTOR 5AC2;                                   
1305:  fsh3-A  5.0  4.8  110  2161    5   MOLECULE: VOLTAGE-DEPENDENT L-TYPE CALCIUM CHANNEL SUBUNIT           
1306:  mv4j-A  5.0  4.0  145   748    9   MOLECULE: SIGNAL TRANSDUCER AND ACTIVATOR OF TRANSCRIPTION           
1307:  od2m-A  5.0  6.8  101   346    3   MOLECULE: E3 UBIQUITIN-PROTEIN LIGASE MARCHF9;                       
1308:  agb1-A  5.0  3.7  126   331    4   MOLECULE: OLFACTORY RECEPTOR 6K3;                                    
1309:  bn3g-A  5.0  3.8  109   209   12   MOLECULE: CLAUDIN-4;                                                 
1310:  q5rm-A  5.0  8.2  146   373   10   MOLECULE: ARFAPTIN-1;                                                
1311:  cmw7-A  5.0  4.2  136   449    6   MOLECULE: CLUSTERIN;                                                 
1312:  x8nz-A  5.0  4.6  135   395    3   MOLECULE: VOMERONASAL TYPE-1 RECEPTOR 2;                             
1313:  wlh3-A  5.0  6.6   99   707   12   MOLECULE: METAL TRANSPORTER CNNM3;                                   
1314:  aa6h-A  5.0 26.0  110   807    6   MOLECULE: OXYSTEROL-BINDING PROTEIN 1;                               
1315:  xmg2-A  5.0 21.0  144   338    5   MOLECULE: TASTE RECEPTOR TYPE 2 MEMBER 39;                           
1316:  u9nr-A  5.0  4.1  107   219    1   MOLECULE: CLAUDIN-20;                                                
1317:  nv2y-A  5.0  3.5  109   571    7   MOLECULE: SOLUTE CARRIER FAMILY 40 MEMBER 1;                         
1318:  g3ov-A  5.0  2.9  104  1400    5   MOLECULE: DYNEIN HEAVY CHAIN 5, AXONEMAL;                            
1319:  eo1d-A  5.0  3.2  111  1233   13   MOLECULE: UTROPHIN;                                                  
1320:  ev8w-A  5.0  5.1  110   613    5   MOLECULE: TETRATRICOPEPTIDE REPEAT PROTEIN 39A;                      
1321:  msk7-A  5.0  4.5  118   567   12   MOLECULE: NUCLEOLUS AND NEURAL PROGENITOR PROTEIN;                   
1322:  oar3-A  5.0  3.9  129   350    5   MOLECULE: MELATONIN RECEPTOR TYPE 1A;                                
1323:  uu2k-A  5.0  4.3  131   313    6   MOLECULE: OLFACTORY RECEPTOR 4E2;                                    
1324:  ql7f-A  5.0  3.8  102   257    6   MOLECULE: TLC DOMAIN-CONTAINING PROTEIN 3A;                          
1325:  mpl3-A  5.0  2.6  103  1077    4   MOLECULE: UBIQUITIN CARBOXYL-TERMINAL HYDROLASE 28;                  
1326:  gaa8-A  5.0  2.7  106   247    6   MOLECULE: 14-3-3 PROTEIN GAMMA;                                      
1327:  sv9z-A  5.0  8.2  101   402   10   MOLECULE: E3 UBIQUITIN-PROTEIN LIGASE MARCHF11;                      
1328:  trg8-A  5.0  3.6  121   314    4   MOLECULE: OLFACTORY RECEPTOR 10A6;                                   
1329:  k4kz-A  5.0  3.6   99   476   11   MOLECULE: TOM1-LIKE PROTEIN 1;                                       
1330:  pir7-A  5.0  4.4   96  1400    7   MOLECULE: DYNEIN HEAVY CHAIN 8, AXONEMAL;                            
1331:  ivk0-A  5.0  2.9   99  1400    3   MOLECULE: MIDASIN;                                                   
1332:  djb6-A  5.0  5.1  140   968    9   MOLECULE: POLYCYSTIN-2;                                              
1333:  e8yb-A  5.0  3.7  108   220    8   MOLECULE: CLAUDIN-6;                                                 
1334:  dk3j-A  5.0  4.1   79   501    9   MOLECULE: SPLICING FACTOR 3A SUBUNIT 3;                              
1335:  e8ii-A  5.0  4.6   89  1316    9   MOLECULE: TETRATRICOPEPTIDE REPEAT PROTEIN 21B;                      
1336:  g0qw-A  5.0  3.9  123   335    5   MOLECULE: OLFACTORY RECEPTOR 52B6;                                   
1337:  be5b-A  5.0  5.8   93  1088    9   MOLECULE: RAN-BINDING PROTEIN 17;                                    
1338:  u2dy-A  5.0  4.1   95  1400    7   MOLECULE: E3 SUMO-PROTEIN LIGASE RANBP2;                             
1339:  n2pm-A  5.0  3.9   88  1400    5   MOLECULE: CILIA- AND FLAGELLA-ASSOCIATED PROTEIN 54;                 
1340:  do9z-A  5.0  5.2   88   170    6   MOLECULE: TRANSMEMBRANE PROTEIN 252;                                 
1341:  eg2t-A  5.0  3.5   87  2220    6   MOLECULE: CALCINEURIN-BINDING PROTEIN CABIN-1;                       
1342:  se9x-A  5.0  3.5  103   180    9   MOLECULE: COILED-COIL DOMAIN-CONTAINING PROTEIN 115;                 
1343:  n8sm-A  5.0  4.1  134   375    9   MOLECULE: NEUROPEPTIDE Y RECEPTOR TYPE 4;                            
1344:  txs2-A  5.0  3.9  132   390    2   MOLECULE: HISTAMINE H4 RECEPTOR;                                     
1345:  cy2p-A  5.0  3.4  117   373    7   MOLECULE: CHEMOKINE-LIKE RECEPTOR 1;                                 
1346:  k3of-A  5.0  5.8  119  1400    8   MOLECULE: PROTEIN UNC-80 HOMOLOG;                                    
1347:  p0de-A  5.0  3.8  125   315    6   MOLECULE: OLFACTORY RECEPTOR 2T5;                                    
1348:  po8r-A  5.0  4.0  100  1400    8   MOLECULE: FIBROUS SHEATH-INTERACTING PROTEIN 2;                      
1349:  hc8x-A  5.0  6.6  109  1285   16   MOLECULE: NESPRIN-2;                                                 
1350:  uch6-A  5.0  4.4  128   370    3   MOLECULE: PROBABLE G-PROTEIN COUPLED RECEPTOR 85;                    
1351:  huc6-A  5.0  6.2   83  1859    8   MOLECULE: GOLGI-SPECIFIC BREFELDIN A-RESISTANCE GUANINE NUC          
1352:  qa8t-A  5.0  2.9  107  1400    7   MOLECULE: DYNEIN HEAVY CHAIN 8, AXONEMAL;                            
1353:  k9on-A  5.0  2.8   84   334    8   MOLECULE: COP9 SIGNALOSOME COMPLEX SUBUNIT 5;                        
1354:  u1qa-A  5.0  5.1  106   780    6   MOLECULE: ACYL-COA DEHYDROGENASE FAMILY MEMBER 11;                   
1355:  o8dm-A  5.0  4.2  106   573    7   MOLECULE: MAESTRO HEAT-LIKE REPEAT-CONTAINING PROTEIN FAMIL          
1356:  ig8s-A  5.0  5.0  104  2313    4   MOLECULE: VOLTAGE-DEPENDENT R-TYPE CALCIUM CHANNEL SUBUNIT           
1357:  usb7-A  5.0  3.7   91  1087    7   MOLECULE: EXPORTIN-7;                                                
1358:  p6fg-A  5.0  3.2   98   167    4   MOLECULE: MODULATOR OF SMOOTHENED PROTEIN;                           
1359:  bs9j-A  5.0  9.2  102   979   13   MOLECULE: DISKS LARGE-ASSOCIATED PROTEIN 3;                          
1360:  f2vw-A  5.0  3.9  109   224   11   MOLECULE: CLAUDIN-17;                                                
1361:  h7sb-A  5.0  3.9  102  1603    4   MOLECULE: TRANSIENT RECEPTOR POTENTIAL CATION CHANNEL SUBFA          
1362:  kba8-A  5.0  4.5  102   761    9   MOLECULE: BMP/RETINOIC ACID-INDUCIBLE NEURAL-SPECIFIC PROTE          
1363:  c2pk-A  5.0  5.6  145   254    6   MOLECULE: PROTEASOME ACTIVATOR COMPLEX SUBUNIT 3;                    
1364:  a8ht-A  5.0  3.6  124   309    4   MOLECULE: OLFACTORY RECEPTOR 4C6;                                    
1365:  g0im-A  5.0  3.5  108   217   12   MOLECULE: CLAUDIN-9;                                                 
1366:  yl7u-A  5.0  4.4  110  1400    8   MOLECULE: DYNEIN HEAVY CHAIN 12, AXONEMAL;                           
1367:  rm5f-A  5.0  4.0  106  1996    8   MOLECULE: PROTEIN SHROOM3;                                           
1368:  aqz7-A  5.0  4.0  105   853   11   MOLECULE: UNCHARACTERIZED PROTEIN C1ORF112;                          
1369:  m6lg-A  4.9  9.8   96  1124    5   MOLECULE: ANILLIN;                                                   
1370:  oe4u-A  4.9  4.0   99   276    7   MOLECULE: GOLGI APPARATUS MEMBRANE PROTEIN TVP23 HOMOLOG C;          
1371:  vi5k-A  4.9  5.0   82   137    4   MOLECULE: RIBONUCLEASE KAPPA;                                        
1372:  t2pe-A  4.9  4.2  131   380    5   MOLECULE: APELIN RECEPTOR;                                           
1373:  fi8b-A  4.9  3.7  123   652    7   MOLECULE: ADHESION G PROTEIN-COUPLED RECEPTOR E3;                    
1374:  rcd1-A  4.9  4.1  128   312    3   MOLECULE: OLFACTORY RECEPTOR 6C74;                                   
1375:  cu8a-A  4.9  3.5  100  1016    7   MOLECULE: PROTEIN SMG5;                                              
1376:  k0lk-A  4.9  4.0   98   157    3   MOLECULE: TRANSMEMBRANE PROTEIN 50A;                                 
1377:  wrq1-A  4.9  4.0  124   322    9   MOLECULE: MAS-RELATED G-PROTEIN COUPLED RECEPTOR MEMBER X3;          
1378:  ewz6-A  4.9  6.7  104   916   11   MOLECULE: CALCIUM HOMEOSTASIS ENDOPLASMIC RETICULUM PROTEIN          
1379:  n8wp-A  4.9  4.3  130   328    2   MOLECULE: OLFACTORY RECEPTOR 5D16;                                   
1380:  ct8k-A  4.9  4.3  127   335    2   MOLECULE: OLFACTORY RECEPTOR 9K2;                                    
1381:  p2ql-A  4.9  3.6  121   309    3   MOLECULE: OLFACTORY RECEPTOR 8U1;                                    
1382:  a2nx-A  4.9  4.2  127   309    2   MOLECULE: OLFACTORY RECEPTOR 2AP1;                                   
1383:  j3qf-A  4.9  4.4  130   311    5   MOLECULE: OLFACTORY RECEPTOR 5L1;                                    
1384:  i8xd-A  4.9  4.0  127   494    9   MOLECULE: NEURONAL ACETYLCHOLINE RECEPTOR SUBUNIT ALPHA-6;           
1385:  ye8j-A  4.9  4.9  131   314    2   MOLECULE: OLFACTORY RECEPTOR 5B3;                                    
1386:  jp1i-A  4.9  5.0  122   323    7   MOLECULE: CYFIP-RELATED RAC1 INTERACTOR A;                           
1387:  h9eg-A  4.9  4.5  102   878    8   MOLECULE: GUANINE NUCLEOTIDE EXCHANGE FACTOR VAV2;                   
1388:  w6ew-A  4.9  4.2  125   308    2   MOLECULE: OLFACTORY RECEPTOR 52E1;                                   
1389:  fvq7-A  4.9  9.7  124  1400    9   MOLECULE: OBSCURIN;                                                  
1390:  llb7-A  4.9  6.9  100   568    4   MOLECULE: SOLUTE CARRIER FAMILY 13 MEMBER 5;                         
1391:  fwg7-A  4.9  4.4  130   312    4   MOLECULE: OLFACTORY RECEPTOR 6C68;                                   
1392:  hkp8-A  4.9  4.5  155  1286    6   MOLECULE: PHOSPHATIDYLCHOLINE TRANSLOCATOR ABCB4;                    
1393:  hb7w-A  4.9  5.0   94  1400   15   MOLECULE: A-KINASE ANCHOR PROTEIN 13;                                
1394:  if1s-A  4.9  3.9  125   310    2   MOLECULE: OLFACTORY RECEPTOR 2A4;                                    
1395:  d7vc-A  4.9  3.5  123   308    7   MOLECULE: OLFACTORY RECEPTOR 13H1;                                   
1396:  d5uk-A  4.9  4.3  130   317    5   MOLECULE: OLFACTORY RECEPTOR 52M1;                                   
1397:  ib5n-A  4.9  4.0  102   730    9   MOLECULE: ACTIN FILAMENT-ASSOCIATED PROTEIN 1;                       
1398:  ph8r-A  4.9  6.8  117   183    6   MOLECULE: PROTEIN JAGUNAL HOMOLOG 1;                                 
1399:  qc4o-A  4.9  3.8  123   312    3   MOLECULE: OLFACTORY RECEPTOR 6C1;                                    
1400:  k0yh-A  4.9  7.0  136  1100   13   MOLECULE: FORMIN-LIKE PROTEIN 1;                                     
1401:  t2wn-A  4.9  3.4  105   602   15   MOLECULE: CYTOSKELETON-ASSOCIATED PROTEIN 4;                         
1402:  lv5g-A  4.9  4.2  114  1385    9   MOLECULE: PLECKSTRIN HOMOLOGY DOMAIN-CONTAINING FAMILY G ME          
1403:  qoj3-A  4.9  4.2  129   311    2   MOLECULE: OLFACTORY RECEPTOR 6C3;                                    
1404:  w2cm-A  4.9  4.2  126   321    5   MOLECULE: OLFACTORY RECEPTOR 5K3;                                    
1405:  xly5-A  4.9  3.8  123   316    5   MOLECULE: OLFACTORY RECEPTOR 2AG1;                                   
1406:  otp7-A  4.9  4.1  126   312    3   MOLECULE: OLFACTORY RECEPTOR 6C2;                                    
1407:  m4gm-A  4.9  5.6   94  1400   12   MOLECULE: NESPRIN-1;                                                 
1408:  xc4k-A  4.9  7.1  102  1400    9   MOLECULE: DYNEIN HEAVY CHAIN 1, AXONEMAL;                            
1409:  n3wk-A  4.9  4.3  127   339    3   MOLECULE: OLFACTORY RECEPTOR 7E24;                                   
1410:  d4bc-A  4.9  4.0  114   181    4   MOLECULE: TRANSMEMBRANE PROTEIN 47;                                  
1411:  bn2f-A  4.9  3.7  121   302    2   MOLECULE: OLFACTORY RECEPTOR 51H1;                                   
1412:  e5rf-A  4.9  3.8  125   307    4   MOLECULE: OLFACTORY RECEPTOR 5M3;                                    
1413:  xoy0-A  4.9  4.5  130   314    2   MOLECULE: OLFACTORY RECEPTOR 1Q1;                                    
1414:  mw9h-A  4.9  3.7  119  1392    5   MOLECULE: ANKYRIN REPEAT DOMAIN-CONTAINING PROTEIN 30B;              
1415:  kzh8-A  4.9  4.4  128   320    3   MOLECULE: OLFACTORY RECEPTOR 7C1;                                    
1416:  cpy8-A  4.9  4.5  127   313    4   MOLECULE: OLFACTORY RECEPTOR 1J4;                                    
1417:  itk1-A  4.9  4.1  123   313    7   MOLECULE: PUTATIVE OLFACTORY RECEPTOR 2B3;                           
1418:  kgj7-A  4.9  3.7  109   229    7   MOLECULE: PUTATIVE CLAUDIN-25;                                       
1419:  i8rt-A  4.9  3.9  125   310    2   MOLECULE: OLFACTORY RECEPTOR 2A7;                                    
1420:  sr7m-A  4.9  9.4  120  1400   11   MOLECULE: OBSCURIN;                                                  
1421:  zrm4-A  4.9  6.0  146   773    7   MOLECULE: DC-STAMP DOMAIN-CONTAINING PROTEIN 2;                      
1422:  olg8-A  4.9  7.2   85   609    6   MOLECULE: PROBABLE G-PROTEIN COUPLED RECEPTOR 153;                   
1423:  oe9t-A  4.9  4.1  123  1214    5   MOLECULE: TRANSIENT RECEPTOR POTENTIAL CATION CHANNEL SUBFA          
1424:  rk2y-A  4.9  3.4   87   333   11   MOLECULE: EP300-INTERACTING INHIBITOR OF DIFFERENTIATION 3;          
1425:  c4ln-A  4.9  3.4  120   309    3   MOLECULE: OLFACTORY RECEPTOR 4C46;                                   
1426:  slp9-A  4.9  6.0  108   874    6   MOLECULE: DYNEIN REGULATORY COMPLEX SUBUNIT 7;                       
1427:  o9ii-A  4.9  3.3   93  1154    9   MOLECULE: PDZ DOMAIN-CONTAINING PROTEIN 8;                           
1428:  tx9m-A  4.9  4.3   82   342   11   MOLECULE: SORTING NEXIN-15;                                          
1429:  ioc0-A  4.9  4.1  107   173    3   MOLECULE: LENS FIBER MEMBRANE INTRINSIC PROTEIN;                     
1430:  dqw7-A  4.9  3.6  108  1400    7   MOLECULE: DYNEIN HEAVY CHAIN 11, AXONEMAL;                           
1431:  t4lo-A  4.9  2.9   88  1378    8   MOLECULE: TONSOKU-LIKE PROTEIN;                                      
1432:  ro8y-A  4.9  3.7  114   313    4   MOLECULE: SYNAPTOPHYSIN;                                             
1433:  n3yn-A  4.9  3.9  103   323    7   MOLECULE: ZINC TRANSPORTER 2;                                        
1434:  vk3b-A  4.9  2.7   92   360    8   MOLECULE: MAGNESIUM TRANSPORTER NIPA2;                               
1435:  ds2a-A  4.9  4.5   86  1400    7   MOLECULE: E3 UBIQUITIN-PROTEIN LIGASE MYCBP2;                        
1436:  xhi2-A  4.9  3.8  111   858    5   MOLECULE: VOLUME-REGULATED ANION CHANNEL SUBUNIT LRRC8D;             
1437:  t3bv-A  4.9  3.7  102   899    7   MOLECULE: PROLINE-RICH TRANSMEMBRANE PROTEIN 4;                      
1438:  onw6-A  4.9  4.1  107   190    7   MOLECULE: VOLTAGE-DEPENDENT CALCIUM CHANNEL GAMMA-LIKE SUBU          
1439:  rk6k-A  4.9  4.4  109   223    5   MOLECULE: TRANSMEMBRANE PROTEIN 114;                                 
1440:  ja1s-A  4.9  3.4   81   219    7   MOLECULE: LEUKOCYTE SURFACE ANTIGEN CD53;                            
1441:  e6tm-A  4.9  3.2  128   357    7   MOLECULE: RETINOIC ACID-INDUCED PROTEIN 3;                           
1442:  p2ku-A  4.9  4.6  120   818    9   MOLECULE: RHO GTPASE-ACTIVATING PROTEIN 44;                          
1443:  lj8p-A  4.9  4.2  116   841    9   MOLECULE: NEUROBLASTOMA BREAKPOINT FAMILY MEMBER 10;                 
1444:  vgd3-A  4.9  3.4  106   343    8   MOLECULE: DUAL OXIDASE MATURATION FACTOR 1;                          
1445:  c9oz-A  4.9  3.6  104   165    0   MOLECULE: PROTEIN NKG7;                                              
1446:  m7cr-A  4.9  2.7   99  1332    7   MOLECULE: SON OF SEVENLESS HOMOLOG 2;                                
1447:  ra3l-A  4.9  5.1  117   675    7   MOLECULE: RHO GUANINE NUCLEOTIDE EXCHANGE FACTOR 37;                 
1448:  il6s-A  4.9  5.8  124  1256    6   MOLECULE: SERINE-PROTEIN KINASE ATM;                                 
1449:  ln9c-A  4.9  3.8   90  1400    8   MOLECULE: PERICENTRIN;                                               
1450:  is0k-A  4.9  4.4  102  1400    1   MOLECULE: LAMININ SUBUNIT ALPHA-1;                                   
1451:  l3eu-A  4.9  4.1  125   320    3   MOLECULE: OLFACTORY RECEPTOR 52N1;                                   
1452:  u3go-A  4.9  4.8  112   511    3   MOLECULE: POTASSIUM VOLTAGE-GATED CHANNEL SUBFAMILY C MEMBE          
1453:  o9zo-A  4.9  7.4  115   662    8   MOLECULE: A-KINASE ANCHOR PROTEIN 10, MITOCHONDRIAL;                 
1454:  kd8p-A  4.9  5.4   86   422    8   MOLECULE: 5-HYDROXYTRYPTAMINE RECEPTOR 1A;                           
1455:  w6lu-A  4.9  4.6   84  2623    8   MOLECULE: MICROTUBULE-ASSOCIATED SERINE/THREONINE-PROTEIN K          
1456:  pm0f-A  4.9  4.9  107   858    7   MOLECULE: POTASSIUM VOLTAGE-GATED CHANNEL SUBFAMILY B MEMBE          
1457:  mc5q-A  4.9  3.6  122   321    4   MOLECULE: OLFACTORY RECEPTOR 5V1;                                    
1458:  a1bc-A  4.9  3.7  119   373    6   MOLECULE: P2Y PURINOCEPTOR 1;                                        
1459:  ai9y-A  4.9  7.9  115  1400    9   MOLECULE: MICROTUBULE-ACTIN CROSS-LINKING FACTOR 1, ISOFORM          
1460:  oe5l-A  4.9  4.5  104   215    8   MOLECULE: VESICLE TRANSPORT PROTEIN SFT2C;                           
1461:  kad2-A  4.9  4.7  107   647    4   MOLECULE: POTASSIUM VOLTAGE-GATED CHANNEL SUBFAMILY D MEMBE          
1462:  egk0-A  4.9  2.9   92   176   10   MOLECULE: VITAMIN K EPOXIDE REDUCTASE COMPLEX SUBUNIT 1-LIK          
1463:  r8pi-A  4.9  3.9  129   335   10   MOLECULE: OLFACTORY RECEPTOR 2AK2;                                   
1464:  zrm3-A  4.9 10.4  133  1251    5   MOLECULE: PHOSPHOLIPID-TRANSPORTING ATPASE IC;                       
1465:  eie1-A  4.9  4.3  108   223    5   MOLECULE: TRANSMEMBRANE PROTEIN 235;                                 
1466:  opm6-A  4.9  4.6  121   360    2   MOLECULE: C-X-C CHEMOKINE RECEPTOR TYPE 2;                           
1467:  bo5n-A  4.9  4.2  130   396    5   MOLECULE: G-PROTEIN COUPLED RECEPTOR 84;                             
1468:  p2ei-A  4.9  3.3  108   218    8   MOLECULE: CLAUDIN-5;                                                 
1469:  nnq3-A  4.9  3.7  122   317    2   MOLECULE: OLFACTORY RECEPTOR 10A5;                                   
1470:  ag5g-A  4.9 13.3  108  1400    4   MOLECULE: APOLIPOPROTEIN B-100;                                      
1471:  o8mn-A  4.9  4.1  100  1042    7   MOLECULE: DIACYLGLYCEROL LIPASE-ALPHA;                               
1472:  j6hx-A  4.9  4.8  119   466    6   MOLECULE: POTASSIUM VOLTAGE-GATED CHANNEL SUBFAMILY G MEMBE          
1473:  i6iv-A  4.9  3.5  101   376   10   MOLECULE: PUTATIVE C-MANNOSYLTRANSFERASE DPY19L2P2;                  
1474:  nez6-A  4.9  3.5  107   193    7   MOLECULE: P53 APOPTOSIS EFFECTOR RELATED TO PMP-22;                  
1475:  u5pv-A  4.9  3.6  102  1400   10   MOLECULE: SERINE/THREONINE-PROTEIN KINASE SMG1;                      
1476:  n9ha-A  4.9  4.6   98   866    5   MOLECULE: N-ALPHA-ACETYLTRANSFERASE 15, NATA AUXILIARY SUBU          
1477:  zjy7-A  4.9  6.1  133  1400    8   MOLECULE: RYANODINE RECEPTOR 3;                                      
1478:  cgk8-A  4.9  9.5  107  1400    6   MOLECULE: CILIOGENESIS AND PLANAR POLARITY EFFECTOR 1;               
1479:  sd1y-A  4.9  4.2  115   272    2   MOLECULE: SYNAPTOPHYSIN-LIKE PROTEIN 2;                              
1480:  yat7-A  4.9  4.3   80   384    6   MOLECULE: ARYL-HYDROCARBON-INTERACTING PROTEIN-LIKE 1;               
1481:  dn1h-A  4.9  5.0  121  2620   12   MOLECULE: UBIQUITIN CARBOXYL-TERMINAL HYDROLASE 24;                  
1482:  axy5-A  4.9  3.5   97   167   10   MOLECULE: CLAUDIN DOMAIN-CONTAINING PROTEIN 2;                       
1483:  hl9k-A  4.9  3.6  127   333    5   MOLECULE: PROBABLE G-PROTEIN COUPLED RECEPTOR 146;                   
1484:  jq8t-A  4.9  3.6   85  1400    6   MOLECULE: PROTEIN FURRY HOMOLOG;                                     
1485:  x1yx-A  4.9  4.7  126   495    6   MOLECULE: POTASSIUM VOLTAGE-GATED CHANNEL SUBFAMILY A MEMBE          
1486:  ff9f-A  4.9  4.8   90   813   12   MOLECULE: CALPAIN-7;                                                 
1487:  pwr7-A  4.9  5.9  140   803    7   MOLECULE: VOLUME-REGULATED ANION CHANNEL SUBUNIT LRRC8C;             
1488:  o7fa-A  4.9  4.9  101  1400    6   MOLECULE: CILIOGENESIS AND PLANAR POLARITY EFFECTOR 1;               
1489:  v6kz-A  4.8  4.4  125   326    6   MOLECULE: OLFACTORY RECEPTOR 4C5;                                    
1490:  mba2-A  4.8  3.9  122   350    6   MOLECULE: C-X-C CHEMOKINE RECEPTOR TYPE 1;                           
1491:  oe4o-A  4.8  5.0   86  1400    6   MOLECULE: E3 UBIQUITIN-PROTEIN LIGASE MYCBP2;                        
1492:  z7kl-A  4.8  4.5  129   324    2   MOLECULE: OLFACTORY RECEPTOR 8U3;                                    
1493:  fnc9-A  4.8  2.9   88   237    5   MOLECULE: TETRASPANIN-8;                                             
1494:  tjy5-A  4.8  3.2  127   441    6   MOLECULE: G-PROTEIN COUPLED RECEPTOR FAMILY C GROUP 5 MEMBE          
1495:  sef7-A  4.8  4.0  125   358    5   MOLECULE: G-PROTEIN COUPLED RECEPTOR 20;                             
1496:  xqs0-A  4.8  4.3  126   312    2   MOLECULE: PUTATIVE OLFACTORY RECEPTOR 1F2;                           
1497:  vb1g-A  4.8  3.9  119   384    6   MOLECULE: ATYPICAL CHEMOKINE RECEPTOR 2;                             
1498:  c4os-A  4.8  4.0  141   382    6   MOLECULE: SPHINGOSINE 1-PHOSPHATE RECEPTOR 1;                        
1499:  bvb0-A  4.8  5.0  121  1230    7   MOLECULE: POTASSIUM CHANNEL SUBFAMILY T MEMBER 1;                    
1500:  ow8i-A  4.8  3.9  121  1196    8   MOLECULE: POTASSIUM VOLTAGE-GATED CHANNEL SUBFAMILY H MEMBE          
1501:  ekt5-A  4.8  3.9  139   384    6   MOLECULE: PROKINETICIN RECEPTOR 2;                                   
1502:  dvd6-A  4.8  4.9   98   616    7   MOLECULE: SPASTIN;                                                   
1503:  xxu3-A  4.8  3.7  122   361    8   MOLECULE: PROBABLE G-PROTEIN COUPLED RECEPTOR 25;                    
1504:  kb1v-A  4.8  4.3   96   529    7   MOLECULE: NUCLEOLAR PROTEIN 58;                                      
1505:  so5t-A  4.8  4.0  138   337    6   MOLECULE: TRACE AMINE-ASSOCIATED RECEPTOR 5;                         
1506:  d6up-A  4.8  3.9  128   347    5   MOLECULE: OLFACTORY RECEPTOR 2M2;                                    
1507:  uad7-A  4.8  3.4  120   319    6   MOLECULE: OLFACTORY RECEPTOR 7A5;                                    
1508:  wm8p-A  4.8  4.1  118   330    9   MOLECULE: G-PROTEIN COUPLED BILE ACID RECEPTOR 1;                    
1509:  c8nz-A  4.8  7.0  114  1544   11   MOLECULE: RHO GUANINE NUCLEOTIDE EXCHANGE FACTOR 12;                 
1510:  r1nu-A  4.8  3.6  123   312    7   MOLECULE: OLFACTORY RECEPTOR 2L3;                                    
1511:  bl4l-A  4.8  5.0  107  1400    7   MOLECULE: DESMOPLAKIN;                                               
1512:  l6yv-A  4.8  4.6  114  1400    9   MOLECULE: DYNEIN HEAVY CHAIN 2, AXONEMAL;                            
1513:  ue2x-A  4.8  4.9  139  1822    9   MOLECULE: SPERM FLAGELLAR PROTEIN 2;                                 
1514:  t5rl-A  4.8  3.5  103   534   10   MOLECULE: PROLYL 4-HYDROXYLASE SUBUNIT ALPHA-1;                      
1515:  u2ti-A  4.8  4.3  125   557    9   MOLECULE: E3 UBIQUITIN-PROTEIN LIGASE ARIH1;                         
1516:  vz8m-A  4.8  4.1  128   311    3   MOLECULE: OLFACTORY RECEPTOR 1L4;                                    
1517:  qu9u-A  4.8  4.3  125   482    6   MOLECULE: C3A ANAPHYLATOXIN CHEMOTACTIC RECEPTOR;                    
1518:  im0t-A  4.8  3.4  125  1400   10   MOLECULE: SPECTRIN BETA CHAIN, NON-ERYTHROCYTIC 5;                   
1519:  z8iy-A  4.8  4.4  131   311    4   MOLECULE: OLFACTORY RECEPTOR 14I1;                                   
1520:  xwp0-A  4.8  5.0  115  1400    8   MOLECULE: DYNEIN HEAVY CHAIN 10, AXONEMAL;                           
1521:  f4jq-A  4.8  9.1  114  1400   11   MOLECULE: DYNEIN HEAVY CHAIN 8, AXONEMAL;                            
1522:  wkb2-A  4.8  3.5  107   294    9   MOLECULE: TETRASPANIN-15;                                            
1523:  bkw7-A  4.8  5.2  135   311    2   MOLECULE: OLFACTORY RECEPTOR 8B8;                                    
1524:  t1il-A  4.8  4.3  133   764    4   MOLECULE: THYROTROPIN RECEPTOR;                                      
1525:  k7ya-A  4.8  4.1  126  1215    6   MOLECULE: PROBABLE G-PROTEIN COUPLED RECEPTOR 158;                   
1526:  b4bt-A  4.8  8.4  135  1400    4   MOLECULE: LAMININ SUBUNIT ALPHA-1;                                   
1527:  b1fn-A  4.8  8.3  131   662    8   MOLECULE: INTERFERON-INDUCED GTP-BINDING PROTEIN MX1;                
1528:  b2jy-A  4.8  3.3   83  1400    7   MOLECULE: MICROTUBULE-ACTIN CROSS-LINKING FACTOR 1, ISOFORM          
1529:  t5bd-A  4.8  4.5  130   321    8   MOLECULE: OLFACTORY RECEPTOR 14J1;                                   
1530:  u8vd-A  4.8  5.1  100   919    7   MOLECULE: WD REPEAT-CONTAINING PROTEIN 47;                           
1531:  cdc6-A  4.8  4.9  118  1400   10   MOLECULE: DYNEIN HEAVY CHAIN 6, AXONEMAL;                            
1532:  q4fp-A  4.8  4.4  124   316    7   MOLECULE: PUTATIVE OLFACTORY RECEPTOR 2I1;                           
1533:  rxx3-A  4.8  4.1  126   311    2   MOLECULE: OLFACTORY RECEPTOR 10G8;                                   
1534:  ttd2-A  4.8  4.1  132   343    5   MOLECULE: MAS-RELATED G-PROTEIN COUPLED RECEPTOR MEMBER F;           
1535:  w7hp-A  4.8  4.1  127   320    3   MOLECULE: OLFACTORY RECEPTOR 52H1;                                   
1536:  v1wt-A  4.8  4.0  124   967   11   MOLECULE: LEUCINE-RICH REPEAT-CONTAINING G-PROTEIN COUPLED           
1537:  con7-A  4.8  4.0  126   312    2   MOLECULE: OLFACTORY RECEPTOR 6C65;                                   
1538:  inu7-A  4.8  7.4  102   431    9   MOLECULE: SH2 DOMAIN-CONTAINING PROTEIN 4B;                          
1539:  w4wm-A  4.8  4.1  124   312    4   MOLECULE: OLFACTORY RECEPTOR 51A7;                                   
1540:  s6hm-A  4.8  5.9  102  1290   10   MOLECULE: DYNEIN HEAVY CHAIN 8, AXONEMAL;                            
1541:  zzx3-A  4.8  8.8  150   529    6   MOLECULE: BRAIN-SPECIFIC ANGIOGENESIS INHIBITOR 1-ASSOCIATE          
1542:  nl3n-A  4.8  4.5   98  1262   11   MOLECULE: DYNEIN HEAVY CHAIN 17, AXONEMAL;                           
1543:  n5vr-A  4.8  7.8   97  1007    8   MOLECULE: RNA-BINDING PROTEIN 26;                                    
1544:  kcv2-A  4.8  3.5  108  1438    6   MOLECULE: CAP-GLY DOMAIN-CONTAINING LINKER PROTEIN 1;                
1545:  sm3g-A  4.8  4.1  121   331    8   MOLECULE: N-ARACHIDONYL GLYCINE RECEPTOR;                            
1546:  r9qh-A  4.8  4.5  124   312    7   MOLECULE: OLFACTORY RECEPTOR 2L8;                                    
1547:  hr3n-A  4.8  4.5  103  2303   13   MOLECULE: ADENOMATOUS POLYPOSIS COLI PROTEIN 2;                      
1548:  ktc0-A  4.8  4.9   97   766    6   MOLECULE: SERINE/THREONINE-PROTEIN KINASE TOUSLED-LIKE 1;            
1549:  sq4t-A  4.8  3.3  114   369    8   MOLECULE: ZINC TRANSPORTER 8;                                        
1550:  zsp7-A  4.8  3.4  120   309    6   MOLECULE: OLFACTORY RECEPTOR 7A17;                                   
1551:  l2gb-A  4.8  3.0   82   316   10   MOLECULE: LYS-63-SPECIFIC DEUBIQUITINASE BRCC36;                     
1552:  ned5-A  4.8  6.9  104  1400    8   MOLECULE: MICROTUBULE-ACTIN CROSS-LINKING FACTOR 1, ISOFORM          
1553:  n9ae-A  4.8  7.9  123   259    5   MOLECULE: PEROXISOMAL MEMBRANE PROTEIN 11B;                          
1554:  dxq1-A  4.8  4.4  130   313    3   MOLECULE: OLFACTORY RECEPTOR 56A5;                                   
1555:  fiz3-A  4.8  4.2  129   312    5   MOLECULE: OLFACTORY RECEPTOR 2M5;                                    
1556:  cfm9-A  4.8  4.5  129   324    3   MOLECULE: OLFACTORY RECEPTOR 1L3;                                    
1557:  gc0g-A  4.8  5.9  100  1242   10   MOLECULE: PROTEIN SFI1 HOMOLOG;                                      
1558:  u0px-A  4.8  3.8   92  1400    7   MOLECULE: NIPPED-B-LIKE PROTEIN;                                     
1559:  xi1e-A  4.8  3.7  109   211   11   MOLECULE: CLAUDIN-1;                                                 
1560:  tiu3-A  4.8  4.0  125   889    3   MOLECULE: POTASSIUM/SODIUM HYPERPOLARIZATION-ACTIVATED CYCL          
1561:  cdb1-A  4.8  4.0  122   313    3   MOLECULE: OLFACTORY RECEPTOR 51A4;                                   
1562:  t9xl-A  4.8  4.3  126   977   10   MOLECULE: INOSITOL POLYPHOSPHATE-4-PHOSPHATASE TYPE I A;             
1563:  b3ul-A  4.8  5.8  116  1400    7   MOLECULE: NEUROBEACHIN;                                              
1564:  rff6-A  4.8  5.1   95  1017   12   MOLECULE: PHD FINGER PROTEIN 20-LIKE PROTEIN 1;                      
1565:  c8ua-A  4.8  4.0  130  1338    9   MOLECULE: ADHESION G PROTEIN-COUPLED RECEPTOR A2;                    
1566:  w1jv-A  4.8  3.9  107   368    6   MOLECULE: ENDOPHILIN-A2;                                             
1567:  vl4y-A  4.8  3.7   97   116    4   MOLECULE: TRANSMEMBRANE PROTEIN 262;                                 
1568:  kbq1-A  4.8  5.6  115   656   10   MOLECULE: CXXC-TYPE ZINC FINGER PROTEIN 1;                           
1569:  bkg3-A  4.8  5.3   92   962   10   MOLECULE: EXPORTIN-T;                                                
1570:  k2lr-A  4.8  3.9  105  2009    7   MOLECULE: SODIUM CHANNEL PROTEIN TYPE 1 SUBUNIT ALPHA;               
1571:  ms6w-A  4.8  9.7   87  1690   13   MOLECULE: TRINUCLEOTIDE REPEAT-CONTAINING GENE 6C PROTEIN;           
1572:  b0pi-A  4.8  5.5   85   575    5   MOLECULE: BAG FAMILY MOLECULAR CHAPERONE REGULATOR 3;                
1573:  we0w-A  4.8  3.9  106   211    7   MOLECULE: CLAUDIN-7;                                                 
1574:  ri4a-A  4.8  4.9  119   872    6   MOLECULE: POTASSIUM VOLTAGE-GATED CHANNEL SUBFAMILY KQT MEM          
1575:  aoh7-A  4.8  4.1  106  1977    5   MOLECULE: VOLTAGE-DEPENDENT L-TYPE CALCIUM CHANNEL SUBUNIT           
1576:  f1fu-A  4.8  2.9   78   259   10   MOLECULE: VESICLE TRANSPORT PROTEIN USE1;                            
1577:  uyr6-A  4.8  4.6  108  1236    6   MOLECULE: CALCIUM-ACTIVATED POTASSIUM CHANNEL SUBUNIT ALPHA          
1578:  v9mu-A  4.8  3.6   92  1400   10   MOLECULE: DYNEIN HEAVY CHAIN 5, AXONEMAL;                            
1579:  lb4r-A  4.8  7.0  117  1400   10   MOLECULE: DYNEIN HEAVY CHAIN DOMAIN-CONTAINING PROTEIN 1;            
1580:  b5bv-A  4.8  4.1  108   681    5   MOLECULE: SODIUM/GLUCOSE COTRANSPORTER 4;                            
1581:  ilu5-A  4.8  6.1   83   249    6   MOLECULE: MIT DOMAIN-CONTAINING PROTEIN 1;                           
1582:  j5tf-A  4.8 12.0   84   796   11   MOLECULE: KANADAPTIN;                                                
1583:  w9fp-A  4.8  5.7   94   238    7   MOLECULE: CD63 ANTIGEN;                                              
1584:  i0my-A  4.8  3.9  125   312    3   MOLECULE: OLFACTORY RECEPTOR 6X1;                                    
1585:  xqh0-A  4.8  5.5  109  1092    9   MOLECULE: PROTEIN WWC3;                                              
1586:  dbs0-A  4.8  4.5  101   704   10   MOLECULE: NEUROLYSIN, MITOCHONDRIAL;                                 
1587:  ly5g-A  4.8  7.8   97  1400    7   MOLECULE: DYNEIN HEAVY CHAIN 17, AXONEMAL;                           
1588:  rf5f-A  4.8  4.8   98   666    8   MOLECULE: SPARTIN;                                                   
1589:  l7gb-A  4.8  3.5  100   248    4   MOLECULE: CKLF-LIKE MARVEL TRANSMEMBRANE DOMAIN-CONTAINING           
1590:  t3va-A  4.8  4.1   95  1684    8   MOLECULE: INACTIVE UBIQUITIN CARBOXYL-TERMINAL HYDROLASE 54          
1591:  wi4c-A  4.8  7.2  122   630    6   MOLECULE: POTASSIUM VOLTAGE-GATED CHANNEL SUBFAMILY D MEMBE          
1592:  m5cu-A  4.8  6.6  121   301    5   MOLECULE: CALCIUM RELEASE-ACTIVATED CALCIUM CHANNEL PROTEIN          
1593:  onf3-A  4.8  3.5  102   816    6   MOLECULE: TWO PORE CALCIUM CHANNEL PROTEIN 1;                        
1594:  b3hz-A  4.8  3.8  115   869   10   MOLECULE: PUTATIVE NEUROBLASTOMA BREAKPOINT FAMILY MEMBER 8          
1595:  dlq1-A  4.8  3.9  105   185    7   MOLECULE: TRANSMEMBRANE PROTEIN 140;                                 
1596:  oj2i-A  4.8  4.4  132   332    7   MOLECULE: OLFACTORY RECEPTOR 10G6;                                   
1597:  tyz0-A  4.8  4.1  105   661    6   MOLECULE: SODIUM/POTASSIUM/CALCIUM EXCHANGER 2;                      
1598:  e9wc-A  4.8  8.0  113  1400    5   MOLECULE: NESPRIN-1;                                                 
1599:  pd5i-A  4.8  5.9  122  1297    8   MOLECULE: TRIPLE FUNCTIONAL DOMAIN PROTEIN;                          
1600:  zal2-A  4.8  4.2  129   275    7   MOLECULE: TRANSMEMBRANE PROTEIN 45A;                                 
1601:  bg3u-A  4.8  3.9  124   331    2   MOLECULE: OLFACTORY RECEPTOR 10S1;                                   
1602:  p5vz-A  4.8  4.3  123   308    6   MOLECULE: OLFACTORY RECEPTOR 5H8;                                    
1603:  yfw4-A  4.8  3.6  116   931    4   MOLECULE: SHORT TRANSIENT RECEPTOR POTENTIAL CHANNEL 6;              
1604:  z0tz-A  4.8  4.2  104  1400    8   MOLECULE: DYNEIN HEAVY CHAIN DOMAIN-CONTAINING PROTEIN 1;            
1605:  khx7-A  4.8  3.3   87   747    6   MOLECULE: SULFHYDRYL OXIDASE 1;                                      
1606:  axx5-A  4.8  3.8  131   328    4   MOLECULE: GONADOTROPIN-RELEASING HORMONE RECEPTOR;                   
1607:  f7lo-A  4.8  6.1  111   490    8   MOLECULE: LIMB REGION 1 PROTEIN HOMOLOG;                             
1608:  qnc5-A  4.8  2.9  105   260    3   MOLECULE: UROPLAKIN-1B;                                              
1609:  qkv8-A  4.8  3.5   79   819    8   MOLECULE: NUCLEAR PORE COMPLEX PROTEIN NUP93;                        
1610:  lx9z-A  4.8  2.8  112   257    5   MOLECULE: REGULATOR OF G-PROTEIN SIGNALING 7-BINDING PROTEI          
1611:  r0he-A  4.8  4.2  105   792    4   MOLECULE: KINESIN-ASSOCIATED PROTEIN 3;                              
1612:  v0ur-A  4.8  7.5  101   305    7   MOLECULE: TETRASPANIN-12;                                            
1613:  gj5u-A  4.8  5.8   97  1400   10   MOLECULE: RYANODINE RECEPTOR 3;                                      
1614:  i9it-A  4.8  9.0   93   925    4   MOLECULE: CENTROSOMAL PROTEIN OF 104 KDA;                            
1615:  am4a-A  4.8  3.1   83  2271    7   MOLECULE: NUCLEOLAR PRE-RIBOSOMAL-ASSOCIATED PROTEIN 1;              
1616:  d0jk-A  4.8  4.3  102   183    5   MOLECULE: ER MEMBRANE PROTEIN COMPLEX SUBUNIT 4;                     
1617:  xc8b-A  4.8  3.8  130   323    5   MOLECULE: MELANOCORTIN RECEPTOR 3;                                   
1618:  hkv0-A  4.8  6.0  106   247    8   MOLECULE: E3 SUMO-PROTEIN LIGASE NSE2;                               
1619:  h7zg-A  4.8  5.6  134   933    7   MOLECULE: ANOCTAMIN-7;                                               
1620:  xdx6-A  4.8  4.0  113  1400   12   MOLECULE: DESMOPLAKIN;                                               
1621:  tu4h-A  4.8  6.1  104   715    9   MOLECULE: BARDET-BIEDL SYNDROME 7 PROTEIN;                           
1622:  y3yc-A  4.8  4.1  124   323    5   MOLECULE: OLFACTORY RECEPTOR 51S1;                                   
1623:  e1je-A  4.8  4.7  104   412    6   MOLECULE: [3-METHYL-2-OXOBUTANOATE DEHYDROGENASE [LIPOAMIDE          
1624:  gz2a-A  4.8  5.0  102   344   10   MOLECULE: TRIPARTITE MOTIF-CONTAINING PROTEIN 44;                    
1625:  jc3t-A  4.8  7.2   76   628    4   MOLECULE: F-BOX ONLY PROTEIN 21;                                     
1626:  k9jd-A  4.8  3.7   94   339   13   MOLECULE: IMMUNOGLOBULIN-BINDING PROTEIN 1;                          
1627:  qwl5-A  4.8  3.3   84   350    8   MOLECULE: 26S PROTEASOME NON-ATPASE REGULATORY SUBUNIT 8;            
1628:  h5dq-A  4.8  3.4  121   312    7   MOLECULE: OLFACTORY RECEPTOR 5J2;                                    
1629:  eip1-A  4.8  3.7   81  1564   14   MOLECULE: TETRATRICOPEPTIDE REPEAT PROTEIN 37;                       
1630:  q8vz-A  4.8  8.3   92   832    7   MOLECULE: SID1 TRANSMEMBRANE FAMILY MEMBER 2;                        
1631:  ka6w-A  4.8  6.5  103   432    7   MOLECULE: SHORT/BRANCHED CHAIN SPECIFIC ACYL-COA DEHYDROGEN          
1632:  rq9f-A  4.8  3.8  106   235    6   MOLECULE: TRANSMEMBRANE PROTEIN 176A;                                
1633:  zre9-A  4.8  4.8   99  1400   10   MOLECULE: NEUROBEACHIN-LIKE PROTEIN 2;                               
1634:  vhy7-A  4.8  4.3  100  1400    3   MOLECULE: POLYCYSTIN-1;                                              
1635:  pn6n-A  4.7  4.1   99   388    9   MOLECULE: DNAJ HOMOLOG SUBFAMILY C MEMBER 28;                        
1636:  l5rp-A  4.7  3.8  128   353    9   MOLECULE: SPHINGOSINE 1-PHOSPHATE RECEPTOR 2;                        
1637:  she2-A  4.7  4.2   86   482    3   MOLECULE: INTERFERON-INDUCED PROTEIN WITH TETRATRICOPEPTIDE          
1638:  f2sb-A  4.7  3.5  118  1410   11   MOLECULE: RIBOSOME-BINDING PROTEIN 1;                                
1639:  els6-A  4.7  3.3  121   380    8   MOLECULE: CYTOCHROME B;                                              
1640:  cr6d-A  4.7  3.6   98   763    8   MOLECULE: AMYLOID-LIKE PROTEIN 2;                                    
1641:  dp0c-A  4.7  4.1  137   447    5   MOLECULE: GASTRIN/CHOLECYSTOKININ TYPE B RECEPTOR;                   
1642:  ox4d-A  4.7  4.3  129   389    4   MOLECULE: OXYTOCIN RECEPTOR;                                         
1643:  gx3e-A  4.7  3.9  113  1400    7   MOLECULE: HISTONE-LYSINE N-METHYLTRANSFERASE 2D;                     
1644:  jsv9-A  4.7  4.3   89   491    6   MOLECULE: ZINC FINGER PROTEIN 655;                                   
1645:  f7is-A  4.7  4.8   90  1127    8   MOLECULE: CAPRIN-2;                                                  
1646:  lrr9-A  4.7  4.8   80  1400   11   MOLECULE: CADHERIN EGF LAG SEVEN-PASS G-TYPE RECEPTOR 3;             
1647:  akl6-A  4.7  4.4  128   343    7   MOLECULE: OLFACTORY RECEPTOR 1E3;                                    
1648:  ol5z-A  4.7  4.6  128   329    2   MOLECULE: OLFACTORY RECEPTOR 52L1;                                   
1649:  a8ut-A  4.7  4.0  127   907    8   MOLECULE: LEUCINE-RICH REPEAT-CONTAINING G-PROTEIN COUPLED           
1650:  bqu6-A  4.7  2.8  102   267    6   MOLECULE: MEMBRANE-SPANNING 4-DOMAINS SUBFAMILY A MEMBER 12          
1651:  m3ru-A  4.7  3.8  123   313    6   MOLECULE: OLFACTORY RECEPTOR 4M1;                                    
1652:  ebx8-A  4.7  6.6  119  1185    9   MOLECULE: 1-PHOSPHATIDYLINOSITOL 4,5-BISPHOSPHATE PHOSPHODI          
1653:  po5p-A  4.7  6.3  142   706    3   MOLECULE: E3 UBIQUITIN-PROTEIN LIGASE DCST1;                         
1654:  fnx9-A  4.7  4.8  108   481   11   MOLECULE: TRIPARTITE MOTIF-CONTAINING PROTEIN 10;                    
1655:  zl1b-A  4.7  8.3  118   961    7   MOLECULE: FYVE, RHOGEF AND PH DOMAIN-CONTAINING PROTEIN 1;           
1656:  l8hl-A  4.7  4.2  123   313    2   MOLECULE: OLFACTORY RECEPTOR 8B2;                                    
1657:  mu2u-A  4.7  4.5  128   313    2   MOLECULE: OLFACTORY RECEPTOR 8B3;                                    
1658:  po5d-A  4.7  5.6   95   640    6   MOLECULE: RNA POLYMERASE II ELONGATION FACTOR ELL2;                  
1659:  iqv3-A  4.7  7.7  114  1400   12   MOLECULE: DYNEIN HEAVY CHAIN 3, AXONEMAL;                            
1660:  zg2r-A  4.7  4.1  127   312    6   MOLECULE: OLFACTORY RECEPTOR;                                        
1661:  a0bx-A  4.7  4.2  128   318    2   MOLECULE: OLFACTORY RECEPTOR 10H1;                                   
1662:  cb1r-A  4.7  3.8  123   298    6   MOLECULE: PUTATIVE OLFACTORY RECEPTOR 5AK3;                          
1663:  pc7n-A  4.7  4.5  122   350    6   MOLECULE: ATYPICAL CHEMOKINE RECEPTOR 4;                             
1664:  zf6f-A  4.7  4.4  133   493    7   MOLECULE: E3 UBIQUITIN-PROTEIN LIGASE ARIH2;                         
1665:  o8zv-A  4.7  9.6  133   667   11   MOLECULE: RECEPTOR FOR RETINOL UPTAKE STRA6;                         
1666:  h0nw-A  4.7  4.0  117   859   10   MOLECULE: ACTIVE BREAKPOINT CLUSTER REGION-RELATED PROTEIN;          
1667:  cdq9-A  4.7  5.9   99   329    6   MOLECULE: GTPASE IMAP FAMILY MEMBER 4;                               
1668:  l4xd-A  4.7  3.4  125   299    4   MOLECULE: TASTE RECEPTOR TYPE 2 MEMBER 5;                            
1669:  z9uz-A  4.7  4.3  129   314    2   MOLECULE: OLFACTORY RECEPTOR 5B12;                                   
1670:  dm5c-A  4.7  4.2  127   311    2   MOLECULE: OLFACTORY RECEPTOR 10G9;                                   
1671:  o9je-A  4.7  7.8  119   766    5   MOLECULE: FYVE, RHOGEF AND PH DOMAIN-CONTAINING PROTEIN 4;           
1672:  phu2-A  4.7  4.7  105   247    7   MOLECULE: V-TYPE PROTON ATPASE SUBUNIT D;                            
1673:  qv8h-A  4.7  9.4  107   912    9   MOLECULE: RHO GUANINE NUCLEOTIDE EXCHANGE FACTOR 1;                  
1674:  qr7a-A  4.7  3.9  101  1400    8   MOLECULE: FIBROUS SHEATH-INTERACTING PROTEIN 2;                      
1675:  r7ok-A  4.7  3.9  124   312    4   MOLECULE: OLFACTORY RECEPTOR 2M7;                                    
1676:  i0rn-A  4.7  3.5  109  1657    6   MOLECULE: ALSIN;                                                     
1677:  ouh7-A  4.7  4.1  119   365   11   MOLECULE: ENDOPHILIN-B1;                                             
1678:  ar0p-A  4.7  5.3  103   433    5   MOLECULE: APOLIPOPROTEIN L5;                                         
1679:  z0qn-A  4.7  3.7  103   686    8   MOLECULE: RHOPHILIN-2;                                               
1680:  ys0x-A  4.7  2.7  114  1594   12   MOLECULE: RB1-INDUCIBLE COILED-COIL PROTEIN 1;                       
1681:  v3lx-A  4.7  9.0  120   249   12   MOLECULE: PROTEASOME ACTIVATOR COMPLEX SUBUNIT 1;                    
1682:  s5nu-A  4.7  4.4  126   298    2   MOLECULE: PUTATIVE OLFACTORY RECEPTOR 10D4;                          
1683:  a7so-A  4.7  4.5  129   313    4   MOLECULE: OLFACTORY RECEPTOR 4M2;                                    
1684:  tu3k-A  4.7  3.9  118  1400    3   MOLECULE: WD REPEAT-CONTAINING PROTEIN 87;                           
1685:  ib4x-A  4.7  3.4   98   202    8   MOLECULE: TRANSMEMBRANE 4 L6 FAMILY MEMBER 1;                        
1686:  rb1o-A  4.7  4.5  125   639   11   MOLECULE: CREB3 REGULATORY FACTOR;                                   
1687:  q4yj-A  4.7  6.4   95   510    5   MOLECULE: ECTONUCLEOSIDE TRIPHOSPHATE DIPHOSPHOHYDROLASE 1;          
1688:  xs3e-A  4.7  4.7  100   137    5   MOLECULE: PHOSPHOINOSITIDE-INTERACTING PROTEIN;                      
1689:  z0gk-A  4.7  8.5  142   745    8   MOLECULE: INHIBITOR OF NUCLEAR FACTOR KAPPA-B KINASE SUBUNI          
1690:  s8om-A  4.7  3.6  121   312    4   MOLECULE: OLFACTORY RECEPTOR 7D2;                                    
1691:  lsn8-A  4.7  5.6  113   396    9   MOLECULE: GAP JUNCTION GAMMA-1 PROTEIN;                              
1692:  w2eo-A  4.7  3.8  125   359    5   MOLECULE: PROSTAGLANDIN D2 RECEPTOR;                                 
1693:  jl0b-A  4.7  2.2   68   361    4   MOLECULE: TETRATRICOPEPTIDE REPEAT PROTEIN 23-LIKE;                  
1694:  k5vo-A  4.7  4.5  118   369    5   MOLECULE: C-C CHEMOKINE RECEPTOR TYPE 9;                             
1695:  gb5h-A  4.7  7.5  114   455    1   MOLECULE: GOLGI PH REGULATOR B;                                      
1696:  ut8a-A  4.7  4.7   93  1400    6   MOLECULE: CYTOPLASMIC DYNEIN 1 HEAVY CHAIN 1;                        
1697:  tv6i-A  4.7  5.1   78   963    4   MOLECULE: VPS35 ENDOSOMAL PROTEIN-SORTING FACTOR-LIKE;               
1698:  vx5t-A  4.7  7.3  122  1400    4   MOLECULE: PROTEIN UNC-80 HOMOLOG;                                    
1699:  x9ss-A  4.7  4.7  125   328    7   MOLECULE: P2Y PURINOCEPTOR 6;                                        
1700:  abz0-A  4.7  3.8  125   311    3   MOLECULE: OLFACTORY RECEPTOR 2A5;                                    
1701:  ia6p-A  4.7  3.8  130   319    3   MOLECULE: G-PROTEIN COUPLED RECEPTOR 55;                             
1702:  i5wd-A  4.7  3.7  110   230    8   MOLECULE: CLAUDIN-2;                                                 
1703:  fz6k-A  4.7  3.6  123   374    7   MOLECULE: PROTEINASE-ACTIVATED RECEPTOR 3;                           
1704:  q3or-A  4.7  4.3  124   321    1   MOLECULE: OLFACTORY RECEPTOR 52N4;                                   
1705:  tqh8-A  4.7  4.1   91  1328   10   MOLECULE: DNA-DEPENDENT PROTEIN KINASE CATALYTIC SUBUNIT;            
1706:  q3le-A  4.7  3.0   84   620   13   MOLECULE: RAN-BINDING PROTEIN 10;                                    
1707:  ou3c-A  4.7  7.1   96   704    6   MOLECULE: MYOTUBULARIN-RELATED PROTEIN 8;                            
1708:  o8pw-A  4.7  6.5  113   652   14   MOLECULE: PHOSPHATIDYLINOSITOL-BINDING CLATHRIN ASSEMBLY PR          
1709:  gb4d-A  4.7  3.9   90   682    2   MOLECULE: TETRATRICOPEPTIDE REPEAT PROTEIN 39B;                      
1710:  ckq2-A  4.7  4.1   91  1400   10   MOLECULE: DNA-DEPENDENT PROTEIN KINASE CATALYTIC SUBUNIT;            
1711:  oey4-A  4.7  3.6  121   316    4   MOLECULE: OLFACTORY RECEPTOR 5K2;                                    
1712:  e8wi-A  4.7  5.7  129   623    5   MOLECULE: GLYCEROPHOSPHODIESTER PHOSPHODIESTERASE DOMAIN-CO          
1713:  ndm6-A  4.7  4.0  108  1135    8   MOLECULE: POTASSIUM CHANNEL SUBFAMILY T MEMBER 2;                    
1714:  n7wy-A  4.7  4.3  133  1400   10   MOLECULE: MIDASIN;                                                   
1715:  dwl5-A  4.7  5.1  134  1551    4   MOLECULE: DUAL OXIDASE 1;                                            
1716:  nrr0-A  4.7  3.0   76   459    7   MOLECULE: PEPTIDYL-PROLYL CIS-TRANS ISOMERASE FKBP4;                 
1717:  tm8c-A  4.7  4.2  115   259    3   MOLECULE: SYNAPTOPHYSIN-LIKE PROTEIN 1;                              
1718:  q2wk-A  4.7  7.4  104   169    8   MOLECULE: CKLF-LIKE MARVEL TRANSMEMBRANE DOMAIN-CONTAINING           
1719:  pb9l-A  4.7  3.5   95  1765    5   MOLECULE: RANBP2-LIKE AND GRIP DOMAIN-CONTAINING PROTEIN 5/          
1720:  x2js-A  4.7  3.5   98  1400    6   MOLECULE: E3 UBIQUITIN-PROTEIN LIGASE MYCBP2;                        
1721:  lyz1-A  4.7  3.7  108   485    4   MOLECULE: ZINC TRANSPORTER 10;                                       
1722:  t4gc-A  4.7  5.2   76  1063   11   MOLECULE: VALINE--TRNA LIGASE, MITOCHONDRIAL;                        
1723:  np9a-A  4.7  3.8   84   914   10   MOLECULE: EUKARYOTIC TRANSLATION INITIATION FACTOR 3 SUBUNI          
1724:  k7wi-A  4.7  3.7  126   315    6   MOLECULE: OLFACTORY RECEPTOR 10H2;                                   
1725:  mc6k-A  4.7  3.6  122   309    2   MOLECULE: OLFACTORY RECEPTOR 10J5;                                   
1726:  v6jp-A  4.7  4.1   91  1400   10   MOLECULE: DNA-DEPENDENT PROTEIN KINASE CATALYTIC SUBUNIT;            
1727:  u1qx-A  4.7  3.7  126   391    8   MOLECULE: B2 BRADYKININ RECEPTOR;                                    
1728:  p6en-A  4.7  3.5  121   334    7   MOLECULE: SUCCINATE RECEPTOR 1;                                      
1729:  i8gf-A  4.7  4.5  111  1149   12   MOLECULE: POTASSIUM CHANNEL SUBFAMILY U MEMBER 1;                    
1730:  ilz1-A  4.7  2.7   81   444    6   MOLECULE: VACUOLAR PROTEIN SORTING-ASSOCIATED PROTEIN 4B;            
1731:  ee0f-A  4.7  2.9  101   320    6   MOLECULE: TETRASPANIN-32;                                            
1732:  h5zl-A  4.7  6.1  119  1400    8   MOLECULE: PROTEIN UNC-80 HOMOLOG;                                    
1733:  dtc8-A  4.7  4.2  114   550    8   MOLECULE: STEROL O-ACYLTRANSFERASE 1;                                
1734:  gai1-A  4.7  6.5  118   911    3   MOLECULE: POTASSIUM VOLTAGE-GATED CHANNEL SUBFAMILY B MEMBE          
1735:  ss9z-A  4.7  5.0   82  1400    6   MOLECULE: E3 UBIQUITIN-PROTEIN LIGASE MYCBP2;                        
1736:  ks2s-A  4.7  4.6  115   513    4   MOLECULE: POTASSIUM VOLTAGE-GATED CHANNEL SUBFAMILY G MEMBE          
1737:  y3mw-A  4.7  4.4  126   312    1   MOLECULE: OLFACTORY RECEPTOR 52E4;                                   
1738:  n9fp-A  4.7  4.3  129   321    2   MOLECULE: OLFACTORY RECEPTOR 52N2;                                   
1739:  cm0j-A  4.7  3.6  120   310    3   MOLECULE: OLFACTORY RECEPTOR 8B12;                                   
1740:  gg8k-A  4.7  7.4   89   460    8   MOLECULE: TRANSCRIPTION FACTOR AP-2-BETA;                            
1741:  uuw5-A  4.7  3.1  113   225    9   MOLECULE: SINGLE-PASS MEMBRANE AND COILED-COIL DOMAIN-CONTA          
1742:  jxy7-A  4.7  4.2  126   309    7   MOLECULE: OLFACTORY RECEPTOR 1A2;                                    
1743:  anc0-A  4.7  4.9  117  1400   10   MOLECULE: NESPRIN-1;                                                 
1744:  y8rv-A  4.7  3.7  116  2080    5   MOLECULE: DYSFERLIN;                                                 
1745:  ogg0-A  4.7  4.0   97   504    9   MOLECULE: MYOCILIN;                                                  
1746:  dam5-A  4.7  4.4  125   814   10   MOLECULE: PROBABLE G-PROTEIN COUPLED RECEPTOR 156;                   
1747:  lv1n-A  4.7  3.6  125   362    6   MOLECULE: G-PROTEIN COUPLED RECEPTOR 6;                              
1748:  xrh5-A  4.7  4.1  133   352    8   MOLECULE: LEUKOTRIENE B4 RECEPTOR 1;                                 
1749:  zx2h-A  4.7  4.0   94  1137    7   MOLECULE: PROTEIN SMG7;                                              
1750:  l3pq-A  4.7  3.8  111   424    7   MOLECULE: PROTEIN KINASE C AND CASEIN KINASE SUBSTRATE IN N          
1751:  n8aa-A  4.6  3.8  116   367    5   MOLECULE: URACIL NUCLEOTIDE/CYSTEINYL LEUKOTRIENE RECEPTOR;          
1752:  x4pa-A  4.6  3.9  132   458    2   MOLECULE: 5-HYDROXYTRYPTAMINE RECEPTOR 2C;                           
1753:  sgx2-A  4.6  4.1  124   418    3   MOLECULE: VASOPRESSIN V1A RECEPTOR;                                  
1754:  zr1d-A  4.6  4.3  124   310    5   MOLECULE: OLFACTORY RECEPTOR 10G2;                                   
1755:  vp6n-A  4.6  3.2   74   491    7   MOLECULE: KATANIN P60 ATPASE-CONTAINING SUBUNIT A1;                  
1756:  qvg4-A  4.6  4.7   86   551    9   MOLECULE: CLEAVAGE AND POLYADENYLATION SPECIFICITY FACTOR S          
1757:  p5xd-A  4.6  4.0  129   413    5   MOLECULE: BETA-2 ADRENERGIC RECEPTOR;                                
1758:  tx3r-A  4.6  4.6  111   331    8   MOLECULE: GERM CELL-SPECIFIC GENE 1-LIKE PROTEIN;                    
1759:  s5ml-A  4.6  3.4  127   348    7   MOLECULE: RHODOPSIN;                                                 
1760:  suf8-A  4.6  4.0  102   770    3   MOLECULE: AMYLOID-BETA PRECURSOR PROTEIN;                            
1761:  e7we-A  4.6  4.0  128   408    4   MOLECULE: BETA-3 ADRENERGIC RECEPTOR;                                
1762:  u7ug-A  4.6  4.1   98   158    2   MOLECULE: TRANSMEMBRANE PROTEIN 50B;                                 
1763:  rra5-A  4.6  3.3  105  1873   10   MOLECULE: ANKYRIN REPEAT DOMAIN-CONTAINING PROTEIN 31;               
1764:  u8ei-A  4.6  4.0  120   307    2   MOLECULE: OLFACTORY RECEPTOR 13G1;                                   
1765:  mlc7-A  4.6  4.2  133   387    3   MOLECULE: GALANIN RECEPTOR TYPE 2;                                   
1766:  r9yb-A  4.6  3.3  123   317    7   MOLECULE: TASTE RECEPTOR TYPE 2 MEMBER 14;                           
1767:  imu5-A  4.6  3.8  118   519    8   MOLECULE: SORTING NEXIN-2;                                           
1768:  u7zm-A  4.6  4.0  132   450    4   MOLECULE: ALPHA-2B ADRENERGIC RECEPTOR;                              
1769:  la2m-A  4.6  6.7  107  1224   13   MOLECULE: DYNEIN HEAVY CHAIN 7, AXONEMAL;                            
1770:  aty1-A  4.6  9.2  125   239    5   MOLECULE: PROTEASOME ACTIVATOR COMPLEX SUBUNIT 2;                    
1771:  mth3-A  4.6  4.3  127   318    3   MOLECULE: OLFACTORY RECEPTOR 1B1;                                    
1772:  eo0r-A  4.6  4.0   92  1400   11   MOLECULE: BACULOVIRAL IAP REPEAT-CONTAINING PROTEIN 6;               
1773:  j0dd-A  4.6  9.7  117  1400    8   MOLECULE: DYNEIN HEAVY CHAIN 8, AXONEMAL;                            
1774:  lwu4-A  4.6  3.9   98   514    4   MOLECULE: SERINE--TRNA LIGASE, CYTOPLASMIC;                          
1775:  vj4b-A  4.6  2.5  101   246    8   MOLECULE: 14-3-3 PROTEIN BETA/ALPHA;                                 
1776:  j3mo-A  4.6  3.6  120   309    4   MOLECULE: OLFACTORY RECEPTOR 8U9;                                    
1777:  na5a-A  4.6  5.4  124  1400   11   MOLECULE: PROTEIN FURRY HOMOLOG;                                     
1778:  ndo4-A  4.6  5.1  114   802    5   MOLECULE: RHO GUANINE NUCLEOTIDE EXCHANGE FACTOR 19;                 
1779:  o2aq-A  4.6  7.0  114  1400    4   MOLECULE: APOLIPOPROTEIN B-100;                                      
1780:  u5mk-A  4.6  7.1  114   479   11   MOLECULE: SOMETHING ABOUT SILENCING PROTEIN 10;                      
1781:  a9qq-A  4.6  3.9  128   879    8   MOLECULE: METABOTROPIC GLUTAMATE RECEPTOR 3;                         
1782:  g9nv-A  4.6  8.4  144   482    7   MOLECULE: ISLET CELL AUTOANTIGEN 1-LIKE PROTEIN;                     
1783:  cjk6-A  4.6  7.5  100   475    5   MOLECULE: ANKYRIN REPEAT, SAM AND BASIC LEUCINE ZIPPER DOMA          
1784:  e0xp-A  4.6  3.7  122  1253   10   MOLECULE: PLECKSTRIN HOMOLOGY-LIKE DOMAIN FAMILY B MEMBER 2          
1785:  zo5j-A  4.6  5.8  114  1400    5   MOLECULE: DYNEIN HEAVY CHAIN 11, AXONEMAL;                           
1786:  h5kq-A  4.6  3.5  121   318    3   MOLECULE: OLFACTORY RECEPTOR;                                        
1787:  g4ht-A  4.6  3.8  128   327    8   MOLECULE: OLFACTORY RECEPTOR 9G4;                                    
1788:  v8xy-A  4.6  3.9  116  1400    3   MOLECULE: DYNEIN HEAVY CHAIN DOMAIN-CONTAINING PROTEIN 1;            
1789:  fas0-A  4.6  4.2  125   311    2   MOLECULE: OLFACTORY RECEPTOR 10G7;                                   
1790:  wn0z-A  4.6  4.4  109   834    6   MOLECULE: ARF-GAP WITH COILED-COIL, ANK REPEAT AND PH DOMAI          
1791:  wxx5-A  4.6  4.3  124   309    2   MOLECULE: OLFACTORY RECEPTOR 5B2;                                    
1792:  xj3s-A  4.6  6.5  114  1052    4   MOLECULE: RNA-BINDING PROTEIN 44;                                    
1793:  x1so-A  4.6  6.1  140   453    6   MOLECULE: G-PROTEIN COUPLED RECEPTOR 39;                             
1794:  a9we-A  4.6  3.8  125   331    6   MOLECULE: OLFACTORY RECEPTOR 6B3;                                    
1795:  tv5y-A  4.6  4.8   95   139    6   MOLECULE: TRANSMEMBRANE PROTEIN 250;                                 
1796:  z1am-A  4.6  5.0  118  1400   11   MOLECULE: DYNEIN HEAVY CHAIN 5, AXONEMAL;                            
1797:  ab0t-A  4.6  6.5  110  1400    5   MOLECULE: DYNEIN HEAVY CHAIN 3, AXONEMAL;                            
1798:  h4xd-A  4.6  3.9  106   852   10   MOLECULE: LYSINE-SPECIFIC HISTONE DEMETHYLASE 1A;                    
1799:  db6b-A  4.6  3.4  102   845   13   MOLECULE: PROTO-ONCOGENE VAV;                                        
1800:  g1bz-A  4.6  7.4  141  1211    7   MOLECULE: DELPHILIN;                                                 
1801:  j4oy-A  4.6  3.8  124   312    2   MOLECULE: OLFACTORY RECEPTOR 6C70;                                   
1802:  m1kp-A  4.6  8.9  120   924    5   MOLECULE: EXOCYST COMPLEX COMPONENT 2;                               
1803:  d9rq-A  4.6  7.1  109  2025   10   MOLECULE: E3 UBIQUITIN-PROTEIN LIGASE TTC3;                          
1804:  fp7p-A  4.6  3.8  110  1721    5   MOLECULE: INTERSECTIN-1;                                             
1805:  ir3b-A  4.6  3.9  122   352    5   MOLECULE: C-X-C CHEMOKINE RECEPTOR TYPE 4;                           
1806:  sgl8-A  4.6  3.4   90    95    4   MOLECULE: PUTATIVE UNCHARACTERIZED PROTEIN ENCODED BY LINC0          
1807:  o8ex-A  4.6  9.0  107   639    9   MOLECULE: ADP-RIBOSYLATION FACTOR-BINDING PROTEIN GGA1;              
1808:  vm4y-A  4.6  4.0   96   957    9   MOLECULE: ERC PROTEIN 2;                                             
1809:  kmx6-A  4.6  4.4  133   695    8   MOLECULE: FOLLICLE-STIMULATING HORMONE RECEPTOR;                     
1810:  lp1g-A  4.6  6.1   83   569    6   MOLECULE: TETRATRICOPEPTIDE REPEAT PROTEIN 22;                       
1811:  ozd9-A  4.6  4.0  100   780    5   MOLECULE: CATION CHANNEL SPERM-ASSOCIATED PROTEIN 1;                 
1812:  bhj1-A  4.6  4.0  102  1732    2   MOLECULE: TRANSIENT RECEPTOR POTENTIAL CATION CHANNEL SUBFA          
1813:  zsl3-A  4.6  5.3   89  1570   10   MOLECULE: MICROTUBULE-ASSOCIATED SERINE/THREONINE-PROTEIN K          
1814:  zw6d-A  4.6  4.0   78  1400    6   MOLECULE: CILIA- AND FLAGELLA-ASSOCIATED PROTEIN 54;                 
1815:  jf3b-A  4.6 35.0  111   655   10   MOLECULE: RALA-BINDING PROTEIN 1;                                    
1816:  l5go-A  4.6  4.2  109   638    3   MOLECULE: POTASSIUM VOLTAGE-GATED CHANNEL SUBFAMILY C MEMBE          
1817:  f6cx-A  4.6  4.3   72  1400   10   MOLECULE: FIBROUS SHEATH-INTERACTING PROTEIN 2;                      
1818:  l3df-A  4.6  6.1  142  1400    8   MOLECULE: DYNEIN HEAVY CHAIN DOMAIN-CONTAINING PROTEIN 1;            
1819:  a9zx-A  4.6  3.8  103   271    7   MOLECULE: SOLUTE CARRIER FAMILY 66 MEMBER 2;                         
1820:  i5ds-A  4.6  4.0  106   228    4   MOLECULE: CLAUDIN-10;                                                
1821:  xcd2-A  4.6  8.9   83  1749   10   MOLECULE: INTRAFLAGELLAR TRANSPORT PROTEIN 172 HOMOLOG;              
1822:  hp2d-A  4.6  4.9  108  1400    8   MOLECULE: SERINE/THREONINE-PROTEIN KINASE SMG1;                      
1823:  gzq3-A  4.6  4.1  119   307    4   MOLECULE: OLFACTORY RECEPTOR 4Q2;                                    
1824:  goz4-A  4.6 11.3   91  1849   11   MOLECULE: BREFELDIN A-INHIBITED GUANINE NUCLEOTIDE-EXCHANGE          
1825:  l9le-A  4.6  3.5  108   224    8   MOLECULE: CLAUDIN-19;                                                
1826:  zwr9-A  4.6  9.5   95  1400   13   MOLECULE: NEUROFIBROMIN;                                             
1827:  m6yh-A  4.6  3.8   79  1400    8   MOLECULE: SERINE-PROTEIN KINASE ATM;                                 
1828:  lyd8-A  4.6  3.7  101  1400    8   MOLECULE: PROTEIN FURRY HOMOLOG-LIKE;                                
1829:  l5tk-A  4.6  9.5  100   555    6   MOLECULE: TRANSMEMBRANE PROTEIN 87B;                                 
1830:  jzk5-A  4.6  4.3  118  1314   10   MOLECULE: E3 UBIQUITIN-PROTEIN LIGASE RNF123;                        
1831:  jkg5-A  4.6  3.5   82   452    9   MOLECULE: TRANSCRIPTION FACTOR AP-2-DELTA;                           
1832:  i8dw-A  4.6  2.4   81   578    5   MOLECULE: PROBABLE ARGININE--TRNA LIGASE, MITOCHONDRIAL;             
1833:  p5of-A  4.6  8.0   91   563   10   MOLECULE: RHOTEKIN;                                                  
1834:  tya6-A  4.6  8.0  112   226    6   MOLECULE: ADP-RIBOSYLATION FACTOR-LIKE PROTEIN 6-INTERACTIN          
1835:  so2z-A  4.6  3.6   94  1400   10   MOLECULE: DNA-DEPENDENT PROTEIN KINASE CATALYTIC SUBUNIT;            
1836:  bo1b-A  4.6  3.6  109   977    5   MOLECULE: SHORT TRANSIENT RECEPTOR POTENTIAL CHANNEL 4;              
1837:  gcu4-A  4.6  3.5  120   347    3   MOLECULE: OLFACTORY RECEPTOR 1L6;                                    
1838:  cm4n-A  4.6  4.1   98  1400    5   MOLECULE: PIEZO-TYPE MECHANOSENSITIVE ION CHANNEL COMPONENT          
1839:  rqn2-A  4.6  8.5  114   205    5   MOLECULE: V-TYPE PROTON ATPASE 21 KDA PROTEOLIPID SUBUNIT;           
1840:  sey1-A  4.6  4.4  124   506    7   MOLECULE: CDK5 REGULATORY SUBUNIT-ASSOCIATED PROTEIN 3;              
1841:  rbd4-A  4.6  4.0  115   862    7   MOLECULE: SHORT TRANSIENT RECEPTOR POTENTIAL CHANNEL 7;              
1842:  bxe5-A  4.6  5.7   96   981    7   MOLECULE: PROLINE-RICH TRANSMEMBRANE PROTEIN 3;                      
1843:  fn1m-A  4.6  4.3  115   224    5   MOLECULE: SYNAPTOGYRIN-2;                                            
1844:  q4rq-A  4.6 21.4  109   950    4   MOLECULE: OXYSTEROL-BINDING PROTEIN-RELATED PROTEIN 1;               
1845:  a8tp-A  4.6  3.8  138   307    1   MOLECULE: TASTE RECEPTOR TYPE 2 MEMBER 10;                           
1846:  osk7-A  4.6  3.8  119   313    5   MOLECULE: OLFACTORY RECEPTOR 1M1;                                    
1847:  kd8b-A  4.6  3.8  110  1400    4   MOLECULE: DYNEIN HEAVY CHAIN 1, AXONEMAL;                            
1848:  c7zq-A  4.6  3.8  122   315    5   MOLECULE: OLFACTORY RECEPTOR 51L1;                                   
1849:  jfo1-A  4.6  5.4   89   442    8   MOLECULE: TRANSCRIPTION FACTOR AP-2-EPSILON;                         
1850:  exz7-A  4.6  3.6  118   333    4   MOLECULE: PROBABLE G-PROTEIN COUPLED RECEPTOR 174;                   
1851:  r8xx-A  4.6  4.1  124   323    3   MOLECULE: OLFACTORY RECEPTOR 2T35;                                   
1852:  wz6f-A  4.6  2.8   70   615    6   MOLECULE: NEDD8 ULTIMATE BUSTER 1;                                   
1853:  m3qi-A  4.6  7.4  129  1400    8   MOLECULE: NESPRIN-1;                                                 
1854:  kj2h-A  4.6  4.8  126   363    6   MOLECULE: TYPE-2 ANGIOTENSIN II RECEPTOR;                            
1855:  smf9-A  4.6  3.3   93  1400    6   MOLECULE: RYANODINE RECEPTOR 2;                                      
1856:  qc0m-A  4.6  3.8  130   318    5   MOLECULE: TASTE RECEPTOR TYPE 2 MEMBER 60;                           
1857:  oxt5-A  4.6 17.1  102   462    7   MOLECULE: GOLGI-ASSOCIATED PDZ AND COILED-COIL MOTIF-CONTAI          
1858:  tfr6-A  4.6  2.7  106  1400   12   MOLECULE: MIDASIN;                                                   
1859:  du6n-A  4.6  4.8   99  1353    6   MOLECULE: CALCIUM-DEPENDENT SECRETION ACTIVATOR 1;                   
1860:  fxx1-A  4.6  4.9   94   238    5   MOLECULE: PROTEIN LIFEGUARD 4;                                       
1861:  c3op-A  4.6  5.2   79   859   13   MOLECULE: FANCONI ANEMIA GROUP B PROTEIN;                            
1862:  m7yo-A  4.6  3.7  102   518    7   MOLECULE: SERINE--TRNA LIGASE, MITOCHONDRIAL;                        
1863:  qnw0-A  4.6  4.1  126   359    2   MOLECULE: P2Y PURINOCEPTOR 8;                                        
1864:  kdw0-A  4.6  3.9  120   337    7   MOLECULE: CYSTEINYL LEUKOTRIENE RECEPTOR 1;                          
1865:  im6k-A  4.6  6.4   77   383    4   MOLECULE: ENDOPLASMIC RETICULUM-GOLGI INTERMEDIATE COMPARTM          
1866:  pd5z-A  4.6  3.6  121   307    3   MOLECULE: OLFACTORY RECEPTOR 12D2;                                   
1867:  yh5b-A  4.6  2.8   87  1544    9   MOLECULE: LYSINE-SPECIFIC DEMETHYLASE 5B;                            
1868:  ock3-A  4.6  3.7   92   549    7   MOLECULE: RIBOSOMAL PROTEIN S6 KINASE-LIKE 1;                        
1869:  fco5-A  4.6  5.1  103   415    7   MOLECULE: ISOBUTYRYL-COA DEHYDROGENASE, MITOCHONDRIAL;               
1870:  ywk3-A  4.6  4.8  109  1232    4   MOLECULE: ANOCTAMIN-8;                                               
1871:  afi3-A  4.6  4.0  124   317    8   MOLECULE: OLFACTORY RECEPTOR 2T27;                                   
1872:  aqh9-A  4.6  4.8  130  1272   13   MOLECULE: PROTEIN DIAPHANOUS HOMOLOG 1;                              
1873:  xy8f-A  4.6  3.1   97  1400    8   MOLECULE: PIEZO-TYPE MECHANOSENSITIVE ION CHANNEL COMPONENT          
1874:  g3nq-A  4.6  7.1  134   459    7   MOLECULE: METALLOREDUCTASE STEAP4;                                   
1875:  oj2x-A  4.6  4.6  107   575    5   MOLECULE: POTASSIUM VOLTAGE-GATED CHANNEL SUBFAMILY A MEMBE          
1876:  f5fo-A  4.6  5.0  118   499    4   MOLECULE: POTASSIUM VOLTAGE-GATED CHANNEL SUBFAMILY A MEMBE          
1877:  rjk2-A  4.6  4.3  101  1419    7   MOLECULE: TELOMERASE-BINDING PROTEIN EST1A;                          
1878:  x3pi-A  4.6  6.7  114   440    7   MOLECULE: INTEGRAL MEMBRANE PROTEIN GPR180;                          
1879:  wj8b-A  4.6  3.7   95   308    4   MOLECULE: TESTIS-SPECIFIC Y-ENCODED PROTEIN 2;                       
1880:  n0pd-A  4.6  5.3  118   715    8   MOLECULE: EPIDERMAL GROWTH FACTOR RECEPTOR KINASE SUBSTRATE          
1881:  jie7-A  4.6  2.7   82   833   11   MOLECULE: KINESIN-LIKE PROTEIN KIFC3;                                
1882:  h8ti-A  4.6  3.6  126   330    6   MOLECULE: G-PROTEIN COUPLED RECEPTOR 3;                              
1883:  q7fh-A  4.6  4.4   84  1400    6   MOLECULE: CILIA- AND FLAGELLA-ASSOCIATED PROTEIN 46;                 
1884:  kv4s-A  4.6  2.8   83   245   10   MOLECULE: 14-3-3 PROTEIN ZETA/DELTA;                                 
1885:  oi3m-A  4.6  3.8  122   321    2   MOLECULE: OLFACTORY RECEPTOR 51V1;                                   
1886:  w2yo-A  4.5  4.7  111   932    5   MOLECULE: POTASSIUM VOLTAGE-GATED CHANNEL SUBFAMILY KQT MEM          
1887:  keo7-A  4.5  4.7  110   655    2   MOLECULE: POTASSIUM VOLTAGE-GATED CHANNEL SUBFAMILY D MEMBE          
1888:  v6pl-A  4.5  3.4  118  1271   11   MOLECULE: PLECKSTRIN HOMOLOGY DOMAIN-CONTAINING FAMILY G ME          
1889:  qf7e-A  4.5  4.4  138   434    5   MOLECULE: PROBABLE G-PROTEIN COUPLED RECEPTOR 150;                   
1890:  g0qu-A  4.5  2.9   86   665    7   MOLECULE: TETRATRICOPEPTIDE REPEAT PROTEIN 30B;                      
1891:  ggu9-A  4.5  4.2   89   200   10   MOLECULE: COILED-COIL DOMAIN-CONTAINING PROTEIN 28B;                 
1892:  qnb3-A  4.5  3.0  123   561    7   MOLECULE: EMBRYONAL FYN-ASSOCIATED SUBSTRATE;                        
1893:  oq5g-A  4.5  3.0  109  1400    8   MOLECULE: DYSTONIN;                                                  
1894:  t1dp-A  4.5  3.9  120   467    3   MOLECULE: GAMMA-AMINOBUTYRIC ACID RECEPTOR SUBUNIT GAMMA-2;          
1895:  rrj3-A  4.5  3.7  107  1306    9   MOLECULE: ANGIOTENSIN-CONVERTING ENZYME;                             
1896:  dx0w-A  4.5  4.0   79   295   14   MOLECULE: ALPHA-SOLUBLE NSF ATTACHMENT PROTEIN;                      
1897:  anq0-A  4.5  4.4  130   359    5   MOLECULE: TYPE-1 ANGIOTENSIN II RECEPTOR;                            
1898:  u8rq-A  4.5  4.1  132  1400    9   MOLECULE: LAMININ SUBUNIT ALPHA-1;                                   
1899:  chq5-A  4.5  3.2  111   290    2   MOLECULE: PUTATIVE NEUROPEPTIDE Y RECEPTOR TYPE 6;                   
1900:  h6pu-A  4.5  5.0  129   578    2   MOLECULE: TRANSMEMBRANE PROTEIN 121B;                                
1901:  j5pj-A  4.5  4.2  114   328    9   MOLECULE: RING FINGER PROTEIN 175;                                   
1902:  qj5w-A  4.5  8.6  118  1400    3   MOLECULE: DYNEIN HEAVY CHAIN 7, AXONEMAL;                            
1903:  tyr8-A  4.5  3.7  121   310    5   MOLECULE: OLFACTORY RECEPTOR 5M9;                                    
1904:  hwt5-A  4.5  4.7  126   372    7   MOLECULE: C-X-C CHEMOKINE RECEPTOR TYPE 5;                           
1905:  o3ql-A  4.5  4.0  118  1400    8   MOLECULE: DYNEIN HEAVY CHAIN 9, AXONEMAL;                            
1906:  wf1n-A  4.5  8.0  114  1372   12   MOLECULE: CAPPING PROTEIN, ARP2/3 AND MYOSIN-I LINKER PROTE          
1907:  qdi6-A  4.5  3.9  118  1400    3   MOLECULE: WD REPEAT-CONTAINING PROTEIN 87;                           
1908:  im6b-A  4.5  4.2   98   698   10   MOLECULE: NUCLEOPORIN GLE1;                                          
1909:  gqv2-A  4.5  3.2   88   204    3   MOLECULE: NEURENSIN-2;                                               
1910:  tga9-A  4.5  6.7  113   937   10   MOLECULE: GUANINE NUCLEOTIDE EXCHANGE PROTEIN SMCR8;                 
1911:  krc2-A  4.5  3.7  118  1400    9   MOLECULE: DYNEIN HEAVY CHAIN 11, AXONEMAL;                           
1912:  qzp9-A  4.5  4.1  108  1460    7   MOLECULE: CENTROSOMAL PROTEIN OF 164 KDA;                            
1913:  lvl1-A  4.5  3.6  121   315    2   MOLECULE: OLFACTORY RECEPTOR 8J2;                                    
1914:  t8kn-A  4.5  3.9   97  2677   11   MOLECULE: PROBABLE HELICASE SENATAXIN;                               
1915:  s1eq-A  4.5  8.4  116  1697    4   MOLECULE: INTERSECTIN-2;                                             
1916:  jyt6-A  4.5  5.8  140   570    5   MOLECULE: CYTOCHROME B-245 HEAVY CHAIN;                              
1917:  ldr3-A  4.5  2.9   97   777    7   MOLECULE: CANCER-ASSOCIATED GENE 1 PROTEIN;                          
1918:  w3ui-A  4.5  4.3  114  1400    7   MOLECULE: DYNEIN HEAVY CHAIN 10, AXONEMAL;                           
1919:  on3c-A  4.5  7.2  141  1068    9   MOLECULE: DISHEVELED-ASSOCIATED ACTIVATOR OF MORPHOGENESIS           
1920:  zsy5-A  4.5  5.3   98  1400    7   MOLECULE: BACULOVIRAL IAP REPEAT-CONTAINING PROTEIN 6;               
1921:  m7vl-A  4.5  5.1  121  1674   11   MOLECULE: KINESIN-LIKE PROTEIN KIF21A;                               
1922:  n8fw-A  4.5  5.6   97  1400    9   MOLECULE: NESPRIN-2;                                                 
1923:  nao2-A  4.5  3.6  118   342    3   MOLECULE: TRACE AMINE-ASSOCIATED RECEPTOR 8;                         
1924:  kjh1-A  4.5  5.9  147   566    6   MOLECULE: OSTEOCLAST STIMULATORY TRANSMEMBRANE PROTEIN;              
1925:  gvs8-A  4.5  3.9  115  1551   10   MOLECULE: SERINE/THREONINE-PROTEIN KINASE MRCK GAMMA;                
1926:  brq8-A  4.5  3.4   97   289   10   MOLECULE: E3 UBIQUITIN-PROTEIN LIGASE MARCHF1;                       
1927:  kk5j-A  4.5  6.9  104   445    6   MOLECULE: STAR-RELATED LIPID TRANSFER PROTEIN 3;                     
1928:  orv0-A  4.5  3.8  123   310    6   MOLECULE: OLFACTORY RECEPTOR 5AR1;                                   
1929:  pu6m-A  4.5  4.6  121   348    3   MOLECULE: TRACE AMINE-ASSOCIATED RECEPTOR 9;                         
1930:  r7sj-A  4.5  4.1  128   359    5   MOLECULE: OLFACTORY RECEPTOR 8S1;                                    
1931:  se4t-A  4.5  3.8  117   839    7   MOLECULE: TASTE RECEPTOR TYPE 1 MEMBER 2;                            
1932:  ad7n-A  4.5  6.9  120   565    8   MOLECULE: BRIDGING INTEGRATOR 2;                                     
1933:  qm3y-A  4.5  5.4  121   456    4   MOLECULE: EQUILIBRATIVE NUCLEOSIDE TRANSPORTER 1;                    
1934:  tsc4-A  4.5  4.5  133   314    1   MOLECULE: OLFACTORY RECEPTOR 4D9;                                    
1935:  uya5-A  4.5  4.8  108  1400    6   MOLECULE: KALIRIN;                                                   
1936:  r3dp-A  4.5  8.0  101  1400    7   MOLECULE: NESPRIN-1;                                                 
1937:  xvi7-A  4.5  4.3  121   314    5   MOLECULE: OLFACTORY RECEPTOR 1C1;                                    
1938:  x1ni-A  4.5  7.2   86  1400   10   MOLECULE: XIN ACTIN-BINDING REPEAT-CONTAINING PROTEIN 2;             
1939:  hn8g-A  4.5  6.7  109  1400   11   MOLECULE: CYTOPLASMIC DYNEIN 2 HEAVY CHAIN 1;                        
1940:  mej1-A  4.5  3.2  119  1400    9   MOLECULE: DESMOPLAKIN;                                               
1941:  ssq5-A  4.5  6.0   97  1400    5   MOLECULE: MICROTUBULE-ACTIN CROSS-LINKING FACTOR 1, ISOFORM          
1942:  o9kv-A  4.5  4.3  130   314    0   MOLECULE: OLFACTORY RECEPTOR 4D6;                                    
1943:  x5hr-A  4.5  4.3   96  1400   10   MOLECULE: DYNEIN HEAVY CHAIN 11, AXONEMAL;                           
1944:  rqa7-A  4.5  4.0  126   355    3   MOLECULE: OLFACTORY RECEPTOR 1I1;                                    
1945:  i4rr-A  4.5  4.5  114  1400    4   MOLECULE: PROTEIN FURRY HOMOLOG-LIKE;                                
1946:  fs1c-A  4.5  6.1  107  1307   10   MOLECULE: CYTOPLASMIC DYNEIN 2 HEAVY CHAIN 1;                        
1947:  g9he-A  4.5  5.7  136   490    5   MOLECULE: METALLOREDUCTASE STEAP2;                                   
1948:  u9vh-A  4.5  4.1  100   695    8   MOLECULE: MICAL C-TERMINAL-LIKE PROTEIN;                             
1949:  fi6b-A  4.5  4.0  138   307    5   MOLECULE: TASTE RECEPTOR TYPE 2 MEMBER 41;                           
1950:  vy4n-A  4.5  3.8   95  2047    5   MOLECULE: DEDICATOR OF CYTOKINESIS PROTEIN 6;                        
1951:  yjq5-A  4.5  3.9  123   320    7   MOLECULE: OLFACTORY RECEPTOR 52W1;                                   
1952:  dv0t-A  4.5  2.9   94  1400    9   MOLECULE: DYNEIN HEAVY CHAIN 5, AXONEMAL;                            
1953:  e6ky-A  4.5  5.5   87  1400   14   MOLECULE: DYSTONIN;                                                  
1954:  ax9a-A  4.5  8.2   89   287    7   MOLECULE: NUCLEAR RECEPTOR-BINDING FACTOR 2;                         
1955:  wr6e-A  4.5  3.7  106   575    6   MOLECULE: CYCLIC NUCLEOTIDE-GATED CATION CHANNEL ALPHA-4;            
1956:  ljj8-A  4.5  3.9   97  1400    5   MOLECULE: POLYCYSTIN-1;                                              
1957:  fm0e-A  4.5  4.1  108   526    6   MOLECULE: POTASSIUM VOLTAGE-GATED CHANNEL SUBFAMILY S MEMBE          
1958:  wzh5-A  4.5  4.8  142  1527    6   MOLECULE: ATP-BINDING CASSETTE SUB-FAMILY C MEMBER 3;                
1959:  ho4i-A  4.5  4.2  124   310    5   MOLECULE: OLFACTORY RECEPTOR 51B4;                                   
1960:  nk0q-A  4.5  2.9   96  1184    8   MOLECULE: VON WILLEBRAND FACTOR A DOMAIN-CONTAINING PROTEIN          
1961:  zjw9-A  4.5  8.3  115   486   11   MOLECULE: PROTEIN KINASE C AND CASEIN KINASE SUBSTRATE IN N          
1962:  gr5e-A  4.5  7.8  105  1400    9   MOLECULE: DYSTONIN;                                                  
1963:  cqh5-A  4.5  3.9   96   308    4   MOLECULE: TESTIS-SPECIFIC Y-ENCODED PROTEIN 8;                       
1964:  n3xv-A  4.5  3.6  120   309    4   MOLECULE: OLFACTORY RECEPTOR 12D1;                                   
1965:  vru4-A  4.5  6.9   76   309    3   MOLECULE: OLFACTORY RECEPTOR 14A16;                                  
1966:  h6gv-A  4.5  5.0  107  1400    3   MOLECULE: CILIA- AND FLAGELLA-ASSOCIATED PROTEIN 46;                 
1967:  f1ho-A  4.5  3.2   77   748   13   MOLECULE: CYSTEINE--TRNA LIGASE, CYTOPLASMIC;                        
1968:  rk8a-A  4.5  3.7   90  1400   10   MOLECULE: DYNEIN HEAVY CHAIN 14, AXONEMAL;                           
1969:  xq5o-A  4.5  4.2   92   343    2   MOLECULE: ION CHANNEL TACAN;                                         
1970:  uw4w-A  4.5  3.5   87  1400   11   MOLECULE: DYNEIN HEAVY CHAIN 12, AXONEMAL;                           
1971:  pei0-A  4.5 10.7   89  1400   10   MOLECULE: XIN ACTIN-BINDING REPEAT-CONTAINING PROTEIN 2;             
1972:  zrz5-A  4.5  7.1  126   416    9   MOLECULE: PROLINE-SERINE-THREONINE PHOSPHATASE-INTERACTING           
1973:  fho3-A  4.5  3.6  119   310    7   MOLECULE: OLFACTORY RECEPTOR 4K14;                                   
1974:  qn8p-A  4.5 46.8  120   556    8   MOLECULE: GLYPICAN-4;                                                
1975:  dg0z-A  4.5  4.4   83   307    8   MOLECULE: VESICLE-TRAFFICKING PROTEIN SEC22A;                        
1976:  gv4u-A  4.5  3.5  118   307    3   MOLECULE: OLFACTORY RECEPTOR 8K5;                                    
1977:  wbx6-A  4.5  4.5  112   695    6   MOLECULE: POTASSIUM VOLTAGE-GATED CHANNEL SUBFAMILY KQT MEM          
1978:  hwe5-A  4.5  4.2  132   339    5   MOLECULE: TRACE AMINE-ASSOCIATED RECEPTOR 1;                         
1979:  w9ti-A  4.5  8.9  104  1054   11   MOLECULE: DISKS LARGE-ASSOCIATED PROTEIN 2;                          
1980:  i2pk-A  4.5  4.3  102   432    6   MOLECULE: NEURONAL PENTRAXIN-1;                                      
1981:  i8eo-A  4.5  4.6   97   192    5   MOLECULE: TRANSMEMBRANE PROTEIN 11, MITOCHONDRIAL;                   
1982:  vh1l-A  4.5  3.9  120   372    7   MOLECULE: LYSOPHOSPHATIDIC ACID RECEPTOR 5;                          
1983:  kpw8-A  4.5  4.8   94  1400    6   MOLECULE: E3 SUMO-PROTEIN LIGASE RANBP2;                             
1984:  rni1-A  4.5  3.9  106  1400    8   MOLECULE: PROTEIN FURRY HOMOLOG-LIKE;                                
1985:  wq6r-A  4.5  7.1   96  1400   10   MOLECULE: TESTIS-EXPRESSED PROTEIN 15;                               
1986:  xb3n-A  4.5  4.6   84   364    7   MOLECULE: POPEYE DOMAIN-CONTAINING PROTEIN 2;                        
1987:  ofm7-A  4.5  3.2   97   160    9   MOLECULE: PERIPHERAL MYELIN PROTEIN 22;                              
1988:  x6uc-A  4.5  3.9  116   312    7   MOLECULE: OLFACTORY RECEPTOR 2L2;                                    
1989:  vxn1-A  4.5  6.7  113   553    7   MOLECULE: GLUCAGON-LIKE PEPTIDE 2 RECEPTOR;                          
1990:  qh8n-A  4.5  3.0   80  1748    6   MOLECULE: RANBP2-LIKE AND GRIP DOMAIN-CONTAINING PROTEIN 1;          
1991:  o1au-A  4.5  2.9   97  1400    8   MOLECULE: PROTEIN FURRY HOMOLOG;                                     
1992:  qxo1-A  4.5  3.3   89  2099   12   MOLECULE: DEDICATOR OF CYTOKINESIS PROTEIN 8;                        
1993:  bgk4-A  4.5  6.7  127  1226    7   MOLECULE: AF4/FMR2 FAMILY MEMBER 3;                                  
1994:  ikr8-A  4.5  6.8  104   466    6   MOLECULE: GASTRIC INHIBITORY POLYPEPTIDE RECEPTOR;                   
1995:  e0la-A  4.5  2.8   94   333   12   MOLECULE: NADH DEHYDROGENASE (UBIQUINONE) COMPLEX I, ASSEMB          
1996:  k7ga-A  4.5  3.2   95   659    5   MOLECULE: ATP-BINDING CASSETTE SUB-FAMILY D MEMBER 3;                
1997:  fb7c-A  4.5  7.5  104  1400    6   MOLECULE: NESPRIN-2;                                                 
1998:  amg3-A  4.5  3.5  118   309    5   MOLECULE: OLFACTORY RECEPTOR 5B21;                                   
1999:  mdy1-A  4.5  3.5   84  2145   10   MOLECULE: MEDIATOR OF RNA POLYMERASE II TRANSCRIPTION SUBUN          
2000:  mnf4-A  4.5  9.0   78  1258   12   MOLECULE: PROTEIN UNC-80 HOMOLOG;                                    
2001:  zk7y-A  4.5  4.1  134   375    9   MOLECULE: NEUROPEPTIDE Y RECEPTOR TYPE 4-2;                          
2002:  fb7l-A  4.5  3.0  101  1400    8   MOLECULE: PROTEIN FURRY HOMOLOG;                                     
2003:  jyb4-A  4.5  8.6  105   376    9   MOLECULE: ZINC TRANSPORTER 7;                                        
2004:  ah7z-A  4.5  3.5   95  1294    4   MOLECULE: VON WILLEBRAND FACTOR A DOMAIN-CONTAINING PROTEIN          
2005:  mlf3-A  4.5  4.7  121   245    3   MOLECULE: TRANSMEMBRANE PROTEIN 116;                                 
2006:  fy3g-A  4.5  4.1   97   900   12   MOLECULE: TRANSCRIPTIONAL PROTEIN SWT1;                              
2007:  cit5-A  4.5  4.1   98   638    8   MOLECULE: NEUROBLASTOMA BREAKPOINT FAMILY MEMBER 6;                  
2008:  so8x-A  4.5  3.3   91   287   12   MOLECULE: PROTEIN ROGDI HOMOLOG;                                     
2009:  iro0-A  4.5  3.9  125   963    5   MOLECULE: RAS-INTERACTING PROTEIN 1;                                 
2010:  exc1-A  4.5  7.0  116   239    5   MOLECULE: CALCIUM LOAD-ACTIVATED CALCIUM CHANNEL;                    
2011:  pgg3-A  4.5  3.8   93  1058   12   MOLECULE: GEM-ASSOCIATED PROTEIN 4;                                  
2012:  edj5-A  4.5  4.9  105   526    9   MOLECULE: PROBABLE DOLICHYL PYROPHOSPHATE GLC1MAN9GLCNAC2            
2013:  q5ql-A  4.5  8.3  117   247    3   MOLECULE: PEROXISOMAL MEMBRANE PROTEIN 11A;                          
2014:  k6rn-A  4.5  3.2   74  1342    5   MOLECULE: WD REPEAT-CONTAINING PROTEIN 19;                           
2015:  jih0-A  4.5  3.0   82   299   11   MOLECULE: PEROXISOMAL BIOGENESIS FACTOR 19;                          
2016:  s0dz-A  4.5  4.4  129   428    9   MOLECULE: ENDOPLASMIC RETICULUM JUNCTION FORMATION PROTEIN           
2017:  ln6v-A  4.5  5.3  123   371    7   MOLECULE: 4-HYDROXYBENZOATE POLYPRENYLTRANSFERASE, MITOCHON          
2018:  jl0u-A  4.5  4.5  108   292    6   MOLECULE: CLAUDIN-23;                                                
2019:  r2ec-A  4.5  4.0  105   225    9   MOLECULE: CARDIOTROPHIN-LIKE CYTOKINE FACTOR 1;                      
2020:  e0xu-A  4.4  4.2   80   298   10   MOLECULE: BETA-SOLUBLE NSF ATTACHMENT PROTEIN;                       
2021:  zgj4-A  4.4  5.0   82  1363    7   MOLECULE: APOLIPOPROTEIN B-100;                                      
2022:  v7df-A  4.4  3.6  105  1400    4   MOLECULE: MICROTUBULE-ACTIN CROSS-LINKING FACTOR 1, ISOFORM          
2023:  w4qn-A  4.4  7.9  103   364    6   MOLECULE: IST1 HOMOLOG;                                              
2024:  jia4-A  4.4  4.3  131   520    7   MOLECULE: ALPHA-1B ADRENERGIC RECEPTOR;                              
2025:  mu6e-A  4.4  3.2   85   246    5   MOLECULE: E3 UBIQUITIN-PROTEIN LIGASE MARCHF2;                       
2026:  v2ww-A  4.4  4.0  109  1400    3   MOLECULE: E3 UBIQUITIN-PROTEIN LIGASE RNF213;                        
2027:  rp4f-A  4.4  6.6   95  1400    5   MOLECULE: NESPRIN-2;                                                 
2028:  vtq8-A  4.4  3.1   75   404    8   MOLECULE: CD209 ANTIGEN;                                             
2029:  ge3f-A  4.4  4.6   86  2156    9   MOLECULE: OXYGEN-REGULATED PROTEIN 1;                                
2030:  g9li-A  4.4  4.4  124   311    2   MOLECULE: OLFACTORY RECEPTOR 4K1;                                    
2031:  ih9i-A  4.4  4.7   81  1400    9   MOLECULE: CILIA- AND FLAGELLA-ASSOCIATED PROTEIN 54;                 
2032:  u6nw-A  4.4  4.2  114   327   11   MOLECULE: RING FINGER PROTEIN 121;                                   
2033:  jz1e-A  4.4  7.1   96   366    4   MOLECULE: 5-HYDROXYTRYPTAMINE RECEPTOR 1F;                           
2034:  bn7a-A  4.4  4.6  117   532    3   MOLECULE: MUSCARINIC ACETYLCHOLINE RECEPTOR M5;                      
2035:  c8tf-A  4.4  3.7   98  1067   14   MOLECULE: [F-ACTIN]-MONOOXYGENASE MICAL1;                            
2036:  f0yw-A  4.4  3.7  124   363   10   MOLECULE: G-PROTEIN COUPLED RECEPTOR 78;                             
2037:  w6nu-A  4.4  4.1  130   318    2   MOLECULE: OLFACTORY RECEPTOR 56A1;                                   
2038:  bjb4-A  4.4  4.5  126   299    8   MOLECULE: TASTE RECEPTOR TYPE 2 MEMBER 45;                           
2039:  mq6z-A  4.4 10.1  121   782   13   MOLECULE: VACUOLAR PROTEIN SORTING-ASSOCIATED PROTEIN 51 HO          
2040:  gqm2-A  4.4  9.4  110  1400   13   MOLECULE: DYNEIN HEAVY CHAIN 7, AXONEMAL;                            
2041:  p1ny-A  4.4  4.5  102   207    8   MOLECULE: CLAUDIN-11;                                                
2042:  rd6l-A  4.4  4.4  121   445    4   MOLECULE: HISTAMINE H3 RECEPTOR;                                     
2043:  vq1k-A  4.4  4.2  126   324    5   MOLECULE: OLFACTORY RECEPTOR 52I1;                                   
2044:  ykf3-A  4.4  4.4  113  1400    4   MOLECULE: A-KINASE ANCHOR PROTEIN 13;                                
2045:  hpl3-A  4.4  5.8   94   485    9   MOLECULE: NOELIN;                                                    
2046:  apb9-A  4.4  3.8  123   309    2   MOLECULE: OLFACTORY RECEPTOR 4C13;                                   
2047:  pcz7-A  4.4  4.4  124   305    5   MOLECULE: CLAUDIN-16;                                                
2048:  tn4k-A  4.4  4.4  131  1075    7   MOLECULE: RAS-ASSOCIATING AND DILUTE DOMAIN-CONTAINING PROT          
2049:  of0x-A  4.4  4.2  116   347   10   MOLECULE: ENDOPHILIN-A3;                                             
2050:  tgw6-A  4.4  6.2  108   666    8   MOLECULE: FRIZZLED-3;                                                
2051:  mhm9-A  4.4  4.4  100  1450    6   MOLECULE: COILED-COIL DOMAIN-CONTAINING PROTEIN 141;                 
2052:  x5fo-A  4.4  4.3  100   624    5   MOLECULE: CERAMIDE TRANSFER PROTEIN;                                 
2053:  t8dc-A  4.4  5.6  111  1522    7   MOLECULE: RHO GUANINE NUCLEOTIDE EXCHANGE FACTOR 11;                 
2054:  dn1n-A  4.4  4.2   96   246    5   MOLECULE: B-CELL RECEPTOR-ASSOCIATED PROTEIN 31;                     
2055:  whf7-A  4.4  4.3  124   754    6   MOLECULE: RELAXIN RECEPTOR 2;                                        
2056:  iq1t-A  4.4  4.5  121   311    4   MOLECULE: OLFACTORY RECEPTOR 7G1;                                    
2057:  uv6l-A  4.4  3.8  113   261    4   MOLECULE: CLAUDIN-18;                                                
2058:  gx2g-A  4.4  3.8  123   302    9   MOLECULE: OLFACTORY RECEPTOR 4C3;                                    
2059:  wt1o-A  4.4  9.2  113  1400   14   MOLECULE: DYNEIN HEAVY CHAIN 6, AXONEMAL;                            
2060:  oli1-A  4.4  3.4  103  1258    9   MOLECULE: COHESIN SUBUNIT SA-1;                                      
2061:  lx1n-A  4.4  4.6  102   133    4   MOLECULE: TRANSMEMBRANE PROTEIN 60;                                  
2062:  xxh0-A  4.4  4.9  123   350    8   MOLECULE: FMET-LEU-PHE RECEPTOR;                                     
2063:  hp6s-A  4.4  4.3  131   359    6   MOLECULE: OLFACTORY RECEPTOR 5T2;                                    
2064:  u8dm-A  4.4  7.5  128  1400    9   MOLECULE: MICROTUBULE-ACTIN CROSS-LINKING FACTOR 1, ISOFORM          
2065:  hd6n-A  4.4  3.6   92   300    2   MOLECULE: SURFEIT LOCUS PROTEIN 1;                                   
2066:  qw6d-A  4.4  8.4  144   802    5   MOLECULE: OLIGOPHRENIN-1;                                            
2067:  lzz2-A  4.4  9.1   86  1133    8   MOLECULE: ROQUIN-1;                                                  
2068:  dbq5-A  4.4  5.6   99  1302   11   MOLECULE: UBIQUITIN CONJUGATION FACTOR E4 B;                         
2069:  z0mm-A  4.4  2.6   97   187   10   MOLECULE: INTERFERON BETA;                                           
2070:  vt7h-A  4.4  5.3  125  1099    6   MOLECULE: SODIUM/POTASSIUM/CALCIUM EXCHANGER 1;                      
2071:  t6za-A  4.4  6.2  109   207    8   MOLECULE: INTERFERON KAPPA;                                          
2072:  mas0-A  4.4  2.8   93   383   11   MOLECULE: NIPA-LIKE PROTEIN 2;                                       
2073:  jwb4-A  4.4  5.5   98   410    7   MOLECULE: SOLUTE CARRIER FAMILY 35 MEMBER E1;                        
2074:  nka0-A  4.4  7.0   99   212    6   MOLECULE: PEROXISOMAL MEMBRANE PROTEIN 4;                            
2075:  k0uo-A  4.4  3.5  108   973    6   MOLECULE: SHORT TRANSIENT RECEPTOR POTENTIAL CHANNEL 5;              
2076:  cvo3-A  4.4  5.5   90   445    8   MOLECULE: PHOSPHATIDATE CYTIDYLYLTRANSFERASE 2;                      
2077:  ckc3-A  4.4  4.5  100  1686   11   MOLECULE: PHOSPHATIDYLINOSITOL 4-PHOSPHATE 3-KINASE C2 DOMA          
2078:  no5s-A  4.4  4.6  115  1698    6   MOLECULE: CULLIN-7;                                                  
2079:  i5vl-A  4.4  3.4   88  1400    3   MOLECULE: DYNEIN HEAVY CHAIN DOMAIN-CONTAINING PROTEIN 1;            
2080:  wvn0-A  4.4  6.3  133  1400    8   MOLECULE: RYANODINE RECEPTOR 3;                                      
2081:  q9qa-A  4.4  3.9  115   926    3   MOLECULE: G-PROTEIN COUPLED RECEPTOR FAMILY C GROUP 6 MEMBE          
2082:  q1wf-A  4.4  4.6  102   689   11   MOLECULE: THIMET OLIGOPEPTIDASE;                                     
2083:  xiz4-A  4.4  3.9  106   239    7   MOLECULE: CLAUDIN-14;                                                
2084:  f0ss-A  4.4  3.3  102   189   13   MOLECULE: INTERFERON ALPHA-6;                                        
2085:  ak0z-A  4.4  9.1  106   977   13   MOLECULE: DISKS LARGE-ASSOCIATED PROTEIN 1;                          
2086:  ids4-A  4.4  3.4  115   324    3   MOLECULE: OLFACTORY RECEPTOR 7G2;                                    
2087:  k7li-A  4.4  4.5  124   774    4   MOLECULE: POTASSIUM/SODIUM HYPERPOLARIZATION-ACTIVATED CYCL          
2088:  cdh2-A  4.4  3.6  106   324    6   MOLECULE: OLFACTORY RECEPTOR 5AS1;                                   
2089:  vu1r-A  4.4  6.6   92  1798   10   MOLECULE: MICROTUBULE-ASSOCIATED SERINE/THREONINE-PROTEIN K          
2090:  l0do-A  4.4  3.0   85   631    9   MOLECULE: VPS9 DOMAIN-CONTAINING PROTEIN 1;                          
2091:  rw9w-A  4.4  4.4   80  1989    8   MOLECULE: ZINC FINGER C3H1 DOMAIN-CONTAINING PROTEIN;                
2092:  o3ot-A  4.4  3.2  103  1400    9   MOLECULE: PIEZO-TYPE MECHANOSENSITIVE ION CHANNEL COMPONENT          
2093:  m8tu-A  4.4  5.7   97   729   10   MOLECULE: UBIQUITIN CARBOXYL-TERMINAL HYDROLASE BAP1;                
2094:  gf3p-A  4.4  5.7  103  1437    8   MOLECULE: MYOMESIN-3;                                                
2095:  zht9-A  4.4  4.1  106   228    8   MOLECULE: CLAUDIN-15;                                                
2096:  o8zo-A  4.4  4.6  109   529    4   MOLECULE: POTASSIUM VOLTAGE-GATED CHANNEL SUBFAMILY A MEMBE          
2097:  yki3-A  4.4  8.7   95   445    2   MOLECULE: PEPTIDE CHAIN RELEASE FACTOR 1, MITOCHONDRIAL;             
2098:  ola6-A  4.4  3.2  103  1400    9   MOLECULE: PIEZO-TYPE MECHANOSENSITIVE ION CHANNEL COMPONENT          
2099:  n2cg-A  4.4  3.7   83  1004   10   MOLECULE: HERMANSKY-PUDLAK SYNDROME 3 PROTEIN;                       
2100:  mbm0-A  4.4  6.7  119   524    8   MOLECULE: VANG-LIKE PROTEIN 1;                                       
2101:  u0zt-A  4.4  3.5  119   316    8   MOLECULE: OLFACTORY RECEPTOR 1K1;                                    
2102:  cjq7-A  4.4  6.4  120   396    8   MOLECULE: E3 UBIQUITIN-PROTEIN TRANSFERASE MAEA;                     
2103:  wmb3-A  4.4  7.6   76  1231   11   MOLECULE: COHESIN SUBUNIT SA-2;                                      
2104:  vaw4-A  4.4  3.6   76   175    9   MOLECULE: RECEPTOR ACTIVITY-MODIFYING PROTEIN 2;                     
2105:  i2mp-A  4.4 28.8  137   351   10   MOLECULE: PUTATIVE NEUROBLASTOMA BREAKPOINT FAMILY MEMBER 5          
2106:  gya8-A  4.4  4.2  101   208    2   MOLECULE: SODIUM/POTASSIUM-TRANSPORTING ATPASE SUBUNIT               
2107:  z8ms-A  4.4  3.5   99   370    8   MOLECULE: TRANSMEMBRANE 6 SUPERFAMILY MEMBER 1;                      
2108:  myn2-A  4.4  5.5   86   650    8   MOLECULE: AMYLOID-LIKE PROTEIN 1;                                    
2109:  ps2r-A  4.4  9.0  105   620    7   MOLECULE: PROTEIN REGULATOR OF CYTOKINESIS 1;                        
2110:  uim1-A  4.4  6.9   86   270    6   MOLECULE: TETRASPANIN-17;                                            
2111:  mrf8-A  4.4  6.7   97   167   14   MOLECULE: LEPTIN;                                                    
2112:  xe4p-A  4.4  5.9  127   963    6   MOLECULE: ADHESION G-PROTEIN COUPLED RECEPTOR D2;                    
2113:  y9ji-A  4.4 12.6  108  1400    6   MOLECULE: APOLIPOPROTEIN B-100;                                      
2114:  q0gc-A  4.4  3.7  103   189   11   MOLECULE: INTERFERON ALPHA-10;                                       
2115:  fz0h-A  4.4  8.3  102  1585    7   MOLECULE: ADHESION G PROTEIN-COUPLED RECEPTOR B2;                    
2116:  euc0-A  4.4  4.4  126   330    6   MOLECULE: MAS-RELATED G-PROTEIN COUPLED RECEPTOR MEMBER X2;          
2117:  www4-A  4.4  3.4   93   152    6   MOLECULE: PROTEOLIPID PROTEIN 2;                                     
2118:  c0fx-A  4.4  5.7   98  2005    6   MOLECULE: STRUCTURAL MAINTENANCE OF CHROMOSOMES FLEXIBLE HI          
2119:  ayp8-A  4.4  3.1   98   157   12   MOLECULE: EPITHELIAL MEMBRANE PROTEIN 1;                             
2120:  uq0r-A  4.4  6.1   93  1060    8   MOLECULE: HISTONE LYSINE DEMETHYLASE PHF8;                           
2121:  uqc2-A  4.4  7.6  104  1400    6   MOLECULE: RYANODINE RECEPTOR 1;                                      
2122:  p2mh-A  4.4  3.2   81   585   11   MOLECULE: AMYLOID PROTEIN-BINDING PROTEIN 2;                         
2123:  c3dq-A  4.4  4.3   91  1023    8   MOLECULE: PROTEIN FAM13A;                                            
2124:  fc1s-A  4.4 10.1   98   916    5   MOLECULE: OXYSTEROL-BINDING PROTEIN 2;                               
2125:  qh7h-A  4.4  3.3   89  1400    7   MOLECULE: DYNEIN HEAVY CHAIN 11, AXONEMAL;                           
2126:  g7de-A  4.4  5.1  107   196    5   MOLECULE: CHARGED MULTIVESICULAR BODY PROTEIN 1A;                    
2127:  f5ix-A  4.4  3.8   88   131    6   MOLECULE: LEPTIN RECEPTOR OVERLAPPING TRANSCRIPT-LIKE 1;             
2128:  hd8i-A  4.4  3.8  122   308   11   MOLECULE: OLFACTORY RECEPTOR 4N5;                                    
2129:  kss7-A  4.4  3.7   96  1400    7   MOLECULE: CYTOPLASMIC DYNEIN 1 HEAVY CHAIN 1;                        
2130:  sn6j-A  4.4  3.9  122   311    5   MOLECULE: OLFACTORY RECEPTOR 5L2;                                    
2131:  q8eu-A  4.4  4.6   80   216    9   MOLECULE: TRANSMEMBRANE PROTEIN 139;                                 
2132:  hh4r-A  4.4  3.7  108  1400   11   MOLECULE: DYNEIN HEAVY CHAIN 10, AXONEMAL;                           
2133:  a3kh-A  4.4  4.7   93   142    8   MOLECULE: NEURITIN;                                                  
2134:  pra4-A  4.4  5.0   90   904   12   MOLECULE: UNCHARACTERIZED PROTEIN C3ORF20;                           
2135:  m8xt-A  4.4  5.7   96   621    3   MOLECULE: RNA POLYMERASE II ELONGATION FACTOR ELL;                   
2136:  kri3-A  4.4  4.0  126   350    8   MOLECULE: C5A ANAPHYLATOXIN CHEMOTACTIC RECEPTOR 1;                  
2137:  as8u-A  4.4  5.3  105  1192    5   MOLECULE: RETICULON-4;                                               
2138:  wp5k-A  4.4  4.9  101   847    9   MOLECULE: GUANINE NUCLEOTIDE EXCHANGE FACTOR VAV3;                   
2139:  rnl9-A  4.4  3.1   69  1215    7   MOLECULE: ZINC FINGER SWIM DOMAIN-CONTAINING PROTEIN 6;              
2140:  n8mx-A  4.4  3.6   90   196    7   MOLECULE: DNA REPLICATION COMPLEX GINS PROTEIN PSF1;                 
2141:  lur1-A  4.4  4.8   95  1674    8   MOLECULE: MAESTRO HEAT-LIKE REPEAT-CONTAINING PROTEIN FAMIL          
2142:  uoa1-A  4.4  3.3  100  1400   10   MOLECULE: SERINE/THREONINE-PROTEIN KINASE SMG1;                      
2143:  hyo1-A  4.4  4.4  130   419    6   MOLECULE: D(4) DOPAMINE RECEPTOR;                                    
2144:  k9fc-A  4.4  3.7  102  1400    7   MOLECULE: DYNEIN HEAVY CHAIN 11, AXONEMAL;                           
2145:  qa3y-A  4.3  3.8   89  1400   15   MOLECULE: UTROPHIN;                                                  
2146:  r8sa-A  4.3  4.0  113   392    4   MOLECULE: PUTATIVE RNA-BINDING PROTEIN LUC7-LIKE 2;                  
2147:  bti7-A  4.3  4.5   86  1400   12   MOLECULE: UTROPHIN;                                                  
2148:  t7xd-A  4.3  4.1  120  1017    4   MOLECULE: POTASSIUM VOLTAGE-GATED CHANNEL SUBFAMILY H MEMBE          
2149:  lgx9-A  4.3  4.1   89   894    7   MOLECULE: EXOCYST COMPLEX COMPONENT 1;                               
2150:  tgp4-A  4.3  3.9   81   747    9   MOLECULE: OXYSTEROL-BINDING PROTEIN-RELATED PROTEIN 11;              
2151:  os3e-A  4.3  4.3   77   330    5   MOLECULE: AH RECEPTOR-INTERACTING PROTEIN;                           
2152:  y1jg-A  4.3  4.0  128   477    5   MOLECULE: BETA-1 ADRENERGIC RECEPTOR;                                
2153:  j1bs-A  4.3  3.9  108   200    8   MOLECULE: CILIARY NEUROTROPHIC FACTOR;                               
2154:  tbr2-A  4.3  7.7  104   513   11   MOLECULE: ABL INTERACTOR 2;                                          
2155:  u7yn-A  4.3  4.2  109  1251    6   MOLECULE: CYCLIC NUCLEOTIDE-GATED CATION CHANNEL BETA-1;             
2156:  ajg2-A  4.3  3.7   77   437    6   MOLECULE: RGM DOMAIN FAMILY MEMBER B;                                
2157:  hw0e-A  4.3  7.9  111   453    7   MOLECULE: CHARGED MULTIVESICULAR BODY PROTEIN 7;                     
2158:  gu8u-A  4.3  4.0  116   988    7   MOLECULE: POTASSIUM VOLTAGE-GATED CHANNEL SUBFAMILY H MEMBE          
2159:  u1cg-A  4.3  4.1  122   451    2   MOLECULE: GAMMA-AMINOBUTYRIC ACID RECEPTOR SUBUNIT ALPHA-2;          
2160:  j7zf-A  4.3  3.0   70   166    4   MOLECULE: TESTIS-EXPRESSED PROTEIN 51;                               
2161:  lph1-A  4.3  4.3  127   314    3   MOLECULE: OLFACTORY RECEPTOR 14A2;                                   
2162:  mfb5-A  4.3  4.5   89  1400    9   MOLECULE: DYNEIN HEAVY CHAIN 7, AXONEMAL;                            
2163:  wc6h-A  4.3  4.9   94   353    5   MOLECULE: E3 UBIQUITIN-PROTEIN LIGASE TRIM63;                        
2164:  t0dj-A  4.3  3.0   84   520    7   MOLECULE: CILIA- AND FLAGELLA-ASSOCIATED PROTEIN 157;                
2165:  gkh2-A  4.3  3.9  109   253    6   MOLECULE: CD151 ANTIGEN;                                             
2166:  zlv9-A  4.3  4.4  116  1400    8   MOLECULE: PROTEIN FURRY HOMOLOG;                                     
2167:  z6dp-A  4.3  7.2  115  1400    3   MOLECULE: FIBROUS SHEATH-INTERACTING PROTEIN 2;                      
2168:  ec4k-A  4.3  4.9   98   640    4   MOLECULE: GUANYLATE-BINDING PROTEIN 4;                               
2169:  p7vk-A  4.3  4.9  102  1400    5   MOLECULE: MICROTUBULE-ACTIN CROSS-LINKING FACTOR 1, ISOFORM          
2170:  nk7y-A  4.3  4.5  141  1419    8   MOLECULE: FORMIN-1;                                                  
2171:  ul9s-A  4.3  7.2  108  1400    5   MOLECULE: DYSTONIN;                                                  
2172:  rgv1-A  4.3  3.9   83    89    8   MOLECULE: PROTEIN FAM25C;                                            
2173:  amg5-A  4.3  5.4  119  1400    8   MOLECULE: DYNEIN HEAVY CHAIN 10, AXONEMAL;                           
2174:  ybf4-A  4.3  7.6  119  1400    4   MOLECULE: FIBROUS SHEATH-INTERACTING PROTEIN 2;                      
2175:  z9jt-A  4.3  4.8  108  1400   10   MOLECULE: NESPRIN-2;                                                 
2176:  a9yn-A  4.3  3.4   99   125    6   MOLECULE: NUCLEAR ENVELOPE PHOSPHATASE-REGULATORY SUBUNIT 1          
2177:  hcp1-A  4.3  4.9  132   312    3   MOLECULE: OLFACTORY RECEPTOR 6C75;                                   
2178:  ql6d-A  4.3  3.9  120  1400    6   MOLECULE: PLECTIN;                                                   
2179:  ti2o-A  4.3  9.1  106   723    9   MOLECULE: ADP-RIBOSYLATION FACTOR-BINDING PROTEIN GGA3;              
2180:  lx7g-A  4.3  4.2  130   314    8   MOLECULE: OLFACTORY RECEPTOR 9A4;                                    
2181:  l2be-A  4.3  7.9  117   790    9   MOLECULE: PLECKSTRIN HOMOLOGY DOMAIN-CONTAINING FAMILY G ME          
2182:  zs7e-A  4.3  3.5   95  1183    5   MOLECULE: SRC KINASE SIGNALING INHIBITOR 1;                          
2183:  efa6-A  4.3  9.8  121  1400    6   MOLECULE: DYNEIN HEAVY CHAIN 17, AXONEMAL;                           
2184:  esb3-A  4.3  5.7  135   488    7   MOLECULE: METALLOREDUCTASE STEAP3;                                   
2185:  cu4r-A  4.3  7.5  139  1193   13   MOLECULE: PROTEIN DIAPHANOUS HOMOLOG 3;                              
2186:  aa8t-A  4.3  4.3  129   509    6   MOLECULE: BESTROPHIN-2;                                              
2187:  ayu2-A  4.3  6.6  139   466    6   MOLECULE: CLUSTERIN-LIKE PROTEIN 1;                                  
2188:  n2zw-A  4.3  3.9  124   310    4   MOLECULE: OLFACTORY RECEPTOR 4C16;                                   
2189:  w1zy-A  4.3  6.3  110  1400   11   MOLECULE: CYTOPLASMIC DYNEIN 2 HEAVY CHAIN 1;                        
2190:  k2vn-A  4.3  5.4   89   132   10   MOLECULE: INTERFERON-INDUCED TRANSMEMBRANE PROTEIN 2;                
2191:  rt2w-A  4.3  3.9  128   356    5   MOLECULE: PROBABLE G-PROTEIN COUPLED RECEPTOR 32;                    
2192:  oa5s-A  4.3  4.6  123   323    2   MOLECULE: OLFACTORY RECEPTOR;                                        
2193:  js6o-A  4.3  5.1  100  1400    2   MOLECULE: DYNEIN HEAVY CHAIN 3, AXONEMAL;                            
2194:  mm8e-A  4.3  3.0   80   592   14   MOLECULE: TESTIS-SPECIFIC SERINE KINASE SUBSTRATE;                   
2195:  a9im-A  4.3  3.4  117   472    5   MOLECULE: CANNABINOID RECEPTOR 1;                                    
2196:  gl3v-A  4.3  4.8  125   395    8   MOLECULE: ENDOPHILIN-B2;                                             
2197:  no9p-A  4.3  4.2  126   318    2   MOLECULE: OLFACTORY RECEPTOR 4D5;                                    
2198:  f8td-A  4.3  4.6  132   311    1   MOLECULE: OLFACTORY RECEPTOR 4D10;                                   
2199:  rfa9-A  4.3  4.7  110   778    6   MOLECULE: ARF-GAP WITH COILED-COIL, ANK REPEAT AND PH DOMAI          
2200:  c6ln-A  4.3  4.2  120   378    4   MOLECULE: C-C CHEMOKINE RECEPTOR TYPE 7;                             
2201:  hy5v-A  4.3  4.8  134   318    2   MOLECULE: PUTATIVE OLFACTORY RECEPTOR 2W6;                           
2202:  wxz1-A  4.3  4.3  125   951    6   MOLECULE: LEUCINE-RICH REPEAT-CONTAINING G-PROTEIN COUPLED           
2203:  mco2-A  4.3  3.6  118   307    6   MOLECULE: OLFACTORY RECEPTOR 5AC1;                                   
2204:  mzf3-A  4.3  7.1  107  1219    9   MOLECULE: PLECKSTRIN HOMOLOGY DOMAIN-CONTAINING FAMILY G ME          
2205:  o3xa-A  4.3  3.8  106   189    9   MOLECULE: INTERFERON ALPHA-7;                                        
2206:  gor7-A  4.3  3.7   91  1400   11   MOLECULE: DYNEIN HEAVY CHAIN 3, AXONEMAL;                            
2207:  vi4m-A  4.3  4.5  122   785    7   MOLECULE: CONSERVED OLIGOMERIC GOLGI COMPLEX SUBUNIT 4;              
2208:  sq0o-A  4.3  5.3   97   677   10   MOLECULE: TRANSMEMBRANE AND COILED-COIL DOMAIN-CONTAINING P          
2209:  ln5v-A  4.3  4.2   93   159    5   MOLECULE: TRANSMEMBRANE PROTEIN 42;                                  
2210:  cu1c-A  4.3  4.0  121   305    7   MOLECULE: OLFACTORY RECEPTOR 4X1;                                    
2211:  xyr1-A  4.3  3.3   85   569    8   MOLECULE: SPERMATOGENESIS-ASSOCIATED PROTEIN 16;                     
2212:  iv0m-A  4.3  6.4  121   195    7   MOLECULE: PABIR FAMILY MEMBER 1;                                     
2213:  vqs9-A  4.3  4.5  100   401    2   MOLECULE: CARTILAGE-ASSOCIATED PROTEIN;                              
2214:  bo3w-A  4.3  9.4   85   274    5   MOLECULE: COILED-COIL DOMAIN-CONTAINING PROTEIN 28A;                 
2215:  bw0v-A  4.3  3.8  105   653    6   MOLECULE: POTASSIUM VOLTAGE-GATED CHANNEL SUBFAMILY A MEMBE          
2216:  iu7a-A  4.3  4.6  141   402    7   MOLECULE: PROSTAGLANDIN E2 RECEPTOR EP1 SUBTYPE;                     
2217:  bcw5-A  4.3  9.8   93  1239   12   MOLECULE: NEUROFIBROMIN;                                             
2218:  l6qz-A  4.3  3.3  105  1400    9   MOLECULE: PIEZO-TYPE MECHANOSENSITIVE ION CHANNEL COMPONENT          
2219:  fea6-A  4.3  4.7  110  1400    7   MOLECULE: DYNEIN HEAVY CHAIN 12, AXONEMAL;                           
2220:  dpv6-A  4.3  3.3  112   312    4   MOLECULE: OLFACTORY RECEPTOR 2L13;                                   
2221:  up2y-A  4.3  3.3   69  1185    6   MOLECULE: ZINC FINGER SWIM DOMAIN-CONTAINING PROTEIN 5;              
2222:  ryw4-A  4.3  5.8   99  2073    8   MOLECULE: DEDICATOR OF CYTOKINESIS PROTEIN 11;                       
2223:  sfu2-A  4.3  7.1  138   726    7   MOLECULE: TRANSMEMBRANE CHANNEL-LIKE PROTEIN 8;                      
2224:  ae7z-A  4.3 51.5  123   574    5   MOLECULE: E3 UBIQUITIN-PROTEIN LIGASE TRIM23;                        
2225:  j5jo-A  4.3  3.5   92  2443   10   MOLECULE: SPATACSIN;                                                 
2226:  xk9j-A  4.3  4.4  105   189   10   MOLECULE: INTERFERON ALPHA-17;                                       
2227:  n3td-A  4.3  3.8  114   219   12   MOLECULE: TRANSMEMBRANE PROTEIN 179B;                                
2228:  px0x-A  4.3  5.4  106  1275   13   MOLECULE: UNCHARACTERIZED PROTEIN KIAA0825;                          
2229:  ywq5-A  4.3  4.1  123   364    6   MOLECULE: SOMATOSTATIN RECEPTOR TYPE 5;                              
2230:  f3ri-A  4.3  3.4  129  2253    9   MOLECULE: POLYCYSTIC KIDNEY DISEASE AND RECEPTOR FOR EGG JE          
2231:  aqu8-A  4.3  4.5   94   561    5   MOLECULE: TRANSMEMBRANE PROTEIN 209;                                 
2232:  qwj6-A  4.3  3.3  114   322    7   MOLECULE: MAS-RELATED G-PROTEIN COUPLED RECEPTOR MEMBER X1;          
2233:  p7oj-A  4.3  3.3  101   188   13   MOLECULE: INTERFERON ALPHA-2;                                        
2234:  mms7-A  4.3  4.6  101   377    3   MOLECULE: TRANSMEMBRANE 6 SUPERFAMILY MEMBER 2;                      
2235:  s4ea-A  4.3  5.4  115  1400    7   MOLECULE: SERINE-PROTEIN KINASE ATM;                                 
2236:  sbu1-A  4.3  5.3   98   504    2   MOLECULE: ZINC FINGER PROTEIN 596;                                   
2237:  e9ia-A  4.3  3.5  108   270    6   MOLECULE: GAP JUNCTION BETA-3 PROTEIN;                               
2238:  qhr9-A  4.3  3.7  122   346    7   MOLECULE: OLFACTORY RECEPTOR 13D1;                                   
2239:  a0bv-A  4.3  6.9   90   281    2   MOLECULE: LEUKOCYTE ANTIGEN CD37;                                    
2240:  r1wc-A  4.3  7.8  113   548    6   MOLECULE: 5'-NUCLEOTIDASE DOMAIN-CONTAINING PROTEIN 3;               
2241:  a9wa-A  4.3  3.7  101  1400    8   MOLECULE: PROTEIN FURRY HOMOLOG-LIKE;                                
2242:  po0x-A  4.3  4.0   82  1400    6   MOLECULE: INOSITOL 1,4,5-TRISPHOSPHATE RECEPTOR TYPE 1;              
2243:  o9pi-A  4.3  6.4  124   837    7   MOLECULE: V-TYPE PROTON ATPASE 116 KDA SUBUNIT A1;                   
2244:  e3ri-A  4.3  3.8  121   331    3   MOLECULE: OLFACTORY RECEPTOR 6S1;                                    
2245:  t2cm-A  4.3  3.5  104   260    9   MOLECULE: VOLTAGE-DEPENDENT CALCIUM CHANNEL GAMMA-6 SUBUNIT          
2246:  m0iu-A  4.3  3.3  110   318    5   MOLECULE: OLFACTORY RECEPTOR 2T3;                                    
2247:  ot0t-A  4.3  4.6  112   429    5   MOLECULE: ZINC TRANSPORTER 4;                                        
2248:  dn9o-A  4.3  4.5  106   696    8   MOLECULE: SEC14 DOMAIN AND SPECTRIN REPEAT-CONTAINING PROTE          
2249:  n4jt-A  4.3  4.3  106  1400    5   MOLECULE: RYANODINE RECEPTOR 2;                                      
2250:  w5no-A  4.3  5.0   78   807   12   MOLECULE: AP-5 COMPLEX SUBUNIT ZETA-1;                               
2251:  cf4s-A  4.3  4.4  113   355    4   MOLECULE: G-PROTEIN COUPLED RECEPTOR 1;                              
2252:  lyh7-A  4.3  3.4   99   232    4   MOLECULE: CLARIN-1;                                                  
2253:  pr5k-A  4.3  3.8   96  2030    4   MOLECULE: DEDICATOR OF CYTOKINESIS PROTEIN 3;                        
2254:  f5da-A  4.3  3.5  120   309    5   MOLECULE: OLFACTORY RECEPTOR 4S1;                                    
2255:  ct0x-A  4.3  6.1  115   559    3   MOLECULE: LARGE NEUTRAL AMINO ACIDS TRANSPORTER SMALL SUBUN          
2256:  h3aj-A  4.3  3.3   96  2555    5   MOLECULE: PROBABLE UBIQUITIN CARBOXYL-TERMINAL HYDROLASE FA          
2257:  is8l-A  4.3  5.7  108   469    5   MOLECULE: SOLUTE CARRIER FAMILY 52, RIBOFLAVIN TRANSPORTER,          
2258:  nro7-A  4.3  3.8  107   189    9   MOLECULE: INTERFERON ALPHA-4;                                        
2259:  gua7-A  4.3  3.8  100   195   12   MOLECULE: INTERFERON OMEGA-1;                                        
2260:  t3pe-A  4.3  4.6  105  1400    3   MOLECULE: RYANODINE RECEPTOR 2;                                      
2261:  i4sq-A  4.3  3.9   82  1400    6   MOLECULE: CILIA- AND FLAGELLA-ASSOCIATED PROTEIN 46;                 
2262:  ihv4-A  4.3  3.6  109  1400    7   MOLECULE: DYNEIN HEAVY CHAIN 11, AXONEMAL;                           
2263:  z9gl-A  4.3  3.8   97   163    7   MOLECULE: EPITHELIAL MEMBRANE PROTEIN 3;                             
2264:  o6ns-A  4.3  4.2   89   610    8   MOLECULE: ECTO-NOX DISULFIDE-THIOL EXCHANGER 2;                      
2265:  nu3z-A  4.3  5.8   80   131    6   MOLECULE: ER MEMBRANE PROTEIN COMPLEX SUBUNIT 5;                     
2266:  m1dd-A  4.3 20.9  104  2377    4   MOLECULE: VOLTAGE-DEPENDENT T-TYPE CALCIUM CHANNEL SUBUNIT           
2267:  k1vj-A  4.3  3.9  118   313    4   MOLECULE: OLFACTORY RECEPTOR 5H15;                                   
2268:  bx5q-A  4.3  3.7  117   339    3   MOLECULE: PUTATIVE P2Y PURINOCEPTOR 10;                              
2269:  b0ef-A  4.3  4.1   88   131    1   MOLECULE: LEPTIN RECEPTOR GENE-RELATED PROTEIN;                      
2270:  m3jt-A  4.3 26.0   67   217   10   MOLECULE: UPF0193 PROTEIN EVG1;                                      
2271:  kgv8-A  4.3  3.5  101  1224    9   MOLECULE: COATOMER SUBUNIT ALPHA;                                    
2272:  s2fd-A  4.3  3.8  116   890    3   MOLECULE: POTASSIUM/SODIUM HYPERPOLARIZATION-ACTIVATED CYCL          
2273:  p4fq-A  4.3  4.2  110   222   10   MOLECULE: VOLTAGE-DEPENDENT CALCIUM CHANNEL GAMMA-1 SUBUNIT          
2274:  ze1y-A  4.3  3.6   90   989   13   MOLECULE: MEDIATOR OF RNA POLYMERASE II TRANSCRIPTION SUBUN          
2275:  d6qh-A  4.3  6.8   82  1400   10   MOLECULE: HISTONE-LYSINE N-METHYLTRANSFERASE 2C;                     
2276:  gk0s-A  4.3  3.8  118   307    4   MOLECULE: OLFACTORY RECEPTOR;                                        
2277:  fsa1-A  4.3  4.0  101   189   10   MOLECULE: INTERFERON ALPHA-14;                                       
2278:  bc0l-A  4.3  4.1  104   153    7   MOLECULE: D-AMINO ACID OXIDASE ACTIVATOR;                            
2279:  xp3m-A  4.3  5.1   93  1118    5   MOLECULE: UBIQUITIN CARBOXYL-TERMINAL HYDROLASE 8;                   
2280:  td0e-A  4.3  3.7   68   989    4   MOLECULE: ZINC FINGER SWIM DOMAIN-CONTAINING PROTEIN 4;              
2281:  lox3-A  4.2  6.0  127   691    6   MOLECULE: SOLUTE CARRIER ORGANIC ANION TRANSPORTER FAMILY M          
2282:  zif7-A  4.2  5.0   92   972    8   MOLECULE: FTS AND HOOK-INTERACTING PROTEIN;                          
2283:  pz0v-A  4.2  5.1  111   694    4   MOLECULE: CYCLIC NUCLEOTIDE-GATED CATION CHANNEL ALPHA-3;            
2284:  lt6b-A  4.2  3.6   91  1400    8   MOLECULE: DYNEIN HEAVY CHAIN 2, AXONEMAL;                            
2285:  lt9a-A  4.2  3.4   85  2146    9   MOLECULE: YLP MOTIF-CONTAINING PROTEIN 1;                            
2286:  c0ak-A  4.2  3.6   94  1400    9   MOLECULE: KALIRIN;                                                   
2287:  nar7-A  4.2  3.6  113   435    3   MOLECULE: E3 UBIQUITIN-PROTEIN LIGASE RNFT1;                         
2288:  r5wd-A  4.2  5.4   86   606   13   MOLECULE: PROTEIN SCAI;                                              
2289:  ch4q-A  4.2  3.9  126   342    7   MOLECULE: C-X-C CHEMOKINE RECEPTOR TYPE 6;                           
2290:  qt9p-A  4.2  6.5   94   522    7   MOLECULE: OCCLUDIN;                                                  
2291:  thu7-A  4.2  3.8  120   333    4   MOLECULE: CHEMOKINE XC RECEPTOR 1;                                   
2292:  jo2p-A  4.2  4.2  122   355    4   MOLECULE: C-C CHEMOKINE RECEPTOR TYPE 8;                             
2293:  r8yz-A  4.2  7.6  113  1597    5   MOLECULE: RHO GUANINE NUCLEOTIDE EXCHANGE FACTOR 5;                  
2294:  ugh0-A  4.2  9.0  118   708    8   MOLECULE: EXOCYST COMPLEX COMPONENT 5;                               
2295:  sue6-A  4.2  4.6  120   470    7   MOLECULE: PROBABLE G-PROTEIN COUPLED RECEPTOR 152;                   
2296:  rbl2-A  4.2  4.1  125   915   10   MOLECULE: METABOTROPIC GLUTAMATE RECEPTOR 7;                         
2297:  let4-A  4.2  5.2  118  1400    9   MOLECULE: DYNEIN HEAVY CHAIN 9, AXONEMAL;                            
2298:  ox0t-A  4.2  4.5  128   310    2   MOLECULE: OLFACTORY RECEPTOR 4C11;                                   
2299:  aay2-A  4.2  3.5  117   358    5   MOLECULE: LEUKOTRIENE B4 RECEPTOR 2;                                 
2300:  njf8-A  4.2  4.4  126   309    2   MOLECULE: OLFACTORY RECEPTOR 4C12;                                   
2301:  u7yc-A  4.2  7.2  101   619    7   MOLECULE: KINESIN LIGHT CHAIN 4;                                     
2302:  leg2-A  4.2  5.0   85   136   11   MOLECULE: ATP SYNTHASE F(0) COMPLEX SUBUNIT C1, MITOCHONDRI          
2303:  vwk2-A  4.2  3.8  121   317    4   MOLECULE: OLFACTORY RECEPTOR 52E8;                                   
2304:  p0li-A  4.2  4.0  115  1400    9   MOLECULE: DYNEIN HEAVY CHAIN 2, AXONEMAL;                            
2305:  dv7b-A  4.2  3.3  123   924   11   MOLECULE: INOSITOL POLYPHOSPHATE 4-PHOSPHATASE TYPE II;              
2306:  j6jr-A  4.2  6.4  103  1361    8   MOLECULE: RHO GUANINE NUCLEOTIDE EXCHANGE FACTOR 18;                 
2307:  w2jq-A  4.2  4.0   88   471    8   MOLECULE: TRIPARTITE MOTIF-CONTAINING PROTEIN 60;                    
2308:  d6jz-A  4.2  8.5  118   200    3   MOLECULE: MEMBRANE-SPANNING 4-DOMAINS SUBFAMILY A MEMBER 5;          
2309:  t2qq-A  4.2  3.0  130  1400   10   MOLECULE: PLECTIN;                                                   
2310:  q6ik-A  4.2  3.8  118  1400    3   MOLECULE: WD REPEAT-CONTAINING PROTEIN 87;                           
2311:  kb8r-A  4.2  4.1  129   353    9   MOLECULE: B1 BRADYKININ RECEPTOR;                                    
2312:  l5mk-A  4.2  6.7  100   202    5   MOLECULE: TRANSMEMBRANE 4 L6 FAMILY MEMBER 4;                        
2313:  g5qr-A  4.2  3.8  124   912   10   MOLECULE: METABOTROPIC GLUTAMATE RECEPTOR 4;                         
2314:  t4hp-A  4.2  4.2  126   310    1   MOLECULE: OLFACTORY RECEPTOR 4D1;                                    
2315:  ea4l-A  4.2  5.5  120   358    7   MOLECULE: PROSTAGLANDIN E2 RECEPTOR EP2 SUBTYPE;                     
2316:  bz4s-A  4.2  7.8  114   645    6   MOLECULE: SURP AND G-PATCH DOMAIN-CONTAINING PROTEIN 1;              
2317:  frw5-A  4.2  6.5  101  1400    5   MOLECULE: DYNEIN HEAVY CHAIN 7, AXONEMAL;                            
2318:  xp0x-A  4.2  4.4  110  1639   11   MOLECULE: RIMS-BINDING PROTEIN 3A;                                   
2319:  xlg9-A  4.2  4.7  133   313    5   MOLECULE: OLFACTORY RECEPTOR 6M1;                                    
2320:  htl3-A  4.2  3.9  122   340    4   MOLECULE: OLFACTORY RECEPTOR 5T3;                                    
2321:  ld9d-A  4.2  3.5  118  1400    4   MOLECULE: DYNEIN HEAVY CHAIN DOMAIN-CONTAINING PROTEIN 1;            
2322:  yi1j-A  4.2  3.9  130   418    8   MOLECULE: NEUROTENSIN RECEPTOR TYPE 1;                               
2323:  kh8u-A  4.2  5.1  113  1400    8   MOLECULE: LAMININ SUBUNIT ALPHA-5;                                   
2324:  su3q-A  4.2  4.8  133   303    2   MOLECULE: OLFACTORY RECEPTOR 10A2;                                   
2325:  kii9-A  4.2  4.0  110   208   10   MOLECULE: INTERFERON EPSILON;                                        
2326:  g8us-A  4.2  7.6  106  1400    4   MOLECULE: DYSTONIN;                                                  
2327:  ax3f-A  4.2  3.9  124   872    6   MOLECULE: METABOTROPIC GLUTAMATE RECEPTOR 2;                         
2328:  m0mi-A  4.2  5.3  120  1639    8   MOLECULE: RIMS-BINDING PROTEIN 3B;                                   
2329:  w3qg-A  4.2  6.0  116   245    3   MOLECULE: UNCHARACTERIZED PROTEIN C12ORF60;                          
2330:  yjk2-A  4.2  3.5  121   344    5   MOLECULE: OLFACTORY RECEPTOR 4A15;                                   
2331:  tv4l-A  4.2  4.9   98   220   13   MOLECULE: PROTEIN DGCR6;                                             
2332:  d9kx-A  4.2  3.7  121   330   10   MOLECULE: FREE FATTY ACID RECEPTOR 2;                                
2333:  w6rc-A  4.2  4.1  127   377    7   MOLECULE: P2Y PURINOCEPTOR 2;                                        
2334:  bp4c-A  4.2  9.6  133  1500    7   MOLECULE: COPPER-TRANSPORTING ATPASE 1;                              
2335:  r3yt-A  4.2  5.6   90   643    6   MOLECULE: ECTO-NOX DISULFIDE-THIOL EXCHANGER 1;                      
2336:  noy6-A  4.2 13.0  119  1400    8   MOLECULE: DYNEIN HEAVY CHAIN 8, AXONEMAL;                            
2337:  t3jv-A  4.2  4.7  141   606    4   MOLECULE: LYSOSOMAL COBALAMIN TRANSPORTER ABCD4;                     
2338:  j7ye-A  4.2  6.4   89   613    6   MOLECULE: POTASSIUM VOLTAGE-GATED CHANNEL SUBFAMILY A MEMBE          
2339:  vlo6-A  4.2  4.7  123   319    2   MOLECULE: OLFACTORY RECEPTOR 8K1;                                    
2340:  f6ym-A  4.2 10.9  131  2214   11   MOLECULE: PROTEIN UNC-13 HOMOLOG C;                                  
2341:  j5ts-A  4.2  3.5  122   299    7   MOLECULE: TASTE RECEPTOR TYPE 2 MEMBER 50;                           
2342:  bh0a-A  4.2  4.6  105   399   10   MOLECULE: C-TYPE LECTIN DOMAIN FAMILY 4 MEMBER M;                    
2343:  d4qz-A  4.2  4.4  113   586   10   MOLECULE: MAJOR FACILITATOR SUPERFAMILY DOMAIN-CONTAINING P          
2344:  wp8q-A  4.2  4.9  130   319    5   MOLECULE: OLFACTORY RECEPTOR 56B4;                                   
2345:  gr0b-A  4.2  3.5   82   490    6   MOLECULE: HISTONE-LYSINE N-METHYLTRANSFERASE SMYD1;                  
2346:  bvy7-A  4.2  4.0   86   474    1   MOLECULE: INTERFERON-INDUCED PROTEIN WITH TETRATRICOPEPTIDE          
2347:  c4he-A  4.2  4.2  119   342    7   MOLECULE: PLATELET-ACTIVATING FACTOR RECEPTOR;                       
2348:  dlq7-A  4.2  6.9   65  1400   12   MOLECULE: ZINC FINGER PROTEIN 292;                                   
2349:  agc8-A  4.2  4.2  126  1400    7   MOLECULE: PROTEIN FURRY HOMOLOG-LIKE;                                
2350:  fux4-A  4.2  4.6   82  1023    9   MOLECULE: SODIUM/POTASSIUM-TRANSPORTING ATPASE SUBUNIT ALPH          
2351:  b1jr-A  4.2  7.2   93   462    3   MOLECULE: NUCLEAR FACTOR INTERLEUKIN-3-REGULATED PROTEIN;            
2352:  go4k-A  4.2  3.0   89   209    2   MOLECULE: TRANSMEMBRANE 4 L6 FAMILY MEMBER 19;                       
2353:  q3sd-A  4.2  3.9  129  1400    6   MOLECULE: POLYCYSTIN-1;                                              
2354:  l4bm-A  4.2  8.3   77   857    8   MOLECULE: DUAL SPECIFICITY PROTEIN KINASE TTK;                       
2355:  e9bu-A  4.2  4.7   92   436    4   MOLECULE: AMSH-LIKE PROTEASE;                                        
2356:  wyf2-A  4.2  6.3  102  1663    9   MOLECULE: GLUTAMINE-RICH PROTEIN 2;                                  
2357:  af8h-A  4.2  4.7  124   413    6   MOLECULE: PALMITOYLTRANSFERASE ZDHHC6;                               
2358:  wu9i-A  4.2  4.1  125   353    6   MOLECULE: PROBABLE G-PROTEIN COUPLED RECEPTOR 139;                   
2359:  qi6q-A  4.2  8.4   69  1400    9   MOLECULE: ZINC FINGER PROTEIN 292;                                   
2360:  afb1-A  4.2  4.3  109   870    6   MOLECULE: INTEGRAL MEMBRANE PROTEIN GPR155;                          
2361:  xw6f-A  4.2  8.9  103   233    5   MOLECULE: LYSOSOMAL-ASSOCIATED TRANSMEMBRANE PROTEIN 4A;             
2362:  l0ci-A  4.2  5.9   89  1589    7   MOLECULE: STERILE ALPHA MOTIF DOMAIN-CONTAINING PROTEIN 9;           
2363:  v4ha-A  4.2  8.1  107   297    4   MOLECULE: TRANSMEMBRANE PROTEIN 169;                                 
2364:  eca6-A  4.2  3.6  105  1400    5   MOLECULE: DYNEIN HEAVY CHAIN 11, AXONEMAL;                           
2365:  m8hk-A  4.2  6.5  105  1742   10   MOLECULE: UNCONVENTIONAL MYOSIN-VC;                                  
2366:  sqg6-A  4.2  3.3   86  1905    9   MOLECULE: BROMODOMAIN ADJACENT TO ZINC FINGER DOMAIN PROTEI          
2367:  zuj3-A  4.2  4.3   79   585    6   MOLECULE: SUPPRESSOR OF TUMORIGENICITY 7 PROTEIN;                    
2368:  zck5-A  4.2  5.0  104   501    7   MOLECULE: SOLUTE CARRIER FAMILY 2, FACILITATED GLUCOSE TRAN          
2369:  gqn3-A  4.2  7.2  122  1400    4   MOLECULE: NESPRIN-1;                                                 
2370:  y1xs-A  4.2  5.7   89  1400    8   MOLECULE: NEUROFIBROMIN;                                             
2371:  wzd6-A  4.2  5.9  123  1400    8   MOLECULE: RYANODINE RECEPTOR 2;                                      
2372:  sa7j-A  4.2  4.0  129   369    9   MOLECULE: NUCLEAR PORE COMPLEX-INTERACTING PROTEIN FAMILY M          
2373:  bc6v-A  4.2  9.0   89   311    7   MOLECULE: OLFACTORY RECEPTOR;                                        
2374:  u4dl-A  4.2  6.7   88   205    2   MOLECULE: PROTEIN MIS12 HOMOLOG;                                     
2375:  ek8n-A  4.2  3.2  103   320    8   MOLECULE: DUAL OXIDASE MATURATION FACTOR 2;                          
2376:  v8ma-A  4.2  7.1  104   822   12   MOLECULE: ANAPHASE-PROMOTING COMPLEX SUBUNIT 2;                      
2377:  pfm2-A  4.2  7.8  122  1163    4   MOLECULE: AF4/FMR2 FAMILY MEMBER 4;                                  
2378:  vw4d-A  4.2  6.0  131  1400    7   MOLECULE: FIBROUS SHEATH-INTERACTING PROTEIN 2;                      
2379:  h0si-A  4.2  6.2   91   329    7   MOLECULE: UBIQUITIN CARBOXYL-TERMINAL HYDROLASE ISOZYME L5;          
2380:  ont6-A  4.2 12.0   92   739    5   MOLECULE: GLYCINE--TRNA LIGASE;                                      
2381:  dib9-A  4.2  3.7  102  1400    7   MOLECULE: DYNEIN HEAVY CHAIN 2, AXONEMAL;                            
2382:  ztj0-A  4.2  4.2   83   680    7   MOLECULE: PHD FINGER PROTEIN 21A;                                    
2383:  koo8-A  4.2  3.5  119   310    4   MOLECULE: PUTATIVE OLFACTORY RECEPTOR 8G3 PSEUDOGENE;                
2384:  k8ke-A  4.2  5.3   92  1400   14   MOLECULE: DYSTONIN;                                                  
2385:  h0jb-A  4.2  4.0   82   144   10   MOLECULE: MEDIATOR OF RNA POLYMERASE II TRANSCRIPTION SUBUN          
2386:  q4ig-A  4.2  4.1  101  1400   11   MOLECULE: RYANODINE RECEPTOR 1;                                      
2387:  zip7-A  4.2  3.9  100   220    9   MOLECULE: LHFPL TETRASPAN SUBFAMILY MEMBER 1 PROTEIN;                
2388:  r8no-A  4.2  3.5  111   710    6   MOLECULE: EPHEXIN-1;                                                 
2389:  l9jw-A  4.2  5.8   88   437    8   MOLECULE: TRANSCRIPTION FACTOR AP-2-ALPHA;                           
2390:  hzh5-A  4.2  4.3  120   319    9   MOLECULE: PROBABLE G-PROTEIN COUPLED RECEPTOR 171;                   
2391:  r9kk-A  4.2  3.3   93  1893    9   MOLECULE: CDK5 REGULATORY SUBUNIT-ASSOCIATED PROTEIN 2;              
2392:  agx9-A  4.2  4.1  100   235    3   MOLECULE: CALCIUM-ACTIVATED POTASSIUM CHANNEL SUBUNIT BETA-          
2393:  j4ir-A  4.2  4.7   83   303    6   MOLECULE: VESICLE-TRAFFICKING PROTEIN SEC22C;                        
2394:  a1jl-A  4.2  5.0  119   872    5   MOLECULE: POTASSIUM VOLTAGE-GATED CHANNEL SUBFAMILY KQT MEM          
2395:  ny2y-A  4.2  4.0   95   534    8   MOLECULE: LYSOPHOSPHATIDYLCHOLINE ACYLTRANSFERASE 1;                 
2396:  z5rz-A  4.2  2.9   72   977   11   MOLECULE: ZINC FINGER CCCH DOMAIN-CONTAINING PROTEIN 7B;             
2397:  n0rn-A  4.2  4.4  111   359    8   MOLECULE: PROSTAGLANDIN F2-ALPHA RECEPTOR;                           
2398:  u1mh-A  4.2  4.0   88  1352   10   MOLECULE: PIEZO-TYPE MECHANOSENSITIVE ION CHANNEL COMPONENT          
2399:  i1aj-A  4.2  3.1  107  2521    8   MOLECULE: PIEZO-TYPE MECHANOSENSITIVE ION CHANNEL COMPONENT          
2400:  uie5-A  4.2  4.6   94   875   12   MOLECULE: METAL TRANSPORTER CNNM2;                                   
2401:  n0cc-A  4.2  6.1   96   153   10   MOLECULE: INTERLEUKIN-2;                                             
2402:  tl2o-A  4.2  4.1  102  1400    3   MOLECULE: POLYCYSTIN-1;                                              
2403:  i7yb-A  4.2  7.5  106   593    8   MOLECULE: EPIDERMAL GROWTH FACTOR RECEPTOR KINASE SUBSTRATE          
2404:  zvi6-A  4.2  9.2  132  1024    8   MOLECULE: GAMMA-TUBULIN COMPLEX COMPONENT 5;                         
2405:  cy8n-A  4.2  3.4   88  2186   13   MOLECULE: DEDICATOR OF CYTOKINESIS PROTEIN 10;                       
2406:  lxx8-A  4.2  7.5   98   145    8   MOLECULE: TRANSMEMBRANE PROTEIN 216;                                 
2407:  nu3c-A  4.2  3.9  127   377    6   MOLECULE: 5-HYDROXYTRYPTAMINE RECEPTOR 1D;                           
2408:  u6qc-A  4.2  3.7  111   387    8   MOLECULE: HYDROXYCARBOXYLIC ACID RECEPTOR 3;                         
2409:  t1ek-A  4.2  3.2   94  1400    2   MOLECULE: POLYCYSTIN-1;                                              
2410:  cv7v-A  4.2  5.5  113   439    9   MOLECULE: GAP JUNCTION GAMMA-2 PROTEIN;                              
2411:  vo5b-A  4.2  3.6  116   311    5   MOLECULE: OLFACTORY RECEPTOR 2Y1;                                    
2412:  cbk0-A  4.1  5.7  159  1089    8   MOLECULE: GPI ETHANOLAMINE PHOSPHATE TRANSFERASE 3;                  
2413:  fh9j-A  4.1  3.8  106   847    8   MOLECULE: SIGNAL TRANSDUCER AND ACTIVATOR OF TRANSCRIPTION           
2414:  lr1v-A  4.1  3.8  100   226    8   MOLECULE: CLARIN-3;                                                  
2415:  ff3v-A  4.1  4.9  110  1400    8   MOLECULE: TRIPLE FUNCTIONAL DOMAIN PROTEIN;                          
2416:  fa8v-A  4.1  3.6  106  1400    5   MOLECULE: DYSTONIN;                                                  
2417:  xn8f-A  4.1  3.0   84   344   11   MOLECULE: LEUCINE-RICH REPEAT-CONTAINING PROTEIN 75A;                
2418:  dzb9-A  4.1  3.8  129   529    3   MOLECULE: G-PROTEIN COUPLED RECEPTOR 161;                            
2419:  o0ga-A  4.1  6.2  106   197    5   MOLECULE: SODIUM/POTASSIUM-TRANSPORTING ATPASE SUBUNIT               
2420:  nt8x-A  4.1  4.5  121   390    8   MOLECULE: PROSTAGLANDIN E2 RECEPTOR EP3 SUBTYPE;                     
2421:  djr9-A  4.1  4.5  126   322    6   MOLECULE: MAS-RELATED G-PROTEIN COUPLED RECEPTOR MEMBER X4;          
2422:  b7jm-A  4.1  3.8   83    89   12   MOLECULE: PROTEIN FAM25A;                                            
2423:  fg3n-A  4.1  4.0  117   499    9   MOLECULE: COILED-COIL DOMAIN-CONTAINING PROTEIN 105;                 
2424:  tg5u-A  4.1  5.4  118  1235    6   MOLECULE: STE20-LIKE SERINE/THREONINE-PROTEIN KINASE;                
2425:  po7n-A  4.1  3.7  122   425    7   MOLECULE: PROTEINASE-ACTIVATED RECEPTOR 1;                           
2426:  p9hm-A  4.1  3.7   85   142    8   MOLECULE: ATP SYNTHASE F(0) COMPLEX SUBUNIT C3, MITOCHONDRI          
2427:  p2od-A  4.1  4.6   96   189    8   MOLECULE: INTERFERON ALPHA-21;                                       
2428:  wt0b-A  4.1  5.7  142   470    8   MOLECULE: DENDRITIC CELL-SPECIFIC TRANSMEMBRANE PROTEIN;             
2429:  ai1b-A  4.1  8.9   95  1400   12   MOLECULE: A-KINASE ANCHOR PROTEIN 13;                                
2430:  m6zv-A  4.1  4.3  116  1503    6   MOLECULE: TRANSIENT RECEPTOR POTENTIAL CATION CHANNEL SUBFA          
2431:  e7xk-A  4.1  5.3   94   765   11   MOLECULE: DNA TOPOISOMERASE 1;                                       
2432:  emd0-A  4.1  3.9  125   374    6   MOLECULE: C-C CHEMOKINE RECEPTOR TYPE 6;                             
2433:  dp7j-A  4.1  4.5  118   305    5   MOLECULE: PROBABLE G-PROTEIN COUPLED RECEPTOR 141;                   
2434:  i2pt-A  4.1  4.4  131   326    0   MOLECULE: OLFACTORY RECEPTOR 10X1;                                   
2435:  qqa8-A  4.1  4.9  127   322    5   MOLECULE: OLFACTORY RECEPTOR 11L1;                                   
2436:  thr0-A  4.1  4.6  135   479   10   MOLECULE: TRANSMEMBRANE PROTEIN 161A;                                
2437:  cp3u-A  4.1  4.2  127   312    3   MOLECULE: OLFACTORY RECEPTOR 1D2;                                    
2438:  yaa3-A  4.1  6.8  116  1307    9   MOLECULE: DYNEIN HEAVY CHAIN 14, AXONEMAL;                           
2439:  nk5d-A  4.1  9.2  146   981    8   MOLECULE: ANOCTAMIN-3;                                               
2440:  rs5c-A  4.1  7.0  105   226    8   MOLECULE: PROTEIN YAE1 HOMOLOG;                                      
2441:  g4vh-A  4.1  4.7  117   343    8   MOLECULE: PUTATIVE TRACE AMINE-ASSOCIATED RECEPTOR 3;                
2442:  wyg7-A  4.1  9.5  135  1465    6   MOLECULE: COPPER-TRANSPORTING ATPASE 2;                              
2443:  l3ct-A  4.1  4.6  117   466    5   MOLECULE: MUSCARINIC ACETYLCHOLINE RECEPTOR M2;                      
2444:  n7ij-A  4.1  3.8  116   585    6   MOLECULE: FRIZZLED-5;                                                
2445:  lt0q-A  4.1  9.9  116  1400    3   MOLECULE: A-KINASE ANCHOR PROTEIN 13;                                
2446:  lh1n-A  4.1  5.5  101  1400    9   MOLECULE: BACULOVIRAL IAP REPEAT-CONTAINING PROTEIN 6;               
2447:  v6xs-A  4.1  8.3   92   285    4   MOLECULE: VACUOLAR PROTEIN SORTING-ASSOCIATED PROTEIN 37B;           
2448:  wm5i-A  4.1  5.5   87   676    3   MOLECULE: POTASSIUM VOLTAGE-GATED CHANNEL SUBFAMILY KQT MEM          
2449:  ga3e-A  4.1  4.6   84   141    8   MOLECULE: ATP SYNTHASE F(0) COMPLEX SUBUNIT C2, MITOCHONDRI          
2450:  woj3-A  4.1  4.0   83    89   12   MOLECULE: PROTEIN FAM25G;                                            
2451:  civ0-A  4.1  3.7  104  1001   13   MOLECULE: ANKYRIN REPEAT DOMAIN-CONTAINING PROTEIN 35;               
2452:  jzk8-A  4.1  6.1  118   475    6   MOLECULE: THYMIC STROMAL COTRANSPORTER HOMOLOG;                      
2453:  jy5d-A  4.1  7.6  114   323    8   MOLECULE: CALCIUM HOMEOSTASIS MODULATOR PROTEIN 2;                   
2454:  gpe8-A  4.1  6.7  125  2479    8   MOLECULE: CENTROSOMAL PROTEIN OF 290 KDA;                            
2455:  l4dd-A  4.1  3.9   87   795    8   MOLECULE: TBC1 DOMAIN FAMILY MEMBER 5;                               
2456:  kr1q-A  4.1 10.1  114   841    7   MOLECULE: RHO GUANINE NUCLEOTIDE EXCHANGE FACTOR 15;                 
2457:  x9au-A  4.1  4.8  130   311    3   MOLECULE: OLFACTORY RECEPTOR 4S2;                                    
2458:  tni9-A  4.1  4.3   97   305   10   MOLECULE: TRANSMEMBRANE PROTEIN 74;                                  
2459:  q6er-A  4.1  4.6  131   328    4   MOLECULE: OLFACTORY RECEPTOR 4A16;                                   
2460:  zk2r-A  4.1  6.2  125   690    9   MOLECULE: RHO GUANINE NUCLEOTIDE EXCHANGE FACTOR 4;                  
2461:  fkn8-A  4.1  7.0  117  1006    6   MOLECULE: PLECKSTRIN HOMOLOGY DOMAIN-CONTAINING FAMILY G ME          
2462:  qdu4-A  4.1  3.9  116   312    7   MOLECULE: PUTATIVE OLFACTORY RECEPTOR 10D3;                          
2463:  mq5n-A  4.1  4.9  110   335    6   MOLECULE: RHO GUANINE NUCLEOTIDE EXCHANGE FACTOR 39;                 
2464:  sm3o-A  4.1  9.3  126   403    6   MOLECULE: SORTING NEXIN-32;                                          
2465:  y0nw-A  4.1  5.6   88   567    7   MOLECULE: SRSF PROTEIN KINASE 3;                                     
2466:  a3cu-A  4.1 38.0  123   270    9   MOLECULE: MEDIATOR OF RNA POLYMERASE II TRANSCRIPTION SUBUN          
2467:  g2ej-A  4.1  4.9  113   293    8   MOLECULE: GERM CELL-SPECIFIC GENE 1-LIKE PROTEIN 2;                  
2468:  uzf1-A  4.1  2.9   77   259    9   MOLECULE: RIBOSOMAL RNA PROCESSING PROTEIN 36 HOMOLOG;               
2469:  ttg8-A  4.1  3.7   92   340   10   MOLECULE: HCG1642624, ISOFORM CRA_A;                                 
2470:  y3gr-A  4.1  5.7   73  1400    4   MOLECULE: DYNEIN HEAVY CHAIN 7, AXONEMAL;                            
2471:  s6hn-A  4.1  3.6  120   309    8   MOLECULE: G-PROTEIN COUPLED RECEPTOR 35;                             
2472:  gkh7-A  4.1  4.2  117   716    7   MOLECULE: PROBABLE C-MANNOSYLTRANSFERASE DPY19L3;                    
2473:  wwn2-A  4.1  5.2   92   874    5   MOLECULE: ADHESION G-PROTEIN COUPLED RECEPTOR D1;                    
2474:  r6ur-A  4.1  3.6  108   927    6   MOLECULE: SODIUM/CALCIUM EXCHANGER 3;                                
2475:  dv4w-A  4.1  2.8   82  1076    6   MOLECULE: REGULATOR OF G-PROTEIN SIGNALING PROTEIN-LIKE;             
2476:  uz9k-A  4.1  3.9  107   433    6   MOLECULE: G-PROTEIN COUPLED RECEPTOR 22;                             
2477:  yfm2-A  4.1  8.6  107  1593   11   MOLECULE: THO COMPLEX SUBUNIT 2;                                     
2478:  sgy5-A  4.1  4.0  107   326    5   MOLECULE: TRANSMEMBRANE PROTEIN 255B;                                
2479:  rg6u-A  4.1 29.6  106   208    7   MOLECULE: TRANSMEMBRANE PROTEIN 199;                                 
2480:  o3aw-A  4.1  5.3  102  1400    7   MOLECULE: NEUROBEACHIN;                                              
2481:  jzi5-A  4.1  3.6  120   479    4   MOLECULE: MUSCARINIC ACETYLCHOLINE RECEPTOR M4;                      
2482:  ai1d-A  4.1  5.9   94   394    6   MOLECULE: TRANSMEMBRANE PROTEIN 79;                                  
2483:  vhw0-A  4.1  3.3  100   247    8   MOLECULE: TLC DOMAIN-CONTAINING PROTEIN 1;                           
2484:  ma5g-A  4.1  3.1   71  2481    4   MOLECULE: TETRATRICOPEPTIDE REPEAT PROTEIN 28;                       
2485:  eeh1-A  4.1  4.7   95  1354   13   MOLECULE: NEUROBEACHIN-LIKE PROTEIN 2;                               
2486:  de2f-A  4.1  4.3  101   521    4   MOLECULE: SERINE/THREONINE-PROTEIN PHOSPHATASE 2B CATALYTIC          
2487:  f6re-A  4.1  8.0  105   605    6   MOLECULE: GLYCEROPHOSPHODIESTER PHOSPHODIESTERASE DOMAIN-CO          
2488:  ohr8-A  4.1 17.1   91   473    5   MOLECULE: MAP KINASE-ACTIVATED PROTEIN KINASE 5;                     
2489:  txy0-A  4.1  3.7  114  1400    8   MOLECULE: DMX-LIKE PROTEIN 2;                                        
2490:  k8cv-A  4.1  3.8  118   314    4   MOLECULE: OLFACTORY RECEPTOR 10T2;                                   
2491:  vs5j-A  4.1  3.9   93  1830    5   MOLECULE: DEDICATOR OF CYTOKINESIS PROTEIN 2;                        
2492:  x9ih-A  4.1  9.4   93   154   10   MOLECULE: OCIA DOMAIN-CONTAINING PROTEIN 2;                          
2493:  gvf0-A  4.1  7.4  114  1213    3   MOLECULE: A-KINASE ANCHOR PROTEIN 13;                                
2494:  d2eo-A  4.1  3.5   82   172    6   MOLECULE: NADH DEHYDROGENASE [UBIQUINONE] 1 BETA SUBCOMPLEX          
2495:  j3li-A  4.1  6.9   70  1288    7   MOLECULE: SH3 DOMAIN AND TETRATRICOPEPTIDE REPEAT-CONTAININ          
2496:  e1ko-A  4.1  8.5  125   324    7   MOLECULE: TRANSMEMBRANE PROTEIN 171;                                 
2497:  f6cc-A  4.1  3.4   81  1400   12   MOLECULE: DYNEIN HEAVY CHAIN 3, AXONEMAL;                            
2498:  ms4z-A  4.1  3.8  102   436    7   MOLECULE: [PYRUVATE DEHYDROGENASE (ACETYL-TRANSFERRING)] KI          
2499:  d4oy-A  4.1  7.9   83   763    5   MOLECULE: ANKYRIN REPEAT AND FIBRONECTIN TYPE-III DOMAIN-CO          
2500:  al2c-A  4.1  3.7  126   555    3   MOLECULE: TRANSMEMBRANE PROTEIN 87A;                                 
2501:  mc3v-A  4.1  3.8   67   456    3   MOLECULE: 26S PROTEASOME NON-ATPASE REGULATORY SUBUNIT 12;           
2502:  hbf4-A  4.1  8.2   82   136    7   MOLECULE: KERATINOCYTE-ASSOCIATED PROTEIN 2;                         
2503:  q6yq-A  4.1  6.0  115   261    9   MOLECULE: GAP JUNCTION BETA-6 PROTEIN;                               
2504:  sy1f-A  4.1  3.1   90  1400   11   MOLECULE: DYNEIN HEAVY CHAIN 2, AXONEMAL;                            
2505:  qd0a-A  4.1  3.9   81  1400    6   MOLECULE: SERINE-PROTEIN KINASE ATM;                                 
2506:  xz3a-A  4.1  3.8  115   528    4   MOLECULE: ADHESION G-PROTEIN COUPLED RECEPTOR G5;                    
2507:  c3gc-A  4.1  6.2   77  1400   10   MOLECULE: DYNEIN HEAVY CHAIN 2, AXONEMAL;                            
2508:  qjr1-A  4.1  5.7   80  1400    8   MOLECULE: CYTOPLASMIC DYNEIN 2 HEAVY CHAIN 1;                        
2509:  mwv1-A  4.1  5.9   91  1400    9   MOLECULE: DYNEIN HEAVY CHAIN 1, AXONEMAL;                            
2510:  pa1l-A  4.1  8.8   96  1353   13   MOLECULE: DYNEIN HEAVY CHAIN DOMAIN-CONTAINING PROTEIN 1;            
2511:  x7ev-A  4.1  4.2  126  1400   11   MOLECULE: MIDASIN;                                                   
2512:  alw1-A  4.1  5.8  109  1982    6   MOLECULE: CASP8-ASSOCIATED PROTEIN 2;                                
2513:  rp2s-A  4.1  4.9   96   638   10   MOLECULE: NEUROBLASTOMA BREAKPOINT FAMILY MEMBER 4;                  
2514:  jc7v-A  4.1  4.4   98   868   13   MOLECULE: PROGRAMMED CELL DEATH 6-INTERACTING PROTEIN;               
2515:  wd2d-A  4.1  7.1   91   450    7   MOLECULE: TRANSCRIPTION FACTOR AP-2 GAMMA;                           
2516:  buf2-A  4.1  8.9  108  1037    5   MOLECULE: HUNTINGTIN-INTERACTING PROTEIN 1;                          
2517:  fs8a-A  4.1  4.6   81   379   12   MOLECULE: STIMULATOR OF INTERFERON GENES PROTEIN;                    
2518:  cto0-A  4.1  3.3   74  1400   12   MOLECULE: NEUROBEACHIN-LIKE PROTEIN 2;                               
2519:  odb8-A  4.1  3.5  115   317    7   MOLECULE: OLFACTORY RECEPTOR 51E1;                                   
2520:  e4je-A  4.1  4.6   80  1837    6   MOLECULE: ZINC FINGER SWIM DOMAIN-CONTAINING PROTEIN 8;              
2521:  g8qn-A  4.1  3.9  111   461    3   MOLECULE: ZINC TRANSPORTER 6;                                        
2522:  e2wp-A  4.1  4.2  106  1177    8   MOLECULE: SODIUM/HYDROGEN EXCHANGER 10;                              
2523:  y4eu-A  4.1  4.0  106   229    7   MOLECULE: TRANSMEMBRANE PROTEIN 182;                                 
2524:  i7br-A  4.1  2.8   68   478    3   MOLECULE: INTERFERON-INDUCED PROTEIN WITH TETRATRICOPEPTIDE          
2525:  a7vl-A  4.1  4.7   90   217    9   MOLECULE: TRANSMEMBRANE PROTEIN 253;                                 
2526:  wob8-A  4.1  3.3   92  1187    9   MOLECULE: BAI1-ASSOCIATED PROTEIN 3;                                 
2527:  q4hd-A  4.1  5.8   87  1400    8   MOLECULE: POLYCYSTIC KIDNEY DISEASE PROTEIN 1-LIKE 1;                
2528:  xu8y-A  4.1  4.6   87  1641    8   MOLECULE: MAESTRO HEAT-LIKE REPEAT-CONTAINING PROTEIN FAMIL          
2529:  fuy5-A  4.1  7.4  104   836    5   MOLECULE: SHORT TRANSIENT RECEPTOR POTENTIAL CHANNEL 3;              
2530:  b4kb-A  4.1  3.4   82   953    5   MOLECULE: COATOMER SUBUNIT BETA;                                     
2531:  dn1a-A  4.1  4.2  122   593    5   MOLECULE: PARATHYROID HORMONE/PARATHYROID HORMONE-RELATED P          
2532:  fpi4-A  4.1  7.6  111  1077    5   MOLECULE: RAP GUANINE NUCLEOTIDE EXCHANGE FACTOR 1;                  
2533:  e2pj-A  4.1  6.3   84   177   11   MOLECULE: CENTROMERE PROTEIN R;                                      
2534:  udf5-A  4.1  4.3  115   344    8   MOLECULE: C-C CHEMOKINE RECEPTOR-LIKE 2;                             
2535:  gw0l-A  4.1  7.8   92  2144    4   MOLECULE: HEAT REPEAT-CONTAINING PROTEIN 1;                          
2536:  kuz9-A  4.1  5.9  103   586    8   MOLECULE: GUANYLATE-BINDING PROTEIN 5;                               
2537:  ope1-A  4.1  3.0   84   385   12   MOLECULE: NON-STRUCTURAL MAINTENANCE OF CHROMOSOMES ELEMENT          
2538:  xcb2-A  4.1  4.0  115   312    6   MOLECULE: PUTATIVE OLFACTORY RECEPTOR 2B8;                           
2539:  wxw3-A  4.1  4.0  106  1683    8   MOLECULE: E3 UBIQUITIN-PROTEIN LIGASE SHPRH;                         
2540:  ttt0-A  4.1 10.5   81   534   11   MOLECULE: DNA-DIRECTED RNA POLYMERASE III SUBUNIT RPC3;              
2541:  oi9r-A  4.1  5.5   70  1259    6   MOLECULE: TRAFFICKING PROTEIN PARTICLE COMPLEX SUBUNIT 10;           
2542:  lx9g-A  4.1  3.5   81   311   11   MOLECULE: MEDIATOR OF RNA POLYMERASE II TRANSCRIPTION SUBUN          
2543:  dhx1-A  4.1  4.9  101   747    5   MOLECULE: PROTEIN O-MANNOSYL-TRANSFERASE 1;                          
2544:  qge3-A  4.1  7.0  126   254    3   MOLECULE: PROTEIN ORAI-2;                                            
2545:  zw0u-A  4.0  4.7   93   164   10   MOLECULE: TRANSMEMBRANE PROTEIN 234;                                 
2546:  i2mz-A  4.0  4.7  108   398    6   MOLECULE: CATION CHANNEL SPERM-ASSOCIATED PROTEIN 3;                 
2547:  s9uk-A  4.0  4.5  123   314    2   MOLECULE: OLFACTORY RECEPTOR 4K2;                                    
2548:  ayc6-A  4.0  4.0  116  1203    3   MOLECULE: POTASSIUM/SODIUM HYPERPOLARIZATION-ACTIVATED CYCL          
2549:  l8zk-A  4.0  8.5   89   311    4   MOLECULE: VOMERONASAL TYPE-1 RECEPTOR 3;                             
2550:  rp7w-A  4.0  4.2  108   491    6   MOLECULE: POTASSIUM VOLTAGE-GATED CHANNEL SUBFAMILY S MEMBE          
2551:  m1kb-A  4.0 11.3   83   276   11   MOLECULE: PUTATIVE OLFACTORY RECEPTOR 10J6;                          
2552:  sbb5-A  4.0  7.3  105   184   10   MOLECULE: TUMOR NECROSIS FACTOR ALPHA-INDUCED PROTEIN 8-LIK          
2553:  hq5n-A  4.0  3.9   97   500    4   MOLECULE: POTASSIUM VOLTAGE-GATED CHANNEL SUBFAMILY V MEMBE          
2554:  y9rv-A  4.0  3.3   93   159    3   MOLECULE: VESICLE TRANSPORT PROTEIN SFT2A;                           
2555:  v5hc-A  4.0  3.7   84  1400    8   MOLECULE: NESPRIN-1;                                                 
2556:  tdi6-A  4.0  8.3  113  1487    6   MOLECULE: DH DOMAIN-CONTAINING PROTEIN;                              
2557:  tbz1-A  4.0  4.1  105   201    8   MOLECULE: CARDIOTROPHIN-1;                                           
2558:  ng6s-A  4.0  6.3   71   443    3   MOLECULE: DYNEIN REGULATORY COMPLEX PROTEIN 9;                       
2559:  rn7v-A  4.0  5.3  115   856    8   MOLECULE: V-TYPE PROTON ATPASE 116 KDA SUBUNIT A2;                   
2560:  v9we-A  4.0  4.3  127   345    0   MOLECULE: OLFACTORY RECEPTOR 11G2;                                   
2561:  cgn8-A  4.0  6.5  107  1286    7   MOLECULE: DYNEIN HEAVY CHAIN 9, AXONEMAL;                            
2562:  l6ir-A  4.0  3.9  118   346    4   MOLECULE: HYDROXYCARBOXYLIC ACID RECEPTOR 1;                         
2563:  rml7-A  4.0  4.5  107   326    7   MOLECULE: REGULATION OF NUCLEAR PRE-MRNA DOMAIN-CONTAINING           
2564:  yk5p-A  4.0  4.9  132   308    2   MOLECULE: OLFACTORY RECEPTOR 6F1;                                    
2565:  fcn2-A  4.0  3.3   96   291   10   MOLECULE: E3 UBIQUITIN-PROTEIN LIGASE MARCHF8;                       
2566:  jhx8-A  4.0  4.3  115   346    6   MOLECULE: PERIPHERIN-2;                                              
2567:  f0za-A  4.0  6.2   91  1400    7   MOLECULE: PROBABLE E3 UBIQUITIN-PROTEIN LIGASE HERC1;                
2568:  rdj3-A  4.0  4.1  123   315    3   MOLECULE: OLFACTORY RECEPTOR 2V1;                                    
2569:  vw5l-A  4.0  5.1  147   677    9   MOLECULE: PANNEXIN-2;                                                
2570:  ke8m-A  4.0  4.7  130   326    2   MOLECULE: OLFACTORY RECEPTOR 8A1;                                    
2571:  l7qv-A  4.0  3.7  121  1271    8   MOLECULE: BREAKPOINT CLUSTER REGION PROTEIN;                         
2572:  q7pk-A  4.0  6.6  120   444    7   MOLECULE: CORTICOTROPIN-RELEASING FACTOR RECEPTOR 1;                 
2573:  ox2g-A  4.0  4.7  127   313    5   MOLECULE: OLFACTORY RECEPTOR 4Q3;                                    
2574:  xsn5-A  4.0  4.5  130   315    2   MOLECULE: OLFACTORY RECEPTOR 10H5;                                   
2575:  kw7m-A  4.0  5.4  100  1400   10   MOLECULE: UNCHARACTERIZED PROTEIN;                                   
2576:  wft9-A  4.0  4.2  121   323    3   MOLECULE: OLFACTORY RECEPTOR 52B2;                                   
2577:  y4oe-A  4.0  6.7  114   521   10   MOLECULE: VANG-LIKE PROTEIN 2;                                       
2578:  rk5y-A  4.0  3.8  127   337    7   MOLECULE: OLFACTORY RECEPTOR 1F12;                                   
2579:  oc9i-A  4.0  5.9   92  1400    4   MOLECULE: MICROTUBULE-ACTIN CROSS-LINKING FACTOR 1, ISOFORM          
2580:  z5bs-A  4.0  5.1  108  1400    6   MOLECULE: CILIA- AND FLAGELLA-ASSOCIATED PROTEIN 46;                 
2581:  t6bb-A  4.0  4.4  125   326    1   MOLECULE: OLFACTORY RECEPTOR 5T1;                                    
2582:  rih9-A  4.0  6.3   89   530   10   MOLECULE: LEUCINE-RICH REPEAT-CONTAINING PROTEIN 27;                 
2583:  kzb8-A  4.0  5.6   89  2168    4   MOLECULE: BROMODOMAIN ADJACENT TO ZINC FINGER DOMAIN PROTEI          
2584:  j0vu-A  4.0  6.0   86   593    3   MOLECULE: TRANSCRIPTIONAL REPRESSOR P66-BETA;                        
2585:  tye4-A  4.0  3.8  124   852    7   MOLECULE: TASTE RECEPTOR TYPE 1 MEMBER 3;                            
2586:  crb7-A  4.0  9.4   71   204   11   MOLECULE: PARTNER OF Y14 AND MAGO;                                   
2587:  cl7z-A  4.0  5.4  119   342    7   MOLECULE: TRANSMEMBRANE PROTEIN 268;                                 
2588:  kkh3-A  4.0  3.8  117  1400    8   MOLECULE: DYNEIN HEAVY CHAIN 10, AXONEMAL;                           
2589:  w2cz-A  4.0  8.0  119  1400   12   MOLECULE: DYNEIN HEAVY CHAIN 7, AXONEMAL;                            
2590:  um5l-A  4.0  7.6  110   350   11   MOLECULE: NUCLEAR PORE COMPLEX-INTERACTING PROTEIN FAMILY M          
2591:  g1ck-A  4.0  3.1  114   384    9   MOLECULE: PROBABLE G-PROTEIN COUPLED RECEPTOR 88;                    
2592:  sf8h-A  4.0  5.4   85  1374   12   MOLECULE: XIN ACTIN-BINDING REPEAT-CONTAINING PROTEIN 2;             
2593:  rt8r-A  4.0  5.8  108   204    8   MOLECULE: BMERB DOMAIN-CONTAINING PROTEIN 1;                         
2594:  lem2-A  4.0  5.9  106  1315    6   MOLECULE: PROTEIN FANTOM;                                            
2595:  vg4s-A  4.0  4.3  105  1584    6   MOLECULE: STERILE ALPHA MOTIF DOMAIN-CONTAINING PROTEIN 9-L          
2596:  sph4-A  4.0  7.8  101  2364    6   MOLECULE: SPECTRIN BETA CHAIN, NON-ERYTHROCYTIC 1;                   
2597:  r5ok-A  4.0  9.9  127  1591    9   MOLECULE: PROTEIN UNC-13 HOMOLOG B;                                  
2598:  k2fd-A  4.0  3.9  111  1400    9   MOLECULE: PROBABLE E3 UBIQUITIN-PROTEIN LIGASE HECTD4;               
2599:  d5up-A  4.0  6.4  134   968    9   MOLECULE: SERINE/THREONINE-PROTEIN KINASE 10;                        
2600:  v1wa-A  4.0  8.9  121   297   12   MOLECULE: TRANSMEMBRANE PROTEIN 178A;                                
2601:  xqq0-A  4.0  3.6   98   153    5   MOLECULE: MYELIN AND LYMPHOCYTE PROTEIN;                             
2602:  ey1q-A  4.0  4.6  103   226   10   MOLECULE: TRANSMEMBRANE PROTEIN 204;                                 
2603:  zim6-A  4.0  6.5   92  1845    3   MOLECULE: PROTEASOME ADAPTER AND SCAFFOLD PROTEIN ECM29;             
2604:  y1xk-A  4.0  4.0   92  1400   15   MOLECULE: DYNEIN HEAVY CHAIN 6, AXONEMAL;                            
2605:  uhw9-A  4.0  4.4   75   293    9   MOLECULE: DEUBIQUITINASE OTUD6B;                                     
2606:  zv3f-A  4.0  3.5   89   169    8   MOLECULE: TRANSLOCATOR PROTEIN;                                      
2607:  yi6b-A  4.0  3.8   79   211    9   MOLECULE: BAG FAMILY MOLECULAR CHAPERONE REGULATOR 2;                
2608:  g8xa-A  4.0  9.4  123   628    7   MOLECULE: SORTING NEXIN-18;                                          
2609:  h6jo-A  4.0  5.0  119   459    3   MOLECULE: XK-RELATED PROTEIN 3;                                      
2610:  j9za-A  4.0  7.5   89   749    6   MOLECULE: NUCLEOLAR COMPLEX PROTEIN 2 HOMOLOG;                       
2611:  j9cm-A  4.0  4.7  101   227   13   MOLECULE: PROLACTIN;                                                 
2612:  qn5s-A  4.0  3.6  108   240    7   MOLECULE: KERATINOCYTE-ASSOCIATED PROTEIN 3;                         
2613:  y0yf-A  4.0  5.2   93   424    8   MOLECULE: STAM-BINDING PROTEIN;                                      
2614:  fjy9-A  4.0  4.4  112   734   12   MOLECULE: ALPHA-CATULIN;                                             
2615:  on7v-A  4.0  8.7   76  1400    9   MOLECULE: PROBABLE E3 UBIQUITIN-PROTEIN LIGASE HECTD4;               
2616:  w2td-A  4.0  5.8   94   314    5   MOLECULE: TRANSMEMBRANE PROTEIN 248;                                 
2617:  cx6d-A  4.0  7.4  110  1616    7   MOLECULE: PROTEIN SHROOM2;                                           
2618:  hvh9-A  4.0  4.3   90  1400    9   MOLECULE: SMALL SUBUNIT PROCESSOME COMPONENT 20 HOMOLOG;             
2619:  qpq8-A  4.0  5.3   86   339    7   MOLECULE: METALLOREDUCTASE STEAP1;                                   
2620:  e0vs-A  4.0  7.2   69   228    9   MOLECULE: CALCYCLIN-BINDING PROTEIN;                                 
2621:  zs1p-A  4.0  3.8  104   711   15   MOLECULE: ORIGIN RECOGNITION COMPLEX SUBUNIT 3;                      
2622:  nf8q-A  4.0  3.5   72   520    7   MOLECULE: TETRATRICOPEPTIDE REPEAT PROTEIN 6;                        
2623:  r7hp-A  4.0  8.2   97  1400   10   MOLECULE: NEUROFIBROMIN;                                             
2624:  yf5s-A  4.0  4.4  103   700    8   MOLECULE: HERMANSKY-PUDLAK SYNDROME 1 PROTEIN;                       
2625:  rj3o-A  4.0  2.8   75   915   12   MOLECULE: PROTEIN FAM13B;                                            
2626:  xmc1-A  4.0  5.5   78   746   14   MOLECULE: WD REPEAT-CONTAINING AND PLANAR CELL POLARITY EFF          
2627:  sgr6-A  4.0  3.4   83   862    8   MOLECULE: AXIN-1;                                                    
2628:  tsa7-A  4.0  3.6  116   325    4   MOLECULE: OLFACTORY RECEPTOR 52E2;                                   
2629:  b1cj-A  4.0 26.3  123  1111   12   MOLECULE: NEUROBLASTOMA BREAKPOINT FAMILY MEMBER 9;                  
2630:  n8zp-A  4.0  4.0  120   370    5   MOLECULE: LYSOPHOSPHATIDIC ACID RECEPTOR 4;                          
2631:  x2pk-A  4.0  8.4  133   574    6   MOLECULE: SORTING NEXIN-33;                                          
2632:  fq0j-A  4.0  2.9   76   450    7   MOLECULE: REPULSIVE GUIDANCE MOLECULE A;                             
2633:  csg2-A  4.0  6.0   71   412   11   MOLECULE: 43 KDA RECEPTOR-ASSOCIATED PROTEIN OF THE SYNAPSE          
2634:  lj4e-A  4.0  4.4   92   461    8   MOLECULE: NUCLEOBINDIN-1;                                            
2635:  mv7j-A  4.0 48.3  129   656    7   MOLECULE: ANKYRIN REPEAT AND SAM DOMAIN-CONTAINING PROTEIN           
2636:  ils1-A  4.0  3.8   86  1400    7   MOLECULE: PROTEIN FURRY HOMOLOG-LIKE;                                
2637:  ar0a-A  4.0  4.6   89  1918    8   MOLECULE: NFX1-TYPE ZINC FINGER-CONTAINING PROTEIN 1;                
2638:  k4xk-A  4.0  3.8   95  1077    9   MOLECULE: ADENYLATE CYCLASE TYPE 4;                                  
2639:  tt1a-A  4.0  4.5  101   241    6   MOLECULE: PEROXISOMAL MEMBRANE PROTEIN 11C;                          
2640:  ask9-A  4.0  3.4  118  1159    9   MOLECULE: POTASSIUM VOLTAGE-GATED CHANNEL SUBFAMILY H MEMBE          
2641:  pzn6-A  4.0  3.0   68  1205    7   MOLECULE: BROMODOMAIN AND PHD FINGER-CONTAINING PROTEIN 3;           
2642:  r7nd-A  4.0  2.8   71   491    7   MOLECULE: COP9 SIGNALOSOME COMPLEX SUBUNIT 1;                        
2643:  br7v-A  4.0  7.0   79   300    8   MOLECULE: GTPASE IMAP FAMILY MEMBER 7;                               
2644:  w6mj-A  4.0  5.4   84  1400   12   MOLECULE: POLYCYSTIC KIDNEY DISEASE PROTEIN 1-LIKE 1;                
2645:  pf1x-A  4.0  3.0   80   972    5   MOLECULE: RUN DOMAIN BECLIN-1-INTERACTING AND CYSTEINE-RICH          
2646:  h4he-A  4.0  2.8   84  1039    6   MOLECULE: FERM DOMAIN-CONTAINING PROTEIN 4A;                         
2647:  xrq9-A  4.0  8.1  112  1400   13   MOLECULE: TRANSFORMATION/TRANSCRIPTION DOMAIN-ASSOCIATED PR          
2648:  g9wb-A  4.0  4.0  113   324   11   MOLECULE: ZINC TRANSPORTER ZIP1;                                     
2649:  bz6o-A  4.0  3.5   84   586    6   MOLECULE: DNA-BINDING PROTEIN RFX8;                                  
2650:  j4kr-A  4.0  4.1   70  1861    7   MOLECULE: PROTEIN TANC1;                                             
2651:  i5fu-A  4.0  8.5   83  1029    6   MOLECULE: SODIUM/POTASSIUM-TRANSPORTING ATPASE SUBUNIT ALPH          
2652:  so0m-A  4.0  4.3   83  1164    4   MOLECULE: NUCLEAR EXOSOME REGULATOR NRDE2;                           
2653:  zkj9-A  4.0  3.1   63   389   10   MOLECULE: 26S PROTEASOME NON-ATPASE REGULATORY SUBUNIT 6;            
2654:  ikf8-A  4.0  3.1  101   750    3   MOLECULE: COILED-COIL DOMAIN-CONTAINING PROTEIN 142;                 
2655:  w7sc-A  4.0  5.1   91   592    5   MOLECULE: GUANYLATE-BINDING PROTEIN 1;                               
2656:  f2pf-A  4.0  4.6   97  1400   11   MOLECULE: DYNEIN HEAVY CHAIN 17, AXONEMAL;                           
2657:  nk2j-A  4.0  3.6   72  2120    6   MOLECULE: SEPARIN;                                                   
2658:  ym1b-A  4.0  4.6   95  1400    6   MOLECULE: DYNEIN HEAVY CHAIN 10, AXONEMAL;                           
2659:  czi6-A  4.0  6.1  116   274    5   MOLECULE: CERAMIDE SYNTHASE;                                         
2660:  jne1-A  4.0  3.8  105   236    6   MOLECULE: LHFPL TETRASPAN SUBFAMILY MEMBER 3 PROTEIN;                
2661:  r3uc-A  4.0  6.8   87   858   14   MOLECULE: COILED-COIL AND C2 DOMAIN-CONTAINING PROTEIN 1B;           
2662:  nwo6-A  4.0  3.7   86   135    7   MOLECULE: PUTATIVE UNCHARACTERIZED PROTEIN SLC66A1L;                 
2663:  ye3r-A  4.0  4.4  112  2579   14   MOLECULE: ECTOPIC P GRANULES PROTEIN 5 HOMOLOG;                      
2664:  rc6s-A  4.0  7.5   98  1400    1   MOLECULE: DYSTONIN;                                                  
2665:  s6xo-A  4.0  5.2  101  1400   10   MOLECULE: NIPPED-B-LIKE PROTEIN;                                     
2666:  ie5g-A  4.0  3.7  112   312    5   MOLECULE: OLFACTORY RECEPTOR 4F6;                                    
2667:  x1ms-A  4.0  8.5   92   266    8   MOLECULE: ANKYRIN REPEAT DOMAIN-CONTAINING PROTEIN 45;               
2668:  vdg4-A  4.0  5.3   77   235    4   MOLECULE: IRON-SULFUR CLUSTER CO-CHAPERONE PROTEIN HSCB;             
2669:  glc5-A  4.0  5.3   87   315    9   MOLECULE: LEUCINE-RICH REPEAT-CONTAINING PROTEIN 75B;                
2670:  zr0n-A  4.0  5.2   89   397    6   MOLECULE: RNA POLYMERASE II ELONGATION FACTOR ELL3;                  
2671:  y0ak-A  4.0  3.6  117   326    7   MOLECULE: OLFACTORY RECEPTOR 51M1;                                   
2672:  da1p-A  4.0  4.7  128   555    3   MOLECULE: GLYPICAN-6;                                                
2673:  pc5q-A  4.0  4.0  119   337    2   MOLECULE: PSYCHOSINE RECEPTOR;                                       
2674:  a8km-A  4.0  2.9   75   564    5   MOLECULE: PROBABLE CYSTEINE--TRNA LIGASE, MITOCHONDRIAL;             
2675:  fkx5-A  4.0  3.7   96  1400    7   MOLECULE: DYNEIN HEAVY CHAIN 8, AXONEMAL;                            
2676:  oc5u-A  4.0  8.5   95  1013    8   MOLECULE: SODIUM/POTASSIUM-TRANSPORTING ATPASE SUBUNIT ALPH          
2677:  h7ok-A  4.0  8.4   94   159    4   MOLECULE: SUCCINATE DEHYDROGENASE [UBIQUINONE] CYTOCHROME B          
2678:  l6he-A  4.0  5.9  100  1400    5   MOLECULE: CILIOGENESIS AND PLANAR POLARITY EFFECTOR 1;               
2679:  erj2-A  4.0  4.2  101   173    2   MOLECULE: CKLF-LIKE MARVEL TRANSMEMBRANE DOMAIN-CONTAINING           
2680:  f5io-A  4.0  3.7   98  2137    6   MOLECULE: SPECTRIN BETA CHAIN, ERYTHROCYTIC;                         
2681:  ouy3-A  4.0 27.4   99  1400    9   MOLECULE: NEUROBEACHIN-LIKE PROTEIN 2;                               
2682:  vwl6-A  4.0  9.3  121   235    7   MOLECULE: SECRETORY CARRIER-ASSOCIATED MEMBRANE PROTEIN 5;           
2683:  vaa5-A  4.0  9.6   80   123   11   MOLECULE: 60S RIBOSOMAL PROTEIN L35;                                 
2684:  v1cy-A  4.0  7.8  113   272    4   MOLECULE: PUTATIVE G-PROTEIN COUPLED RECEPTOR GPR32P1;               
2685:  nq3t-A  4.0  4.5  113   456    6   MOLECULE: EQUILIBRATIVE NUCLEOSIDE TRANSPORTER 2;                    
2686:  pzm2-A  4.0  3.8   88  1400   13   MOLECULE: DYNEIN HEAVY CHAIN 6, AXONEMAL;                            
2687:  nlh6-A  4.0  4.6   77  1400    3   MOLECULE: TRANSMEMBRANE PROTEIN KIAA1109;                            
2688:  id4s-A  4.0 52.1  128   450    9   MOLECULE: TRIPARTITE MOTIF-CONTAINING PROTEIN 64C;                   
2689:  q2tr-A  4.0  3.2   99   189   10   MOLECULE: INTERFERON ALPHA-5;                                        
2690:  aia9-A  3.9  4.6  106  1400   10   MOLECULE: DYNEIN HEAVY CHAIN 5, AXONEMAL;                            
2691:  yjs0-A  3.9  8.0  105   622    7   MOLECULE: SODIUM/POTASSIUM/CALCIUM EXCHANGER 4;                      
2692:  f1hv-A  3.9  4.3  125   337    6   MOLECULE: 2-OXOGLUTARATE RECEPTOR 1;                                 
2693:  ri8m-A  3.9  4.3  101   221    5   MOLECULE: TRANSMEMBRANE PROTEIN 225B;                                
2694:  q1bd-A  3.9  9.7   93  1400    8   MOLECULE: APOLIPOPROTEIN B-100;                                      
2695:  c4xf-A  3.9  4.2  120   380    6   MOLECULE: PROBABLE G-PROTEIN COUPLED RECEPTOR 132;                   
2696:  pxx2-A  3.9  6.2  129  1400    7   MOLECULE: ATP-BINDING CASSETTE SUB-FAMILY A MEMBER 13;               
2697:  dzk4-A  3.9  2.6   67   390    7   MOLECULE: TUMOR SUSCEPTIBILITY GENE 101 PROTEIN;                     
2698:  m3sh-A  3.9  4.2  127   364    7   MOLECULE: LONG-WAVE-SENSITIVE OPSIN 1;                               
2699:  xtu9-A  3.9  8.0  120  1216   11   MOLECULE: 1-PHOSPHATIDYLINOSITOL 4,5-BISPHOSPHATE PHOSPHODI          
2700:  p0ue-A  3.9  7.3  118  1400    8   MOLECULE: NESPRIN-1;                                                 
2701:  f2ua-A  3.9  4.9  133   397    6   MOLECULE: PROTEINASE-ACTIVATED RECEPTOR 2;                           
2702:  ar0x-A  3.9  2.9  101  1044   12   MOLECULE: PROTEIN ITPRID1;                                           
2703:  hqs3-A  3.9  6.4  108  1271   15   MOLECULE: DYNEIN HEAVY CHAIN 10, AXONEMAL;                           
2704:  ry2d-A  3.9  4.3  126   315    2   MOLECULE: OLFACTORY RECEPTOR 4A5;                                    
2705:  vn0n-A  3.9  3.8   94   350    6   MOLECULE: PROTON-ACTIVATED CHLORIDE CHANNEL;                         
2706:  vd1o-A  3.9  3.4   91   900    7   MOLECULE: METHIONINE--TRNA LIGASE, CYTOPLASMIC;                      
2707:  w0yx-A  3.9  6.8   98   462    7   MOLECULE: PROBABLE G-PROTEIN COUPLED RECEPTOR 142;                   
2708:  h1tj-A  3.9  4.2  105   199   10   MOLECULE: INTERLEUKIN-11;                                            
2709:  z2pd-A  3.9  3.4   82  1400    6   MOLECULE: DYNEIN HEAVY CHAIN 9, AXONEMAL;                            
2710:  kw2l-A  3.9  5.9   81   731   19   MOLECULE: PRE-B-CELL LEUKEMIA TRANSCRIPTION FACTOR-INTERACT          
2711:  pyn2-A  3.9  6.1   97  1400    6   MOLECULE: DYSTONIN;                                                  
2712:  r9iq-A  3.9  4.3  125   309    3   MOLECULE: OLFACTORY RECEPTOR 4B1;                                    
2713:  js7m-A  3.9  4.2  121   311    4   MOLECULE: OLFACTORY RECEPTOR 52J3;                                   
2714:  lr8m-A  3.9  4.5  124   309    2   MOLECULE: OLFACTORY RECEPTOR 1A1;                                    
2715:  klp1-A  3.9  6.2  103  1400   11   MOLECULE: A-KINASE ANCHOR PROTEIN 9;                                 
2716:  ht5e-A  3.9  4.1  119  1400    8   MOLECULE: CYTOPLASMIC DYNEIN 1 HEAVY CHAIN 1;                        
2717:  r9by-A  3.9  4.6   93  2419    3   MOLECULE: SPECTRIN ALPHA CHAIN, ERYTHROCYTIC 1;                      
2718:  xm0n-A  3.9  9.2  111  1400    8   MOLECULE: CYTOPLASMIC DYNEIN 1 HEAVY CHAIN 1;                        
2719:  gf9l-A  3.9  4.7   69    96    4   MOLECULE: ASNSD1 UPSTREAM OPEN READING FRAME PROTEIN;                
2720:  z0vn-A  3.9  3.6  118  1400   10   MOLECULE: LAMININ SUBUNIT ALPHA-1;                                   
2721:  ijh3-A  3.9  6.3  107   644    5   MOLECULE: SODIUM/POTASSIUM/CALCIUM EXCHANGER 3;                      
2722:  tb2n-A  3.9  5.6  104  1400    6   MOLECULE: DESMOPLAKIN;                                               
2723:  e1ng-A  3.9  6.0  101  1358    8   MOLECULE: DYNEIN HEAVY CHAIN 6, AXONEMAL;                            
2724:  ep2t-A  3.9  4.0  108   243   11   MOLECULE: INTERLEUKIN-27 SUBUNIT ALPHA;                              
2725:  up9e-A  3.9  3.7   96   238    9   MOLECULE: ANDROGEN-INDUCED GENE 1 PROTEIN;                           
2726:  egp4-A  3.9  4.4  100  1519   12   MOLECULE: RHO GUANINE NUCLEOTIDE EXCHANGE FACTOR 40;                 
2727:  mb6r-A  3.9  4.1  132  1141    5   MOLECULE: TETRATRICOPEPTIDE REPEAT PROTEIN 17;                       
2728:  rgt0-A  3.9 10.2  148   223    7   MOLECULE: GAP JUNCTION BETA-7 PROTEIN;                               
2729:  v1cl-A  3.9  4.2  106   245    6   MOLECULE: TETRASPANIN-6;                                             
2730:  dcd1-A  3.9  5.3  120   701   12   MOLECULE: SH3 DOMAIN-BINDING PROTEIN 1;                              
2731:  hka9-A  3.9  3.7  116   591    6   MOLECULE: FRIZZLED-9;                                                
2732:  zgp5-A  3.9  4.4  101  1461   10   MOLECULE: REGULATION OF NUCLEAR PRE-MRNA DOMAIN-CONTAINING           
2733:  dv9q-A  3.9  5.6  115  1400   10   MOLECULE: DYNEIN HEAVY CHAIN 5, AXONEMAL;                            
2734:  vog3-A  3.9  5.3  102  1251    4   MOLECULE: ADENYLATE CYCLASE TYPE 8;                                  
2735:  y3dd-A  3.9  4.3  121   337   11   MOLECULE: G-PROTEIN COUPLED RECEPTOR 26;                             
2736:  qm0c-A  3.9  3.5  114   386    6   MOLECULE: PROSTACYCLIN RECEPTOR;                                     
2737:  hqo1-A  3.9  9.6  113   709    8   MOLECULE: RHO GUANINE NUCLEOTIDE EXCHANGE FACTOR 16;                 
2738:  poo7-A  3.9  7.5   84   766   11   MOLECULE: SERINE/THREONINE-PROTEIN KINASE B-RAF;                     
2739:  cbz1-A  3.9  6.5   90   433    8   MOLECULE: TUBULIN EPSILON AND DELTA COMPLEX PROTEIN 2;               
2740:  j1ku-A  3.9  4.3  126   438    8   MOLECULE: TRANSMEMBRANE PROTEIN 184C;                                
2741:  qa6f-A  3.9 11.3  132  1642    6   MOLECULE: CHOLESTEROL TRANSPORTER ABCA5;                             
2742:  pvb2-A  3.9  4.1  100   137    6   MOLECULE: PROTEIN LTO1 HOMOLOG;                                      
2743:  s3jq-A  3.9  9.7  131  1400    9   MOLECULE: FIBROUS SHEATH-INTERACTING PROTEIN 2;                      
2744:  v5df-A  3.9  3.3  118   757    8   MOLECULE: MITOFUSIN-2;                                               
2745:  lv9a-A  3.9  6.9   94  1400    6   MOLECULE: BACULOVIRAL IAP REPEAT-CONTAINING PROTEIN 6;               
2746:  o0lx-A  3.9  4.3  122   312    2   MOLECULE: OLFACTORY RECEPTOR 4F21;                                   
2747:  am3d-A  3.9  4.5  123   312    2   MOLECULE: OLFACTORY RECEPTOR 4F3/4F16/4F29;                          
2748:  wl0x-A  3.9  4.1  118   304    8   MOLECULE: OLFACTORY RECEPTOR 4K13;                                   
2749:  jyz6-A  3.9  4.6  130   316    6   MOLECULE: OLFACTORY RECEPTOR 52A5;                                   
2750:  euq8-A  3.9  3.3  119   381    3   MOLECULE: PROBABLE G-PROTEIN COUPLED RECEPTOR 34;                    
2751:  reo3-A  3.9  3.8   76   841    8   MOLECULE: TASTE RECEPTOR TYPE 1 MEMBER 1;                            
2752:  moa4-A  3.9  4.5   89   202    9   MOLECULE: TRANSMEMBRANE PROTEIN 223;                                 
2753:  wbz1-A  3.9 42.0  131  1019    5   MOLECULE: SERINE/THREONINE-PROTEIN KINASE 31;                        
2754:  u4sq-A  3.9  4.5   88   876   11   MOLECULE: IMPORTIN SUBUNIT BETA-1;                                   
2755:  m0gb-A  3.9  9.3  113  2012   12   MOLECULE: NUCLEAR PORE COMPLEX PROTEIN NUP205;                       
2756:  bdp8-A  3.9  6.0   78   839    6   MOLECULE: VACUOLAR PROTEIN SORTING-ASSOCIATED PROTEIN 16 HO          
2757:  lhr0-A  3.9  3.5   73  1400    4   MOLECULE: ADHESION G-PROTEIN COUPLED RECEPTOR G4;                    
2758:  zm4o-A  3.9  7.8   83   641   11   MOLECULE: WW DOMAIN-BINDING PROTEIN 11;                              
2759:  z9cx-A  3.9  5.9   78   440    5   MOLECULE: SET DOMAIN-CONTAINING PROTEIN 4;                           
2760:  dhp5-A  3.9  6.5  114   742   11   MOLECULE: SYNAPTIC VESICLE GLYCOPROTEIN 2A;                          
2761:  tka6-A  3.9  4.2  101   596    5   MOLECULE: PROTON CHANNEL OTOP3;                                      
2762:  f3wf-A  3.9  6.6  103   134    8   MOLECULE: TSC22 DOMAIN FAMILY PROTEIN 3;                             
2763:  vkb1-A  3.9  4.2   87   410    8   MOLECULE: E3 UBIQUITIN-PROTEIN LIGASE MARCHF4;                       
2764:  ds0g-A  3.9 10.2  114   838    6   MOLECULE: E3 UBIQUITIN-PROTEIN LIGASE RNF19A;                        
2765:  nej2-A  3.9  5.4  104   308   11   MOLECULE: TESTIS-SPECIFIC Y-ENCODED PROTEIN 1;                       
2766:  g3rp-A  3.9  5.6   88   541    6   MOLECULE: ATLASTIN-3;                                                
2767:  vum0-A  3.9  5.2   83   336    4   MOLECULE: POTASSIUM CHANNEL SUBFAMILY K MEMBER 1;                    
2768:  unc8-A  3.9  5.7   81   108   10   MOLECULE: TRANSMEMBRANE PROTEIN 265;                                 
2769:  pk7q-A  3.9  5.2  100   219    9   MOLECULE: TRANSMEMBRANE PROTEIN 125;                                 
2770:  vbl8-A  3.9 10.0  104   200    9   MOLECULE: MEDIATOR OF RNA POLYMERASE II TRANSCRIPTION SUBUN          
2771:  qf6r-A  3.9  3.2   70   305   11   MOLECULE: PEROXISOME ASSEMBLY PROTEIN 26;                            
2772:  y4ac-A  3.9  4.4   88   626   11   MOLECULE: PEX5-RELATED PROTEIN;                                      
2773:  i6vu-A  3.9  5.7  107   450    6   MOLECULE: PROTEIN FAM189A2;                                          
2774:  eis6-A  3.9  3.1   70   241    9   MOLECULE: TETRASPANIN-1;                                             
2775:  eh1x-A  3.9  4.0   93   294   10   MOLECULE: UPF0600 PROTEIN C5ORF51;                                   
2776:  ebk6-A  3.9  8.0  108   634    9   MOLECULE: NUCLEOLAR GTP-BINDING PROTEIN 1;                           
2777:  t8pg-A  3.9  4.1   80   927    6   MOLECULE: NON-LYSOSOMAL GLUCOSYLCERAMIDASE;                          
2778:  zfu4-A  3.9  6.9  103   426    8   MOLECULE: ISOVALERYL-COA DEHYDROGENASE, MITOCHONDRIAL;               
2779:  ot8j-A  3.9  5.0  117   834    7   MOLECULE: MUTS PROTEIN HOMOLOG 5;                                    
2780:  aa9i-A  3.9  9.4  106   445    6   MOLECULE: NEUROPEPTIDE Y RECEPTOR TYPE 5;                            
2781:  qfh2-A  3.9  5.1   98  1400    9   MOLECULE: NIPPED-B-LIKE PROTEIN;                                     
2782:  gt4q-A  3.9  8.3  105  1059    6   MOLECULE: ACYL-COA DEHYDROGENASE FAMILY MEMBER 10;                   
2783:  kl8h-A  3.9  5.4   88   995    5   MOLECULE: INTEGRATOR COMPLEX SUBUNIT 8;                              
2784:  l7ei-A  3.9  2.7   73   647   11   MOLECULE: ZINC TRANSPORTER ZIP4;                                     
2785:  i3vk-A  3.9  4.1   83   426    7   MOLECULE: HEMOJUVELIN;                                               
2786:  d4kp-A  3.9  3.6   92   524    5   MOLECULE: LYSOPHOSPHOLIPID ACYLTRANSFERASE LPCAT4;                   
2787:  noo1-A  3.9  8.0   78   585    9   MOLECULE: PROTEIN FAM13C;                                            
2788:  gfy7-A  3.9  4.9  128   317    4   MOLECULE: OLFACTORY RECEPTOR 6Q1;                                    
2789:  oe0z-A  3.9  4.2  102   207   11   MOLECULE: GRANULOCYTE COLONY-STIMULATING FACTOR;                     
2790:  l7hv-A  3.9  7.3   84   301   10   MOLECULE: CARDIOLIPIN SYNTHASE (CMP-FORMING);                        
2791:  ci1v-A  3.9  3.9  121   318    7   MOLECULE: OLFACTORY RECEPTOR 52D1;                                   
2792:  b7hl-A  3.9  3.6   83   196    5   MOLECULE: PROTEIN TEX261;                                            
2793:  iw6x-A  3.9  3.4  107   695    4   MOLECULE: ADHESION G PROTEIN-COUPLED RECEPTOR F4;                    
2794:  nt4h-A  3.9  5.3   90   663    4   MOLECULE: GLUTAMATE-RICH PROTEIN 6;                                  
2795:  htq4-A  3.9  3.1   80  1400   14   MOLECULE: DYNEIN HEAVY CHAIN 1, AXONEMAL;                            
2796:  a4lf-A  3.9  4.8   91   631   11   MOLECULE: RING FINGER PROTEIN 112;                                   
2797:  d8mb-A  3.9  3.8   81   310    2   MOLECULE: 26S PROTEASOME NON-ATPASE REGULATORY SUBUNIT 14;           
2798:  md8w-A  3.9  4.4   86   963   10   MOLECULE: IMPORTIN-13;                                               
2799:  d2hk-A  3.9  3.8  100   494    6   MOLECULE: POTASSIUM VOLTAGE-GATED CHANNEL SUBFAMILY F MEMBE          
2800:  g4sa-A  3.9  3.1   91   290   12   MOLECULE: TRANSLIN-ASSOCIATED PROTEIN X;                             
2801:  t6vw-A  3.9  3.8   95   308    4   MOLECULE: TESTIS-SPECIFIC Y-ENCODED PROTEIN 10;                      
2802:  ygv1-A  3.9  5.1  113   409    8   MOLECULE: PALMITOYLTRANSFERASE ZDHHC23;                              
2803:  s0bo-A  3.9  3.7   68   534    6   MOLECULE: 26S PROTEASOME NON-ATPASE REGULATORY SUBUNIT 3;            
2804:  nig9-A  3.9  4.3   87  1966    8   MOLECULE: DEDICATOR OF CYTOKINESIS PROTEIN 4;                        
2805:  vo4i-A  3.9  2.6   75   268   12   MOLECULE: MEDIATOR OF RNA POLYMERASE II TRANSCRIPTION SUBUN          
2806:  d3lu-A  3.9  5.2   77   135    8   MOLECULE: MEDIATOR OF RNA POLYMERASE II TRANSCRIPTION SUBUN          
2807:  cvi9-A  3.9  7.0   83   968   11   MOLECULE: SORTING NEXIN-13;                                          
2808:  r6cn-A  3.9  7.4   91   118    4   MOLECULE: CYTOCHROME C OXIDASE ASSEMBLY PROTEIN COX20, MITO          
2809:  fz8u-A  3.9  3.6  113   338    5   MOLECULE: P2Y PURINOCEPTOR 14;                                       
2810:  lhq5-A  3.9  7.8  111   309    5   MOLECULE: CALCIUM HOMEOSTASIS MODULATOR PROTEIN 5;                   
2811:  vwl4-A  3.9  5.6  116   591    8   MOLECULE: GUANYLATE-BINDING PROTEIN 2;                               
2812:  k4uf-A  3.9  8.0   77  1318    9   MOLECULE: PUTATIVE TETRATRICOPEPTIDE REPEAT PROTEIN 41;              
2813:  jde5-A  3.9  6.7   77   538    9   MOLECULE: MITOCHONDRIA-EATING PROTEIN;                               
2814:  j6xo-A  3.9  3.9   95   153    6   MOLECULE: MAL-LIKE PROTEIN;                                          
2815:  jt0f-A  3.9  7.8  132  1400    5   MOLECULE: DESMOPLAKIN;                                               
2816:  gq0k-A  3.9  5.6   90  1400    7   MOLECULE: CADHERIN EGF LAG SEVEN-PASS G-TYPE RECEPTOR 1;             
2817:  zrw9-A  3.9  4.2   67  1400    3   MOLECULE: TRANSMEMBRANE PROTEIN KIAA1109;                            
2818:  xjp6-A  3.9  3.4  111   363    7   MOLECULE: HYDROXYCARBOXYLIC ACID RECEPTOR 2;                         
2819:  l1at-A  3.9  5.6   93  1093    8   MOLECULE: PHOSPHORYLASE B KINASE REGULATORY SUBUNIT BETA;            
2820:  b3mg-A  3.9  2.6   69   669    6   MOLECULE: PRE-MRNA-PROCESSING FACTOR 39;                             
2821:  gen6-A  3.9  3.5   89   907    3   MOLECULE: CLATHRIN COAT ASSEMBLY PROTEIN AP180;                      
2822:  m7io-A  3.9  4.6   96   821   10   MOLECULE: PROTEIN EFR3 HOMOLOG A;                                    
2823:  y9ae-A  3.9  4.3   87   133    5   MOLECULE: PUTATIVE DISPANIN SUBFAMILY A MEMBER 2D;                   
2824:  sw1u-A  3.9  4.4   75  2069    8   MOLECULE: DEDICATOR OF CYTOKINESIS PROTEIN 9;                        
2825:  qrx3-A  3.9 11.4   80   327    8   MOLECULE: OLFACTORY RECEPTOR 52E5;                                   
2826:  zo5t-A  3.9  9.2  118  1400   10   MOLECULE: E3 UBIQUITIN-PROTEIN LIGASE HUWE1;                         
2827:  k9fb-A  3.8  3.8  102   160    7   MOLECULE: VESICLE TRANSPORT PROTEIN SFT2B;                           
2828:  c0bl-A  3.8  3.2   79   285    5   MOLECULE: PRE-MRNA-SPLICING FACTOR ISY1 HOMOLOG;                     
2829:  bf6h-A  3.8  3.9  110  1400    2   MOLECULE: SPECTRIN BETA CHAIN, NON-ERYTHROCYTIC 5;                   
2830:  wvo7-A  3.8  5.4   83   295    4   MOLECULE: AQUAPORIN-12A;                                             
2831:  do9s-A  3.8  5.0   84  1400    2   MOLECULE: SERINE-PROTEIN KINASE ATM;                                 
2832:  gz4m-A  3.8  3.4   91   463    5   MOLECULE: 2-OXOGLUTARATE AND IRON-DEPENDENT OXYGENASE JMJD4          
2833:  glt2-A  3.8  5.0   74   355    9   MOLECULE: VACUOLAR PROTEIN SORTING-ASSOCIATED PROTEIN 37C;           
2834:  vcy5-A  3.8  7.1  103   198    7   MOLECULE: TUMOR NECROSIS FACTOR ALPHA-INDUCED PROTEIN 8;             
2835:  j8mu-A  3.8  3.5   93  1400    9   MOLECULE: TRIPLE FUNCTIONAL DOMAIN PROTEIN;                          
2836:  zy8p-A  3.8  4.7  133   392    6   MOLECULE: PANNEXIN-3;                                                
2837:  u4qa-A  3.8  3.4   85   723    9   MOLECULE: VACUOLAR PROTEIN SORTING-ASSOCIATED PROTEIN 52 HO          
2838:  b8rw-A  3.8  4.3  106   577    8   MOLECULE: SOLUTE CARRIER FAMILY 15 MEMBER 4;                         
2839:  ml6y-A  3.8  4.4   91   323    2   MOLECULE: SPHINGOLIPID DELTA(4)-DESATURASE DES1;                     
2840:  a2bw-A  3.8  4.7  110   488    8   MOLECULE: DIACYLGLYCEROL O-ACYLTRANSFERASE 1;                        
2841:  wxi5-A  3.8  4.5   80   793   13   MOLECULE: KINESIN-LIKE PROTEIN KIF3C;                                
2842:  ub8l-A  3.8  4.2  115   470   12   MOLECULE: ANGIOPOIETIN-RELATED PROTEIN 6;                            
2843:  igz4-A  3.8  6.3  136   929   10   MOLECULE: DUAL SERINE/THREONINE AND TYROSINE PROTEIN KINASE          
2844:  t1bb-A  3.8  3.9  105   332    9   MOLECULE: PROTEIN FAM9A;                                             
2845:  nc3x-A  3.8  5.2  108  1246   10   MOLECULE: CYTOPLASMIC DYNEIN 1 HEAVY CHAIN 1;                        
2846:  tc9p-A  3.8  3.8   83   735    8   MOLECULE: PROBABLE E3 UBIQUITIN-PROTEIN LIGASE MID2;                 
2847:  ph7j-A  3.8  4.7  112  1400    8   MOLECULE: DYNEIN HEAVY CHAIN 9, AXONEMAL;                            
2848:  gcm2-A  3.8  7.6  111  1400    4   MOLECULE: RYANODINE RECEPTOR 3;                                      
2849:  mpn8-A  3.8  4.1   96   450   11   MOLECULE: TRIPARTITE MOTIF-CONTAINING PROTEIN 77;                    
2850:  lze8-A  3.8  4.2  103  1249    7   MOLECULE: TRIPEPTIDYL-PEPTIDASE 2;                                   
2851:  kp8r-A  3.8  3.9   95   446    6   MOLECULE: TRIPARTITE MOTIF-CONTAINING PROTEIN 43B;                   
2852:  x0gy-A  3.8  8.1  134  1273    7   MOLECULE: WD REPEAT-CONTAINING PROTEIN 87;                           
2853:  gb5o-A  3.8  5.0  136  1453    6   MOLECULE: LEUCINE-RICH REPEAT-CONTAINING PROTEIN 9;                  
2854:  vn4x-A  3.8  4.0  110   779    6   MOLECULE: ANGIOMOTIN-LIKE PROTEIN 2;                                 
2855:  ryz2-A  3.8  3.8  116   311    4   MOLECULE: OLFACTORY RECEPTOR 10G4;                                   
2856:  e4ra-A  3.8  3.9  116   346   10   MOLECULE: FREE FATTY ACID RECEPTOR 3;                                
2857:  tgj6-A  3.8  8.3  120   277    8   MOLECULE: MYELIN PROTEOLIPID PROTEIN;                                
2858:  epz7-A  3.8  4.7  124   342    5   MOLECULE: P2Y PURINOCEPTOR 12;                                       
2859:  knx9-A  3.8  6.7  125  1400    8   MOLECULE: NESPRIN-1;                                                 
2860:  by2q-A  3.8  8.4  135   834    7   MOLECULE: PROMININ-2;                                                
2861:  p9xm-A  3.8  4.4  120  1136    8   MOLECULE: RHO GTPASE-ACTIVATING PROTEIN 45;                          
2862:  p6pj-A  3.8  9.2  118   760    6   MOLECULE: PHOSPHATIDYLINOSITOL N-ACETYLGLUCOSAMINYLTRANSFER          
2863:  qr0s-A  3.8  5.9   99   155    7   MOLECULE: MICROSOMAL GLUTATHIONE S-TRANSFERASE 1;                    
2864:  yb7q-A  3.8  4.6  126   346    1   MOLECULE: OLFACTORY RECEPTOR 8G5;                                    
2865:  l3ex-A  3.8  4.6  103   512    9   MOLECULE: SERINE/THREONINE-PROTEIN PHOSPHATASE 2B CATALYTIC          
2866:  e3py-A  3.8  5.2  131   312    1   MOLECULE: OLFACTORY RECEPTOR 4F15;                                   
2867:  i2rb-A  3.8 10.6  160   579   10   MOLECULE: GLYPICAN-2;                                                
2868:  nai1-A  3.8  4.2  111   336    5   MOLECULE: ATYPICAL CHEMOKINE RECEPTOR 1;                             
2869:  gp8j-A  3.8  5.0  123   395    6   MOLECULE: PROSTAGLANDIN D2 RECEPTOR 2;                               
2870:  nru8-A  3.8  5.8  115   488    8   MOLECULE: PALMITOYLTRANSFERASE ZDHHC14;                              
2871:  wnf4-A  3.8  8.4  109  1400    6   MOLECULE: DYSTONIN;                                                  
2872:  d1mc-A  3.8  6.3   99  1400   13   MOLECULE: NESPRIN-1;                                                 
2873:  cd3d-A  3.8  5.7  120   333   11   MOLECULE: CYTOCHROME C OXIDASE ASSEMBLY PROTEIN COX18, MITO          
2874:  xz9c-A  3.8  4.4   91   607    7   MOLECULE: ACTIN-RELATED PROTEIN 5;                                   
2875:  f0hv-A  3.8  7.8  118  1311    5   MOLECULE: AF4/FMR2 FAMILY MEMBER 2;                                  
2876:  h8es-A  3.8  8.9  137  1196    5   MOLECULE: PROBABLE CATION-TRANSPORTING ATPASE 13A4;                  
2877:  su3t-A  3.8  6.7  115   163    6   MOLECULE: TRANSMEMBRANE PROTEIN 251;                                 
2878:  h3ev-A  3.8  9.9  136   382    4   MOLECULE: GAP JUNCTION ALPHA-1 PROTEIN;                              
2879:  xy4s-A  3.8  4.2  120   317    3   MOLECULE: OLFACTORY RECEPTOR 10AD1;                                  
2880:  m1ou-A  3.8  4.1  127   351    6   MOLECULE: N-FORMYL PEPTIDE RECEPTOR 2;                               
2881:  xhg4-A  3.8  3.0   88   594    7   MOLECULE: GLOMULIN;                                                  
2882:  gwl8-A  3.8  6.6  125  1400    5   MOLECULE: NESPRIN-1;                                                 
2883:  po6d-A  3.8  3.0   88   669    5   MOLECULE: PROTEIN FEM-1 HOMOLOG A;                                   
2884:  g2kc-A  3.8  8.4   86  1076    7   MOLECULE: HORMONE-SENSITIVE LIPASE;                                  
2885:  pzs4-A  3.8  6.0   95   197   12   MOLECULE: TRANSMEMBRANE 4 L6 FAMILY MEMBER 5;                        
2886:  o4zm-A  3.8  3.6  111  1400    7   MOLECULE: DYNEIN HEAVY CHAIN 9, AXONEMAL;                            
2887:  ejg8-A  3.8  8.5   84  1035    7   MOLECULE: POTASSIUM-TRANSPORTING ATPASE ALPHA CHAIN 1;               
2888:  mje7-A  3.8  2.4   72   660    1   MOLECULE: ARGININE--TRNA LIGASE, CYTOPLASMIC;                        
2889:  r5zy-A  3.8  5.2   81  1400    7   MOLECULE: TRANSFORMATION/TRANSCRIPTION DOMAIN-ASSOCIATED PR          
2890:  pu2v-A  3.8  4.9   90  1400    6   MOLECULE: POLYCYSTIC KIDNEY DISEASE PROTEIN 1-LIKE 1;                
2891:  wra5-A  3.8  2.7   65   257   12   MOLECULE: 28S RIBOSOMAL PROTEIN S15, MITOCHONDRIAL;                  
2892:  zru8-A  3.8 41.6   89  1912   11   MOLECULE: CHROMODOMAIN-HELICASE-DNA-BINDING PROTEIN 4;               
2893:  si8j-A  3.8  9.2   93  1400    8   MOLECULE: E3 UBIQUITIN-PROTEIN LIGASE HERC2;                         
2894:  nu4t-A  3.8  5.8   87  1400   11   MOLECULE: POLYCYSTIC KIDNEY DISEASE PROTEIN 1-LIKE 1;                
2895:  al1a-A  3.8  4.8   77  1192    9   MOLECULE: TUBULIN-SPECIFIC CHAPERONE D;                              
2896:  x8qw-A  3.8  4.6  123   764   10   MOLECULE: TRANSIENT RECEPTOR POTENTIAL CATION CHANNEL SUBFA          
2897:  xw0f-A  3.8 34.7  115   715    6   MOLECULE: FORKHEAD BOX PROTEIN P2;                                   
2898:  t4ul-A  3.8  4.0   65  1194    5   MOLECULE: METABOTROPIC GLUTAMATE RECEPTOR 1;                         
2899:  ubk3-A  3.8  6.5   81   396    6   MOLECULE: UDP-GALACTOSE TRANSLOCATOR;                                
2900:  zgb5-A  3.8  9.5   88   132    6   MOLECULE: TRANSMEMBRANE PROTEIN 170B;                                
2901:  m5ef-A  3.8  5.6  117   881    8   MOLECULE: RHO GTPASE-ACTIVATING PROTEIN 17;                          
2902:  b9ip-A  3.8  4.3  112   346    5   MOLECULE: CYSTEINYL LEUKOTRIENE RECEPTOR 2;                          
2903:  rxb0-A  3.8  6.9  113   483   11   MOLECULE: PROTON-COUPLED AMINO ACID TRANSPORTER 2;                   
2904:  h6uo-A  3.8  8.1   91   275    5   MOLECULE: TRANSMEMBRANE PROTEIN 45B;                                 
2905:  gb2x-A  3.8  5.3  105   710    9   MOLECULE: SOLUTE CARRIER ORGANIC ANION TRANSPORTER FAMILY M          
2906:  vcr6-A  3.8 13.6   92   445    7   MOLECULE: ALKYLGLYCEROL MONOOXYGENASE;                               
2907:  nis0-A  3.8  4.1  107   805    7   MOLECULE: TRANSMEMBRANE CHANNEL-LIKE PROTEIN 6;                      
2908:  gwy4-A  3.8  4.3   94  1400   10   MOLECULE: TRANSFORMATION/TRANSCRIPTION DOMAIN-ASSOCIATED PR          
2909:  zn6n-A  3.8  5.4  104   563    8   MOLECULE: SOLUTE CARRIER FAMILY 22 MEMBER 6;                         
2910:  bg8s-A  3.8  4.5  104  1400    9   MOLECULE: E3 UBIQUITIN-PROTEIN LIGASE UBR4;                          
2911:  m3vv-A  3.8 12.5   80  1400   10   MOLECULE: PROBABLE E3 UBIQUITIN-PROTEIN LIGASE HECTD4;               
2912:  hz9w-A  3.8  3.3  101   232    7   MOLECULE: CLARIN-2;                                                  
2913:  h3ab-A  3.8  4.1   90  1400    4   MOLECULE: CILIA- AND FLAGELLA-ASSOCIATED PROTEIN 54;                 
2914:  rb1n-A  3.8  7.9  103  1400   12   MOLECULE: FIBROUS SHEATH-INTERACTING PROTEIN 2;                      
2915:  l3xq-A  3.8  7.4   92   846    5   MOLECULE: PATCHED DOMAIN-CONTAINING PROTEIN 4;                       
2916:  t8ck-A  3.8  4.1   95   316    9   MOLECULE: PROTEIN LIFEGUARD 2;                                       
2917:  cv9v-A  3.8  3.6  110   311    6   MOLECULE: OLFACTORY RECEPTOR 4C45;                                   
2918:  y3ot-A  3.8  8.5  110  2506    7   MOLECULE: VOLTAGE-DEPENDENT P/Q-TYPE CALCIUM CHANNEL SUBUNI          
2919:  iwn0-A  3.8  6.4  112   526    6   MOLECULE: RHO GUANINE NUCLEOTIDE EXCHANGE FACTOR 3;                  
2920:  r7jq-A  3.8  4.7   94   477   10   MOLECULE: HOMEOBOX PROTEIN MEIS2;                                    
2921:  j2zg-A  3.8  7.6   97   245    6   MOLECULE: STEAP FAMILY MEMBER 1B;                                    
2922:  rd8x-A  3.8  4.8   93   677   14   MOLECULE: FORKHEAD BOX PROTEIN P1;                                   
2923:  d1kc-A  3.8  3.9   82   785   10   MOLECULE: UBIQUITIN CARBOXYL-TERMINAL HYDROLASE 1;                   
2924:  qm9b-A  3.8  3.4  114   355    3   MOLECULE: C-C CHEMOKINE RECEPTOR TYPE 3;                             
2925:  ni9u-A  3.8  9.4  123   265    5   MOLECULE: NEURONAL MEMBRANE GLYCOPROTEIN M6-B;                       
2926:  htv3-A  3.8 11.0  114   170   12   MOLECULE: TRANSMEMBRANE PROTEIN 217;                                 
2927:  j0qj-A  3.8  5.2   80  1400    8   MOLECULE: TRANSFORMATION/TRANSCRIPTION DOMAIN-ASSOCIATED PR          
2928:  jn2a-A  3.8  3.6  109  1165    8   MOLECULE: TRANSIENT RECEPTOR POTENTIAL CATION CHANNEL SUBFA          
2929:  sp7q-A  3.8  4.6   73   475    7   MOLECULE: TETRATRICOPEPTIDE REPEAT PROTEIN 29;                       
2930:  m5hf-A  3.8  7.9   99   877    8   MOLECULE: METABOTROPIC GLUTAMATE RECEPTOR 6;                         
2931:  l2zv-A  3.8  7.9  107   219    8   MOLECULE: INTERLEUKIN-12 SUBUNIT ALPHA;                              
2932:  t5cd-A  3.8  3.8   93  1873    4   MOLECULE: VOLTAGE-DEPENDENT L-TYPE CALCIUM CHANNEL SUBUNIT           
2933:  s1nn-A  3.8  3.8   88  1400    6   MOLECULE: CILIA- AND FLAGELLA-ASSOCIATED PROTEIN 54;                 
2934:  yg3o-A  3.8  7.0   70  1400    4   MOLECULE: SERINE/THREONINE-PROTEIN KINASE SMG1;                      
2935:  w4nk-A  3.8  5.3   86   929   14   MOLECULE: TESTIS-EXPRESSED PROTEIN 10;                               
2936:  bhk8-A  3.8  5.3  104   750    2   MOLECULE: PROTEIN O-MANNOSYL-TRANSFERASE 2;                          
2937:  sv5a-A  3.8  3.6  112   353    4   MOLECULE: N-FORMYL PEPTIDE RECEPTOR 3;                               
2938:  opn9-A  3.8  6.9  109  1634    6   MOLECULE: PHOSPHATIDYLINOSITOL 4-PHOSPHATE 3-KINASE C2 DOMA          
2939:  ias0-A  3.8  8.7  120   318    7   MOLECULE: FIBRONECTIN TYPE III DOMAIN-CONTAINING PROTEIN 11          
2940:  ww5z-A  3.8  3.8   98  1400    6   MOLECULE: E3 SUMO-PROTEIN LIGASE RANBP2;                             
2941:  qst2-A  3.8  8.6   82  1039    6   MOLECULE: POTASSIUM-TRANSPORTING ATPASE ALPHA CHAIN 2;               
2942:  ta1l-A  3.8  4.2   75  1400    3   MOLECULE: PROBABLE E3 UBIQUITIN-PROTEIN LIGASE HECTD4;               
2943:  zy6s-A  3.8  5.1   95   147    4   MOLECULE: PLASMINOGEN RECEPTOR (KT);                                 
2944:  rb5t-A  3.8  6.0  122   765    5   MOLECULE: TRANSIENT RECEPTOR POTENTIAL CATION CHANNEL SUBFA          
2945:  fgf0-A  3.8  3.6   81   771    5   MOLECULE: PROBABLE CATIONIC AMINO ACID TRANSPORTER;                  
2946:  ien0-A  3.8  3.6   73  1400    4   MOLECULE: TRANSFORMATION/TRANSCRIPTION DOMAIN-ASSOCIATED PR          
2947:  zy2m-A  3.8  2.8   78   412    4   MOLECULE: PEPTIDYL-PROLYL CIS-TRANS ISOMERASE FKBP8;                 
2948:  oe3z-A  3.8  4.1   95  1400    8   MOLECULE: PROBABLE E3 UBIQUITIN-PROTEIN LIGASE HECTD4;               
2949:  qz3u-A  3.8  4.3   89   675    9   MOLECULE: G-PROTEIN-SIGNALING MODULATOR 1;                           
2950:  b8js-A  3.8  3.6  101  1314   14   MOLECULE: SYNERGIN GAMMA;                                            
2951:  hro9-A  3.8  5.3   98   775   11   MOLECULE: METAL TRANSPORTER CNNM4;                                   
2952:  o8wb-A  3.8  4.0  109   368    6   MOLECULE: C-X-C CHEMOKINE RECEPTOR TYPE 3;                           
2953:  whg1-A  3.8  4.9  101   663    7   MOLECULE: RING FINGER PROTEIN 145;                                   
2954:  l6vk-A  3.8  6.1   76  1400    9   MOLECULE: PROBABLE E3 UBIQUITIN-PROTEIN LIGASE HECTD4;               
2955:  w1vf-A  3.8  3.0   70  1058    6   MOLECULE: BROMODOMAIN-CONTAINING PROTEIN 1;                          
2956:  jr8q-A  3.8  5.9  104   621    5   MOLECULE: COMPLEX I ASSEMBLY FACTOR ACAD9, MITOCHONDRIAL;            
2957:  nq9x-A  3.8  4.3   97   200    0   MOLECULE: LHFPL TETRASPAN SUBFAMILY MEMBER 6 PROTEIN;                
2958:  rj1y-A  3.8  4.3  111  1190   10   MOLECULE: WINGS APART-LIKE PROTEIN HOMOLOG;                          
2959:  vav1-A  3.8  8.5   97   542    8   MOLECULE: TELOMERIC REPEAT-BINDING FACTOR 2;                         
2960:  v0ia-A  3.7  4.7   90   722    9   MOLECULE: EXOCYST COMPLEX COMPONENT 3-LIKE PROTEIN 4;                
2961:  st7s-A  3.7  7.5  106   292    7   MOLECULE: TUMOR NECROSIS FACTOR ALPHA-INDUCED PROTEIN 8-LIK          
2962:  pz0s-A  3.7  4.4  119   436    7   MOLECULE: POTASSIUM VOLTAGE-GATED CHANNEL SUBFAMILY G MEMBE          
2963:  xwr0-A  3.7  4.8  110   263    8   MOLECULE: PUTATIVE ANKYRIN REPEAT DOMAIN-CONTAINING PROTEIN          
2964:  vq6g-A  3.7  8.4   79  1024    9   MOLECULE: PH AND SEC7 DOMAIN-CONTAINING PROTEIN 1;                   
2965:  q9hm-A  3.7  6.9  107   839    7   MOLECULE: HEAT SHOCK 70 KDA PROTEIN 4L;                              
2966:  z0ts-A  3.7  5.1  109   566    7   MOLECULE: TRANSMEMBRANE PROTEIN 151B;                                
2967:  opk1-A  3.7  4.6  101   591    8   MOLECULE: COILED-COIL DOMAIN-CONTAINING PROTEIN 148;                 
2968:  xf1p-A  3.7  5.6  116  1400    5   MOLECULE: DYNEIN HEAVY CHAIN 8, AXONEMAL;                            
2969:  ai1u-A  3.7  8.4  131  1636   10   MOLECULE: TYROSINE-PROTEIN PHOSPHATASE NON-RECEPTOR TYPE 23          
2970:  za3j-A  3.7  3.9  121   354    5   MOLECULE: P2Y PURINOCEPTOR 13;                                       
2971:  o5rb-A  3.7  5.5  100  1228    6   MOLECULE: MULTIMERIN-1;                                              
2972:  k0mj-A  3.7  4.7  131   314    2   MOLECULE: OLFACTORY RECEPTOR 5I1;                                    
2973:  wq0y-A  3.7  7.4  107  1400    9   MOLECULE: NESPRIN-1;                                                 
2974:  mhk2-A  3.7  5.2  120   440   14   MOLECULE: 5-HYDROXYTRYPTAMINE RECEPTOR 6;                            
2975:  yz5t-A  3.7 12.0   93   101   10   MOLECULE: TRANSCRIPTION AND MRNA EXPORT FACTOR ENY2;                 
2976:  hm9f-A  3.7  5.3   97   924   11   MOLECULE: TBC1 DOMAIN FAMILY MEMBER 30;                              
2977:  ju3e-A  3.7  6.8  120   949    6   MOLECULE: MULTIMERIN-2;                                              
2978:  liq9-A  3.7  3.0  120   844    5   MOLECULE: RHO GUANINE NUCLEOTIDE EXCHANGE FACTOR 33;                 
2979:  r4ou-A  3.7  7.8   93  1400    5   MOLECULE: DYNEIN HEAVY CHAIN 5, AXONEMAL;                            
2980:  a3os-A  3.7  6.8  110   549    5   MOLECULE: ADHESION G PROTEIN-COUPLED RECEPTOR G3;                    
2981:  lt2t-A  3.7  5.0  103   312    6   MOLECULE: REGULATION OF NUCLEAR PRE-MRNA DOMAIN-CONTAINING           
2982:  h1qg-A  3.7  5.4  121   461    3   MOLECULE: CALCITONIN GENE-RELATED PEPTIDE TYPE 1 RECEPTOR;           
2983:  vd3m-A  3.7  4.4  152   931    7   MOLECULE: GPI ETHANOLAMINE PHOSPHATE TRANSFERASE 1;                  
2984:  ao0i-A  3.7 10.4  113   871    4   MOLECULE: RHO GUANINE NUCLEOTIDE EXCHANGE FACTOR 26;                 
2985:  nm6e-A  3.7  8.5   98   604    5   MOLECULE: ENDOGENOUS RETROVIRUS GROUP 3 MEMBER 1 ENV POLYPR          
2986:  nlm3-A  3.7  8.0  105   351    9   MOLECULE: CALCIUM UNIPORTER PROTEIN, MITOCHONDRIAL;                  
2987:  se4b-A  3.7  4.9   97  1400   10   MOLECULE: VACUOLAR PROTEIN SORTING-ASSOCIATED PROTEIN 13C;           
2988:  tbj3-A  3.7  6.9  119  1400    7   MOLECULE: DYNEIN HEAVY CHAIN 1, AXONEMAL;                            
2989:  wu9t-A  3.7  4.5  154  1400    8   MOLECULE: LAMININ SUBUNIT ALPHA-2;                                   
2990:  s8ad-A  3.7  3.6   97  1400    8   MOLECULE: LAMININ SUBUNIT ALPHA-3;                                   
2991:  ff8y-A  3.7  4.9  120  1374    7   MOLECULE: E3 UBIQUITIN-PROTEIN LIGASE HUWE1;                         
2992:  as7p-A  3.7  7.7   98   613    5   MOLECULE: ADP-RIBOSYLATION FACTOR-BINDING PROTEIN GGA2;              
2993:  df5m-A  3.7  2.9   89   378    9   MOLECULE: HSP90 CO-CHAPERONE CDC37;                                  
2994:  wz6g-A  3.7  5.4   95  1400    7   MOLECULE: DYSTONIN;                                                  
2995:  u9wl-A  3.7  9.1  115   507    7   MOLECULE: ZINC TRANSPORTER 1;                                        
2996:  dox2-A  3.7  6.7   87  2400    9   MOLECULE: RETINITIS PIGMENTOSA 1-LIKE 1 PROTEIN;                     
2997:  pjp1-A  3.7  3.8  122   333    6   MOLECULE: PROBABLE G-PROTEIN COUPLED RECEPTOR 33;                    
2998:  iab4-A  3.7  3.8   80  1400    6   MOLECULE: SERINE-PROTEIN KINASE ATM;                                 
2999:  t7mk-A  3.7  4.9   82  1400    5   MOLECULE: UBIQUITIN CARBOXYL-TERMINAL HYDROLASE 34;                  
3000:  rcz3-A  3.7  3.0   76  1330    5   MOLECULE: DNA POLYMERASE ZETA CATALYTIC SUBUNIT;                     
3001:  yu3v-A  3.7  7.6   83   346   16   MOLECULE: ENKURIN DOMAIN-CONTAINING PROTEIN 1;                       
3002:  th5m-A  3.7  3.5   98  1215    5   MOLECULE: HOMEODOMAIN-INTERACTING PROTEIN KINASE 3;                  
3003:  i1rc-A  3.7  7.6   87   736    8   MOLECULE: OXYSTEROL-BINDING PROTEIN-RELATED PROTEIN 9;               
3004:  xcc2-A  3.7  3.6  118   355    7   MOLECULE: C-C CHEMOKINE RECEPTOR TYPE 1;                             
3005:  y6ut-A  3.7  3.8  113   319   12   MOLECULE: OLFACTORY RECEPTOR 8U8;                                    
3006:  jo9i-A  3.7  5.3  113  1038    9   MOLECULE: BONE MORPHOGENETIC PROTEIN RECEPTOR TYPE-2;                
3007:  i4al-A  3.7  4.1   86   165    7   MOLECULE: TRANSMEMBRANE PROTEIN 128;                                 
3008:  vxr3-A  3.7  3.7  106   689    7   MOLECULE: ARMADILLO-LIKE HELICAL DOMAIN-CONTAINING PROTEIN           
3009:  ua8b-A  3.7  4.6   98  1451    7   MOLECULE: FANCONI ANEMIA GROUP D2 PROTEIN;                           
3010:  tq8h-A  3.7  5.2   87   543    2   MOLECULE: PROTEIN PAT1 HOMOLOG 2;                                    
3011:  y6ol-A  3.7  5.1  113   494    3   MOLECULE: SUGAR PHOSPHATE EXCHANGER 3;                               
3012:  y4ku-A  3.7  4.0  108   475    5   MOLECULE: EQUILIBRATIVE NUCLEOSIDE TRANSPORTER 3;                    
3013:  ig1d-A  3.7  3.5   79  1038    6   MOLECULE: IMPORTIN-7;                                                
3014:  kgy6-A  3.7  7.5  126   708    2   MOLECULE: SOLUTE CARRIER FAMILY 15 MEMBER 1;                         
3015:  plc6-A  3.7  4.2  114   612    4   MOLECULE: PROTON CHANNEL OTOP1;                                      
3016:  vkr9-A  3.7  6.3   79  1922    8   MOLECULE: ENDORIBONUCLEASE DICER;                                    
3017:  k7vo-A  3.7  4.2  107   580   10   MOLECULE: UNCHARACTERIZED AARF DOMAIN-CONTAINING PROTEIN KI          
3018:  taf1-A  3.7 11.5  119  1400    9   MOLECULE: MIDASIN;                                                   
3019:  kn5q-A  3.7  7.1   94   770    5   MOLECULE: PROTEIN PAT1 HOMOLOG 1;                                    
3020:  fyu9-A  3.7  4.0   94   189    6   MOLECULE: INTERFERON ALPHA-8;                                        
3021:  q7ap-A  3.7  5.3  103  1400   11   MOLECULE: NIPPED-B-LIKE PROTEIN;                                     
3022:  ywa8-A  3.7  3.7  108   342    8   MOLECULE: ZINC TRANSPORTER ZIP11;                                    
3023:  alm7-A  3.7  8.6  104  1204    9   MOLECULE: NIPPED-B-LIKE PROTEIN;                                     
3024:  gi6e-A  3.7  8.3   87   213    9   MOLECULE: TRANSMEMBRANE PROTEIN 186;                                 
3025:  d2xg-A  3.7  7.0   83  1166    2   MOLECULE: FOLLICULIN-INTERACTING PROTEIN 1;                          
3026:  az3q-A  3.7  6.8  115  1400    3   MOLECULE: PROBABLE E3 UBIQUITIN-PROTEIN LIGASE HERC1;                
3027:  xc9r-A  3.7  3.9  114   401    5   MOLECULE: MARVEL DOMAIN-CONTAINING PROTEIN 3;                        
3028:  y7mf-A  3.7  3.2   81  1400   12   MOLECULE: DYNEIN HEAVY CHAIN 12, AXONEMAL;                           
3029:  g6kc-A  3.7  9.5  109   170    6   MOLECULE: TRANSLOCATOR PROTEIN 2;                                    
3030:  f5wi-A  3.7  4.6  102   189   16   MOLECULE: INTERFERON ALPHA-1/13;                                     
3031:  xxc3-A  3.7  4.7  127   299    9   MOLECULE: PALMITOYLTRANSFERASE ZDHHC3;                               
3032:  dyj1-A  3.7  4.4   80    98    9   MOLECULE: NADH-UBIQUINONE OXIDOREDUCTASE CHAIN 4L;                   
3033:  lam6-A  3.7 10.8  117  1168    4   MOLECULE: ADENYLATE CYCLASE TYPE 6;                                  
3034:  kks6-A  3.7  5.6  108   547    6   MOLECULE: ACYL-COENZYME A OXIDASE-LIKE PROTEIN;                      
3035:  vd0f-A  3.7  3.0   69   684    7   MOLECULE: G-PROTEIN-SIGNALING MODULATOR 2;                           
3036:  q2et-A  3.7  5.4   80   277    5   MOLECULE: TYPE 1 PHOSPHATIDYLINOSITOL 4,5-BISPHOSPHATE 4-PH          
3037:  bd6g-A  3.7  3.8   70  2644   11   MOLECULE: SERINE/THREONINE-PROTEIN KINASE ATR;                       
3038:  z3df-A  3.7  2.6   65  1400    6   MOLECULE: HUNTINGTIN;                                                
3039:  n1vb-A  3.7  5.2   78  1400    8   MOLECULE: WD REPEAT AND FYVE DOMAIN-CONTAINING PROTEIN 3;            
3040:  n2pz-A  3.7  4.2   80   563    5   MOLECULE: BETA-CATENIN-LIKE PROTEIN 1;                               
3041:  p7fn-A  3.7  5.4  102  2371    8   MOLECULE: NEUROBLASTOMA-AMPLIFIED SEQUENCE;                          
3042:  fdp7-A  3.7  5.5   91  1400    7   MOLECULE: E3 UBIQUITIN-PROTEIN LIGASE RNF213;                        
3043:  oqy4-A  3.7  5.2   89   556    6   MOLECULE: PUTATIVE SOLUTE CARRIER FAMILY 22 MEMBER 31;               
3044:  nky9-A  3.7  5.7   80   674    3   MOLECULE: FIDGETIN-LIKE PROTEIN 1;                                   
3045:  n1at-A  3.7  4.2  116  1236    6   MOLECULE: DMX-LIKE PROTEIN 2;                                        
3046:  b1gh-A  3.7  4.5  104   852   11   MOLECULE: PROTEIN SHROOM1;                                           
3047:  vd1q-A  3.7  5.0   95   832    6   MOLECULE: VACUOLAR PROTEIN SORTING-ASSOCIATED PROTEIN 53 HO          
3048:  vp8j-A  3.7  6.9   92  1178   14   MOLECULE: ZINC FINGER CCHC DOMAIN-CONTAINING PROTEIN 2;              
3049:  ryz4-A  3.7  3.5   80  1400    8   MOLECULE: TRANSFORMATION/TRANSCRIPTION DOMAIN-ASSOCIATED PR          
3050:  n6ws-A  3.7  8.6   78   226    8   MOLECULE: SIGNAL PEPTIDASE COMPLEX SUBUNIT 2;                        
3051:  rli5-A  3.7  4.9  105   445    5   MOLECULE: SOLUTE CARRIER FAMILY 52, RIBOFLAVIN TRANSPORTER,          
3052:  z6nk-A  3.7  3.7   86   907    3   MOLECULE: EUKARYOTIC TRANSLATION INITIATION FACTOR 4 GAMMA           
3053:  od7e-A  3.7  3.9   88  1400    6   MOLECULE: DYNEIN HEAVY CHAIN 10, AXONEMAL;                           
3054:  t3oe-A  3.7 20.7   91  1816    9   MOLECULE: KINESIN-LIKE PROTEIN KIF1B;                                
3055:  kgt0-A  3.7  5.7  106   591    9   MOLECULE: REDUCED FOLATE TRANSPORTER;                                
3056:  dsq9-A  3.7  2.8   86   270    5   MOLECULE: TETRASPANIN-14;                                            
3057:  mcq4-A  3.7  6.2  120   292    6   MOLECULE: PUTATIVE GONADOTROPIN-RELEASING HORMONE II RECEPT          
3058:  xcw3-A  3.7  2.9   72   975    8   MOLECULE: NLR FAMILY MEMBER X1;                                      
3059:  e8oy-A  3.7  9.8  126   418    7   MOLECULE: SOLUTE CARRIER FAMILY 25 MEMBER 46;                        
3060:  z5yl-A  3.7  5.7   94   561    7   MOLECULE: CYTOSOLIC PURINE 5'-NUCLEOTIDASE;                          
3061:  ip0a-A  3.7  9.6   91   660    3   MOLECULE: PROTEIN NEDD1;                                             
3062:  llx6-A  3.7  3.1   97   275    6   MOLECULE: VOLTAGE-DEPENDENT CALCIUM CHANNEL GAMMA-7 SUBUNIT          
3063:  rj4w-A  3.7  6.8   85   568    6   MOLECULE: PROBABLE INACTIVE 1-AMINOCYCLOPROPANE-1-CARBOXYLA          
3064:  ghj6-A  3.7  4.1  117  1400    5   MOLECULE: DMX-LIKE PROTEIN 1;                                        
3065:  ivv4-A  3.7  8.9   89   772    9   MOLECULE: SERINE/THREONINE-PROTEIN KINASE TOUSLED-LIKE 2;            
3066:  edo9-A  3.7  7.6  107   430    7   MOLECULE: LONG-CHAIN SPECIFIC ACYL-COA DEHYDROGENASE, MITOC          
3067:  swc6-A  3.7  7.7   87  1393   13   MOLECULE: RNA POLYMERASE II-ASSOCIATED PROTEIN 1;                    
3068:  cm8b-A  3.7  7.1  101   622    8   MOLECULE: PALMITOYLTRANSFERASE ZDHHC13;                              
3069:  q5fz-A  3.7  3.2   89  1770    8   MOLECULE: NEDD4-BINDING PROTEIN 2;                                   
3070:  nt2i-A  3.7  4.4   97   307    3   MOLECULE: MYELOID-ASSOCIATED DIFFERENTIATION MARKER-LIKE PR          
3071:  d6yv-A  3.7  3.6  103   373    7   MOLECULE: TRANSMEMBRANE PROTEIN ADIPOCYTE-ASSOCIATED 1;              
3072:  nro4-A  3.7  9.5   96  1400    7   MOLECULE: VERY LARGE A-KINASE ANCHOR PROTEIN;                        
3073:  iii7-A  3.7  3.2   91   743   12   MOLECULE: ALPHA-N-ACETYLGLUCOSAMINIDASE;                             
3074:  dta3-A  3.7  3.8   74  2040    9   MOLECULE: HEAT REPEAT-CONTAINING PROTEIN 5A;                         
3075:  fm4f-A  3.7  6.6   98   485    9   MOLECULE: BCL-2-LIKE PROTEIN 13;                                     
3076:  tvb5-A  3.7  4.4   91  1086    1   MOLECULE: NAD(P) TRANSHYDROGENASE, MITOCHONDRIAL;                    
3077:  tj4x-A  3.7  4.3   83  1400   12   MOLECULE: DNA-DEPENDENT PROTEIN KINASE CATALYTIC SUBUNIT;            
3078:  qrc2-A  3.7  4.5  121   308    7   MOLECULE: PALMITOYLTRANSFERASE ZDHHC7;                               
3079:  zar0-A  3.7  5.8  114   549    4   MOLECULE: ACETYL-COENZYME A TRANSPORTER 1;                           
3080:  h6sn-A  3.7  4.7   80   291    6   MOLECULE: POPEYE DOMAIN-CONTAINING PROTEIN 3;                        
3081:  i6fp-A  3.7  3.2   61   541    3   MOLECULE: PROTEIN RFT1 HOMOLOG;                                      
3082:  key4-A  3.7 10.2  111   385    9   MOLECULE: TRANSMEMBRANE PROTEIN 271;                                 
3083:  e4tl-A  3.7  3.9   99  1400    6   MOLECULE: E3 UBIQUITIN-PROTEIN LIGASE HUWE1;                         
3084:  g1qr-A  3.7  9.1   96   429    4   MOLECULE: INTEGRAL MEMBRANE PROTEIN GPR137C;                         
3085:  jj3y-A  3.7  3.8   97  1400    8   MOLECULE: ATP-BINDING CASSETTE SUB-FAMILY A MEMBER 13;               
3086:  bts3-A  3.7  3.2   97   338    6   MOLECULE: SECRETORY CARRIER-ASSOCIATED MEMBRANE PROTEIN 1;           
3087:  w4bl-A  3.7 10.6   95  1400    4   MOLECULE: VERY LARGE A-KINASE ANCHOR PROTEIN;                        
3088:  ryk0-A  3.7 10.2  115   226    8   MOLECULE: ATP SYNTHASE SUBUNIT A;                                    
3089:  v0jm-A  3.7  5.1   96  1400   11   MOLECULE: E3 UBIQUITIN-PROTEIN LIGASE UBR4;                          
3090:  pu5f-A  3.7  3.1   77   327    3   MOLECULE: INACTIVE PEPTIDYL-PROLYL CIS-TRANS ISOMERASE FKBP          
3091:  zj7c-A  3.7  4.9  108   425    4   MOLECULE: E3 UBIQUITIN-PROTEIN LIGASE TRIM31;                        
3092:  wq9w-A  3.7  9.7   96  1400    6   MOLECULE: VERY LARGE A-KINASE ANCHOR PROTEIN;                        
3093:  jv8m-A  3.7  6.4  124  1360    6   MOLECULE: DNA MISMATCH REPAIR PROTEIN MSH6;                          
3094:  qpg0-A  3.7  7.7  113   596    4   MOLECULE: SODIUM/GLUCOSE COTRANSPORTER 5;                            
3095:  i5kf-A  3.7  4.0  102   204   14   MOLECULE: TETRASPANIN-13;                                            
3096:  xi6h-A  3.7  4.0   90   229    6   MOLECULE: TRANSMEMBRANE 4 L6 FAMILY MEMBER 20;                       
3097:  tb8b-A  3.6  6.4   63   375   10   MOLECULE: DNAJ HOMOLOG SUBFAMILY B MEMBER 12;                        
3098:  ekr8-A  3.6  3.3  109   383    9   MOLECULE: CERAMIDE SYNTHASE 3;                                       
3099:  cbz4-A  3.6  4.3  101  1836    2   MOLECULE: SODIUM CHANNEL PROTEIN TYPE 4 SUBUNIT ALPHA;               
3100:  q0iy-A  3.6  4.2   98   229    3   MOLECULE: TRANSMEMBRANE PROTEIN 217;                                 
3101:  gzi3-A  3.6  6.4   96   637    5   MOLECULE: PROBABLE POLYPEPTIDE N-ACETYLGALACTOSAMINYLTRANSF          
3102:  ma0w-A  3.6  4.6   96   472    3   MOLECULE: CATION CHANNEL SPERM-ASSOCIATED PROTEIN 4;                 
3103:  yxx2-A  3.6  4.9   93   240   11   MOLECULE: INSULIN-LIKE GROWTH FACTOR-BINDING PROTEIN 3 RECE          
3104:  clh2-A  3.6  3.3   90  1370   11   MOLECULE: DYSTONIN;                                                  
3105:  u5um-A  3.6  7.4   72  1400    8   MOLECULE: FIBROUS SHEATH-INTERACTING PROTEIN 2;                      
3106:  rs4l-A  3.6  4.2   68   848    4   MOLECULE: CROOKED NECK-LIKE PROTEIN 1;                               
3107:  pnj2-A  3.6  5.1  105  1012    8   MOLECULE: ISOLEUCINE--TRNA LIGASE, MITOCHONDRIAL;                    
3108:  bf7l-A  3.6  4.1   83  1116   16   MOLECULE: ELKS/RAB6-INTERACTING/CAST FAMILY MEMBER 1;                
3109:  hlk0-A  3.6  8.0  136   865    7   MOLECULE: PROMININ-1;                                                
3110:  sf3q-A  3.6  5.5  121   265    7   MOLECULE: PALMITOYLTRANSFERASE ZDHHC21;                              
3111:  tb2e-A  3.6  4.4  120   310    5   MOLECULE: PUTATIVE OLFACTORY RECEPTOR 7A2;                           
3112:  rod3-A  3.6  6.8  113   463    6   MOLECULE: GLUCAGON-LIKE PEPTIDE 1 RECEPTOR;                          
3113:  f0es-A  3.6  6.5   78   764    6   MOLECULE: OXYSTEROL-BINDING PROTEIN-RELATED PROTEIN 10;              
3114:  vjl3-A  3.6  4.0  113   400    2   MOLECULE: MU-TYPE OPIOID RECEPTOR;                                   
3115:  m4oc-A  3.6  7.7  126   358    4   MOLECULE: GAP JUNCTION ALPHA-5 PROTEIN;                              
3116:  ltc4-A  3.6  4.5  126   319    5   MOLECULE: OLFACTORY RECEPTOR 51F1;                                   
3117:  nwt5-A  3.6  4.5   98   458    2   MOLECULE: NEURONAL ACETYLCHOLINE RECEPTOR SUBUNIT BETA-3;            
3118:  nuq1-A  3.6  7.5  120  1400   12   MOLECULE: DYNEIN HEAVY CHAIN 17, AXONEMAL;                           
3119:  gb9j-A  3.6  4.6  124   314    3   MOLECULE: OLFACTORY RECEPTOR 8D4;                                    
3120:  p3az-A  3.6  5.1  118  1620    3   MOLECULE: COILED-COIL AND C2 DOMAIN-CONTAINING PROTEIN 2A;           
3121:  yyp0-A  3.6  4.9  116  1400    4   MOLECULE: LAMININ SUBUNIT ALPHA-3;                                   
3122:  sz2g-A  3.6  6.7  114  1400    4   MOLECULE: DYNEIN HEAVY CHAIN 10, AXONEMAL;                           
3123:  it2x-A  3.6  4.1  117   346    8   MOLECULE: G-PROTEIN COUPLED RECEPTOR 42;                             
3124:  g9qt-A  3.6 10.6  133  1703    8   MOLECULE: PROTEIN UNC-13 HOMOLOG A;                                  
3125:  q1kf-A  3.6  5.8  110   533    3   MOLECULE: GLUCOSE-6-PHOSPHATE EXCHANGER SLC37A1;                     
3126:  an8k-A  3.6  3.8  144   988    7   MOLECULE: JUNCTION-MEDIATING AND -REGULATORY PROTEIN;                
3127:  xw7k-A  3.6  3.8  111  1400   10   MOLECULE: PROBABLE E3 UBIQUITIN-PROTEIN LIGASE HECTD4;               
3128:  ne2h-A  3.6  7.8  115   581    6   MOLECULE: FRIZZLED-10;                                               
3129:  pu8q-A  3.6  4.7   93   160    4   MOLECULE: TRANSMEMBRANE PROTEIN 220;                                 
3130:  g6sk-A  3.6  8.9  116  2376    8   MOLECULE: CCR4-NOT TRANSCRIPTION COMPLEX SUBUNIT 1;                  
3131:  hhu2-A  3.6  6.6  103   840    6   MOLECULE: HEAT SHOCK 70 KDA PROTEIN 4;                               
3132:  uau7-A  3.6  8.2  142   487    5   MOLECULE: TRANSMEMBRANE PROTEIN 161B;                                
3133:  ve1a-A  3.6  4.3  125   633   10   MOLECULE: NEUROBLASTOMA BREAKPOINT FAMILY MEMBER 3;                  
3134:  noc7-A  3.6  4.7  136  1608    7   MOLECULE: MITOGEN-ACTIVATED PROTEIN KINASE KINASE KINASE 4;          
3135:  zzn1-A  3.6  3.9  119   313    3   MOLECULE: OLFACTORY RECEPTOR 51A2;                                   
3136:  e4cm-A  3.6  6.0   93  1400    6   MOLECULE: DYNEIN HEAVY CHAIN 11, AXONEMAL;                           
3137:  eno5-A  3.6  5.4  115  1400    9   MOLECULE: CYTOPLASMIC DYNEIN 1 HEAVY CHAIN 1;                        
3138:  y8kf-A  3.6  3.3   85   941    8   MOLECULE: CILIA- AND FLAGELLA-ASSOCIATED PROTEIN 69;                 
3139:  k3ph-A  3.6  6.6  105  1400    3   MOLECULE: PROTEIN UNC-80 HOMOLOG;                                    
3140:  rem1-A  3.6  4.0   84   241    4   MOLECULE: B-CELL RECEPTOR-ASSOCIATED PROTEIN 29;                     
3141:  tpv1-A  3.6  4.3  122   313    5   MOLECULE: OLFACTORY RECEPTOR 4M2;                                    
3142:  in3u-A  3.6  7.2  109   336    8   MOLECULE: CALCIUM UNIPORTER REGULATORY SUBUNIT MCUB, MITOCH          
3143:  x9av-A  3.6  4.1  123   315    3   MOLECULE: OLFACTORY RECEPTOR 4K17;                                   
3144:  c4ho-A  3.6  3.2  109   319    7   MOLECULE: 12-(S)-HYDROXY-5,8,10,14-EICOSATETRAENOIC ACID RE          
3145:  y2pi-A  3.6  4.5   93   189    6   MOLECULE: INTERFERON ALPHA-16;                                       
3146:  tys8-A  3.6  4.4   90   283    4   MOLECULE: TETRASPANIN-33;                                            
3147:  o2hw-A  3.6  4.6   74  1400    8   MOLECULE: TRANSFORMATION/TRANSCRIPTION DOMAIN-ASSOCIATED PR          
3148:  k1et-A  3.6  3.1   97  1400    9   MOLECULE: PIEZO-TYPE MECHANOSENSITIVE ION CHANNEL COMPONENT          
3149:  iti0-A  3.6  5.4  101   198    9   MOLECULE: TRANSMEMBRANE PROTEIN 9B;                                  
3150:  cwk3-A  3.6  3.2   94   705    4   MOLECULE: DOLICHYL-DIPHOSPHOOLIGOSACCHARIDE--PROTEIN                 
3151:  kg4v-A  3.6 35.7  132  1400    8   MOLECULE: SPECTRIN BETA CHAIN, NON-ERYTHROCYTIC 5;                   
3152:  th9j-A  3.6  4.9  102   420    7   MOLECULE: SODIUM-DEPENDENT PHOSPHATE TRANSPORT PROTEIN 4;            
3153:  i4sv-A  3.6  3.7  114   643    6   MOLECULE: SODIUM/IODIDE COTRANSPORTER;                               
3154:  sd4y-A  3.6  4.1   73  1129    8   MOLECULE: HERMANSKY-PUDLAK SYNDROME 5 PROTEIN;                       
3155:  z1em-A  3.6  3.3   77   457    5   MOLECULE: PEPTIDYL-PROLYL CIS-TRANS ISOMERASE FKBP5;                 
3156:  ckb7-A  3.6  6.1   87  2058   10   MOLECULE: UNCONVENTIONAL MYOSIN-X;                                   
3157:  w9qr-A  3.6  3.4   67  1400    1   MOLECULE: TPR AND ANKYRIN REPEAT-CONTAINING PROTEIN 1;               
3158:  xdp0-A  3.6  6.8  103   449    3   MOLECULE: UNC93-LIKE PROTEIN MFSD11;                                 
3159:  pk4a-A  3.6  9.0  105   655    9   MOLECULE: VERY LONG-CHAIN SPECIFIC ACYL-COA DEHYDROGENASE,           
3160:  yta3-A  3.6  4.6   93  1938    9   MOLECULE: AUTOPHAGY-RELATED PROTEIN 2 HOMOLOG A;                     
3161:  rn6k-A  3.6  6.9   97  1400    3   MOLECULE: LYSOSOMAL-TRAFFICKING REGULATOR;                           
3162:  uuo8-A  3.6  3.9  118   320    3   MOLECULE: OLFACTORY RECEPTOR 2W1;                                    
3163:  nji0-A  3.6  3.4   83  1400    8   MOLECULE: HUNTINGTIN;                                                
3164:  uw2o-A  3.6  5.2   94   746   11   MOLECULE: EXOCYST COMPLEX COMPONENT 3-LIKE PROTEIN;                  
3165:  d5lu-A  3.6  6.0   98   652    4   MOLECULE: OLFACTOMEDIN-LIKE PROTEIN 2A;                              
3166:  h0od-A  3.6  5.0   89   535    4   MOLECULE: ENDOGENOUS RETROVIRUS GROUP V MEMBER 2 ENV POLYPR          
3167:  ya1o-A  3.6  5.0   99   345    6   MOLECULE: GROWTH HORMONE-INDUCIBLE TRANSMEMBRANE PROTEIN;            
3168:  rm8k-A  3.6  6.6   74  1216    9   MOLECULE: RAB11-BINDING PROTEIN RELCH;                               
3169:  h0ui-A  3.6  4.3   82   582    2   MOLECULE: TETRATRICOPEPTIDE REPEAT PROTEIN 24;                       
3170:  kde2-A  3.6  3.6   71   744    7   MOLECULE: CCR4-NOT TRANSCRIPTION COMPLEX SUBUNIT 10;                 
3171:  abl2-A  3.6  9.3   86  2177    8   MOLECULE: MEDIATOR OF RNA POLYMERASE II TRANSCRIPTION SUBUN          
3172:  hgk8-A  3.6  4.5   98   474    7   MOLECULE: VITAMIN D-BINDING PROTEIN;                                 
3173:  i1zj-A  3.6  8.1  119   462    8   MOLECULE: PUTATIVE SODIUM-COUPLED NEUTRAL AMINO ACID TRANSP          
3174:  f5bv-A  3.6  5.0   87   747    5   MOLECULE: KINESIN-LIKE PROTEIN KIF3B;                                
3175:  fr3p-A  3.6  4.6   78   743    8   MOLECULE: PROTEIN FAM160B2;                                          
3176:  p4ds-A  3.6  3.4   67  1400   12   MOLECULE: TPR AND ANKYRIN REPEAT-CONTAINING PROTEIN 1;               
3177:  dgl9-A  3.6  4.0  111   989   11   MOLECULE: POTASSIUM VOLTAGE-GATED CHANNEL SUBFAMILY H MEMBE          
3178:  emr7-A  3.6  3.6   68  1400    1   MOLECULE: TPR AND ANKYRIN REPEAT-CONTAINING PROTEIN 1;               
3179:  vdq0-A  3.6  7.1   75  1865    9   MOLECULE: DEDICATOR OF CYTOKINESIS PROTEIN 1;                        
3180:  tz5a-A  3.6  9.7  131   314   10   MOLECULE: CALCIUM HOMEOSTASIS MODULATOR PROTEIN 4;                   
3181:  yzp2-A  3.6  5.5  127   558    6   MOLECULE: GLYPICAN-1;                                                
3182:  it1x-A  3.6  5.1  112   727    8   MOLECULE: SYNAPTIC VESICLE GLYCOPROTEIN 2C;                          
3183:  wl3m-A  3.6  7.1   84   536    6   MOLECULE: CALCIUM/CALMODULIN-DEPENDENT 3',5'-CYCLIC NUCLEOT          
3184:  li4a-A  3.6  8.9  102  1274    7   MOLECULE: SPECTRIN BETA CHAIN, NON-ERYTHROCYTIC 5;                   
3185:  fg8k-A  3.6  4.1   92  1400    5   MOLECULE: DYNEIN HEAVY CHAIN 7, AXONEMAL;                            
3186:  b2yy-A  3.6  6.3   74   556    7   MOLECULE: JERKY PROTEIN HOMOLOG;                                     
3187:  ns1z-A  3.6  3.4   84   716    5   MOLECULE: DYNEIN INTERMEDIATE CHAIN CFAP94, AXONEMAL;                
3188:  z6zd-A  3.6  4.8  102   584    7   MOLECULE: MITOCHONDRIAL SODIUM/CALCIUM EXCHANGER PROTEIN;            
3189:  nn9y-A  3.6  5.1   80  1494   10   MOLECULE: RAL GTPASE-ACTIVATING PROTEIN SUBUNIT BETA;                
3190:  whw5-A  3.6  4.0  105   247    6   MOLECULE: LHFPL TETRASPAN SUBFAMILY MEMBER 4 PROTEIN;                
3191:  wra1-A  3.6  4.5  104   553    8   MOLECULE: SOLUTE CARRIER FAMILY 45 MEMBER 3;                         
3192:  kv3l-A  3.6  4.6   87  1040    6   MOLECULE: PROTEIN FAM160A1;                                          
3193:  wa4w-A  3.6  5.8   88  1400   10   MOLECULE: NIPPED-B-LIKE PROTEIN;                                     
3194:  bla0-A  3.6  4.6   91   390    9   MOLECULE: HOMEOBOX PROTEIN MEIS1;                                    
3195:  wkq4-A  3.6  9.4  119   195    7   MOLECULE: TRANSMEMBRANE PROTEIN 126A;                                
3196:  dxf6-A  3.6  3.9   95   172    4   MOLECULE: CALCIUM CHANNEL FLOWER HOMOLOG;                            
3197:  z2dm-A  3.6  6.1   89   472    7   MOLECULE: SERINE/THREONINE-PROTEIN KINASE ULK3;                      
3198:  f3bd-A  3.6  7.7  119  1119    7   MOLECULE: PUTATIVE SODIUM-COUPLED NEUTRAL AMINO ACID TRANSP          
3199:  yt6z-A  3.6  5.5  108   198    6   MOLECULE: TRANSMEMBRANE PROTEIN 17;                                  
3200:  pw9n-A  3.6  3.8   98  1400    5   MOLECULE: DYNEIN HEAVY CHAIN 1, AXONEMAL;                            
3201:  ha9s-A  3.6  8.8  117   864    7   MOLECULE: DYNAMIN-1;                                                 
3202:  ksd4-A  3.6 45.5  132   703   12   MOLECULE: USHER SYNDROME TYPE-1C PROTEIN-BINDING PROTEIN 1;          
3203:  yg8i-A  3.6  4.3   61   671    5   MOLECULE: SIGNAL RECOGNITION PARTICLE SUBUNIT SRP72;                 
3204:  n0hb-A  3.6  4.4   96  1870    7   MOLECULE: DEDICATOR OF CYTOKINESIS PROTEIN 5;                        
3205:  m7xh-A  3.6  3.6   77  1400    6   MOLECULE: DNA-DEPENDENT PROTEIN KINASE CATALYTIC SUBUNIT;            
3206:  a2xw-A  3.6  4.5   90   728    4   MOLECULE: E3 UBIQUITIN-PROTEIN LIGASE TRIM36;                        
3207:  clm9-A  3.6  8.2   94  1400   12   MOLECULE: TRANSFORMATION/TRANSCRIPTION DOMAIN-ASSOCIATED PR          
3208:  lv9y-A  3.6  7.7   77   651    8   MOLECULE: BROMODOMAIN-CONTAINING PROTEIN 7;                          
3209:  cc0a-A  3.6  7.5   83   315   10   MOLECULE: NEUROGUIDIN;                                               
3210:  ww5w-A  3.6  7.7   85  1346    5   MOLECULE: UBIQUITIN CARBOXYL-TERMINAL HYDROLASE 34;                  
3211:  v5zr-A  3.6  3.7   87   583    6   MOLECULE: STERYL-SULFATASE;                                          
3212:  na2l-A  3.6 12.1  123  1400    6   MOLECULE: FIBROUS SHEATH-INTERACTING PROTEIN 2;                      
3213:  asj0-A  3.6  5.4   93  1400    6   MOLECULE: RYANODINE RECEPTOR 3;                                      
3214:  ei6d-A  3.6  4.7   93   553    6   MOLECULE: HYALURONAN SYNTHASE 3;                                     
3215:  qgx6-A  3.6  6.2  136   910    7   MOLECULE: ANOCTAMIN-6;                                               
3216:  mr5g-A  3.6  6.4  100   675    5   MOLECULE: SODIUM/MYO-INOSITOL COTRANSPORTER 2;                       
3217:  qca5-A  3.6  7.0  105   425    3   MOLECULE: ZINC FINGER PROTEIN 789;                                   
3218:  nd2x-A  3.6  8.0   83   646    7   MOLECULE: HEAT SHOCK COGNATE 71 KDA PROTEIN;                         
3219:  bx6z-A  3.6  3.9   96   334    8   MOLECULE: OSTEOPETROSIS-ASSOCIATED TRANSMEMBRANE PROTEIN 1;          
3220:  j7rx-A  3.6  4.7   84   360   10   MOLECULE: BLOOD VESSEL EPICARDIAL SUBSTANCE;                         
3221:  en1i-A  3.6  7.4  123  1226    5   MOLECULE: PROBABLE CATION-TRANSPORTING ATPASE 13A3;                  
3222:  j5dk-A  3.6  5.3  104  1066    7   MOLECULE: UBIQUITIN CONJUGATION FACTOR E4 A;                         
3223:  efe0-A  3.6  4.0  105   444    4   MOLECULE: MEMBRANE TRANSPORT PROTEIN XK;                             
3224:  mnm1-A  3.6  3.4   93   474   13   MOLECULE: MAJOR FACILITATOR SUPERFAMILY DOMAIN-CONTAINING P          
3225:  upe3-A  3.6  3.6   83  1143    6   MOLECULE: CONDENSIN-2 COMPLEX SUBUNIT G2;                            
3226:  hfh6-A  3.6  6.8   83  1057    8   MOLECULE: PROBABLE E3 UBIQUITIN-PROTEIN LIGASE HERC4;                
3227:  z7ur-A  3.5  4.7   96  1400   10   MOLECULE: E3 UBIQUITIN-PROTEIN LIGASE MYCBP2;                        
3228:  t1qx-A  3.5  4.0  103   225    6   MOLECULE: TRANSMEMBRANE PROTEIN 225;                                 
3229:  u7ss-A  3.5  4.2  114   477    4   MOLECULE: POTASSIUM VOLTAGE-GATED CHANNEL SUBFAMILY S MEMBE          
3230:  s2rq-A  3.5  4.5  113  1400   11   MOLECULE: SPECTRIN BETA CHAIN, NON-ERYTHROCYTIC 5;                   
3231:  jf8l-A  3.5  3.2   90  1400   11   MOLECULE: UTROPHIN;                                                  
3232:  b8mb-A  3.5  4.6  108   499    9   MOLECULE: U4/U6 SMALL NUCLEAR RIBONUCLEOPROTEIN PRP31;               
3233:  tgj5-A  3.5 10.1  133  1461    5   MOLECULE: PHOSPHOLIPID-TRANSPORTING ATPASE VB;                       
3234:  di7b-A  3.5  4.9  127   315    3   MOLECULE: OLFACTORY RECEPTOR 4K3;                                    
3235:  a9ha-A  3.5 12.9  113   274    3   MOLECULE: S-ADENOSYLMETHIONINE MITOCHONDRIAL CARRIER PROTEI          
3236:  b7pu-A  3.5  4.7  120   314    7   MOLECULE: OLFACTORY RECEPTOR 52B4;                                   
3237:  wn1t-A  3.5  6.2  117  1400    7   MOLECULE: DYNEIN HEAVY CHAIN 1, AXONEMAL;                            
3238:  j9jj-A  3.5  3.6  113   335    7   MOLECULE: GLUCOSE-DEPENDENT INSULINOTROPIC RECEPTOR;                 
3239:  qnu9-A  3.5 10.9  158   580    7   MOLECULE: GLYPICAN-3;                                                
3240:  s3va-A  3.5  4.2  102  1400    7   MOLECULE: DYSTONIN;                                                  
3241:  q9me-A  3.5 13.1  103   916    8   MOLECULE: DNA REPAIR ENDONUCLEASE XPF;                               
3242:  u0oc-A  3.5  8.3   87  1097    9   MOLECULE: IMPORTIN-5;                                                
3243:  cho6-A  3.5  4.8  119   324    8   MOLECULE: CYFIP-RELATED RAC1 INTERACTOR B;                           
3244:  p7ll-A  3.5  3.8  117   347    5   MOLECULE: OLFACTORY RECEPTOR 6J1;                                    
3245:  h3ri-A  3.5  7.2  121   477    4   MOLECULE: GLUCAGON RECEPTOR;                                         
3246:  k6zk-A  3.5  4.4  107   583    9   MOLECULE: PUTATIVE RHOPHILIN-2-LIKE PROTEIN RHPN2P1;                 
3247:  py6l-A  3.5  3.9   95  1400    6   MOLECULE: E3 UBIQUITIN-PROTEIN LIGASE HUWE1;                         
3248:  sye2-A  3.5  5.9  102  1400    6   MOLECULE: DYNEIN HEAVY CHAIN 9, AXONEMAL;                            
3249:  ef7l-A  3.5  3.7  104   249    5   MOLECULE: TETRASPANIN-7;                                             
3250:  o9ne-A  3.5  6.9  107  1382    9   MOLECULE: EUKARYOTIC TRANSLATION INITIATION FACTOR 3 SUBUNI          
3251:  q1vx-A  3.5  3.8  120   315    4   MOLECULE: OLFACTORY RECEPTOR 5M1;                                    
3252:  v5rz-A  3.5  3.7  118   385    8   MOLECULE: PROTEINASE-ACTIVATED RECEPTOR 4;                           
3253:  ptp6-A  3.5  9.5  141  1220   13   MOLECULE: PLASMA MEMBRANE CALCIUM-TRANSPORTING ATPASE 3;             
3254:  m1hj-A  3.5  4.2  120   892    3   MOLECULE: ALPHA-ACTININ-1;                                           
3255:  c5py-A  3.5  6.0  130  1400    7   MOLECULE: ATP-BINDING CASSETTE SUB-FAMILY A MEMBER 13;               
3256:  hrj9-A  3.5  3.9  122   513    2   MOLECULE: CYTOCHROME C OXIDASE SUBUNIT 1;                            
3257:  dr4e-A  3.5  9.0  113   188    5   MOLECULE: MITOCHONDRIAL IMPORT INNER MEMBRANE TRANSLOCASE S          
3258:  v7lb-A  3.5  5.9   93  1194    5   MOLECULE: LIPRIN-ALPHA-3;                                            
3259:  o3pr-A  3.5  5.7  114   254    6   MOLECULE: POST-GPI ATTACHMENT TO PROTEINS FACTOR 2;                  
3260:  p4wc-A  3.5  6.7  111   532    4   MOLECULE: VESICULAR ACETYLCHOLINE TRANSPORTER;                       
3261:  rs6t-A  3.5  5.7   80   257    8   MOLECULE: TYPE 2 PHOSPHATIDYLINOSITOL 4,5-BISPHOSPHATE 4-PH          
3262:  mj1h-A  3.5  6.0  108  2517    8   MOLECULE: CULLIN-9;                                                  
3263:  n9pe-A  3.5  4.1  116  1400   11   MOLECULE: DYNEIN HEAVY CHAIN 7, AXONEMAL;                            
3264:  l3vg-A  3.5  7.1  111   430    5   MOLECULE: PRE-B-CELL LEUKEMIA TRANSCRIPTION FACTOR 1;                
3265:  uyx0-A  3.5  3.8   80   548    4   MOLECULE: TRIPARTITE MOTIF-CONTAINING PROTEIN 55;                    
3266:  auu7-A  3.5  6.6  102  1400   10   MOLECULE: FIBROUS SHEATH-INTERACTING PROTEIN 2;                      
3267:  w0cs-A  3.5  9.1   86   672    3   MOLECULE: SHC SH2 DOMAIN-BINDING PROTEIN 1;                          
3268:  p2kr-A  3.5  7.8  110   999   12   MOLECULE: HYPOXIA UP-REGULATED PROTEIN 1;                            
3269:  wh3g-A  3.5  5.0  117  1233    7   MOLECULE: STRUCTURAL MAINTENANCE OF CHROMOSOMES PROTEIN 1A;          
3270:  k7jm-A  3.5  4.8  102   206    5   MOLECULE: CYTOCHROME C OXIDASE ASSEMBLY FACTOR 8;                    
3271:  z3ef-A  3.5  5.7   84  1400    7   MOLECULE: TRANSMEMBRANE PROTEIN KIAA1109;                            
3272:  vnj6-A  3.5  6.6  107  1400   12   MOLECULE: DYSTROPHIN;                                                
3273:  nm7e-A  3.5  4.7  119   973    5   MOLECULE: SODIUM/CALCIUM EXCHANGER 1;                                
3274:  i4ya-A  3.5 11.6   82   794   12   MOLECULE: E3 UFM1-PROTEIN LIGASE 1;                                  
3275:  o9zj-A  3.5  5.0   76   295    7   MOLECULE: TRANSMEMBRANE PROTEIN 71;                                  
3276:  k6ht-A  3.5  2.9   95  1400   12   MOLECULE: CYTOPLASMIC DYNEIN 2 HEAVY CHAIN 1;                        
3277:  n9mi-A  3.5  4.9   95   636    9   MOLECULE: TNFAIP3-INTERACTING PROTEIN 1;                             
3278:  s7fe-A  3.5  3.5  119   384    8   MOLECULE: SPHINGOSINE 1-PHOSPHATE RECEPTOR 4;                        
3279:  p0yv-A  3.5  6.1  100  1400    7   MOLECULE: NESPRIN-1;                                                 
3280:  yz2d-A  3.5  5.0   89  1400    2   MOLECULE: CARDIOMYOPATHY-ASSOCIATED PROTEIN 5;                       
3281:  g5wk-A  3.5  7.1   91   620    7   MOLECULE: MEMBRALIN;                                                 
3282:  awb3-A  3.5  9.5  139  1241   11   MOLECULE: PLASMA MEMBRANE CALCIUM-TRANSPORTING ATPASE 4;             
3283:  bpv7-A  3.5  6.3  132  1089   11   MOLECULE: ANKYRIN REPEAT AND IBR DOMAIN-CONTAINING PROTEIN           
3284:  dd2m-A  3.5  4.0   83   670    7   MOLECULE: NEUROBLASTOMA BREAKPOINT FAMILY MEMBER 15;                 
3285:  m5qf-A  3.5  4.6  117   466    7   MOLECULE: ALPHA-1A ADRENERGIC RECEPTOR;                              
3286:  o4qq-A  3.5  9.6  137  1220    9   MOLECULE: PLASMA MEMBRANE CALCIUM-TRANSPORTING ATPASE 1;             
3287:  csp1-A  3.5 13.9   74   886   14   MOLECULE: VAM6/VPS39-LIKE PROTEIN;                                   
3288:  rmu1-A  3.5  2.9   95   436    8   MOLECULE: SOLUTE CARRIER FAMILY 17 MEMBER 9;                         
3289:  b6qp-A  3.5  3.8   73  1400   11   MOLECULE: E3 UBIQUITIN-PROTEIN LIGASE MYCBP2;                        
3290:  erm5-A  3.5  6.0   85  2465    6   MOLECULE: PROTEIN DOPEY-1;                                           
3291:  fg2o-A  3.5  4.4  123   438    8   MOLECULE: VASOACTIVE INTESTINAL POLYPEPTIDE RECEPTOR 2;              
3292:  n0gy-A  3.5  4.5   89  2102    7   MOLECULE: PHOSPHATIDYLINOSITOL 4-KINASE ALPHA;                       
3293:  iz5q-A  3.5  6.6  103   257    4   MOLECULE: GAMMA-SECRETASE SUBUNIT APH-1B;                            
3294:  p4yq-A  3.5  7.8   60  1436   10   MOLECULE: NUCLEAR PORE COMPLEX PROTEIN NUP160;                       
3295:  iiy1-A  3.5  4.3  100  1400   11   MOLECULE: E3 UBIQUITIN-PROTEIN LIGASE HERC2;                         
3296:  ey0l-A  3.5  4.2  101   735    6   MOLECULE: EXOCYST COMPLEX COMPONENT 7;                               
3297:  tlj4-A  3.5  3.6  112   374    4   MOLECULE: C-C CHEMOKINE RECEPTOR TYPE 2;                             
3298:  gv4y-A  3.5  4.6   81   367    7   MOLECULE: F-BOX ONLY PROTEIN 25;                                     
3299:  y8tq-A  3.5  6.9   95   171    7   MOLECULE: PROTEIN FAM209B;                                           
3300:  mtv5-A  3.5  7.3  109   392    8   MOLECULE: FASCICULATION AND ELONGATION PROTEIN ZETA-1;               
3301:  hxt8-A  3.5  7.7   98   320    5   MOLECULE: PUTATIVE OLFACTORY RECEPTOR 2W5 PSEUDOGENE;                
3302:  f6du-A  3.5  5.5  121   579    5   MOLECULE: SOLUTE CARRIER FAMILY 15 MEMBER 5;                         
3303:  lg5j-A  3.5  3.9   93  1400    2   MOLECULE: POLYCYSTIN-1;                                              
3304:  b1xq-A  3.5  3.9   81   399    6   MOLECULE: PCI DOMAIN-CONTAINING PROTEIN 2;                           
3305:  lml0-A  3.5  4.1  104   219    5   MOLECULE: LHFPL TETRASPAN SUBFAMILY MEMBER 5 PROTEIN;                
3306:  ngf3-A  3.5  4.6   78  1400    8   MOLECULE: TRANSFORMATION/TRANSCRIPTION DOMAIN-ASSOCIATED PR          
3307:  c3au-A  3.5  5.0   96   246   11   MOLECULE: TRANSMEMBRANE AND UBIQUITIN-LIKE DOMAIN-CONTAININ          
3308:  lta5-A  3.5  6.3  107   832    7   MOLECULE: RECEPTOR-INTERACTING SERINE/THREONINE-PROTEIN KIN          
3309:  e9gj-A  3.5  8.0  113   504    4   MOLECULE: SODIUM-COUPLED NEUTRAL AMINO ACID TRANSPORTER 3;           
3310:  q9te-A  3.5  7.4   89   399   10   MOLECULE: INTEGRAL MEMBRANE PROTEIN GPR137B;                         
3311:  pyk9-A  3.5  5.1   77   293   10   MOLECULE: CEP170-LIKE PROTEIN;                                       
3312:  ahj2-A  3.5  3.3   98   417    4   MOLECULE: SQUALENE SYNTHASE;                                         
3313:  xk5z-A  3.5  8.9   88   183    9   MOLECULE: TRANSMEMBRANE PROTEIN 52B;                                 
3314:  f2qp-A  3.5  3.9  124   706    3   MOLECULE: FRIZZLED-6;                                                
3315:  yzm1-A  3.5  4.1  106   357    5   MOLECULE: VOMERONASAL TYPE-1 RECEPTOR 5;                             
3316:  x2ts-A  3.5  5.1   98   697   10   MOLECULE: TRANSMEMBRANE PROTEIN 168;                                 
3317:  qet6-A  3.5  5.3  102  1400    7   MOLECULE: E3 UBIQUITIN-PROTEIN LIGASE UBR4;                          
3318:  r2vv-A  3.5  3.5   84  1182   10   MOLECULE: TYROSINE-PROTEIN KINASE ABL2;                              
3319:  ei8k-A  3.5  4.3  107   695    5   MOLECULE: G-PROTEIN COUPLED RECEPTOR-ASSOCIATED PROTEIN LMB          
3320:  n6bx-A  3.5  5.1   84  1336    6   MOLECULE: SH3 DOMAIN AND TETRATRICOPEPTIDE REPEAT-CONTAININ          
3321:  vep8-A  3.5  4.2  102   581   11   MOLECULE: SOLUTE CARRIER FAMILY 15 MEMBER 3;                         
3322:  epw3-A  3.5  7.8   81   717    6   MOLECULE: CLEAVAGE STIMULATION FACTOR SUBUNIT 3;                     
3323:  t3zq-A  3.5  4.7   92   504   13   MOLECULE: SIGNAL RECOGNITION PARTICLE 54 KDA PROTEIN;                
3324:  l5op-A  3.5  3.4   75  1137    8   MOLECULE: DNA MISMATCH REPAIR PROTEIN MSH3;                          
3325:  xgi0-A  3.5  6.4  105   951    7   MOLECULE: METAL TRANSPORTER CNNM1;                                   
3326:  n6yg-A  3.5  4.6   88   520    5   MOLECULE: CYTOCHROME P450 4F8;                                       
3327:  ja2f-A  3.5  6.6  111   513    6   MOLECULE: SOLUTE CARRIER FAMILY 41 MEMBER 1;                         
3328:  e7vm-A  3.5  5.5   82  1910    9   MOLECULE: TRESLIN;                                                   
3329:  qo7e-A  3.5  3.9  116   343    4   MOLECULE: THROMBOXANE A2 RECEPTOR;                                   
3330:  o4jn-A  3.5  3.6   76   575    7   MOLECULE: SUPPRESSOR OF TUMORIGENICITY 7 PROTEIN-LIKE;               
3331:  w2hf-A  3.5 45.9  118   744    7   MOLECULE: TRIPARTITE MOTIF-CONTAINING PROTEIN 2;                     
3332:  r7uy-A  3.5  3.3   82   617    4   MOLECULE: VACUOLAR PROTEIN SORTING-ASSOCIATED PROTEIN 33B;           
3333:  i6uw-A  3.5 10.0  104   322    2   MOLECULE: SIDEROFLEXIN-2;                                            
3334:  zxj6-A  3.5  3.0   64   543    6   MOLECULE: STRESS-INDUCED-PHOSPHOPROTEIN 1;                           
3335:  o0vz-A  3.5  8.8   98   471   13   MOLECULE: MIXED LINEAGE KINASE DOMAIN-LIKE PROTEIN;                  
3336:  c8qn-A  3.5  3.6   81   941    7   MOLECULE: LYSINE-SPECIFIC DEMETHYLASE 7A;                            
3337:  b9jr-A  3.5  5.7   84  1761   13   MOLECULE: LAMININ SUBUNIT BETA-4;                                    
3338:  zpe3-A  3.5  7.7   94   453    9   MOLECULE: SERINE/THREONINE-PROTEIN PHOSPHATASE 2A REGULATOR          
3339:  yv6u-A  3.5  3.2   81   689   10   MOLECULE: BETA-ADRENERGIC RECEPTOR KINASE 1;                         
3340:  p2ls-A  3.5  5.4  102   501    8   MOLECULE: GLUCOSE-6-PHOSPHATE EXCHANGER SLC37A2;                     
3341:  lj6w-A  3.5  4.9   73  1400    7   MOLECULE: WD REPEAT AND FYVE DOMAIN-CONTAINING PROTEIN 3;            
3342:  j0hx-A  3.5  5.7   86  1400    7   MOLECULE: E3 UBIQUITIN-PROTEIN LIGASE MYCBP2;                        
3343:  hj3r-A  3.5  3.9  113   307    8   MOLECULE: ZINC TRANSPORTER ZIP9;                                     
3344:  era2-A  3.5 11.1  104   509    8   MOLECULE: T-COMPLEX PROTEIN 11-LIKE PROTEIN 1;                       
3345:  cmb1-A  3.5 13.0   95  1400    6   MOLECULE: MIDASIN;                                                   
3346:  yin6-A  3.5  4.7   98   904    3   MOLECULE: INOSITOL 1,4,5-TRIPHOSPHATE RECEPTOR ASSOCIATED 1          
3347:  o4rp-A  3.5  5.5   88   102    8   MOLECULE: ALPHA-HEMOGLOBIN-STABILIZING PROTEIN;                      
3348:  aa8p-A  3.5  7.9   87   256    7   MOLECULE: ENKURIN;                                                   
3349:  n6wl-A  3.5  9.0   83   377    6   MOLECULE: ENDOPLASMIC RETICULUM-GOLGI INTERMEDIATE COMPARTM          
3350:  q8ou-A  3.5  3.4   76  1230    7   MOLECULE: CULLIN-ASSOCIATED NEDD8-DISSOCIATED PROTEIN 1;             
3351:  pwf0-A  3.5  3.9  104  1400    9   MOLECULE: DYNEIN HEAVY CHAIN 17, AXONEMAL;                           
3352:  zot6-A  3.5  8.3  119   561    7   MOLECULE: SODIUM-COUPLED NEUTRAL AMINO ACID TRANSPORTER 9;           
3353:  i9xv-A  3.5  3.2   69  1400   13   MOLECULE: E3 UBIQUITIN-PROTEIN LIGASE MYCBP2;                        
3354:  xm3b-A  3.5  6.4  115   633    5   MOLECULE: GUANYLATE-BINDING PROTEIN 6;                               
3355:  b5qr-A  3.5  5.2   72   141    8   MOLECULE: NUCLEAR NUCLEIC ACID-BINDING PROTEIN C1D;                  
3356:  rg5r-A  3.5  9.9   64   585   11   MOLECULE: EUKARYOTIC TRANSLATION INITIATION FACTOR 2A;               
3357:  stt0-A  3.5  3.5   90  1400    3   MOLECULE: NEUROFIBROMIN;                                             
3358:  h0tp-A  3.5  4.6   75  1363    7   MOLECULE: VASCULAR ENDOTHELIAL GROWTH FACTOR RECEPTOR 3;             
3359:  le5h-A  3.5 64.3  136  1400   10   MOLECULE: SPECTRIN BETA CHAIN, NON-ERYTHROCYTIC 5;                   
3360:  e5ae-A  3.5  9.5   96  1400    4   MOLECULE: LYSOSOMAL-TRAFFICKING REGULATOR;                           
3361:  j1yc-A  3.5  5.3   75   627    1   MOLECULE: PROTEIN FEM-1 HOMOLOG B;                                   
3362:  rk2g-A  3.5  3.6   85   239    2   MOLECULE: TETRASPANIN-9;                                             
3363:  t8bf-A  3.5  7.7   84  1400    5   MOLECULE: UBIQUITIN CARBOXYL-TERMINAL HYDROLASE 34;                  
3364:  fqg3-A  3.5  4.2  101   266    7   MOLECULE: DNA DAMAGE-REGULATED AUTOPHAGY MODULATOR PROTEIN           
3365:  rl9r-A  3.5  5.5  102   796    6   MOLECULE: YY1-ASSOCIATED PROTEIN 1;                                  
3366:  rh0g-A  3.5  4.2   95   451   11   MOLECULE: TERF1-INTERACTING NUCLEAR FACTOR 2;                        
3367:  nu3m-A  3.5  7.6  116  2071    9   MOLECULE: HEAT REPEAT-CONTAINING PROTEIN 5B;                         
3368:  fa4m-A  3.5  5.1  108   448   13   MOLECULE: SOLUTE CARRIER FAMILY 52, RIBOFLAVIN TRANSPORTER,          
3369:  nnn5-A  3.5  6.6   80   584    6   MOLECULE: ZINC FINGER AND BTB DOMAIN-CONTAINING PROTEIN 7A;          
3370:  ft8z-A  3.5  4.5  106   480    8   MOLECULE: MAJOR FACILITATOR SUPERFAMILY DOMAIN-CONTAINING P          
3371:  q6eu-A  3.5  6.6   90   160   16   MOLECULE: PROTRANSFORMING GROWTH FACTOR ALPHA;                       
3372:  td6z-A  3.5  5.2   89  1400    8   MOLECULE: HUNTINGTIN;                                                
3373:  vi1b-A  3.5  5.4   94   478    6   MOLECULE: SOLUTE CARRIER FAMILY 49 MEMBER 4;                         
3374:  v7yh-A  3.5  5.1   82  1400    7   MOLECULE: POLYCYSTIC KIDNEY DISEASE PROTEIN 1-LIKE 1;                
3375:  fe6p-A  3.5  9.2   85   118    5   MOLECULE: TRANSMEMBRANE PROTEIN 243;                                 
3376:  d4qu-A  3.5 10.9  117   229    9   MOLECULE: SECRETORY CARRIER-ASSOCIATED MEMBRANE PROTEIN 4;           
3377:  r3yz-A  3.5  5.6  103  1198    6   MOLECULE: HOMEODOMAIN-INTERACTING PROTEIN KINASE 2;                  
3378:  qs1j-A  3.5  6.8  100   526   10   MOLECULE: FELINE LEUKEMIA VIRUS SUBGROUP C RECEPTOR-RELATED          
3379:  eih9-A  3.5  5.2  113   509    3   MOLECULE: SOLUTE CARRIER FAMILY 2, FACILITATED GLUCOSE TRAN          
3380:  p0wz-A  3.5  6.5   99  1400    5   MOLECULE: LYSOSOMAL-TRAFFICKING REGULATOR;                           
3381:  bna3-A  3.5  9.2  100   347    6   MOLECULE: NADH-UBIQUINONE OXIDOREDUCTASE CHAIN 2;                    
3382:  ivx3-A  3.5  4.3   93   817    9   MOLECULE: PROTEIN EFR3 HOMOLOG B;                                    
3383:  wz0q-A  3.5  2.8   64   472    6   MOLECULE: INTERFERON-INDUCED PROTEIN WITH TETRATRICOPEPTIDE          
3384:  vd4n-A  3.5  3.4   86  1400    7   MOLECULE: POLYCYSTIN-1;                                              
3385:  sd3g-A  3.5  9.3   81   171    1   MOLECULE: PUTATIVE CHARGED MULTIVESICULAR BODY PROTEIN 4B-L          
3386:  k2js-A  3.5  6.7  104  1400    6   MOLECULE: LIPOPOLYSACCHARIDE-RESPONSIVE AND BEIGE-LIKE ANCH          
3387:  uol3-A  3.5  3.6   83  1264    5   MOLECULE: REGULATOR OF G-PROTEIN SIGNALING 22;                       
3388:  ums8-A  3.5 10.6  117   347    7   MOLECULE: SECRETORY CARRIER-ASSOCIATED MEMBRANE PROTEIN 3;           
3389:  ked4-A  3.5  5.3   72   613   10   MOLECULE: MAU2 CHROMATID COHESION FACTOR HOMOLOG;                    
3390:  gkk0-A  3.5  5.2   81  1400    7   MOLECULE: TRANSFORMATION/TRANSCRIPTION DOMAIN-ASSOCIATED PR          
3391:  kp8e-A  3.5  7.0   91  1647    4   MOLECULE: MAP KINASE-ACTIVATING DEATH DOMAIN PROTEIN;                
3392:  se5l-A  3.5  3.9  104   350    8   MOLECULE: TRANSMEMBRANE PROTEIN 185B;                                
3393:  ffp0-A  3.4  7.2   84  1012    8   MOLECULE: CENTRIOLAR COILED-COIL PROTEIN OF 110 KDA;                 
3394:  c9iz-A  3.4  6.9   74  1400    5   MOLECULE: HYDROCEPHALUS-INDUCING PROTEIN HOMOLOG;                    
3395:  qd2e-A  3.4  3.9   77  1914    3   MOLECULE: ZINC FINGER PROTEIN RLF;                                   
3396:  vr8w-A  3.4  3.0  105   712    6   MOLECULE: SOLUTE CARRIER ORGANIC ANION TRANSPORTER FAMILY M          
3397:  ada1-A  3.4  5.0   69   571   12   MOLECULE: PROLINE-RICH PROTEIN 35;                                   
3398:  xo7f-A  3.4  5.8   77  1454    8   MOLECULE: MEDIATOR OF RNA POLYMERASE II TRANSCRIPTION SUBUN          
3399:  onx4-A  3.4  8.3   74   356    3   MOLECULE: SERTA DOMAIN-CONTAINING PROTEIN 4;                         
3400:  b9am-A  3.4  4.7  113   545    7   MOLECULE: POTASSIUM VOLTAGE-GATED CHANNEL SUBFAMILY V MEMBE          
3401:  ju0f-A  3.4  3.7   69  1508   12   MOLECULE: GEM-ASSOCIATED PROTEIN 5;                                  
3402:  z2iq-A  3.4  6.9   92  1423    7   MOLECULE: PROTEIN SOGA1;                                             
3403:  bs0c-A  3.4  3.2   75   490    8   MOLECULE: KATANIN P60 ATPASE-CONTAINING SUBUNIT A-LIKE 1;            
3404:  zd0e-A  3.4 10.9  138   667   10   MOLECULE: GAMMA-TUBULIN COMPLEX COMPONENT 4;                         
3405:  st6o-A  3.4 12.3  138  1704    5   MOLECULE: PHOSPHOLIPID-TRANSPORTING ATPASE ABCA3;                    
3406:  q8po-A  3.4  6.6   97  1400    8   MOLECULE: NESPRIN-2;                                                 
3407:  e2in-A  3.4  6.7  102   517    9   MOLECULE: TRIPARTITE MOTIF-CONTAINING PROTEIN 65;                    
3408:  jw3b-A  3.4 10.9  104  1954   11   MOLECULE: CHROMODOMAIN-HELICASE-DNA-BINDING PROTEIN 5;               
3409:  w9ol-A  3.4  4.3  123   324    5   MOLECULE: OLFACTORY RECEPTOR 51D1;                                   
3410:  fm5e-A  3.4  8.5  108  1266    7   MOLECULE: UNCHARACTERIZED PROTEIN;                                   
3411:  kt8r-A  3.4  7.0  107  1400    6   MOLECULE: NESPRIN-2;                                                 
3412:  x1vj-A  3.4  6.8  105  1011    6   MOLECULE: RAS PROTEIN ACTIVATOR LIKE-3;                              
3413:  tjp1-A  3.4  5.7  114   435    6   MOLECULE: MITOCHONDRIAL INNER MEMBRANE PROTEIN OXA1L;                
3414:  y3ke-A  3.4  4.8  107   756    7   MOLECULE: INHIBITOR OF NUCLEAR FACTOR KAPPA-B KINASE SUBUNI          
3415:  gwp1-A  3.4 10.0  134   226    7   MOLECULE: GAP JUNCTION BETA-2 PROTEIN;                               
3416:  ty1w-A  3.4  7.4  122  1400    9   MOLECULE: MICROTUBULE-ACTIN CROSS-LINKING FACTOR 1, ISOFORM          
3417:  pam7-A  3.4  4.5  122   313    5   MOLECULE: OLFACTORY RECEPTOR 5D18;                                   
3418:  xvy4-A  3.4  4.0  115  1400    4   MOLECULE: DYNEIN HEAVY CHAIN DOMAIN-CONTAINING PROTEIN 1;            
3419:  l1qe-A  3.4  3.7  103   596    3   MOLECULE: NEUROEPITHELIAL CELL-TRANSFORMING GENE 1 PROTEIN;          
3420:  b2dz-A  3.4 10.3  113  1400   12   MOLECULE: DYNEIN HEAVY CHAIN 5, AXONEMAL;                            
3421:  h8mm-A  3.4  8.6  115   434    3   MOLECULE: PRE-B-CELL LEUKEMIA TRANSCRIPTION FACTOR 3;                
3422:  kv0b-A  3.4  5.2  109   830   14   MOLECULE: V-TYPE PROTON ATPASE 116 KDA SUBUNIT A3;                   
3423:  lha2-A  3.4  8.0  113   278    8   MOLECULE: NEURONAL MEMBRANE GLYCOPROTEIN M6-A;                       
3424:  xsx0-A  3.4  4.7  130   668    6   MOLECULE: BESTROPHIN-3;                                              
3425:  s3ay-A  3.4  4.0   95   449    8   MOLECULE: TRIPARTITE MOTIF-CONTAINING PROTEIN 64;                    
3426:  km2g-A  3.4  4.5   98   371   13   MOLECULE: PUTATIVE RNA-BINDING PROTEIN LUC7-LIKE 1;                  
3427:  ie4l-A  3.4  9.0  108   693   12   MOLECULE: ADHESION G-PROTEIN COUPLED RECEPTOR G1;                    
3428:  x3oe-A  3.4  3.9   96  1400    7   MOLECULE: DYNEIN HEAVY CHAIN 8, AXONEMAL;                            
3429:  hiw2-A  3.4  9.0  132  1400    6   MOLECULE: SERINE/THREONINE-PROTEIN KINASE SMG1;                      
3430:  gym8-A  3.4  8.8  129   283    4   MOLECULE: GAP JUNCTION BETA-1 PROTEIN;                               
3431:  ss6s-A  3.4  8.0  115  1400   10   MOLECULE: DYNEIN HEAVY CHAIN 8, AXONEMAL;                            
3432:  hr1a-A  3.4  9.4  132   543    5   MOLECULE: GAP JUNCTION ALPHA-10 PROTEIN;                             
3433:  n7zq-A  3.4  5.5  106  1400    7   MOLECULE: PROTEIN UNC-80 HOMOLOG;                                    
3434:  zbx4-A  3.4  3.0   99   724    9   MOLECULE: SOLUTE CARRIER ORGANIC ANION TRANSPORTER FAMILY M          
3435:  mq6j-A  3.4  7.5  123  1400    3   MOLECULE: DYNEIN HEAVY CHAIN 8, AXONEMAL;                            
3436:  kia1-A  3.4  9.0  103   185    7   MOLECULE: PRENYLATED RAB ACCEPTOR PROTEIN 1;                         
3437:  ma9y-A  3.4  5.4  118  1400   10   MOLECULE: E3 UBIQUITIN-PROTEIN LIGASE UBR4;                          
3438:  r8dg-A  3.4  4.8  126   311    2   MOLECULE: OLFACTORY RECEPTOR 8D2;                                    
3439:  q9mm-A  3.4  5.9  124   373    5   MOLECULE: XK-RELATED PROTEIN 9;                                      
3440:  c7bc-A  3.4  5.7  119   660    5   MOLECULE: PEROXISOMAL ACYL-COENZYME A OXIDASE 1;                     
3441:  p6oj-A  3.4  8.5  101  1122    6   MOLECULE: HISTONE DEACETYLASE 5;                                     
3442:  gmp9-A  3.4  5.0  105   683    3   MOLECULE: SYNAPTIC VESICLE GLYCOPROTEIN 2B;                          
3443:  i2pa-A  3.4  7.9  107   710    8   MOLECULE: INTEGRATOR COMPLEX SUBUNIT 10;                             
3444:  g4un-A  3.4  5.0  103  1400    6   MOLECULE: DYSTONIN;                                                  
3445:  xx9z-A  3.4  3.2  102   537    8   MOLECULE: FRIZZLED-4;                                                
3446:  t7vn-A  3.4  3.1  100   719    7   MOLECULE: SOLUTE CARRIER ORGANIC ANION TRANSPORTER FAMILY M          
3447:  k8ug-A  3.4  4.2  121   313    6   MOLECULE: G_PROTEIN_RECEP_F1_2 DOMAIN-CONTAINING PROTEIN;            
3448:  l3yw-A  3.4  8.1  105   505    5   MOLECULE: MONOCARBOXYLATE TRANSPORTER 6;                             
3449:  nku5-A  3.4  6.5  105   265    2   MOLECULE: GAMMA-SECRETASE SUBUNIT APH-1A;                            
3450:  k9hk-A  3.4  5.9   86   305    8   MOLECULE: TRANSLATION INITIATION FACTOR EIF-2B SUBUNIT ALPH          
3451:  hiw1-A  3.4  4.6   73   494    5   MOLECULE: DNAJ HOMOLOG SUBFAMILY C MEMBER 7;                         
3452:  nuv2-A  3.4  5.2  117   484    6   MOLECULE: ADENYLOSUCCINATE LYASE;                                    
3453:  yur8-A  3.4  8.7   88    95   10   MOLECULE: FXYD DOMAIN-CONTAINING ION TRANSPORT REGULATOR 6;          
3454:  f5zd-A  3.4  3.0   78  1400    6   MOLECULE: SERINE-PROTEIN KINASE ATM;                                 
3455:  cut0-A  3.4  5.3  101   171    6   MOLECULE: PROTEIN FAM209A;                                           
3456:  b4am-A  3.4  4.5   91   166    5   MOLECULE: MITOCHONDRIAL FISSION PROCESS PROTEIN 1;                   
3457:  vdh3-A  3.4  4.8   89   791    9   MOLECULE: IQ AND UBIQUITIN-LIKE DOMAIN-CONTAINING PROTEIN;           
3458:  zm9o-A  3.4  5.3   77  1089    9   MOLECULE: TELO2-INTERACTING PROTEIN 1 HOMOLOG;                       
3459:  hi3d-A  3.4  6.4   90  1400    6   MOLECULE: E3 UBIQUITIN-PROTEIN LIGASE HERC2;                         
3460:  sp1l-A  3.4  6.5  105   606    7   MOLECULE: SERINE/THREONINE-PROTEIN KINASE A-RAF;                     
3461:  jjb4-A  3.4  4.9   69   864    6   MOLECULE: N-ALPHA-ACETYLTRANSFERASE 16, NATA AUXILIARY SUBU          
3462:  nl0k-A  3.4  3.8   65   508    8   MOLECULE: UTP--GLUCOSE-1-PHOSPHATE URIDYLYLTRANSFERASE;              
3463:  fa2t-A  3.4  5.5   99   488    6   MOLECULE: TRANSMEMBRANE PROTEIN 39A;                                 
3464:  xv4d-A  3.4  3.7  117   406    8   MOLECULE: CHOLINEPHOSPHOTRANSFERASE 1;                               
3465:  xwp6-A  3.4  3.3   65    81    2   MOLECULE: V-TYPE PROTON ATPASE SUBUNIT E 1;                          
3466:  cwy8-A  3.4  7.6   92   605   15   MOLECULE: CONDENSIN-2 COMPLEX SUBUNIT H2;                            
3467:  b2fz-A  3.4  5.6  119   634    4   MOLECULE: SODIUM-DEPENDENT NEUTRAL AMINO ACID TRANSPORTER B          
3468:  ql1g-A  3.4  4.6  116   848    3   MOLECULE: SOLUTE CARRIER ORGANIC ANION TRANSPORTER FAMILY M          
3469:  g5kc-A  3.4  2.5   59  1400    2   MOLECULE: TPR AND ANKYRIN REPEAT-CONTAINING PROTEIN 1;               
3470:  oh6b-A  3.4  4.4   77   178    6   MOLECULE: MEDIATOR OF RNA POLYMERASE II TRANSCRIPTION SUBUN          
3471:  vc4t-A  3.4  5.8   65    81    0   MOLECULE: V-TYPE PROTON ATPASE SUBUNIT E 2;                          
3472:  cn3b-A  3.4  3.8   83   913    6   MOLECULE: EUKARYOTIC TRANSLATION INITIATION FACTOR 3 SUBUNI          
3473:  jqo7-A  3.4  6.3  107   507    5   MOLECULE: SOLUTE CARRIER FAMILY 2, FACILITATED GLUCOSE TRAN          
3474:  a1fc-A  3.4  5.1   74  1585    5   MOLECULE: MAESTRO HEAT-LIKE REPEAT-CONTAINING PROTEIN FAMIL          
3475:  v2ay-A  3.4  4.1   92   558    3   MOLECULE: FANCONI ANEMIA GROUP C PROTEIN;                            
3476:  pgn3-A  3.4  4.0   66  1374    3   MOLECULE: MITOGEN-ACTIVATED PROTEIN KINASE KINASE KINASE 5;          
3477:  ad0r-A  3.4  5.4   87   198    7   MOLECULE: PROTEIN RD3-LIKE;                                          
3478:  i3ws-A  3.4  6.9  109   547   12   MOLECULE: SODIUM-COUPLED NEUTRAL AMINO ACID TRANSPORTER 4;           
3479:  pd3y-A  3.4  5.2   87  2140    8   MOLECULE: DEDICATOR OF CYTOKINESIS PROTEIN 7;                        
3480:  gl8s-A  3.4  6.2  104  1243    9   MOLECULE: PLASMA MEMBRANE CALCIUM-TRANSPORTING ATPASE 2;             
3481:  m8fn-A  3.4  5.8  125   309   10   MOLECULE: ZINC TRANSPORTER ZIP2;                                     
3482:  gbe4-A  3.4  5.4   81  1400   11   MOLECULE: E3 UBIQUITIN-PROTEIN LIGASE UBR4;                          
3483:  k9jb-A  3.4  6.3   93   296   10   MOLECULE: CALCIUM SIGNAL-MODULATING CYCLOPHILIN LIGAND;              
3484:  vi5t-A  3.4  5.2   79   340    5   MOLECULE: ETOPOSIDE-INDUCED PROTEIN 2.4 HOMOLOG;                     
3485:  qaf4-A  3.4  6.2  102   551    7   MOLECULE: SOLUTE CARRIER FAMILY 22 MEMBER 13;                        
3486:  iso9-A  3.4 10.6  103   173    8   MOLECULE: TRANSMEMBRANE PROTEIN 240;                                 
3487:  cl2v-A  3.4  4.8   87   364    8   MOLECULE: GDP-FUCOSE TRANSPORTER 1;                                  
3488:  vc1m-A  3.4  5.0   94   430   12   MOLECULE: POTASSIUM CHANNEL SUBFAMILY K MEMBER 12;                   
3489:  qbt7-A  3.4  8.9   79   712    9   MOLECULE: CAMP-SPECIFIC 3',5'-CYCLIC PHOSPHODIESTERASE 4C;           
3490:  m6mq-A  3.4  4.1  101  1400    7   MOLECULE: DYNEIN HEAVY CHAIN 2, AXONEMAL;                            
3491:  ff5z-A  3.4  2.9   73  1400   10   MOLECULE: PROBABLE E3 UBIQUITIN-PROTEIN LIGASE HERC1;                
3492:  ey3d-A  3.4  9.7  103  1458    9   MOLECULE: ATPASE FAMILY AAA DOMAIN-CONTAINING PROTEIN 2B;            
3493:  z7em-A  3.4  4.1  105   504   10   MOLECULE: ENDOSOMAL/LYSOSOMAL POTASSIUM CHANNEL TMEM175;             
3494:  pmt0-A  3.4  3.7   84  1153   12   MOLECULE: AP-3 COMPLEX SUBUNIT DELTA-1;                              
3495:  ov8k-A  3.4  6.3   88   164   17   MOLECULE: INTERLEUKIN-31;                                            
3496:  l6hs-A  3.4 11.3   82  1114    4   MOLECULE: FOLLICULIN-INTERACTING PROTEIN 2;                          
3497:  i6zc-A  3.4  9.7   77   302   12   MOLECULE: KRUEPPEL-LIKE FACTOR 7;                                    
3498:  iq8d-A  3.4  4.4   76  1400    8   MOLECULE: DNA POLYMERASE ZETA CATALYTIC SUBUNIT;                     
3499:  vgs1-A  3.4  3.8   67   680    3   MOLECULE: SERINE/THREONINE KINASE-LIKE DOMAIN-CONTAINING PR          
3500:  k0wd-A  3.4  4.4   92  1400   11   MOLECULE: LIPOPOLYSACCHARIDE-RESPONSIVE AND BEIGE-LIKE ANCH          
3501:  q7cb-A  3.4  5.2  108   507    6   MOLECULE: LARGE NEUTRAL AMINO ACIDS TRANSPORTER SMALL SUBUN          
3502:  g7qh-A  3.4  3.6   89   903    6   MOLECULE: PROBABLE LEUCINE--TRNA LIGASE, MITOCHONDRIAL;              
3503:  jx1s-A  3.4  5.6  117   765    8   MOLECULE: PALMITOYLTRANSFERASE ZDHHC8;                               
3504:  s2ss-A  3.4  8.6   78   417   14   MOLECULE: NUCLEAR ENVELOPE INTEGRAL MEMBRANE PROTEIN 2;              
3505:  bt8t-A  3.4  4.5   81   148   10   MOLECULE: RECEPTOR ACTIVITY-MODIFYING PROTEIN 1;                     
3506:  wok9-A  3.4  9.6   95   314    9   MOLECULE: TESTIS-SPECIFIC PROTEIN Y-LINKED 9, PSEUDOGENE;            
3507:  r4cy-A  3.4  4.5   71   672    7   MOLECULE: OUTER DYNEIN ARM-DOCKING COMPLEX SUBUNIT 4;                
3508:  acm8-A  3.4  3.2   94   826    5   MOLECULE: DOLICHYL-DIPHOSPHOOLIGOSACCHARIDE--PROTEIN                 
3509:  wpo8-A  3.4 11.3   97  1400    5   MOLECULE: LYSOSOMAL-TRAFFICKING REGULATOR;                           
3510:  fx4i-A  3.4  7.4  101  1400    8   MOLECULE: CADHERIN EGF LAG SEVEN-PASS G-TYPE RECEPTOR 2;             
3511:  pdz4-A  3.4  3.6   89   538    9   MOLECULE: SOLUTE CARRIER FAMILY 22 MEMBER 17;                        
3512:  h9mc-A  3.4  4.1   99   524    5   MOLECULE: SERINE/THREONINE-PROTEIN PHOSPHATASE 2B CATALYTIC          
3513:  qko3-A  3.4  5.4   95  1342    7   MOLECULE: HUNTINGTIN;                                                
3514:  d6eg-A  3.4  2.7   63  1313    3   MOLECULE: MITOGEN-ACTIVATED PROTEIN KINASE KINASE KINASE 15          
3515:  dse7-A  3.4  6.9   74  1824   11   MOLECULE: AFADIN;                                                    
3516:  zpt5-A  3.4 10.8  140   736    9   MOLECULE: DYNAMIN-1-LIKE PROTEIN;                                    
3517:  zv0g-A  3.4  3.8   92   765    4   MOLECULE: ANKYRIN REPEAT AND PROTEIN KINASE DOMAIN-CONTAINI          
3518:  s6id-A  3.4  6.6  100   368   10   MOLECULE: SNRNA-ACTIVATING PROTEIN COMPLEX SUBUNIT 1;                
3519:  dhy1-A  3.4  4.4  127   790    7   MOLECULE: NUCLEAR CAP-BINDING PROTEIN SUBUNIT 1;                     
3520:  xmb7-A  3.4  9.9   94   399   10   MOLECULE: SPHINGOSINE-1-PHOSPHATE PHOSPHATASE 2;                     
3521:  q6ky-A  3.4  6.4   92   404    8   MOLECULE: SAC3 DOMAIN-CONTAINING PROTEIN 1;                          
3522:  r8aq-A  3.4  4.0   91  1400   11   MOLECULE: DYNEIN HEAVY CHAIN 3, AXONEMAL;                            
3523:  lh6u-A  3.4  8.9   82   257    5   MOLECULE: RECEPTOR EXPRESSION-ENHANCING PROTEIN 4;                   
3524:  qxt6-A  3.4  5.8  103   715    8   MOLECULE: PALMITOYLTRANSFERASE ZDHHC5;                               
3525:  lbj3-A  3.4  3.5   97   792   13   MOLECULE: RAD50-INTERACTING PROTEIN 1;                               
3526:  o8fr-A  3.4  5.5   82   380    9   MOLECULE: PEPTIDE CHAIN RELEASE FACTOR 1-LIKE, MITOCHONDRIA          
3527:  i1wq-A  3.4  5.8  109   573    5   MOLECULE: SOLUTE CARRIER FAMILY 41 MEMBER 2;                         
3528:  zj4s-A  3.4  3.3   87   222   13   MOLECULE: GLUTATHIONE S-TRANSFERASE A5;                              
3529:  mf9x-A  3.4  8.1   89   147    2   MOLECULE: MICROSOMAL GLUTATHIONE S-TRANSFERASE 2;                    
3530:  abd1-A  3.4  9.5  121  1400    9   MOLECULE: NESPRIN-1;                                                 
3531:  tj6q-A  3.4  8.4   69  1871    6   MOLECULE: PROTEIN RRP5 HOMOLOG;                                      
3532:  nyn7-A  3.4  3.5  100   478    7   MOLECULE: MONOCARBOXYLATE TRANSPORTER 2;                             
3533:  kag1-A  3.4  4.4  111   520    5   MOLECULE: SOLUTE CARRIER FAMILY 2, FACILITATED GLUCOSE TRAN          
3534:  pz5n-A  3.4  4.3   85   472    8   MOLECULE: HOMEOBOX PROTEIN PKNOX2;                                   
3535:  sz4u-A  3.4  2.9  112  1400    7   MOLECULE: ATP-BINDING CASSETTE SUB-FAMILY A MEMBER 13;               
3536:  x9lf-A  3.4  8.4   97   161    2   MOLECULE: ARACHIDONATE 5-LIPOXYGENASE-ACTIVATING PROTEIN;            
3537:  vwn7-A  3.4  5.4   71  1400   14   MOLECULE: DYNEIN HEAVY CHAIN 17, AXONEMAL;                           
3538:  fe1i-A  3.4  4.8   97   456    6   MOLECULE: MFS-TYPE TRANSPORTER SLC18B1;                              
3539:  cw0y-A  3.4  9.2   71   718    8   MOLECULE: NF-KAPPA-B INHIBITOR ZETA;                                 
3540:  m2yw-A  3.4 10.5  100  1400   10   MOLECULE: NEUROFIBROMIN;                                             
3541:  wb4w-A  3.4  8.9  104   494    5   MOLECULE: G-PROTEIN COUPLED RECEPTOR 135;                            
3542:  me7x-A  3.4  3.4   89  1400    8   MOLECULE: DYNEIN HEAVY CHAIN DOMAIN-CONTAINING PROTEIN 1;            
3543:  c3ir-A  3.4  6.5   68   566    7   MOLECULE: TETRATRICOPEPTIDE REPEAT PROTEIN 34;                       
3544:  zkr4-A  3.4  4.3   91   475    3   MOLECULE: ATAXIN-10;                                                 
3545:  i1ri-A  3.4  8.6   97   491    5   MOLECULE: LETM1 DOMAIN-CONTAINING PROTEIN LETM2, MITOCHONDR          
3546:  n1cv-A  3.4  6.9   90  1400    9   MOLECULE: INOSITOL 1,4,5-TRISPHOSPHATE RECEPTOR TYPE 1;              
3547:  rc5o-A  3.4  4.1  118   313    8   MOLECULE: OLFACTORY RECEPTOR 52E6;                                   
3548:  s5do-A  3.4  8.5   88   150    3   MOLECULE: LEUKOTRIENE C4 SYNTHASE;                                   
3549:  l8fp-A  3.4  4.3  110   273    5   MOLECULE: TRANSMEMBRANE PROTEIN 202;                                 
3550:  f2rb-A  3.4  4.5   94   664    5   MOLECULE: SUCCINATE DEHYDROGENASE [UBIQUINONE] FLAVOPROTEIN          
3551:  ir6d-A  3.4  4.1   74  1030   12   MOLECULE: MMS19 NUCLEOTIDE EXCISION REPAIR PROTEIN HOMOLOG;          
3552:  j9sr-A  3.4  4.5   89   609    8   MOLECULE: ALBUMIN;                                                   
3553:  xe2c-A  3.4  7.5   90  1400    8   MOLECULE: PROTEIN FURRY HOMOLOG;                                     
3554:  dh7m-A  3.4  3.8   99  1591    8   MOLECULE: T-LYMPHOMA INVASION AND METASTASIS-INDUCING PROTE          
3555:  xsk8-A  3.4  4.8   87  1400    5   MOLECULE: ZINC FINGER ZZ-TYPE AND EF-HAND DOMAIN-CONTAINING          
3556:  p1kf-A  3.4  4.1   78   735    5   MOLECULE: MUSKELIN;                                                  
3557:  rmk9-A  3.4 50.5  145   738   10   MOLECULE: CONSERVED OLIGOMERIC GOLGI COMPLEX SUBUNIT 2;              
3558:  zr9i-A  3.4  7.7   91   155    9   MOLECULE: V-TYPE PROTON ATPASE 16 KDA PROTEOLIPID SUBUNIT;           
3559:  ar9r-A  3.3  4.3  105  2221    3   MOLECULE: VOLTAGE-DEPENDENT L-TYPE CALCIUM CHANNEL SUBUNIT           
3560:  sop6-A  3.3  7.8   87   827    6   MOLECULE: SID1 TRANSMEMBRANE FAMILY MEMBER 1;                        
3561:  g0fy-A  3.3  5.8  105   560    6   MOLECULE: VESICULAR GLUTAMATE TRANSPORTER 1;                         
3562:  cup8-A  3.3  3.1   82  1400    7   MOLECULE: SPECTRIN BETA CHAIN, NON-ERYTHROCYTIC 5;                   
3563:  bs1k-A  3.3  5.8   71  1400    3   MOLECULE: TPR AND ANKYRIN REPEAT-CONTAINING PROTEIN 1;               
3564:  k0bc-A  3.3  3.9   97   570    9   MOLECULE: MULTIDRUG AND TOXIN EXTRUSION PROTEIN 1;                   
3565:  f6nf-A  3.3  5.2   97  1785    8   MOLECULE: BREFELDIN A-INHIBITED GUANINE NUCLEOTIDE-EXCHANGE          
3566:  rb8n-A  3.3  3.6  103  1400    9   MOLECULE: RYANODINE RECEPTOR 2;                                      
3567:  cmx0-A  3.3  3.9  118   339    5   MOLECULE: TRANSMEMBRANE PROTEIN 120B;                                
3568:  ww2q-A  3.3  5.6   94   839    9   MOLECULE: CONSERVED OLIGOMERIC GOLGI COMPLEX SUBUNIT 5;              
3569:  h6yc-A  3.3  4.2  114   238    5   MOLECULE: DNA DAMAGE-REGULATED AUTOPHAGY MODULATOR PROTEIN           
3570:  zrs5-A  3.3  6.7   77   590    4   MOLECULE: ARYLSULFATASE F;                                           
3571:  xa5k-A  3.3  3.6   92   230    7   MOLECULE: ANDROGEN-DEPENDENT TFPI-REGULATING PROTEIN;                
3572:  wug7-A  3.3  3.7  114   323    4   MOLECULE: OLFACTORY RECEPTOR 4K5;                                    
3573:  qrq3-A  3.3  4.0  107   217    7   MOLECULE: CHORIONIC SOMATOMAMMOTROPIN HORMONE 1;                     
3574:  uny1-A  3.3  8.1  123   303    7   MOLECULE: MITOCHONDRIAL CARRIER HOMOLOG 2;                           
3575:  x5cs-A  3.3 10.4   81   432    2   MOLECULE: E3 UBIQUITIN-PROTEIN LIGASE RNF135;                        
3576:  h1ov-A  3.3  6.1  101   603    6   MOLECULE: SERINE PROTEASE 56;                                        
3577:  i8vp-A  3.3  4.1   89  1400    9   MOLECULE: CILIA- AND FLAGELLA-ASSOCIATED PROTEIN 54;                 
3578:  j1mt-A  3.3  5.4   97   781    6   MOLECULE: PYRIN;                                                     
3579:  ldy8-A  3.3  3.8  115   425    1   MOLECULE: VOLTAGE-DEPENDENT CALCIUM CHANNEL GAMMA-8 SUBUNIT          
3580:  u6im-A  3.3  7.2  113  1400   10   MOLECULE: DYSTROPHIN;                                                
3581:  vyu7-A  3.3  4.2  107  1388    7   MOLECULE: RHO-ASSOCIATED PROTEIN KINASE 2;                           
3582:  r4vz-A  3.3  7.2   86  1048    7   MOLECULE: PH AND SEC7 DOMAIN-CONTAINING PROTEIN 3;                   
3583:  gcm6-A  3.3  7.0  104   617    8   MOLECULE: E3 UBIQUITIN-PROTEIN LIGASE SYNOVIOLIN;                    
3584:  h7bm-A  3.3  3.7  119   310   10   MOLECULE: OLFACTORY RECEPTOR 5H14;                                   
3585:  g1yc-A  3.3  9.3  132   392    8   MOLECULE: CERAMIDE SYNTHASE 5;                                       
3586:  y1rb-A  3.3  8.1  114  1400   10   MOLECULE: LAMININ SUBUNIT ALPHA-3;                                   
3587:  vq0g-A  3.3  5.3  125  1213   11   MOLECULE: PROTEIN FURRY HOMOLOG;                                     
3588:  ymz3-A  3.3  7.6  112   575   10   MOLECULE: ALPHA-(1,6)-FUCOSYLTRANSFERASE;                            
3589:  y7rd-A  3.3  5.4   91   152    5   MOLECULE: PROSTAGLANDIN E SYNTHASE;                                  
3590:  o6bq-A  3.3  6.8  107  1214    9   MOLECULE: NEUROBLASTOMA BREAKPOINT FAMILY MEMBER 1;                  
3591:  sfw4-A  3.3  5.0  111   560   12   MOLECULE: SOLUTE CARRIER FAMILY 49 MEMBER A3;                        
3592:  vnk1-A  3.3  8.1  118   858    5   MOLECULE: HEAT SHOCK PROTEIN 105 KDA;                                
3593:  zoe8-A  3.3  5.9   95  1400    6   MOLECULE: UTROPHIN;                                                  
3594:  i7ei-A  3.3  7.1  110  1400    9   MOLECULE: RYANODINE RECEPTOR 2;                                      
3595:  zh9k-A  3.3  3.9   97   514   10   MOLECULE: MAJOR FACILITATOR SUPERFAMILY DOMAIN-CONTAINING P          
3596:  u4ja-A  3.3  9.4   97   202   14   MOLECULE: LEUKEMIA INHIBITORY FACTOR;                                
3597:  q3hq-A  3.3  2.7   74    98    4   MOLECULE: FKSG35;                                                    
3598:  k1fs-A  3.3  3.5   82   421    7   MOLECULE: PUTATIVE NEUROBLASTOMA BREAKPOINT FAMILY MEMBER 7          
3599:  q2zq-A  3.3  4.0   96   449    8   MOLECULE: PUTATIVE TRIPARTITE MOTIF-CONTAINING PROTEIN 64B;          
3600:  sf6u-A  3.3  8.1  109  1956    8   MOLECULE: SODIUM CHANNEL PROTEIN TYPE 10 SUBUNIT ALPHA;              
3601:  y7dw-A  3.3  4.0  117   314    7   MOLECULE: OLFACTORY RECEPTOR 5D14;                                   
3602:  ea9r-A  3.3  7.1  110  1400    7   MOLECULE: PROTEIN UNC-80 HOMOLOG;                                    
3603:  gv3c-A  3.3  4.0  116   312    1   MOLECULE: OLFACTORY RECEPTOR 4L1;                                    
3604:  h1kx-A  3.3  3.1  118  1400    5   MOLECULE: PLECTIN;                                                   
3605:  ihx6-A  3.3  4.0   97   452    8   MOLECULE: TRIPARTITE MOTIF-CONTAINING 51G, PSEUDOGENE;               
3606:  ej1f-A  3.3  6.7  116   580    8   MOLECULE: HIGH AFFINITY CHOLINE TRANSPORTER 1;                       
3607:  jm8c-A  3.3  5.2   84   433    1   MOLECULE: INWARD RECTIFIER POTASSIUM CHANNEL 18;                     
3608:  h2xu-A  3.3  8.0   90   152    2   MOLECULE: MICROSOMAL GLUTATHIONE S-TRANSFERASE 3;                    
3609:  al4t-A  3.3  3.3   77  1130    4   MOLECULE: TYROSINE-PROTEIN KINASE ABL1;                              
3610:  oq9d-A  3.3  3.5  104   327    3   MOLECULE: VOLTAGE-DEPENDENT CALCIUM CHANNEL GAMMA-4 SUBUNIT          
3611:  gl1j-A  3.3  6.6  105   249    9   MOLECULE: TRANSMEMBRANE PROTEIN 150C;                                
3612:  v5mw-A  3.3  5.0   92  1309   10   MOLECULE: CLUSTERED MITOCHONDRIA PROTEIN HOMOLOG;                    
3613:  rxp0-A  3.3  6.3  114   960   10   MOLECULE: DYNAMIN-LIKE 120 KDA PROTEIN, MITOCHONDRIAL;               
3614:  h8in-A  3.3  4.2  100   553    5   MOLECULE: SOLUTE CARRIER FAMILY 22 MEMBER 9;                         
3615:  e0xr-A  3.3  4.6   81  1385    2   MOLECULE: SMALL SUBUNIT PROCESSOME COMPONENT 20 HOMOLOG;             
3616:  vq3o-A  3.3  6.8  106   217   12   MOLECULE: SOMATOTROPIN;                                              
3617:  gyq7-A  3.3  2.6   70  1400    1   MOLECULE: ATP-BINDING CASSETTE SUB-FAMILY A MEMBER 13;               
3618:  fra0-A  3.3  7.0   71   376    6   MOLECULE: 26S PROTEASOME NON-ATPASE REGULATORY SUBUNIT 13;           
3619:  e1rd-A  3.3 33.4   72  1400    7   MOLECULE: DYNEIN HEAVY CHAIN 10, AXONEMAL;                           
3620:  n0fg-A  3.3  4.0   80   539    5   MOLECULE: GLYCEROPHOSPHOINOSITOL INOSITOLPHOSPHODIESTERASE           
3621:  akb6-A  3.3  4.7   87   949    8   MOLECULE: GENERAL TRANSCRIPTION FACTOR II-I REPEAT DOMAIN-C          
3622:  wxi4-A  3.3  4.3   95   516    7   MOLECULE: MONOCARBOXYLATE TRANSPORTER 12;                            
3623:  w5oj-A  3.3  7.5  104   366   11   MOLECULE: ABI GENE FAMILY MEMBER 3;                                  
3624:  e5xy-A  3.3  7.7   92   173    7   MOLECULE: TRANSMEMBRANE PROTEIN 208;                                 
3625:  afe7-A  3.3  5.8  100   541    5   MOLECULE: SOLUTE CARRIER FAMILY 22 MEMBER 10;                        
3626:  a3wn-A  3.3 37.0   82  1015   10   MOLECULE: CONDENSIN COMPLEX SUBUNIT 3;                               
3627:  k2rb-A  3.3  6.2   83   504   10   MOLECULE: PHOSPHATIDYLINOSITOL-GLYCAN BIOSYNTHESIS CLASS W           
3628:  dx8j-A  3.3  4.4   90  1400    6   MOLECULE: PROBABLE E3 UBIQUITIN-PROTEIN LIGASE HECTD4;               
3629:  qp6r-A  3.3  4.6   96   186   10   MOLECULE: TUMOR NECROSIS FACTOR ALPHA-INDUCED PROTEIN 8-LIK          
3630:  ow0u-A  3.3  6.9   96   487    8   MOLECULE: MONOCARBOXYLATE TRANSPORTER 5;                             
3631:  n1fp-A  3.3  3.2   73   760    5   MOLECULE: TRANSLOCATION PROTEIN SEC63 HOMOLOG;                       
3632:  scw6-A  3.3  4.5   79   241    8   MOLECULE: CELL DIVISION CYCLE-ASSOCIATED PROTEIN 4;                  
3633:  az2r-A  3.3  3.4   85   661   13   MOLECULE: WD REPEAT-CONTAINING PROTEIN 26;                           
3634:  pke6-A  3.3  3.4   80  1081    9   MOLECULE: WD REPEAT-CONTAINING PROTEIN 64;                           
3635:  xns7-A  3.3  8.3   85   583    6   MOLECULE: ATLASTIN-2;                                                
3636:  lz7x-A  3.3  5.7   65   785   14   MOLECULE: AP-1 COMPLEX SUBUNIT GAMMA-LIKE 2;                         
3637:  m6aw-A  3.3  3.9  110   404    5   MOLECULE: G-PROTEIN COUPLED RECEPTOR 182;                            
3638:  oq3m-A  3.3 12.7   76   508   11   MOLECULE: TELO2-INTERACTING PROTEIN 2;                               
3639:  chy7-A  3.3 10.3   85   905    7   MOLECULE: PROTEIN CIP2A;                                             
3640:  z1qm-A  3.3  3.7  111   362    7   MOLECULE: C-C CHEMOKINE RECEPTOR TYPE 10;                            
3641:  sj9o-A  3.3  4.1   93   460   11   MOLECULE: INTERLEUKIN-1 RECEPTOR-ASSOCIATED KINASE 4;                
3642:  tvx1-A  3.3  4.1   61  1179    2   MOLECULE: PROTEIN TRANSPORT PROTEIN SEC31B;                          
3643:  yjo6-A  3.3  4.3  101  1400    7   MOLECULE: E3 UBIQUITIN-PROTEIN LIGASE HERC2;                         
3644:  q1lj-A  3.3  3.7   63   308   10   MOLECULE: COATOMER SUBUNIT EPSILON;                                  
3645:  k8sf-A  3.3  3.5   83   313   10   MOLECULE: SOLUTE CARRIER FAMILY 35 MEMBER E3;                        
3646:  kcq9-A  3.3 10.4   88  1400    5   MOLECULE: DYNEIN HEAVY CHAIN 3, AXONEMAL;                            
3647:  nj8t-A  3.3  4.7   70   941    9   MOLECULE: PRE-MRNA-PROCESSING FACTOR 6;                              
3648:  ub3l-A  3.3  8.8   88  1204    9   MOLECULE: ENDOPLASMIC RETICULUM TRANSMEMBRANE HELIX TRANSLO          
3649:  bx8y-A  3.3  5.4   91  1400    9   MOLECULE: RYANODINE RECEPTOR 1;                                      
3650:  g0go-A  3.3  6.6   86   756   15   MOLECULE: CENTROMERE PROTEIN I;                                      
3651:  o8me-A  3.3  3.4  106   329    6   MOLECULE: OLFACTORY RECEPTOR 10J3;                                   
3652:  npw0-A  3.3  4.0   87   313   11   MOLECULE: POTASSIUM CHANNEL SUBFAMILY K MEMBER 6;                    
3653:  drl0-A  3.3  5.6  110   222    9   MOLECULE: SPERM ACROSOME-ASSOCIATED PROTEIN 9;                       
3654:  l0bf-A  3.3  4.0   83   729    8   MOLECULE: NEUROCHONDRIN;                                             
3655:  jg6r-A  3.3  4.7   78   125    5   MOLECULE: INTERFERON-INDUCED TRANSMEMBRANE PROTEIN 1;                
3656:  lz3p-A  3.3  5.2  101   362    7   MOLECULE: VERY-LONG-CHAIN (3R)-3-HYDROXYACYL-COA DEHYDRATAS          
3657:  pnq0-A  3.3  4.7   96   491    6   MOLECULE: TRANSMEMBRANE PROTEIN 200A;                                
3658:  n9kd-A  3.3  6.7   96   210    3   MOLECULE: TETRASPANIN-31;                                            
3659:  oa5l-A  3.3  3.6   80   340    5   MOLECULE: PUTATIVE RRN3-LIKE PROTEIN RRN3P2;                         
3660:  dj8y-A  3.3  4.1  109   313    5   MOLECULE: OLFACTORY RECEPTOR 2B6;                                    
3661:  quw0-A  3.3  3.0  107   427    8   MOLECULE: V-TYPE PROTON ATPASE SUBUNIT C 2;                          
3662:  hl4r-A  3.3  4.7   87   577    8   MOLECULE: E3 UBIQUITIN-PROTEIN LIGASE MSL2;                          
3663:  n9ve-A  3.3  7.5  117   472    7   MOLECULE: SODIUM-COUPLED NEUTRAL AMINO ACID TRANSPORTER 5;           
3664:  o2qq-A  3.3  6.4   65   881   14   MOLECULE: FANCONI ANEMIA CORE COMPLEX-ASSOCIATED PROTEIN 10          
3665:  mu7m-A  3.3  4.8  126   309    4   MOLECULE: OLFACTORY RECEPTOR 8B4;                                    
3666:  v2ou-A  3.3  3.8  100   318    5   MOLECULE: OLFACTORY RECEPTOR 13C5;                                   
3667:  g7pc-A  3.3  7.1  101   250   10   MOLECULE: OUTER DENSE FIBER PROTEIN 1;                               
3668:  t7an-A  3.3  4.7   89   140    6   MOLECULE: TRANSMEMBRANE PROTEIN 18;                                  
3669:  yeh6-A  3.3  7.1  103  1105    9   MOLECULE: RAN-BINDING PROTEIN 6;                                     
3670:  qz6l-A  3.3  7.7   85   113    5   MOLECULE: TRANSMEMBRANE PROTEIN 256;                                 
3671:  x6sk-A  3.3  4.3   82  1863    2   MOLECULE: C-MYC PROMOTER-BINDING PROTEIN;                            
3672:  sdm5-A  3.3  3.6   72   755    7   MOLECULE: ANAPHASE-PROMOTING COMPLEX SUBUNIT 5;                      
3673:  ak9w-A  3.3  6.1   80  1400   11   MOLECULE: RYANODINE RECEPTOR 2;                                      
3674:  b3ex-A  3.3  6.7   90   543    9   MOLECULE: SERINE/THREONINE-PROTEIN KINASE CHK2;                      
3675:  vyn9-A  3.3  5.3  127  1617    9   MOLECULE: ATP-BINDING CASSETTE SUB-FAMILY A MEMBER 6;                
3676:  xh2a-A  3.3  5.6   90  1082    8   MOLECULE: SURP AND G-PATCH DOMAIN-CONTAINING PROTEIN 2;              
3677:  hps1-A  3.3  5.0   79   573    5   MOLECULE: PROTEIN FAM200A;                                           
3678:  s2ze-A  3.3  2.7   61   109    8   MOLECULE: MITOCHONDRIAL PYRUVATE CARRIER 1;                          
3679:  mgc3-A  3.3  3.5   79  1400    8   MOLECULE: SERINE-PROTEIN KINASE ATM;                                 
3680:  rg1u-A  3.3 10.6   92   371    4   MOLECULE: VASOPRESSIN V2 RECEPTOR;                                   
3681:  v0xf-A  3.3  9.8  108   712   10   MOLECULE: INTERLEUKIN-1 RECEPTOR-ASSOCIATED KINASE 1;                
3682:  nbe8-A  3.3  9.2  101   419    4   MOLECULE: FARNESYL PYROPHOSPHATE SYNTHASE;                           
3683:  m9ef-A  3.3  3.6   73   316    3   MOLECULE: SORTING NEXIN-20;                                          
3684:  d0et-A  3.3  7.8   94   362   11   MOLECULE: E3 UBIQUITIN-PROTEIN LIGASE TM129;                         
3685:  rge7-A  3.3  5.8   62  1250   18   MOLECULE: DNA EXCISION REPAIR PROTEIN ERCC-6-LIKE;                   
3686:  mt2h-A  3.3  3.3   76  1037    9   MOLECULE: IMPORTIN-8;                                                
3687:  jhh8-A  3.3  4.5   79   800    5   MOLECULE: LEUKOCYTE RECEPTOR CLUSTER MEMBER 8;                       
3688:  yu2t-A  3.3  9.7   94   202    5   MOLECULE: PUTATIVE UNCHARACTERIZED PROTEIN FLJ45256;                 
3689:  i5mj-A  3.3  8.2  102   194    5   MOLECULE: MITOCHONDRIAL IMPORT INNER MEMBRANE TRANSLOCASE S          
3690:  my4y-A  3.3  5.5  109   217    8   MOLECULE: CHORIONIC SOMATOMAMMOTROPIN HORMONE 2;                     
3691:  hx5f-A  3.3  3.5   86   308    5   MOLECULE: TESTIS-SPECIFIC Y-ENCODED PROTEIN 3;                       
3692:  lkj0-A  3.3  7.6  110   525    6   MOLECULE: CHROMAFFIN GRANULE AMINE TRANSPORTER;                      
3693:  i9yw-A  3.3  3.4   63   712    8   MOLECULE: TIR DOMAIN-CONTAINING ADAPTER MOLECULE 1;                  
3694:  n9mv-A  3.3  9.6  118  1119    9   MOLECULE: ADENYLATE CYCLASE TYPE 1;                                  
3695:  y1gr-A  3.3  6.3   76  1203   12   MOLECULE: PROTEIN PATCHED HOMOLOG 2;                                 
3696:  zp9k-A  3.2  5.9   65   601    8   MOLECULE: HMG DOMAIN-CONTAINING PROTEIN 4;                           
3697:  yk2l-A  3.2  9.9   84   338    8   MOLECULE: PROBABLE G-PROTEIN COUPLED RECEPTOR 160;                   
3698:  wyb7-A  3.2  4.4   96  1400    5   MOLECULE: TESTIS-EXPRESSED PROTEIN 15;                               
3699:  tn2f-A  3.2  6.2  102  1400    6   MOLECULE: E3 UBIQUITIN-PROTEIN LIGASE HUWE1;                         
3700:  mag7-A  3.2  5.1   74   230    5   MOLECULE: ARMADILLO-LIKE HELICAL DOMAIN-CONTAINING PROTEIN           
3701:  pg0u-A  3.2  4.8  109   513    5   MOLECULE: ACTIVIN RECEPTOR TYPE-2A;                                  
3702:  l4kp-A  3.2  4.1  118   994    7   MOLECULE: POTASSIUM VOLTAGE-GATED CHANNEL SUBFAMILY H MEMBE          
3703:  k1fi-A  3.2  6.3   92  1400    5   MOLECULE: DYNEIN HEAVY CHAIN 6, AXONEMAL;                            
3704:  al0j-A  3.2  4.8   67   785    7   MOLECULE: PROTEIN PHTF2;                                             
3705:  ckd2-A  3.2  8.3   97   317    8   MOLECULE: LYSOSOMAL-ASSOCIATED TRANSMEMBRANE PROTEIN 4B;             
3706:  j3qd-A  3.2  5.6  103   779    8   MOLECULE: CENTROMERE/KINETOCHORE PROTEIN ZW10 HOMOLOG;               
3707:  mfr8-A  3.2  3.5   73   866   11   MOLECULE: FIBRINOGEN ALPHA CHAIN;                                    
3708:  unr4-A  3.2  4.6   86   636   12   MOLECULE: PROTEIN BCAP;                                              
3709:  n6rk-A  3.2  5.7  100   275    8   MOLECULE: TRANSMEMBRANE PROTEIN 72;                                  
3710:  l8zn-A  3.2  4.2  117  1400   11   MOLECULE: DYNEIN HEAVY CHAIN 1, AXONEMAL;                            
3711:  e3ta-A  3.2  6.2  117  1235    9   MOLECULE: SERINE/THREONINE-PROTEIN KINASE TAO2;                      
3712:  eo3r-A  3.2  9.5  105  1400    7   MOLECULE: BIORIENTATION OF CHROMOSOMES IN CELL DIVISION PRO          
3713:  crv7-A  3.2  8.0  124   294    6   MOLECULE: TRANSMEMBRANE PROTEIN 178B;                                
3714:  jl0q-A  3.2  4.2  102   465    9   MOLECULE: TRIPARTITE MOTIF-CONTAINING PROTEIN 15;                    
3715:  ce7b-A  3.2 12.9   87   771    8   MOLECULE: PH AND SEC7 DOMAIN-CONTAINING PROTEIN 2;                   
3716:  fvn7-A  3.2  2.3   71  1400    4   MOLECULE: E3 UBIQUITIN-PROTEIN LIGASE UBR4;                          
3717:  imh3-A  3.2  4.1   69   438   10   MOLECULE: RING FINGER PROTEIN 150;                                   
3718:  y3he-A  3.2  3.8   82   190    9   MOLECULE: HIGH AFFINITY COPPER UPTAKE PROTEIN 1;                     
3719:  f7ng-A  3.2  9.0  101   917    3   MOLECULE: PAX3- AND PAX7-BINDING PROTEIN 1;                          
3720:  do3y-A  3.2  4.7  106  1400    4   MOLECULE: SPECTRIN BETA CHAIN, NON-ERYTHROCYTIC 5;                   
3721:  bf9s-A  3.2  4.8  127   806    6   MOLECULE: CALCIUM PERMEABLE STRESS-GATED CATION CHANNEL 1;           
3722:  qu0s-A  3.2  8.1  119   763    3   MOLECULE: 2-LYSOPHOSPHATIDATE PHOSPHATASE PLPPR4;                    
3723:  nta0-A  3.2  6.5  116   647    7   MOLECULE: FRIZZLED-1;                                                
3724:  fpl2-A  3.2  6.7   98  1705    5   MOLECULE: RHO GUANINE NUCLEOTIDE EXCHANGE FACTOR 28;                 
3725:  prc3-A  3.2 10.2  112   657    6   MOLECULE: CHOLINE TRANSPORTER-LIKE PROTEIN 1;                        
3726:  lmz6-A  3.2  3.8  128   572    5   MOLECULE: GLYPICAN-5;                                                
3727:  rl9z-A  3.2  4.5  105   433   10   MOLECULE: E3 UBIQUITIN-PROTEIN LIGASE RNF26;                         
3728:  r8zg-A  3.2  6.3  132   640    9   MOLECULE: PUTATIVE SOLUTE CARRIER ORGANIC ANION TRANSPORTER          
3729:  lna6-A  3.2  4.1   86   902    7   MOLECULE: NEUROBLASTOMA BREAKPOINT FAMILY MEMBER 26;                 
3730:  gg2u-A  3.2  7.6  131  1253    7   MOLECULE: CYTOPLASMIC FMR1-INTERACTING PROTEIN 1;                    
3731:  b9wu-A  3.2  3.9  108   250    5   MOLECULE: MEMBRANE-SPANNING 4-DOMAINS SUBFAMILY A MEMBER 8;          
3732:  net5-A  3.2  6.0  108  1400    6   MOLECULE: RYANODINE RECEPTOR 3;                                      
3733:  jn7h-A  3.2  6.4  116   694    7   MOLECULE: FRIZZLED-8;                                                
3734:  mq3v-A  3.2  4.7  103   583    8   MOLECULE: TETRATRICOPEPTIDE REPEAT PROTEIN 39C;                      
3735:  ssr6-A  3.2  6.0  102  1400    7   MOLECULE: FIBROUS SHEATH-INTERACTING PROTEIN 2;                      
3736:  qtl6-A  3.2  3.6   99  1400    6   MOLECULE: DYSTONIN;                                                  
3737:  z7ul-A  3.2  5.3   91   868    9   MOLECULE: E3 UBIQUITIN-PROTEIN LIGASE TRIM71;                        
3738:  i3hr-A  3.2  6.9  114   787    5   MOLECULE: SMOOTHENED HOMOLOG;                                        
3739:  da8k-A  3.2  4.1   95   380    7   MOLECULE: UNCHARACTERIZED PROTEIN C8ORF76;                           
3740:  t5ib-A  3.2 14.8  130   669    6   MOLECULE: CLEFT LIP AND PALATE TRANSMEMBRANE PROTEIN 1;              
3741:  jz8p-A  3.2  4.0  114   335    5   MOLECULE: G-PROTEIN COUPLED RECEPTOR 157;                            
3742:  ev9o-A  3.2  2.7   75  1034    9   MOLECULE: FERM DOMAIN-CONTAINING PROTEIN 4B;                         
3743:  jj8c-A  3.2  6.4  101   870   13   MOLECULE: DYNAMIN-2;                                                 
3744:  ijs5-A  3.2  8.2  100  1755    6   MOLECULE: DELETED IN LUNG AND ESOPHAGEAL CANCER PROTEIN 1;           
3745:  cnw9-A  3.2  3.4   95   829    6   MOLECULE: OUTER DENSE FIBER PROTEIN 2;                               
3746:  xm6b-A  3.2  4.4  107   252    9   MOLECULE: ONCOSTATIN-M;                                              
3747:  ey7u-A  3.2  4.5  109   496    4   MOLECULE: SOLUTE CARRIER FAMILY 2, FACILITATED GLUCOSE TRAN          
3748:  u3kg-A  3.2  7.2   83  1400    6   MOLECULE: PROTEIN UNC-80 HOMOLOG;                                    
3749:  ng0q-A  3.2  9.3   85   176    7   MOLECULE: TRANSMEMBRANE PROTEIN 238;                                 
3750:  wb0v-A  3.2  9.3  112   297    8   MOLECULE: MITOCHONDRIAL NICOTINAMIDE ADENINE DINUCLEOTIDE T          
3751:  vws2-A  3.2  5.7   63   824    8   MOLECULE: INTRAFLAGELLAR TRANSPORT PROTEIN 88 HOMOLOG;               
3752:  s6cb-A  3.2  4.2   99  1953    8   MOLECULE: THYROID ADENOMA-ASSOCIATED PROTEIN;                        
3753:  t6qt-A  3.2  6.9  107   811    8   MOLECULE: EXOCYST COMPLEX COMPONENT 6B;                              
3754:  kx1b-A  3.2  3.5   76   580    7   MOLECULE: RAP GUANINE NUCLEOTIDE EXCHANGE FACTOR 5;                  
3755:  jxj3-A  3.2  7.3   82  1400    4   MOLECULE: DNA-DEPENDENT PROTEIN KINASE CATALYTIC SUBUNIT;            
3756:  l3gt-A  3.2  4.1   89   346   10   MOLECULE: TUBULIN-SPECIFIC CHAPERONE C;                              
3757:  ekk7-A  3.2 42.4  137  1575   13   MOLECULE: LAMININ SUBUNIT GAMMA-3;                                   
3758:  b0xx-A  3.2 43.1  155   348    5   MOLECULE: TUMOR SUPPRESSOR CANDIDATE 3;                              
3759:  a2rc-A  3.2 16.6   81   471    6   MOLECULE: P2X PURINOCEPTOR 2;                                        
3760:  omz5-A  3.2  4.0   83  1246    5   MOLECULE: PROTEIN JUMONJI;                                           
3761:  iw2s-A  3.2  5.5  124   770    6   MOLECULE: CONSERVED OLIGOMERIC GOLGI COMPLEX SUBUNIT 7;              
3762:  odg5-A  3.2 10.7   96  1400   14   MOLECULE: NEUROFIBROMIN;                                             
3763:  mkj2-A  3.2 34.5  142  1457   13   MOLECULE: NEUROBLASTOMA BREAKPOINT FAMILY MEMBER 12;                 
3764:  fp0h-A  3.2  4.4   74  1400    5   MOLECULE: TRANSFORMATION/TRANSCRIPTION DOMAIN-ASSOCIATED PR          
3765:  v8ke-A  3.2  4.3  104   547    5   MOLECULE: SOLUTE CARRIER FAMILY 22 MEMBER 25;                        
3766:  ceq5-A  3.2  4.7  120   797    7   MOLECULE: ADHESION G-PROTEIN COUPLED RECEPTOR G7;                    
3767:  b5zu-A  3.2  5.5   76   261   11   MOLECULE: ENDOPLASMIC RETICULUM RESIDENT PROTEIN 29;                 
3768:  ya4z-A  3.2 11.9   68  1053    6   MOLECULE: PROTEIN CLEC16A;                                           
3769:  yp9c-A  3.2  4.2   88   406    7   MOLECULE: TRYPTOPHAN 2,3-DIOXYGENASE;                                
3770:  i7by-A  3.2  8.6   86   385   10   MOLECULE: MEIOSIS-SPECIFIC PROTEIN MEI4;                             
3771:  tu5r-A  3.2  5.0   94   745   12   MOLECULE: EXOCYST COMPLEX COMPONENT 3;                               
3772:  wqi7-A  3.2  7.7   81   639    7   MOLECULE: PEROXISOMAL TARGETING SIGNAL 1 RECEPTOR;                   
3773:  jp1c-A  3.2  4.1  104   389   12   MOLECULE: RIBONUCLEOSIDE-DIPHOSPHATE REDUCTASE SUBUNIT M2;           
3774:  e4mm-A  3.2  9.6   69  1121    6   MOLECULE: CILIA- AND FLAGELLA-ASSOCIATED PROTEIN 70;                 
3775:  oba1-A  3.2  4.7   81  1400    2   MOLECULE: INOSITOL 1,4,5-TRISPHOSPHATE RECEPTOR TYPE 2;              
3776:  f5mz-A  3.2  9.2   89   465    6   MOLECULE: SERINE/THREONINE-PROTEIN KINASE 38;                        
3777:  ork6-A  3.2  7.9   91   809   11   MOLECULE: CYCLIC NUCLEOTIDE-GATED CATION CHANNEL BETA-3;             
3778:  s3qk-A  3.2  7.0  110  1134    8   MOLECULE: UBINUCLEIN-1;                                              
3779:  w5my-A  3.2  4.4   81   674    6   MOLECULE: NUCLEOPORIN NDC1;                                          
3780:  vrw1-A  3.2  7.6   65  1137    5   MOLECULE: AP-4 COMPLEX SUBUNIT EPSILON-1;                            
3781:  ll3u-A  3.2  7.1   75   878   11   MOLECULE: AP-5 COMPLEX SUBUNIT BETA-1;                               
3782:  tqw5-A  3.2  7.0   64   906    9   MOLECULE: TRANSMEMBRANE CHANNEL-LIKE PROTEIN 2;                      
3783:  v9ab-A  3.2  7.6  114   456    8   MOLECULE: PROBABLE SODIUM-COUPLED NEUTRAL AMINO ACID TRANSP          
3784:  hqj8-A  3.2  3.8   70   504    1   MOLECULE: DNAJ HOMOLOG SUBFAMILY C MEMBER 3;                         
3785:  h4ka-A  3.2  6.3  104   839   11   MOLECULE: AUTOPHAGY-RELATED PROTEIN 9A;                              
3786:  z7kt-A  3.2  6.7   69   804    6   MOLECULE: SET AND MYND DOMAIN-CONTAINING PROTEIN 4;                  
3787:  xrh7-A  3.2  6.9   87   233    8   MOLECULE: MEDIATOR OF RNA POLYMERASE II TRANSCRIPTION SUBUN          
3788:  b3jr-A  3.2  7.8   87  1400    8   MOLECULE: WD REPEAT- AND FYVE DOMAIN-CONTAINING PROTEIN 4;           
3789:  b4ni-A  3.2  8.1  112   309    6   MOLECULE: OLFACTORY RECEPTOR 1L8;                                    
3790:  y1pn-A  3.2 11.3  106   767    5   MOLECULE: PATCHED DOMAIN-CONTAINING PROTEIN 3;                       
3791:  hs0e-A  3.2  8.0   95  1369    9   MOLECULE: RHO GUANINE NUCLEOTIDE EXCHANGE FACTOR 10;                 
3792:  i3gu-A  3.2  5.6   99   548    6   MOLECULE: SYNAPTIC VESICLE 2-RELATED PROTEIN;                        
3793:  h7uh-A  3.2  3.9   92  1208    2   MOLECULE: PROTEIN TIMELESS HOMOLOG;                                  
3794:  v2mu-A  3.2  5.1   89   890    6   MOLECULE: WOLFRAMIN;                                                 
3795:  ll3q-A  3.2  4.8   84   492    1   MOLECULE: METAL CATION SYMPORTER ZIP14;                              
3796:  um9f-A  3.2  3.1   75   312   15   MOLECULE: GAMMA-SOLUBLE NSF ATTACHMENT PROTEIN;                      
3797:  kwt0-A  3.2  5.2   80   217   13   MOLECULE: GRPE PROTEIN HOMOLOG 1, MITOCHONDRIAL;                     
3798:  ax1z-A  3.2  3.9   62   822    6   MOLECULE: AP-1 COMPLEX SUBUNIT GAMMA-1;                              
3799:  ivu5-A  3.2  4.3   85   578   13   MOLECULE: HYALURONAN SYNTHASE 1;                                     
3800:  paz5-A  3.2  4.5   82   523   11   MOLECULE: SOLUTE CARRIER FAMILY 35 MEMBER F5;                        
3801:  w7cz-A  3.2  5.6   87  1132   10   MOLECULE: LARGE PROLINE-RICH PROTEIN BAG6;                           
3802:  v6ne-A  3.2 17.5   95   589   11   MOLECULE: ARYLSULFATASE L;                                           
3803:  pge1-A  3.2  4.1   78    78    6   MOLECULE: SMALL INTEGRAL MEMBRANE PROTEIN 10-LIKE PROTEIN 2          
3804:  d7al-A  3.2  4.7   81  1400    2   MOLECULE: INOSITOL 1,4,5-TRISPHOSPHATE RECEPTOR TYPE 2;              
3805:  d1na-A  3.2  5.6   89  1262    9   MOLECULE: ISOLEUCINE--TRNA LIGASE, CYTOPLASMIC;                      
3806:  ob3t-A  3.2  3.8  115   451    3   MOLECULE: G-PROTEIN COUPLED RECEPTOR 61;                             
3807:  e7jo-A  3.2  6.2   95  1400    7   MOLECULE: DYNEIN HEAVY CHAIN 3, AXONEMAL;                            
3808:  avi7-A  3.2 30.1  121   200    7   MOLECULE: MEDIATOR OF RNA POLYMERASE II TRANSCRIPTION SUBUN          
3809:  q0ds-A  3.2 13.1  110  2137    6   MOLECULE: PECANEX-LIKE PROTEIN 2;                                    
3810:  m4td-A  3.2  3.7   95   946    9   MOLECULE: SORTING NEXIN-14;                                          
3811:  o5tc-A  3.2  5.2   84   391    4   MOLECULE: ATP-SENSITIVE INWARD RECTIFIER POTASSIUM CHANNEL           
3812:  xwc3-A  3.2  4.3  104   542    5   MOLECULE: SOLUTE CARRIER FAMILY 22 MEMBER 8;                         
3813:  f6fd-A  3.2  4.5  101   457    7   MOLECULE: PROTEIN UNC-93 HOMOLOG A;                                  
3814:  mm0m-A  3.2 17.2   75   811   11   MOLECULE: RING FINGER PROTEIN 10;                                    
3815:  a5qo-A  3.2  5.1   90  1390    9   MOLECULE: DNA-DIRECTED RNA POLYMERASE III SUBUNIT RPC1;              
3816:  xwp3-A  3.2 15.0   88   651   14   MOLECULE: RNA POLYMERASE I-SPECIFIC TRANSCRIPTION INITIATIO          
3817:  lh7y-A  3.2  9.8  100   919    4   MOLECULE: GLUTAMATE RECEPTOR IONOTROPIC, KAINATE 3;                  
3818:  kyk9-A  3.2  6.0   86  1503    8   MOLECULE: EF-HAND CALCIUM-BINDING DOMAIN-CONTAINING PROTEIN          
3819:  ea4t-A  3.2  7.3   70  2070    6   MOLECULE: MULTIPLE PDZ DOMAIN PROTEIN;                               
3820:  fn5z-A  3.2  9.0   92   221    4   MOLECULE: PROTEIN MYOMAKER;                                          
3821:  ii4i-A  3.2 10.1  100   727    7   MOLECULE: SODIUM-DEPENDENT NEUTRAL AMINO ACID TRANSPORTER S          
3822:  kt3h-A  3.2  4.4   69   245   10   MOLECULE: TLC DOMAIN-CONTAINING PROTEIN 5;                           
3823:  q1dp-A  3.2  4.8  109   838    9   MOLECULE: P PROTEIN;                                                 
3824:  pr5r-A  3.2  4.5   91  1400   11   MOLECULE: NEUROBEACHIN;                                              
3825:  md6s-A  3.2  5.5  102  1400    7   MOLECULE: ATP-BINDING CASSETTE SUB-FAMILY A MEMBER 13;               
3826:  el2b-A  3.2  6.3   87  2286    6   MOLECULE: DNA POLYMERASE EPSILON CATALYTIC SUBUNIT A;                
3827:  qan8-A  3.2  6.7   76   365    9   MOLECULE: ZINC FINGER MYND DOMAIN-CONTAINING PROTEIN 12;             
3828:  it5y-A  3.2  7.5   77   388    8   MOLECULE: P2X PURINOCEPTOR 4;                                        
3829:  ey5p-A  3.2  7.3   78   951    9   MOLECULE: COILED-COIL AND C2 DOMAIN-CONTAINING PROTEIN 1A;           
3830:  zni8-A  3.2  4.6   81   427    2   MOLECULE: INWARD RECTIFIER POTASSIUM CHANNEL 2;                      
3831:  fpj9-A  3.2  3.8  108   690    5   MOLECULE: CGMP-GATED CATION CHANNEL ALPHA-1;                         
3832:  v2ki-A  3.2  2.9   78   189    5   MOLECULE: TUMOR PROTEIN P53-INDUCIBLE PROTEIN 11;                    
3833:  nkm1-A  3.2  9.0  100   176    4   MOLECULE: PROTEIN MAL2;                                              
3834:  o2as-A  3.2 11.2   80  1275    9   MOLECULE: SERINE/THREONINE-PROTEIN KINASE ULK4;                      
3835:  pof0-A  3.2  7.9  124   595    8   MOLECULE: SORTING NEXIN-9;                                           
3836:  j0hc-A  3.2  6.3   91   949    8   MOLECULE: GENERAL TRANSCRIPTION FACTOR II-I REPEAT DOMAIN-C          
3837:  gf8e-A  3.2  3.3   73  1400    5   MOLECULE: CADHERIN EGF LAG SEVEN-PASS G-TYPE RECEPTOR 3;             
3838:  fo2v-A  3.2  3.4   92   465    7   MOLECULE: MONOCARBOXYLATE TRANSPORTER 4;                             
3839:  lbe8-A  3.2  8.8  121   475    9   MOLECULE: TRANSMEMBRANE PROTEIN 44;                                  
3840:  we5u-A  3.2  7.8  104   421    8   MOLECULE: MEDIUM-CHAIN SPECIFIC ACYL-COA DEHYDROGENASE,              
3841:  enm2-A  3.2  8.5   90  1042   11   MOLECULE: SARCOPLASMIC/ENDOPLASMIC RETICULUM CALCIUM ATPASE          
3842:  y5io-A  3.2  5.1  117   371    7   MOLECULE: PROBABLE PALMITOYLTRANSFERASE ZDHHC11B;                    
3843:  nbh0-A  3.2  9.0  112   610    6   MOLECULE: SODIUM-COUPLED MONOCARBOXYLATE TRANSPORTER 1;              
3844:  ec1c-A  3.2  7.1  104  1445    8   MOLECULE: PHOSPHATIDYLINOSITOL 4-PHOSPHATE 3-KINASE C2 DOMA          
3845:  v2wt-A  3.2  8.5  100  1371    6   MOLECULE: F-ACTIN-UNCAPPING PROTEIN LRRC16A;                         
3846:  v9vm-A  3.2 11.2   87  1400    6   MOLECULE: LYSOSOMAL-TRAFFICKING REGULATOR;                           
3847:  sf7j-A  3.2  3.8  119   416    6   MOLECULE: CHOLINE/ETHANOLAMINEPHOSPHOTRANSFERASE 1;                  
3848:  p4nd-A  3.2  4.5   92   617    9   MOLECULE: SOLUTE CARRIER FAMILY 2, FACILITATED GLUCOSE TRAN          
3849:  f4ec-A  3.2  6.0   79  1083   11   MOLECULE: UBIQUITIN-PROTEIN LIGASE E3C;                              
3850:  n0mj-A  3.2  4.9   84   336    2   MOLECULE: NEDD4 FAMILY-INTERACTING PROTEIN 2;                        
3851:  kvo6-A  3.2  3.9   71   857    7   MOLECULE: NUCLEOLAR PROTEIN 14;                                      
3852:  e9zb-A  3.2  4.2   88   654    8   MOLECULE: TUMOR NECROSIS FACTOR ALPHA-INDUCED PROTEIN 2;             
3853:  ycv2-A  3.2  3.6   81  1274    6   MOLECULE: SYMPLEKIN;                                                 
3854:  bjz8-A  3.2  5.4   89   512    7   MOLECULE: PROTEIN SPINSTER HOMOLOG 3;                                
3855:  qxe6-A  3.2 73.8  143  1400   13   MOLECULE: MICROTUBULE-ACTIN CROSS-LINKING FACTOR 1, ISOFORM          
3856:  b6pv-A  3.2  5.4   94   144    9   MOLECULE: INTERLEUKIN-9;                                             
3857:  dlq4-A  3.2  4.3   86   698    6   MOLECULE: SULFHYDRYL OXIDASE 2;                                      
3858:  jt6r-A  3.2  8.0  119   496    6   MOLECULE: TRANSMEMBRANE PROTEIN 104;                                 
3859:  r0po-A  3.2  4.8  104   563    8   MOLECULE: PROTEIN NOXP20;                                            
3860:  rr3s-A  3.2  7.4  119   980    8   MOLECULE: CONSERVED OLIGOMERIC GOLGI COMPLEX SUBUNIT 1;              
3861:  wor4-A  3.2  5.4   88  1079    5   MOLECULE: ADHESION G-PROTEIN COUPLED RECEPTOR F3;                    
3862:  ksn9-A  3.2  5.1  107   411    9   MOLECULE: [PYRUVATE DEHYDROGENASE (ACETYL-TRANSFERRING)] KI          
3863:  xk3z-A  3.2  6.6   93  1400    9   MOLECULE: SMALL SUBUNIT PROCESSOME COMPONENT 20 HOMOLOG;             
3864:  d1jq-A  3.2  2.9   62   368   10   MOLECULE: NUCLEASE EXOG, MITOCHONDRIAL;                              
3865:  ttk2-A  3.2  5.5   85   418    2   MOLECULE: INWARD RECTIFIER POTASSIUM CHANNEL 16;                     
3866:  q6ln-A  3.2  8.1   80  1400    9   MOLECULE: DYNEIN HEAVY CHAIN 12, AXONEMAL;                           
3867:  uea3-A  3.2  3.6   74   165    7   MOLECULE: NEURITIN-LIKE PROTEIN;                                     
3868:  jv7z-A  3.2  9.9  104   652    8   MOLECULE: PROTEIN BNIP5;                                             
3869:  l1vm-A  3.2  4.0   99   556    6   MOLECULE: SOLUTE CARRIER FAMILY 22 MEMBER 3;                         
3870:  tt0w-A  3.2  8.5  126  1400    9   MOLECULE: MICROTUBULE-ACTIN CROSS-LINKING FACTOR 1, ISOFORM          
3871:  pjd4-A  3.1  3.8   64   908   11   MOLECULE: 26S PROTEASOME NON-ATPASE REGULATORY SUBUNIT 2;            
3872:  dva8-A  3.1  3.5  104   702    4   MOLECULE: SOLUTE CARRIER ORGANIC ANION TRANSPORTER FAMILY M          
3873:  ok1g-A  3.1  8.0   80   316    4   MOLECULE: OLFACTORY RECEPTOR 5AP2;                                   
3874:  uz1x-A  3.1  5.3  111   934    9   MOLECULE: DNA MISMATCH REPAIR PROTEIN MSH2;                          
3875:  lxf3-A  3.1  8.8  100   757    7   MOLECULE: RELAXIN RECEPTOR 1;                                        
3876:  vzv1-A  3.1  4.6   97  1400    5   MOLECULE: MICROTUBULE-ACTIN CROSS-LINKING FACTOR 1, ISOFORM          
3877:  vl8l-A  3.1  4.5   86  1610    5   MOLECULE: ADENYLATE CYCLASE TYPE 10;                                 
3878:  oi5r-A  3.1  6.4   70   450   10   MOLECULE: TATA BOX-BINDING PROTEIN-ASSOCIATED FACTOR RNA PO          
3879:  t6ez-A  3.1  3.6  112   642    4   MOLECULE: TRANSMEMBRANE 9 SUPERFAMILY MEMBER 4;                      
3880:  e6da-A  3.1  6.7   74   587    7   MOLECULE: PHOSPHATIDYLINOSITOL-3-PHOSPHATASE SAC1;                   
3881:  zx8q-A  3.1  3.5   94  1210    6   MOLECULE: HOMEODOMAIN-INTERACTING PROTEIN KINASE 1;                  
3882:  pz5r-A  3.1  3.5   71  1181    8   MOLECULE: WD REPEAT-CONTAINING PROTEIN 35;                           
3883:  or1t-A  3.1  6.6   97   415    7   MOLECULE: ALL TRANS-POLYPRENYL-DIPHOSPHATE SYNTHASE PDSS1;           
3884:  zrg8-A  3.1  3.9  109  1400    4   MOLECULE: E3 UBIQUITIN-PROTEIN LIGASE RNF213;                        
3885:  zu6t-A  3.1  5.0   88  1400    2   MOLECULE: CARDIOMYOPATHY-ASSOCIATED PROTEIN 5;                       
3886:  uym7-A  3.1  4.4  123   315    2   MOLECULE: OLFACTORY RECEPTOR 4A8;                                    
3887:  v3ci-A  3.1  8.5   93   739    6   MOLECULE: MITOCHONDRIAL PROTON/CALCIUM EXCHANGER PROTEIN;            
3888:  lo6r-A  3.1 10.6  133   273   11   MOLECULE: GAP JUNCTION BETA-5 PROTEIN;                               
3889:  qmi6-A  3.1  4.4  140  1325    6   MOLECULE: ATP-BINDING CASSETTE SUB-FAMILY C MEMBER 4;                
3890:  m8nj-A  3.1 10.6  104   172    9   MOLECULE: BIORIENTATION OF CHROMOSOMES IN CELL DIVISION PRO          
3891:  im3u-A  3.1  9.6   88   393    3   MOLECULE: G PROTEIN-ACTIVATED INWARD RECTIFIER POTASSIUM CH          
3892:  ln3t-A  3.1  6.2  117   574    6   MOLECULE: FRIZZLED-7;                                                
3893:  cz7y-A  3.1  5.9  118  1400    8   MOLECULE: CYTOPLASMIC DYNEIN 2 HEAVY CHAIN 1;                        
3894:  h6bf-A  3.1 10.8  105   185   10   MOLECULE: BIORIENTATION OF CHROMOSOMES IN CELL DIVISION PRO          
3895:  isn3-A  3.1 12.9  107  1400   13   MOLECULE: LIPOPOLYSACCHARIDE-RESPONSIVE AND BEIGE-LIKE ANCH          
3896:  nq1j-A  3.1  4.8  124   362    2   MOLECULE: OLFACTORY RECEPTOR 5AU1;                                   
3897:  t8rl-A  3.1 13.4  104  1400   12   MOLECULE: LIPOPOLYSACCHARIDE-RESPONSIVE AND BEIGE-LIKE ANCH          
3898:  tgx9-A  3.1  3.4   76  1400    8   MOLECULE: TRANSMEMBRANE PROTEIN KIAA1109;                            
3899:  ee4m-A  3.1  5.0  101   362    6   MOLECULE: ATYPICAL CHEMOKINE RECEPTOR 3;                             
3900:  i5rt-A  3.1  4.8   94  1783   11   MOLECULE: DOUBLECORTIN DOMAIN-CONTAINING PROTEIN 1;                  
3901:  csc9-A  3.1  3.6  111  1336    7   MOLECULE: C-JUN-AMINO-TERMINAL KINASE-INTERACTING PROTEIN 3          
3902:  n3bo-A  3.1  5.0  114  1400    9   MOLECULE: DYNEIN HEAVY CHAIN 2, AXONEMAL;                            
3903:  iwb1-A  3.1  4.8   83  1400    8   MOLECULE: A-KINASE ANCHOR PROTEIN 9;                                 
3904:  c5qw-A  3.1  4.8  116  1400    4   MOLECULE: E3 UBIQUITIN-PROTEIN LIGASE MYCBP2;                        
3905:  pi4y-A  3.1  4.4  130   585    5   MOLECULE: BESTROPHIN-1;                                              
3906:  pqf5-A  3.1  6.6  101   253    6   MOLECULE: CLAUDIN DOMAIN-CONTAINING PROTEIN 1;                       
3907:  zrv1-A  3.1  5.8  105   603   10   MOLECULE: GOLGIN SUBFAMILY A MEMBER 8B;                              
3908:  ske9-A  3.1 10.0  116   953    7   MOLECULE: ALS2 C-TERMINAL-LIKE PROTEIN;                              
3909:  gs4e-A  3.1  9.5   88   419    5   MOLECULE: G PROTEIN-ACTIVATED INWARD RECTIFIER POTASSIUM CH          
3910:  zy5g-A  3.1  5.2  110  1400   10   MOLECULE: DYNEIN HEAVY CHAIN 10, AXONEMAL;                           
3911:  v6ts-A  3.1  9.4   89   360    7   MOLECULE: INWARD RECTIFIER POTASSIUM CHANNEL 13;                     
3912:  a8pk-A  3.1  9.2  103  1400    7   MOLECULE: DYNEIN HEAVY CHAIN 9, AXONEMAL;                            
3913:  tu3u-A  3.1  9.2  105   448    8   MOLECULE: PRESENILIN-2;                                              
3914:  f7nc-A  3.1  6.0  100  1227   12   MOLECULE: DYNEIN HEAVY CHAIN 2, AXONEMAL;                            
3915:  obb5-A  3.1  3.5   64   447    3   MOLECULE: TETRATRICOPEPTIDE REPEAT PROTEIN 23;                       
3916:  z4ky-A  3.1 10.7  108  1401   14   MOLECULE: PROTEIN DISPATCHED HOMOLOG 2;                              
3917:  lk7a-A  3.1  5.7   71   132    4   MOLECULE: INTERFERON-INDUCED TRANSMEMBRANE PROTEIN 5;                
3918:  vr5m-A  3.1 45.9  159  1400    6   MOLECULE: DYNEIN HEAVY CHAIN 1, AXONEMAL;                            
3919:  v3tz-A  3.1  5.9  106  1400    7   MOLECULE: E3 UBIQUITIN-PROTEIN LIGASE HUWE1;                         
3920:  znh8-A  3.1  8.2   92  1400    9   MOLECULE: RYANODINE RECEPTOR 3;                                      
3921:  wun5-A  3.1  5.2  118   319    6   MOLECULE: OLFACTORY RECEPTOR 7C2;                                    
3922:  ss3z-A  3.1  9.3  100   330    8   MOLECULE: CYCLIN N-TERMINAL DOMAIN-CONTAINING PROTEIN 1;             
3923:  qvc3-A  3.1 20.4   74   591    8   MOLECULE: TIGGER TRANSPOSABLE ELEMENT-DERIVED PROTEIN 1;             
3924:  vr1s-A  3.1  5.2   72  1085    7   MOLECULE: MITOTIC CHECKPOINT SERINE/THREONINE-PROTEIN KINAS          
3925:  lx9d-A  3.1  4.1   91   493    7   MOLECULE: EXTRACELLULAR TYROSINE-PROTEIN KINASE PKDCC;               
3926:  m7cz-A  3.1 26.8   73  1400    5   MOLECULE: ADHESION G-PROTEIN COUPLED RECEPTOR G4;                    
3927:  q9lv-A  3.1  5.1  117   635    8   MOLECULE: SODIUM- AND CHLORIDE-DEPENDENT CREATINE TRANSPORT          
3928:  auu6-A  3.1  8.6   93   685    4   MOLECULE: E3 UBIQUITIN-PROTEIN LIGASE RNF103;                        
3929:  u5kw-A  3.1  3.6  109   310    5   MOLECULE: OLFACTORY RECEPTOR 2A1/2A42;                               
3930:  jzk3-A  3.1  6.5  105  1400   10   MOLECULE: ATP-BINDING CASSETTE SUB-FAMILY A MEMBER 13;               
3931:  q7yo-A  3.1  7.9  103  1221    5   MOLECULE: ADHESION G-PROTEIN COUPLED RECEPTOR G6;                    
3932:  nr6w-A  3.1  4.5  102   429    6   MOLECULE: GLUCOSE-6-PHOSPHATE EXCHANGER SLC37A4;                     
3933:  hsi0-A  3.1  4.3   88   564    2   MOLECULE: EUKARYOTIC TRANSLATION INITIATION FACTOR 3 SUBUNI          
3934:  o4ld-A  3.1  6.7  112  1400    9   MOLECULE: RYANODINE RECEPTOR 3;                                      
3935:  y8em-A  3.1  7.6   78  1043    5   MOLECULE: INTEGRATOR COMPLEX SUBUNIT 3;                              
3936:  mc2y-A  3.1  4.6   75  1712   11   MOLECULE: PROBABLE ATP-DEPENDENT RNA HELICASE DDX60;                 
3937:  dzi8-A  3.1  5.9  107   495    3   MOLECULE: SIALIN;                                                    
3938:  r6wz-A  3.1  8.0  111   657    6   MOLECULE: CONSERVED OLIGOMERIC GOLGI COMPLEX SUBUNIT 6;              
3939:  yj4b-A  3.1  4.6   88   971   10   MOLECULE: EXPORTIN-2;                                                
3940:  vwy5-A  3.1  4.5  101   539    3   MOLECULE: MONOCARBOXYLATE TRANSPORTER 8;                             
3941:  ivn0-A  3.1 10.0   82   407    5   MOLECULE: ARYLACETAMIDE DEACETYLASE-LIKE 3;                          
3942:  qa3j-A  3.1  4.3   85   153    6   MOLECULE: ORM1-LIKE PROTEIN 2;                                       
3943:  rz1b-A  3.1  3.2  101   329    6   MOLECULE: SECRETORY CARRIER-ASSOCIATED MEMBRANE PROTEIN 2;           
3944:  jv2h-A  3.1 10.2   96   441    3   MOLECULE: DAMAGE-CONTROL PHOSPHATASE ARMT1;                          
3945:  sny0-A  3.1  4.0   92   577    4   MOLECULE: SOLUTE CARRIER FAMILY 22 MEMBER 16;                        
3946:  owl4-A  3.1  8.9  100  1180    7   MOLECULE: POLYAMINE-TRANSPORTING ATPASE 13A2;                        
3947:  f6sh-A  3.1  8.1  105  1017    7   MOLECULE: ADHESION G-PROTEIN COUPLED RECEPTOR G2;                    
3948:  ei9c-A  3.1  6.7  104   304    4   MOLECULE: MITOCHONDRIAL GLYCINE TRANSPORTER;                         
3949:  lvi6-A  3.1  4.3  105   464    5   MOLECULE: ARGININOSUCCINATE LYASE;                                   
3950:  pdw2-A  3.1  8.2   95  1400    9   MOLECULE: APOLIPOPROTEIN B-100;                                      
3951:  wb0f-A  3.1  4.2   79  1400    6   MOLECULE: DYNEIN HEAVY CHAIN 5, AXONEMAL;                            
3952:  i9ap-A  3.1  4.0   86   508    8   MOLECULE: 25-HYDROXYVITAMIN D-1 ALPHA HYDROXYLASE, MITOCHON          
3953:  eo9d-A  3.1  6.6   63   171   10   MOLECULE: PROTEIN PPP5D1;                                            
3954:  pyr6-A  3.1  3.8  115   699    4   MOLECULE: LUTROPIN-CHORIOGONADOTROPIC HORMONE RECEPTOR;              
3955:  vri4-A  3.1  6.5   75   773    8   MOLECULE: C-MAF-INDUCING PROTEIN;                                    
3956:  qli4-A  3.1  9.6   74   250   12   MOLECULE: 39S RIBOSOMAL PROTEIN L47, MITOCHONDRIAL;                  
3957:  x5hq-A  3.1  3.7   86   222    9   MOLECULE: GLUTATHIONE S-TRANSFERASE A1;                              
3958:  oy9m-A  3.1  8.2   94  1400   11   MOLECULE: E3 UBIQUITIN-PROTEIN LIGASE UBR4;                          
3959:  geq3-A  3.1  6.3   84  1281    8   MOLECULE: TUBULIN POLYGLUTAMYLASE TTLL5;                             
3960:  lb7c-A  3.1  8.4   88  1400    5   MOLECULE: PROTEIN UNC-80 HOMOLOG;                                    
3961:  f5as-A  3.1  4.0   68   677    7   MOLECULE: WD AND TETRATRICOPEPTIDE REPEATS PROTEIN 1;                
3962:  l1ev-A  3.1  5.4  128  1400    6   MOLECULE: PROBABLE E3 UBIQUITIN-PROTEIN LIGASE HECTD4;               
3963:  xa8t-A  3.1  3.9   77   735    9   MOLECULE: TRANSCRIPTION FACTOR RFX4;                                 
3964:  rom1-A  3.1  3.6  105   380    7   MOLECULE: CERAMIDE SYNTHASE 2;                                       
3965:  kbz2-A  3.1  3.5   92   205    2   MOLECULE: GOLGI APPARATUS MEMBRANE PROTEIN TVP23 HOMOLOG B;          
3966:  ba2v-A  3.1  4.7   64   200    8   MOLECULE: CATION CHANNEL SPERM-ASSOCIATED PROTEIN SUBUNIT Z          
3967:  fz5n-A  3.1  9.7  124   319    8   MOLECULE: TRANSMEMBRANE PROTEIN 121;                                 
3968:  az5x-A  3.1  4.7   81   226    6   MOLECULE: TRANSMEMBRANE PROTEIN 98;                                  
3969:  cf8s-A  3.1 10.3  106  1400    8   MOLECULE: CHROMODOMAIN-HELICASE-DNA-BINDING PROTEIN 6;               
3970:  hn5p-A  3.1  8.8   79   327   13   MOLECULE: IMMEDIATE EARLY RESPONSE GENE 5 PROTEIN;                   
3971:  xkh5-A  3.1  2.7   67   349    6   MOLECULE: FK506-BINDING PROTEIN-LIKE;                                
3972:  i0qm-A  3.1  6.5   81  1400    7   MOLECULE: E3 UBIQUITIN-PROTEIN LIGASE MYCBP2;                        
3973:  u6pg-A  3.1  4.6   79  1400    3   MOLECULE: INOSITOL 1,4,5-TRISPHOSPHATE RECEPTOR TYPE 2;              
3974:  ivs4-A  3.1  3.5   76   252    5   MOLECULE: RECEPTOR EXPRESSION-ENHANCING PROTEIN 2;                   
3975:  o6rl-A  3.1  8.9   82  1292   11   MOLECULE: DYNEIN HEAVY CHAIN 12, AXONEMAL;                           
3976:  oo4z-A  3.1  4.0   74   915    9   MOLECULE: PROTEIN O-MANNOSYL-TRANSFERASE TMTC3;                      
3977:  qrz5-A  3.1  5.3  106   187    6   MOLECULE: TRANSMEMBRANE PROTEIN 272;                                 
3978:  k9cv-A  3.1  8.9   85   639    6   MOLECULE: SPLICING FACTOR 1;                                         
3979:  n2zm-A  3.1  6.9   65   679    5   MOLECULE: STRESS-70 PROTEIN, MITOCHONDRIAL;                          
3980:  vv7b-A  3.1  3.6   83   688    4   MOLECULE: BETA-ADRENERGIC RECEPTOR KINASE 2;                         
3981:  c3tu-A  3.1  7.1   76  1081    5   MOLECULE: IMPORTIN-4;                                                
3982:  hp7n-A  3.1  4.9   82  1621    9   MOLECULE: PROBABLE METHYLTRANSFERASE TARBP1;                         
3983:  sj9m-A  3.1  7.7   79  1328   14   MOLECULE: FANCONI ANEMIA GROUP I PROTEIN;                            
3984:  pna8-A  3.1  4.0  104   351   12   MOLECULE: RIBONUCLEOSIDE-DIPHOSPHATE REDUCTASE SUBUNIT M2 B          
3985:  tu2t-A  3.1  8.0   80  1400    5   MOLECULE: UBIQUITIN CARBOXYL-TERMINAL HYDROLASE 34;                  
3986:  ljt2-A  3.1  3.7   68   195    3   MOLECULE: GROUP XIIB SECRETORY PHOSPHOLIPASE A2-LIKE PROTEI          
3987:  spu7-A  3.1  6.0  132  1159    4   MOLECULE: WASH COMPLEX SUBUNIT 5;                                    
3988:  ldr6-A  3.1  5.1   85  1278    5   MOLECULE: DYNACTIN SUBUNIT 1;                                        
3989:  qsp3-A  3.1  7.4   75   521    4   MOLECULE: PROACTIVATOR POLYPEPTIDE-LIKE 1;                           
3990:  oa4a-A  3.1  4.1   86   350    7   MOLECULE: SOLUTE CARRIER FAMILY 35 MEMBER E4;                        
3991:  u3pi-A  3.1 77.5  122  1400    5   MOLECULE: NESPRIN-1;                                                 
3992:  a1ag-A  3.1  5.4   82   423    6   MOLECULE: G PROTEIN-ACTIVATED INWARD RECTIFIER POTASSIUM CH          
3993:  dcm0-A  3.1  4.5   75   619    1   MOLECULE: CATIONIC AMINO ACID TRANSPORTER 3;                         
3994:  rj2v-A  3.1  3.4   81   368    9   MOLECULE: F-BOX ONLY PROTEIN 28;                                     
3995:  d3dz-A  3.1  5.3   69  1400    1   MOLECULE: HUNTINGTIN;                                                
3996:  iho9-A  3.1  6.1   89  1400    7   MOLECULE: E3 UBIQUITIN-PROTEIN LIGASE HERC2;                         
3997:  aa8o-A  3.1  9.3   91   464    3   MOLECULE: SERINE/THREONINE-PROTEIN KINASE 38-LIKE;                   
3998:  k1gu-A  3.1  4.9  102   524    6   MOLECULE: SOLUTE CARRIER FAMILY 2, FACILITATED GLUCOSE TRAN          
3999:  ivw6-A  3.1  7.1   78  1133   12   MOLECULE: TRAFFICKING PROTEIN PARTICLE COMPLEX SUBUNIT 11;           
4000:  qz8b-A  3.1  3.0   59   882    7   MOLECULE: PROTEIN O-MANNOSYL-TRANSFERASE TMTC1;                      
4001:  rn9o-A  3.1  3.4   73   770    3   MOLECULE: TETRATRICOPEPTIDE REPEAT PROTEIN 14;                       
4002:  e0kn-A  3.1  3.3  100   500    6   MOLECULE: MONOCARBOXYLATE TRANSPORTER 1;                             
4003:  hq1b-A  3.1  4.2   67  1330   12   MOLECULE: NEPHROCYSTIN-3;                                            
4004:  eq6z-A  3.1  5.8   99  1400    6   MOLECULE: LIPOPOLYSACCHARIDE-RESPONSIVE AND BEIGE-LIKE ANCH          
4005:  i1el-A  3.1  4.7   83  1400    2   MOLECULE: DNA-DEPENDENT PROTEIN KINASE CATALYTIC SUBUNIT;            
4006:  wli5-A  3.1  4.9   97   540    2   MOLECULE: SOLUTE CARRIER FAMILY 2, FACILITATED GLUCOSE TRAN          
4007:  m4fg-A  3.1 10.7   93   602    8   MOLECULE: ZINC FINGER MYND DOMAIN-CONTAINING PROTEIN 11;             
4008:  d4ae-A  3.1  4.1   92   247    9   MOLECULE: TRANSMEMBRANE PROTEIN 69;                                  
4009:  juh2-A  3.1  3.9  108   305    3   MOLECULE: OLFACTORY RECEPTOR 5M11;                                   
4010:  jy4b-A  3.1  7.3   99   504   10   MOLECULE: MONOCARBOXYLATE TRANSPORTER 3;                             
4011:  ido0-A  3.1  3.5   71  1288    1   MOLECULE: MITOGEN-ACTIVATED PROTEIN KINASE KINASE KINASE 6;          
4012:  pck5-A  3.1  6.5   95   461    8   MOLECULE: PHOSPHATIDATE CYTIDYLYLTRANSFERASE 1;                      
4013:  keg6-A  3.1  3.9   65   422    8   MOLECULE: 26S PROTEASOME NON-ATPASE REGULATORY SUBUNIT 11;           
4014:  eu7b-A  3.1  4.7   88  1400    3   MOLECULE: PROBABLE E3 UBIQUITIN-PROTEIN LIGASE HECTD4;               
4015:  ryn2-A  3.1  6.8   92   787    9   MOLECULE: E3 SUMO-PROTEIN LIGASE KIAA1586;                           
4016:  ch8e-A  3.1 11.3   86  1400    9   MOLECULE: MIDASIN;                                                   
4017:  f6my-A  3.1  7.7  117   902    5   MOLECULE: GAMMA-TUBULIN COMPLEX COMPONENT 2;                         
4018:  bn2e-A  3.1  7.4  119   342   10   MOLECULE: OLFACTORY RECEPTOR 51F2;                                   
4019:  yf2c-A  3.1  4.7   85  1207    6   MOLECULE: E3 UBIQUITIN-PROTEIN LIGASE RNF213;                        
4020:  vk7g-A  3.1  3.3   79  1056   11   MOLECULE: PH AND SEC7 DOMAIN-CONTAINING PROTEIN 4;                   
4021:  ux1m-A  3.0  4.4  112   423    4   MOLECULE: GROWTH HORMONE-RELEASING HORMONE RECEPTOR;                 
4022:  vfg1-A  3.0  4.6  124   712    8   MOLECULE: TRANSMEMBRANE CHANNEL-LIKE PROTEIN 4;                      
4023:  c2ok-A  3.0  3.7   89   757    3   MOLECULE: ACTIVATING SIGNAL COINTEGRATOR 1 COMPLEX SUBUNIT           
4024:  t0yr-A  3.0  3.8  108  1400    6   MOLECULE: E3 UBIQUITIN-PROTEIN LIGASE RNF213;                        
4025:  edr3-A  3.0  5.8   93   596    8   MOLECULE: VACUOLAR PROTEIN SORTING-ASSOCIATED PROTEIN 33A;           
4026:  pyv4-A  3.0  3.3   98   263    2   MOLECULE: TLC DOMAIN-CONTAINING PROTEIN 4;                           
4027:  t9uc-A  3.0  5.4   60   199   17   MOLECULE: PROTEIN ZNRD2;                                             
4028:  x5pr-A  3.0  3.4  106   349    5   MOLECULE: TRANSMEMBRANE PROTEIN 255A;                                
4029:  vhp7-A  3.0  2.9   80   153    4   MOLECULE: PUTATIVE UNCHARACTERIZED PROTEIN ENCODED BY LINC0          
4030:  g9ve-A  3.0  4.8   81   691    5   MOLECULE: ZINC TRANSPORTER ZIP12;                                    
4031:  a3vf-A  3.0  4.8   88  1400    6   MOLECULE: PIEZO-TYPE MECHANOSENSITIVE ION CHANNEL COMPONENT          
4032:  pf6k-A  3.0 13.9  125   320    8   MOLECULE: MITOCHONDRIAL THIAMINE PYROPHOSPHATE CARRIER;              
4033:  vv1h-A  3.0  4.6  114   368    5   MOLECULE: G-PROTEIN COUPLED RECEPTOR 62;                             
4034:  v5wu-A  3.0  4.7  100   603   13   MOLECULE: HAUS AUGMIN-LIKE COMPLEX SUBUNIT 3;                        
4035:  n2us-A  3.0  5.9  108   565    7   MOLECULE: FRIZZLED-2;                                                
4036:  kzy6-A  3.0  3.4   69    79   10   MOLECULE: COX ASSEMBLY MITOCHONDRIAL PROTEIN 2 HOMOLOG;              
4037:  vw5i-A  3.0  7.3  125   650    6   MOLECULE: XK-RELATED PROTEIN 4;                                      
4038:  buh1-A  3.0  4.3  106   541    9   MOLECULE: SOLUTE CARRIER FAMILY 2, FACILITATED GLUCOSE TRAN          
4039:  io0t-A  3.0 12.5  106   530    5   MOLECULE: AARF DOMAIN-CONTAINING PROTEIN KINASE 1;                   
4040:  rr6g-A  3.0  7.9  119   540    8   MOLECULE: PROBABLE G-PROTEIN COUPLED RECEPTOR 75;                    
4041:  xs3t-A  3.0  9.2  129   707    9   MOLECULE: LIPASE MATURATION FACTOR 2;                                
4042:  na5o-A  3.0  6.8  117  1001    7   MOLECULE: SERINE/THREONINE-PROTEIN KINASE TAO1;                      
4043:  ci0x-A  3.0  6.6  109   344    5   MOLECULE: CALCIUM HOMEOSTASIS MODULATOR PROTEIN 3;                   
4044:  d6cg-A  3.0  4.2  113  1400   10   MOLECULE: LAMININ SUBUNIT ALPHA-3;                                   
4045:  gn9x-A  3.0  8.8  101  1053    7   MOLECULE: EMILIN-2;                                                  
4046:  pc7p-A  3.0  5.0   89   488   12   MOLECULE: TRIPARTITE MOTIF-CONTAINING PROTEIN 6;                     
4047:  no4q-A  3.0  5.9  130   574    4   MOLECULE: EXCITATORY AMINO ACID TRANSPORTER 2;                       
4048:  mph5-A  3.0  9.1  114   200    5   MOLECULE: TRANSMEMBRANE PROTEIN 211;                                 
4049:  vxa9-A  3.0  8.6   94  1400    7   MOLECULE: PERICENTRIN;                                               
4050:  mwl1-A  3.0  8.7  130  1218    8   MOLECULE: PROBABLE CATION-TRANSPORTING ATPASE 13A5;                  
4051:  xbh8-A  3.0  7.9  112   550    8   MOLECULE: PARATHYROID HORMONE 2 RECEPTOR;                            
4052:  vk0q-A  3.0 13.4  129   370    8   MOLECULE: MITOCHONDRIAL CARRIER PROTEIN SCAMC-3L;                    
4053:  bw4m-A  3.0  9.0  119  1078    7   MOLECULE: EXTRACELLULAR CALCIUM-SENSING RECEPTOR;                    
4054:  b0ed-A  3.0  5.5  111   422    4   MOLECULE: MELANIN-CONCENTRATING HORMONE RECEPTOR 1;                  
4055:  jl7e-A  3.0 10.2  114   435    9   MOLECULE: PUTATIVE SODIUM-COUPLED NEUTRAL AMINO ACID TRANSP          
4056:  me8w-A  3.0 10.1  131  1426    6   MOLECULE: PHOSPHOLIPID-TRANSPORTING ATPASE VD;                       
4057:  ci0g-A  3.0  4.3   96   468    7   MOLECULE: PROBABLE E3 UBIQUITIN-PROTEIN LIGASE TRIML1;               
4058:  yg6g-A  3.0  4.8   86   667    9   MOLECULE: E3 UBIQUITIN-PROTEIN LIGASE MIDLINE-1;                     
4059:  cqe2-A  3.0  5.2  112   358    4   MOLECULE: G-PROTEIN COUPLED RECEPTOR 87;                             
4060:  vr1o-A  3.0  5.8   76   222    7   MOLECULE: THAP DOMAIN-CONTAINING PROTEIN 6;                          
4061:  nl2m-A  3.0  6.2  104   526    9   MOLECULE: PROTEIN ERGIC-53-LIKE;                                     
4062:  dfh7-A  3.0  6.7   97   159   10   MOLECULE: TRANSMEMBRANE PROTEIN 88;                                  
4063:  ft5d-A  3.0  5.2   95  1400   11   MOLECULE: PROTEIN FURRY HOMOLOG-LIKE;                                
4064:  eex8-A  3.0  4.3  110   222    8   MOLECULE: CHORIONIC SOMATOMAMMOTROPIN HORMONE-LIKE 1;                
4065:  a7yn-A  3.0  4.2   66   549    9   MOLECULE: TIGGER TRANSPOSABLE ELEMENT-DERIVED PROTEIN 7;             
4066:  f9kz-A  3.0  7.2  107   964   10   MOLECULE: E3 UBIQUITIN-PROTEIN LIGASE TRIM37;                        
4067:  ro6g-A  3.0  7.6   82   563   10   MOLECULE: IQCJ-SCHIP1 READTHROUGH TRANSCRIPT PROTEIN;                
4068:  rq9d-A  3.0  9.5  127   266    9   MOLECULE: GAP JUNCTION BETA-4 PROTEIN;                               
4069:  t6lu-A  3.0  5.7   88   477    5   MOLECULE: TRIPARTITE MOTIF-CONTAINING PROTEIN 72;                    
4070:  oj4b-A  3.0  6.2   93  1400    8   MOLECULE: PROBABLE E3 UBIQUITIN-PROTEIN LIGASE HECTD4;               
4071:  bfc0-A  3.0  3.6  117  1288    8   MOLECULE: STRUCTURAL MAINTENANCE OF CHROMOSOMES PROTEIN 4;           
4072:  wps2-A  3.0  4.4   68   875    7   MOLECULE: ARF-GAP WITH GTPASE, ANK REPEAT AND PH DOMAIN-CON          
4073:  n5vk-A  3.0  3.7   61   115   10   MOLECULE: TRANSMEMBRANE PROTEIN 218;                                 
4074:  zf7x-A  3.0  4.6   65   739   11   MOLECULE: HOMEOBOX PROTEIN SIX5;                                     
4075:  isw3-A  3.0  3.1   76  1539   20   MOLECULE: LYSINE-SPECIFIC DEMETHYLASE 5D;                            
4076:  s2ab-A  3.0  7.8   83  1447   12   MOLECULE: PROTEIN PATCHED HOMOLOG 1;                                 
4077:  y1eo-A  3.0  5.2   78  1400    5   MOLECULE: APOLIPOPROTEIN B-100;                                      
4078:  zxw1-A  3.0  7.9  107   376    8   MOLECULE: E3 UBIQUITIN-PROTEIN LIGASE RNF133;                        
4079:  f9mm-A  3.0 10.2   97  1400    5   MOLECULE: DYNEIN HEAVY CHAIN 6, AXONEMAL;                            
4080:  r1jd-A  3.0  4.4   96   493    7   MOLECULE: ACTIVIN RECEPTOR TYPE-1C;                                  
4081:  do4z-A  3.0  4.8  102   245    9   MOLECULE: TRANSMEMBRANE PROTEIN 269;                                 
4082:  w4th-A  3.0  6.9   80  1400    6   MOLECULE: ATP-BINDING CASSETTE SUB-FAMILY A MEMBER 13;               
4083:  o5ju-A  3.0  4.4   99   492    5   MOLECULE: SOLUTE CARRIER FAMILY 2, FACILITATED GLUCOSE TRAN          
4084:  pm3z-A  3.0  4.1  118   325    4   MOLECULE: OLFACTORY RECEPTOR 10AC1;                                  
4085:  xvm9-A  3.0  4.4   77  1435    4   MOLECULE: TRAFFICKING PROTEIN PARTICLE COMPLEX SUBUNIT 8;            
4086:  xe2l-A  3.0  5.0   83   225   16   MOLECULE: GRPE PROTEIN HOMOLOG 2, MITOCHONDRIAL;                     
4087:  di3d-A  3.0  3.9   74   657    5   MOLECULE: THO COMPLEX SUBUNIT 1;                                     
4088:  d6ru-A  3.0  5.2   79  1941   13   MOLECULE: WD REPEAT-CONTAINING PROTEIN 81;                           
4089:  j4hn-A  3.0  3.7   95   557    3   MOLECULE: SOLUTE CARRIER FAMILY 22 MEMBER 5;                         
4090:  vr4e-A  3.0  3.5   75   152    4   MOLECULE: PUTATIVE RRN3-LIKE PROTEIN RRN3P1;                         
4091:  mo9o-A  3.0  6.5   81   451    2   MOLECULE: INTERFERON-RELATED DEVELOPMENTAL REGULATOR 1;              
4092:  cz9y-A  3.0 14.7   75   993    7   MOLECULE: DNA-BINDING PROTEIN SMUBP-2;                               
4093:  izo6-A  3.0  2.9   94   410    5   MOLECULE: MAGNESIUM TRANSPORTER NIPA3;                               
4094:  u6to-A  3.0  7.2  100   351    5   MOLECULE: TRANSMEMBRANE PROTEIN 236;                                 
4095:  qfc9-A  3.0  7.9   78   841    5   MOLECULE: TRANSCRIPTION REGULATOR PROTEIN BACH2;                     
4096:  ao9h-A  3.0  6.7   78  1744    5   MOLECULE: COMPLEMENT C4-A;                                           
4097:  d6jd-A  3.0  3.3   56   836    5   MOLECULE: PROTEIN O-MANNOSYL-TRANSFERASE TMTC2;                      
4098:  kj9b-A  3.0  5.3   82   445    1   MOLECULE: INWARD RECTIFIER POTASSIUM CHANNEL 4;                      
4099:  r5fm-A  3.0  4.3   83   153    6   MOLECULE: ORM1-LIKE PROTEIN 3;                                       
4100:  mf5y-A  3.0  7.6  102   504    9   MOLECULE: MAJOR FACILITATOR SUPERFAMILY DOMAIN-CONTAINING P          
4101:  v1kf-A  3.0  5.9   77  1204    4   MOLECULE: INTEGRATOR COMPLEX SUBUNIT 2;                              
4102:  qj5r-A  3.0  4.3   73   336    4   MOLECULE: PEROXISOMAL MEMBRANE PROTEIN PEX16;                        
4103:  txj1-A  3.0  7.8   83   140   11   MOLECULE: TRANSMEMBRANE PROTEIN 107;                                 
4104:  ah1d-A  3.0  4.2   83   153    4   MOLECULE: ORM1-LIKE PROTEIN 1;                                       
4105:  mvn8-A  3.0  6.6   92   147    7   MOLECULE: MEMBRANE-SPANNING 4-DOMAINS SUBFAMILY A MEMBER 6E          
4106:  eol9-A  3.0  3.6   80  1400    4   MOLECULE: PROTEIN UNC-80 HOMOLOG;                                    
4107:  fo9p-A  3.0  3.8   66   189   11   MOLECULE: GROUP XIIA SECRETORY PHOSPHOLIPASE A2;                     
4108:  soh6-A  3.0  5.4   99   237    6   MOLECULE: BAX INHIBITOR 1;                                           
4109:  t3xz-A  3.0  6.0   63   904   10   MOLECULE: DISKS LARGE HOMOLOG 1;                                     
4110:  bi1g-A  3.0  6.2   86  1400    7   MOLECULE: ADENOMATOUS POLYPOSIS COLI PROTEIN;                        
4111:  w3bh-A  3.0  9.8   91  1071   12   MOLECULE: EXPORTIN-1;                                                
4112:  phy1-A  3.0  9.0   75   873   11   MOLECULE: SERINE/THREONINE-PROTEIN PHOSPHATASE 4 REGULATORY          
4113:  p6ur-A  3.0  3.4   67   727   10   MOLECULE: TELOMERE REPEATS-BINDING BOUQUET FORMATION PROTEI          
4114:  fe1a-A  3.0  4.3   77   794   10   MOLECULE: PROTEIN SEL-1 HOMOLOG 1;                                   
4115:  gu7a-A  3.0  7.0   91  1400    8   MOLECULE: RYANODINE RECEPTOR 3;                                      
4116:  xs8t-A  3.0  8.6   99   678   10   MOLECULE: ENDOPLASMIC RETICULUM MEMBRANE-ASSOCIATED RNA DEG          
4117:  d2xj-A  3.0 23.9  129  1400    5   MOLECULE: FIBROUS SHEATH-INTERACTING PROTEIN 2;                      
4118:  bp3r-A  3.0 10.6   91   802    5   MOLECULE: ALDEHYDE DEHYDROGENASE FAMILY 16 MEMBER A1;                
4119:  mhz1-A  3.0  9.5   93   173    5   MOLECULE: MARVEL DOMAIN-CONTAINING PROTEIN 1;                        
4120:  uy2i-A  3.0  3.9   90   503    7   MOLECULE: CYTOCHROME P450 11B1, MITOCHONDRIAL;                       
4121:  ufy2-A  3.0  3.5   94   555    5   MOLECULE: SOLUTE CARRIER FAMILY 22 MEMBER 20;                        
4122:  pu3l-A  3.0  9.7  111   311    5   MOLECULE: TRICARBOXYLATE TRANSPORT PROTEIN, MITOCHONDRIAL;           
4123:  d8js-A  3.0  8.7   99   169    4   MOLECULE: PROEPIREGULIN;                                             
4124:  xu6f-A  3.0  3.1   69   658   14   MOLECULE: ZINC FINGER PROTEIN 135;                                   
4125:  xjh6-A  3.0  6.7  117   642    4   MOLECULE: SEC1 FAMILY DOMAIN-CONTAINING PROTEIN 1;                   
4126:  b5ey-A  3.0  7.7   96   208    4   MOLECULE: PUTATIVE VOMERONASAL RECEPTOR-LIKE PROTEIN 4;              
4127:  h2ay-A  3.0  6.9  105   516    9   MOLECULE: PUTATIVE GTP-BINDING PROTEIN 6;                            
4128:  o3ue-A  3.0  9.0   77  1400    8   MOLECULE: DNA-DEPENDENT PROTEIN KINASE CATALYTIC SUBUNIT;            
4129:  x1qx-A  3.0  3.3   85   250    9   MOLECULE: CORRINOID ADENOSYLTRANSFERASE;                             
4130:  xa6s-A  3.0  7.2  119  1400    8   MOLECULE: MIDASIN;                                                   
4131:  x7jo-A  3.0  6.7  102   399    8   MOLECULE: ALL TRANS-POLYPRENYL-DIPHOSPHATE SYNTHASE PDSS2;           
4132:  l3vc-A  3.0  4.4  115  1400    7   MOLECULE: MIDASIN;                                                   
4133:  xh6r-A  3.0  4.8  101   686    4   MOLECULE: SOLUTE CARRIER FAMILY 22 MEMBER 23;                        
4134:  fxl1-A  3.0  6.1  106   329    6   MOLECULE: MAGNESIUM TRANSPORTER NIPA1;                               
4135:  y9wb-A  3.0  6.1   88   538    3   MOLECULE: DOLICHOL KINASE;                                           
4136:  yv5m-A  3.0  7.2   87  1400    8   MOLECULE: INOSITOL 1,4,5-TRISPHOSPHATE RECEPTOR TYPE 2;              
4137:  tqz0-A  3.0  4.1  118   768    5   MOLECULE: RAL GUANINE NUCLEOTIDE DISSOCIATION STIMULATOR-LI          
4138:  sdx1-A  3.0  4.8   62   501   10   MOLECULE: ARMADILLO REPEAT-CONTAINING PROTEIN 6;                     
4139:  bwr7-A  3.0  7.0  108  1400    8   MOLECULE: ZINC FINGER ZZ-TYPE AND EF-HAND DOMAIN-CONTAINING          
4140:  ma6i-A  3.0  4.6  115  1400    4   MOLECULE: E3 UBIQUITIN-PROTEIN LIGASE HUWE1;                         
4141:  w0kj-A  3.0  5.9  104   555    3   MOLECULE: FELINE LEUKEMIA VIRUS SUBGROUP C RECEPTOR-RELATED          
4142:  knw9-A  3.0  5.6  106  1151    8   MOLECULE: EXPORTIN-4;                                                
4143:  wz4u-A  3.0  6.6  129   388    5   MOLECULE: PALMITOYLTRANSFERASE ZDHHC18;                              
4144:  c4ow-A  3.0 11.9   98  1400   14   MOLECULE: PROBABLE E3 UBIQUITIN-PROTEIN LIGASE HERC1;                
4145:  ic5q-A  3.0  5.5   99   426    5   MOLECULE: MONOCARBOXYLATE TRANSPORTER 13;                            
4146:  n5wr-A  3.0  7.5   94   410    9   MOLECULE: TRANSCRIPTION FACTOR DP-1;                                 
4147:  lhl9-A  3.0 13.7   92   832   10   MOLECULE: HISTONE ACETYLTRANSFERASE KAT2B;                           
4148:  wnx6-A  3.0  7.0   73  1463   11   MOLECULE: PROTEIN SCAF11;                                            
4149:  nkr7-A  3.0  4.8   90   468    3   MOLECULE: RUS FAMILY MEMBER 1;                                       
4150:  zcr1-A  3.0  5.3  116   308    3   MOLECULE: OLFACTORY RECEPTOR 8D1;                                    
4151:  f2mb-A  3.0  7.3  112   470    7   MOLECULE: PROTON-COUPLED AMINO ACID TRANSPORTER 3;                   
4152:  spx7-A  3.0  3.9   84   531   11   MOLECULE: CYTOCHROME P450 4F22;                                      
4153:  zue5-A  3.0  5.5   72   483   11   MOLECULE: PROTEIN MROH8;                                             
4154:  qjy4-A  3.0  5.6   85   491   15   MOLECULE: RAB5 GDP/GTP EXCHANGE FACTOR;                              
4155:  dr5y-A  3.0  5.1   84   424    2   MOLECULE: ATP-SENSITIVE INWARD RECTIFIER POTASSIUM CHANNEL           
4156:  opr2-A  3.0  4.5   88   798    8   MOLECULE: SERINE/THREONINE-PROTEIN KINASE HASPIN;                    
4157:  rtu9-A  3.0  5.9   82  1147    7   MOLECULE: STEROL REGULATORY ELEMENT-BINDING PROTEIN 1;               
4158:  ii5m-A  3.0  5.4   84   390    4   MOLECULE: ATP-SENSITIVE INWARD RECTIFIER POTASSIUM CHANNEL           
4159:  wmw9-A  3.0  6.6   99  1400    8   MOLECULE: NEUROBEACHIN;                                              
4160:  l3wg-A  3.0  5.8   95   691    2   MOLECULE: SOLUTE CARRIER FAMILY 28 MEMBER 3;                         
4161:  m5bp-A  3.0  4.2  102   974   12   MOLECULE: EXOCYST COMPLEX COMPONENT 4;                               
4162:  jp9p-A  3.0  9.2  105   244    7   MOLECULE: CLAUDIN-12;                                                
4163:  k9sa-A  3.0  3.7   97   552   10   MOLECULE: STEROID TRANSMEMBRANE TRANSPORTER SLC22A24;                
4164:  wg2d-A  3.0  4.2  105  1288    9   MOLECULE: PHOTORECEPTOR CILIUM ACTIN REGULATOR;                      
4165:  fkc6-A  3.0 15.4   80   441    6   MOLECULE: P2X PURINOCEPTOR 6;                                        
4166:  ce0l-A  3.0  5.2  102   416    8   MOLECULE: CASEIN KINASE I ISOFORM EPSILON;                           
4167:  gbh1-A  3.0  3.3   87   459    7   MOLECULE: PROTON-COUPLED FOLATE TRANSPORTER;                         
4168:  bau3-A  3.0  8.9   88  1079    6   MOLECULE: DNA ANNEALING HELICASE AND ENDONUCLEASE ZRANB3;            
4169:  zs8o-A  3.0  9.6   95   141    5   MOLECULE: NADH DEHYDROGENASE [UBIQUINONE] 1 ALPHA SUBCOMPLE          
4170:  eer0-A  3.0  5.1   81   132    0   MOLECULE: PUTATIVE MEMBRANE-SPANNING 4-DOMAINS SUBFAMILY A           
4171:  b6dl-A  3.0  3.8   80  1400    9   MOLECULE: RYANODINE RECEPTOR 1;                                      
4172:  xyz4-A  3.0  5.7  103  1400   12   MOLECULE: FIBROUS SHEATH-INTERACTING PROTEIN 2;                      
4173:  jwg1-A  3.0  3.6   92   530    8   MOLECULE: ESTROGEN RECEPTOR BETA;                                    
4174:  a8pv-A  3.0  3.4   75   201    5   MOLECULE: RECEPTOR EXPRESSION-ENHANCING PROTEIN 1;                   
4175:  f4pn-A  3.0  5.1   69  1173    6   MOLECULE: RNA POLYMERASE-ASSOCIATED PROTEIN CTR9 HOMOLOG;            
4176:  lfe7-A  3.0  6.0   89   453    9   MOLECULE: TRANSMEMBRANE PROTEIN WITH METALLOPHOSPHOESTERASE          
4177:  cu7s-A  3.0  2.9   70  1944    3   MOLECULE: ANAPHASE-PROMOTING COMPLEX SUBUNIT 1;                      
4178:  gro5-A  3.0  2.8   86  1400    7   MOLECULE: PROTEIN FURRY HOMOLOG;                                     
4179:  sfz8-A  3.0  3.5  109   312    7   MOLECULE: OLFACTORY RECEPTOR 2L5;                                    
4180:  dzp4-A  3.0  4.3   78   648    8   MOLECULE: PUMILIO HOMOLOG 3;                                         
4181:  x0sb-A  3.0 11.4  107   190   14   MOLECULE: UNCHARACTERIZED PROTEIN C17ORF107;                         
4182:  jt9i-A  3.0  6.7   79   445   11   MOLECULE: EUKARYOTIC TRANSLATION INITIATION FACTOR 3 SUBUNI          
4183:  ao2y-A  3.0  8.1   88   209    8   MOLECULE: MITOCHONDRIAL IMPORT INNER MEMBRANE TRANSLOCASE S          
4184:  xba4-A  3.0 12.6   89  1400    8   MOLECULE: MIDASIN;                                                   
4185:  kr6i-A  3.0  6.0  101   485    7   MOLECULE: PALMITOYLTRANSFERASE ZDHHC1;                               
4186:  sm5l-A  3.0  6.0  109   638   10   MOLECULE: GUANYLATE-BINDING PROTEIN 7;                               
4187:  rsc3-A  3.0  3.2   76  1400    5   MOLECULE: PROTEIN FURRY HOMOLOG;                                     
4188:  dha2-A  3.0  7.5   89  1742    6   MOLECULE: NACHT AND WD REPEAT DOMAIN-CONTAINING PROTEIN 2;           
4189:  sob1-A  3.0  9.4   81  1050   12   MOLECULE: PROBABLE E3 UBIQUITIN-PROTEIN LIGASE HERC3;                
4190:  u9qm-A  3.0  4.3   87   207    3   MOLECULE: SODIUM/POTASSIUM-TRANSPORTING ATPASE SUBUNIT               
4191:  sbk5-A  3.0  7.2  108   476    9   MOLECULE: PROTON-COUPLED AMINO ACID TRANSPORTER 1;                   
4192:  f7bu-A  3.0  2.9   70   778    7   MOLECULE: TASTIN;                                                    
4193:  v2mk-A  3.0  7.1  100  1144    7   MOLECULE: ALPHA-MANNOSIDASE 2;                                       
4194:  px8d-A  3.0  5.0   83   474    6   MOLECULE: PROTEIN SAAL1;                                             
4195:  k6id-A  3.0  6.6   86  1433    6   MOLECULE: UNCHARACTERIZED PROTEIN;                                   
4196:  o7fp-A  3.0  9.6   98   230    8   MOLECULE: PUTATIVE UNCHARACTERIZED PROTEIN C8ORF49;                  
4197:  t7so-A  3.0  9.6  103   216    7   MOLECULE: TRANSMEMBRANE PROTEIN 80;                                  
4198:  cf2w-A  3.0  8.8   80  1400    5   MOLECULE: PROTEIN UNC-80 HOMOLOG;                                    
4199:  ccx3-A  3.0  8.1   94   248    9   MOLECULE: TETRASPANIN-19;                                            
4200:  pw6j-A  2.9  4.6   74   520    7   MOLECULE: 5'-NUCLEOTIDASE DOMAIN-CONTAINING PROTEIN 2;               
4201:  rtz6-A  2.9  4.9  101   582    3   MOLECULE: VESICULAR GLUTAMATE TRANSPORTER 2;                         
4202:  x6ya-A  2.9  5.3   76  1400    7   MOLECULE: DYNEIN HEAVY CHAIN 14, AXONEMAL;                           
4203:  a0li-A  2.9  5.3   63   238   10   MOLECULE: SURVIVAL OF MOTOR NEURON-RELATED-SPLICING FACTOR           
4204:  nxp1-A  2.9  6.7   90  1400    2   MOLECULE: NESPRIN-2;                                                 
4205:  arx2-A  2.9  5.4  101   492    6   MOLECULE: PUTATIVE TRANSPORTER SVOPL;                                
4206:  j6wo-A  2.9  9.7  132  1164    5   MOLECULE: PHOSPHOLIPID-TRANSPORTING ATPASE IA;                       
4207:  aj4e-A  2.9  7.8  124   321    6   MOLECULE: PHOSPHOLIPID PHOSPHATASE-RELATED PROTEIN TYPE 5;           
4208:  bll4-A  2.9  5.1  113   468    8   MOLECULE: TRANSMEMBRANE PROTEIN 151A;                                
4209:  hpd1-A  2.9  7.2  112   765    6   MOLECULE: ZINC TRANSPORTER 5;                                        
4210:  k1rh-A  2.9 12.0  128  1543   12   MOLECULE: ATP-BINDING CASSETTE SUB-FAMILY A MEMBER 10;               
4211:  s7yt-A  2.9  5.4  103   717    6   MOLECULE: PININ;                                                     
4212:  d0hy-A  2.9 12.7  122   311    7   MOLECULE: SOLUTE CARRIER FAMILY 25 MEMBER 36;                        
4213:  f7ph-A  2.9  9.4  141   992    7   MOLECULE: ELLIS-VAN CREVELD SYNDROME PROTEIN;                        
4214:  cke2-A  2.9  7.2  105   406   13   MOLECULE: ANGIOPOIETIN-RELATED PROTEIN 4;                            
4215:  bcy9-A  2.9 13.2  118   309    4   MOLECULE: MITOCHONDRIAL UNCOUPLING PROTEIN 2;                        
4216:  snv2-A  2.9  7.7   91   345    5   MOLECULE: UNCHARACTERIZED PROTEIN;                                   
4217:  y1vo-A  2.9  5.9  102   605    8   MOLECULE: PROTEIN SPINDLY;                                           
4218:  dpf1-A  2.9 10.2  116  1275    4   MOLECULE: LAMININ SUBUNIT ALPHA-1;                                   
4219:  ev8k-A  2.9  8.3  139   715    7   MOLECULE: INTERFERON-INDUCED GTP-BINDING PROTEIN MX2;                
4220:  df7u-A  2.9  7.1  109  1399    5   MOLECULE: E3 UBIQUITIN-PROTEIN LIGASE UBR5;                          
4221:  m1ye-A  2.9  6.9  116   409    6   MOLECULE: CARNOSINE N-METHYLTRANSFERASE;                             
4222:  fc9a-A  2.9 10.4  107   340    9   MOLECULE: SIDEROFLEXIN-5;                                            
4223:  sm6t-A  2.9 12.9  127   301    7   MOLECULE: MITOCHONDRIAL ORNITHINE TRANSPORTER 1;                     
4224:  so8d-A  2.9  6.7  117   898    8   MOLECULE: SERINE/THREONINE-PROTEIN KINASE TAO3;                      
4225:  u8dx-A  2.9  9.1  144   955    6   MOLECULE: ANOCTAMIN-4;                                               
4226:  dej9-A  2.9  7.5  101  1400    9   MOLECULE: RYANODINE RECEPTOR 2;                                      
4227:  ntz3-A  2.9  4.3  115  1405   13   MOLECULE: CENTLEIN;                                                  
4228:  d1jm-A  2.9  4.5  110   488    7   MOLECULE: COILED-COIL DOMAIN-CONTAINING PROTEIN 77;                  
4229:  ovt9-A  2.9 10.1  133  1300    4   MOLECULE: PHOSPHOLIPID-TRANSPORTING ATPASE IK;                       
4230:  igd1-A  2.9  6.6  108   232    3   MOLECULE: VERY-LONG-CHAIN (3R)-3-HYDROXYACYL-COA DEHYDRATAS          
4231:  wk0n-A  2.9  5.4  110  2671    8   MOLECULE: EIF-2-ALPHA KINASE ACTIVATOR GCN1;                         
4232:  p2us-A  2.9  7.9   97  1336   10   MOLECULE: PERICENTRIN;                                               
4233:  y0hv-A  2.9  3.4   90   281    7   MOLECULE: ELONGATION OF VERY LONG CHAIN FATTY ACIDS PROTEIN          
4234:  zr4y-A  2.9  7.7  118   374   10   MOLECULE: P2Y PURINOCEPTOR 11;                                       
4235:  d8dq-A  2.9  6.6  135  1128    7   MOLECULE: NCK-ASSOCIATED PROTEIN 1;                                  
4236:  yie4-A  2.9  7.8  108   251    9   MOLECULE: BRI3-BINDING PROTEIN;                                      
4237:  xb7v-A  2.9  5.2  101   430    3   MOLECULE: PRE-B-CELL LEUKEMIA TRANSCRIPTION FACTOR 2;                
4238:  vhd6-A  2.9  4.2  101  1235    9   MOLECULE: PHOSPHORYLASE B KINASE REGULATORY SUBUNIT ALPHA,           
4239:  l3pk-A  2.9 10.3  138  1499    5   MOLECULE: PHOSPHOLIPID-TRANSPORTING ATPASE VA;                       
4240:  s5gs-A  2.9  7.3  106   294    5   MOLECULE: STORE-OPERATED CALCIUM ENTRY REGULATOR STIMATE;            
4241:  tz3t-A  2.9  6.0  103   468    7   MOLECULE: PITUITARY ADENYLATE CYCLASE-ACTIVATING POLYPEPTID          
4242:  zdy1-A  2.9  4.2   85   221    7   MOLECULE: NEDD4 FAMILY-INTERACTING PROTEIN 1;                        
4243:  ohc2-A  2.9  5.3   95  2078    3   MOLECULE: AUTOPHAGY-RELATED PROTEIN 2 HOMOLOG B;                     
4244:  pf7t-A  2.9  3.9   89  1400   15   MOLECULE: ATP-BINDING CASSETTE SUB-FAMILY A MEMBER 13;               
4245:  knm6-A  2.9  4.3   70   170   13   MOLECULE: DCTP PYROPHOSPHATASE 1;                                    
4246:  ct6f-A  2.9  4.4   65   636   11   MOLECULE: NUCLEOLAR PROTEIN 9;                                       
4247:  rmj0-A  2.9  4.2   68   458   10   MOLECULE: PROTEIN ADENYLYLTRANSFERASE FICD;                          
4248:  rpd9-A  2.9  6.5  101   370    4   MOLECULE: TRANSLOCATING CHAIN-ASSOCIATED MEMBRANE PROTEIN 2          
4249:  e9la-A  2.9 10.2  109  1400    6   MOLECULE: CHROMODOMAIN-HELICASE-DNA-BINDING PROTEIN 7;               
4250:  ryv9-A  2.9  5.5  114  2435    8   MOLECULE: ATP-BINDING CASSETTE SUB-FAMILY A MEMBER 2;                
4251:  fzk2-A  2.9  3.9   82  1400   11   MOLECULE: NEUROFIBROMIN;                                             
4252:  cxz2-A  2.9  4.9   89  1400    8   MOLECULE: RYANODINE RECEPTOR 2;                                      
4253:  tno1-A  2.9  6.6  117  1400    4   MOLECULE: ZINC FINGER ZZ-TYPE AND EF-HAND DOMAIN-CONTAINING          
4254:  bp2n-A  2.9  4.9   75  1400   11   MOLECULE: RYANODINE RECEPTOR 1;                                      
4255:  ck2w-A  2.9  4.4  105   639   12   MOLECULE: SODIUM-DEPENDENT PHOSPHATE TRANSPORT PROTEIN 2A;           
4256:  q4tp-A  2.9  6.1   91  1720   12   MOLECULE: DNA-DIRECTED RNA POLYMERASE I SUBUNIT RPA1;                
4257:  jh1v-A  2.9  4.0  118   440    7   MOLECULE: SECRETIN RECEPTOR;                                         
4258:  r7rv-A  2.9  5.7   84  1332    2   MOLECULE: MISSHAPEN-LIKE KINASE 1;                                   
4259:  fni8-A  2.9  5.7   91  1400    9   MOLECULE: INOSITOL 1,4,5-TRISPHOSPHATE RECEPTOR TYPE 1;              
4260:  ie0t-A  2.9  3.8   61   288   15   MOLECULE: OTU DOMAIN-CONTAINING PROTEIN 6A;                          
4261:  rop0-A  2.9  5.2   87   734    9   MOLECULE: RIBOSOMAL BIOGENESIS PROTEIN LAS1L;                        
4262:  fb2l-A  2.9  9.0  100   970    5   MOLECULE: ATP-DEPENDENT DNA HELICASE DDX11;                          
4263:  qsi1-A  2.9  6.1   86  1400    6   MOLECULE: WD REPEAT- AND FYVE DOMAIN-CONTAINING PROTEIN 4;           
4264:  sq0p-A  2.9 13.7   77   765    8   MOLECULE: PROTEIN FAM160B1;                                          
4265:  xo1h-A  2.9  3.1   72  1259    4   MOLECULE: TRANSFORMATION/TRANSCRIPTION DOMAIN-ASSOCIATED PR          
4266:  ayq6-A  2.9  3.0   65   718    6   MOLECULE: PHOSPHOLIPID PHOSPHATASE-RELATED PROTEIN TYPE 3;           
4267:  v6so-A  2.9  5.3  100  1400   11   MOLECULE: UBIQUITIN CARBOXYL-TERMINAL HYDROLASE 34;                  
4268:  yiy5-A  2.9  2.3   79   267   10   MOLECULE: CD82 ANTIGEN;                                              
4269:  z7nd-A  2.9  8.3  103   229    9   MOLECULE: SYNAPTOGYRIN-3;                                            
4270:  az6v-A  2.9  8.0  104   709    9   MOLECULE: SOLUTE CARRIER ORGANIC ANION TRANSPORTER FAMILY M          
4271:  b6ur-A  2.9  4.4   85  1689    7   MOLECULE: PROTEIN POLYBROMO-1;                                       
4272:  pk2j-A  2.9  3.3   94  1400    7   MOLECULE: E3 UBIQUITIN-PROTEIN LIGASE UBR4;                          
4273:  zep3-A  2.9  5.3   95   163    8   MOLECULE: ADP-RIBOSYLATION FACTOR-LIKE PROTEIN 2-BINDING PR          
4274:  lwr0-A  2.9 11.7   94   497    9   MOLECULE: THIAMINE TRANSPORTER 1;                                    
4275:  ke5f-A  2.9  5.5  104   507    6   MOLECULE: SOLUTE CARRIER FAMILY 41 MEMBER 3;                         
4276:  t0hw-A  2.9  8.6  100  1400    7   MOLECULE: RYANODINE RECEPTOR 3;                                      
4277:  oth4-A  2.9  6.8   95  1063   11   MOLECULE: UNCONVENTIONAL MYOSIN-IC;                                  
4278:  ss1q-A  2.9  3.9   76  1400    5   MOLECULE: E3 UBIQUITIN-PROTEIN LIGASE UBR4;                          
4279:  ul1z-A  2.9  4.6   74  1400    1   MOLECULE: SERINE/THREONINE-PROTEIN KINASE SMG1;                      
4280:  idx0-A  2.9  4.0   83  1127    8   MOLECULE: E3 UBIQUITIN-PROTEIN LIGASE TRIM33;                        
4281:  h4hg-A  2.9  3.4  105   352    3   MOLECULE: C-C CHEMOKINE RECEPTOR TYPE 5;                             
4282:  p5wp-A  2.9  4.4  100   594    3   MOLECULE: SOLUTE CARRIER FAMILY 22 MEMBER 14;                        
4283:  crh4-A  2.9  5.9  114   523    8   MOLECULE: ASC-TYPE AMINO ACID TRANSPORTER 1;                         
4284:  lgq8-A  2.9  4.1   95   431    4   MOLECULE: DIVERGENT PROTEIN KINASE DOMAIN 1B;                        
4285:  j2up-A  2.9 18.1   88   341   11   MOLECULE: CD2 ANTIGEN CYTOPLASMIC TAIL-BINDING PROTEIN 2;            
4286:  c7dy-A  2.9  2.8   63   127    6   MOLECULE: MITOCHONDRIAL PYRUVATE CARRIER 2;                          
4287:  o8af-A  2.9  9.9   80   522    9   MOLECULE: PUTATIVE ZINC FINGER PROTEIN 286B;                         
4288:  hm5u-A  2.9  5.2   89  1810   10   MOLECULE: FERM AND PDZ DOMAIN-CONTAINING PROTEIN 3;                  
4289:  m7bo-A  2.9  4.6   92   279    3   MOLECULE: ELONGATION OF VERY LONG CHAIN FATTY ACIDS PROTEIN          
4290:  wag1-A  2.9 50.3  123   759   11   MOLECULE: TRIPARTITE MOTIF-CONTAINING PROTEIN 46;                    
4291:  i2pc-A  2.9  8.4   97   172    9   MOLECULE: MITOCHONDRIAL IMPORT INNER MEMBRANE TRANSLOCASE S          
4292:  tl3r-A  2.9  3.3   86   740    3   MOLECULE: SERINE/THREONINE-PROTEIN KINASE DCLK1;                     
4293:  raf6-A  2.9  4.8   70  2036    7   MOLECULE: RAL GTPASE-ACTIVATING PROTEIN SUBUNIT ALPHA-1;             
4294:  nk7r-A  2.9  4.6   91   600    5   MOLECULE: PROTEIN GPR107;                                            
4295:  ea2q-A  2.9  3.5   69  1390    4   MOLECULE: ATPASE FAMILY AAA DOMAIN-CONTAINING PROTEIN 2;             
4296:  drq6-A  2.9  4.4   97   509    9   MOLECULE: ACTIVIN RECEPTOR TYPE-1;                                   
4297:  e3ma-A  2.9  5.7   73  1400    5   MOLECULE: WD REPEAT- AND FYVE DOMAIN-CONTAINING PROTEIN 4;           
4298:  cs7b-A  2.9  3.5   92  1400   12   MOLECULE: E3 UBIQUITIN-PROTEIN LIGASE UBR4;                          
4299:  cde6-A  2.9  6.1   76   724   14   MOLECULE: NAD(+) HYDROLASE SARM1;                                    
4300:  r9vk-A  2.9  6.0   75  1524   12   MOLECULE: UNHEALTHY RIBOSOME BIOGENESIS PROTEIN 2 HOMOLOG;           
4301:  am6n-A  2.9  4.8   73   837   12   MOLECULE: TELOMERE LENGTH REGULATION PROTEIN TEL2 HOMOLOG;           
4302:  of8v-A  2.9  5.5   74  1294   11   MOLECULE: UNCONVENTIONAL MYOSIN-VI;                                  
4303:  izy6-A  2.9  8.3  121   405    6   MOLECULE: SOLUTE CARRIER FAMILY 35 MEMBER E2B;                       
4304:  hh2t-A  2.9  5.6  116  1099    6   MOLECULE: SOLUTE CARRIER FAMILY 12 MEMBER 1;                         
4305:  yof6-A  2.9  4.1   78  1400    9   MOLECULE: ZINC FINGER ZZ-TYPE AND EF-HAND DOMAIN-CONTAINING          
4306:  rr7v-A  2.9  3.0   67   689    3   MOLECULE: PENTATRICOPEPTIDE REPEAT DOMAIN-CONTAINING PROTEI          
4307:  b7ue-A  2.9  4.7   74   379    4   MOLECULE: DNAJ HOMOLOG SUBFAMILY B MEMBER 14;                        
4308:  vne6-A  2.9  7.7   94  1356    9   MOLECULE: TRANSMEMBRANE PROTEIN 94;                                  
4309:  nea3-A  2.9  4.2   83   981    7   MOLECULE: RAB3 GTPASE-ACTIVATING PROTEIN CATALYTIC SUBUNIT;          
4310:  m9up-A  2.9  3.8   83   365    7   MOLECULE: PROTEIN SGT1 HOMOLOG;                                      
4311:  i7he-A  2.9  9.6   81  1400    7   MOLECULE: MIDASIN;                                                   
4312:  ltv4-A  2.9  9.8   78   261    9   MOLECULE: CALCIUM-BINDING PROTEIN 8;                                 
4313:  ljc5-A  2.9  4.8   91   375    9   MOLECULE: HOMEOBOX PROTEIN MEIS3;                                    
4314:  y9mr-A  2.9  5.6   81   436    9   MOLECULE: HOMEOBOX PROTEIN PKNOX1;                                   
4315:  twv9-A  2.9  3.6  111   365    3   MOLECULE: P2Y PURINOCEPTOR 4;                                        
4316:  n0bq-A  2.9 41.0  109   865    9   MOLECULE: CENTROSOMAL PROTEIN OF 97 KDA;                             
4317:  ly9k-A  2.9  3.6   90   553   11   MOLECULE: SOLUTE CARRIER FAMILY 22 MEMBER 12;                        
4318:  jt0l-A  2.9  5.2   79  1584    9   MOLECULE: CENTROSOMAL PROTEIN OF 170 KDA;                            
4319:  t0no-A  2.9  9.9   87  1801    5   MOLECULE: FOCADHESIN;                                                
4320:  wud9-A  2.9  6.1   71   914    6   MOLECULE: LA-RELATED PROTEIN 1B;                                     
4321:  bt0a-A  2.9  4.2   83   354    8   MOLECULE: UBIQUITIN-CONJUGATING ENZYME E2 Z;                         
4322:  uq9f-A  2.9  4.2   71   315    6   MOLECULE: ALPHA- AND GAMMA-ADAPTIN-BINDING PROTEIN P34;              
4323:  oql7-A  2.9  8.4   77   887    5   MOLECULE: LATERAL SIGNALING TARGET PROTEIN 2 HOMOLOG;                
4324:  n6tz-A  2.9  7.1  111   636    5   MOLECULE: SODIUM-DEPENDENT PROLINE TRANSPORTER;                      
4325:  ulr0-A  2.9  3.4   71   756    7   MOLECULE: PROTEIN SPIRE HOMOLOG 1;                                   
4326:  o0cw-A  2.9  3.5   86   326    8   MOLECULE: APOLIPOPROTEIN F;                                          
4327:  b0ek-A  2.9  3.3   91  1400    7   MOLECULE: PROTEIN FURRY HOMOLOG;                                     
4328:  gz9c-A  2.9  4.4   72  1710   11   MOLECULE: CHROMODOMAIN-HELICASE-DNA-BINDING PROTEIN 1;               
4329:  m8zq-A  2.9  4.6   81   688    4   MOLECULE: PROTEIN SEL-1 HOMOLOG 2;                                   
4330:  hxy4-A  2.9  8.4   89  1400    9   MOLECULE: WD REPEAT- AND FYVE DOMAIN-CONTAINING PROTEIN 4;           
4331:  uw9w-A  2.9  4.2   99   551    4   MOLECULE: SOLUTE CARRIER FAMILY 22 MEMBER 4;                         
4332:  x6fs-A  2.9  4.0  118   618    4   MOLECULE: SODIUM-COUPLED MONOCARBOXYLATE TRANSPORTER 2;              
4333:  u8ik-A  2.9  6.2   87   947    8   MOLECULE: LEUCINE-RICH REPEAT-CONTAINING PROTEIN 37B;                
4334:  s2hv-A  2.9  2.9   64   304    3   MOLECULE: SMALL GLUTAMINE-RICH TETRATRICOPEPTIDE REPEAT-CON          
4335:  yll4-A  2.9  5.3   87  1400    7   MOLECULE: WD REPEAT- AND FYVE DOMAIN-CONTAINING PROTEIN 4;           
4336:  zq0m-A  2.9  9.5   82   325    7   MOLECULE: PROTEIN FAM50B;                                            
4337:  u7fy-A  2.9  9.9   83  1700    5   MOLECULE: A-KINASE ANCHOR PROTEIN SPHKAP;                            
4338:  z0py-A  2.9  3.1   69   818    3   MOLECULE: LISH DOMAIN-CONTAINING PROTEIN ARMC9;                      
4339:  glf4-A  2.9  5.0   78  1297    9   MOLECULE: RRP12-LIKE PROTEIN;                                        
4340:  qy0m-A  2.9  3.9  100   350    7   MOLECULE: TRANSMEMBRANE PROTEIN 185A;                                
4341:  a2ex-A  2.9  3.4   78   741   10   MOLECULE: CONDENSIN COMPLEX SUBUNIT 2;                               
4342:  hp3b-A  2.9  7.7   64   931    5   MOLECULE: PROTEIN UNC-45 HOMOLOG B;                                  
4343:  d6po-A  2.9  4.3   85   524    7   MOLECULE: CYTOCHROME P450 4F12;                                      
4344:  gaf2-A  2.9  6.2   90   568   11   MOLECULE: ZINC TRANSPORTER 9;                                        
4345:  cry1-A  2.9  2.5   68   933    4   MOLECULE: DUAL 3',5'-CYCLIC-AMP AND -GMP PHOSPHODIESTERASE           
4346:  l7dy-A  2.9  4.8   93   476   14   MOLECULE: PROTEIN TRANSPORT PROTEIN SEC61 SUBUNIT ALPHA ISO          
4347:  kh6b-A  2.9  6.0   93   864    9   MOLECULE: LEUKOCYTE TYROSINE KINASE RECEPTOR;                        
4348:  gnd1-A  2.9  3.9   93   509    4   MOLECULE: MONOCARBOXYLATE TRANSPORTER 9;                             
4349:  hv7d-A  2.9  3.3   83   199    5   MOLECULE: HEMATOPOIETIC PROSTAGLANDIN D SYNTHASE;                    
4350:  my3o-A  2.9  4.3  106   432    6   MOLECULE: ADENOSINE 3'-PHOSPHO 5'-PHOSPHOSULFATE TRANSPORTE          
4351:  lu0r-A  2.9 11.1  115   894    3   MOLECULE: GLUTAMATE RECEPTOR 3;                                      
4352:  c6jq-A  2.9  3.4   81   475   11   MOLECULE: ADENYLYL CYCLASE-ASSOCIATED PROTEIN 1;                     
4353:  u5hk-A  2.9  8.2   97   802    9   MOLECULE: AMILORIDE-SENSITIVE SODIUM CHANNEL SUBUNIT DELTA;          
4354:  xs3x-A  2.9  3.5   74   578   12   MOLECULE: G PROTEIN-COUPLED RECEPTOR KINASE 4;                       
4355:  eu2o-A  2.9  8.9  108   233    4   MOLECULE: SYNAPTOGYRIN-1;                                            
4356:  ac3y-A  2.9  5.1   86   558    7   MOLECULE: ATLASTIN-1;                                                
4357:  slh2-A  2.9  5.0   80   554    8   MOLECULE: GPI MANNOSYLTRANSFERASE 3;                                 
4358:  ylf8-A  2.9  4.5   87   316    2   MOLECULE: OLFACTORY RECEPTOR 51J1;                                   
4359:  hnk7-A  2.9  3.6  100   530    7   MOLECULE: EQUILIBRATIVE NUCLEOSIDE TRANSPORTER 4;                    
4360:  hr7x-A  2.9 15.3   89   680   12   MOLECULE: FORKHEAD BOX PROTEIN P4;                                   
4361:  h9xj-A  2.9  4.0   96   213    6   MOLECULE: GOLGI APPARATUS MEMBRANE PROTEIN TVP23 HOMOLOG A;          
4362:  kp4x-A  2.9  4.4   72   694    8   MOLECULE: PROTEIN SMAUG HOMOLOG 2;                                   
4363:  fol0-A  2.9 57.8  108   328    8   MOLECULE: SIN3 HISTONE DEACETYLASE COREPRESSOR COMPLEX COMP          
4364:  jom0-A  2.9  3.7   98   555    4   MOLECULE: SOLUTE CARRIER FAMILY 22 MEMBER 2;                         
4365:  zn5t-A  2.9  4.7   73   732    5   MOLECULE: X-RAY REPAIR CROSS-COMPLEMENTING PROTEIN 5;                
4366:  eeg9-A  2.9  2.9   69   228    7   MOLECULE: GLUCOSE-INDUCED DEGRADATION PROTEIN 8 HOMOLOG;             
4367:  afo3-A  2.9  4.0   97  1400    4   MOLECULE: E3 UBIQUITIN-PROTEIN LIGASE HUWE1;                         
4368:  xwm9-A  2.9  8.3   80   106    4   MOLECULE: PUTATIVE PROTEIN LRRC37A5P;                                
4369:  rbg4-A  2.8 10.2   89   771    4   MOLECULE: POST-GPI ATTACHMENT TO PROTEINS FACTOR 6;                  
4370:  t0qv-A  2.8  3.3   86  1400    8   MOLECULE: DYNEIN HEAVY CHAIN 9, AXONEMAL;                            
4371:  zsn9-A  2.8  2.5   60   134    8   MOLECULE: PUTATIVE UNCHARACTERIZED PROTEIN C1ORF220;                 
4372:  gky3-A  2.8  3.5   85  1400    4   MOLECULE: DYNEIN HEAVY CHAIN 17, AXONEMAL;                           
4373:  jv0k-A  2.8  5.0  103   500    7   MOLECULE: SODIUM/POTASSIUM/CALCIUM EXCHANGER 5;                      
4374:  s4yb-A  2.8  5.6  111   629    6   MOLECULE: HIGH AFFINITY CATIONIC AMINO ACID TRANSPORTER 1;           
4375:  lo5v-A  2.8  9.3  128   919    5   MOLECULE: CALCIUM-TRANSPORTING ATPASE TYPE 2C MEMBER 1;              
4376:  hme7-A  2.8  6.0  127   542    6   MOLECULE: EXCITATORY AMINO ACID TRANSPORTER 1;                       
4377:  zm9m-A  2.8  7.9  121   506   10   MOLECULE: SODIUM-COUPLED NEUTRAL AMINO ACID TRANSPORTER 2;           
4378:  r6tc-A  2.8  7.6   82   487   10   MOLECULE: SCHWANNOMIN-INTERACTING PROTEIN 1;                         
4379:  lqe7-A  2.8 12.8  124   315    5   MOLECULE: MITOCHONDRIAL FOLATE TRANSPORTER/CARRIER;                  
4380:  g7fc-A  2.8  7.8  122   325    4   MOLECULE: PHOSPHOLIPID PHOSPHATASE-RELATED PROTEIN TYPE 1;           
4381:  ks0b-A  2.8  3.6  109  1498    6   MOLECULE: GOLGIN SUBFAMILY A MEMBER 3;                               
4382:  la6m-A  2.8  5.9  126   524    6   MOLECULE: EXCITATORY AMINO ACID TRANSPORTER 3;                       
4383:  jkm7-A  2.8  4.7  105   230    8   MOLECULE: 3-BETA-HYDROXYSTEROID-DELTA(8),DELTA(7)-ISOMERASE          
4384:  xh4y-A  2.8  5.7  132  1258    8   MOLECULE: ATP-BINDING CASSETTE SUB-FAMILY A MEMBER 13;               
4385:  wr4d-A  2.8  4.4   85  1080    7   MOLECULE: ADENYLATE CYCLASE TYPE 7;                                  
4386:  cc7g-A  2.8  7.3  107  1400   10   MOLECULE: CILIOGENESIS AND PLANAR POLARITY EFFECTOR 1;               
4387:  yay8-A  2.8 10.7  103   725    1   MOLECULE: SODIUM/HYDROGEN EXCHANGER 7;                               
4388:  n1dx-A  2.8  8.0   94   732    4   MOLECULE: E3 UBIQUITIN-PROTEIN LIGASE RNF19B;                        
4389:  el0o-A  2.8  9.9   94   311    4   MOLECULE: JNK1/MAPK8-ASSOCIATED MEMBRANE PROTEIN;                    
4390:  x8us-A  2.8  6.7   95   686    6   MOLECULE: XK-RELATED PROTEIN 5;                                      
4391:  uz5g-A  2.8  6.6  109  1400    9   MOLECULE: DYNEIN HEAVY CHAIN 7, AXONEMAL;                            
4392:  wj6b-A  2.8  7.3   87   529    9   MOLECULE: BASAL BODY-ORIENTATION FACTOR 1;                           
4393:  hyl7-A  2.8  7.4  138  2261    6   MOLECULE: PHOSPHOLIPID-TRANSPORTING ATPASE ABCA1;                    
4394:  bf7u-A  2.8  5.4  111   487    6   MOLECULE: HISTAMINE H1 RECEPTOR;                                     
4395:  w0jm-A  2.8 10.6  138  1192    5   MOLECULE: PROBABLE PHOSPHOLIPID-TRANSPORTING ATPASE IM;              
4396:  jim0-A  2.8  6.5   85   544    7   MOLECULE: LYSOPHOSPHATIDYLCHOLINE ACYLTRANSFERASE 2;                 
4397:  x7by-A  2.8  7.8   97  2320    8   MOLECULE: BROMODOMAIN AND WD REPEAT-CONTAINING PROTEIN 1;            
4398:  nin4-A  2.8  3.4   77   212    9   MOLECULE: INTERLEUKIN-6;                                             
4399:  psf4-A  2.8  6.7  110   395    7   MOLECULE: XK-RELATED PROTEIN 8;                                      
4400:  r1cv-A  2.8  8.8  100  2492   11   MOLECULE: TRANSCRIPTIONAL REGULATOR ATRX;                            
4401:  wfl4-A  2.8  4.3  109  1400   10   MOLECULE: DYNEIN HEAVY CHAIN 8, AXONEMAL;                            
4402:  sr6z-A  2.8 13.5  103   504    6   MOLECULE: PROTEIN-CYSTEINE N-PALMITOYLTRANSFERASE HHAT-LIKE          
4403:  g8dl-A  2.8  6.7  101  1786   10   MOLECULE: LAMININ SUBUNIT BETA-1;                                    
4404:  lx5b-A  2.8 10.1   88   633   11   MOLECULE: TRANSCRIPTIONAL REPRESSOR P66-ALPHA;                       
4405:  ko5j-A  2.8  4.4   86   223    9   MOLECULE: UNCHARACTERIZED PROTEIN C10ORF62;                          
4406:  ki2l-A  2.8  3.5   91  1400    7   MOLECULE: NIPPED-B-LIKE PROTEIN;                                     
4407:  q5oc-A  2.8 10.0  101   809    8   MOLECULE: CAMP-SPECIFIC 3',5'-CYCLIC PHOSPHODIESTERASE 4D;           
4408:  vk3l-A  2.8 14.0   76   248   11   MOLECULE: TETRASPANIN-18;                                            
4409:  uvh9-A  2.8  2.7   70   498   13   MOLECULE: POTE ANKYRIN DOMAIN FAMILY MEMBER A;                       
4410:  kv2q-A  2.8 11.0  136   510    7   MOLECULE: FUMARATE HYDRATASE, MITOCHONDRIAL;                         
4411:  aa4d-A  2.8  4.3   96  1273    6   MOLECULE: PAIRED AMPHIPATHIC HELIX PROTEIN SIN3A;                    
4412:  z9oo-A  2.8  6.0   89   642    6   MOLECULE: KINETOCHORE PROTEIN NDC80 HOMOLOG;                         
4413:  l0lh-A  2.8  9.7  135   865    6   MOLECULE: NEUROBLASTOMA BREAKPOINT FAMILY MEMBER 11;                 
4414:  l2ca-A  2.8  9.2  128   373    4   MOLECULE: PEROXISOMAL BIOGENESIS FACTOR 3;                           
4415:  id5v-A  2.8  5.8  102   791    5   MOLECULE: ATR-INTERACTING PROTEIN;                                   
4416:  bh1g-A  2.8  5.1   78   446    8   MOLECULE: COILED-COIL DOMAIN-CONTAINING PROTEIN 112;                 
4417:  ce4x-A  2.8  3.5   94   253    4   MOLECULE: E3 UBIQUITIN-PROTEIN LIGASE MARCHF3;                       
4418:  o0nv-A  2.8  9.1  126   384   10   MOLECULE: CERAMIDE SYNTHASE 6;                                       
4419:  wxn7-A  2.8  4.9  131  1086    9   MOLECULE: FORMIN-LIKE PROTEIN 2;                                     
4420:  ekf8-A  2.8  7.1   85  1400    7   MOLECULE: APOLIPOPROTEIN B-100;                                      
4421:  q1bk-A  2.8 10.2   89   422   12   MOLECULE: INHIBITOR OF GROWTH PROTEIN 1;                             
4422:  zu4n-A  2.8  2.8   64   665    9   MOLECULE: RNA POLYMERASE II-ASSOCIATED PROTEIN 3;                    
4423:  bk4h-A  2.8  4.6  110   324    7   MOLECULE: OLFACTORY RECEPTOR 2T2;                                    
4424:  ds3t-A  2.8 14.5   94  1400    7   MOLECULE: RYANODINE RECEPTOR 2;                                      
4425:  pr2a-A  2.8 10.1  109  1400    6   MOLECULE: CHROMODOMAIN-HELICASE-DNA-BINDING PROTEIN 9;               
4426:  nrm2-A  2.8  5.0   83   498   10   MOLECULE: WISKOTT-ALDRICH SYNDROME PROTEIN FAMILY MEMBER 2;          
4427:  c9zz-A  2.8  5.1   65   683   12   MOLECULE: CYTOSKELETON-ASSOCIATED PROTEIN 2;                         
4428:  anb6-A  2.8  7.6   85  1325   12   MOLECULE: SCAN DOMAIN-CONTAINING PROTEIN 3;                          
4429:  n8nd-A  2.8 10.0   97   236    8   MOLECULE: PROTEIN YIPF6;                                             
4430:  f3mr-A  2.8  7.0   71  1347    1   MOLECULE: HISTONE DEMETHYLASE UTY;                                   
4431:  lw3f-A  2.8  8.6   98   925    7   MOLECULE: ANTIVIRAL INNATE IMMUNE RESPONSE RECEPTOR RIG-I;           
4432:  xr3z-A  2.8  4.7   70  1400   16   MOLECULE: E3 UBIQUITIN-PROTEIN LIGASE RNF213;                        
4433:  x9ip-A  2.8  3.5   89  1400    9   MOLECULE: HUNTINGTIN;                                                
4434:  z4ht-A  2.8  4.4   97   514    4   MOLECULE: TRANSMEMBRANE PROTEIN 117;                                 
4435:  rxr3-A  2.8  3.4   71  2298   13   MOLECULE: PROTEIN DOPEY-2;                                           
4436:  v6di-A  2.8 22.7   88  1400    6   MOLECULE: SACSIN;                                                    
4437:  j3rp-A  2.8  5.9  110   511    7   MOLECULE: Y+L AMINO ACID TRANSPORTER 1;                              
4438:  do8f-A  2.8  6.8  117   316    9   MOLECULE: OLFACTORY RECEPTOR 4N4C;                                   
4439:  wrh5-A  2.8  3.9  112   562    5   MOLECULE: PROTON CHANNEL OTOP2;                                      
4440:  bk4b-A  2.8  7.8   63   847   11   MOLECULE: PRE-RRNA 2'-O-RIBOSE RNA METHYLTRANSFERASE FTSJ3;          
4441:  c5xj-A  2.8  5.6   65  1400    6   MOLECULE: SACSIN;                                                    
4442:  wk0r-A  2.8  6.7   76   506    9   MOLECULE: INTERFERON-RELATED DEVELOPMENTAL REGULATOR 2;              
4443:  f5tw-A  2.8  4.9   73   402    7   MOLECULE: ZINC FINGER PROTEIN 558;                                   
4444:  zq0c-A  2.8 10.8   81  1315   11   MOLECULE: SERINE/THREONINE-PROTEIN KINASE 36;                        
4445:  zvf4-A  2.8  6.4  104   369    1   MOLECULE: TRANSLOCATING CHAIN-ASSOCIATED MEMBRANE PROTEIN 1          
4446:  o2gi-A  2.8  5.1   79   597   11   MOLECULE: CELL DIVISION CYCLE PROTEIN 23 HOMOLOG;                    
4447:  cgd0-A  2.8  3.0   62   632    8   MOLECULE: PALMITOYLTRANSFERASE ZDHHC17;                              
4448:  ont3-A  2.8  7.2   75   102   12   MOLECULE: PUTATIVE UNCHARACTERIZED PROTEIN C6ORF50;                  
4449:  fzp0-A  2.8  4.4   96   311    5   MOLECULE: PROTEIN LIFEGUARD 3;                                       
4450:  g2zi-A  2.8  9.4   81  1041   11   MOLECULE: IMPORTIN-9;                                                
4451:  x0in-A  2.8  5.0  101  1158    9   MOLECULE: PUTATIVE HERC2-LIKE PROTEIN 3;                             
4452:  v7aa-A  2.8  9.2   88   821    7   MOLECULE: DNA REPLICATION LICENSING FACTOR MCM6;                     
4453:  rn8k-A  2.8  4.3   63   194   11   MOLECULE: PROTEIN LKAAEAR1;                                          
4454:  p7nd-A  2.8  6.8   68   759    6   MOLECULE: PROTEIN ZYG-11 HOMOLOG A;                                  
4455:  iyz9-A  2.8  3.5   95   355    7   MOLECULE: NADH DEHYDROGENASE [UBIQUINONE] 1 ALPHA SUBCOMPLE          
4456:  vey6-A  2.8  4.5   78  1383    8   MOLECULE: E3 UBIQUITIN-PROTEIN LIGASE UBR4;                          
4457:  sq9o-A  2.8  4.3   86   337    5   MOLECULE: CASEIN KINASE I ISOFORM ALPHA-LIKE;                        
4458:  er0v-A  2.8  9.6   73   847    7   MOLECULE: FAST KINASE DOMAIN-CONTAINING PROTEIN 1, MITOCHON          
4459:  ns1d-A  2.8  9.9   70   207    7   MOLECULE: PROTEIN LIN-7 HOMOLOG B;                                   
4460:  n6zf-A  2.8  5.9   80   319   10   MOLECULE: UNCHARACTERIZED PROTEIN CXORF38;                           
4461:  h0jx-A  2.8  7.6   59   643   14   MOLECULE: MELANOMA-ASSOCIATED ANTIGEN C3;                            
4462:  h8du-A  2.8  3.7   75   470    4   MOLECULE: REGULATOR OF MICROTUBULE DYNAMICS PROTEIN 3;               
4463:  zb1d-A  2.8  3.7   69   449    9   MOLECULE: ZINC FINGER AND BTB DOMAIN-CONTAINING PROTEIN 14;          
4464:  swt6-A  2.8  5.9  116   681    8   MOLECULE: PEROXISOMAL ACYL-COENZYME A OXIDASE 2;                     
4465:  zys8-A  2.8  4.9   90  1400    3   MOLECULE: DYNEIN HEAVY CHAIN 2, AXONEMAL;                            
4466:  k7nu-A  2.8  6.9   63   939    5   MOLECULE: AP-2 COMPLEX SUBUNIT ALPHA-2;                              
4467:  pt4w-A  2.8  4.7  102   730    9   MOLECULE: SYNAPTOTAGMIN-LIKE PROTEIN 5;                              
4468:  m9cl-A  2.8  7.9  100   887    5   MOLECULE: PAN2-PAN3 DEADENYLATION COMPLEX SUBUNIT PAN3;              
4469:  oxr2-A  2.8 11.8   81  1400   12   MOLECULE: DYNEIN HEAVY CHAIN DOMAIN-CONTAINING PROTEIN 1;            
4470:  li8t-A  2.8  5.4   73  1432   15   MOLECULE: OVOSTATIN HOMOLOG 2;                                       
4471:  j6aw-A  2.8  4.3   71   699   11   MOLECULE: ENDOPLASMIC RETICULUM MANNOSYL-OLIGOSACCHARIDE 1,          
4472:  r9vu-A  2.8 10.6   74   541    8   MOLECULE: NUCLEAR RECEPTOR SUBFAMILY 5 GROUP A MEMBER 2;             
4473:  h3jp-A  2.8  3.6   90   503    8   MOLECULE: SERINE/THREONINE-PROTEIN KINASE RECEPTOR R3;               
4474:  m6tj-A  2.8 29.9   94  1400   12   MOLECULE: ATP-BINDING CASSETTE SUB-FAMILY A MEMBER 13;               
4475:  re6h-A  2.8  6.3   81   144    7   MOLECULE: TRANSMEMBRANE PROTEIN 170A;                                
4476:  a3uv-A  2.8  3.6   70   354    4   MOLECULE: REPLICATION FACTOR C SUBUNIT 2;                            
4477:  w4bz-A  2.8  3.2   64   189    6   MOLECULE: TETRATRICOPEPTIDE REPEAT PROTEIN 36;                       
4478:  f3tj-A  2.8  3.8   63   886   10   MOLECULE: GENERAL TRANSCRIPTION FACTOR 3C POLYPEPTIDE 3;             
4479:  ga2d-A  2.8  9.7  118   288    8   MOLECULE: PHOSPHOLIPID PHOSPHATASE 2;                                
4480:  lbz4-A  2.8 10.1  146   433    6   MOLECULE: GAP JUNCTION ALPHA-8 PROTEIN;                              
4481:  e7jk-A  2.8  6.5   85  2694   11   MOLECULE: NEUROBEACHIN-LIKE PROTEIN 1;                               
4482:  rr2n-A  2.8  3.3   73   209    5   MOLECULE: REGULATOR OF G-PROTEIN SIGNALING 1;                        
4483:  cl2a-A  2.8  5.3  130   597    6   MOLECULE: PROTEIN UNC-93 HOMOLOG B1;                                 
4484:  lrx0-A  2.8  6.7   86  1384    3   MOLECULE: WD REPEAT- AND FYVE DOMAIN-CONTAINING PROTEIN 4;           
4485:  rcl2-A  2.8 10.6  102   183    9   MOLECULE: CKLF-LIKE MARVEL TRANSMEMBRANE DOMAIN-CONTAINING           
4486:  i4yc-A  2.8  9.5   95   183    4   MOLECULE: PROTON-TRANSPORTING V-TYPE ATPASE COMPLEX ASSEMBL          
4487:  duk7-A  2.8  7.5   95  1225    7   MOLECULE: COHESIN SUBUNIT SA-3;                                      
4488:  mxk5-A  2.8  3.5   82  1309    9   MOLECULE: MICROTUBULE-ASSOCIATED SERINE/THREONINE-PROTEIN K          
4489:  vom1-A  2.8  7.3   70   795    7   MOLECULE: DELTA-1-PYRROLINE-5-CARBOXYLATE SYNTHASE;                  
4490:  qjo9-A  2.8  5.7   84   379    5   MOLECULE: ATP-SENSITIVE INWARD RECTIFIER POTASSIUM CHANNEL           
4491:  iyx6-A  2.8  6.5  102   285    8   MOLECULE: COMPLEX I ASSEMBLY FACTOR TIMMDC1, MITOCHONDRIAL;          
4492:  hth2-A  2.8  5.7   79  1096    3   MOLECULE: LYSINE-SPECIFIC DEMETHYLASE PHF2;                          
4493:  yc5o-A  2.8  5.6  112  1085    4   MOLECULE: SOLUTE CARRIER FAMILY 12 MEMBER 4;                         
4494:  t0ck-A  2.8 13.6  109  1400   13   MOLECULE: ABNORMAL SPINDLE-LIKE MICROCEPHALY-ASSOCIATED PRO          
4495:  vo7h-A  2.8  8.0   87   536    3   MOLECULE: PROTO-ONCOGENE TYROSINE-PROTEIN KINASE SRC;                
4496:  pnd7-A  2.8  7.8   74  1312   11   MOLECULE: SPLICING FACTOR, ARGININE/SERINE-RICH 19;                  
4497:  yg1c-A  2.8  4.7   72  1400    4   MOLECULE: UBIQUITIN CARBOXYL-TERMINAL HYDROLASE 34;                  
4498:  yvo3-A  2.8  4.8   75   501    5   MOLECULE: 7-ALPHA-HYDROXYCHOLEST-4-EN-3-ONE 12-ALPHA-HYDROX          
4499:  ho9i-A  2.8  5.2   84   433    1   MOLECULE: ATP-SENSITIVE INWARD RECTIFIER POTASSIUM CHANNEL           
4500:  oax0-A  2.8  5.9   87   578    3   MOLECULE: NADPH OXIDASE 4;                                           
4501:  ed7e-A  2.8  5.6   92  1043    9   MOLECULE: GLUTAMATE RECEPTOR IONOTROPIC, NMDA 3B;                    
4502:  fdu3-A  2.8  6.0   81   584   12   MOLECULE: HERV-H_2Q24.3 PROVIRUS ANCESTRAL ENV POLYPROTEIN;          
4503:  ae0u-A  2.8  9.4   86  1469    5   MOLECULE: SNRNA-ACTIVATING PROTEIN COMPLEX SUBUNIT 4;                
4504:  l6yd-A  2.8  7.8   85   379    6   MOLECULE: PLECKSTRIN HOMOLOGY DOMAIN-CONTAINING FAMILY G ME          
4505:  kyg0-A  2.8  6.5  117  1400    7   MOLECULE: RYANODINE RECEPTOR 3;                                      
4506:  o3yk-A  2.8  7.1   97   851   13   MOLECULE: KN MOTIF AND ANKYRIN REPEAT DOMAIN-CONTAINING PRO          
4507:  di9u-A  2.8 11.0   93  1400   10   MOLECULE: NEUROFIBROMIN;                                             
4508:  h6gy-A  2.8  6.3   78   645   10   MOLECULE: SODIUM/HYDROGEN EXCHANGER 9;                               
4509:  cq7z-A  2.8  7.0  109   270    9   MOLECULE: ELONGATION OF VERY LONG CHAIN FATTY ACIDS PROTEIN          
4510:  gt7h-A  2.8  7.2  112  1347    8   MOLECULE: UBINUCLEIN-2;                                              
4511:  zyj4-A  2.8  5.4   75   578    7   MOLECULE: PX DOMAIN-CONTAINING PROTEIN KINASE-LIKE PROTEIN;          
4512:  sbd0-A  2.8  5.2   90  1400   12   MOLECULE: UBIQUITIN CARBOXYL-TERMINAL HYDROLASE 34;                  
4513:  u5ay-A  2.8  5.2  102  1400    8   MOLECULE: LIPOPOLYSACCHARIDE-RESPONSIVE AND BEIGE-LIKE ANCH          
4514:  gaj4-A  2.8  4.4   96   532    7   MOLECULE: BONE MORPHOGENETIC PROTEIN RECEPTOR TYPE-1A;               
4515:  h8qd-A  2.8  3.3   71   818    7   MOLECULE: ZINC FINGER PROTEIN 160;                                   
4516:  lpp4-A  2.8  7.0   95   151    5   MOLECULE: PUTATIVE OLFACTORY RECEPTOR 13C6;                          
4517:  bq6a-A  2.8  3.7   88   783    5   MOLECULE: SERINE/THREONINE-PROTEIN KINASE SIK1;                      
4518:  n3qs-A  2.8  3.8   87   821    9   MOLECULE: BRCA1-ASSOCIATED ATM ACTIVATOR 1;                          
4519:  w9zm-A  2.8  5.2   84   104    8   MOLECULE: INTERFERON ALPHA-INDUCIBLE PROTEIN 27-LIKE PROTEI          
4520:  f5cb-A  2.8  7.5   86  1400   14   MOLECULE: SERINE/ARGININE REPETITIVE MATRIX PROTEIN 2;               
4521:  kn6h-A  2.8  3.3   77   165    9   MOLECULE: PUTATIVE PROTEIN FAM86C2P;                                 
4522:  vbl4-A  2.8 11.7   87   544    9   MOLECULE: ATYPICAL KINASE COQ8B, MITOCHONDRIAL;                      
4523:  x3pj-A  2.8  5.9   94  1400   11   MOLECULE: PROBABLE E3 UBIQUITIN-PROTEIN LIGASE HERC1;                
4524:  ewp3-A  2.8  8.2  119   323    7   MOLECULE: MITOCHONDRIAL GLUTAMATE CARRIER 1;                         
4525:  gp7m-A  2.8  5.0   78   566    6   MOLECULE: RAS AND RAB INTERACTOR-LIKE PROTEIN;                       
4526:  zmx1-A  2.8  3.6   83   766    4   MOLECULE: SERINE/THREONINE-PROTEIN KINASE DCLK2;                     
4527:  ya3f-A  2.8  7.3  106  1400    5   MOLECULE: ATP-BINDING CASSETTE SUB-FAMILY A MEMBER 13;               
4528:  d1hw-A  2.8  3.2   87   554    3   MOLECULE: SOLUTE CARRIER FAMILY 22 MEMBER 1;                         
4529:  rnl3-A  2.8  4.4  109   620    6   MOLECULE: SODIUM-DEPENDENT DOPAMINE TRANSPORTER;                     
4530:  tcs2-A  2.8 45.1  107   439   10   MOLECULE: MICROFIBRILLAR-ASSOCIATED PROTEIN 1;                       
4531:  ka5o-A  2.8  6.0   68   622    1   MOLECULE: KINESIN LIGHT CHAIN 2;                                     
4532:  ugr0-A  2.8  6.3  107   986   11   MOLECULE: RHO GUANINE NUCLEOTIDE EXCHANGE FACTOR 2;                  
4533:  he2b-A  2.8  7.2  106   412    7   MOLECULE: SOLUTE CARRIER FAMILY 35 MEMBER G2;                        
4534:  rtg3-A  2.8  3.7  105  1626    8   MOLECULE: DNA TOPOISOMERASE 2-BETA;                                  
4535:  r8wl-A  2.7  4.2  107   411    2   MOLECULE: CORTICOTROPIN-RELEASING FACTOR RECEPTOR 2;                 
4536:  m9er-A  2.7  3.5  102   286    3   MOLECULE: PROTEIN CLN8;                                              
4537:  dxy4-A  2.7  3.2   87  1400    5   MOLECULE: E3 UBIQUITIN-PROTEIN LIGASE RNF213;                        
4538:  gqp5-A  2.7  6.1   98  1512    8   MOLECULE: MITOGEN-ACTIVATED PROTEIN KINASE KINASE KINASE 1;          
4539:  htn6-A  2.7  5.7   62   641   11   MOLECULE: HEAT SHOCK 70 KDA PROTEIN 1A;                              
4540:  azu6-A  2.7  4.8   62   654    8   MOLECULE: ENDOPLASMIC RETICULUM CHAPERONE BIP;                       
4541:  vdt6-A  2.7  5.2   66  1326    9   MOLECULE: COILED-COIL DOMAIN-CONTAINING PROTEIN 171;                 
4542:  wlc2-A  2.7  3.2   59   447    5   MOLECULE: TRANSDUCIN BETA-LIKE PROTEIN 2;                            
4543:  au0g-A  2.7  6.6   73   725   14   MOLECULE: CONSORTIN;                                                 
4544:  o3an-A  2.7  5.2  107   643   12   MOLECULE: SOLUTE CARRIER ORGANIC ANION TRANSPORTER FAMILY M          
4545:  dmb4-A  2.7  9.7   96  1400    5   MOLECULE: LIPOPOLYSACCHARIDE-RESPONSIVE AND BEIGE-LIKE ANCH          
4546:  h9xq-A  2.7  3.6  117  1400   13   MOLECULE: PLECTIN;                                                   
4547:  ce2i-A  2.7  3.9  113   316    8   MOLECULE: OLFACTORY RECEPTOR 12D3;                                   
4548:  xxo6-A  2.7  6.8  109   329    7   MOLECULE: OLFACTORY RECEPTOR 5AL1;                                   
4549:  dnd9-A  2.7  3.0  102  1400   10   MOLECULE: CENTROMERE PROTEIN F;                                      
4550:  qji8-A  2.7  6.4  120  1621    5   MOLECULE: ABC-TYPE ORGANIC ANION TRANSPORTER ABCA8;                  
4551:  mee9-A  2.7  7.8  101   634    5   MOLECULE: RING FINGER PROTEIN 207;                                   
4552:  x8bi-A  2.7  6.6  119  1076    5   MOLECULE: NUCLEAR EXPORT MEDIATOR FACTOR NEMF;                       
4553:  m9fo-A  2.7  4.8  114  1400    9   MOLECULE: STAR-RELATED LIPID TRANSFER PROTEIN 9;                     
4554:  q4uq-A  2.7  9.8   82  1368   11   MOLECULE: KINESIN-LIKE PROTEIN KIF24;                                
4555:  sj6l-A  2.7  9.2  110   525   11   MOLECULE: VESICULAR INHIBITORY AMINO ACID TRANSPORTER;               
4556:  nlp6-A  2.7  6.3   96   545    7   MOLECULE: RETICULON-2;                                               
4557:  of1q-A  2.7  3.9  106   271    4   MOLECULE: TRANSMEMBRANE PROTEIN 150A;                                
4558:  l4vu-A  2.7  8.9   95  1227   11   MOLECULE: CODANIN-1;                                                 
4559:  n1nk-A  2.7  4.9   99   206   10   MOLECULE: EMOPAMIL-BINDING PROTEIN-LIKE;                             
4560:  q6qs-A  2.7 10.0  144   370    4   MOLECULE: GAP JUNCTION DELTA-4 PROTEIN;                              
4561:  daf3-A  2.7  4.8  110   907    3   MOLECULE: GAMMA-TUBULIN COMPLEX COMPONENT 3;                         
4562:  g1sn-A  2.7  6.9  131  1400    7   MOLECULE: DYNEIN HEAVY CHAIN 6, AXONEMAL;                            
4563:  uel6-A  2.7  8.1  109   254    7   MOLECULE: VERY-LONG-CHAIN (3R)-3-HYDROXYACYL-COA DEHYDRATAS          
4564:  w1jz-A  2.7  5.9  128   532    6   MOLECULE: NEUTRAL AMINO ACID TRANSPORTER A;                          
4565:  uyq0-A  2.7  3.8   82   260    4   MOLECULE: TRANSMEMBRANE PROTEIN 70, MITOCHONDRIAL;                   
4566:  fvs5-A  2.7  6.6  106   317    9   MOLECULE: OLFACTORY RECEPTOR 51Q1;                                   
4567:  yt4e-A  2.7  8.1  109  1175    7   MOLECULE: 1-PHOSPHATIDYLINOSITOL 4,5-BISPHOSPHATE PHOSPHODI          
4568:  kpo5-A  2.7  6.1  104  1400    4   MOLECULE: E3 UBIQUITIN-PROTEIN LIGASE UBR5;                          
4569:  e9wk-A  2.7  6.0  123   541    4   MOLECULE: NEUTRAL AMINO ACID TRANSPORTER B(0);                       
4570:  fg7f-A  2.7  7.5  121   394    3   MOLECULE: CERAMIDE SYNTHASE 4;                                       
4571:  w1vs-A  2.7  7.5   98   269    6   MOLECULE: SURFEIT LOCUS PROTEIN 4;                                   
4572:  szl9-A  2.7 18.1  119  1172    6   MOLECULE: PECANEX-LIKE PROTEIN 4;                                    
4573:  vw9t-A  2.7 24.6  115   377   10   MOLECULE: COILED-COIL DOMAIN-CONTAINING PROTEIN 113;                 
4574:  pvs9-A  2.7  4.0   68  1428   13   MOLECULE: VACUOLAR PROTEIN SORTING-ASSOCIATED PROTEIN 8 HOM          
4575:  j9tu-A  2.7  3.3   85   791    4   MOLECULE: MAJOR FACILITATOR SUPERFAMILY DOMAIN-CONTAINING P          
4576:  h0wf-A  2.7  4.6   82  1400    7   MOLECULE: WD REPEAT AND FYVE DOMAIN-CONTAINING PROTEIN 3;            
4577:  kt5d-A  2.7  4.7   76  1400   11   MOLECULE: E3 UBIQUITIN-PROTEIN LIGASE MYCBP2;                        
4578:  ucu2-A  2.7  8.5  102   438   11   MOLECULE: GLUTARYL-COA DEHYDROGENASE, MITOCHONDRIAL;                 
4579:  qii5-A  2.7  6.3   88  1119   17   MOLECULE: TRANSIENT RECEPTOR POTENTIAL CATION CHANNEL SUBFA          
4580:  hk0h-A  2.7  3.2   89   299    4   MOLECULE: ELONGATION OF VERY LONG CHAIN FATTY ACIDS PROTEIN          
4581:  pd3l-A  2.7  6.3   84   318   11   MOLECULE: UBIQUINONE BIOSYNTHESIS PROTEIN COQ9, MITOCHONDRI          
4582:  xx1c-A  2.7  7.4  112   797    7   MOLECULE: SODIUM- AND CHLORIDE-DEPENDENT GLYCINE TRANSPORTE          
4583:  s9jt-A  2.7 39.3  110   966    8   MOLECULE: MITOGEN-ACTIVATED PROTEIN KINASE KINASE KINASE 13          
4584:  dtl2-A  2.7  3.7   96  1400   13   MOLECULE: DYNEIN HEAVY CHAIN 1, AXONEMAL;                            
4585:  zk1z-A  2.7  3.9   82   849    2   MOLECULE: SERINE/THREONINE-PROTEIN PHOSPHATASE 4 REGULATORY          
4586:  scx0-A  2.7 14.2   92   523    4   MOLECULE: UDP-GLUCURONOSYLTRANSFERASE 3A2;                           
4587:  ygj1-A  2.7  4.2   91   154   10   MOLECULE: PTTG1IP FAMILY MEMBER 2;                                   
4588:  rv6a-A  2.7  3.3   86   419    5   MOLECULE: SERINE/THREONINE-PROTEIN KINASE KIST;                      
4589:  nso3-A  2.7  6.8  119   322    3   MOLECULE: PUTATIVE OLFACTORY RECEPTOR 56B2;                          
4590:  rzm3-A  2.7  2.8   63   109    3   MOLECULE: TRANSMEMBRANE PROTEIN 233;                                 
4591:  oet1-A  2.7  7.5   74  1400    8   MOLECULE: NEUROBEACHIN-LIKE PROTEIN 2;                               
4592:  zg0w-A  2.7  3.5   88   308    5   MOLECULE: VERY-LONG-CHAIN ENOYL-COA REDUCTASE;                       
4593:  h5nd-A  2.7  8.9   90   217    4   MOLECULE: GROWTH HORMONE VARIANT;                                    
4594:  u5ib-A  2.7  6.8   93   205    4   MOLECULE: FAD-LINKED SULFHYDRYL OXIDASE ALR;                         
4595:  x0vw-A  2.7  7.4  118   312    6   MOLECULE: OLFACTORY RECEPTOR 8H3;                                    
4596:  cn1f-A  2.7 10.0  101   297    4   MOLECULE: PHOSPHATIDYLINOSITOL N-ACETYLGLUCOSAMINYLTRANSFER          
4597:  n1id-A  2.7  4.2   88   473    8   MOLECULE: BESTROPHIN-4;                                              
4598:  u4gl-A  2.7  9.8  108   918    4   MOLECULE: GLUTAMATE RECEPTOR IONOTROPIC, KAINATE 1;                  
4599:  k4ds-A  2.7 13.7   74  1801    7   MOLECULE: INAD-LIKE PROTEIN;                                         
4600:  tic3-A  2.7  9.4  115   386    4   MOLECULE: ADIPONECTIN RECEPTOR PROTEIN 2;                            
4601:  cy4q-A  2.7  3.1   63  2266    8   MOLECULE: LITTLE ELONGATION COMPLEX SUBUNIT 1;                       
4602:  dfg5-A  2.7  3.4   93   264   10   MOLECULE: TLC DOMAIN-CONTAINING PROTEIN 2;                           
4603:  sz6x-A  2.7 29.1   96   586    6   MOLECULE: CLATHRIN HEAVY CHAIN LINKER DOMAIN-CONTAINING PRO          
4604:  l1yu-A  2.7  3.2   80   222    8   MOLECULE: GLUTATHIONE S-TRANSFERASE A4;                              
4605:  ad8s-A  2.7  4.4   73  1130   11   MOLECULE: PROLINE-, GLUTAMIC ACID- AND LEUCINE-RICH PROTEIN          
4606:  nte7-A  2.7  7.0   76   813   16   MOLECULE: SORTING NEXIN-29;                                          
4607:  ivl2-A  2.7  4.7   86  1243   13   MOLECULE: INOSITOL HEXAKISPHOSPHATE AND DIPHOSPHOINOSITOL-           
4608:  t7kp-A  2.7  5.3   90   373    8   MOLECULE: SORTING NEXIN-21;                                          
4609:  v2yu-A  2.7  6.2   83  1400    8   MOLECULE: E3 UBIQUITIN-PROTEIN LIGASE RNF213;                        
4610:  w5rl-A  2.7  3.6   61   733    2   MOLECULE: HYPERMETHYLATED IN CANCER 1 PROTEIN;                       
4611:  qpx2-A  2.7  8.3   70  1400    3   MOLECULE: NIPPED-B-LIKE PROTEIN;                                     
4612:  cx0v-A  2.7 10.4  127   350    9   MOLECULE: NUCLEAR PORE COMPLEX-INTERACTING PROTEIN FAMILY M          
4613:  wfd2-A  2.7  3.4   63  1148    6   MOLECULE: TRAFFICKING PROTEIN PARTICLE COMPLEX SUBUNIT 9;            
4614:  n7ug-A  2.7  8.6   76  1022    7   MOLECULE: PROBABLE E3 UBIQUITIN-PROTEIN LIGASE HERC6;                
4615:  cp5w-A  2.7  4.8   95  1353   11   MOLECULE: VACUOLAR PROTEIN SORTING-ASSOCIATED PROTEIN 13C;           
4616:  xk4y-A  2.7 11.1   79  1361   11   MOLECULE: ZINC FINGER ZZ-TYPE AND EF-HAND DOMAIN-CONTAINING          
4617:  i9ji-A  2.7  5.4  105   423    2   MOLECULE: SERINE INCORPORATOR 5;                                     
4618:  y7sd-A  2.7  4.8   93  1400   11   MOLECULE: PROBABLE E3 UBIQUITIN-PROTEIN LIGASE HECTD4;               
4619:  ho0g-A  2.7  4.5   91   741    9   MOLECULE: 2-5A-DEPENDENT RIBONUCLEASE;                               
4620:  ics7-A  2.7  6.6  104   589    4   MOLECULE: VESICULAR GLUTAMATE TRANSPORTER 3;                         
4621:  a0sx-A  2.7  3.7   69   593    4   MOLECULE: SYNTAXIN-BINDING PROTEIN 2;                                
4622:  hag1-A  2.7  6.9   80  1400    8   MOLECULE: SMALL SUBUNIT PROCESSOME COMPONENT 20 HOMOLOG;             
4623:  mim9-A  2.7  3.8   79   657   13   MOLECULE: TRANSMEMBRANE PROTEIN 232;                                 
4624:  m1ar-A  2.7  7.7  111   628   10   MOLECULE: INACTIVE SODIUM-DEPENDENT NEUTRAL AMINO ACID TRAN          
4625:  heu9-A  2.7 34.6  111   963    8   MOLECULE: TBC1 DOMAIN FAMILY MEMBER 2B;                              
4626:  pk6f-A  2.7  5.4   95   719   12   MOLECULE: MAESTRO HEAT-LIKE REPEAT-CONTAINING PROTEIN FAMIL          
4627:  n8ng-A  2.7  3.3   89  1400    3   MOLECULE: VACUOLAR PROTEIN SORTING-ASSOCIATED PROTEIN 13D;           
4628:  sx5v-A  2.7  6.8   92   641    8   MOLECULE: HEAT SHOCK 70 KDA PROTEIN 1-LIKE;                          
4629:  jn8d-A  2.7  4.7   76  1050    1   MOLECULE: MITOTIC CHECKPOINT SERINE/THREONINE-PROTEIN KINAS          
4630:  b4xh-A  2.7  5.9   72   101    7   MOLECULE: VACUOLAR ATPASE ASSEMBLY INTEGRAL MEMBRANE PROTEI          
4631:  t3ly-A  2.7  4.3   88   229   11   MOLECULE: COILED-COIL DOMAIN-CONTAINING PROTEIN 134;                 
4632:  u9pw-A  2.7  5.0  100   706    7   MOLECULE: CHOLINE TRANSPORTER-LIKE PROTEIN 2;                        
4633:  r2fq-A  2.7  6.3   86   177    5   MOLECULE: INTERLEUKIN-19;                                            
4634:  c1oj-A  2.7  3.9   85  1400    5   MOLECULE: STRIATED MUSCLE PREFERENTIALLY EXPRESSED PROTEIN           
4635:  u7za-A  2.7 26.4  108  1400    7   MOLECULE: RYANODINE RECEPTOR 2;                                      
4636:  pn7o-A  2.7  6.2   90  1400    6   MOLECULE: E3 UBIQUITIN-PROTEIN LIGASE HERC2;                         
4637:  dr8j-A  2.7  5.4   76   443    8   MOLECULE: COP9 SIGNALOSOME COMPLEX SUBUNIT 2;                        
4638:  oe1q-A  2.7  8.1   89  1518    8   MOLECULE: WD REPEAT-CONTAINING PROTEIN 62;                           
4639:  f8xu-A  2.7  6.8   91   620    9   MOLECULE: CELL DIVISION CYCLE PROTEIN 16 HOMOLOG;                    
4640:  hqp4-A  2.7  5.6   89  1433   10   MOLECULE: INOSITOL HEXAKISPHOSPHATE AND DIPHOSPHOINOSITOL-           
4641:  y0vf-A  2.7  4.9   79  2472    8   MOLECULE: TELOMERE-ASSOCIATED PROTEIN RIF1;                          
4642:  m0ni-A  2.7 11.0  111  2341    9   MOLECULE: PECANEX-LIKE PROTEIN 1;                                    
4643:  hu4d-A  2.7  4.2   84   524    7   MOLECULE: SERINE/THREONINE-PROTEIN KINASE PAK 2;                     
4644:  v3uv-A  2.7  3.8   71   858    8   MOLECULE: TETRATRICOPEPTIDE REPEAT PROTEIN 7A;                       
4645:  q0xf-A  2.7  4.6  110  1227    8   MOLECULE: DMX-LIKE PROTEIN 1;                                        
4646:  xgg5-A  2.7  3.7   94  1006    4   MOLECULE: UNCONVENTIONAL MYOSIN-ID;                                  
4647:  byd1-A  2.7 26.4  102   269    8   MOLECULE: TROPONIN T, FAST SKELETAL MUSCLE;                          
4648:  rz6e-A  2.7  7.2   90  1400    7   MOLECULE: ATP-BINDING CASSETTE SUB-FAMILY A MEMBER 13;               
4649:  zqz8-A  2.7  7.8   91  1393    8   MOLECULE: PROTEIN STRAWBERRY NOTCH HOMOLOG 1;                        
4650:  ujw7-A  2.7  9.7   96   595    4   MOLECULE: P2X PURINOCEPTOR 7;                                        
4651:  w2wa-A  2.7  6.3   74  1379    7   MOLECULE: SACSIN;                                                    
4652:  fh2r-A  2.7 11.1   79  1400    3   MOLECULE: WD REPEAT AND FYVE DOMAIN-CONTAINING PROTEIN 3;            
4653:  rex9-A  2.7  6.1   88  1400    7   MOLECULE: WD REPEAT AND FYVE DOMAIN-CONTAINING PROTEIN 3;            
4654:  jiy0-A  2.7  3.6   62  1224    6   MOLECULE: WD REPEAT-CONTAINING PROTEIN 11;                           
4655:  bgc4-A  2.7  4.4   67  1401    6   MOLECULE: CONDENSIN COMPLEX SUBUNIT 1;                               
4656:  l3ar-A  2.7  9.4  111   390    5   MOLECULE: 5-HYDROXYTRYPTAMINE RECEPTOR 1B;                           
4657:  bu1q-A  2.7  2.7   63   428   10   MOLECULE: HISTONE-LYSINE N-METHYLTRANSFERASE SMYD3;                  
4658:  nmf0-A  2.7  5.9  105   804    8   MOLECULE: EXOCYST COMPLEX COMPONENT 6;                               
4659:  u7xo-A  2.7  6.7   95  1400    7   MOLECULE: PROBABLE E3 UBIQUITIN-PROTEIN LIGASE HERC1;                
4660:  dn2a-A  2.7  7.1  109   710    4   MOLECULE: BARDET-BIEDL SYNDROME 12 PROTEIN;                          
4661:  vpf8-A  2.7  3.4   72   589    7   MOLECULE: TAF5-LIKE RNA POLYMERASE II P300/CBP-ASSOCIATED F          
4662:  twp3-A  2.7 50.1  139   407    8   MOLECULE: E3 UBIQUITIN-PROTEIN LIGASE TRIM13;                        
4663:  qpg5-A  2.7  6.9   79  1400    6   MOLECULE: FIBROUS SHEATH-INTERACTING PROTEIN 2;                      
4664:  zv7z-A  2.7 11.3   67   421    1   MOLECULE: UPF0415 PROTEIN C7ORF25;                                   
4665:  nsb8-A  2.7  8.5  101   306    2   MOLECULE: PROTEIN YIPF1;                                             
4666:  tyw3-A  2.7  2.6   62  1724   13   MOLECULE: PROTEIN MONO-ADP-RIBOSYLTRANSFERASE PARP4;                 
4667:  lbp0-A  2.7  7.7   77  2103   12   MOLECULE: UNCHARACTERIZED PROTEIN KIAA2026;                          
4668:  ms2a-A  2.7  5.2   95   673   14   MOLECULE: RAS GUANYL-RELEASING PROTEIN 4;                            
4669:  ink8-A  2.7  4.6   71   677    8   MOLECULE: TRANSCRIPTION INITIATION FACTOR TFIID SUBUNIT 6;           
4670:  t2rb-A  2.7 12.5   70   159   16   MOLECULE: DEVELOPMENTAL PLURIPOTENCY-ASSOCIATED PROTEIN 3;           
4671:  ole3-A  2.7  3.4   73   543   10   MOLECULE: T-COMPLEX PROTEIN 1 SUBUNIT ETA;                           
4672:  ys1q-A  2.7  4.4   97   471    7   MOLECULE: MONOCARBOXYLATE TRANSPORTER 11;                            
4673:  p2ue-A  2.7  4.5   87   455    5   MOLECULE: MAJOR FACILITATOR SUPERFAMILY DOMAIN-CONTAINING P          
4674:  my8b-A  2.7  3.6  105  1531    7   MOLECULE: DNA TOPOISOMERASE 2-ALPHA;                                 
4675:  zhv0-A  2.7  4.7   92   595    5   MOLECULE: GUANYLATE-BINDING PROTEIN 3;                               
4676:  vis4-A  2.7  4.9   77  1400    5   MOLECULE: E3 UBIQUITIN-PROTEIN LIGASE RNF213;                        
4677:  u0cz-A  2.7  3.7   78  1094    6   MOLECULE: TRANSPORT AND GOLGI ORGANIZATION PROTEIN 6 HOMOLO          
4678:  g5ob-A  2.7  6.0  108  1400    9   MOLECULE: POLYCYSTIC KIDNEY DISEASE PROTEIN 1-LIKE 1;                
4679:  r3js-A  2.7  8.5  104   483    5   MOLECULE: SWI/SNF-RELATED MATRIX-ASSOCIATED ACTIN-DEPENDENT          
4680:  q2vj-A  2.7  3.8   96   449    6   MOLECULE: REQUIRED FOR MEIOTIC NUCLEAR DIVISION PROTEIN 1 H          
4681:  py7h-A  2.7  5.7   70   450    3   MOLECULE: TUBULIN BETA-3 CHAIN;                                      
4682:  q4vr-A  2.7  5.2   65  2527    3   MOLECULE: LEUCINE-RICH REPEAT SERINE/THREONINE-PROTEIN KINA          
4683:  ycv8-A  2.7  4.3   86  1038    5   MOLECULE: ACTIVATED CDC42 KINASE 1;                                  
4684:  ut2c-A  2.7  7.4   64  1400    6   MOLECULE: SACSIN;                                                    
4685:  e0hb-A  2.7  6.8   81   148    4   MOLECULE: RECEPTOR ACTIVITY-MODIFYING PROTEIN 3;                     
4686:  g0cv-A  2.7  3.7   63   449   14   MOLECULE: UNCHARACTERIZED PROTEIN C7ORF26;                           
4687:  ej5i-A  2.7  3.0   60   410   10   MOLECULE: REGULATOR OF MICROTUBULE DYNAMICS PROTEIN 2;               
4688:  l6uu-A  2.7  3.5   75  2032    8   MOLECULE: CYTOSKELETON-ASSOCIATED PROTEIN 5;                         
4689:  qdg0-A  2.7  4.2   82   183    7   MOLECULE: PROTEIN FAM180B;                                           
4690:  dc8r-A  2.7  6.6   76   567    7   MOLECULE: GERANYLGERANYL TRANSFERASE TYPE-2 SUBUNIT ALPHA;           
4691:  ftm7-A  2.7  4.0   64  1400    9   MOLECULE: THYROGLOBULIN;                                             
4692:  z5kg-A  2.7  9.4   92   658    7   MOLECULE: CATIONIC AMINO ACID TRANSPORTER 2;                         
4693:  j7fg-A  2.7 11.3   78  1072    8   MOLECULE: E3 UBIQUITIN-PROTEIN LIGASE RNF31;                         
4694:  el1d-A  2.7  4.6  111   599    5   MOLECULE: SODIUM- AND CHLORIDE-DEPENDENT GABA TRANSPORTER 1          
4695:  d3vy-A  2.7 10.2   90  2554    7   MOLECULE: PROBABLE UBIQUITIN CARBOXYL-TERMINAL HYDROLASE FA          
4696:  zc5y-A  2.7  9.8   95  1218    6   MOLECULE: BREAST CANCER TYPE 2 SUSCEPTIBILITY PROTEIN;               
4697:  a3qy-A  2.7  7.3   73   843    7   MOLECULE: TETRATRICOPEPTIDE REPEAT PROTEIN 7B;                       
4698:  ehy2-A  2.7  6.7  110   568    5   MOLECULE: NATURAL RESISTANCE-ASSOCIATED MACROPHAGE PROTEIN           
4699:  g9th-A  2.7  8.9   99  1400    7   MOLECULE: HISTONE-LYSINE N-METHYLTRANSFERASE ASH1L;                  
4700:  s1lb-A  2.7  4.9   90   573    4   MOLECULE: ANTI-MUELLERIAN HORMONE TYPE-2 RECEPTOR;                   
4701:  xih1-A  2.7  3.4   85  1040    5   MOLECULE: ALPHA-MANNOSIDASE 2C1;                                     
4702:  bw4u-A  2.7  4.5   61  1275    2   MOLECULE: LINE-1 RETROTRANSPOSABLE ELEMENT ORF2 PROTEIN;             
4703:  n4ab-A  2.7  9.5   91  1400    8   MOLECULE: E3 UBIQUITIN-PROTEIN LIGASE HERC2;                         
4704:  k3yz-A  2.7  4.5   94  1257    9   MOLECULE: PROTEIN BROAD-MINDED;                                      
4705:  bh7u-A  2.7  4.5   65  1214    6   MOLECULE: PEREGRIN;                                                  
4706:  bo0y-A  2.7  4.1   73   606    4   MOLECULE: SODIUM-INDEPENDENT SULFATE ANION TRANSPORTER;              
4707:  k9kb-A  2.7  7.8   69   106    6   MOLECULE: HIG1 DOMAIN FAMILY MEMBER 2A, MITOCHONDRIAL;               
4708:  pon2-A  2.7  3.4   75   101    8   MOLECULE: GAMMA-SECRETASE SUBUNIT PEN-2;                             
4709:  dag7-A  2.7 10.1   94  1400    4   MOLECULE: DYNEIN HEAVY CHAIN 12, AXONEMAL;                           
4710:  oa4j-A  2.7  8.7   83  1400    6   MOLECULE: WD REPEAT- AND FYVE DOMAIN-CONTAINING PROTEIN 4;           
4711:  g4bd-A  2.7  5.7   78   632    6   MOLECULE: MITOGUARDIN 1;                                             
4712:  psk0-A  2.7  7.3   96  1101    8   MOLECULE: SELENOCYSTEINE INSERTION SEQUENCE-BINDING PROTEIN          
4713:  vqe3-A  2.7  5.6   76   914    7   MOLECULE: PROTEIN ECT2;                                              
4714:  wy7f-A  2.7  3.8   97   350    8   MOLECULE: PROTEIN O-MANNOSE KINASE;                                  
4715:  wj4q-A  2.6  8.5   98  1400    5   MOLECULE: NEUROBEACHIN;                                              
4716:  deh4-A  2.6  6.3   69  1512    6   MOLECULE: BIFUNCTIONAL GLUTAMATE/PROLINE--TRNA LIGASE;               
4717:  rqm5-A  2.6  4.2   82   370    7   MOLECULE: PEPTIDYL-PROLYL CIS-TRANS ISOMERASE D;                     
4718:  q7bi-A  2.6  3.3   65   871    6   MOLECULE: COATOMER SUBUNIT GAMMA-2;                                  
4719:  vuy0-A  2.6  2.2   53   986    6   MOLECULE: CENTROSOMAL PROTEIN OF 120 KDA;                            
4720:  vc1r-A  2.6  6.6   82   235    9   MOLECULE: TRANSMEMBRANE PROTEIN 249;                                 
4721:  b0sr-A  2.6  5.5  102   530    5   MOLECULE: MEMBRANE-ASSOCIATED TRANSPORTER PROTEIN;                   
4722:  l6pc-A  2.6  5.0  106  1400    6   MOLECULE: LAMININ SUBUNIT ALPHA-3;                                   
4723:  i8pl-A  2.6  6.5  109   314   10   MOLECULE: OLFACTORY RECEPTOR 51G2;                                   
4724:  c8ix-A  2.6  6.5  107  1400    5   MOLECULE: E3 UBIQUITIN-PROTEIN LIGASE UBR5;                          
4725:  jl2e-A  2.6  6.0   91   564    5   MOLECULE: TRIPARTITE MOTIF-CONTAINING PROTEIN 16;                    
4726:  ys0c-A  2.6  5.6  113   417    6   MOLECULE: INTEGRAL MEMBRANE PROTEIN GPR137;                          
4727:  kkp1-A  2.6  7.4   91   777   10   MOLECULE: HEPATOCYTE GROWTH FACTOR-REGULATED TYROSINE KINAS          
4728:  eyq8-A  2.6  4.3  123  1083    9   MOLECULE: POTASSIUM VOLTAGE-GATED CHANNEL SUBFAMILY H MEMBE          
4729:  vhu0-A  2.6  4.9   79   709   13   MOLECULE: CALCIUM/CALMODULIN-DEPENDENT 3',5'-CYCLIC NUCLEOT          
4730:  fa5d-A  2.6  9.4   80   375    9   MOLECULE: ATP-SENSITIVE INWARD RECTIFIER POTASSIUM CHANNEL           
4731:  mnr8-A  2.6  4.7  104   377    6   MOLECULE: MEMBRANE PROTEIN MLC1;                                     
4732:  k3iy-A  2.6  6.0   97  1400    5   MOLECULE: RYANODINE RECEPTOR 1;                                      
4733:  khu3-A  2.6 12.5  123   298    2   MOLECULE: ADP/ATP TRANSLOCASE 1;                                     
4734:  v3za-A  2.6  9.9  114   535    4   MOLECULE: LARGE NEUTRAL AMINO ACIDS TRANSPORTER SMALL SUBUN          
4735:  we0v-A  2.6  6.8  106   321   10   MOLECULE: OLFACTORY RECEPTOR 51G1;                                   
4736:  ebf8-A  2.6  4.4  119   393   10   MOLECULE: SH3 DOMAIN-BINDING PROTEIN 5-LIKE;                         
4737:  tm1f-A  2.6 10.2  124   746    6   MOLECULE: PROTEIN NIBAN 2;                                           
4738:  ng4t-A  2.6  7.2  107  1325    8   MOLECULE: TPR AND ANKYRIN REPEAT-CONTAINING PROTEIN 1;               
4739:  zz6r-A  2.6  4.5   78   524   15   MOLECULE: APOPTOSIS INHIBITOR 5;                                     
4740:  dd3s-A  2.6  5.5   84   303    4   MOLECULE: THYROTROPH EMBRYONIC FACTOR;                               
4741:  wtb1-A  2.6 11.6  108   315    4   MOLECULE: MITOCHONDRIAL GLUTAMATE CARRIER 2;                         
4742:  uis7-A  2.6  9.9  127   928    9   MOLECULE: PROTEIN NIBAN 1;                                           
4743:  oyh1-A  2.6  6.2   81   820    9   MOLECULE: PROTEIN PHOSPHATASE 1 REGULATORY SUBUNIT 29;               
4744:  ri0q-A  2.6  4.4  117   493    7   MOLECULE: TRANSMEMBRANE PROTEIN 145;                                 
4745:  ex0z-A  2.6  9.9  130   435    7   MOLECULE: GAP JUNCTION ALPHA-3 PROTEIN;                              
4746:  sg2g-A  2.6  7.4  108  1400    8   MOLECULE: RYANODINE RECEPTOR 2;                                      
4747:  fq7w-A  2.6 12.9  106   206    8   MOLECULE: MPV17-LIKE PROTEIN 2;                                      
4748:  et5l-A  2.6  3.9   99   291    7   MOLECULE: RPE-RETINAL G PROTEIN-COUPLED RECEPTOR;                    
4749:  aa6o-A  2.6  3.6  118  1400    5   MOLECULE: DYNEIN HEAVY CHAIN DOMAIN-CONTAINING PROTEIN 1;            
4750:  keh2-A  2.6  4.7   88   555   11   MOLECULE: INOSITOL 1,4,5-TRIPHOSPHATE RECEPTOR ASSOCIATED 2          
4751:  wzg6-A  2.6  5.8   80   304   10   MOLECULE: HAIRY/ENHANCER-OF-SPLIT RELATED WITH YRPW MOTIF P          
4752:  h0dr-A  2.6  6.2   77   160    4   MOLECULE: PROTEIN MAX;                                               
4753:  w0cq-A  2.6  6.5  105   326    3   MOLECULE: OLFACTORY RECEPTOR 11H1;                                   
4754:  wz0l-A  2.6 14.1  122   321    8   MOLECULE: SOLUTE CARRIER FAMILY 25 MEMBER 33;                        
4755:  mea7-A  2.6  5.2  124  1400    3   MOLECULE: NESPRIN-1;                                                 
4756:  x1jh-A  2.6  6.2  127   560    9   MOLECULE: EXCITATORY AMINO ACID TRANSPORTER 5;                       
4757:  kxi3-A  2.6  7.2  110   288    9   MOLECULE: VERY-LONG-CHAIN (3R)-3-HYDROXYACYL-COA DEHYDRATAS          
4758:  h4ic-A  2.6  5.9   80   407    6   MOLECULE: [PYRUVATE DEHYDROGENASE (ACETYL-TRANSFERRING)] KI          
4759:  n5wj-A  2.6  7.1   82  1214    6   MOLECULE: CADHERIN EGF LAG SEVEN-PASS G-TYPE RECEPTOR 1;             
4760:  mxp1-A  2.6  3.7   69   381    7   MOLECULE: NF-KAPPA-B INHIBITOR-LIKE PROTEIN 1;                       
4761:  eo6y-A  2.6  4.1   77  1400    6   MOLECULE: SERINE-PROTEIN KINASE ATM;                                 
4762:  jd2v-A  2.6  7.0   67   937    9   MOLECULE: AP-2 COMPLEX SUBUNIT BETA;                                 
4763:  zv9h-A  2.6  3.8   74  1186    7   MOLECULE: PROTEIN KINASE C-BINDING PROTEIN 1;                        
4764:  wak5-A  2.6  5.2   99  1868    3   MOLECULE: MYOTUBULARIN-RELATED PROTEIN 5;                            
4765:  w9na-A  2.6  5.6  104  1006   11   MOLECULE: TRANSMEMBRANE CHANNEL-LIKE PROTEIN 5;                      
4766:  odh2-A  2.6  8.7   67  1313    9   MOLECULE: INTER-ALPHA-TRYPSIN INHIBITOR HEAVY CHAIN H6;              
4767:  y6rp-A  2.6  7.2   85   574    2   MOLECULE: SQUALENE MONOOXYGENASE;                                    
4768:  g3jf-A  2.6  9.0   76   909    5   MOLECULE: E3 UBIQUITIN-PROTEIN LIGASE HACE1;                         
4769:  j8jm-A  2.6  8.1   84   314    6   MOLECULE: SERTA DOMAIN-CONTAINING PROTEIN 2;                         
4770:  qad8-A  2.6  9.1   73   235    8   MOLECULE: E3 UBIQUITIN-PROTEIN LIGASE RNF187;                        
4771:  hty0-A  2.6  7.8   82  1236    5   MOLECULE: CULLIN-ASSOCIATED NEDD8-DISSOCIATED PROTEIN 2;             
4772:  acp1-A  2.6 35.0  102   631   11   MOLECULE: COILED-COIL DOMAIN-CONTAINING PROTEIN 93;                  
4773:  zl1j-A  2.6  5.3   95   254    5   MOLECULE: SPERMATOGENESIS-ASSOCIATED PROTEIN 9;                      
4774:  c3qv-A  2.6  3.3   69   860    3   MOLECULE: NUCLEOLAR MIF4G DOMAIN-CONTAINING PROTEIN 1;               
4775:  hv8i-A  2.6  5.4   71  1400   14   MOLECULE: DYNEIN HEAVY CHAIN 11, AXONEMAL;                           
4776:  gdg7-A  2.6  5.7   84  1400    6   MOLECULE: RYANODINE RECEPTOR 1;                                      
4777:  s3pl-A  2.6  6.3   99   722    3   MOLECULE: SOLUTE CARRIER ORGANIC ANION TRANSPORTER FAMILY M          
4778:  nj8f-A  2.6  4.8   66   736    6   MOLECULE: PROLYL 3-HYDROXYLASE 3;                                    
4779:  rk2x-A  2.6  6.8   71  1181   15   MOLECULE: HEAT REPEAT-CONTAINING PROTEIN 6;                          
4780:  m8br-A  2.6  5.1   68  1094    4   MOLECULE: AP-3 COMPLEX SUBUNIT BETA-1;                               
4781:  q3bt-A  2.6  7.6   78   909    5   MOLECULE: GOLGIN SUBFAMILY A MEMBER 6-LIKE PROTEIN 2;                
4782:  bmq3-A  2.6  5.3   78  1400   10   MOLECULE: SMALL SUBUNIT PROCESSOME COMPONENT 20 HOMOLOG;             
4783:  v5cc-A  2.6 11.5   69  1318   10   MOLECULE: MAESTRO HEAT-LIKE REPEAT FAMILY MEMBER 5;                  
4784:  ve1q-A  2.6  3.4   66   122   12   MOLECULE: INTERFERON ALPHA-INDUCIBLE PROTEIN 27, MITOCHONDR          
4785:  uce7-A  2.6  8.7   72   299   11   MOLECULE: TRANSCRIPTION ELONGATION FACTOR A PROTEIN 2;               
4786:  jw6z-A  2.6  6.4  113   869    4   MOLECULE: DYNAMIN-3;                                                 
4787:  mvb2-A  2.6  4.8  103   690   13   MOLECULE: SODIUM-DEPENDENT PHOSPHATE TRANSPORT PROTEIN 2B;           
4788:  nq5u-A  2.6  4.9   81   520   10   MOLECULE: SPERMATOGENESIS-ASSOCIATED PROTEIN 2;                      
4789:  mcx1-A  2.6  6.3   95  1826    9   MOLECULE: KINESIN-LIKE PROTEIN KIF13B;                               
4790:  b4op-A  2.6  8.2   68   541    4   MOLECULE: TESTIS-SPECIFIC CHROMODOMAIN PROTEIN Y 2;                  
4791:  o7om-A  2.6  6.0   65   355    6   MOLECULE: GLUCOSE-6-PHOSPHATASE 2;                                   
4792:  e6ul-A  2.6  6.5  107   672    7   MOLECULE: SODIUM/GLUCOSE COTRANSPORTER 2;                            
4793:  cla3-A  2.6  4.0   67   792   10   MOLECULE: X-RAY RADIATION RESISTANCE-ASSOCIATED PROTEIN 1;           
4794:  qg1o-A  2.6  4.8   81   768    7   MOLECULE: CULLIN-3;                                                  
4795:  fv8g-A  2.6  2.2   54   616    9   MOLECULE: PUTATIVE SAGE1-LIKE PROTEIN;                               
4796:  s8is-A  2.6  4.0   74  1060    9   MOLECULE: PROTEIN TRANSPORT PROTEIN SEC16B;                          
4797:  e1af-A  2.6  3.2   60   136    3   MOLECULE: MITOCHONDRIAL PYRUVATE CARRIER 1-LIKE PROTEIN;             
4798:  r3qs-A  2.6  5.6   74   873    7   MOLECULE: TETRATRICOPEPTIDE REPEAT PROTEIN 16;                       
4799:  c6eu-A  2.6 11.3   82    91    5   MOLECULE: CYTOCHROME B-C1 COMPLEX SUBUNIT 6, MITOCHONDRIAL;          
4800:  mx6g-A  2.6 10.7  106  1400    7   MOLECULE: DYNEIN HEAVY CHAIN 12, AXONEMAL;                           
4801:  qv2m-A  2.6  3.5   81  1007    7   MOLECULE: SERINE/THREONINE-PROTEIN KINASE PRP4 HOMOLOG;              
4802:  jyj5-A  2.6  9.9   94   761    5   MOLECULE: 52 KDA REPRESSOR OF THE INHIBITOR OF THE PROTEIN           
4803:  vr2i-A  2.6  5.4   84  1749    8   MOLECULE: E3 UBIQUITIN-PROTEIN LIGASE UBR1;                          
4804:  mt1g-A  2.6  3.2   66   433    5   MOLECULE: N-LYSINE METHYLTRANSFERASE SMYD2;                          
4805:  cbw3-A  2.6  5.6   86  1400   15   MOLECULE: DYNEIN HEAVY CHAIN 1, AXONEMAL;                            
4806:  n1qk-A  2.6  4.1   92   238    2   MOLECULE: MONOCYTE TO MACROPHAGE DIFFERENTIATION FACTOR;             
4807:  ji1q-A  2.6  4.8   71  1400   10   MOLECULE: INOSITOL 1,4,5-TRISPHOSPHATE RECEPTOR TYPE 1;              
4808:  pb8o-A  2.6  6.6  119  1212    5   MOLECULE: SOLUTE CARRIER FAMILY 12 MEMBER 2;                         
4809:  d4kd-A  2.6  3.8   86   241    7   MOLECULE: GLUTATHIONE TRANSFERASE;                                   
4810:  f9kw-A  2.6  7.9  116   664    8   MOLECULE: SODIUM/GLUCOSE COTRANSPORTER 1;                            
4811:  owf7-A  2.6  9.2  109   697    8   MOLECULE: PROTEIN NIBAN 3;                                           
4812:  tkd9-A  2.6  6.9   88   212    8   MOLECULE: ER LUMEN PROTEIN-RETAINING RECEPTOR 1;                     
4813:  q8mv-A  2.6 11.9   87   593    8   MOLECULE: TYROSINE-PROTEIN PHOSPHATASE NON-RECEPTOR TYPE 11          
4814:  nrk6-A  2.6 10.0   89   875    9   MOLECULE: UBIQUITIN-PROTEIN LIGASE E3A;                              
4815:  hd0j-A  2.6  5.9   85  1400    5   MOLECULE: DNA-DEPENDENT PROTEIN KINASE CATALYTIC SUBUNIT;            
4816:  hog8-A  2.6  4.9   67  1400   13   MOLECULE: RYANODINE RECEPTOR 2;                                      
4817:  st8o-A  2.6  6.9   98   531   10   MOLECULE: SWI/SNF-RELATED MATRIX-ASSOCIATED ACTIN-DEPENDENT          
4818:  n8lo-A  2.6  6.1   88  1483    3   MOLECULE: TYROSINE-PROTEIN KINASE BAZ1B;                             
4819:  lf3n-A  2.6  4.2   75   738   11   MOLECULE: ZINC FINGER PROTEIN 235;                                   
4820:  hxb4-A  2.6  6.5   79   133   10   MOLECULE: INTERFERON-INDUCED TRANSMEMBRANE PROTEIN 3;                
4821:  tq3p-A  2.6  5.6   81   314   10   MOLECULE: REGULATOR OF MICROTUBULE DYNAMICS PROTEIN 1;               
4822:  jd8f-A  2.6  4.9  103   236   13   MOLECULE: RAB15 EFFECTOR PROTEIN;                                    
4823:  id3n-A  2.6 43.3  109   673    4   MOLECULE: CENTROSOMAL PROTEIN KIZUNA;                                
4824:  ig1k-A  2.6  7.2  113   602    7   MOLECULE: SODIUM- AND CHLORIDE-DEPENDENT GABA TRANSPORTER 2          
4825:  l9fk-A  2.6  6.5   76  1017    9   MOLECULE: FANCONI-ASSOCIATED NUCLEASE 1;                             
4826:  tpv8-A  2.6  9.9   77   241   13   MOLECULE: GLUTATHIONE S-TRANSFERASE OMEGA-1;                         
4827:  w9wy-A  2.6  5.0   82   506    7   MOLECULE: HIPPOCAMPUS ABUNDANT TRANSCRIPT-LIKE PROTEIN 1;            
4828:  q7iy-A  2.6 47.9  132   468    7   MOLECULE: PUTATIVE TRIPARTITE MOTIF-CONTAINING PROTEIN 75;           
4829:  tk9f-A  2.6  4.2   78   943    4   MOLECULE: WD REPEAT-CONTAINING PROTEIN 3;                            
4830:  nu1u-A  2.6  6.1   77  1113    8   MOLECULE: STAR-RELATED LIPID TRANSFER PROTEIN 13;                    
4831:  gyt5-A  2.6  3.4   75  1368    5   MOLECULE: MEDIATOR OF RNA POLYMERASE II TRANSCRIPTION SUBUN          
4832:  s0xi-A  2.6  9.5   94  1235    4   MOLECULE: BROMODOMAIN-CONTAINING PROTEIN 8;                          
4833:  uy9c-A  2.6  4.4  100   346    4   MOLECULE: MEMBRANE PROGESTIN RECEPTOR ALPHA;                         
4834:  fn7l-A  2.6  3.7   77   442    5   MOLECULE: UPF0489 PROTEIN C5ORF22;                                   
4835:  ev1u-A  2.6  6.0   71   286    3   MOLECULE: PROTEIN FAM87A;                                            
4836:  m4vg-A  2.6  5.2   77  1400    8   MOLECULE: INOSITOL 1,4,5-TRISPHOSPHATE RECEPTOR TYPE 2;              
4837:  pq6o-A  2.6  6.5   80   438    4   MOLECULE: EF-HAND CALCIUM-BINDING DOMAIN-CONTAINING PROTEIN          
4838:  ppi6-A  2.6  9.4   77  1400   10   MOLECULE: DYNEIN HEAVY CHAIN 7, AXONEMAL;                            
4839:  bd8t-A  2.6  4.7   81  1190    7   MOLECULE: ATROPHIN-1;                                                
4840:  dwx3-A  2.6  5.8  114   515    6   MOLECULE: Y+L AMINO ACID TRANSPORTER 2;                              
4841:  jhi2-A  2.6  8.0   96  1755    3   MOLECULE: E3 UBIQUITIN-PROTEIN LIGASE UBR2;                          
4842:  j6kk-A  2.6  3.1   71   824    6   MOLECULE: CELL DIVISION CYCLE PROTEIN 27 HOMOLOG;                    
4843:  yix5-A  2.6  7.7   93   477    8   MOLECULE: P3 PROTEIN;                                                
4844:  n7by-A  2.6  5.0   78  1400   10   MOLECULE: DNA-DEPENDENT PROTEIN KINASE CATALYTIC SUBUNIT;            
4845:  frn1-A  2.6  3.5   87   556   10   MOLECULE: 3-PHOSPHOINOSITIDE-DEPENDENT PROTEIN KINASE 1;             
4846:  vqh7-A  2.6  6.3  114   297    8   MOLECULE: TRANSMEMBRANE PROTEIN 164;                                 
4847:  sc2c-A  2.6  6.9   72  1400    8   MOLECULE: PROBABLE E3 UBIQUITIN-PROTEIN LIGASE HECTD4;               
4848:  qdv5-A  2.6 10.8   89   405    8   MOLECULE: S-ADENOSYLMETHIONINE SENSOR UPSTREAM OF MTORC1;            
4849:  mra4-A  2.6  5.7   83  1014    7   MOLECULE: POLY [ADP-RIBOSE] POLYMERASE 1;                            
4850:  yi9t-A  2.6  9.8  102   806   11   MOLECULE: FIBROBLAST GROWTH FACTOR RECEPTOR 3;                       
4851:  vom9-A  2.6  3.4   64  1400    5   MOLECULE: HISTONE-LYSINE N-METHYLTRANSFERASE 2A;                     
4852:  up5r-A  2.6 32.4   82   373    6   MOLECULE: RAS ASSOCIATION DOMAIN-CONTAINING PROTEIN 7;               
4853:  oqn4-A  2.6  4.7   88   253    3   MOLECULE: TETRASPANIN-3;                                             
4854:  v2xr-A  2.6  6.3   91   592    4   MOLECULE: SYNTAXIN-BINDING PROTEIN 3;                                
4855:  bd1w-A  2.6  5.1   89   153    9   MOLECULE: TAURINE UP-REGULATED 1;                                    
4856:  sv0a-A  2.6  3.4   85  1176    5   MOLECULE: LEUCINE--TRNA LIGASE, CYTOPLASMIC;                         
4857:  yk5e-A  2.6  4.0   84   273    6   MOLECULE: TESTIS-SPECIFIC SERINE/THREONINE-PROTEIN KINASE 6          
4858:  ks5d-A  2.6  9.2  103   315    4   MOLECULE: ADP/ATP TRANSLOCASE 4;                                     
4859:  dd8s-A  2.6  6.9   97   300    9   MOLECULE: FREE FATTY ACID RECEPTOR 1;                                
4860:  l3ap-A  2.6  3.5   70   583    4   MOLECULE: POLY [ADP-RIBOSE] POLYMERASE 2;                            
4861:  dx2o-A  2.6  4.4   98   439    7   MOLECULE: SODIUM-DEPENDENT PHOSPHATE TRANSPORT PROTEIN 3;            
4862:  nm8n-A  2.6  4.6   78   242   10   MOLECULE: INTERLEUKIN-34;                                            
4863:  a8ga-A  2.6  7.2   78   880    8   MOLECULE: PHOSPHOINOSITIDE 3-KINASE REGULATORY SUBUNIT 5;            
4864:  hf4h-A  2.6  5.4   70  1096    6   MOLECULE: LA-RELATED PROTEIN 1;                                      
4865:  ck7u-A  2.6  7.4  114   592    4   MOLECULE: SODIUM- AND CHLORIDE-DEPENDENT TRANSPORTER XTRP3;          
4866:  o2qr-A  2.6  4.6   78   647   12   MOLECULE: ACID-SENSING ION CHANNEL 4;                                
4867:  boz3-A  2.6  4.4   78  2302   12   MOLECULE: 1-PHOSPHATIDYLINOSITOL 4,5-BISPHOSPHATE PHOSPHODI          
4868:  y5on-A  2.6  5.4  120   365    8   MOLECULE: PALMITOYLTRANSFERASE ZDHHC20;                              
4869:  dt3o-A  2.6  8.9   92   300   11   MOLECULE: GERANYLGERANYL PYROPHOSPHATE SYNTHASE;                     
4870:  pce2-A  2.6 25.0  113   854    5   MOLECULE: A-KINASE ANCHOR PROTEIN 4;                                 
4871:  zx0x-A  2.6  7.1   97   182    8   MOLECULE: CKLF-LIKE MARVEL TRANSMEMBRANE DOMAIN-CONTAINING           
4872:  kmw6-A  2.6  3.9   90   340    8   MOLECULE: ORGANIC SOLUTE TRANSPORTER SUBUNIT ALPHA;                  
4873:  yv3r-A  2.6  3.1   83   210    5   MOLECULE: TRANSMEMBRANE PROTEIN 61;                                  
4874:  g0hq-A  2.6  3.4   75  1400    8   MOLECULE: E3 UBIQUITIN-PROTEIN LIGASE UBR5;                          
4875:  j0zr-A  2.6  3.9   82   519    7   MOLECULE: CYTOCHROME P450 4A22;                                      
4876:  dg5o-A  2.6  9.2  122  1400    9   MOLECULE: FIBROUS SHEATH-INTERACTING PROTEIN 2;                      
4877:  q5nt-A  2.6  4.7   67   292    7   MOLECULE: TETRATRICOPEPTIDE REPEAT PROTEIN 1;                        
4878:  r8qv-A  2.6 11.8   79   623    4   MOLECULE: ATP-BINDING CASSETTE SUB-FAMILY F MEMBER 2;                
4879:  uvj9-A  2.6  4.8   89   621    1   MOLECULE: GLYCOSYLPHOSPHATIDYLINOSITOL ANCHOR ATTACHMENT 1           
4880:  g6ux-A  2.6  4.8  101   444    7   MOLECULE: ACYL-COA (8-3)-DESATURASE;                                 
4881:  db3h-A  2.6  9.6   71  1447   11   MOLECULE: SISTER CHROMATID COHESION PROTEIN PDS5 HOMOLOG B;          
4882:  frp9-A  2.6  4.5   77   193    8   MOLECULE: ERYTHROPOIETIN;                                            
4883:  l0du-A  2.6  9.8   93   780    5   MOLECULE: AMP DEAMINASE 1;                                           
4884:  e0mh-A  2.6  5.7   66   607   12   MOLECULE: RAP1 GTPASE-GDP DISSOCIATION STIMULATOR 1;                 
4885:  io2s-A  2.6  7.1   82   444    9   MOLECULE: NUCLEAR ENVELOPE INTEGRAL MEMBRANE PROTEIN 1;              
4886:  ef9w-A  2.6  4.7   66  1400   17   MOLECULE: WD REPEAT- AND FYVE DOMAIN-CONTAINING PROTEIN 4;           
4887:  rhs9-A  2.6  3.4   63   367    8   MOLECULE: DEVELOPMENTALLY-REGULATED GTP-BINDING PROTEIN 1;           
4888:  ks6u-A  2.6  3.2   64   541    6   MOLECULE: TETRATRICOPEPTIDE REPEAT PROTEIN 8;                        
4889:  rop9-A  2.6  4.2   63   766    5   MOLECULE: PROTEIN ZER-1 HOMOLOG;                                     
4890:  pfi5-A  2.6  4.5   77  1400    8   MOLECULE: WD REPEAT- AND FYVE DOMAIN-CONTAINING PROTEIN 4;           
4891:  rb7l-A  2.6  8.2   75   647    8   MOLECULE: LEUCINE-RICH REPEAT AND WD REPEAT-CONTAINING PROT          
4892:  k7yy-A  2.6  8.3   81  1530    4   MOLECULE: GLUTAMATE-RICH PROTEIN 3;                                  
4893:  v0iy-A  2.6 31.7   94  1161    7   MOLECULE: BMP-2-INDUCIBLE PROTEIN KINASE;                            
4894:  dg2i-A  2.6  9.6   79   710    6   MOLECULE: RNA POLYMERASE-ASSOCIATED PROTEIN RTF1 HOMOLOG;            
4895:  hvs6-A  2.6 10.5   64   235    3   MOLECULE: TRANSMEMBRANE PROTEIN 215;                                 
4896:  czv4-A  2.5  3.0   56  1400    5   MOLECULE: PDZ DOMAIN-CONTAINING PROTEIN 2;                           
4897:  gvh4-A  2.5  5.1   83   495    8   MOLECULE: ECTONUCLEOSIDE TRIPHOSPHATE DIPHOSPHOHYDROLASE 2;          
4898:  jag6-A  2.5  6.3  125  1400    8   MOLECULE: KALIRIN;                                                   
4899:  wwq7-A  2.5 15.9  121   298    7   MOLECULE: ADP/ATP TRANSLOCASE 2;                                     
4900:  fuk3-A  2.5  6.2  101   592    4   MOLECULE: SOLUTE CARRIER FAMILY 13 MEMBER 2;                         
4901:  elk0-A  2.5  6.1  100   314    5   MOLECULE: OLFACTORY RECEPTOR FAMILY 1 SUBFAMILY R MEMBER 1           
4902:  ncf3-A  2.5  9.0   91  1400   10   MOLECULE: HISTONE-LYSINE N-METHYLTRANSFERASE 2C;                     
4903:  rtg8-A  2.5 20.2  120   374    8   MOLECULE: TRANSLOCATING CHAIN-ASSOCIATED MEMBRANE PROTEIN 1          
4904:  au4y-A  2.5  6.5  109   315    9   MOLECULE: OLFACTORY RECEPTOR 56A3;                                   
4905:  oa4h-A  2.5  9.8   79   298    8   MOLECULE: TROPONIN T, CARDIAC MUSCLE;                                
4906:  q6kx-A  2.5  4.0   85   256   13   MOLECULE: TRANSMEMBRANE PROTEIN 74B;                                 
4907:  hq9i-A  2.5  8.0  106   275    5   MOLECULE: VOLTAGE-DEPENDENT CALCIUM CHANNEL GAMMA-5 SUBUNIT          
4908:  eba0-A  2.5  5.5  100   694   10   MOLECULE: RABPHILIN-3A;                                              
4909:  qu8m-A  2.5  3.6   87   218    8   MOLECULE: TRANSMEMBRANE PROTEIN LOC653160;                           
4910:  r6nd-A  2.5  6.3  117   434    8   MOLECULE: GLYCEROL-3-PHOSPHATE ACYLTRANSFERASE 3;                    
4911:  icz3-A  2.5  4.7  120   832    7   MOLECULE: CSC1-LIKE PROTEIN 2;                                       
4912:  h0yj-A  2.5  4.9   98   518   10   MOLECULE: E3 UBIQUITIN-PROTEIN LIGASE TRIM39;                        
4913:  l8tt-A  2.5 10.0  100   341    5   MOLECULE: SOLUTE CARRIER FAMILY 25 MEMBER 43;                        
4914:  d1sa-A  2.5 11.1  108   924    6   MOLECULE: AUTOPHAGY-RELATED PROTEIN 9B;                              
4915:  kt0l-A  2.5 15.9  121   298    7   MOLECULE: ADP/ATP TRANSLOCASE 3;                                     
4916:  hix5-A  2.5  4.0   66   150   15   MOLECULE: PUTATIVE STAG3-LIKE PROTEIN 4;                             
4917:  u9jv-A  2.5  4.9  108  1055    7   MOLECULE: UBIQUITIN CARBOXYL-TERMINAL HYDROLASE 25;                  
4918:  leo0-A  2.5  3.8   82  1400    7   MOLECULE: NEUROBLASTOMA BREAKPOINT FAMILY MEMBER 19;                 
4919:  sp3b-A  2.5  9.8  100   422    4   MOLECULE: PROTEIN PHOSPHATASE 1 REGULATORY SUBUNIT 36;               
4920:  phx0-A  2.5  5.5  110  1139    5   MOLECULE: SOLUTE CARRIER FAMILY 12 MEMBER 5;                         
4921:  p6sk-A  2.5  8.0  101  1400    5   MOLECULE: CILIOGENESIS AND PLANAR POLARITY EFFECTOR 1;               
4922:  yo5k-A  2.5  9.4  117   343    5   MOLECULE: PHOSPHOLIPID PHOSPHATASE-RELATED PROTEIN TYPE 2;           
4923:  rdz2-A  2.5 13.9  117   288    9   MOLECULE: SOLUTE CARRIER FAMILY 25 MEMBER 45;                        
4924:  ios1-A  2.5  4.2   73   189   14   MOLECULE: UNCHARACTERIZED PROTEIN C20ORF204;                         
4925:  evo0-A  2.5  6.0   88  1406    7   MOLECULE: PROTEIN FAM135B;                                           
4926:  w0ic-A  2.5 13.0  124   303    6   MOLECULE: MITOCHONDRIAL BASIC AMINO ACIDS TRANSPORTER;               
4927:  m8nh-A  2.5  3.7   90   257    2   MOLECULE: TRANSMEMBRANE PROTEIN 101;                                 
4928:  yg5y-A  2.5  4.3  111  1823    9   MOLECULE: LAMININ SUBUNIT ALPHA-4;                                   
4929:  h9nn-A  2.5  4.6   96   757    8   MOLECULE: CELL CYCLE PROGRESSION PROTEIN 1;                          
4930:  zjq9-A  2.5  7.4   97   346    7   MOLECULE: CALCIUM HOMEOSTASIS MODULATOR PROTEIN 1;                   
4931:  z2hj-A  2.5  3.7  120   972    8   MOLECULE: N-ALPHA-ACETYLTRANSFERASE 25, NATB AUXILIARY SUBU          
4932:  s9dh-A  2.5  3.5   74   793   11   MOLECULE: COILED-COIL DOMAIN-CONTAINING PROTEIN 175;                 
4933:  jkq4-A  2.5  6.6  131   564    6   MOLECULE: EXCITATORY AMINO ACID TRANSPORTER 4;                       
4934:  okp1-A  2.5  6.2  113  1083    4   MOLECULE: SOLUTE CARRIER FAMILY 12 MEMBER 7;                         
4935:  usv2-A  2.5  4.2  109   768   10   MOLECULE: SOLUTE CARRIER FAMILY 45 MEMBER 4;                         
4936:  hz6g-A  2.5  9.2   91  1143    9   MOLECULE: PROBABLE ATP-DEPENDENT RNA HELICASE DHX34;                 
4937:  irh5-A  2.5  7.9  104   230    6   MOLECULE: COMPLEX I ASSEMBLY FACTOR TMEM126B, MITOCHONDRIAL          
4938:  t0jp-A  2.5  8.4   91  1400    5   MOLECULE: PROTEIN PRRC2C;                                            
4939:  a0xb-A  2.5  6.6  136  1173    5   MOLECULE: WASH COMPLEX SUBUNIT 4;                                    
4940:  ry4d-A  2.5  7.3  122   614    8   MOLECULE: SODIUM- AND CHLORIDE-DEPENDENT BETAINE TRANSPORTE          
4941:  u2rz-A  2.5  9.3  121   504    4   MOLECULE: PROTON-COUPLED AMINO ACID TRANSPORTER 4;                   
4942:  zk3b-A  2.5  8.9  105   301    2   MOLECULE: MITOCHONDRIAL ORNITHINE TRANSPORTER 2;                     
4943:  liq3-A  2.5  3.2   97   358   12   MOLECULE: UPF0575 PROTEIN C19ORF67;                                  
4944:  ok5p-A  2.5  4.4   88  1400    9   MOLECULE: LYSOSOMAL-TRAFFICKING REGULATOR;                           
4945:  fh7t-A  2.5  4.4   92   505    3   MOLECULE: ALPHA-KETOGLUTARATE-DEPENDENT DIOXYGENASE FTO;             
4946:  s3vk-A  2.5  5.0   90   402    4   MOLECULE: PROTEIN PRENYLTRANSFERASE ALPHA SUBUNIT REPEAT-CO          
4947:  h8fs-A  2.5  5.3   93   321    9   MOLECULE: SIDEROFLEXIN-3;                                            
4948:  gw3i-A  2.5  6.1   78   294   12   MOLECULE: UNCHARACTERIZED PROTEIN C6ORF47;                           
4949:  abw8-A  2.5  8.1  100   185    5   MOLECULE: TRANSLOCON-ASSOCIATED PROTEIN SUBUNIT GAMMA;               
4950:  sed9-A  2.5  8.2   71   118   10   MOLECULE: COILED-COIL-HELIX-COILED-COIL-HELIX DOMAIN-CONTAI          
4951:  wb8i-A  2.5 10.1  105   227    6   MOLECULE: N-ACETYLTRANSFERASE 8;                                     
4952:  eq9a-A  2.5  3.5   86   215    9   MOLECULE: TRANSMEMBRANE PROTEIN 267;                                 
4953:  uxb9-A  2.5  3.5   73   495    7   MOLECULE: REGULATOR OF G-PROTEIN SIGNALING 7;                        
4954:  goq6-A  2.5  3.7   68  1400    7   MOLECULE: SERINE-PROTEIN KINASE ATM;                                 
4955:  x3oo-A  2.5  6.7   67   188    7   MOLECULE: PHOSPHATIDYLINOSITOL N-ACETYLGLUCOSAMINYLTRANSFER          
4956:  eh4i-A  2.5 49.9  103   859   10   MOLECULE: MITOGEN-ACTIVATED PROTEIN KINASE KINASE KINASE 12          
4957:  avc0-A  2.5  5.0   71   154    6   MOLECULE: RIBONUCLEASE P PROTEIN SUBUNIT P21;                        
4958:  pwo5-A  2.5 10.3  100   177    8   MOLECULE: DPY30 DOMAIN-CONTAINING PROTEIN 2;                         
4959:  ok1f-A  2.5  5.8  107  1204    9   MOLECULE: EXPORTIN-5;                                                
4960:  g2ep-A  2.5  5.0   74  1185    9   MOLECULE: OVOSTATIN HOMOLOG 1;                                       
4961:  yxa7-A  2.5  3.7   53   268    8   MOLECULE: CENTROMERE PROTEIN Q;                                      
4962:  fci9-A  2.5  2.3   56   299    7   MOLECULE: PROHIBITIN-2;                                              
4963:  hiu2-A  2.5  8.4   63   406    8   MOLECULE: 26S PROTEASOME REGULATORY SUBUNIT 8;                       
4964:  vm2d-A  2.5  7.5   75   253    9   MOLECULE: FGFR1 ONCOGENE PARTNER 2;                                  
4965:  vdy2-A  2.5  8.9  102   284    6   MOLECULE: PHOSPHOLIPID PHOSPHATASE 1;                                
4966:  zc6h-A  2.5 10.8   81   663    9   MOLECULE: POLYUNSATURATED FATTY ACID LIPOXYGENASE ALOX12;            
4967:  k4bt-A  2.5  7.2   73   316    8   MOLECULE: TRANSMEMBRANE PROTEIN 231;                                 
4968:  w0bm-A  2.5  8.4   88   205    8   MOLECULE: POLYAMINE-MODULATED FACTOR 1;                              
4969:  aoc4-A  2.5  3.7  106   491    7   MOLECULE: SOLUTE CARRIER FAMILY 43 MEMBER 3;                         
4970:  tje3-A  2.5  3.0   61   240    7   MOLECULE: PUTATIVE PROTEIN FAM10A4;                                  
4971:  y6cc-A  2.5  8.0   89  1177    4   MOLECULE: PHOSPHOLIPID-TRANSPORTING ATPASE IF;                       
4972:  bs6h-A  2.5  7.6   85   163    9   MOLECULE: PROTEIN FAM167B;                                           
4973:  ov1u-A  2.5  4.7   68  1244    7   MOLECULE: ALPHA-PROTEIN KINASE 1;                                    
4974:  bet3-A  2.5 14.5   61   515    5   MOLECULE: GERM CELL-LESS PROTEIN-LIKE 1;                             
4975:  q2eh-A  2.5  5.4   89  1400    7   MOLECULE: BACULOVIRAL IAP REPEAT-CONTAINING PROTEIN 6;               
4976:  j7au-A  2.5  4.5   90   591    7   MOLECULE: SERINE/THREONINE-PROTEIN KINASE PAK 4;                     
4977:  up0m-A  2.5  7.0   72  1663    4   MOLECULE: COMPLEMENT C3;                                             
4978:  zz2y-A  2.5  6.6   74  1400    7   MOLECULE: ADHESION G-PROTEIN COUPLED RECEPTOR V1;                    
4979:  jy9x-A  2.5  3.2   60  1337    3   MOLECULE: SISTER CHROMATID COHESION PROTEIN PDS5 HOMOLOG A;          
4980:  k1ew-A  2.5  5.7   74   388    5   MOLECULE: PENTATRICOPEPTIDE REPEAT-CONTAINING PROTEIN 2,             
4981:  pz3w-A  2.5  4.7   95   502    8   MOLECULE: BONE MORPHOGENETIC PROTEIN RECEPTOR TYPE-1B;               
4982:  wp0v-A  2.5  4.5   71  1872    6   MOLECULE: TRANSCRIPTION INITIATION FACTOR TFIID SUBUNIT 1;           
4983:  v7jx-A  2.5  2.8   64   461   17   MOLECULE: NUCLEOTIDE EXCHANGE FACTOR SIL1;                           
4984:  t7vi-A  2.5  4.9  127   819    9   MOLECULE: MYOSIN LIGHT CHAIN KINASE 3;                               
4985:  yde8-A  2.5  7.8   83   224    8   MOLECULE: CYSTEINE-RICH HYDROPHOBIC DOMAIN-CONTAINING PROTE          
4986:  vq7i-A  2.5  6.2   78   140    8   MOLECULE: ERGOSTEROL BIOSYNTHETIC PROTEIN 28 HOMOLOG;                
4987:  avp4-A  2.5  4.0   73   761    7   MOLECULE: ZINC FINGER PROTEIN 287;                                   
4988:  n8pj-A  2.5  4.9   96   534   11   MOLECULE: SERINE/THREONINE-PROTEIN KINASE 35;                        
4989:  k6iv-A  2.5  4.4   88  1278   11   MOLECULE: E3 UBIQUITIN-PROTEIN LIGASE MYCBP2;                        
4990:  q1mu-A  2.5  3.4   77   590    6   MOLECULE: G PROTEIN-COUPLED RECEPTOR KINASE 5;                       
4991:  c4kn-A  2.5  7.9   82   276    5   MOLECULE: NATURAL CYTOTOXICITY TRIGGERING RECEPTOR 2;                
4992:  ot3o-A  2.5  5.0   86   622    2   MOLECULE: UNCHARACTERIZED PROTEIN C12ORF56;                          
4993:  sov7-A  2.5  6.9   90   212   10   MOLECULE: ER LUMEN PROTEIN-RETAINING RECEPTOR 2;                     
4994:  dd8v-A  2.5  4.7   72  1826    1   MOLECULE: TRANSCRIPTION INITIATION FACTOR TFIID SUBUNIT 1-L          
4995:  na8h-A  2.5  4.5  104   647    3   MOLECULE: LIM DOMAIN KINASE 1;                                       
4996:  k9gp-A  2.5  4.3   86  1212    5   MOLECULE: DERMATAN-SULFATE EPIMERASE-LIKE PROTEIN;                   
4997:  bk8i-A  2.5  4.8   94  1400    7   MOLECULE: PROTEIN FURRY HOMOLOG-LIKE;                                
4998:  aug7-A  2.5  4.3   59   351    5   MOLECULE: TRANSLATION INITIATION FACTOR EIF-2B SUBUNIT BETA          
4999:  fq0u-A  2.5  7.6  103  1239   14   MOLECULE: DNA POLYMERASE SUBUNIT GAMMA-1;                            
5000:  xob9-A  2.5  7.8   73   169    8   MOLECULE: SUCCINATE DEHYDROGENASE CYTOCHROME B560 SUBUNIT,           
5001:  tcu5-A  2.5 10.0   81   995    5   MOLECULE: KN MOTIF AND ANKYRIN REPEAT DOMAIN-CONTAINING PRO          
5002:  jyh8-A  2.5  4.2   86  1400    8   MOLECULE: HUNTINGTIN;                                                
5003:  wop2-A  2.5  5.5   90  1141    8   MOLECULE: CGMP-INHIBITED 3',5'-CYCLIC PHOSPHODIESTERASE A;           
5004:  p6eb-A  2.5 10.4   61   807    5   MOLECULE: ZINC FINGER PROTEIN 594;                                   
5005:  lpt1-A  2.5  3.7   92   499    9   MOLECULE: MEMBRANE-ASSOCIATED TYROSINE- AND THREONINE-SPECI          
5006:  ky0t-A  2.5  7.9   66   149    6   MOLECULE: DNAJ HOMOLOG SUBFAMILY C MEMBER 24;                        
5007:  psq5-A  2.5 12.3   78  1400    8   MOLECULE: UBIQUITIN CARBOXYL-TERMINAL HYDROLASE 34;                  
5008:  mao3-A  2.5  7.1   98   983    5   MOLECULE: ANION EXCHANGE PROTEIN 4;                                  
5009:  i9ua-A  2.5  6.7   92   423    5   MOLECULE: NUCLEOPORIN NUP42;                                         
5010:  ni8m-A  2.5  5.6   70  1393    7   MOLECULE: RAB3 GTPASE-ACTIVATING PROTEIN NON-CATALYTIC SUBU          
5011:  nw3r-A  2.5  4.2  100  2063   11   MOLECULE: RHO GUANINE NUCLEOTIDE EXCHANGE FACTOR 17;                 
5012:  f8oe-A  2.5  8.0   74  1004    9   MOLECULE: POLYHOMEOTIC-LIKE PROTEIN 1;                               
5013:  b4uf-A  2.5  5.2  100   518   10   MOLECULE: RECEPTOR-INTERACTING SERINE/THREONINE-PROTEIN KIN          
5014:  b8un-A  2.5  5.5  100   219   10   MOLECULE: PHOSPHATIDYLINOSITOL-GLYCAN BIOSYNTHESIS CLASS F           
5015:  p1gj-A  2.5  6.0   72   364   13   MOLECULE: DEVELOPMENTALLY-REGULATED GTP-BINDING PROTEIN 2;           
5016:  nmo4-A  2.5  3.6   79  1323    5   MOLECULE: MAESTRO HEAT-LIKE REPEAT-CONTAINING PROTEIN FAMIL          
5017:  dtu0-A  2.5  5.0   82   518   16   MOLECULE: INTEGRATOR COMPLEX SUBUNIT 14;                             
5018:  vnh8-A  2.5  8.4   81   224    2   MOLECULE: COILED-COIL DOMAIN-CONTAINING PROTEIN 43;                  
5019:  x6qs-A  2.5  4.9   91  1849    7   MOLECULE: TATA-BINDING PROTEIN-ASSOCIATED FACTOR 172;                
5020:  t5ot-A  2.5  6.0   78   128    8   MOLECULE: TRANSMEMBRANE PROTEIN 244;                                 
5021:  yap2-A  2.5  8.1   85   312    8   MOLECULE: MITOCHONDRIAL UNCOUPLING PROTEIN 3;                        
5022:  ve3c-A  2.5  4.7   95   369    9   MOLECULE: CDK2-ASSOCIATED AND CULLIN DOMAIN-CONTAINING PROT          
5023:  ktg9-A  2.5  7.4   93   405    9   MOLECULE: TRANSCRIPTION FACTOR DP FAMILY MEMBER 3;                   
5024:  w8lm-A  2.5 16.8   71   861   13   MOLECULE: INTEGRATOR COMPLEX SUBUNIT 6-LIKE;                         
5025:  i7hu-A  2.5  5.0   76  1068    8   MOLECULE: UBIQUITIN-PROTEIN LIGASE E3B;                              
5026:  xv1y-A  2.5  8.0   79   862    5   MOLECULE: TRANSCRIPTION INITIATION FACTOR TFIID SUBUNIT 4B;          
5027:  v4da-A  2.5  6.4   86   514    8   MOLECULE: 1,25-DIHYDROXYVITAMIN D(3) 24-HYDROXYLASE, MITOCH          
5028:  nk3m-A  2.5  6.4   68   671    6   MOLECULE: HEPATOMA-DERIVED GROWTH FACTOR-RELATED PROTEIN 2;          
5029:  m2aj-A  2.5  9.0   76   117    1   MOLECULE: TESTIS-SPECIFIC XK-RELATED PROTEIN, Y-LINKED 2;            
5030:  cj2g-A  2.5  7.3   72   744    6   MOLECULE: PROTEIN ZYG-11 HOMOLOG B;                                  
5031:  w8vo-A  2.5  8.3  112   547    5   MOLECULE: SOLUTE CARRIER FAMILY 22 MEMBER 15;                        
5032:  pkg2-A  2.5  5.6   99  1873    7   MOLECULE: RAL GTPASE-ACTIVATING PROTEIN SUBUNIT ALPHA-2;             
5033:  k1yr-A  2.5 21.9  135  1308    8   MOLECULE: LIMBIN;                                                    
5034:  ds5l-A  2.5  6.7   89   302    7   MOLECULE: STANNIOCALCIN-2;                                           
5035:  ll8t-A  2.5  6.3   96  1147    6   MOLECULE: PROBABLE PHOSPHOLIPID-TRANSPORTING ATPASE IIB;             
5036:  vke4-A  2.5  3.9   70   144   10   MOLECULE: PROTEIN BUD31 HOMOLOG;                                     
5037:  pp6a-A  2.5 11.0   93   548    5   MOLECULE: SOLUTE CARRIER FAMILY 22 MEMBER 7;                         
5038:  a2mu-A  2.5  3.8   77   416    6   MOLECULE: BIFUNCTIONAL PEPTIDASE AND ARGINYL-HYDROXYLASE JM          
5039:  es5o-A  2.5 15.5  102   381   10   MOLECULE: PULMONARY SURFACTANT-ASSOCIATED PROTEIN B;                 
5040:  xo0c-A  2.5  4.6   91  1400    9   MOLECULE: ZINC FINGER ZZ-TYPE AND EF-HAND DOMAIN-CONTAINING          
5041:  xc8f-A  2.5  4.7   65   387    2   MOLECULE: TETRATRICOPEPTIDE REPEAT PROTEIN 4;                        
5042:  jho8-A  2.5  5.8   73   949   12   MOLECULE: AP-1 COMPLEX SUBUNIT BETA-1;                               
5043:  r3iy-A  2.5  4.7   94   802    5   MOLECULE: RIBOSOMAL PROTEIN S6 KINASE ALPHA-5;                       
5044:  pt8k-A  2.5  8.4   74  1746    9   MOLECULE: INACTIVE TYROSINE-PROTEIN KINASE PEAK1;                    
5045:  dy6m-A  2.5 12.3   73  1017    7   MOLECULE: FORMIN-BINDING PROTEIN 4;                                  
5046:  er5s-A  2.5  5.1   86   315    6   MOLECULE: RAB EFFECTOR NOC2;                                         
5047:  rsr5-A  2.5  4.9   64  1400    8   MOLECULE: RYANODINE RECEPTOR 1;                                      
5048:  uma1-A  2.5 10.2   94  1400   13   MOLECULE: DYNEIN HEAVY CHAIN 5, AXONEMAL;                            
5049:  lvy6-A  2.5  7.0   76   282    9   MOLECULE: PUTATIVE SLC9B1-LIKE PROTEIN SLC9B1P1;                     
5050:  ruc6-A  2.5  4.8   77   718    4   MOLECULE: PROTEIN SMAUG HOMOLOG 1;                                   
5051:  ndc0-A  2.5  5.4   82  1007    7   MOLECULE: GLUTAMATE RECEPTOR IONOTROPIC, DELTA-2;                    
5052:  dl6e-A  2.5  5.8   89   610    8   MOLECULE: SYNAPTOTAGMIN-LIKE PROTEIN 3;                              
5053:  ye4r-A  2.5  4.1   71   213    8   MOLECULE: THAP DOMAIN-CONTAINING PROTEIN 1;                          
5054:  od7g-A  2.5  6.7   59   297    3   MOLECULE: ER MEMBRANE PROTEIN COMPLEX SUBUNIT 2;                     
5055:  afm2-A  2.5  3.0   69   606    6   MOLECULE: ZINC FINGER PROTEIN 214;                                   
5056:  cwn6-A  2.5  5.4   90   776    8   MOLECULE: CULLIN-1;                                                  
5057:  vab6-A  2.5  3.6   73  1011    7   MOLECULE: RAP GUANINE NUCLEOTIDE EXCHANGE FACTOR 4;                  
5058:  nrf2-A  2.5  4.7   67  1400    7   MOLECULE: E3 UBIQUITIN-PROTEIN LIGASE UBR4;                          
5059:  l9hh-A  2.5 13.8  102  1400    4   MOLECULE: HYDROCEPHALUS-INDUCING PROTEIN HOMOLOG;                    
5060:  zg5f-A  2.5 16.6  109   509    6   MOLECULE: CYTOCHROME P450 4X1;                                       
5061:  t0pn-A  2.5 11.0   91   800    8   MOLECULE: NUCLEOLAR COMPLEX PROTEIN 3 HOMOLOG;                       
5062:  yy0y-A  2.5  8.1  105  1894    6   MOLECULE: PLEXIN-A2;                                                 
5063:  d3jx-A  2.5  9.2   86   202    8   MOLECULE: REGULATOR OF G-PROTEIN SIGNALING 16;                       
5064:  kmi6-A  2.5  4.0  101   378    3   MOLECULE: MAS-RELATED G-PROTEIN COUPLED RECEPTOR MRG;                
5065:  y7gy-A  2.5  6.6  114  2549    6   MOLECULE: SERINE/THREONINE-PROTEIN KINASE MTOR;                      
5066:  r7zw-A  2.5  8.8   71   269    7   MOLECULE: CENTROMERE PROTEIN K;                                      
5067:  sw9m-A  2.5 11.6   95   621    9   MOLECULE: EXONUCLEASE 3'-5' DOMAIN-CONTAINING PROTEIN 2;             
5068:  x1ux-A  2.5  3.3   72  1516    6   MOLECULE: IPORIN;                                                    
5069:  hsr4-A  2.5  4.3   83   490   11   MOLECULE: CYTOCHROME P450 2C9;                                       
5070:  hn0h-A  2.5  5.0   94  1400    5   MOLECULE: TRANSFORMATION/TRANSCRIPTION DOMAIN-ASSOCIATED PR          
5071:  vb0l-A  2.5  7.1   95  1233    5   MOLECULE: GLUTAMATE RECEPTOR IONOTROPIC, NMDA 2C;                    
5072:  ifp1-A  2.5  5.0   67  1082    6   MOLECULE: AP-3 COMPLEX SUBUNIT BETA-2;                               
5073:  frt9-A  2.5 14.5   82  1400    2   MOLECULE: DYNEIN HEAVY CHAIN 11, AXONEMAL;                           
5074:  lsu6-A  2.5  7.7   71  1400    4   MOLECULE: E3 UBIQUITIN-PROTEIN LIGASE RNF213;                        
5075:  k4xn-A  2.5  9.9   84   904    8   MOLECULE: DNA REPLICATION LICENSING FACTOR MCM2;                     
5076:  s7pj-A  2.5  4.3   76   535    4   MOLECULE: NUCLEAR RECEPTOR-BINDING PROTEIN;                          
5077:  j5xu-A  2.5  4.4   75  1647    5   MOLECULE: TRANSCRIPTION ACTIVATOR BRG1;                              
5078:  hft5-A  2.5  8.1   83   247    7   MOLECULE: STANNIOCALCIN-1;                                           
5079:  g9hl-A  2.5  9.9   80  1129    8   MOLECULE: REGULATOR OF NONSENSE TRANSCRIPTS 1;                       
5080:  s6qu-A  2.5  5.6  100   776    7   MOLECULE: RHO GUANINE NUCLEOTIDE EXCHANGE FACTOR 6;                  
5081:  ijq5-A  2.5  3.8   85   533    8   MOLECULE: PROTEIN MONO-ADP-RIBOSYLTRANSFERASE PARP3;                 
5082:  bnh7-A  2.5  4.0   60   860    7   MOLECULE: TETRATRICOPEPTIDE REPEAT PROTEIN 13;                       
5083:  zbc6-A  2.5  6.1   98  2146    8   MOLECULE: PHOSPHOLIPID-TRANSPORTING ATPASE ABCA7;                    
5084:  tw0w-A  2.5  4.7   74  1017   12   MOLECULE: PROTEIN HIRA;                                              
5085:  i1hq-A  2.5  4.9   67  1400   13   MOLECULE: RYANODINE RECEPTOR 2;                                      
5086:  ma8p-A  2.5 10.1  110  1400    6   MOLECULE: CHROMODOMAIN-HELICASE-DNA-BINDING PROTEIN 7;               
5087:  li9f-A  2.5  3.4   80   648    6   MOLECULE: SERINE/THREONINE-PROTEIN KINASE DCLK3;                     
5088:  ne9k-A  2.5  4.0   73   180   11   MOLECULE: REGULATOR OF G-PROTEIN SIGNALING 8;                        
5089:  ex0p-A  2.4  6.9   90   222    4   MOLECULE: TETRATRICOPEPTIDE REPEAT PROTEIN 9A;                       
5090:  j5pi-A  2.4  5.6   69   280    9   MOLECULE: TRANSCRIPTION FACTOR HES-1;                                
5091:  gkj0-A  2.4  5.0   69  1400   13   MOLECULE: LAMININ SUBUNIT ALPHA-5;                                   
5092:  uf8x-A  2.4  4.0  110   766    6   MOLECULE: BMP/RETINOIC ACID-INDUCIBLE NEURAL-SPECIFIC PROTE          
5093:  pcz9-A  2.4  5.9  110   714   11   MOLECULE: SOLUTE CARRIER FAMILY 12 MEMBER 8;                         
5094:  q5ir-A  2.4 12.3  113   307    8   MOLECULE: PEROXISOMAL MEMBRANE PROTEIN PMP34;                        
5095:  r9px-A  2.4  4.6  102   337    6   MOLECULE: PALMITOYLTRANSFERASE ZDHHC15;                              
5096:  ycf9-A  2.4 10.2   96   167    3   MOLECULE: EPITHELIAL MEMBRANE PROTEIN 2;                             
5097:  t2bw-A  2.4  9.7   94   536    7   MOLECULE: HEAT SHOCK FACTOR PROTEIN 2;                               
5098:  jm8j-A  2.4  3.9  104   316   12   MOLECULE: C-TYPE LECTIN DOMAIN FAMILY 10 MEMBER A;                   
5099:  drf3-A  2.4 10.0   91   409    9   MOLECULE: EXOCYST COMPLEX COMPONENT 3-LIKE PROTEIN 2;                
5100:  xv1u-A  2.4  8.5   79   504    5   MOLECULE: PRE-MRNA-PROCESSING FACTOR 19;                             
5101:  jgw0-A  2.4  5.0  106   641    5   MOLECULE: XK-RELATED PROTEIN 6;                                      
5102:  b3nv-A  2.4  3.7   76   323    7   MOLECULE: TRANSCRIPTION FACTOR MAFB;                                 
5103:  o9sg-A  2.4  4.7  115   634   12   MOLECULE: TRANSMEMBRANE AND COILED-COIL DOMAIN-CONTAINING P          
5104:  h3oc-A  2.4  5.7   82   445    9   MOLECULE: SERINE/THREONINE-PROTEIN KINASE NEK2;                      
5105:  jod9-A  2.4 10.0  119   315   12   MOLECULE: CALCIUM HOMEOSTASIS MODULATOR PROTEIN 6;                   
5106:  re2v-A  2.4  5.1  102   719    5   MOLECULE: CHOLINE TRANSPORTER-LIKE PROTEIN 5;                        
5107:  m6un-A  2.4  4.8   96   890   11   MOLECULE: KINESIN-LIKE PROTEIN KIF20A;                               
5108:  cqx1-A  2.4  9.7  110   359    7   MOLECULE: SOLUTE CARRIER FAMILY 25 MEMBER 39;                        
5109:  uqg9-A  2.4 18.1  109   834    4   MOLECULE: SODIUM/HYDROGEN EXCHANGER 3;                               
5110:  qi1a-A  2.4  5.6   81   360    9   MOLECULE: LETM1 DOMAIN-CONTAINING PROTEIN 1;                         
5111:  a2es-A  2.4 14.6  122   307    8   MOLECULE: MITOCHONDRIAL BROWN FAT UNCOUPLING PROTEIN 1;              
5112:  rwr4-A  2.4  4.1  104   515    9   MOLECULE: MONOCARBOXYLATE TRANSPORTER 10;                            
5113:  n5up-A  2.4  8.8  106  1400    8   MOLECULE: DMX-LIKE PROTEIN 2;                                        
5114:  o3bk-A  2.4  6.0   97  1400    5   MOLECULE: RYANODINE RECEPTOR 1;                                      
5115:  rho0-A  2.4  4.0   90  1400   12   MOLECULE: CENTROMERE-ASSOCIATED PROTEIN E;                           
5116:  q4xr-A  2.4  4.6  105   311    5   MOLECULE: PROGESTIN AND ADIPOQ RECEPTOR FAMILY MEMBER 3;             
5117:  wg8v-A  2.4  5.6   97   511   10   MOLECULE: E3 UBIQUITIN-PROTEIN LIGASE TRIM7;                         
5118:  t4gq-A  2.4  4.9   84   266    7   MOLECULE: TRANSMEMBRANE DOMAIN-CONTAINING PROTEIN TMIGD3;            
5119:  jz5m-A  2.4  7.5   99   950    8   MOLECULE: PUTATIVE ATP-DEPENDENT RNA HELICASE DDX12;                 
5120:  uq7q-A  2.4  8.9  111   443    7   MOLECULE: D(2) DOPAMINE RECEPTOR;                                    
5121:  g4hc-A  2.4  6.5  105   325    8   MOLECULE: OLFACTORY RECEPTOR 6Y1;                                    
5122:  kuc7-A  2.4 11.7   94  1560   14   MOLECULE: LYSINE-SPECIFIC DEMETHYLASE 5C;                            
5123:  lqr6-A  2.4  9.0  102  1400    8   MOLECULE: DMX-LIKE PROTEIN 2;                                        
5124:  nss8-A  2.4  5.7  104  1400   11   MOLECULE: CILIOGENESIS AND PLANAR POLARITY EFFECTOR 1;               
5125:  v4wj-A  2.4  7.1  107   357    6   MOLECULE: 5-HYDROXYTRYPTAMINE RECEPTOR 5A;                           
5126:  oy4w-A  2.4 10.4   77   515    8   MOLECULE: SODIUM/HYDROGEN EXCHANGER 9B1;                             
5127:  gv8k-A  2.4  5.7   97   437   11   MOLECULE: ENDOPLASMIC RETICULUM PROTEIN SC65;                        
5128:  q4mj-A  2.4  9.8  110   710    9   MOLECULE: CHOLINE TRANSPORTER-LIKE PROTEIN 4;                        
5129:  d7uv-A  2.4  9.2   81   448    6   MOLECULE: PROTEIN CHIBBY HOMOLOG 2;                                  
5130:  i7bv-A  2.4  5.4   80  1400    6   MOLECULE: SACSIN;                                                    
5131:  h5bq-A  2.4  4.1   77   819    5   MOLECULE: PROTEIN IWS1 HOMOLOG;                                      
5132:  mg2x-A  2.4  6.8   80   297   11   MOLECULE: PUTATIVE COILED-COIL DOMAIN-CONTAINING PROTEIN 19          
5133:  ez1f-A  2.4  3.8   68   280    4   MOLECULE: BOREALIN;                                                  
5134:  w3zq-A  2.4  4.5   77   680    6   MOLECULE: ANOSMIN-1;                                                 
5135:  t9dc-A  2.4  4.1   86   790    7   MOLECULE: GATOR COMPLEX PROTEIN WDR24;                               
5136:  wux7-A  2.4 11.8   76  1400   12   MOLECULE: NEUROBEACHIN-LIKE PROTEIN 2;                               
5137:  r5ju-A  2.4  6.7   95  1336    6   MOLECULE: GLUTAMATE RECEPTOR IONOTROPIC, NMDA 2D;                    
5138:  s2fc-A  2.4  4.6   82   490   11   MOLECULE: CYTOCHROME P450 2W1;                                       
5139:  g4nd-A  2.4  4.1   82   189    4   MOLECULE: INTERLEUKIN-23 SUBUNIT ALPHA;                              
5140:  rq7q-A  2.4  4.0  114  1749    5   MOLECULE: KINASE NON-CATALYTIC C-LOBE DOMAIN-CONTAINING PRO          
5141:  cul9-A  2.4  3.5   82   247   11   MOLECULE: CHLORIDE INTRACELLULAR CHANNEL PROTEIN 2;                  
5142:  dyx1-A  2.4  3.9   88  1400    6   MOLECULE: ADENOMATOUS POLYPOSIS COLI PROTEIN;                        
5143:  ez8g-A  2.4  3.7   65   556    8   MOLECULE: TESTIS-SPECIFIC PROTEIN 10-INTERACTING PROTEIN;            
5144:  nh0r-A  2.4 14.3   83  1400    4   MOLECULE: VACUOLAR PROTEIN SORTING-ASSOCIATED PROTEIN 13D;           
5145:  b3ah-A  2.4  8.2   72   282    8   MOLECULE: RRP15-LIKE PROTEIN;                                        
5146:  ev1q-A  2.4  9.5   98  1278    8   MOLECULE: NPC INTRACELLULAR CHOLESTEROL TRANSPORTER 1;               
5147:  qe7j-A  2.4  6.2   73   327    7   MOLECULE: GOLGI TO ER TRAFFIC PROTEIN 4 HOMOLOG;                     
5148:  t5ns-A  2.4  4.0   92   228    7   MOLECULE: CD9 ANTIGEN;                                               
5149:  u0kq-A  2.4  4.4   58   875    9   MOLECULE: CGMP-SPECIFIC 3',5'-CYCLIC PHOSPHODIESTERASE;              
5150:  onf1-A  2.4  5.6   94  1400   13   MOLECULE: CHROMODOMAIN-HELICASE-DNA-BINDING PROTEIN 7;               
5151:  eos6-A  2.4  5.6   87   675   14   MOLECULE: TRANSMEMBRANE PROTEIN C17ORF113;                           
5152:  tl0p-A  2.4  6.9   79  1548   13   MOLECULE: DUAL OXIDASE 2;                                            
5153:  j0ll-A  2.4 10.8   87   260    8   MOLECULE: PROSAAS;                                                   
5154:  lur4-A  2.4 10.9   85   253   11   MOLECULE: DNAJ HOMOLOG SUBFAMILY C MEMBER 8;                         
5155:  ufc0-A  2.4  5.7   88  1400   13   MOLECULE: CHROMODOMAIN-HELICASE-DNA-BINDING PROTEIN 9;               
5156:  i3ck-A  2.4  8.0   76   887   12   MOLECULE: TUBULIN POLYGLUTAMYLASE TTLL7;                             
5157:  nk2z-A  2.4  4.4   68  1400    9   MOLECULE: E1A-BINDING PROTEIN P400;                                  
5158:  qc4l-A  2.4 54.2  105  1341    6   MOLECULE: APOPTOTIC CHROMATIN CONDENSATION INDUCER IN THE N          
5159:  u7sk-A  2.4 10.4   85   770    6   MOLECULE: TRANSDUCIN-LIKE ENHANCER PROTEIN 1;                        
5160:  nb3i-A  2.4  5.2   90  1400    6   MOLECULE: RYANODINE RECEPTOR 2;                                      
5161:  g9nn-A  2.4  7.7   84  1120    7   MOLECULE: ELONGATION FACTOR-LIKE GTPASE 1;                           
5162:  t5si-A  2.4 10.2   93   233    8   MOLECULE: MODULATOR OF MACROAUTOPHAGY TMEM150B;                      
5163:  szv6-A  2.4  4.9   95   531    5   MOLECULE: STEROL 26-HYDROXYLASE, MITOCHONDRIAL;                      
5164:  d0uv-A  2.4  9.2  102   659    5   MOLECULE: SOLUTE CARRIER FAMILY 5 MEMBER 4;                          
5165:  zl5s-A  2.4  3.3   78   499    9   MOLECULE: SERINE/THREONINE-PROTEIN PHOSPHATASE 5;                    
5166:  o7gb-A  2.4  8.1   80  1320    6   MOLECULE: WASH COMPLEX SUBUNIT 2C;                                   
5167:  yh9v-A  2.4  6.3   80  1406    9   MOLECULE: INACTIVE TYROSINE-PROTEIN KINASE PRAG1;                    
5168:  g9qi-A  2.4  3.3   59   944    3   MOLECULE: PROTEIN UNC-45 HOMOLOG A;                                  
5169:  b0rb-A  2.4  6.8   79  2036   10   MOLECULE: PROLINE-RICH PROTEIN 12;                                   
5170:  wx1j-A  2.4 30.0   75   509    8   MOLECULE: HISTIDINE--TRNA LIGASE, CYTOPLASMIC;                       
5171:  m7wh-A  2.4  3.3   55   926    9   MOLECULE: SPERM-ASSOCIATED ANTIGEN 1;                                
5172:  qfg9-A  2.4  4.1   88   439    9   MOLECULE: TELOMERIC REPEAT-BINDING FACTOR 1;                         
5173:  mae4-A  2.4  4.2   70   808   10   MOLECULE: N-TERMINAL KINASE-LIKE PROTEIN;                            
5174:  nxs5-A  2.4  4.3   85   502    7   MOLECULE: CYCLIN-DEPENDENT KINASE 19;                                
5175:  n4wr-A  2.4  5.9   65   658    6   MOLECULE: SODIUM/NUCLEOSIDE COTRANSPORTER 2;                         
5176:  t2ra-A  2.4  8.4   67   811    9   MOLECULE: ENDOTHELIN-CONVERTING ENZYME 2;                            
5177:  g2fn-A  2.4  5.6   62   991    3   MOLECULE: ATP-DEPENDENT DNA HELICASE Q5;                             
5178:  y1hc-A  2.4  4.5   84   236   13   MOLECULE: UNCHARACTERIZED PROTEIN C17ORF64;                          
5179:  q4pw-A  2.4  3.4   70   351    7   MOLECULE: TRANSCRIPTION ELONGATION FACTOR A N-TERMINAL AND           
5180:  lks2-A  2.4  5.2   64   860   16   MOLECULE: TRANSFORMING GROWTH FACTOR-BETA RECEPTOR-ASSOCIAT          
5181:  v1hp-A  2.4  4.2   83   706    2   MOLECULE: ZINC FINGER PROTEIN 225;                                   
5182:  ax6i-A  2.4 14.9   82  1400    5   MOLECULE: FIBROUS SHEATH-INTERACTING PROTEIN 2;                      
5183:  r8qe-A  2.4  4.9   75   615    9   MOLECULE: MENIN;                                                     
5184:  js2f-A  2.4  5.0   74   662    9   MOLECULE: RAP GUANINE NUCLEOTIDE EXCHANGE FACTOR-LIKE 1;             
5185:  l5qv-A  2.4  6.7   80   473    5   MOLECULE: SUPPRESSOR OF SWI4 1 HOMOLOG;                              
5186:  m5cv-A  2.4  9.3   86   662    8   MOLECULE: POLYUNSATURATED FATTY ACID LIPOXYGENASE ALOX15;            
5187:  u5xx-A  2.4  3.7   64   741    2   MOLECULE: PROTEIN O-MANNOSYL-TRANSFERASE TMTC4;                      
5188:  ys2d-A  2.4  7.6   73  1018   10   MOLECULE: UBIQUITIN CARBOXYL-TERMINAL HYDROLASE 35;                  
5189:  sb6f-A  2.4  7.6   80   397    3   MOLECULE: P2X PURINOCEPTOR 3;                                        
5190:  mo9q-A  2.4  3.6   69  1188   10   MOLECULE: PHOSPHOLIPID-TRANSPORTING ATPASE IB;                       
5191:  o3hg-A  2.4  4.1   89  1400    9   MOLECULE: DNA-DEPENDENT PROTEIN KINASE CATALYTIC SUBUNIT;            
5192:  w7gs-A  2.4 10.6  109   234    5   MOLECULE: CKLF-LIKE MARVEL TRANSMEMBRANE DOMAIN-CONTAINING           
5193:  ecb9-A  2.4  6.7  107   700    6   MOLECULE: PEROXISOMAL ACYL-COENZYME A OXIDASE 3;                     
5194:  uw4i-A  2.4  4.3   81  1400    4   MOLECULE: UBIQUITIN CARBOXYL-TERMINAL HYDROLASE 34;                  
5195:  p0lw-A  2.4  3.4   69  1198    9   MOLECULE: REGULATOR OF G-PROTEIN SIGNALING 3;                        
5196:  fk5s-A  2.4 15.0   77   999    8   MOLECULE: MULTIPLE C2 AND TRANSMEMBRANE DOMAIN-CONTAINING P          
5197:  djl5-A  2.4  4.2   81  1849    9   MOLECULE: MYOTUBULARIN-RELATED PROTEIN 13;                           
5198:  do8w-A  2.4  7.0   77  1202    8   MOLECULE: CALMODULIN-BINDING TRANSCRIPTION ACTIVATOR 2;              
5199:  xbx9-A  2.4  5.6   86  1400    7   MOLECULE: FIBROUS SHEATH-INTERACTING PROTEIN 2;                      
5200:  uiz7-A  2.4  9.1  118  2595   12   MOLECULE: ATP-BINDING CASSETTE SUB-FAMILY A MEMBER 12;               
5201:  w8mm-A  2.4 12.3   84   304    4   MOLECULE: DNAJ HOMOLOG SUBFAMILY C MEMBER 17;                        
5202:  xf1m-A  2.4  3.7   81   700    6   MOLECULE: ZINC FINGER PROTEIN 234;                                   
5203:  ol1z-A  2.4  2.2   50   309    8   MOLECULE: MITOCHONDRIAL IMPORT RECEPTOR SUBUNIT TOM34;               
5204:  s3zm-A  2.4  5.3   69   723    9   MOLECULE: DNA-BINDING PROTEIN RFX2;                                  
5205:  kx1n-A  2.4 23.3   72   519    8   MOLECULE: CYCLIC AMP-RESPONSIVE ELEMENT-BINDING PROTEIN 3-L          
5206:  riz3-A  2.4  4.9   67  1311    3   MOLECULE: CYCLIN-G-ASSOCIATED KINASE;                                
5207:  oqx9-A  2.4  3.3   57   469    5   MOLECULE: TETRATRICOPEPTIDE REPEAT PROTEIN 38;                       
5208:  hbu7-A  2.4  5.9   68    74    6   MOLECULE: PROTEIN KISH-B;                                            
5209:  dy8m-A  2.4  9.7  107   316    7   MOLECULE: PROTEIN YIPF2;                                             
5210:  k3pd-A  2.4 34.7   92  1180    9   MOLECULE: IQ DOMAIN-CONTAINING PROTEIN N;                            
5211:  ck9y-A  2.4  5.2   89   980    6   MOLECULE: GLUTAMATE RECEPTOR IONOTROPIC, KAINATE 5;                  
5212:  lqo9-A  2.4  3.5   56   777   18   MOLECULE: DISP COMPLEX PROTEIN LRCH3;                                
5213:  aj6d-A  2.4 14.2   90   760    6   MOLECULE: TRANSFERRIN RECEPTOR PROTEIN 1;                            
5214:  vm0w-A  2.4  3.8   73  1400    8   MOLECULE: SACSIN;                                                    
5215:  jz2q-A  2.4  4.9   85  2190    7   MOLECULE: INTEGRATOR COMPLEX SUBUNIT 1;                              
5216:  te1r-A  2.4  4.3   71   570    7   MOLECULE: VACUOLAR PROTEIN SORTING-ASSOCIATED PROTEIN 45;            
5217:  hgx3-A  2.4  3.4   57   378    7   MOLECULE: COILED-COIL DOMAIN-CONTAINING PROTEIN 74A;                 
5218:  pmn7-A  2.4 10.2   95  2627    7   MOLECULE: TELOMERASE PROTEIN COMPONENT 1;                            
5219:  ut9x-A  2.4  4.1  107   583   11   MOLECULE: RAS-SPECIFIC GUANINE NUCLEOTIDE-RELEASING FACTOR           
5220:  m6iq-A  2.4 12.5   74   579    4   MOLECULE: PCNA-INTERACTING PARTNER;                                  
5221:  e1ti-A  2.4 35.7   99  1400   12   MOLECULE: HYDROCEPHALUS-INDUCING PROTEIN HOMOLOG;                    
5222:  tzw5-A  2.4  4.0   75   670   11   MOLECULE: ZINC FINGER PROTEIN 233;                                   
5223:  ezs4-A  2.4  8.7   83   617    6   MOLECULE: V-TYPE PROTON ATPASE CATALYTIC SUBUNIT A;                  
5224:  m3cv-A  2.4  4.2   82  1400    9   MOLECULE: HUNTINGTIN;                                                
5225:  i6ve-A  2.4 10.1   89   314    7   MOLECULE: TESTIS-SPECIFIC Y-ENCODED PROTEIN 4;                       
5226:  p3oi-A  2.4  3.8   80   424    5   MOLECULE: SOLUTE CARRIER FAMILY 22 MEMBER 18;                        
5227:  wb8j-A  2.4  6.3   78   536    8   MOLECULE: IMPORTIN SUBUNIT ALPHA-6;                                  
5228:  w1aq-A  2.4  8.5   86   245    7   MOLECULE: OCIA DOMAIN-CONTAINING PROTEIN 1;                          
5229:  af7e-A  2.4  4.2   98  1400    7   MOLECULE: UNCONVENTIONAL MYOSIN-XV;                                  
5230:  h9bg-A  2.4 40.0  105  1322    4   MOLECULE: LAMININ SUBUNIT ALPHA-2;                                   
5231:  l9so-A  2.4  4.0   78   873    6   MOLECULE: SERINE/THREONINE-PROTEIN PHOSPHATASE 6 REGULATORY          
5232:  cnb6-A  2.4  4.8   68   236    6   MOLECULE: ZBED6 C-TERMINAL-LIKE PROTEIN;                             
5233:  qpu6-A  2.4  2.8   61   369    5   MOLECULE: PUTATIVE PROTEIN FAM10A5;                                  
5234:  as2d-A  2.4  7.8   79   754    8   MOLECULE: PHOSPHOINOSITIDE 3-KINASE REGULATORY SUBUNIT 6;            
5235:  o8ak-A  2.4  4.4   71  1132   11   MOLECULE: PROTEIN SEL-1 HOMOLOG 3;                                   
5236:  ap0i-A  2.4  4.8   62   538    6   MOLECULE: KATANIN P60 ATPASE-CONTAINING SUBUNIT A-LIKE 2;            
5237:  v0kn-A  2.4  3.3   62   971    5   MOLECULE: ZINC FINGER CCCH DOMAIN-CONTAINING PROTEIN 7A;             
5238:  ap6e-A  2.4  7.6   75  1400   12   MOLECULE: HUNTINGTIN;                                                
5239:  ya3r-A  2.4  4.9   64   929    6   MOLECULE: SCY1-LIKE PROTEIN 2;                                       
5240:  nzs2-A  2.4 10.4   73  1400    8   MOLECULE: E3 UBIQUITIN-PROTEIN LIGASE HERC2;                         
5241:  l3wb-A  2.4  4.7   68   100   10   MOLECULE: PUTATIVE PROTEIN BCL8;                                     
5242:  lbl5-A  2.4  8.8   70   526   14   MOLECULE: TBC1 DOMAIN FAMILY MEMBER 19;                              
5243:  p6co-A  2.4 10.2  109  1400    6   MOLECULE: CHROMODOMAIN-HELICASE-DNA-BINDING PROTEIN 7;               
5244:  s6ld-A  2.4  4.9   76   629    5   MOLECULE: ZINC FINGER PROTEIN 195;                                   
5245:  ce6q-A  2.4  6.5  115   367   10   MOLECULE: PALMITOYLTRANSFERASE ZDHHC2;                               
5246:  btp1-A  2.4  5.5   64   589    2   MOLECULE: SERINE/THREONINE-PROTEIN PHOSPHATASE 2A 65 KDA RE          
5247:  bym0-A  2.4 11.2   79  1400    3   MOLECULE: MIDASIN;                                                   
5248:  hb1k-A  2.4  6.1  105   831    9   MOLECULE: ZINC TRANSPORTER ZIP10;                                    
5249:  a1yj-A  2.4  7.3   96   620    9   MOLECULE: TYROSINE-PROTEIN KINASE ITK/TSK;                           
5250:  dou4-A  2.4  3.2   86   344   10   MOLECULE: PALMITOYLTRANSFERASE ZDHHC4;                               
5251:  y9iq-A  2.4  8.2   69   923    4   MOLECULE: TRANSPORTIN-3;                                             
5252:  cl8m-A  2.4 10.2  103   401    4   MOLECULE: ADENOSINE 3'-PHOSPHO 5'-PHOSPHOSULFATE TRANSPORTE          
5253:  ao1c-A  2.4 11.9   86   468    7   MOLECULE: SECRETOGRANIN-3;                                           
5254:  zw8r-A  2.4  3.4   64  1400    5   MOLECULE: HISTONE-LYSINE N-METHYLTRANSFERASE 2A;                     
5255:  t0tu-A  2.4  4.4   93  2177    4   MOLECULE: BREFELDIN A-INHIBITED GUANINE NUCLEOTIDE-EXCHANGE          
5256:  xxd0-A  2.4  6.6   77   641    8   MOLECULE: HEAT SHOCK 70 KDA PROTEIN 1B;                              
5257:  rxb1-A  2.4 10.3   83   681   12   MOLECULE: MINICHROMOSOME MAINTENANCE DOMAIN-CONTAINING PROT          
5258:  c1xd-A  2.4  9.0   64   178    9   MOLECULE: PRA1 FAMILY PROTEIN 2;                                     
5259:  q7vf-A  2.4 40.8  113   179    9   MOLECULE: OPTIC ATROPHY 3 PROTEIN;                                   
5260:  o6bu-A  2.4  6.8   74   570   11   MOLECULE: PROTEIN MISATO HOMOLOG 1;                                  
5261:  kpv9-A  2.4  5.6   95  1400   12   MOLECULE: CHROMODOMAIN-HELICASE-DNA-BINDING PROTEIN 6;               
5262:  r1rn-A  2.4 10.7   99   182    6   MOLECULE: PLASMOLIPIN;                                               
5263:  vkw5-A  2.4  4.6   75   578    5   MOLECULE: PARANEOPLASTIC ANTIGEN MA6F;                               
5264:  ik7c-A  2.4 55.0  111   205    8   MOLECULE: 28S RIBOSOMAL PROTEIN S26, MITOCHONDRIAL;                  
5265:  xd4a-A  2.4 11.3   84  1400   13   MOLECULE: LYSOSOMAL-TRAFFICKING REGULATOR;                           
5266:  m0xm-A  2.4  9.2  106   626   13   MOLECULE: DUAL SPECIFICITY TESTIS-SPECIFIC PROTEIN KINASE 1          
5267:  aa6a-A  2.4  5.5   96   567    6   MOLECULE: TRANSMEMBRANE ANTERIOR POSTERIOR TRANSFORMATION P          
5268:  sl5t-A  2.4  7.7   99   258    7   MOLECULE: TRANSMEMBRANE PROTEIN 99;                                  
5269:  hyu6-A  2.4 27.5   76   613    9   MOLECULE: RUN DOMAIN-CONTAINING PROTEIN 1;                           
5270:  sim8-A  2.4  6.7   76   537    9   MOLECULE: SODIUM/HYDROGEN EXCHANGER 9B2;                             
5271:  qjn0-A  2.4  5.2   76  1033    7   MOLECULE: PDZ DOMAIN-CONTAINING PROTEIN 7;                           
5272:  za5z-A  2.4  3.7   83   436    6   MOLECULE: SERINE/THREONINE-PROTEIN KINASE NIM1;                      
5273:  ge5b-A  2.4 10.5  113   264    4   MOLECULE: PHOSPHOLIPID PHOSPHATASE 5;                                
5274:  hdy6-A  2.4  6.5   86   727    8   MOLECULE: GLYCEROL-3-PHOSPHATE DEHYDROGENASE, MITOCHONDRIAL          
5275:  xvy3-A  2.4  6.7   75   525    8   MOLECULE: SIGNAL TRANSDUCING ADAPTER MOLECULE 2;                     
5276:  hza1-A  2.3  8.1   81   783   11   MOLECULE: RAS AND RAB INTERACTOR 1;                                  
5277:  f5ho-A  2.3  4.6   93  1400    8   MOLECULE: PERICENTRIN;                                               
5278:  fh0o-A  2.3  9.5   85   622   11   MOLECULE: TAF6-LIKE RNA POLYMERASE II P300/CBP-ASSOCIATED F          
5279:  rl1n-A  2.3  3.4   80  1400   13   MOLECULE: SPECTRIN BETA CHAIN, NON-ERYTHROCYTIC 5;                   
5280:  zdr4-A  2.3  8.9   87  2601    8   MOLECULE: CENTROSOMAL PROTEIN OF 295 KDA;                            
5281:  g4qe-A  2.3  6.6   96   298    6   MOLECULE: OLFACTORY RECEPTOR 52Z1;                                   
5282:  yu7w-A  2.3 12.3  128   469    7   MOLECULE: CALCIUM-BINDING MITOCHONDRIAL CARRIER PROTEIN SCA          
5283:  ca3f-A  2.3  3.9   68   176   10   MOLECULE: SIGMA INTRACELLULAR RECEPTOR 2;                            
5284:  e3ko-A  2.3  9.0   85  1821   12   MOLECULE: PH-INTERACTING PROTEIN;                                    
5285:  e8ad-A  2.3  9.5  122   999    7   MOLECULE: SARCOPLASMIC/ENDOPLASMIC RETICULUM CALCIUM ATPASE          
5286:  i6wq-A  2.3  7.2   94   500    4   MOLECULE: E3 UBIQUITIN-PROTEIN LIGASE TRIM69;                        
5287:  ot8p-A  2.3 10.7  107  1798   12   MOLECULE: LAMININ SUBUNIT BETA-2;                                    
5288:  ls5r-A  2.3  8.0   98   227   10   MOLECULE: PUTATIVE N-ACETYLTRANSFERASE 8B;                           
5289:  j2gz-A  2.3  7.0   97   389    5   MOLECULE: MITOCHONDRIAL CARRIER HOMOLOG 1;                           
5290:  vxw5-A  2.3  6.1   85  1400    9   MOLECULE: E3 UBIQUITIN-PROTEIN LIGASE HERC2;                         
5291:  du6k-A  2.3  6.9  107   314    6   MOLECULE: OLFACTORY RECEPTOR 10A3;                                   
5292:  ee8p-A  2.3  6.6  115   755    5   MOLECULE: ZINC TRANSPORTER ZIP6;                                     
5293:  vf1i-A  2.3  6.4  105   325    9   MOLECULE: OLFACTORY RECEPTOR 1S1;                                    
5294:  r5jz-A  2.3  6.8  117   612    3   MOLECULE: TRANSMEMBRANE PROTEIN 181;                                 
5295:  fd2w-A  2.3 10.1  127   592    7   MOLECULE: SIGNAL PEPTIDE PEPTIDASE-LIKE 2B;                          
5296:  cva4-A  2.3  8.3  128   617    9   MOLECULE: SODIUM-DEPENDENT NORADRENALINE TRANSPORTER;                
5297:  k9lu-A  2.3 11.5  105   301    3   MOLECULE: MITOCHONDRIAL CARNITINE/ACYLCARNITINE CARRIER PRO          
5298:  rth0-A  2.3  9.4  106  1400    8   MOLECULE: CYTOPLASMIC DYNEIN 2 HEAVY CHAIN 1;                        
5299:  cmh3-A  2.3 10.1  109   489    6   MOLECULE: PROTEIN LMBR1L;                                            
5300:  dw7j-A  2.3  4.7   83   325    7   MOLECULE: UDP-N-ACETYLGLUCOSAMINE TRANSPORTER;                       
5301:  enh3-A  2.3 14.7  117   311    5   MOLECULE: SOLUTE CARRIER FAMILY 25 MEMBER 48;                        
5302:  v8iw-A  2.3  6.8  115  1400    4   MOLECULE: E3 UBIQUITIN-PROTEIN LIGASE HUWE1;                         
5303:  xfy6-A  2.3  6.3  107   303   11   MOLECULE: E3 UBIQUITIN-PROTEIN LIGASE CHIP;                          
5304:  iz4l-A  2.3 10.6  148  1400    7   MOLECULE: ATP-BINDING CASSETTE SUB-FAMILY A MEMBER 13;               
5305:  q8qu-A  2.3  4.0   76   237    4   MOLECULE: NEURAL RETINA-SPECIFIC LEUCINE ZIPPER PROTEIN;             
5306:  gm8h-A  2.3 14.4  115   350   10   MOLECULE: V-TYPE PROTON ATPASE SUBUNIT D 2;                          
5307:  h0zy-A  2.3  3.8  113   823   11   MOLECULE: ANKYRIN REPEAT DOMAIN-CONTAINING PROTEIN 20B;              
5308:  g6tr-A  2.3 10.9   97  1042    4   MOLECULE: EXOSOME RNA HELICASE MTR4;                                 
5309:  hyl9-A  2.3  3.8  106  1400    5   MOLECULE: PLECTIN;                                                   
5310:  ox2v-A  2.3  7.2  117   879    7   MOLECULE: TRANSMEMBRANE PROTEIN 245;                                 
5311:  bpg9-A  2.3  8.9   89   823    7   MOLECULE: PROTEIN JADE-3;                                            
5312:  ba5t-A  2.3  8.0   84   177    8   MOLECULE: TRANSMEMBRANE PROTEIN 275;                                 
5313:  gp3q-A  2.3  5.5   93   902   11   MOLECULE: RUN AND SH3 DOMAIN-CONTAINING PROTEIN 1;                   
5314:  es8x-A  2.3  7.2  124   706    2   MOLECULE: SODIUM- AND CHLORIDE-DEPENDENT GLYCINE TRANSPORTE          
5315:  xy6w-A  2.3  9.7  129   946    7   MOLECULE: CALCIUM-TRANSPORTING ATPASE TYPE 2C MEMBER 2;              
5316:  f2ys-A  2.3 12.5  118   297    3   MOLECULE: MITOCHONDRIAL NICOTINAMIDE ADENINE DINUCLEOTIDE T          
5317:  v5an-A  2.3  7.5   87  1258    9   MOLECULE: SERINE/THREONINE-PROTEIN KINASE NEK1;                      
5318:  g1pr-A  2.3  9.1  115   475   11   MOLECULE: CAAX PRENYL PROTEASE 1 HOMOLOG;                            
5319:  kc4x-A  2.3  6.6   98   475    6   MOLECULE: E3 UBIQUITIN-PROTEIN LIGASE TRIM62;                        
5320:  xn4z-A  2.3  5.8   85   228    5   MOLECULE: TRANSLIN;                                                  
5321:  nwu7-A  2.3  9.8  115   487    3   MOLECULE: B(0,+)-TYPE AMINO ACID TRANSPORTER 1;                      
5322:  uh5z-A  2.3  7.4   76   196    9   MOLECULE: PROTEIN RER1;                                              
5323:  ns8w-A  2.3  2.5   77   216    9   MOLECULE: MALEYLACETOACETATE ISOMERASE;                              
5324:  py2i-A  2.3  3.4   81   788    9   MOLECULE: SERINE/THREONINE-PROTEIN KINASE MARK2;                     
5325:  rey1-A  2.3  4.3   95   301    7   MOLECULE: AQUAPORIN-10;                                              
5326:  vja2-A  2.3  7.9  121   630    7   MOLECULE: SODIUM-DEPENDENT SEROTONIN TRANSPORTER;                    
5327:  sup6-A  2.3  6.5   88  1484    7   MOLECULE: GLUTAMATE RECEPTOR IONOTROPIC, NMDA 2B;                    
5328:  iv9o-A  2.3  9.4   71   505    4   MOLECULE: CYCLIC AMP-DEPENDENT TRANSCRIPTION FACTOR ATF-2;           
5329:  rp5i-A  2.3  4.4   97   371    1   MOLECULE: PROTEIN LIFEGUARD 1;                                       
5330:  dnw7-A  2.3  4.0   94   569    5   MOLECULE: LARGE NEUTRAL AMINO ACIDS TRANSPORTER SMALL SUBUN          
5331:  iva0-A  2.3  9.5   78   700   10   MOLECULE: PENTATRICOPEPTIDE REPEAT-CONTAINING PROTEIN 1,             
5332:  da1w-A  2.3  9.3   93   461    9   MOLECULE: PROTEIN-SERINE O-PALMITOLEOYLTRANSFERASE PORCUPIN          
5333:  wm9x-A  2.3  4.3   87  1198   11   MOLECULE: DENN DOMAIN-CONTAINING PROTEIN 3;                          
5334:  ov9h-A  2.3  9.5   68   538    7   MOLECULE: UNCHARACTERIZED PROTEIN C14ORF93;                          
5335:  j0iq-A  2.3  4.8   82  1400    7   MOLECULE: CADHERIN EGF LAG SEVEN-PASS G-TYPE RECEPTOR 2;             
5336:  y8an-A  2.3 35.9   86   491    5   MOLECULE: FIBRINOGEN BETA CHAIN;                                     
5337:  u3yn-A  2.3  6.5  101  1400    7   MOLECULE: DYNEIN HEAVY CHAIN 9, AXONEMAL;                            
5338:  by8w-A  2.3  4.1   66  1805   11   MOLECULE: KINESIN-LIKE PROTEIN KIF13A;                               
5339:  p9kg-A  2.3  3.4   59    86    2   MOLECULE: CYTOCHROME C OXIDASE SUBUNIT 6B1;                          
5340:  yl8i-A  2.3 14.9   83   594   10   MOLECULE: ACTIN-HISTIDINE N-METHYLTRANSFERASE;                       
5341:  jyt7-A  2.3  3.5   78   595    6   MOLECULE: ZINC FINGER PROTEIN 317;                                   
5342:  mi1m-A  2.3 10.5   55   941    9   MOLECULE: VACUOLAR PROTEIN SORTING-ASSOCIATED PROTEIN 11 HO          
5343:  yj9l-A  2.3  8.8   78   444   14   MOLECULE: ZINC FINGER PROTEIN 506;                                   
5344:  y7ay-A  2.3  8.4   66    83    3   MOLECULE: SMALL INTEGRAL MEMBRANE PROTEIN 10;                        
5345:  cr2x-A  2.3  5.9   71   689    6   MOLECULE: SP110 NUCLEAR BODY PROTEIN;                                
5346:  b0ep-A  2.3  3.3   62  1394   16   MOLECULE: LEUCINE-RICH PPR MOTIF-CONTAINING PROTEIN, MITOCH          
5347:  bqc4-A  2.3  6.7   80   723   15   MOLECULE: EPIDERMAL GROWTH FACTOR RECEPTOR KINASE SUBSTRATE          
5348:  sg1l-A  2.3  5.6   91   374    9   MOLECULE: RELAXIN-3 RECEPTOR 2;                                      
5349:  i2oo-A  2.3  5.8   71  1400    7   MOLECULE: WD REPEAT AND FYVE DOMAIN-CONTAINING PROTEIN 3;            
5350:  nau7-A  2.3  5.3   70  1400    9   MOLECULE: WD REPEAT AND FYVE DOMAIN-CONTAINING PROTEIN 3;            
5351:  wlb7-A  2.3  4.5   85  1400    0   MOLECULE: STRIATED MUSCLE PREFERENTIALLY EXPRESSED PROTEIN           
5352:  yol4-A  2.3 11.2   79   126    9   MOLECULE: HISTONE H2B TYPE 3-B;                                      
5353:  rgp8-A  2.3  3.1   53   469    8   MOLECULE: UNCHARACTERIZED PROTEIN C6ORF118;                          
5354:  d6oi-A  2.3  2.7   78   238   10   MOLECULE: TETRASPANIN-4;                                             
5355:  axb9-A  2.3  5.4   82   391    7   MOLECULE: PUTATIVE PROTEIN PLEKHA9;                                  
5356:  s6lf-A  2.3  5.0   64   687    6   MOLECULE: POZ-, AT HOOK-, AND ZINC FINGER-CONTAINING PROTEI          
5357:  mwz6-A  2.3  4.7   68  1400    9   MOLECULE: CADHERIN EGF LAG SEVEN-PASS G-TYPE RECEPTOR 1;             
5358:  aw1s-A  2.3  3.5   67   714    1   MOLECULE: PROTEIN SPIRE HOMOLOG 2;                                   
5359:  hz2h-A  2.3  4.5   74   891    8   MOLECULE: SODIUM BICARBONATE TRANSPORTER-LIKE PROTEIN 11;            
5360:  gi7o-A  2.3  7.2   98  1464    8   MOLECULE: GLUTAMATE RECEPTOR IONOTROPIC, NMDA 2A;                    
5361:  ar8c-A  2.3  4.9   72   391    7   MOLECULE: TERMINAL NUCLEOTIDYLTRANSFERASE 5C;                        
5362:  h4fq-A  2.3  4.3   88   396    8   MOLECULE: SERINE/THREONINE-PROTEIN KINASE 32A;                       
5363:  vvp5-A  2.3  5.5   93   213    3   MOLECULE: CDP-DIACYLGLYCEROL--INOSITOL 3-PHOSPHATIDYLTRANSF          
5364:  fl2v-A  2.3  7.3   68  1400    3   MOLECULE: APOLIPOPROTEIN B-100;                                      
5365:  v3ic-A  2.3 10.6   67   960   10   MOLECULE: ENDOPLASMIC RETICULUM AMINOPEPTIDASE 2;                    
5366:  z9fi-A  2.3  7.2   82  1400   10   MOLECULE: RYANODINE RECEPTOR 2;                                      
5367:  rg3c-A  2.3  5.5   73   389    4   MOLECULE: TERMINAL NUCLEOTIDYLTRANSFERASE 5D;                        
5368:  gr2h-A  2.3  8.4   78  2382    3   MOLECULE: SERINE/THREONINE-PROTEIN KINASE WNK1;                      
5369:  wvw9-A  2.3  8.9   72  1434    6   MOLECULE: ANKYRIN AND ARMADILLO REPEAT-CONTAINING PROTEIN;           
5370:  f7qw-A  2.3 18.8   73  1024    7   MOLECULE: E3 ISG15--PROTEIN LIGASE HERC5;                            
5371:  f3bm-A  2.3  2.9   68   654    9   MOLECULE: PEPTIDE-N(4)-(N-ACETYL-BETA-GLUCOSAMINYL)ASPARAGI          
5372:  kn7l-A  2.3 10.7  104   337    5   MOLECULE: SIDEROFLEXIN-4;                                            
5373:  l6mg-A  2.3  3.3   85   499    5   MOLECULE: DUAL SPECIFICITY PROTEIN KINASE CLK2;                      
5374:  qp6f-A  2.3 51.7  115   149    8   MOLECULE: STATHMIN;                                                  
5375:  xa0y-A  2.3  9.5   92   195    2   MOLECULE: PROTEIN RD3;                                               
5376:  k1mo-A  2.3  3.6   66   339   12   MOLECULE: INACTIVE UBIQUITIN CARBOXYL-TERMINAL HYDROLASE 50          
5377:  axh1-A  2.3 10.5   90  1400   10   MOLECULE: DYNEIN HEAVY CHAIN 1, AXONEMAL;                            
5378:  r5km-A  2.3  5.2   70  1400    7   MOLECULE: INOSITOL 1,4,5-TRISPHOSPHATE RECEPTOR TYPE 1;              
5379:  sy7t-A  2.3  3.6   83   753    8   MOLECULE: MAP/MICROTUBULE AFFINITY-REGULATING KINASE 3;              
5380:  mjt6-A  2.3  4.2   76   436    0   MOLECULE: ATP-SENSITIVE INWARD RECTIFIER POTASSIUM CHANNEL           
5381:  hpd9-A  2.3  9.7  100   234    5   MOLECULE: INTERLEUKIN-32;                                            
5382:  vc8i-A  2.3  6.4   93   938    3   MOLECULE: GLUTAMATE RECEPTOR IONOTROPIC, NMDA 1;                     
5383:  ye5u-A  2.3  5.7   86   208   10   MOLECULE: PROHEPARIN-BINDING EGF-LIKE GROWTH FACTOR;                 
5384:  cn4g-A  2.3  6.4   73   181    7   MOLECULE: CYCLIC AMP-DEPENDENT TRANSCRIPTION FACTOR ATF-3;           
5385:  op1w-A  2.3  6.0   75   852    3   MOLECULE: LON PROTEASE HOMOLOG 2, PEROXISOMAL;                       
5386:  jmv4-A  2.3  4.6   66   162    2   MOLECULE: INTERLEUKIN-21;                                            
5387:  s4rd-A  2.3 14.6   78   878   10   MOLECULE: MULTIPLE C2 AND TRANSMEMBRANE DOMAIN-CONTAINING P          
5388:  u3nw-A  2.3 21.4   87   652    5   MOLECULE: COILED-COIL DOMAIN-CONTAINING PROTEIN 81;                  
5389:  p6kd-A  2.3  8.9   70    82    7   MOLECULE: MITOTIC-SPINDLE ORGANIZING PROTEIN 1;                      
5390:  d9fa-A  2.3  9.1   73   189    7   MOLECULE: RECEPTOR EXPRESSION-ENHANCING PROTEIN 5;                   
5391:  jxn2-A  2.3  7.6   96   361    4   MOLECULE: G-PROTEIN COUPLED RECEPTOR 183;                            
5392:  xah5-A  2.3  4.2   75    79    9   MOLECULE: SUPPRESSOR OF TUMORIGENICITY 20 PROTEIN;                   
5393:  v8iy-A  2.3  8.3   75  1589   11   MOLECULE: CENTROSOMAL PROTEIN OF 170 KDA PROTEIN B;                  
5394:  rs2b-A  2.3  4.0   77  1863    9   MOLECULE: BREAST CANCER TYPE 1 SUSCEPTIBILITY PROTEIN;               
5395:  gyx3-A  2.3  4.8   68   348    7   MOLECULE: ZINC FINGER AND SCAN DOMAIN-CONTAINING PROTEIN 16          
5396:  i9hv-A  2.3  6.3   76   201   11   MOLECULE: PUTATIVE FERRITIN HEAVY POLYPEPTIDE-LIKE 19;               
5397:  rh0u-A  2.3  5.7   82  1400   11   MOLECULE: PROBABLE E3 UBIQUITIN-PROTEIN LIGASE HERC1;                
5398:  mi0z-A  2.3  3.0   79  2022   10   MOLECULE: TRANSIENT RECEPTOR POTENTIAL CATION CHANNEL SUBFA          
5399:  r3ft-A  2.3  5.0   91   322    8   MOLECULE: SIDEROFLEXIN-1;                                            
5400:  wt7v-A  2.3  3.9   75   304   11   MOLECULE: KATNB1-LIKE PROTEIN 1;                                     
5401:  ktd4-A  2.3  4.8   74   963    9   MOLECULE: SQUAMOUS CELL CARCINOMA ANTIGEN RECOGNIZED BY T-C          
5402:  yrv6-A  2.3  3.8   76   369   12   MOLECULE: METHYLTHIORIBOSE-1-PHOSPHATE ISOMERASE;                    
5403:  dk4t-A  2.3  5.7   95   742   11   MOLECULE: PROTEIN-ASSOCIATING WITH THE CARBOXYL-TERMINAL DO          
5404:  pd8h-A  2.3  4.1   87   268    5   MOLECULE: TESTIS-SPECIFIC SERINE/THREONINE-PROTEIN KINASE 3          
5405:  kwj3-A  2.3  4.4   80   779   11   MOLECULE: CAMP AND CAMP-INHIBITED CGMP 3',5'-CYCLIC PHOSPHO          
5406:  sqk9-A  2.3  4.8  112  1400    8   MOLECULE: DMX-LIKE PROTEIN 1;                                        
5407:  j6wh-A  2.3  4.1   87   326   14   MOLECULE: SERINE/THREONINE-PROTEIN KINASE PIM-3;                     
5408:  qhq5-A  2.3  3.0   55   837   11   MOLECULE: HISTONE ACETYLTRANSFERASE KAT2A;                           
5409:  kka9-A  2.3  7.8   70   411   10   MOLECULE: SWI/SNF-RELATED MATRIX-ASSOCIATED ACTIN-DEPENDENT          
5410:  e3lr-A  2.3  4.3   75  1400    5   MOLECULE: CADHERIN EGF LAG SEVEN-PASS G-TYPE RECEPTOR 2;             
5411:  eb8e-A  2.3  4.6   78   494    8   MOLECULE: CYTOCHROME P450 2A6;                                       
5412:  eo6r-A  2.3  7.4   72   583    7   MOLECULE: TREHALASE;                                                 
5413:  oo2l-A  2.3 65.4  107   246    9   MOLECULE: BREAST CANCER METASTASIS-SUPPRESSOR 1;                     
5414:  gjf6-A  2.3  5.8   90  1400    4   MOLECULE: ATP-BINDING CASSETTE SUB-FAMILY A MEMBER 13;               
5415:  p6gz-A  2.3  3.2   59  1030    3   MOLECULE: PROTEIN PHOSPHATASE 1 REGULATORY SUBUNIT 12A;              
5416:  vt9r-A  2.3  7.3  110   394    8   MOLECULE: CERAMIDE GLUCOSYLTRANSFERASE;                              
5417:  lw2b-A  2.3  4.4   67   855    1   MOLECULE: DYNEIN ASSEMBLY FACTOR 5, AXONEMAL;                        
5418:  e3tt-A  2.3  6.6   88   904    9   MOLECULE: KAT8 REGULATORY NSL COMPLEX SUBUNIT 3;                     
5419:  lv7n-A  2.3  4.3   95   643    3   MOLECULE: TRANSMEMBRANE PROTEIN 62;                                  
5420:  r5xr-A  2.3  4.4   61   125   10   MOLECULE: MITOCHONDRIAL IMPORT INNER MEMBRANE TRANSLOCASE S          
5421:  tge4-A  2.3  4.9   59  1400   14   MOLECULE: TITIN;                                                     
5422:  b9un-A  2.3  9.1   84  1400    4   MOLECULE: BREAST CANCER TYPE 2 SUSCEPTIBILITY PROTEIN;               
5423:  mj2v-A  2.3  3.1   63   420   14   MOLECULE: DYNEIN ASSEMBLY FACTOR 4, AXONEMAL;                        
5424:  mza6-A  2.3  4.3   82  1400   10   MOLECULE: XIN ACTIN-BINDING REPEAT-CONTAINING PROTEIN 2;             
5425:  yc7s-A  2.3  6.9   72   631    7   MOLECULE: FAST KINASE DOMAIN-CONTAINING PROTEIN 4;                   
5426:  n5rl-A  2.3  4.0   62   417    5   MOLECULE: ZINC FINGER PROTEIN 232;                                   
5427:  e4gg-A  2.3  4.3   91   484    9   MOLECULE: DUAL SPECIFICITY PROTEIN KINASE CLK1;                      
5428:  kfb5-A  2.3  5.1   70  1400   13   MOLECULE: NEUROBEACHIN-LIKE PROTEIN 2;                               
5429:  rr0a-A  2.3  4.3  106  1400    6   MOLECULE: RYANODINE RECEPTOR 1;                                      
5430:  fn0p-A  2.3  4.5   77  1400    8   MOLECULE: TITIN;                                                     
5431:  vq9a-A  2.3 10.7  104  1068    2   MOLECULE: RETINOBLASTOMA-LIKE PROTEIN 1;                             
5432:  fyb8-A  2.3  3.9   75   122    3   MOLECULE: SERUM AMYLOID A-1 PROTEIN;                                 
5433:  ron0-A  2.3  4.2   86   514    6   MOLECULE: SYNAPTIC VESICULAR AMINE TRANSPORTER;                      
5434:  bf9m-A  2.3  6.8   87   509   13   MOLECULE: ZINC FINGER PROTEIN AIOLOS;                                
5435:  m4wu-A  2.3  7.8   67   233    7   MOLECULE: PROTEIN LIN-7 HOMOLOG A;                                   
5436:  jc3d-A  2.3  7.5   78  1400    6   MOLECULE: TRINUCLEOTIDE REPEAT-CONTAINING GENE 18 PROTEIN;           
5437:  ht8r-A  2.3 20.7   88   917   11   MOLECULE: SMOOTHELIN;                                                
5438:  cwe4-A  2.3  5.0   76   394    3   MOLECULE: POTASSIUM CHANNEL SUBFAMILY K MEMBER 3;                    
5439:  cd4g-A  2.3  8.0   79   458    5   MOLECULE: NUCLEAR TRANSCRIPTION FACTOR Y SUBUNIT GAMMA;              
5440:  cm1r-A  2.3  4.3   69   530    9   MOLECULE: PROTEIN FAM126B;                                           
5441:  hfv0-A  2.3  4.2   63   146   16   MOLECULE: THYROID HORMONE-INDUCIBLE HEPATIC PROTEIN;                 
5442:  yh4b-A  2.3 10.0  111   261    3   MOLECULE: ER MEMBRANE PROTEIN COMPLEX SUBUNIT 3;                     
5443:  bi7o-A  2.3 20.6   91   740   14   MOLECULE: DEATH DOMAIN-ASSOCIATED PROTEIN 6;                         
5444:  qjq6-A  2.3 11.3   93  1025    8   MOLECULE: INTERFERON-INDUCED HELICASE C DOMAIN-CONTAINING P          
5445:  v9qk-A  2.3 10.3  106   936    8   MOLECULE: MUTS PROTEIN HOMOLOG 4;                                    
5446:  a7cn-A  2.3  4.0   97  1616    2   MOLECULE: MYOSIN-IIIA;                                               
5447:  sah2-A  2.3  3.8   73  1538    7   MOLECULE: CLIP-ASSOCIATING PROTEIN 1;                                
5448:  kr0a-A  2.3  3.5   87   444    5   MOLECULE: ACYL-COA 6-DESATURASE;                                     
5449:  r5ha-A  2.3 21.8   91   339    4   MOLECULE: PROTEIN FAM50A;                                            
5450:  md1t-A  2.3  4.9   61    91   10   MOLECULE: CYTOCHROME B-C1 COMPLEX SUBUNIT 6-LIKE, MITOCHOND          
5451:  sud6-A  2.3  8.4   86  1400   10   MOLECULE: E3 UBIQUITIN-PROTEIN LIGASE MYCBP2;                        
5452:  dn9u-A  2.3  3.4   70   211    7   MOLECULE: REGULATOR OF G-PROTEIN SIGNALING 2;                        
5453:  rgg0-A  2.3  5.2   61  1400    8   MOLECULE: HUNTINGTIN;                                                
5454:  c8cm-A  2.3  5.2   66   248    2   MOLECULE: PROTEIN MAESTRO;                                           
5455:  fwz7-A  2.3  3.9   72   513    7   MOLECULE: WD40 REPEAT-CONTAINING PROTEIN SMU1;                       
5456:  l7xp-A  2.3  3.4   72   984    8   MOLECULE: EPHRIN TYPE-B RECEPTOR 1;                                  
5457:  jr7f-A  2.3  9.3   99  1400    3   MOLECULE: LYSOSOMAL-TRAFFICKING REGULATOR;                           
5458:  xe9o-A  2.3  8.7   83  1400    8   MOLECULE: ALSTROM SYNDROME PROTEIN 1;                                
5459:  v9db-A  2.3  4.0   96   921    3   MOLECULE: SODIUM/CALCIUM EXCHANGER 2;                                
5460:  p0ma-A  2.3  4.2   85   860   12   MOLECULE: ROD CGMP-SPECIFIC 3',5'-CYCLIC PHOSPHODIESTERASE           
5461:  b9hr-A  2.3  3.0   60  1400    5   MOLECULE: SACSIN;                                                    
5462:  fk4i-A  2.3  3.9   65   510    5   MOLECULE: CCR4-NOT TRANSCRIPTION COMPLEX SUBUNIT 11;                 
5463:  ldl7-A  2.3 10.6  101  1009    9   MOLECULE: HELICASE-LIKE TRANSCRIPTION FACTOR;                        
5464:  cr8c-A  2.3  7.7   92   911    4   MOLECULE: BAND 3 ANION TRANSPORT PROTEIN;                            
5465:  z9ra-A  2.3  4.8   98   505    8   MOLECULE: ACTIVIN RECEPTOR TYPE-1B;                                  
5466:  mk1m-A  2.3  2.5   56   503    5   MOLECULE: PUTATIVE ZINC FINGER PROTEIN 730;                          
5467:  xd1f-A  2.3 24.5   53   109    8   MOLECULE: PUTATIVE UNCHARACTERIZED PROTEIN CRYM-AS1;                 
5468:  k3eg-A  2.3  3.4   66  1990    5   MOLECULE: PROTEIN TANC2;                                             
5469:  a4de-A  2.3  5.9   87   797    5   MOLECULE: SHORT TRANSIENT RECEPTOR POTENTIAL CHANNEL 4-ASSO          
5470:  iz9a-A  2.3  4.5   91   780   12   MOLECULE: CULLIN-5;                                                  
5471:  r6ju-A  2.3  5.9   74   919    4   MOLECULE: PUROMYCIN-SENSITIVE AMINOPEPTIDASE;                        
5472:  vl5y-A  2.3  7.4   91   745    9   MOLECULE: MYELOPEROXIDASE;                                           
5473:  zzn5-A  2.3  3.4   77   300    6   MOLECULE: ANKYRIN REPEAT DOMAIN-CONTAINING PROTEIN 54;               
5474:  bu9r-A  2.3  9.7   81   852    2   MOLECULE: CARBOHYDRATE-RESPONSIVE ELEMENT-BINDING PROTEIN;           
5475:  iq6g-A  2.3  4.6   82   919    9   MOLECULE: PERIODIC TRYPTOPHAN PROTEIN 2 HOMOLOG;                     
5476:  csd8-A  2.3  3.6   79  1294    9   MOLECULE: CLIP-ASSOCIATING PROTEIN 2;                                
5477:  jqb2-A  2.3 14.1  115   503    4   MOLECULE: CYTOCHROME P450 3A4;                                       
5478:  f4zg-A  2.2  4.8   53   168    8   MOLECULE: ATP SYNTHASE SUBUNIT DELTA, MITOCHONDRIAL;                 
5479:  b1yf-A  2.2  2.4   70   973    9   MOLECULE: VACUOLAR PROTEIN SORTING-ASSOCIATED PROTEIN 18 HO          
5480:  g8pc-A  2.2 10.1  101   450   12   MOLECULE: MOLYBDATE-ANION TRANSPORTER;                               
5481:  l5xh-A  2.2  8.2  108  2458    7   MOLECULE: ACETYL-COA CARBOXYLASE 2;                                  
5482:  pn9p-A  2.2  7.1  100   313   10   MOLECULE: OLFACTORY RECEPTOR 56A4;                                   
5483:  hi4i-A  2.2  7.7  115  1400    3   MOLECULE: E3 UBIQUITIN-PROTEIN LIGASE HUWE1;                         
5484:  b0gm-A  2.2  9.0  111   487    7   MOLECULE: SODIUM-COUPLED NEUTRAL AMINO ACID TRANSPORTER 1;           
5485:  gtw8-A  2.2  3.9   94   369    6   MOLECULE: NUCLEAR PORE COMPLEX-INTERACTING PROTEIN FAMILY,           
5486:  q8gi-A  2.2  7.7  135  1132    7   MOLECULE: PHOSPHOLIPID-TRANSPORTING ATPASE IG;                       
5487:  pe0c-A  2.2  8.0   84   580    2   MOLECULE: NUCLEAR BODY PROTEIN SP140-LIKE PROTEIN;                   
5488:  b8fz-A  2.2  7.4  101   630    5   MOLECULE: EUKARYOTIC TRANSLATION INITIATION FACTOR 2-ALPHA           
5489:  ob5m-A  2.2  7.6   98   662    5   MOLECULE: PROTEIN ASSOCIATED WITH UVRAG AS AUTOPHAGY ENHANC          
5490:  s1lw-A  2.2  3.9   89   178    6   MOLECULE: PROBETACELLULIN;                                           
5491:  f1er-A  2.2  9.4  115   338    3   MOLECULE: MITOFERRIN-1;                                              
5492:  oe7d-A  2.2 10.5  139  1209    4   MOLECULE: PHOSPHOLIPID-TRANSPORTING ATPASE ID;                       
5493:  qb1a-A  2.2 12.9  129   435    9   MOLECULE: PHOSPHATIDYLINOSITOL GLYCAN ANCHOR BIOSYNTHESIS C          
5494:  t3mn-A  2.2 11.7  116   314    9   MOLECULE: ZINC TRANSPORTER ZIP3;                                     
5495:  h2sn-A  2.2  6.4  101   324    8   MOLECULE: OLFACTORY RECEPTOR 11H4;                                   
5496:  pu5z-A  2.2  9.1  119  1001    8   MOLECULE: SARCOPLASMIC/ENDOPLASMIC RETICULUM CALCIUM ATPASE          
5497:  uff5-A  2.2  5.9  126  2390   10   MOLECULE: SPECTRIN BETA CHAIN, NON-ERYTHROCYTIC 2;                   
5498:  no3m-A  2.2  7.0  111   762   11   MOLECULE: PROTEIN PHTF1;                                             
5499:  fbh1-A  2.2 10.9   88   796    7   MOLECULE: PROBABLE E3 UBIQUITIN-PROTEIN LIGASE IRF2BPL;              
5500:  ah8i-A  2.2  6.8  102  1400    8   MOLECULE: BACULOVIRAL IAP REPEAT-CONTAINING PROTEIN 6;               
5501:  w4ig-A  2.2  8.0   97  2564    6   MOLECULE: SPECTRIN BETA CHAIN, NON-ERYTHROCYTIC 4;                   
5502:  p6lt-A  2.2 15.2  114   291    6   MOLECULE: KIDNEY MITOCHONDRIAL CARRIER PROTEIN 1;                    
5503:  a1cn-A  2.2  5.2  137  1400    8   MOLECULE: LAMININ SUBUNIT ALPHA-3;                                   
5504:  y2hm-A  2.2  4.9   84   632   10   MOLECULE: RAC GTPASE-ACTIVATING PROTEIN 1;                           
5505:  zpf9-A  2.2  9.5   92   248    7   MOLECULE: 60S RIBOSOMAL PROTEIN L7;                                  
5506:  yi4i-A  2.2 10.5  111   467    6   MOLECULE: PRESENILIN-1;                                              
5507:  amg2-A  2.2  6.8  101  1820   11   MOLECULE: KINESIN-LIKE PROTEIN KIF20B;                               
5508:  cpj7-A  2.2  5.4   93   291   10   MOLECULE: TRANSMEMBRANE PROTEIN 41B;                                 
5509:  zdm0-A  2.2 14.9  118   520    6   MOLECULE: CYTOCHROME P450 4F2;                                       
5510:  q9jk-A  2.2  8.1  100   318    1   MOLECULE: POLYPRENOL REDUCTASE;                                      
5511:  mcr0-A  2.2  5.0   89   500    7   MOLECULE: E3 UBIQUITIN-PROTEIN LIGASE TRIM4;                         
5512:  nj7d-A  2.2  8.9  110   323    5   MOLECULE: VOLTAGE-DEPENDENT CALCIUM CHANNEL GAMMA-2 SUBUNIT          
5513:  od9h-A  2.2  3.6   78   867   14   MOLECULE: ARMADILLO REPEAT-CONTAINING PROTEIN 2;                     
5514:  z6js-A  2.2 11.7  113   371    5   MOLECULE: ZINC TRANSPORTER ZIP13;                                    
5515:  d0hi-A  2.2 13.4   86   356    5   MOLECULE: KINETOCHORE-ASSOCIATED PROTEIN DSN1 HOMOLOG;               
5516:  rep0-A  2.2  6.3   80   277    8   MOLECULE: INSULIN-INDUCED GENE 1 PROTEIN;                            
5517:  z8vl-A  2.2  3.7   74   181    4   MOLECULE: REGULATOR OF G-PROTEIN SIGNALING 5;                        
5518:  c5hb-A  2.2 37.3   96   430    7   MOLECULE: PUTATIVE GOLGIN SUBFAMILY A MEMBER 8F/8G;                  
5519:  oc4v-A  2.2  4.9   67   549    4   MOLECULE: FAS-ACTIVATED SERINE/THREONINE KINASE;                     
5520:  mav0-A  2.2  3.7   60   608    7   MOLECULE: PROTEIN DENND6A;                                           
5521:  dm7p-A  2.2  5.0   92   550    3   MOLECULE: SOLUTE CARRIER FAMILY 22 MEMBER 11;                        
5522:  jtp9-A  2.2  7.3   74  1649    8   MOLECULE: PHD AND RING FINGER DOMAIN-CONTAINING PROTEIN 1;           
5523:  new9-A  2.2  6.2   79  1400    8   MOLECULE: CYTOPLASMIC DYNEIN 1 HEAVY CHAIN 1;                        
5524:  w9fd-A  2.2  3.2   64   525    8   MOLECULE: AP-4 COMPLEX ACCESSORY SUBUNIT TEPSIN;                     
5525:  gpu1-A  2.2  4.7   76   353    8   MOLECULE: THROMBOPOIETIN;                                            
5526:  e9eh-A  2.2  5.8   79   154    8   MOLECULE: PROTEIN FAM182A;                                           
5527:  jv0t-A  2.2  7.3   84   655    6   MOLECULE: SRSF PROTEIN KINASE 1;                                     
5528:  x7jq-A  2.2  3.7   65  1400    5   MOLECULE: SMALL SUBUNIT PROCESSOME COMPONENT 20 HOMOLOG;             
5529:  u1dl-A  2.2  4.5   60   337   10   MOLECULE: CALCIUM-BINDING PROTEIN 39-LIKE;                           
5530:  x3cg-A  2.2  9.3   83   420   13   MOLECULE: TRANSCRIPTIONAL ADAPTER 2-BETA;                            
5531:  go6j-A  2.2  8.5   69   598   12   MOLECULE: NUCLEAR RECEPTOR SUBFAMILY 4 GROUP A MEMBER 1;             
5532:  pl1v-A  2.2  6.1   71   113    8   MOLECULE: PROTEIN FMC1 HOMOLOG;                                      
5533:  g7qf-A  2.2  3.7   65   519    8   MOLECULE: ZINC FINGER PROTEIN 30 HOMOLOG;                            
5534:  dyl0-A  2.2  4.0  100   316    6   MOLECULE: OLFACTORY RECEPTOR;                                        
5535:  xn0z-A  2.2  4.0   63  1400    6   MOLECULE: STAR-RELATED LIPID TRANSFER PROTEIN 9;                     
5536:  n8ce-A  2.2  3.5   89   445    6   MOLECULE: FATTY ACID DESATURASE 3;                                   
5537:  fzv1-A  2.2  3.5   74   199    7   MOLECULE: PHOSPHATIDYLETHANOLAMINE N-METHYLTRANSFERASE;              
5538:  cs9z-A  2.2 22.8   87   474   10   MOLECULE: COILED-COIL DOMAIN-CONTAINING PROTEIN 149;                 
5539:  zdd0-A  2.2  3.2   67   674    7   MOLECULE: REGULATOR OF G-PROTEIN SIGNALING 9;                        
5540:  tk4b-A  2.2  4.4   70  2241    9   MOLECULE: GON-4-LIKE PROTEIN;                                        
5541:  gk2q-A  2.2  4.6  112   557    7   MOLECULE: RAS-SPECIFIC GUANINE NUCLEOTIDE-RELEASING FACTOR           
5542:  sy3t-A  2.2  5.0   78  1775    6   MOLECULE: STEREOCILIN;                                               
5543:  w2hy-A  2.2  4.8   68   534   10   MOLECULE: ZINC FINGER PROTEIN 397;                                   
5544:  kus8-A  2.2  3.0   58   735    5   MOLECULE: TRAFFICKING PROTEIN PARTICLE COMPLEX SUBUNIT 12;           
5545:  i6nv-A  2.2  4.6   85  1843    9   MOLECULE: PROTEASOME ACTIVATOR COMPLEX SUBUNIT 4;                    
5546:  zmq3-A  2.2  5.3   80  1400    5   MOLECULE: E3 UBIQUITIN-PROTEIN LIGASE RNF213;                        
5547:  r4fq-A  2.2  4.3   88   527    2   MOLECULE: SERINE/THREONINE-PROTEIN KINASE OSR1;                      
5548:  waq8-A  2.2  5.2   75   530    9   MOLECULE: T-COMPLEX PROTEIN 1 SUBUNIT ZETA-2;                        
5549:  r3te-A  2.2  5.2   75   845    3   MOLECULE: PROTEIN ARGININE N-METHYLTRANSFERASE 9;                    
5550:  acb8-A  2.2  9.2   95   623    6   MOLECULE: IMMUNITY-RELATED GTPASE FAMILY Q PROTEIN;                  
5551:  n0ji-A  2.2  6.8   76   798    1   MOLECULE: SODIUM/HYDROGEN EXCHANGER 4;                               
5552:  n6lj-A  2.2  4.7   66   394    9   MOLECULE: ZINC FINGER AND SCAN DOMAIN-CONTAINING PROTEIN 9;          
5553:  bw3v-A  2.2  3.9   80   447    6   MOLECULE: CASEIN KINASE I ISOFORM GAMMA-3;                           
5554:  qni5-A  2.2  3.8   89  1400    4   MOLECULE: DNA-DEPENDENT PROTEIN KINASE CATALYTIC SUBUNIT;            
5555:  e6aw-A  2.2  9.2   75   776   11   MOLECULE: PROBABLE E3 UBIQUITIN-PROTEIN LIGASE HECTD2;               
5556:  qqe7-A  2.2  5.4   94  1400    6   MOLECULE: DYNEIN HEAVY CHAIN 3, AXONEMAL;                            
5557:  zmr7-A  2.2  3.7   76   974    7   MOLECULE: GATOR COMPLEX PROTEIN WDR59;                               
5558:  duo9-A  2.2  6.1   74   894   11   MOLECULE: CWF19-LIKE PROTEIN 2;                                      
5559:  ske0-A  2.2  4.4   62   416    8   MOLECULE: ZINC FINGER PROTEIN 92 HOMOLOG;                            
5560:  dxh9-A  2.2  8.9   93   223    1   MOLECULE: PUTATIVE SYNAPTOGYRIN-2 LIKE PROTEIN;                      
5561:  be4o-A  2.2  5.5   69   445    3   MOLECULE: TUBULIN BETA-2B CHAIN;                                     
5562:  u1ds-A  2.2 14.4   74   524    7   MOLECULE: ZINC FINGER PROTEIN 479;                                   
5563:  gpx9-A  2.2  7.8  103   379   13   MOLECULE: PRESENILINS-ASSOCIATED RHOMBOID-LIKE PROTEIN,              
5564:  lja2-A  2.2  7.9   69    77    6   MOLECULE: PROTEIN FAM240A;                                           
5565:  n5oc-A  2.2  7.9   65   665   12   MOLECULE: COILED-COIL DOMAIN-CONTAINING PROTEIN 138;                 
5566:  qwa2-A  2.2  5.1   65   399    5   MOLECULE: PARANEOPLASTIC ANTIGEN-LIKE PROTEIN 6A;                    
5567:  t3qa-A  2.2  3.5   68   340   12   MOLECULE: REPLICATION FACTOR C SUBUNIT 5;                            
5568:  gn3o-A  2.2  4.3   65   736    3   MOLECULE: CAMP-SPECIFIC 3',5'-CYCLIC PHOSPHODIESTERASE 4B;           
5569:  ps2k-A  2.2  9.1   86   494   12   MOLECULE: STEROID 21-HYDROXYLASE;                                    
5570:  co7n-A  2.2  5.8   94  1210    9   MOLECULE: EPIDERMAL GROWTH FACTOR RECEPTOR;                          
5571:  j6iy-A  2.2  3.5   60   219   12   MOLECULE: CELL DEATH ACTIVATOR CIDE-B;                               
5572:  zxe8-A  2.2  4.5   97   296    5   MOLECULE: ELONGATION OF VERY LONG CHAIN FATTY ACIDS PROTEIN          
5573:  mmn8-A  2.2  9.2   85   152    6   MOLECULE: CHEMOKINE-LIKE FACTOR;                                     
5574:  pf3t-A  2.2  4.8   84   906    7   MOLECULE: E3 UBIQUITIN-PROTEIN LIGASE CBL;                           
5575:  zpc2-A  2.2 11.9   99  1400   11   MOLECULE: SUSHI, VON WILLEBRAND FACTOR TYPE A, EGF AND PENT          
5576:  ywh4-A  2.2  4.2   79   265   10   MOLECULE: THYMIDINE KINASE 2, MITOCHONDRIAL;                         
5577:  r3sj-A  2.2  8.1   90   165    9   MOLECULE: UNCHARACTERIZED PROTEIN C20ORF141;                         
5578:  fl1w-A  2.2  8.5   75   536    3   MOLECULE: IMPORTIN SUBUNIT ALPHA-7;                                  
5579:  txk0-A  2.2  3.4   62   148    6   MOLECULE: SUPPRESSOR APC DOMAIN-CONTAINING PROTEIN 1;                
5580:  y8fm-A  2.2  4.2   96   416    3   MOLECULE: SOLUTE CARRIER FAMILY 35 MEMBER D3;                        
5581:  uo6e-A  2.2  7.8  111   308    8   MOLECULE: PUTATIVE OLFACTORY RECEPTOR 14L1;                          
5582:  vxq3-A  2.2  3.1   65  1400    6   MOLECULE: CADHERIN EGF LAG SEVEN-PASS G-TYPE RECEPTOR 1;             
5583:  mw1a-A  2.2  5.9  129  1400   12   MOLECULE: RYANODINE RECEPTOR 3;                                      
5584:  ymm9-A  2.2  3.6   84  1400    7   MOLECULE: E3 UBIQUITIN-PROTEIN LIGASE RNF213;                        
5585:  e0ct-A  2.2  5.1   75  1435    7   MOLECULE: PROBABLE ATP-DEPENDENT DNA HELICASE HFM1;                  
5586:  pvd8-A  2.2  4.1   90  1400   11   MOLECULE: E3 UBIQUITIN-PROTEIN LIGASE HUWE1;                         
5587:  sgb3-A  2.2  6.2   65   307   12   MOLECULE: COILED-COIL DOMAIN-CONTAINING PROTEIN 24;                  
5588:  us1c-A  2.2  9.7   71   495    7   MOLECULE: ZINC FINGER AND SCAN DOMAIN-CONTAINING PROTEIN 5B          
5589:  cjo0-A  2.2 12.8  100   467    7   MOLECULE: REGULATOR OF G-PROTEIN SIGNALING 11;                       
5590:  ayr4-A  2.2  4.7   70   754    7   MOLECULE: ZINC FINGER PROTEIN WITH KRAB AND SCAN DOMAINS 7;          
5591:  vp4g-A  2.2  3.6   78   795    8   MOLECULE: INACTIVE N-ACETYLATED-ALPHA-LINKED ACIDIC DIPEPTI          
5592:  n4go-A  2.2 12.3   85   349   11   MOLECULE: KH DOMAIN-CONTAINING, RNA-BINDING, SIGNAL TRANSDU          
5593:  o3nl-A  2.2  7.9   82   378    9   MOLECULE: ZINC FINGER PROTEIN 684;                                   
5594:  g0no-A  2.2  6.1   88   196    9   MOLECULE: MPV17-LIKE PROTEIN;                                        
5595:  rhe4-A  2.2  6.8   64   213   11   MOLECULE: NUCLEOLAR PROTEIN 12;                                      
5596:  b9bq-A  2.2  5.4   81   206    6   MOLECULE: INTERLEUKIN-24;                                            
5597:  uy7z-A  2.2  3.8   74   323   14   MOLECULE: LEUKOCYTE SURFACE ANTIGEN CD47;                            
5598:  gka7-A  2.2  4.1   79   209   10   MOLECULE: TRANSMEMBRANE PROTEIN 52;                                  
5599:  ly6a-A  2.2  3.5   81   752    7   MOLECULE: MAP/MICROTUBULE AFFINITY-REGULATING KINASE 4;              
5600:  ej6w-A  2.2  4.4   88   435    9   MOLECULE: SERINE/THREONINE-PROTEIN KINASE 40;                        
5601:  c0rd-A  2.2  5.7   86   635   13   MOLECULE: TYROSINE-PROTEIN KINASE SYK;                               
5602:  pi0v-A  2.2  5.8  100   535    7   MOLECULE: CALCIUM/CALMODULIN-DEPENDENT 3',5'-CYCLIC NUCLEOT          
5603:  a0sl-A  2.2  8.2  109   908    5   MOLECULE: METABOTROPIC GLUTAMATE RECEPTOR 8;                         
5604:  bk0t-A  2.2  3.7   82   269    6   MOLECULE: DYNEIN REGULATORY COMPLEX PROTEIN 8;                       
5605:  f3lu-A  2.2  6.8  111   263    9   MOLECULE: PALMITOYLTRANSFERASE ZDHHC22;                              
5606:  hd4v-A  2.2  7.7   94  2048    7   MOLECULE: FANCONI ANEMIA GROUP M PROTEIN;                            
5607:  z9cr-A  2.2  3.8   73   151    5   MOLECULE: TETRATRICOPEPTIDE REPEAT PROTEIN 32;                       
5608:  hty1-A  2.2  4.0   69   590   10   MOLECULE: NEGATIVE ELONGATION FACTOR C/D;                            
5609:  b8pc-A  2.2  4.9   75   825    9   MOLECULE: BREAST CANCER ANTI-ESTROGEN RESISTANCE PROTEIN 3;          
5610:  haq9-A  2.2  3.2   77   784   17   MOLECULE: TRANSCRIPTION FACTOR E4F1;                                 
5611:  i9nv-A  2.2  7.8   77   352    8   MOLECULE: SYNAPSE-ASSOCIATED PROTEIN 1;                              
5612:  p6bk-A  2.2  4.9   89  1257    7   MOLECULE: BACULOVIRAL IAP REPEAT-CONTAINING PROTEIN 6;               
5613:  e4lm-A  2.2  6.6  103  1400    9   MOLECULE: NESPRIN-1;                                                 
5614:  zq6n-A  2.2  3.8   61   526   10   MOLECULE: NEUTROPHIL CYTOSOL FACTOR 2;                               
5615:  h0wr-A  2.2  6.6   75   531   11   MOLECULE: ACID-SENSING ION CHANNEL 3;                                
5616:  fdx5-A  2.2  4.4   96   330    8   MOLECULE: MEMBRANE PROGESTIN RECEPTOR GAMMA;                         
5617:  lw5t-A  2.2  5.9   95  1400    7   MOLECULE: DYNEIN HEAVY CHAIN 9, AXONEMAL;                            
5618:  g8lh-A  2.2 10.3   87   114    2   MOLECULE: TRANSMEMBRANE PROTEIN 14DP;                                
5619:  yor9-A  2.2  4.4   61   721    2   MOLECULE: TRANSLATION INITIATION FACTOR EIF-2B SUBUNIT EPSI          
5620:  no6w-A  2.2 12.6   92   472    4   MOLECULE: REGULATOR OF G-PROTEIN SIGNALING 6;                        
5621:  nzb1-A  2.2  2.9   68  1400    6   MOLECULE: TPR AND ANKYRIN REPEAT-CONTAINING PROTEIN 1;               
5622:  b7cs-A  2.2  5.8   64   614    8   MOLECULE: KH HOMOLOGY DOMAIN-CONTAINING PROTEIN 4;                   
5623:  or9k-A  2.2  3.8   85   497    6   MOLECULE: PROBABLE SMALL INTESTINE URATE EXPORTER;                   
5624:  js8y-A  2.2  4.9   74   531    7   MOLECULE: T-COMPLEX PROTEIN 1 SUBUNIT ZETA;                          
5625:  sh9s-A  2.2 10.3   99   353   14   MOLECULE: FASCICULATION AND ELONGATION PROTEIN ZETA-2;               
5626:  al9f-A  2.2  3.5   72   136    6   MOLECULE: PUTATIVE UNCHARACTERIZED PROTEIN ENCODED BY LINC0          
5627:  sr1w-A  2.2  6.4   62  1322    2   MOLECULE: WD REPEAT-CONTAINING PROTEIN 17;                           
5628:  ou8o-A  2.2  3.4   73   976    7   MOLECULE: EPHRIN TYPE-A RECEPTOR 2;                                  
5629:  bx7g-A  2.2  4.5   68   271    9   MOLECULE: PROTEIN ARV1;                                              
5630:  x8ep-A  2.2  8.1   74  1468    8   MOLECULE: UNCHARACTERIZED PROTEIN C1ORF167;                          
5631:  cl0r-A  2.2  5.1   90   493   10   MOLECULE: PROTEIN-CYSTEINE N-PALMITOYLTRANSFERASE HHAT;              
5632:  xpm3-A  2.2  4.4   75   512   15   MOLECULE: ACID-SENSING ION CHANNEL 2;                                
5633:  fvr4-A  2.2  3.4   86   222    8   MOLECULE: GLUTATHIONE S-TRANSFERASE A2;                              
5634:  dxy0-A  2.2 42.8   73  1400    8   MOLECULE: TRINUCLEOTIDE REPEAT-CONTAINING GENE 18 PROTEIN;           
5635:  kyk8-A  2.2  7.2   57   146   12   MOLECULE: MEDIATOR OF RNA POLYMERASE II TRANSCRIPTION SUBUN          
5636:  sj6s-A  2.2  6.0  116  1400    6   MOLECULE: RYANODINE RECEPTOR 1;                                      
5637:  i0og-A  2.2  7.7   78   950    5   MOLECULE: SERINE/THREONINE-PROTEIN PHOSPHATASE 4 REGULATORY          
5638:  rz8g-A  2.2  5.1  103   675    3   MOLECULE: PROBABLE C-MANNOSYLTRANSFERASE DPY19L1;                    
5639:  bqz4-A  2.2  6.7   64   337    6   MOLECULE: UDP-N-ACETYLGLUCOSAMINE/UDP-GLUCOSE/GDP-MANNOSE            
5640:  cr0w-A  2.2  6.9   88   839    8   MOLECULE: NT-3 GROWTH FACTOR RECEPTOR;                               
5641:  mmd6-A  2.2 15.3  102   181    5   MOLECULE: PROTEIN FAM237A;                                           
5642:  z4ti-A  2.2  2.4   48   588    6   MOLECULE: CALICIN;                                                   
5643:  za0p-A  2.2  4.2   67  1164    6   MOLECULE: HAMARTIN;                                                  
5644:  t9qz-A  2.2 25.5  105   858   10   MOLECULE: CONE CGMP-SPECIFIC 3',5'-CYCLIC PHOSPHODIESTERASE          
5645:  oz6q-A  2.2 14.8   70  1670    6   MOLECULE: PROTEIN TASOR;                                             
5646:  fl2k-A  2.2  7.3   77  1692    6   MOLECULE: PROTEIN TOPAZ1;                                            
5647:  y3dp-A  2.2  5.6   65   693    8   MOLECULE: ZINC FINGER BED DOMAIN-CONTAINING PROTEIN 5;               
5648:  jn7s-A  2.2  3.9   66  1400    5   MOLECULE: VACUOLAR PROTEIN SORTING-ASSOCIATED PROTEIN 13B;           
5649:  ilh1-A  2.2  5.7   89   528    7   MOLECULE: ACID-SENSING ION CHANNEL 1;                                
5650:  q0ye-A  2.2 11.1   58  1400   16   MOLECULE: WD REPEAT-CONTAINING PROTEIN 87;                           
5651:  z1lu-A  2.2 20.4  100   371    5   MOLECULE: CYCLIC AMP-RESPONSIVE ELEMENT-BINDING PROTEIN 3;           
5652:  dp2v-A  2.2  7.3   88   270    8   MOLECULE: UBX DOMAIN-CONTAINING PROTEIN 8;                           
5653:  wt0t-A  2.2  3.5   76  1400   14   MOLECULE: PROBABLE E3 UBIQUITIN-PROTEIN LIGASE HERC1;                
5654:  vj2n-A  2.2  5.4   82  1137    5   MOLECULE: ELECTROGENIC SODIUM BICARBONATE COTRANSPORTER 4;           
5655:  daf6-A  2.2 34.2   95  1400    5   MOLECULE: ZINC FINGER HOMEOBOX PROTEIN 3;                            
5656:  f0va-A  2.1  5.9   90  1411    7   MOLECULE: EARLY ENDOSOME ANTIGEN 1;                                  
5657:  p1ub-A  2.1  5.2  111   496    7   MOLECULE: SOLUTE CARRIER FAMILY 2, FACILITATED GLUCOSE TRAN          
5658:  ua2f-A  2.1  7.7   82   165    9   MOLECULE: CYSTEINE-RICH HYDROPHOBIC DOMAIN-CONTAINING PROTE          
5659:  uxm3-A  2.1  7.2  107   337    5   MOLECULE: VISUAL PIGMENT-LIKE RECEPTOR PEROPSIN;                     
5660:  fco1-A  2.1  3.6   91  1400    7   MOLECULE: NIPPED-B-LIKE PROTEIN;                                     
5661:  l0em-A  2.1 13.6  114   503    5   MOLECULE: CYTOCHROME P450 11B2, MITOCHONDRIAL;                       
5662:  h1cp-A  2.1  4.1   76   797    5   MOLECULE: STRIATIN-3;                                                
5663:  j0bs-A  2.1  4.0  139  1400   10   MOLECULE: LAMININ SUBUNIT ALPHA-2;                                   
5664:  lfy4-A  2.1  8.8  111   315    5   MOLECULE: VOLTAGE-DEPENDENT CALCIUM CHANNEL GAMMA-3 SUBUNIT          
5665:  jb1o-A  2.1 10.5  113   304    6   MOLECULE: SOLUTE CARRIER FAMILY 25 MEMBER 34;                        
5666:  b7wl-A  2.1  4.2   85   548    6   MOLECULE: ALPHA-1,3-MANNOSYL-GLYCOPROTEIN 4-BETA-N-                  
5667:  w3hm-A  2.1  7.7   99   483    7   MOLECULE: 6-PHOSPHOGLUCONATE DEHYDROGENASE, DECARBOXYLATING          
5668:  wi3f-A  2.1  5.3  102  1400    9   MOLECULE: CENTROMERE-ASSOCIATED PROTEIN E;                           
5669:  co1d-A  2.1  9.3   96   445   10   MOLECULE: KICSTOR COMPLEX PROTEIN C12ORF66;                          
5670:  cz3f-A  2.1  7.2  100   307    9   MOLECULE: OLFACTORY RECEPTOR 4N2;                                    
5671:  vz2h-A  2.1  6.2   98   951    6   MOLECULE: COILED-COIL DOMAIN-CONTAINING PROTEIN 15;                  
5672:  d6xp-A  2.1  5.4   98   342    7   MOLECULE: PRE-MRNA-SPLICING FACTOR 18;                               
5673:  m1lx-A  2.1 13.5  115   477    8   MOLECULE: CALCIUM-BINDING MITOCHONDRIAL CARRIER PROTEIN SCA          
5674:  ura2-A  2.1  9.2  103  1400    8   MOLECULE: GOLGIN SUBFAMILY B MEMBER 1;                               
5675:  ne7n-A  2.1 10.2  126   492    9   MOLECULE: TRANSMEMBRANE PROTEIN 39B;                                 
5676:  r3ya-A  2.1  3.8  103   840   10   MOLECULE: SORTING NEXIN-25;                                          
5677:  dek8-A  2.1  6.1   89  1599   12   MOLECULE: EUKARYOTIC TRANSLATION INITIATION FACTOR 4 GAMMA           
5678:  a5us-A  2.1  9.7   91  1657    5   MOLECULE: RAS GTPASE-ACTIVATING-LIKE PROTEIN IQGAP1;                 
5679:  en0c-A  2.1 20.9  100   314    5   MOLECULE: ELONGATION OF VERY LONG CHAIN FATTY ACIDS PROTEIN          
5680:  iim5-A  2.1  8.6  117   338    6   MOLECULE: UBIA PRENYLTRANSFERASE DOMAIN-CONTAINING PROTEIN           
5681:  uz5i-A  2.1  4.4   73   388   11   MOLECULE: MUSCLEBLIND-LIKE PROTEIN 1;                                
5682:  n7jq-A  2.1  5.8  105   588   10   MOLECULE: TRIPARTITE MOTIF-CONTAINING PROTEIN 29;                    
5683:  u1ft-A  2.1  4.2   97   410   12   MOLECULE: NEUROTENSIN RECEPTOR TYPE 2;                               
5684:  q1mv-A  2.1  6.0  105   377    6   MOLECULE: PALMITOYLTRANSFERASE ZDHHC16;                              
5685:  l3dp-A  2.1  7.1   92  1400    7   MOLECULE: CENTROMERE-ASSOCIATED PROTEIN E;                           
5686:  zy9h-A  2.1 14.7  117   520    4   MOLECULE: CYTOCHROME P450 4F3;                                       
5687:  yz3a-A  2.1  8.1   96   463   13   MOLECULE: NADH DEHYDROGENASE [UBIQUINONE] IRON-SULFUR PROTE          
5688:  n6cp-A  2.1  3.7   94   922    4   MOLECULE: GPI INOSITOL-DEACYLASE;                                    
5689:  sle1-A  2.1  5.4  104   469    5   MOLECULE: ZINC TRANSPORTER SLC39A7;                                  
5690:  m5xu-A  2.1  5.0   96  1488    5   MOLECULE: IQ MOTIF AND SEC7 DOMAIN-CONTAINING PROTEIN 2;             
5691:  zfu3-A  2.1  5.7   81  1400    4   MOLECULE: PROTEIN PICCOLO;                                           
5692:  p4gt-A  2.1  9.6  123   362    7   MOLECULE: PHOSPHATE CARRIER PROTEIN, MITOCHONDRIAL;                  
5693:  st9l-A  2.1  4.4   83  1269    2   MOLECULE: CARDIOMYOPATHY-ASSOCIATED PROTEIN 5;                       
5694:  r0xw-A  2.1  9.6  110   384    6   MOLECULE: POTASSIUM CHANNEL SUBFAMILY K MEMBER 18;                   
5695:  dn1g-A  2.1  9.1  145   986    5   MOLECULE: ANOCTAMIN-1;                                               
5696:  bn0p-A  2.1 12.0   96   760    6   MOLECULE: H(+)/CL(-) EXCHANGE TRANSPORTER 4;                         
5697:  o0ph-A  2.1  5.0   91   446    4   MOLECULE: RUN DOMAIN-CONTAINING PROTEIN 3A;                          
5698:  ix6g-A  2.1  5.1  104   528    6   MOLECULE: PROTEIN SPINSTER HOMOLOG 1;                                
5699:  nn4f-A  2.1  6.9  107   635    7   MOLECULE: CATIONIC AMINO ACID TRANSPORTER 4;                         
5700:  y0io-A  2.1  8.7  115   718    4   MOLECULE: SODIUM/MYO-INOSITOL COTRANSPORTER;                         
5701:  ihm0-A  2.1  4.2   87   593    8   MOLECULE: MITOGUARDIN 2;                                             
5702:  l6yl-A  2.1  7.3  109  1400    8   MOLECULE: RYANODINE RECEPTOR 2;                                      
5703:  koc8-A  2.1  5.5   91  1265    8   MOLECULE: PROTEIN FAM193A;                                           
5704:  dxd4-A  2.1  4.5  112   540   11   MOLECULE: LYSOSOMAL COBALAMIN TRANSPORT ESCORT PROTEIN LMBD          
5705:  c9br-A  2.1  9.0   87   657    2   MOLECULE: ER DEGRADATION-ENHANCING ALPHA-MANNOSIDASE-LIKE P          
5706:  qln5-A  2.1  5.9   74   156    7   MOLECULE: PROTEIN SYS1 HOMOLOG;                                      
5707:  qpl7-A  2.1  4.6   51   941    8   MOLECULE: ENDOPLASMIC RETICULUM AMINOPEPTIDASE 1;                    
5708:  o0ps-A  2.1  5.4   94   522    9   MOLECULE: NEUROPEPTIDE FF RECEPTOR 2;                                
5709:  nkb2-A  2.1  4.3   63   428    6   MOLECULE: 5'-NUCLEOTIDASE DOMAIN-CONTAINING PROTEIN 4;               
5710:  rj2w-A  2.1  3.7   86  1855   10   MOLECULE: UNCONVENTIONAL MYOSIN-VA;                                  
5711:  vzq6-A  2.1  4.4   96   344    8   MOLECULE: MEMBRANE PROGESTIN RECEPTOR DELTA;                         
5712:  pfl2-A  2.1  4.1   81  2226    4   MOLECULE: ROTATIN;                                                   
5713:  hiv4-A  2.1  8.8   70   521   13   MOLECULE: IMPORTIN SUBUNIT ALPHA-3;                                  
5714:  qn7x-A  2.1  6.3   78   750    6   MOLECULE: GLUTAMATE CARBOXYPEPTIDASE 2;                              
5715:  r1zm-A  2.1  8.4   75   524   12   MOLECULE: SERINE/THREONINE-PROTEIN PHOSPHATASE 2A 56 KDA RE          
5716:  d1rg-A  2.1  9.5   86   330    7   MOLECULE: OLFACTORY RECEPTOR 1P1;                                    
5717:  va0o-A  2.1  8.5   85   863    9   MOLECULE: DNA REPLICATION LICENSING FACTOR MCM4;                     
5718:  nna6-A  2.1  8.1   77  1400    8   MOLECULE: E3 UBIQUITIN-PROTEIN LIGASE HUWE1;                         
5719:  ht9w-A  2.1  4.2   70   795    7   MOLECULE: PHOSPHOLIPASE A-2-ACTIVATING PROTEIN;                      
5720:  t4vv-A  2.1  7.0   78   745    6   MOLECULE: CULLIN-2;                                                  
5721:  ldx0-A  2.1  7.6   63   332    3   MOLECULE: HOMEOBOX PROTEIN SIX3;                                     
5722:  y1rz-A  2.1 11.8   75   523    8   MOLECULE: TRANSLATION INITIATION FACTOR EIF-2B SUBUNIT DELT          
5723:  gjb0-A  2.1 31.8   74   807    5   MOLECULE: ENHANCER OF POLYCOMB HOMOLOG 2;                            
5724:  gk0r-A  2.1  6.3   81  1766    4   MOLECULE: E3 UBIQUITIN-PROTEIN LIGASE LISTERIN;                      
5725:  uss0-A  2.1  5.3   81   348    7   MOLECULE: TRIPARTITE MOTIF-CONTAINING PROTEIN 16-LIKE PROTE          
5726:  i0xo-A  2.1  5.6   69  1400    7   MOLECULE: PROBABLE E3 UBIQUITIN-PROTEIN LIGASE HERC1;                
5727:  tem9-A  2.1  3.9   70   695   10   MOLECULE: IQ DOMAIN-CONTAINING PROTEIN E;                            
5728:  hu4t-A  2.1  3.6   72    92   10   MOLECULE: PHOSPHOLEMMAN;                                             
5729:  sh3h-A  2.1  6.6   80  1507   11   MOLECULE: DDB1- AND CUL4-ASSOCIATED FACTOR 1;                        
5730:  c3he-A  2.1  3.1   72   116    3   MOLECULE: DISTAL MEMBRANE-ARM ASSEMBLY COMPLEX PROTEIN 1;            
5731:  irg5-A  2.1 10.7   96  1400    7   MOLECULE: SUSHI, VON WILLEBRAND FACTOR TYPE A, EGF AND PENT          
5732:  q8vf-A  2.1  6.0   97  1400    3   MOLECULE: DYNEIN HEAVY CHAIN 11, AXONEMAL;                           
5733:  sn5a-A  2.1  7.3   90  1400    9   MOLECULE: WD REPEAT AND FYVE DOMAIN-CONTAINING PROTEIN 3;            
5734:  mm3s-A  2.1  8.9   75   581    4   MOLECULE: SODIUM/HYDROGEN EXCHANGER 8;                               
5735:  i2ah-A  2.1  8.0   70   604    6   MOLECULE: ZINC FINGER AND SCAN DOMAIN-CONTAINING PROTEIN 12          
5736:  f1th-A  2.1  8.2   71   273    6   MOLECULE: PROTEASOME SUBUNIT BETA TYPE-10;                           
5737:  pek0-A  2.1  6.2   96   402    8   MOLECULE: OPSIN-3;                                                   
5738:  p9yc-A  2.1  9.8  100   267   14   MOLECULE: PALMITOYLTRANSFERASE ZDHHC12;                              
5739:  dt9w-A  2.1  4.5   84   638    7   MOLECULE: DUAL SPECIFICITY PROTEIN KINASE CLK3;                      
5740:  wku4-A  2.1  2.3   57   125   12   MOLECULE: C-X-C MOTIF CHEMOKINE 9;                                   
5741:  ne3c-A  2.1  3.8   80  1717    4   MOLECULE: PROTEIN MON2 HOMOLOG;                                      
5742:  p5hd-A  2.1  4.7   59   515   10   MOLECULE: FATTY ACYL-COA REDUCTASE 1;                                
5743:  dcv1-A  2.1  8.9   96   687    9   MOLECULE: CHLORIDE CHANNEL PROTEIN CLC-KA;                           
5744:  zd3u-A  2.1  6.7   68  1400    4   MOLECULE: E3 UBIQUITIN-PROTEIN LIGASE RNF213;                        
5745:  tqp2-A  2.1  3.3   63  1966    8   MOLECULE: HISTONE-LYSINE N-METHYLTRANSFERASE SETD1B;                 
5746:  bx0y-A  2.1  6.2   59   585    5   MOLECULE: PROTEIN DENND6B;                                           
5747:  q7nt-A  2.1  3.9   84   714    6   MOLECULE: HORMONALLY UP-REGULATED NEU TUMOR-ASSOCIATED KINA          
5748:  j6bu-A  2.1  8.9   63  1400    6   MOLECULE: STRIATED MUSCLE PREFERENTIALLY EXPRESSED PROTEIN           
5749:  k7ru-A  2.1 11.1   97   362    5   MOLECULE: MICROFIBRIL-ASSOCIATED GLYCOPROTEIN 3;                     
5750:  k1qx-A  2.1  3.9   85  1400    9   MOLECULE: DYNEIN HEAVY CHAIN 17, AXONEMAL;                           
5751:  gv9l-A  2.1  7.9   92   933   13   MOLECULE: THYROID PEROXIDASE;                                        
5752:  uc9u-A  2.1  9.9   96   518    7   MOLECULE: SERINE INCORPORATOR 4;                                     
5753:  oa3f-A  2.1 10.9   99   558    7   MOLECULE: PHOSPHATIDYLSERINE LIPASE ABHD16A;                         
5754:  dj2y-A  2.1  4.6   79  2514    5   MOLECULE: NUCLEAR RECEPTOR COREPRESSOR 2;                            
5755:  pnp1-A  2.1 28.9   92   163    3   MOLECULE: JUN DIMERIZATION PROTEIN 2;                                
5756:  b5ud-A  2.1 32.7  125   328    6   MOLECULE: COILED-COIL DOMAIN-CONTAINING PROTEIN 54;                  
5757:  vk8z-A  2.1 17.3   77  1556    5   MOLECULE: CHROMATIN-REMODELING ATPASE INO80;                         
5758:  t7rf-A  2.1  5.9   89  1400   11   MOLECULE: DYNEIN HEAVY CHAIN DOMAIN-CONTAINING PROTEIN 1;            
5759:  quj0-A  2.1  4.4   73   598   10   MOLECULE: EF-HAND AND COILED-COIL DOMAIN-CONTAINING PROTEIN          
5760:  f1fw-A  2.1  5.1   84   159    7   MOLECULE: TESTIS-SPECIFIC XK-RELATED PROTEIN, Y-LINKED;              
5761:  c5xt-A  2.1  5.2   59  1132    7   MOLECULE: TELOMERASE REVERSE TRANSCRIPTASE;                          
5762:  sl4y-A  2.1 41.8   87  1036    8   MOLECULE: MITOGEN-ACTIVATED PROTEIN KINASE KINASE KINASE 21          
5763:  npb1-A  2.1  3.0   60  1499   12   MOLECULE: RAP GUANINE NUCLEOTIDE EXCHANGE FACTOR 2;                  
5764:  fds7-A  2.1  5.3   78   982    6   MOLECULE: E3 UBIQUITIN-PROTEIN LIGASE CBL-B;                         
5765:  g4sn-A  2.1  7.1   82   706    9   MOLECULE: GLUTAMINE-DEPENDENT NAD(+) SYNTHETASE;                     
5766:  c7qy-A  2.1  7.1   65   887    9   MOLECULE: INTEGRATOR COMPLEX SUBUNIT 6;                              
5767:  e6dq-A  2.1  4.3   64   241    5   MOLECULE: THYROID TRANSCRIPTION FACTOR 1-ASSOCIATED PROTEIN          
5768:  s1fz-A  2.1  3.3   72   181   11   MOLECULE: REGULATOR OF G-PROTEIN SIGNALING 10;                       
5769:  hgo1-A  2.1  3.3   60   273   12   MOLECULE: DNAJ HOMOLOG SUBFAMILY C MEMBER 27;                        
5770:  jc4k-A  2.1  4.1   84   928   10   MOLECULE: RETINOBLASTOMA-ASSOCIATED PROTEIN;                         
5771:  pe3m-A  2.1  4.3   67   852    9   MOLECULE: ZINC FINGER AND SCAN DOMAIN-CONTAINING PROTEIN 29          
5772:  w7hr-A  2.1  3.9   70  1400   10   MOLECULE: WD REPEAT AND FYVE DOMAIN-CONTAINING PROTEIN 3;            
5773:  h0kv-A  2.1  8.9  103   457   15   MOLECULE: CHOLINE KINASE ALPHA;                                      
5774:  wyo2-A  2.1  3.6   65   759    5   MOLECULE: LON PEPTIDASE N-TERMINAL DOMAIN AND RING FINGER P          
5775:  p7tm-A  2.1  4.7   83   388    6   MOLECULE: PROLINE-RICH PROTEIN 5;                                    
5776:  ici9-A  2.1  5.6   59   549    7   MOLECULE: TBC1 DOMAIN FAMILY MEMBER 3L;                              
5777:  or2a-A  2.1  9.5   66   197    8   MOLECULE: PROTEIN LIN-7 HOMOLOG C;                                   
5778:  u5mw-A  2.1 10.0   78  2485    8   MOLECULE: TYROSINE-PROTEIN PHOSPHATASE NON-RECEPTOR TYPE 13          
5779:  elp7-A  2.1  4.9  106  1726    9   MOLECULE: TRANSCRIPTION ELONGATION FACTOR SPT6;                      
5780:  ch8r-A  2.1  6.6   72   516    1   MOLECULE: NUCLEOLAR COMPLEX PROTEIN 4 HOMOLOG;                       
5781:  gx0s-A  2.1  6.2   91   487    7   MOLECULE: PHOSPHATIDYLSERINE SYNTHASE 2;                             
5782:  y0tc-A  2.1  4.8   72   156    8   MOLECULE: GLUTAMATE-RICH PROTEIN 2;                                  
5783:  nz7k-A  2.1  4.4   95  1032    3   MOLECULE: UNCONVENTIONAL MYOSIN-IH;                                  
5784:  p1gt-A  2.1  4.7   71  1400    6   MOLECULE: TRANSFORMATION/TRANSCRIPTION DOMAIN-ASSOCIATED PR          
5785:  quf5-A  2.1  5.0   50  1241    6   MOLECULE: INTRAFLAGELLAR TRANSPORT PROTEIN 122 HOMOLOG;              
5786:  st6z-A  2.1  4.2   74   310    8   MOLECULE: PROTEIN FAM153A;                                           
5787:  gx4n-A  2.1  4.0   69   953    6   MOLECULE: 26S PROTEASOME NON-ATPASE REGULATORY SUBUNIT 1;            
5788:  s5ya-A  2.1  3.6   70   653   14   MOLECULE: MANNOSYL-OLIGOSACCHARIDE 1,2-ALPHA-MANNOSIDASE IA          
5789:  y6bo-A  2.1  3.9   67  1401    4   MOLECULE: LYSINE-SPECIFIC DEMETHYLASE 6A;                            
5790:  k4bl-A  2.1  3.0   62  1243    8   MOLECULE: PROTEIN MMS22-LIKE;                                        
5791:  fwl9-A  2.1  4.8   73   358    5   MOLECULE: DNAJ HOMOLOG SUBFAMILY C MEMBER 18;                        
5792:  ysd4-A  2.1  8.7   86   576    2   MOLECULE: G PROTEIN-COUPLED RECEPTOR KINASE 6;                       
5793:  pb2k-A  2.1  6.0   67   567   10   MOLECULE: PROTEIN PHOSPHATASE 1 REGULATORY INHIBITOR SUBUNI          
5794:  l3ai-A  2.1 48.9   95  1590    6   MOLECULE: PROBABLE GLOBAL TRANSCRIPTION ACTIVATOR SNF2L2;            
5795:  w6yb-A  2.1 12.8   79   518    9   MOLECULE: NUCLEAR RECEPTOR ROR-GAMMA;                                
5796:  hi8o-A  2.1  6.4   86   332    3   MOLECULE: ADENOSINE RECEPTOR A2B;                                    
5797:  qdy5-A  2.1  3.4   74   217    7   MOLECULE: REGULATOR OF G-PROTEIN SIGNALING 19;                       
5798:  rk1k-A  2.1  6.4   70  1400    7   MOLECULE: OBSCURIN;                                                  
5799:  m9bj-A  2.1  3.3   78  1400    8   MOLECULE: TITIN;                                                     
5800:  xnw4-A  2.1  6.8   86   443   14   MOLECULE: GLUTAMATE-RICH PROTEIN 1;                                  
5801:  l3gd-A  2.1  3.4   57   657    9   MOLECULE: REGULATOR OF MON1-CCZ1 COMPLEX;                            
5802:  ea2m-A  2.1  3.9   82   666    6   MOLECULE: CALCIUM/CALMODULIN-DEPENDENT PROTEIN KINASE TYPE           
5803:  i3vi-A  2.1  4.0   69   647    6   MOLECULE: PARANEOPLASTIC ANTIGEN MA6E;                               
5804:  u7ci-A  2.1  5.5   89   956    3   MOLECULE: GLUTAMATE RECEPTOR IONOTROPIC, KAINATE 4;                  
5805:  ns0r-A  2.1  7.4   76   327   11   MOLECULE: UNCHARACTERIZED PROTEIN C1ORF198;                          
5806:  qko5-A  2.1  6.8   84   577    6   MOLECULE: TYPE 2 DNA TOPOISOMERASE 6 SUBUNIT B-LIKE;                 
5807:  kmb1-A  2.1 33.1  102   627    8   MOLECULE: COILED-COIL DOMAIN-CONTAINING PROTEIN 22;                  
5808:  tfy0-A  2.1  6.8   83  1400    6   MOLECULE: E3 UBIQUITIN-PROTEIN LIGASE HERC2;                         
5809:  dl2p-A  2.1  4.7   68   773    3   MOLECULE: ATP-DEPENDENT ZINC METALLOPROTEASE YME1L1;                 
5810:  yd8j-A  2.1  4.2   94   598    5   MOLECULE: SOLUTE CARRIER FAMILY 23 MEMBER 1;                         
5811:  lp5w-A  2.1 11.5   88   926    8   MOLECULE: PERIPHERAL PLASMA MEMBRANE PROTEIN CASK;                   
5812:  qnu4-A  2.1  8.7   87   520    3   MOLECULE: SIGNAL PEPTIDE PEPTIDASE-LIKE 2A;                          
5813:  tq8j-A  2.1 12.9   70   262    9   MOLECULE: PUTATIVE INACTIVE PHOSPHATIDYLINOSITOL 4-KINASE A          
5814:  z7sr-A  2.1  5.9   68   758    6   MOLECULE: ASPARTYL/ASPARAGINYL BETA-HYDROXYLASE;                     
5815:  b1ok-A  2.1  5.0   78   171    6   MOLECULE: INTERLEUKIN-26;                                            
5816:  bvh6-A  2.1  2.9   56   169    5   MOLECULE: CILIA- AND FLAGELLA-ASSOCIATED PROTEIN HOATZ;              
5817:  dd0o-A  2.1  8.7   60   515    5   MOLECULE: FATTY ACYL-COA REDUCTASE 2;                                
5818:  qi7t-A  2.1  5.0   64  1800    3   MOLECULE: SERINE/THREONINE-PROTEIN KINASE WNK3;                      
5819:  n4cl-A  2.1  4.0   60   540    7   MOLECULE: EXTRACELLULAR MATRIX PROTEIN 1;                            
5820:  hv5t-A  2.1  4.1   64   919   11   MOLECULE: PROBABLE 2-OXOGLUTARATE DEHYDROGENASE E1 COMPONEN          
5821:  x5ev-A  2.1  3.6   66   532    9   MOLECULE: ZINC FINGER PROTEIN 350;                                   
5822:  e9sf-A  2.1  4.5   64   490    3   MOLECULE: INTERFERON-INDUCED PROTEIN WITH TETRATRICOPEPTIDE          
5823:  a9qi-A  2.1  3.6   63  1220    6   MOLECULE: PROTEIN TRANSPORT PROTEIN SEC31A;                          
5824:  c3ff-A  2.1  2.5   56   840    9   MOLECULE: KN MOTIF AND ANKYRIN REPEAT DOMAIN-CONTAINING PRO          
5825:  l2cm-A  2.1  3.8   88   261    7   MOLECULE: AQUAPORIN-8;                                               
5826:  od0o-A  2.1  8.1   73   128    7   MOLECULE: NADH DEHYDROGENASE [UBIQUINONE] 1 ALPHA SUBCOMPLE          
5827:  ixo7-A  2.1  4.8   65  1400    6   MOLECULE: SMALL SUBUNIT PROCESSOME COMPONENT 20 HOMOLOG;             
5828:  k8ye-A  2.1 14.9   85   353   11   MOLECULE: PARANEOPLASTIC ANTIGEN MA1;                                
5829:  iq0h-A  2.1  5.0   89   529    4   MOLECULE: UDP-GLUCURONOSYLTRANSFERASE 2B11;                          
5830:  g5zo-A  2.1  6.3   72  1885    7   MOLECULE: C3 AND PZP-LIKE ALPHA-2-MACROGLOBULIN DOMAIN-CONT          
5831:  e2wj-A  2.1  7.7   68    81    9   MOLECULE: CENTROMERE PROTEIN X;                                      
5832:  r3wm-A  2.1  3.4   81   575   10   MOLECULE: TRIOKINASE/FMN CYCLASE;                                    
5833:  t8ux-A  2.1  6.6   84    97    7   MOLECULE: SERINE PROTEASE INHIBITOR KAZAL-TYPE 8;                    
5834:  nh1n-A  2.1  7.6  100   367    4   MOLECULE: CYSTINOSIN;                                                
5835:  np0k-A  2.1  7.4  105   638    4   MOLECULE: LIM DOMAIN KINASE 2;                                       
5836:  sv0d-A  2.1  5.5   89   519    6   MOLECULE: BARDET-BIEDL SYNDROME 4 PROTEIN;                           
5837:  io2t-A  2.1  3.6   65   940   11   MOLECULE: SERINE/THREONINE-PROTEIN PHOSPHATASE 1 REGULATORY          
5838:  kaa6-A  2.1  4.2   99   512   10   MOLECULE: SOLUTE CARRIER FAMILY 2, FACILITATED GLUCOSE TRAN          
5839:  ydv3-A  2.1  4.6   71   696    7   MOLECULE: RHO-RELATED BTB DOMAIN-CONTAINING PROTEIN 1;               
5840:  vu9f-A  2.1  5.4  113  1021   10   MOLECULE: SOLUTE CARRIER FAMILY 12 MEMBER 3;                         
5841:  okr4-A  2.1  4.7   66  1060    8   MOLECULE: DNA REPLICATION ATP-DEPENDENT HELICASE/NUCLEASE D          
5842:  mbz0-A  2.1  6.3   90   545    7   MOLECULE: SERINE/THREONINE-PROTEIN KINASE PAK 1;                     
5843:  t3jj-A  2.1 11.4   94   225    5   MOLECULE: INSULIN-INDUCED GENE 2 PROTEIN;                            
5844:  cvc1-A  2.1  8.8   93  1133   11   MOLECULE: DNA-DIRECTED RNA POLYMERASE III SUBUNIT RPC2;              
5845:  s7to-A  2.1  3.4   84   368    6   MOLECULE: PROLINE-RICH PROTEIN 5-LIKE;                               
5846:  ewh8-A  2.1  4.1   94   854    9   MOLECULE: ROD CGMP-SPECIFIC 3',5'-CYCLIC PHOSPHODIESTERASE           
5847:  dtg3-A  2.1 33.5  102  2488    6   MOLECULE: NEURON NAVIGATOR 2;                                        
5848:  nj2j-A  2.1 11.2   76   659   11   MOLECULE: CENTROSOMAL PROTEIN OF 76 KDA;                             
5849:  ju8y-A  2.1  6.0   67   904    3   MOLECULE: SARCOMA ANTIGEN 1;                                         
5850:  cav4-A  2.1  2.4   58   559   10   MOLECULE: DNAJ HOMOLOG SUBFAMILY C MEMBER 11;                        
5851:  c9fn-A  2.1 10.8  100   459   12   MOLECULE: TRANSMEMBRANE PROTEIN 143;                                 
5852:  li5y-A  2.1  8.8   78  1400   12   MOLECULE: UBIQUITIN CARBOXYL-TERMINAL HYDROLASE 34;                  
5853:  kmi5-A  2.1 12.8   94   584    3   MOLECULE: NAD-DEPENDENT MALIC ENZYME, MITOCHONDRIAL;                 
5854:  g2vd-A  2.1 10.6   83   726   11   MOLECULE: BETA-ADDUCIN;                                              
5855:  hyu8-A  2.1  3.5   56   299   11   MOLECULE: FIBRINOGEN SILENCER-BINDING PROTEIN;                       
5856:  nk0n-A  2.1  2.7   53  1459    8   MOLECULE: ENDOGENOUS RETROVIRUS GROUP K MEMBER 7 POL PROTEI          
5857:  ncy3-A  2.1  7.7   82  1192    7   MOLECULE: PLAKOPHILIN-4;                                             
5858:  b1ll-A  2.1  3.9   93   872    3   MOLECULE: SUMO-INTERACTING MOTIF-CONTAINING PROTEIN 1;               
5859:  mvr0-A  2.1  3.1   72   228   10   MOLECULE: THAP DOMAIN-CONTAINING PROTEIN 2;                          
5860:  biz6-A  2.1  3.6   80   576    9   MOLECULE: EPSIN-1;                                                   
5861:  ivv5-A  2.1  7.8   87  1400    5   MOLECULE: DYNEIN HEAVY CHAIN 2, AXONEMAL;                            
5862:  x5da-A  2.1  9.4   99   258    7   MOLECULE: SYNAPTOSOMAL-ASSOCIATED PROTEIN 29;                        
5863:  oay0-A  2.1  3.0   65   114    9   MOLECULE: PUTATIVE UNCHARACTERIZED PROTEIN UNQ5815/PRO19632          
5864:  cu5a-A  2.1  7.5   72  1771    3   MOLECULE: KINASE D-INTERACTING SUBSTRATE OF 220 KDA;                 
5865:  sz3z-A  2.1 32.3   97  1400    7   MOLECULE: LAMININ SUBUNIT ALPHA-2;                                   
5866:  sg0l-A  2.1  8.9   93   503    4   MOLECULE: AROMATASE;                                                 
5867:  ijj8-A  2.1  8.4   60   600    8   MOLECULE: MEDIATOR OF RNA POLYMERASE II TRANSCRIPTION SUBUN          
5868:  z8yx-A  2.1  4.1   66  1400    5   MOLECULE: DYNEIN HEAVY CHAIN DOMAIN-CONTAINING PROTEIN 1;            
5869:  r0az-A  2.1  9.3   78   335    5   MOLECULE: TRANSCRIPTIONAL ADAPTER 1;                                 
5870:  n0fk-A  2.1  5.0   74   822    7   MOLECULE: GENERAL TRANSCRIPTION FACTOR 3C POLYPEPTIDE 4;             
5871:  f4fh-A  2.1  7.9   75   454    5   MOLECULE: SH2 DOMAIN-CONTAINING PROTEIN 4A;                          
5872:  dk6y-A  2.1  5.4   66  1400    6   MOLECULE: NEUROBEACHIN;                                              
5873:  ilg2-A  2.1  4.9   82   599    4   MOLECULE: AFAMIN;                                                    
5874:  v5ts-A  2.1  5.2   93  1400    5   MOLECULE: DYNEIN HEAVY CHAIN 7, AXONEMAL;                            
5875:  owg3-A  2.0  4.3  105  1400   10   MOLECULE: S PHASE CYCLIN A-ASSOCIATED PROTEIN IN THE ENDOPL          
5876:  f6hh-A  2.0  7.4   97   325    6   MOLECULE: MELANOCORTIN RECEPTOR 5;                                   
5877:  ld1p-A  2.0  6.2   83  1400    7   MOLECULE: HISTONE-LYSINE N-METHYLTRANSFERASE 2D;                     
5878:  ohj3-A  2.0 14.4  104   515    8   MOLECULE: PUTATIVE CYTOCHROME P450 2D7;                              
5879:  y1lo-A  2.0  6.1   88   472    8   MOLECULE: PLATELET GLYCOPROTEIN 4;                                   
5880:  edc5-A  2.0  7.3  103   312    8   MOLECULE: OLFACTORY RECEPTOR 8H2;                                    
5881:  lu5z-A  2.0  5.5  106   549    8   MOLECULE: PROTEIN SPINSTER HOMOLOG 2;                                
5882:  zoj3-A  2.0  5.5   92   828   10   MOLECULE: TRANSCRIPTION FACTOR SOX-6;                                
5883:  jws6-A  2.0  8.4  102  1400    9   MOLECULE: NEUROBEACHIN;                                              
5884:  uf8b-A  2.0 10.3   98   569    5   MOLECULE: RAB GTPASE-BINDING EFFECTOR PROTEIN 2;                     
5885:  x6rs-A  2.0  6.0   87  1050    9   MOLECULE: TRANSCRIPTION INTERMEDIARY FACTOR 1-ALPHA;                 
5886:  x7vi-A  2.0  9.4   70  1400    9   MOLECULE: HISTONE-LYSINE N-METHYLTRANSFERASE 2D;                     
5887:  k3mw-A  2.0  5.5   92   987   11   MOLECULE: KAT8 REGULATORY NSL COMPLEX SUBUNIT 1-LIKE PROTEI          
5888:  swz1-A  2.0  9.9  126   602    4   MOLECULE: SOLUTE CARRIER FAMILY 13 MEMBER 3;                         
5889:  jtp3-A  2.0 14.0  101   511    3   MOLECULE: CYTOCHROME P450 4B1;                                       
5890:  hn6l-A  2.0  6.0   90   688    6   MOLECULE: SRSF PROTEIN KINASE 2;                                     
5891:  m4jt-A  2.0  7.2  101   311    9   MOLECULE: TRANSMEMBRANE PROTEIN 177;                                 
5892:  skt6-A  2.0  5.0   91   468   12   MOLECULE: E3 UBIQUITIN-PROTEIN LIGASE TRIM11;                        
5893:  a9bq-A  2.0  6.7  109   501    2   MOLECULE: CYSTINE/GLUTAMATE TRANSPORTER;                             
5894:  n0vn-A  2.0  4.9  111   369    8   MOLECULE: NUCLEAR PORE COMPLEX-INTERACTING PROTEIN FAMILY M          
5895:  onn9-A  2.0  7.0   96  1667   11   MOLECULE: ANDROGLOBIN;                                               
5896:  dr6e-A  2.0  4.5   73   837    7   MOLECULE: MANNOSYL-OLIGOSACCHARIDE GLUCOSIDASE;                      
5897:  lam1-A  2.0  8.9   67   833   13   MOLECULE: VENTRICULAR ZONE-EXPRESSED PH DOMAIN-CONTAINING P          
5898:  xfq3-A  2.0  6.9   79  1400    6   MOLECULE: NEBULIN;                                                   
5899:  wy8k-A  2.0  5.4   83  1400    2   MOLECULE: FIBROUS SHEATH-INTERACTING PROTEIN 2;                      
5900:  e6qo-A  2.0  3.8   51   929    8   MOLECULE: TRANSCRIPTION INITIATION FACTOR TFIID SUBUNIT 3;           
5901:  al4v-A  2.0  4.5  118  1127   12   MOLECULE: INACTIVE PHOSPHOLIPASE C-LIKE PROTEIN 2;                   
5902:  m0ci-A  2.0  9.7   79   582    5   MOLECULE: DBIRD COMPLEX SUBUNIT ZNF326;                              
5903:  x4op-A  2.0 11.3   76   737    7   MOLECULE: DIPEPTIDYL PEPTIDASE 3;                                    
5904:  xy4k-A  2.0  7.3   90   535   10   MOLECULE: EH DOMAIN-CONTAINING PROTEIN 3;                            
5905:  dp0y-A  2.0  3.3   60   854   10   MOLECULE: ESPIN;                                                     
5906:  oi0x-A  2.0 10.6   83  1187    7   MOLECULE: NON-RECEPTOR TYROSINE-PROTEIN KINASE TYK2;                 
5907:  n5qg-A  2.0  4.8   81  1400    5   MOLECULE: E3 UBIQUITIN-PROTEIN LIGASE RNF213;                        
5908:  pqf1-A  2.0  6.2   69   285    7   MOLECULE: G PATCH DOMAIN-CONTAINING PROTEIN 11;                      
5909:  z2vp-A  2.0  8.4   75   904   13   MOLECULE: MDM2-BINDING PROTEIN;                                      
5910:  o0hm-A  2.0  4.5   93   311    3   MOLECULE: CEROID-LIPOFUSCINOSIS NEURONAL PROTEIN 6;                  
5911:  uhm9-A  2.0  8.3   57   754    7   MOLECULE: LON PEPTIDASE N-TERMINAL DOMAIN AND RING FINGER P          
5912:  lkx9-A  2.0  7.4   65   854    3   MOLECULE: VACUOLAR PROTEIN SORTING-ASSOCIATED PROTEIN 41 HO          
5913:  u4zu-A  2.0  9.0   99   289    8   MOLECULE: TRANSMEMBRANE PROTEIN 163;                                 
5914:  whk1-A  2.0  4.4   92  1400    7   MOLECULE: INOSITOL 1,4,5-TRISPHOSPHATE RECEPTOR TYPE 1;              
5915:  bu2r-A  2.0  8.3   94  2342    5   MOLECULE: KINETOCHORE SCAFFOLD 1;                                    
5916:  lq4i-A  2.0  5.9   73   488    5   MOLECULE: PUTATIVE EP400-LIKE PROTEIN;                               
5917:  z4hi-A  2.0  4.1   72   132    7   MOLECULE: VESICLE TRANSPORT PROTEIN GOT1A;                           
5918:  fn2l-A  2.0  3.4   72  1021    8   MOLECULE: EPHRIN TYPE-B RECEPTOR 6;                                  
5919:  lsd8-A  2.0  7.6   93   463   10   MOLECULE: INTERFERON-INDUCIBLE GTPASE 5;                             
5920:  oju0-A  2.0  3.4   75   330    8   MOLECULE: POTASSIUM CHANNEL SUBFAMILY K MEMBER 15;                   
5921:  x7gm-A  2.0  5.5   86   501    5   MOLECULE: G PROTEIN-ACTIVATED INWARD RECTIFIER POTASSIUM CH          
5922:  z6me-A  2.0  9.9   70   713   10   MOLECULE: ZINC FINGER AND BTB DOMAIN-CONTAINING PROTEIN 1;           
5923:  um8n-A  2.0 15.7   73   937    8   MOLECULE: INACTIVE TYROSINE-PROTEIN KINASE TRANSMEMBRANE RE          
5924:  w0hx-A  2.0  4.4   67   749   10   MOLECULE: TRANSCRIPTION FACTOR RFX3;                                 
5925:  w1wf-A  2.0  7.5   75  1400   13   MOLECULE: ALSTROM SYNDROME PROTEIN 1;                                
5926:  xnr8-A  2.0  8.8   82  1400   11   MOLECULE: ALSTROM SYNDROME PROTEIN 1;                                
5927:  fom5-A  2.0  4.8   66   617    6   MOLECULE: PROTEIN FEM-1 HOMOLOG C;                                   
5928:  q0xo-A  2.0  5.9   83  1400    6   MOLECULE: LYSOSOMAL-TRAFFICKING REGULATOR;                           
5929:  wzj5-A  2.0  9.7   89  1400    6   MOLECULE: ADHESION G-PROTEIN COUPLED RECEPTOR G4;                    
5930:  zyt0-A  2.0  6.3  113   309    5   MOLECULE: OLFACTORY RECEPTOR 5AK2;                                   
5931:  v4lv-A  2.0  9.5   75   869    8   MOLECULE: MUSCLE, SKELETAL RECEPTOR TYROSINE-PROTEIN KINASE          
5932:  mm9h-A  2.0  2.8   54   593    9   MOLECULE: BARDET-BIEDL SYNDROME 1 PROTEIN;                           
5933:  vx5b-A  2.0 10.2   93   393    4   MOLECULE: POTASSIUM CHANNEL SUBFAMILY K MEMBER 4;                    
5934:  vg0k-A  2.0  3.8   89   396    4   MOLECULE: PUTATIVE 3-PHOSPHOINOSITIDE-DEPENDENT PROTEIN KIN          
5935:  n4oq-A  2.0  5.7   81   914    9   MOLECULE: RAL GUANINE NUCLEOTIDE DISSOCIATION STIMULATOR;            
5936:  dl8h-A  2.0 13.4   94   430   14   MOLECULE: DIVERGENT PROTEIN KINASE DOMAIN 2A;                        
5937:  xvv1-A  2.0  8.6   88  1216   13   MOLECULE: SPOC DOMAIN-CONTAINING PROTEIN 1;                          
5938:  ut5a-A  2.0  7.0   77  1634    9   MOLECULE: LEUCINE-RICH REPEAT-CONTAINING PROTEIN 37A3;               
5939:  kd2u-A  2.0  2.7   60   106    7   MOLECULE: PAT COMPLEX SUBUNIT ASTERIX;                               
5940:  m0yq-A  2.0  4.1   74   856   11   MOLECULE: PALADIN;                                                   
5941:  hg3o-A  2.0 11.6   59  1400    5   MOLECULE: ANKYRIN-2;                                                 
5942:  v9es-A  2.0  5.9   71   708    8   MOLECULE: RETROTRANSPOSON-DERIVED PROTEIN PEG10;                     
5943:  m1kw-A  2.0  3.3   85   222   12   MOLECULE: GLUTATHIONE S-TRANSFERASE A3;                              
5944:  kk4u-A  2.0  8.6   81   701    4   MOLECULE: ARACHIDONATE 12-LIPOXYGENASE, 12R-TYPE;                    
5945:  zdb2-A  2.0  7.2   79   538    4   MOLECULE: CLEFT LIP AND PALATE TRANSMEMBRANE PROTEIN 1-LIKE          
5946:  mnb9-A  2.0  6.8   85   319    5   MOLECULE: OLFACTORY RECEPTOR 10Q1;                                   
5947:  ndk3-A  2.0  7.3   78   578    4   MOLECULE: ER DEGRADATION-ENHANCING ALPHA-MANNOSIDASE-LIKE P          
5948:  k9ue-A  2.0  9.5   71    88   11   MOLECULE: CENTROMERE PROTEIN W;                                      
5949:  idc9-A  2.0  4.3   67   340    4   MOLECULE: CITRAMALYL-COA LYASE, MITOCHONDRIAL;                       
5950:  xb0j-A  2.0  5.0   73   576    7   MOLECULE: MAGUK P55 SUBFAMILY MEMBER 7;                              
5951:  kw5a-A  2.0  8.7   78   674    3   MOLECULE: POLYUNSATURATED FATTY ACID 5-LIPOXYGENASE;                 
5952:  eas3-A  2.0  6.2   84  1400    5   MOLECULE: LYSOSOMAL-TRAFFICKING REGULATOR;                           
5953:  pd4u-A  2.0  4.4   77  1708    6   MOLECULE: RAPAMYCIN-INSENSITIVE COMPANION OF MTOR;                   
5954:  s5gd-A  2.0  7.2   86   314    2   MOLECULE: OLFACTORY RECEPTOR 9I1;                                    
5955:  yxc8-A  2.0  4.6   79   509    4   MOLECULE: DNA PRIMASE LARGE SUBUNIT;                                 
5956:  n9me-A  2.0  4.7   73   977    5   MOLECULE: AP-2 COMPLEX SUBUNIT ALPHA-1;                              
5957:  ud5h-A  2.0  4.7   73   409    7   MOLECULE: MICROFIBRILLAR-ASSOCIATED PROTEIN 3-LIKE;                  
5958:  zm0n-A  2.0  9.0   76   414    8   MOLECULE: STAGA COMPLEX 65 SUBUNIT GAMMA;                            
5959:  sbq7-A  2.0 10.6   73   531   11   MOLECULE: HERV-H LTR-ASSOCIATING PROTEIN 1;                          
5960:  l0cb-A  2.0  5.6   73   281   11   MOLECULE: KINETOCHORE-ASSOCIATED PROTEIN NSL1 HOMOLOG;               
5961:  msz9-A  2.0  4.7   83   451    2   MOLECULE: PROTEIN-TYROSINE KINASE 6;                                 
5962:  wfe9-A  2.0 24.2   82  1888   12   MOLECULE: E3 UBIQUITIN-PROTEIN LIGASE UBR3;                          
5963:  cwh6-A  2.0  6.0   99   284   11   MOLECULE: PROBABLE PALMITOYLTRANSFERASE ZDHHC24;                     
5964:  nt0m-A  2.0  3.8   70   630   13   MOLECULE: MANNOSYL-OLIGOSACCHARIDE 1,2-ALPHA-MANNOSIDASE IC          
5965:  t8mo-A  2.0  4.7   62   188    3   MOLECULE: NANOG NEIGHBOR HOMEOBOX;                                   
5966:  eo4w-A  2.0  4.4   69   806    6   MOLECULE: 85/88 KDA CALCIUM-INDEPENDENT PHOSPHOLIPASE A2;            
5967:  l2zc-A  2.0 10.3   95   481    9   MOLECULE: GUANINE NUCLEOTIDE EXCHANGE C9ORF72;                       
5968:  x2on-A  2.0  5.8   91  1400   12   MOLECULE: CHROMODOMAIN-HELICASE-DNA-BINDING PROTEIN 9;               
5969:  s9hp-A  2.0  6.6   89   729    3   MOLECULE: SOLUTE CARRIER FAMILY 15 MEMBER 2;                         
5970:  de3a-A  2.0 15.3   86   671    8   MOLECULE: RECEPTOR-INTERACTING SERINE/THREONINE-PROTEIN KIN          
5971:  j1ng-A  2.0  3.8   71   368   11   MOLECULE: DNA-DIRECTED RNA POLYMERASE II SUBUNIT GRINL1A;            
5972:  gg7r-A  2.0  4.6   73   503    8   MOLECULE: INTERFERON REGULATORY FACTOR 7;                            
5973:  n3xp-A  2.0  6.0   92   530    4   MOLECULE: UDP-GLUCURONOSYLTRANSFERASE 2B15;                          
5974:  ey4s-A  2.0  8.2  103   521    2   MOLECULE: MALE-SPECIFIC LETHAL 3 HOMOLOG;                            
5975:  jue9-A  2.0  7.8   84   495   10   MOLECULE: TUBULIN EPSILON AND DELTA COMPLEX PROTEIN 1;               
5976:  lw5e-A  2.0  2.9   69   173    6   MOLECULE: PROTEIN FAM180A;                                           
5977:  bg8v-A  2.0 11.4   97  1287    5   MOLECULE: DENN DOMAIN-CONTAINING PROTEIN 5A;                         
5978:  fkb4-A  2.0 52.1  119  1113    2   MOLECULE: COILED-COIL DOMAIN-CONTAINING PROTEIN 158;                 
5979:  cu4g-A  2.0  7.8   78   146    3   MOLECULE: HEME TRANSPORTER HRG1;                                     
5980:  cx8e-A  2.0  9.5   77   153   10   MOLECULE: INTERLEUKIN-4;                                             
5981:  sex4-A  2.0  5.0   66   354    8   MOLECULE: CREB/ATF BZIP TRANSCRIPTION FACTOR;                        
5982:  f1du-A  2.0  3.8   67  1029   12   MOLECULE: U2 SNRNP-ASSOCIATED SURP MOTIF-CONTAINING PROTEIN          
5983:  u2su-A  2.0 25.0   82   107    2   MOLECULE: IQ DOMAIN-CONTAINING PROTEIN F6;                           
5984:  e5hs-A  2.0  7.8   83   424    6   MOLECULE: SPERMATOGENESIS-ASSOCIATED PROTEIN 2-LIKE PROTEIN          
5985:  vr9p-A  2.0  8.3   65  1400    6   MOLECULE: SACSIN;                                                    
5986:  efp2-A  2.0  4.2   87   660    8   MOLECULE: MYOTUBULARIN-RELATED PROTEIN 7;                            
5987:  ahc6-A  2.0  8.8   69   523   12   MOLECULE: MONOCARBOXYLATE TRANSPORTER 7;                             
5988:  mtt7-A  2.0  8.0   73   637    4   MOLECULE: MAGUK P55 SUBFAMILY MEMBER 4;                              
5989:  x1aa-A  2.0  6.3   71  1400    4   MOLECULE: UNCHARACTERIZED PROTEIN;                                   
5990:  c3hr-A  2.0  8.2   84  1463   10   MOLECULE: PEROXIDASIN-LIKE PROTEIN;                                  
5991:  di6f-A  2.0  5.3  111   505    6   MOLECULE: RNA-SPLICING LIGASE RTCB HOMOLOG;                          
5992:  ve5y-A  2.0  5.4   86   314    7   MOLECULE: PROTEIN YIF1B;                                             
5993:  b9fb-A  2.0  3.4   70  1107    4   MOLECULE: DNA POLYMERASE DELTA CATALYTIC SUBUNIT;                    
5994:  nz6z-A  2.0  5.5   84   176    4   MOLECULE: PROTEIN MPV17;                                             
```
