## Supplementary Data 2 for "Mining folded proteomes in the era of accurate structure prediction": Q9NYP8.txt

```
# Job: human_uncharacterised_proteome
# Query: Q9NYP8
# No:  Chain   Z    rmsd lali nres  %id PDB  Description
   1:  af3f-A 27.5  0.0  151   219  100   MOLECULE: UNCHARACTERIZED PROTEIN C21ORF62;                          
   2:  qfo6-A  3.6  3.2   69   796   10   MOLECULE: VOLUME-REGULATED ANION CHANNEL SUBUNIT LRRC8E;             
   3:  zv5y-A  3.4  3.3   70  1036   14   MOLECULE: NACHT, LRR AND PYD DOMAINS-CONTAINING PROTEIN 3;           
   4:  bym6-A  3.3  3.5   79   374   14   MOLECULE: F-BOX/LRR-REPEAT PROTEIN 8;                                
   5:  te1r-A  3.2  3.8   73   570    7   MOLECULE: VACUOLAR PROTEIN SORTING-ASSOCIATED PROTEIN 45;            
   6:  zw9k-A  3.2  2.9   71  1024   15   MOLECULE: NLR FAMILY CARD DOMAIN-CONTAINING PROTEIN 4;               
   7:  esj8-A  3.1  3.4   71   300    8   MOLECULE: ADP-RIBOSYL CYCLASE/CYCLIC ADP-RIBOSE HYDROLASE 1          
   8:  y0oq-A  3.0  2.9   61  1062   13   MOLECULE: NACHT, LRR AND PYD DOMAINS-CONTAINING PROTEIN 2;           
   9:  a0sx-A  3.0  3.0   70   593    9   MOLECULE: SYNTAXIN-BINDING PROTEIN 2;                                
  10:  rli7-A  2.9  2.6   68   625   15   MOLECULE: GLUCOKINASE REGULATORY PROTEIN;                            
  11:  ko9y-A  2.9  3.6   79  1009    6   MOLECULE: GLUTAMATE RECEPTOR IONOTROPIC, DELTA-1;                    
  12:  ren7-A  2.9  3.7   78   434   13   MOLECULE: PUTATIVE F-BOX/LRR-REPEAT PROTEIN 21;                      
  13:  t4lo-A  2.9  3.4   70  1378   17   MOLECULE: TONSOKU-LIKE PROTEIN;                                      
  14:  gkz1-A  2.9  4.3   73   689   15   MOLECULE: CENTROSOMAL PROTEIN OF 78 KDA;                             
  15:  cij7-A  2.9  3.5   74  1403   14   MOLECULE: BACULOVIRAL IAP REPEAT-CONTAINING PROTEIN 1;               
  16:  ob8i-A  2.9  3.0   71  2511    8   MOLECULE: FATTY ACID SYNTHASE;                                       
  17:  x4bj-A  2.8  7.4   54   542    9   MOLECULE: CHONDROITIN SULFATE N-ACETYLGALACTOSAMINYLTRANSFE          
  18:  n0xd-A  2.8  3.5   72   594    7   MOLECULE: SYNTAXIN-BINDING PROTEIN 1;                                
  19:  q9qa-A  2.7  3.3   76   926    8   MOLECULE: G-PROTEIN COUPLED RECEPTOR FAMILY C GROUP 6 MEMBE          
  20:  b6sq-A  2.7  3.8   76   479   17   MOLECULE: PRAME FAMILY MEMBER 19;                                    
  21:  eec0-A  2.7  3.7   76   428   13   MOLECULE: F-BOX/LRR-REPEAT PROTEIN 3;                                
  22:  uf2w-A  2.7  6.7   55   532    4   MOLECULE: CHONDROITIN SULFATE N-ACETYLGALACTOSAMINYLTRANSFE          
  23:  p2jg-A  2.7  3.3   71  1048   18   MOLECULE: NACHT, LRR AND PYD DOMAINS-CONTAINING PROTEIN 8;           
  24:  q8uk-A  2.7  6.6   65   663    9   MOLECULE: RAP1 GTPASE-ACTIVATING PROTEIN 1;                          
  25:  pu5l-A  2.7  3.3   72   810   13   MOLECULE: VOLUME-REGULATED ANION CHANNEL SUBUNIT LRRC8A;             
  26:  lp4j-A  2.6  4.0   64  1400    6   MOLECULE: HELICASE SRCAP;                                            
  27:  h1sp-A  2.6  6.3   75   883    5   MOLECULE: GLUTAMATE RECEPTOR 2;                                      
  28:  tye4-A  2.6  3.2   78   852    6   MOLECULE: TASTE RECEPTOR TYPE 1 MEMBER 3;                            
  29:  u0at-A  2.6  5.3   73   811   11   MOLECULE: TOLL-LIKE RECEPTOR 10;                                     
  30:  mfo0-A  2.6  3.4   68  1061   12   MOLECULE: NACHT, LRR AND PYD DOMAINS-CONTAINING PROTEIN 12;          
  31:  p5bp-A  2.6  3.4   66  1052    6   MOLECULE: UBIQUITIN-LIKE MODIFIER-ACTIVATING ENZYME 6;               
  32:  dy7c-A  2.6  5.6   81   474   10   MOLECULE: PUTATIVE PRAME FAMILY MEMBER 13;                           
  33:  yh2n-A  2.6  3.9   64  1336    9   MOLECULE: LYSINE-SPECIFIC DEMETHYLASE 2B;                            
  34:  xjh6-A  2.6  4.0   73   642   15   MOLECULE: SEC1 FAMILY DOMAIN-CONTAINING PROTEIN 1;                   
  35:  hl7t-A  2.6  3.2   55   316   20   MOLECULE: LEUCINE-RICH REPEAT-CONTAINING PROTEIN 73;                 
  36:  am9l-A  2.6  3.8   75  1499    5   MOLECULE: RHO GTPASE-ACTIVATING PROTEIN 35;                          
  37:  yi3s-A  2.6  2.8   69   332   12   MOLECULE: QUINONE OXIDOREDUCTASE PIG3;                               
  38:  hd8e-A  2.6  5.7   80   906    6   MOLECULE: GLUTAMATE RECEPTOR 1;                                      
  39:  r4ty-A  2.6  5.9   68   725   13   MOLECULE: DYNEIN ASSEMBLY FACTOR 1, AXONEMAL;                        
  40:  zz6j-A  2.5  3.2   78   274   10   MOLECULE: PYRROLINE-5-CARBOXYLATE REDUCTASE 3;                       
  41:  pr7p-A  2.5  3.6   82   553    7   MOLECULE: PUTATIVE OXIDOREDUCTASE GLYR1;                             
  42:  h4ob-A  2.5  3.7   71   479   11   MOLECULE: F-BOX/LRR-REPEAT PROTEIN 16;                               
  43:  iz2k-A  2.5  4.0   63   805   13   MOLECULE: F-BOX/LRR-REPEAT PROTEIN 18;                               
  44:  wf1n-A  2.5  4.4   78  1372   21   MOLECULE: CAPPING PROTEIN, ARP2/3 AND MYOSIN-I LINKER PROTE          
  45:  k8me-A  2.5  3.7   57  1400   16   MOLECULE: DYNEIN HEAVY CHAIN 14, AXONEMAL;                           
  46:  noe7-A  2.5  3.2   71   692   13   MOLECULE: TRANSFORMING GROWTH FACTOR BETA ACTIVATOR LRRC33;          
  47:  g3nq-A  2.5  3.9   82   459    9   MOLECULE: METALLOREDUCTASE STEAP4;                                   
  48:  me8y-A  2.5  3.4   58  1400   16   MOLECULE: NEUROBLAST DIFFERENTIATION-ASSOCIATED PROTEIN AHN          
  49:  v2xr-A  2.5  3.1   69   592    9   MOLECULE: SYNTAXIN-BINDING PROTEIN 3;                                
  50:  pkg2-A  2.4  6.7   64  1873    3   MOLECULE: RAL GTPASE-ACTIVATING PROTEIN SUBUNIT ALPHA-2;             
  51:  dr1c-A  2.4  7.9   57   756   11   MOLECULE: LARGE XYLOSYL- AND GLUCURONYLTRANSFERASE 1;                
  52:  ax3f-A  2.4  3.5   74   872    7   MOLECULE: METABOTROPIC GLUTAMATE RECEPTOR 2;                         
  53:  y4yn-A  2.4  3.3   78   319    8   MOLECULE: PYRROLINE-5-CARBOXYLATE REDUCTASE 1, MITOCHONDRIA          
  54:  a9qq-A  2.4  3.3   76   879    4   MOLECULE: METABOTROPIC GLUTAMATE RECEPTOR 3;                         
  55:  gb5o-A  2.4  3.3   60  1453   17   MOLECULE: LEUCINE-RICH REPEAT-CONTAINING PROTEIN 9;                  
  56:  hq1b-A  2.4  4.4   76  1330   11   MOLECULE: NEPHROCYSTIN-3;                                            
  57:  n6rn-A  2.4  4.3   83   578    5   MOLECULE: 2-HYDROXYACYL-COA LYASE 1;                                 
  58:  pcp6-A  2.4  2.9   62    91    8   MOLECULE: PUTATIVE TRANSMEMBRANE PROTEIN ENCODED BY LINC008          
  59:  lu0r-A  2.4  5.8   84   894    7   MOLECULE: GLUTAMATE RECEPTOR 3;                                      
  60:  d3nu-A  2.4  3.8   73   514   12   MOLECULE: LEUCINE-RICH REPEAT-CONTAINING PROTEIN 14B;                
  61:  ndc0-A  2.4  3.7   76  1007    4   MOLECULE: GLUTAMATE RECEPTOR IONOTROPIC, DELTA-2;                    
  62:  ej0f-A  2.4  3.7   57   568    5   MOLECULE: NADPH OXIDASE 3;                                           
  63:  sz1a-A  2.4  2.8   70   980   16   MOLECULE: NACHT, LRR AND PYD DOMAINS-CONTAINING PROTEIN 7;           
  64:  idw3-A  2.4  5.3   71  1400    8   MOLECULE: MUCIN-2;                                                   
  65:  jt7i-A  2.4  3.7   75   623    3   MOLECULE: TRANSKETOLASE;                                             
  66:  xq6g-A  2.3  4.6   80   902    9   MOLECULE: GLUTAMATE RECEPTOR 4;                                      
  67:  f1bj-A  2.3  3.7   76   474   17   MOLECULE: PRAME FAMILY MEMBER 1;                                     
  68:  z6uv-A  2.3  3.9   87   351    7   MOLECULE: GLYCEROL-3-PHOSPHATE DEHYDROGENASE 1-LIKE PROTEIN          
  69:  mp1e-A  2.3  3.8   80  1866   21   MOLECULE: PROTEIN NLRC5;                                             
  70:  pb0q-A  2.3  4.1   78   476   17   MOLECULE: PRAME FAMILY MEMBER 6;                                     
  71:  km2f-A  2.3  4.5   59   803   17   MOLECULE: VOLUME-REGULATED ANION CHANNEL SUBUNIT LRRC8B;             
  72:  hhw3-A  2.3  6.6   50   998    6   MOLECULE: BETA-1,4-N-ACETYLGALACTOSAMINYLTRANSFERASE 3;              
  73:  pem9-A  2.3  3.4   76   336    7   MOLECULE: 3-HYDROXYISOBUTYRATE DEHYDROGENASE, MITOCHONDRIAL          
  74:  reo3-A  2.3  3.6   80   841    3   MOLECULE: TASTE RECEPTOR TYPE 1 MEMBER 1;                            
  75:  pmj5-A  2.3  3.4   66   318    5   MOLECULE: ADP-RIBOSYL CYCLASE/CYCLIC ADP-RIBOSE HYDROLASE 2          
  76:  esb3-A  2.3  3.6   80   488    8   MOLECULE: METALLOREDUCTASE STEAP3;                                   
  77:  qvp4-A  2.3  4.0   81   723    5   MOLECULE: PEROXISOMAL BIFUNCTIONAL ENZYME;                           
  78:  fs6i-A  2.3  3.1   66   991   15   MOLECULE: NACHT, LRR AND PYD DOMAINS-CONTAINING PROTEIN 9;           
  79:  ibj5-A  2.3  3.3   64   309   11   MOLECULE: PROTEIN PHOSPHATASE 1 REGULATORY SUBUNIT 42;               
  80:  q9mn-A  2.3  3.6   73   318    4   MOLECULE: RIBOSE-PHOSPHATE PYROPHOSPHOKINASE 2;                      
  81:  ajv0-A  2.3  3.6   73   509   18   MOLECULE: MELANOMA ANTIGEN PREFERENTIALLY EXPRESSED IN TUMO          
  82:  ney1-A  2.3  3.3   71   995    4   MOLECULE: S1 RNA-BINDING DOMAIN-CONTAINING PROTEIN 1;                
  83:  sx4q-A  2.3  3.2   72  1093   14   MOLECULE: NACHT, LRR AND PYD DOMAINS-CONTAINING PROTEIN 14;          
  84:  fhn4-A  2.3  3.0   52   461   17   MOLECULE: RIBONUCLEASE INHIBITOR;                                    
  85:  d7xv-A  2.3  8.9   61  1400   11   MOLECULE: DYNEIN HEAVY CHAIN 14, AXONEMAL;                           
  86:  km4a-A  2.3  3.0   61  1385   11   MOLECULE: COILED-COIL DOMAIN-CONTAINING PROTEIN 7;                   
  87:  w7ya-A  2.3  2.3   45   775   11   MOLECULE: CHONDROITIN SULFATE SYNTHASE 2;                            
  88:  bq7e-A  2.3  6.9   55   753    7   MOLECULE: SERINE/THREONINE-PROTEIN PHOSPHATASE WITH EF-HAND          
  89:  j7qy-A  2.3  4.9   70   195    6   MOLECULE: KERATIN-ASSOCIATED PROTEIN 4-3;                            
  90:  u6tl-A  2.3  3.8   69   660   14   MOLECULE: LEUCINE-RICH REPEAT TRANSMEMBRANE PROTEIN FLRT2;           
  91:  xl4e-A  2.2  6.3   66   718    8   MOLECULE: PUTATIVE METHYLTRANSFERASE NSUN7;                          
  92:  i0zh-A  2.2  3.3   60   522   13   MOLECULE: LEUCINE-RICH REPEAT TRANSMEMBRANE NEURONAL PROTEI          
  93:  wqb7-A  2.2  5.2   80   547    6   MOLECULE: LEIOMODIN-2;                                               
  94:  y2ow-A  2.2  4.9   65   560   14   MOLECULE: PLATELET GLYCOPROTEIN V;                                   
  95:  yuj5-A  2.2  4.7   76   796   17   MOLECULE: TOLL-LIKE RECEPTOR 6;                                      
  96:  f9gm-A  2.2  2.7   51   227    4   MOLECULE: TRANSMEMBRANE EMP24 DOMAIN-CONTAINING PROTEIN 1;           
  97:  x5cv-A  2.2  3.5   75   477   13   MOLECULE: ADENYLYL CYCLASE-ASSOCIATED PROTEIN 2;                     
  98:  lib7-A  2.2  3.7   72   735   11   MOLECULE: DYNEIN REGULATORY COMPLEX SUBUNIT 6;                       
  99:  rbl2-A  2.2  3.8   75   915    5   MOLECULE: METABOTROPIC GLUTAMATE RECEPTOR 7;                         
 100:  z4kg-A  2.2  3.9   76  1162   13   MOLECULE: LYSINE-SPECIFIC DEMETHYLASE 2A;                            
 101:  ukm9-A  2.2  3.5   76   179    7   MOLECULE: ADP-RIBOSYLATION FACTOR-LIKE PROTEIN 5B;                   
 102:  f2pr-A  2.2  3.5   77   179    9   MOLECULE: ADP-RIBOSYLATION FACTOR-LIKE PROTEIN 5A;                   
 103:  v5km-A  2.2  3.8   80   474   20   MOLECULE: PRAME FAMILY MEMBER 2;                                     
 104:  k7sg-A  2.2  4.0   73   622   11   MOLECULE: LEUCINE-RICH REPEAT-CONTAINING PROTEIN 70;                 
 105:  tn1s-A  2.2  6.7   67  1807   10   MOLECULE: TUBERIN;                                                   
 106:  bjk8-A  2.2  2.7   60   684    5   MOLECULE: SEC1 FAMILY DOMAIN-CONTAINING PROTEIN 2;                   
 107:  u6mg-A  2.2  3.5   70  1093   16   MOLECULE: LEUCINE-RICH REPEATS AND IMMUNOGLOBULIN-LIKE DOMA          
 108:  la9a-A  2.2  4.5   64  1400   11   MOLECULE: MUCIN-2;                                                   
 109:  e9by-A  2.2  4.5   69  1400    9   MOLECULE: MUCIN-3A;                                                  
 110:  rw7z-A  2.2  3.8   69   552   17   MOLECULE: LEUCINE-RICH REPEAT-CONTAINING PROTEIN 31;                 
 111:  w6bw-A  2.2  4.7   74   825   12   MOLECULE: LEUCINE-RICH REPEAT AND GUANYLATE KINASE DOMAIN-C          
 112:  k9vt-A  2.2  4.0   73   701   21   MOLECULE: F-BOX/LRR-REPEAT PROTEIN 17;                               
 113:  mt5e-A  2.2  3.4   70   375    4   MOLECULE: ALL-TRANS-RETINOL DEHYDROGENASE [NAD(+)] ADH1B;            
 114:  o4ic-A  2.2  4.3   69   180    7   MOLECULE: CENTROMERE PROTEIN M;                                      
 115:  nyk5-A  2.2  6.0   76  1400    5   MOLECULE: MUCIN-19;                                                  
 116:  rop9-A  2.2  3.5   66   766   14   MOLECULE: PROTEIN ZER-1 HOMOLOG;                                     
 117:  bc3d-A  2.2  4.1   71   694   17   MOLECULE: F-BOX/LRR-REPEAT PROTEIN 19;                               
 118:  s8es-A  2.2  5.2   78   858    9   MOLECULE: TOLL-LIKE RECEPTOR 5;                                      
 119:  jzp9-A  2.2  5.8   69   564    7   MOLECULE: UNCHARACTERIZED PROTEIN DKFZP434B061;                      
 120:  xcw3-A  2.2  3.4   72   975   17   MOLECULE: NLR FAMILY MEMBER X1;                                      
 121:  bhe2-A  2.2  2.6   57  1400    5   MOLECULE: TENEURIN-4;                                                
 122:  xj5a-A  2.2  6.5   83   824    7   MOLECULE: MUCOSA-ASSOCIATED LYMPHOID TISSUE LYMPHOMA TRANSL          
 123:  t5ij-A  2.2  3.4   71   318    3   MOLECULE: RIBOSE-PHOSPHATE PYROPHOSPHOKINASE 3;                      
 124:  n1ai-A  2.2  5.0   66   585    8   MOLECULE: PROTEIN FAM83D;                                            
 125:  la1c-A  2.2  3.7   67  1065   12   MOLECULE: NLR FAMILY CARD DOMAIN-CONTAINING PROTEIN 3;               
 126:  r7uy-A  2.2  3.3   64   617    9   MOLECULE: VACUOLAR PROTEIN SORTING-ASSOCIATED PROTEIN 33B;           
 127:  nv6w-A  2.2  3.5   70   414   14   MOLECULE: LEUCINE-RICH REPEAT PROTEIN 1;                             
 128:  xxd0-A  2.1  3.3   56   641    2   MOLECULE: HEAT SHOCK 70 KDA PROTEIN 1B;                              
 129:  q8rj-A  2.1  4.3   80   780    8   MOLECULE: PENDRIN;                                                   
 130:  t3zq-A  2.1  3.7   76   504   12   MOLECULE: SIGNAL RECOGNITION PARTICLE 54 KDA PROTEIN;                
 131:  sr4e-A  2.1  3.5   76  1212   11   MOLECULE: METABOTROPIC GLUTAMATE RECEPTOR 5;                         
 132:  azu6-A  2.1  5.8   60   654    3   MOLECULE: ENDOPLASMIC RETICULUM CHAPERONE BIP;                       
 133:  sz5n-A  2.1  3.3   79   229   10   MOLECULE: ALL-TRANS RETINOIC ACID-INDUCED DIFFERENTIATION F          
 134:  s4dr-A  2.1  3.8   72  2346    7   MOLECULE: ACETYL-COA CARBOXYLASE 1;                                  
 135:  iwz7-A  2.1  5.5   73   593   12   MOLECULE: LEUCINE-RICH REPEAT AND IMMUNOGLOBULIN-LIKE DOMAI          
 136:  tvb5-A  2.1  2.9   69  1086    1   MOLECULE: NAD(P) TRANSHYDROGENASE, MITOCHONDRIAL;                    
 137:  l9ck-A  2.1  4.0   66   587   12   MOLECULE: RAN GTPASE-ACTIVATING PROTEIN 1;                           
 138:  irr1-A  2.1  3.5   72   994   14   MOLECULE: NACHT, LRR AND PYD DOMAINS-CONTAINING PROTEIN 4;           
 139:  ie5c-A  2.1  4.3   80   754   19   MOLECULE: LEUCINE-RICH REPEAT-CONTAINING PROTEIN 36;                 
 140:  nd2x-A  2.1  3.3   56   646    5   MOLECULE: HEAT SHOCK COGNATE 71 KDA PROTEIN;                         
 141:  ma5g-A  2.1  5.6   82  2481    9   MOLECULE: TETRATRICOPEPTIDE REPEAT PROTEIN 28;                       
 142:  vvb8-A  2.1  3.8   73   347   18   MOLECULE: LEUCINE-RICH ALPHA-2-GLYCOPROTEIN;                         
 143:  n2zm-A  2.1  3.0   57   679    4   MOLECULE: STRESS-70 PROTEIN, MITOCHONDRIAL;                          
 144:  v3fv-A  2.1  4.0   74  1043   15   MOLECULE: NACHT, LRR AND PYD DOMAINS-CONTAINING PROTEIN 13;          
 145:  yp8l-A  2.1  3.4   79   369    9   MOLECULE: PHOSPHORIBOSYL PYROPHOSPHATE SYNTHASE-ASSOCIATED           
 146:  xhi2-A  2.1  3.6   72   858   13   MOLECULE: VOLUME-REGULATED ANION CHANNEL SUBUNIT LRRC8D;             
 147:  c9gx-A  2.1  3.4   56   639    5   MOLECULE: HEAT SHOCK-RELATED 70 KDA PROTEIN 2;                       
 148:  w4zs-A  2.1  3.9   83   349    6   MOLECULE: GLYCEROL-3-PHOSPHATE DEHYDROGENASE [NAD(+)], CYTO          
 149:  ah7z-A  2.1  3.3   67  1294    4   MOLECULE: VON WILLEBRAND FACTOR A DOMAIN-CONTAINING PROTEIN          
 150:  p0ti-A  2.1  3.9   57  1400   16   MOLECULE: DYNEIN HEAVY CHAIN 14, AXONEMAL;                           
 151:  cdp0-A  2.1  5.9   66  1357    5   MOLECULE: PERILIPIN-4;                                               
 152:  pv4m-A  2.1  3.5   66   860    8   MOLECULE: LEUCINE-RICH REPEAT AND DEATH DOMAIN-CONTAINING P          
 153:  uwf6-A  2.1  3.5   74   656    9   MOLECULE: LEUCINE-RICH REPEAT-CONTAINING PROTEIN 43;                 
 154:  g0oo-A  2.1  4.8   69  1400    6   MOLECULE: MUCIN-19;                                                  
 155:  rba7-A  2.1  4.7   68  1431   10   MOLECULE: TROPHININ;                                                 
 156:  jj7k-A  2.1  4.1   73   771   10   MOLECULE: LEUCINE-RICH REPEAT AND FIBRONECTIN TYPE III DOMA          
 157:  yrg7-A  2.1  4.4   65   564    6   MOLECULE: NADPH OXIDASE 1;                                           
 158:  c8jj-A  2.1  6.2   67   442   16   MOLECULE: F-BOX ONLY PROTEIN 39;                                     
 159:  zj3t-A  2.1  4.2   68  1075    1   MOLECULE: POTE ANKYRIN DOMAIN FAMILY MEMBER F;                       
 160:  z2hx-A  2.1  7.8   50   332   10   MOLECULE: L-LACTATE DEHYDROGENASE C CHAIN;                           
 161:  vb0l-A  2.1  3.4   56  1233    5   MOLECULE: GLUTAMATE RECEPTOR IONOTROPIC, NMDA 2C;                    
 162:  i4bw-A  2.1  4.4   64   590    5   MOLECULE: SUPRABASIN;                                                
 163:  r0km-A  2.1  3.5   69   527   16   MOLECULE: TUBULIN-SPECIFIC CHAPERONE E;                              
 164:  m5kq-A  2.1  4.4   66  1130   17   MOLECULE: MHC CLASS II TRANSACTIVATOR;                               
 165:  a8ut-A  2.0  4.9   77   907   10   MOLECULE: LEUCINE-RICH REPEAT-CONTAINING G-PROTEIN COUPLED           
 166:  ef6y-A  2.0  3.6   76   204   11   MOLECULE: ADP-RIBOSYLATION FACTOR-LIKE PROTEIN 15;                   
 167:  ibd5-A  2.0  3.7   67   277   15   MOLECULE: LEUCINE-RICH REPEAT-CONTAINING PROTEIN 10;                 
 168:  zt3q-A  2.0  3.8   65   239   12   MOLECULE: LEUCINE-RICH REPEAT-CONTAINING PROTEIN 57;                 
 169:  ot1n-A  2.0  4.5   69  1400    9   MOLECULE: MICROTUBULE-ASSOCIATED PROTEIN 1A;                         
 170:  rht2-A  2.0  4.0   78  2325   10   MOLECULE: CENTRIOLIN;                                                
 171:  c6jq-A  2.0  4.3   74   475    4   MOLECULE: ADENYLYL CYCLASE-ASSOCIATED PROTEIN 1;                     
 172:  pq5a-A  2.0  3.3   59   675    5   MOLECULE: HEAT SHOCK 70 KDA PROTEIN 12A;                             
 173:  oz0x-A  2.0  3.8   51  1400   18   MOLECULE: VACUOLAR PROTEIN SORTING-ASSOCIATED PROTEIN 13A;           
 174:  qpz9-A  2.0  3.2   54  1400    6   MOLECULE: TENEURIN-1;                                                
 175:  yz8m-A  2.0  3.3   68   713   15   MOLECULE: LEUCINE-RICH REPEAT NEURONAL PROTEIN 2;                    
 176:  o0tf-A  2.0  4.2   61  1400    5   MOLECULE: REELIN;                                                    
 177:  jej1-A  2.0  3.2   59  1400   15   MOLECULE: NEUROBLAST DIFFERENTIATION-ASSOCIATED PROTEIN AHN          
 178:  ppt1-A  2.0  3.3   67   691   12   MOLECULE: PROTEIN PHOSPHATASE 1 REGULATORY SUBUNIT 37;               
 179:  cgp0-A  2.0  3.0   55  1065   16   MOLECULE: LEUCINE-RICH REPEATS AND IMMUNOGLOBULIN-LIKE DOMA          
```
