## Supplementary Data 2 for "Mining folded proteomes in the era of accurate structure prediction": Q9ULG3.txt

```
# Job: human_uncharacterised_proteome
# Query: Q9ULG3
# No:  Chain   Z    rmsd lali nres  %id PDB  Description
   1:  zh2f-A 18.8  0.0  133   409  100   MOLECULE: UNCHARACTERIZED PROTEIN CFAP92;                            
   2:  z2nh-A  4.9  3.4   81   879   12   MOLECULE: BETA-MANNOSIDASE;                                          
   3:  k6id-A  4.8  2.5   79  1433   10   MOLECULE: UNCHARACTERIZED PROTEIN;                                   
   4:  rci0-A  4.7  2.9   84  1400    7   MOLECULE: POLYCYSTIN-1;                                              
   5:  vdq0-A  4.7  3.4   85  1865    8   MOLECULE: DEDICATOR OF CYTOKINESIS PROTEIN 1;                        
   6:  hl5j-A  4.6  3.1   78  2136    9   MOLECULE: U5 SMALL NUCLEAR RIBONUCLEOPROTEIN 200 KDA HELICA          
   7:  lem2-A  4.6  2.7   79  1315   10   MOLECULE: PROTEIN FANTOM;                                            
   8:  fzn8-A  4.6  2.9   78   710    6   MOLECULE: PROTEIN-GLUTAMINE GAMMA-GLUTAMYLTRANSFERASE Z;             
   9:  gon5-A  4.5  2.8   80   817   13   MOLECULE: PROTEIN-GLUTAMINE GAMMA-GLUTAMYLTRANSFERASE K;             
  10:  ij2l-A  4.5  2.9   77  1068   10   MOLECULE: RHO FAMILY-INTERACTING CELL POLARIZATION REGULATO          
  11:  e3ji-A  4.5  3.0   78  1454   13   MOLECULE: ALPHA-2-MACROGLOBULIN-LIKE PROTEIN 1;                      
  12:  cf8a-A  4.5  3.2   79  2202   11   MOLECULE: ACTIVATING SIGNAL COINTEGRATOR 1 COMPLEX SUBUNIT           
  13:  h1zv-A  4.5  4.1   87  1161    8   MOLECULE: INTEGRIN ALPHA-D;                                          
  14:  kyv2-A  4.5  3.0   79   720   10   MOLECULE: PROTEIN-GLUTAMINE GAMMA-GLUTAMYLTRANSFERASE 5;             
  15:  q8vn-A  4.4  3.9   80  1170    8   MOLECULE: INTEGRIN ALPHA-L;                                          
  16:  up0m-A  4.4  2.9   79  1663    3   MOLECULE: COMPLEMENT C3;                                             
  17:  gy2w-A  4.4  4.2   82  1163    9   MOLECULE: INTEGRIN ALPHA-X;                                          
  18:  d4ne-A  4.3  2.7   82  1039    7   MOLECULE: INTEGRIN ALPHA-IIB;                                        
  19:  u0li-A  4.3  3.0   75   946    8   MOLECULE: RIPOR FAMILY MEMBER 3;                                     
  20:  ao9h-A  4.3  2.5   77  1744    8   MOLECULE: COMPLEMENT C4-A;                                           
  21:  ui5s-A  4.3  3.7   85   613    4   MOLECULE: DBH-LIKE MONOOXYGENASE PROTEIN 1;                          
  22:  c8na-A  4.3  2.9   80  1035    5   MOLECULE: INTEGRIN ALPHA-9;                                          
  23:  p2qj-A  4.3  2.9   75  1474    5   MOLECULE: ALPHA-2-MACROGLOBULIN;                                     
  24:  pr5k-A  4.3  3.2   81  2030   10   MOLECULE: DEDICATOR OF CYTOKINESIS PROTEIN 3;                        
  25:  cfh5-A  4.3  3.0   81  1286   10   MOLECULE: X-LINKED RETINITIS PIGMENTOSA GTPASE REGULATOR-IN          
  26:  wt0l-A  4.2  3.0   85  1426    5   MOLECULE: NEPHROCYSTIN-4;                                            
  27:  g4kd-A  4.2  2.9   80  1179   14   MOLECULE: INTEGRIN ALPHA-1;                                          
  28:  ok0a-A  4.2  2.9   76  1400    8   MOLECULE: POLYCYSTIN-1;                                              
  29:  yj9k-A  4.1  3.2   82  1099    7   MOLECULE: TRANSMEMBRANE PROTEIN 132D;                                
  30:  f3kg-A  4.1  3.4   82   617    6   MOLECULE: DOPAMINE BETA-HYDROXYLASE;                                 
  31:  li8t-A  4.1  2.8   71  1432   10   MOLECULE: OVOSTATIN HOMOLOG 2;                                       
  32:  wdm5-A  4.1  3.4   73   691   11   MOLECULE: PROTEIN 4.2;                                               
  33:  jrt0-A  4.1  3.4   78   458   14   MOLECULE: T-CELL SURFACE GLYCOPROTEIN CD4;                           
  34:  q6se-A  4.1  3.4   93   905    6   MOLECULE: MICROTUBULE-ASSOCIATED PROTEIN 10;                         
  35:  can7-A  4.1  2.9   74   866   11   MOLECULE: INTERLEUKIN-17 RECEPTOR A;                                 
  36:  uwf6-A  4.0  3.0   82   656   13   MOLECULE: LEUCINE-RICH REPEAT-CONTAINING PROTEIN 43;                 
  37:  wqp7-A  4.0  3.8   86  1167   12   MOLECULE: INTEGRIN ALPHA-10;                                         
  38:  jc9o-A  4.0  3.2   82   732   10   MOLECULE: COAGULATION FACTOR XIII A CHAIN;                           
  39:  wd3i-A  4.0  2.4   65   572    6   MOLECULE: UNCHARACTERIZED PROTEIN FLJ43738;                          
  40:  ov2p-A  4.0  2.9   79   423    5   MOLECULE: AP-1 COMPLEX SUBUNIT MU-2;                                 
  41:  oq6r-A  4.0  3.5   79  1400    9   MOLECULE: ADHESION G-PROTEIN COUPLED RECEPTOR V1;                    
  42:  bq0g-A  4.0  3.9   78  1400   12   MOLECULE: ADHESION G-PROTEIN COUPLED RECEPTOR V1;                    
  43:  zz2y-A  4.0  4.0   78  1400   12   MOLECULE: ADHESION G-PROTEIN COUPLED RECEPTOR V1;                    
  44:  jn4b-A  4.0  2.9   84  2353   10   MOLECULE: C2 DOMAIN-CONTAINING PROTEIN 3;                            
  45:  rl5a-A  4.0  2.9   74  1676    8   MOLECULE: COMPLEMENT C5;                                             
  46:  v6mb-A  3.9  3.9   75  1400   12   MOLECULE: LAMININ SUBUNIT ALPHA-5;                                   
  47:  edj7-A  3.9  3.5   79  1400   13   MOLECULE: ADHESION G-PROTEIN COUPLED RECEPTOR V1;                    
  48:  r3uc-A  3.9  3.1   81   858    9   MOLECULE: COILED-COIL AND C2 DOMAIN-CONTAINING PROTEIN 1B;           
  49:  hi2c-A  3.9  3.1   73   693    5   MOLECULE: PROTEIN-GLUTAMINE GAMMA-GLUTAMYLTRANSFERASE E;             
  50:  gt9j-A  3.9  3.4   78  1400   13   MOLECULE: ADHESION G-PROTEIN COUPLED RECEPTOR V1;                    
  51:  ik6k-A  3.9  3.1   82   150    5   MOLECULE: RETINAL ROD RHODOPSIN-SENSITIVE CGMP 3',5'-CYCLIC          
  52:  d8le-A  3.8  3.7   79  1400    9   MOLECULE: ADHESION G-PROTEIN COUPLED RECEPTOR V1;                    
  53:  s7ua-A  3.8  2.9   77  1223   12   MOLECULE: RHO FAMILY-INTERACTING CELL POLARIZATION REGULATO          
  54:  xj9r-A  3.8  3.6   85   592    6   MOLECULE: FERRIC-CHELATE REDUCTASE 1;                                
  55:  oj8i-A  3.8  3.4   84   963    6   MOLECULE: INTEGRATOR COMPLEX SUBUNIT 4;                              
  56:  ejh7-A  3.8  2.8   64   550    6   MOLECULE: LEUCINE-RICH REPEAT, IMMUNOGLOBULIN-LIKE DOMAIN A          
  57:  oea0-A  3.8  3.0   78  1400    9   MOLECULE: EXTRACELLULAR MATRIX ORGANIZING PROTEIN FRAS1;             
  58:  tob8-A  3.8  3.5   71   662    8   MOLECULE: INTERLEUKIN-12 RECEPTOR SUBUNIT BETA-1;                    
  59:  g6me-A  3.8  4.0   74   336    9   MOLECULE: PUTATIVE INTERLEUKIN-17 RECEPTOR E-LIKE;                   
  60:  ghw4-A  3.8  3.0   78  1400   13   MOLECULE: ADHESION G-PROTEIN COUPLED RECEPTOR V1;                    
  61:  r4mq-A  3.8  3.8   70   629    9   MOLECULE: INTERLEUKIN-23 RECEPTOR;                                   
  62:  i6ed-A  3.8  3.2   80  1258   15   MOLECULE: PHOSPHATIDYLINOSITOL 3,4,5-TRISPHOSPHATE 5-PHOSPH          
  63:  mm9h-A  3.8  2.7   73   593   10   MOLECULE: BARDET-BIEDL SYNDROME 1 PROTEIN;                           
  64:  w8lk-A  3.8  4.2   79  1400    8   MOLECULE: ADHESION G-PROTEIN COUPLED RECEPTOR V1;                    
  65:  c9iz-A  3.7  2.6   67  1400    1   MOLECULE: HYDROCEPHALUS-INDUCING PROTEIN HOMOLOG;                    
  66:  hpa6-A  3.7  3.4   85  1130   13   MOLECULE: INTEGRIN ALPHA-6;                                          
  67:  ea2l-A  3.7  3.0   74   407    7   MOLECULE: IMMUNOGLOBULIN SUPERFAMILY MEMBER 5;                       
  68:  w7xj-A  3.7  2.9   77  1400   10   MOLECULE: ADHESION G-PROTEIN COUPLED RECEPTOR V1;                    
  69:  eoa0-A  3.7  4.4   67  1391    6   MOLECULE: BASEMENT MEMBRANE-SPECIFIC HEPARAN SULFATE PROTEO          
  70:  g5zo-A  3.7  2.8   77  1885    8   MOLECULE: C3 AND PZP-LIKE ALPHA-2-MACROGLOBULIN DOMAIN-CONT          
  71:  b0uy-A  3.7  3.2   77  1400    8   MOLECULE: ADHESION G-PROTEIN COUPLED RECEPTOR V1;                    
  72:  nm7e-A  3.7  3.1   75   973    3   MOLECULE: SODIUM/CALCIUM EXCHANGER 1;                                
  73:  ey5p-A  3.6  2.9   81   951   10   MOLECULE: COILED-COIL AND C2 DOMAIN-CONTAINING PROTEIN 1A;           
  74:  t0ax-A  3.6  3.8   79   146    6   MOLECULE: PROLACTIN-INDUCIBLE PROTEIN;                               
  75:  nvz1-A  3.6  2.6   72  1400    6   MOLECULE: ADHESION G-PROTEIN COUPLED RECEPTOR V1;                    
  76:  a8tl-A  3.6  3.5   78   868    5   MOLECULE: CYTOSOLIC PHOSPHOLIPASE A2 EPSILON;                        
  77:  yy5e-A  3.6  2.8   76  1400   12   MOLECULE: ADHESION G-PROTEIN COUPLED RECEPTOR V1;                    
  78:  xz4s-A  3.6  4.0   70  1013    4   MOLECULE: GTPASE-ACTIVATING RAP/RAN-GAP DOMAIN-LIKE PROTEIN          
  79:  mx5l-A  3.6  2.8   71  1400    6   MOLECULE: ADHESION G-PROTEIN COUPLED RECEPTOR V1;                    
  80:  lw8t-A  3.6  4.6   80  1643   10   MOLECULE: NEUREXIN-3;                                                
  81:  iaj8-A  3.5  3.2   76   425   13   MOLECULE: SYNAPTOTAGMIN-4;                                           
  82:  ryw4-A  3.5  3.8   78  2073    4   MOLECULE: DEDICATOR OF CYTOKINESIS PROTEIN 11;                       
  83:  nkk4-A  3.5  3.1   77   418   12   MOLECULE: AP-3 COMPLEX SUBUNIT MU-1;                                 
  84:  aff1-A  3.5  2.8   69  1400   10   MOLECULE: CILIA- AND FLAGELLA-ASSOCIATED PROTEIN 47;                 
  85:  j8mk-A  3.5  4.6   80  1400   13   MOLECULE: CADHERIN EGF LAG SEVEN-PASS G-TYPE RECEPTOR 3;             
  86:  in8i-A  3.5  3.2   72   955    7   MOLECULE: CHORDIN;                                                   
  87:  pmt0-A  3.5  3.5   75  1153   15   MOLECULE: AP-3 COMPLEX SUBUNIT DELTA-1;                              
  88:  bba2-A  3.5  3.5   77  1051    9   MOLECULE: INTEGRIN ALPHA-3;                                          
  89:  sr2z-A  3.5  3.9   71   417   15   MOLECULE: TRAFFICKING PROTEIN PARTICLE COMPLEX SUBUNIT 13;           
  90:  zm9k-A  3.5  3.0   76   578    9   MOLECULE: GPI TRANSAMIDASE COMPONENT PIG-T;                          
  91:  t4cm-A  3.5  3.0   76  1369    8   MOLECULE: FRAS1-RELATED EXTRACELLULAR MATRIX PROTEIN 2;              
  92:  yl6t-A  3.5  2.9   76  1400    8   MOLECULE: FRAS1-RELATED EXTRACELLULAR MATRIX PROTEIN 2;              
  93:  jy0o-A  3.5  3.2   83  1179   14   MOLECULE: INTEGRIN ALPHA-E;                                          
  94:  vd0v-A  3.5  3.1   78  1400    9   MOLECULE: EXTRACELLULAR MATRIX ORGANIZING PROTEIN FRAS1;             
  95:  w2lw-A  3.5  2.6   67  1445   13   MOLECULE: CD109 ANTIGEN;                                             
  96:  yaf9-A  3.5  3.5   77  1400    9   MOLECULE: HYDROCEPHALUS-INDUCING PROTEIN HOMOLOG;                    
  97:  r0ec-A  3.5  3.1   76  1400    8   MOLECULE: ADHESION G-PROTEIN COUPLED RECEPTOR V1;                    
  98:  mo9d-A  3.5  3.2   62  1400    5   MOLECULE: TENASCIN-X;                                                
  99:  rpn5-A  3.5  2.9   71  1400    6   MOLECULE: ADHESION G-PROTEIN COUPLED RECEPTOR V1;                    
 100:  lu1z-A  3.5  3.5   67  2201   12   MOLECULE: TENASCIN;                                                  
 101:  io6g-A  3.4  2.8   70  1400    6   MOLECULE: CILIA- AND FLAGELLA-ASSOCIATED PROTEIN 47;                 
 102:  xl4v-A  3.4  4.9   78  1406    9   MOLECULE: PROTEIN CRUMBS HOMOLOG 1;                                  
 103:  ejz8-A  3.4  2.9   79   423    9   MOLECULE: AP-1 COMPLEX SUBUNIT MU-1;                                 
 104:  xqh0-A  3.4  3.2   79  1092    9   MOLECULE: PROTEIN WWC3;                                              
 105:  g0al-A  3.4  2.8   74   963    4   MOLECULE: SH3 DOMAIN-BINDING PROTEIN 4;                              
 106:  xd9l-A  3.4  3.3   73  1400    5   MOLECULE: TENEURIN-1;                                                
 107:  qmb6-A  3.4  3.4   76   400   12   MOLECULE: DOUBLE C2-LIKE DOMAIN-CONTAINING PROTEIN ALPHA;            
 108:  mf4z-A  3.4  3.3   76  1400    4   MOLECULE: ADHESION G-PROTEIN COUPLED RECEPTOR V1;                    
 109:  mzq4-A  3.4  3.1   71  1482    8   MOLECULE: PREGNANCY ZONE PROTEIN;                                    
 110:  mzq6-A  3.4  2.9   74  1400   11   MOLECULE: ADHESION G-PROTEIN COUPLED RECEPTOR V1;                    
 111:  bp4o-A  3.4  8.8   70  1477   13   MOLECULE: NEUREXIN-1;                                                
 112:  n1qx-A  3.4  3.1   79   483    5   MOLECULE: ACYL-COENZYME A THIOESTERASE 2, MITOCHONDRIAL;             
 113:  gk7w-A  3.4  2.8   61  1400   11   MOLECULE: COLLAGEN ALPHA-1(XII) CHAIN;                               
 114:  rn6o-A  3.4  2.8   74  1400    5   MOLECULE: ADHESION G-PROTEIN COUPLED RECEPTOR V1;                    
 115:  on3f-A  3.4  3.1   75  1400    9   MOLECULE: FRAS1-RELATED EXTRACELLULAR MATRIX PROTEIN 2;              
 116:  w4by-A  3.4  3.3   73   687    8   MOLECULE: PROTEIN-GLUTAMINE GAMMA-GLUTAMYLTRANSFERASE 2;             
 117:  yb2n-A  3.4  3.2   78  1400    6   MOLECULE: HYDROCEPHALUS-INDUCING PROTEIN HOMOLOG;                    
 118:  sos1-A  3.3  2.8   70  1400    6   MOLECULE: CILIA- AND FLAGELLA-ASSOCIATED PROTEIN 47;                 
 119:  v4mt-A  3.3  3.1   80   201    4   MOLECULE: RHO GDP-DISSOCIATION INHIBITOR 2;                          
 120:  qhl7-A  3.3  3.8   84   344    2   MOLECULE: DOMON DOMAIN-CONTAINING PROTEIN FRRS1L;                    
 121:  rg5m-A  3.3  2.9   81   225    5   MOLECULE: RHO GDP-DISSOCIATION INHIBITOR 3;                          
 122:  td2o-A  3.3  4.8   80  1400   14   MOLECULE: CADHERIN EGF LAG SEVEN-PASS G-TYPE RECEPTOR 3;             
 123:  o8ak-A  3.3  3.8   82  1132   10   MOLECULE: PROTEIN SEL-1 HOMOLOG 3;                                   
 124:  jf1b-A  3.3  3.2   76   421    9   MOLECULE: SYNAPTOTAGMIN-15;                                          
 125:  nds9-A  3.3  3.8   68  1997    9   MOLECULE: OTOFERLIN;                                                 
 126:  g2bt-A  3.3  3.0   74  1400    8   MOLECULE: FRAS1-RELATED EXTRACELLULAR MATRIX PROTEIN 2;              
 127:  m6xh-A  3.3  3.1   69   810    7   MOLECULE: F-BAR DOMAIN ONLY PROTEIN 2;                               
 128:  in9d-A  3.3  2.9   69  1400   10   MOLECULE: CILIA- AND FLAGELLA-ASSOCIATED PROTEIN 47;                 
 129:  f4dg-A  3.3  4.0   79  1400    9   MOLECULE: HYDROCEPHALUS-INDUCING PROTEIN HOMOLOG;                    
 130:  qb5o-A  3.3  4.8   63  1172   10   MOLECULE: THROMBOSPONDIN-2;                                          
 131:  kaw6-A  3.3  3.4   76   510   14   MOLECULE: SYNAPTOTAGMIN-6;                                           
 132:  xp7z-A  3.3  3.5   76  1400    9   MOLECULE: HYDROCEPHALUS-INDUCING PROTEIN HOMOLOG;                    
 133:  p5st-A  3.3  2.9   72   427    7   MOLECULE: INTERLEUKIN-13 RECEPTOR SUBUNIT ALPHA-1;                   
 134:  uta4-A  3.3  3.3   62   747    8   MOLECULE: SUSHI DOMAIN-CONTAINING PROTEIN 1;                         
 135:  vq3n-A  3.3  2.9   80   228    6   MOLECULE: SODIUM CHANNEL SUBUNIT BETA-4;                             
 136:  jjm2-A  3.3  3.5   74   781    9   MOLECULE: CYTOSOLIC PHOSPHOLIPASE A2 BETA;                           
 137:  r6ur-A  3.3  4.0   76   927    4   MOLECULE: SODIUM/CALCIUM EXCHANGER 3;                                
 138:  vf5z-A  3.3  3.3   73  1883   15   MOLECULE: TRANSMEMBRANE PROTEIN 131;                                 
 139:  vs5j-A  3.3  4.1   80  1830    3   MOLECULE: DEDICATOR OF CYTOKINESIS PROTEIN 2;                        
 140:  lg8v-A  3.3  3.0   62   489    3   MOLECULE: INTERFERON GAMMA RECEPTOR 1;                               
 141:  xez9-A  3.3  2.8   72  1208    4   MOLECULE: EXTRACELLULAR MATRIX ORGANIZING PROTEIN FRAS1;             
 142:  odh2-A  3.2  3.4   71  1313    7   MOLECULE: INTER-ALPHA-TRYPSIN INHIBITOR HEAVY CHAIN H6;              
 143:  mn6n-A  3.2  3.2   82   311    7   MOLECULE: V-TYPE IMMUNOGLOBULIN DOMAIN-CONTAINING SUPPRESSO          
 144:  irg5-A  3.2  4.2   82  1400   11   MOLECULE: SUSHI, VON WILLEBRAND FACTOR TYPE A, EGF AND PENT          
 145:  pd9q-A  3.2  3.4   76   523   12   MOLECULE: SYNAPTOTAGMIN-10;                                          
 146:  x0yb-A  3.2  2.6   71   183    7   MOLECULE: TRANSLOCON-ASSOCIATED PROTEIN SUBUNIT BETA;                
 147:  yb3e-A  3.2  5.2   85   956    9   MOLECULE: THROMBOSPONDIN-3;                                          
 148:  kr2l-A  3.2  3.4   78   262   12   MOLECULE: TRANSMEMBRANE PROTEIN 106A;                                
 149:  mzo0-A  3.2  2.8   73   213    5   MOLECULE: MOTILE SPERM DOMAIN-CONTAINING PROTEIN 1;                  
 150:  br7p-A  3.2  3.3   75   401    8   MOLECULE: SYNAPTOTAGMIN-8;                                           
 151:  f4kp-A  3.2  3.1   69   828    9   MOLECULE: SH3-CONTAINING GRB2-LIKE PROTEIN 3-INTERACTING PR          
 152:  n0hb-A  3.2  3.3   84  1870    6   MOLECULE: DEDICATOR OF CYTOKINESIS PROTEIN 5;                        
 153:  cju0-A  3.2  3.3   74  1400    9   MOLECULE: HYDROCEPHALUS-INDUCING PROTEIN HOMOLOG;                    
 154:  azv0-A  3.2  3.0   75  1400   11   MOLECULE: EXTRACELLULAR MATRIX ORGANIZING PROTEIN FRAS1;             
 155:  i0ji-A  3.2  3.1   71   852   11   MOLECULE: THROMBOSPONDIN TYPE-1 DOMAIN-CONTAINING PROTEIN 1          
 156:  vfm7-A  3.2  3.0   75  1400   11   MOLECULE: EXTRACELLULAR MATRIX ORGANIZING PROTEIN FRAS1;             
 157:  ek4b-A  3.2  2.8   61  1400   11   MOLECULE: COLLAGEN ALPHA-1(XII) CHAIN;                               
 158:  idd6-A  3.2  4.8   82  1400   11   MOLECULE: BASEMENT MEMBRANE-SPECIFIC HEPARAN SULFATE PROTEO          
 159:  fz0t-A  3.2  3.3   75   491   11   MOLECULE: SYNAPTOTAGMIN-9;                                           
 160:  m0bo-A  3.2  3.1   69  2537   10   MOLECULE: CENTROSOMAL PROTEIN OF 192 KDA;                            
 161:  kr0x-A  3.2  3.3   75  1400    4   MOLECULE: ADHESION G-PROTEIN COUPLED RECEPTOR V1;                    
 162:  t7bq-A  3.2  2.7   67  2459    9   MOLECULE: POLYCYSTIC KIDNEY DISEASE PROTEIN 1-LIKE 2;                
 163:  q2qf-A  3.2  3.2   73  2179   10   MOLECULE: FRAS1-RELATED EXTRACELLULAR MATRIX PROTEIN 1;              
 164:  znb3-A  3.2  4.0   81   421    5   MOLECULE: ACYL-COENZYME A THIOESTERASE 1;                            
 165:  ldv9-A  3.2  3.1   74   326   11   MOLECULE: TRANSMEMBRANE PROTEIN PVRIG;                               
 166:  vy6d-A  3.2  2.9   72  1400    8   MOLECULE: FRAS1-RELATED EXTRACELLULAR MATRIX PROTEIN 2;              
 167:  f9cg-A  3.2  2.6   61  1400   13   MOLECULE: POLYCYSTIN-1;                                              
 168:  q1mf-A  3.1  3.8   81  1400    6   MOLECULE: ADHESION G-PROTEIN COUPLED RECEPTOR V1;                    
 169:  zl7t-A  3.1  3.5   79   160   10   MOLECULE: LYMPHOCYTE ANTIGEN 96;                                     
 170:  rlz2-A  3.1  4.0   76   340    7   MOLECULE: HYALURONAN AND PROTEOGLYCAN LINK PROTEIN 2;                
 171:  deq1-A  3.1  3.1   80   204    4   MOLECULE: RHO GDP-DISSOCIATION INHIBITOR 1;                          
 172:  ai0z-A  3.1  3.5   80   418    8   MOLECULE: BILE ACID-COA:AMINO ACID N-ACYLTRANSFERASE;                
 173:  e4mm-A  3.1  3.1   82  1121    5   MOLECULE: CILIA- AND FLAGELLA-ASSOCIATED PROTEIN 70;                 
 174:  dik6-A  3.1  5.9   90   961    7   MOLECULE: THROMBOSPONDIN-4;                                          
 175:  emd4-A  3.1  3.1   74   223    3   MOLECULE: CYTOTOXIC T-LYMPHOCYTE PROTEIN 4;                          
 176:  zug4-A  3.1  3.8   76   499    9   MOLECULE: HEPATIC TRIACYLGLYCEROL LIPASE;                            
 177:  qnd1-A  3.1  3.9   76   469   11   MOLECULE: PANCREATIC LIPASE-RELATED PROTEIN 2;                       
 178:  nj7p-A  3.1  3.4   73  1152   15   MOLECULE: INTEGRIN ALPHA-M;                                          
 179:  l1xp-A  3.1  3.3   75   504    9   MOLECULE: TYROSINE-PROTEIN PHOSPHATASE NON-RECEPTOR TYPE SU          
 180:  dc6c-A  3.1  3.2   75   412    9   MOLECULE: DOUBLE C2-LIKE DOMAIN-CONTAINING PROTEIN BETA;             
 181:  opn9-A  3.1  3.0   79  1634    6   MOLECULE: PHOSPHATIDYLINOSITOL 4-PHOSPHATE 3-KINASE C2 DOMA          
 182:  ml3e-A  3.1  3.3   74   921   11   MOLECULE: EXTENDED SYNAPTOTAGMIN-2;                                  
 183:  k1yr-A  3.1  3.1   76  1308    5   MOLECULE: LIMBIN;                                                    
 184:  oa2l-A  3.1  3.3   81   391    9   MOLECULE: RAB6A-GEF COMPLEX PARTNER PROTEIN 2;                       
 185:  e3vy-A  3.1  2.9   61  1400   13   MOLECULE: TENASCIN-X;                                                
 186:  frv3-A  3.1  3.6   76   739   17   MOLECULE: VASCULAR CELL ADHESION PROTEIN 1;                          
 187:  u3we-A  3.1  3.0   75  1400   11   MOLECULE: EXTRACELLULAR MATRIX ORGANIZING PROTEIN FRAS1;             
 188:  r8de-A  3.1  3.7   83   421    2   MOLECULE: PEROXISOMAL SUCCINYL-COENZYME A THIOESTERASE;              
 189:  gc3c-A  3.1  4.0   75   706    9   MOLECULE: PROTEIN-GLUTAMINE GAMMA-GLUTAMYLTRANSFERASE 6;             
 190:  kf7u-A  3.1  3.5   74   386    9   MOLECULE: SYNAPTOTAGMIN-5;                                           
 191:  pt4w-A  3.1  3.3   73   730   12   MOLECULE: SYNAPTOTAGMIN-LIKE PROTEIN 5;                              
 192:  o8kv-A  3.1  3.4   71   199    3   MOLECULE: INDUCIBLE T-CELL COSTIMULATOR;                             
 193:  gwy0-A  3.1  7.9   64   678    8   MOLECULE: GROWTH ARREST-SPECIFIC PROTEIN 6;                          
 194:  z1fq-A  3.1  3.0   72   271    8   MOLECULE: INTERCELLULAR ADHESION MOLECULE 4;                         
 195:  a9ui-A  3.1  2.8   62   785    3   MOLECULE: B-CELL SCAFFOLD PROTEIN WITH ANKYRIN REPEATS;              
 196:  tks7-A  3.1  2.7   78   967   15   MOLECULE: KINESIN-LIKE PROTEIN KIF28P;                               
 197:  p5of-A  3.1  3.5   70   563   11   MOLECULE: RHOTEKIN;                                                  
 198:  rlc3-A  3.1  3.8   79   297    8   MOLECULE: VACUOLAR PROTEIN SORTING-ASSOCIATED PROTEIN 26C;           
 199:  pwu7-A  3.1  3.8   80  1306    5   MOLECULE: ADHESION G-PROTEIN COUPLED RECEPTOR V1;                    
 200:  vjy6-A  3.1  3.1   77  1044    9   MOLECULE: PHOSPHATIDYLINOSITOL 4,5-BISPHOSPHATE 3-KINASE CA          
 201:  ew8g-A  3.1  3.5   70  1400    9   MOLECULE: ADHESION G-PROTEIN COUPLED RECEPTOR V1;                    
 202:  q9kv-A  3.1  2.9   69   635   14   MOLECULE: THROMBOPOIETIN RECEPTOR;                                   
 203:  vis4-A  3.0  3.4   79  1400   13   MOLECULE: E3 UBIQUITIN-PROTEIN LIGASE RNF213;                        
 204:  zur9-A  3.0  3.0   80   636   10   MOLECULE: TUMOR PROTEIN P73;                                         
 205:  vjo0-A  3.0  2.9   80   393    6   MOLECULE: CELLULAR TUMOR ANTIGEN P53;                                
 206:  nk7r-A  3.0  3.3   77   600   12   MOLECULE: PROTEIN GPR107;                                            
 207:  sq2m-A  3.0  4.6   74  1400    8   MOLECULE: PROTOCADHERIN FAT 2;                                       
 208:  evd4-A  3.0  3.4   75   181    5   MOLECULE: CD160 ANTIGEN;                                             
 209:  nyf6-A  3.0  3.7   69   506   12   MOLECULE: BTB/POZ DOMAIN-CONTAINING PROTEIN 16;                      
 210:  xod9-A  3.0  3.1   85   240    6   MOLECULE: PROTEIN UNC-119 HOMOLOG A;                                 
 211:  w6xr-A  3.0  4.0   77   502   10   MOLECULE: INTERLEUKIN-17 RECEPTOR B;                                 
 212:  u7wf-A  3.0  3.0   62   445    6   MOLECULE: VON WILLEBRAND FACTOR A DOMAIN-CONTAINING PROTEIN          
 213:  dp0f-A  3.0  2.9   67  1321   13   MOLECULE: HYDROCEPHALUS-INDUCING PROTEIN HOMOLOG;                    
 214:  m1xd-A  3.0  3.3   75   243    5   MOLECULE: VESICLE-ASSOCIATED MEMBRANE PROTEIN-ASSOCIATED PR          
 215:  ckc3-A  3.0  3.2   75  1686    9   MOLECULE: PHOSPHATIDYLINOSITOL 4-PHOSPHATE 3-KINASE C2 DOMA          
 216:  ivw6-A  3.0  2.5   73  1133    7   MOLECULE: TRAFFICKING PROTEIN PARTICLE COMPLEX SUBUNIT 11;           
 217:  fid0-A  3.0  3.3   75   590   12   MOLECULE: SYNAPTOTAGMIN-3;                                           
 218:  e1ti-A  3.0  3.6   70  1400    7   MOLECULE: HYDROCEPHALUS-INDUCING PROTEIN HOMOLOG;                    
 219:  o4ld-A  3.0  6.0   81  1400    7   MOLECULE: RYANODINE RECEPTOR 3;                                      
 220:  l9hh-A  3.0  3.2   71  1400    6   MOLECULE: HYDROCEPHALUS-INDUCING PROTEIN HOMOLOG;                    
 221:  eg9p-A  3.0  3.1   65   897    5   MOLECULE: CYTOKINE RECEPTOR COMMON SUBUNIT BETA;                     
 222:  ao1i-A  3.0  4.3   85  1400    8   MOLECULE: PROTEIN EYES SHUT HOMOLOG;                                 
 223:  et1d-A  3.0  3.0   64  1413    9   MOLECULE: SUSHI, NIDOGEN AND EGF-LIKE DOMAIN-CONTAINING PRO          
 224:  bw1i-A  3.0  3.1   68  1387    9   MOLECULE: CILIA- AND FLAGELLA-ASSOCIATED PROTEIN 47;                 
 225:  lrr9-A  3.0  7.0   85  1400   12   MOLECULE: CADHERIN EGF LAG SEVEN-PASS G-TYPE RECEPTOR 3;             
 226:  r3ol-A  3.0  2.9   74  1400    5   MOLECULE: EXTRACELLULAR MATRIX ORGANIZING PROTEIN FRAS1;             
 227:  um4m-A  3.0  2.9   63   553   10   MOLECULE: INTERLEUKIN-20 RECEPTOR SUBUNIT ALPHA;                     
 228:  la9n-A  3.0  3.3   74   901    8   MOLECULE: INOSITOL POLYPHOSPHATE 5-PHOSPHATASE OCRL;                 
 229:  c6oa-A  3.0  3.5   70   115   10   MOLECULE: T CELL RECEPTOR DELTA VARIABLE 1;                          
 230:  l1jn-A  3.0  3.5   67   636    9   MOLECULE: INTERLEUKIN-27 RECEPTOR SUBUNIT ALPHA;                     
 231:  dl6e-A  3.0  3.4   74   610    9   MOLECULE: SYNAPTOTAGMIN-LIKE PROTEIN 3;                              
 232:  hy6x-A  3.0  3.1   70  1097    6   MOLECULE: LEUKEMIA INHIBITORY FACTOR RECEPTOR;                       
 233:  j7pp-A  3.0  3.3   76   453    7   MOLECULE: AP-4 COMPLEX SUBUNIT MU-1;                                 
 234:  v7yh-A  3.0  2.9   62  1400    8   MOLECULE: POLYCYSTIC KIDNEY DISEASE PROTEIN 1-LIKE 1;                
 235:  yg5y-A  3.0  4.1   80  1823    9   MOLECULE: LAMININ SUBUNIT ALPHA-4;                                   
 236:  y5mq-A  3.0  3.1   72   887    8   MOLECULE: PROTEIN PTHB1;                                             
 237:  yx8g-A  3.0  3.2   68   738   12   MOLECULE: PLATELET ENDOTHELIAL CELL ADHESION MOLECULE;               
 238:  oxj8-A  3.0  2.7   65   572    9   MOLECULE: TRANSMEMBRANE GLYCOPROTEIN NMB;                            
 239:  o3wg-A  3.0  3.0   70  1925   10   MOLECULE: CILIA- AND FLAGELLA-ASSOCIATED PROTEIN 65;                 
 240:  blp1-A  3.0  3.3   73   403   12   MOLECULE: SYNAPTOTAGMIN-7;                                           
 241:  b6ng-A  3.0  3.0   63  1400   10   MOLECULE: COLLAGEN ALPHA-1(VII) CHAIN;                               
 242:  i2tn-A  3.0  3.7   74  1295   11   MOLECULE: LAMININ SUBUNIT ALPHA-5;                                   
 243:  hy4r-A  3.0  3.0   71  1400    8   MOLECULE: ADHESION G-PROTEIN COUPLED RECEPTOR V1;                    
 244:  vu0p-A  3.0  3.3   72   955    7   MOLECULE: MAM DOMAIN-CONTAINING GLYCOSYLPHOSPHATIDYLINOSITO          
 245:  dq1c-A  3.0  6.3   69  1400    9   MOLECULE: USHERIN;                                                   
 246:  r5hu-A  3.0  2.9   67   508   12   MOLECULE: ERYTHROPOIETIN RECEPTOR;                                   
 247:  irf4-A  3.0  3.7   74   275   11   MOLECULE: T CELL RECEPTOR ALPHA CHAIN MC.7.G5;                       
 248:  bx1y-A  2.9  3.0   60   224   13   MOLECULE: FIBRONECTIN TYPE III DOMAIN-CONTAINING PROTEIN 9;          
 249:  tuh3-A  2.9  3.4   79  1400   14   MOLECULE: E3 UBIQUITIN-PROTEIN LIGASE RNF213;                        
 250:  roy5-A  2.9  4.9   82  1170    5   MOLECULE: THROMBOSPONDIN-1;                                          
 251:  jno7-A  2.9  3.1   73   282    5   MOLECULE: TRANSMEMBRANE AND IMMUNOGLOBULIN DOMAIN-CONTAININ          
 252:  qh4g-A  2.9  2.8   74   235    3   MOLECULE: MOTILE SPERM DOMAIN-CONTAINING PROTEIN 3;                  
 253:  wbs7-A  2.9  3.6   74   235   12   MOLECULE: MYELIN PROTEIN ZERO-LIKE PROTEIN 3;                        
 254:  gjq2-A  2.9  3.2   81   421    5   MOLECULE: C2 CALCIUM-DEPENDENT DOMAIN-CONTAINING PROTEIN 4C          
 255:  hsv9-A  2.9  3.1   64   719   14   MOLECULE: LEUCINE-RICH REPEAT AND FIBRONECTIN TYPE-III DOMA          
 256:  ej9r-A  2.9  4.1   80  1400    9   MOLECULE: LAMININ SUBUNIT ALPHA-2;                                   
 257:  pg3x-A  2.9  3.3   70   119   13   MOLECULE: IMMUNOGLOBULIN HEAVY VARIABLE 2-70D;                       
 258:  py4n-A  2.9  3.2   71   886    6   MOLECULE: EXTENDED SYNAPTOTAGMIN-3;                                  
 259:  cf3a-A  2.9  3.3   81  1070    6   MOLECULE: PHOSPHATIDYLINOSITOL 4,5-BISPHOSPHATE 3-KINASE CA          
 260:  jd7f-A  2.9  5.1   72   663   10   MOLECULE: HEPARAN-ALPHA-GLUCOSAMINIDE N-ACETYLTRANSFERASE;           
 261:  vw9u-A  2.9  3.4   70  1249   16   MOLECULE: POLYCYSTIC KIDNEY DISEASE PROTEIN 1-LIKE 1;                
 262:  mv9y-A  2.9  3.0   75  1400    7   MOLECULE: EXTRACELLULAR MATRIX ORGANIZING PROTEIN FRAS1;             
 263:  rn8l-A  2.9  3.2   73  1400    8   MOLECULE: PROTEIN PICCOLO;                                           
 264:  kh0c-A  2.9  3.9   66  1263   11   MOLECULE: COLLAGEN ALPHA-1(XII) CHAIN;                               
 265:  t2yh-A  2.9  2.4   62  1040    5   MOLECULE: CONTACTIN-2;                                               
 266:  ly7h-A  2.9  3.5   77   433    5   MOLECULE: ARRESTIN DOMAIN-CONTAINING PROTEIN 1;                      
 267:  qk0h-A  2.9  3.6   78   684    9   MOLECULE: PROTEIN-GLUTAMINE GAMMA-GLUTAMYLTRANSFERASE 4;             
 268:  f5fj-A  2.9  3.1   61  1358    8   MOLECULE: TENASCIN-R;                                                
 269:  ele8-A  2.9  2.6   63  1018   14   MOLECULE: CONTACTIN-1;                                               
 270:  by8w-A  2.9  3.5   82  1805   18   MOLECULE: KINESIN-LIKE PROTEIN KIF13A;                               
 271:  zgf3-A  2.9  3.3   70  1400   16   MOLECULE: POLYCYSTIC KIDNEY DISEASE PROTEIN 1-LIKE 1;                
 272:  eqf6-A  2.9  3.9   72   974   10   MOLECULE: MEMBRANE-ASSOCIATED PHOSPHATIDYLINOSITOL TRANSFER          
 273:  yoe3-A  2.9  3.1   74   502    4   MOLECULE: ALPHA-GLOBIN TRANSCRIPTION FACTOR CP2;                     
 274:  ef2y-A  2.9  3.3   74   474   14   MOLECULE: SYNAPTOTAGMIN-17;                                          
 275:  t3qf-A  2.9  3.2   69   117    7   MOLECULE: PROBABLE NON-FUNCTIONAL IMMUNOGLOBULIN HEAVY VARI          
 276:  pu6b-A  2.9  3.0   75   391   12   MOLECULE: THIOREDOXIN-INTERACTING PROTEIN;                           
 277:  eh2t-A  2.9  4.2   78  1400    9   MOLECULE: LAMININ SUBUNIT ALPHA-1;                                   
 278:  x3mp-A  2.9  4.5   70  1400   10   MOLECULE: BASEMENT MEMBRANE-SPECIFIC HEPARAN SULFATE PROTEO          
 279:  b5gx-A  2.9  3.6   65   628    5   MOLECULE: BASAL CELL ADHESION MOLECULE;                              
 280:  p8wt-A  2.9  2.9   62  1257    8   MOLECULE: NEURAL CELL ADHESION MOLECULE L1;                          
 281:  ov2e-A  2.9  3.1   79  1049    6   MOLECULE: INTEGRIN ALPHA-5;                                          
 282:  p3xv-A  2.9  3.0   63   862   10   MOLECULE: INTERLEUKIN-12 RECEPTOR SUBUNIT BETA-2;                    
 283:  ab9f-A  2.9  2.8   74  1400    4   MOLECULE: FRAS1-RELATED EXTRACELLULAR MATRIX PROTEIN 2;              
 284:  xvm9-A  2.9  3.0   75  1435    8   MOLECULE: TRAFFICKING PROTEIN PARTICLE COMPLEX SUBUNIT 8;            
 285:  xr5l-A  2.9  3.1   62   380   10   MOLECULE: INTERLEUKIN-13 RECEPTOR SUBUNIT ALPHA-2;                   
 286:  fd1l-A  2.9  3.0   68   117    6   MOLECULE: IG-LIKE DOMAIN-CONTAINING PROTEIN;                         
 287:  axy3-A  2.9  4.9   81  1400   14   MOLECULE: CADHERIN EGF LAG SEVEN-PASS G-TYPE RECEPTOR 2;             
 288:  mld2-A  2.9  7.5   68   669    4   MOLECULE: THROMBOSPONDIN-TYPE LAMININ G DOMAIN AND EAR REPE          
 289:  tt0e-A  2.9  2.9   68  1400    7   MOLECULE: CILIA- AND FLAGELLA-ASSOCIATED PROTEIN 47;                 
 290:  k9lb-A  2.9  3.1   72  1400    6   MOLECULE: CILIA- AND FLAGELLA-ASSOCIATED PROTEIN 47;                 
 291:  ae3a-A  2.9  3.0   74  1074    5   MOLECULE: TRANSMEMBRANE PROTEIN 132E;                                
 292:  rfi7-A  2.9  3.2   73  2139    4   MOLECULE: FRAS1-RELATED EXTRACELLULAR MATRIX PROTEIN 3;              
 293:  ch5e-A  2.9  3.6   63   791    5   MOLECULE: INTERLEUKIN-17 RECEPTOR C;                                 
 294:  ho2m-A  2.9  3.2   75   891    7   MOLECULE: VON WILLEBRAND FACTOR A DOMAIN-CONTAINING PROTEIN          
 295:  kwd1-A  2.9  3.5   64   962    6   MOLECULE: INTEGRATOR COMPLEX SUBUNIT 7;                              
 296:  fpa5-A  2.9  4.5   85  1188    7   MOLECULE: INTEGRIN ALPHA-11;                                         
 297:  dyq9-A  2.9  2.8   69   369    7   MOLECULE: C2 CALCIUM-DEPENDENT DOMAIN-CONTAINING PROTEIN 4A          
 298:  qn0e-A  2.9  3.7   77   490   14   MOLECULE: AP-5 COMPLEX SUBUNIT MU-1;                                 
 299:  vhy7-A  2.9  3.5   70  1400   10   MOLECULE: POLYCYSTIN-1;                                              
 300:  vz2x-A  2.8  3.9   72   194    7   MOLECULE: CMRF35-LIKE MOLECULE 5;                                    
 301:  zbq2-A  2.8  3.2   69   117    7   MOLECULE: IMMUNOGLOBULIN HEAVY VARIABLE 1-2;                         
 302:  k2js-A  2.8  4.6   85  1400    9   MOLECULE: LIPOPOLYSACCHARIDE-RESPONSIVE AND BEIGE-LIKE ANCH          
 303:  njk4-A  2.8  3.6   79   317   11   MOLECULE: PROTEIN PHOSPHATASE 1 REGULATORY SUBUNIT 3C;               
 304:  f9kz-A  2.8  5.2   86   964    8   MOLECULE: E3 UBIQUITIN-PROTEIN LIGASE TRIM37;                        
 305:  whg6-A  2.8  3.5   80   274   10   MOLECULE: TRANSMEMBRANE PROTEIN 106B;                                
 306:  h0tp-A  2.8  3.2   69  1363    7   MOLECULE: VASCULAR ENDOTHELIAL GROWTH FACTOR RECEPTOR 3;             
 307:  auc1-A  2.8  3.3   77   625    6   MOLECULE: GRAINYHEAD-LIKE PROTEIN 2 HOMOLOG;                         
 308:  jdi5-A  2.8  2.9   72   533    6   MOLECULE: BETA-1,4 N-ACETYLGALACTOSAMINYLTRANSFERASE 1;              
 309:  ic6a-A  2.8  3.2   69   117    9   MOLECULE: IMMUNOGLOBULIN HEAVY VARIABLE 1-46;                        
 310:  mcx1-A  2.8  4.8   80  1826   16   MOLECULE: KINESIN-LIKE PROTEIN KIF13B;                               
 311:  k2qp-A  2.8  2.7   59  1159    5   MOLECULE: VPS10 DOMAIN-CONTAINING RECEPTOR SORCS2;                   
 312:  n1fp-A  2.8  3.4   71   760    7   MOLECULE: TRANSLOCATION PROTEIN SEC63 HOMOLOG;                       
 313:  nh1n-A  2.8  3.0   64   367    8   MOLECULE: CYSTINOSIN;                                                
 314:  u7tn-A  2.8  3.0   61  1400   18   MOLECULE: TENASCIN-X;                                                
 315:  o2qq-A  2.8  3.8   80   881    8   MOLECULE: FANCONI ANEMIA CORE COMPLEX-ASSOCIATED PROTEIN 10          
 316:  cr5a-A  2.8  4.3   68  1754    3   MOLECULE: COLLAGEN ALPHA-1(XVIII) CHAIN;                             
 317:  xh8c-A  2.8  3.2   62  1337    5   MOLECULE: RECEPTOR-TYPE TYROSINE-PROTEIN PHOSPHATASE ETA;            
 318:  r5ok-A  2.8  4.0   68  1591   15   MOLECULE: PROTEIN UNC-13 HOMOLOG B;                                  
 319:  eee7-A  2.8  3.2   68   118    4   MOLECULE: IMMUNOGLOBULIN HEAVY VARIABLE 4-61;                        
 320:  ycc5-A  2.8  3.0   64   467    8   MOLECULE: SIALIC ACID-BINDING IG-LIKE LECTIN 7;                      
 321:  ugv6-A  2.8  3.3   62  2214   11   MOLECULE: SORTILIN-RELATED RECEPTOR;                                 
 322:  gcg5-A  2.8  3.0   76   490   11   MOLECULE: TANDEM C2 DOMAINS NUCLEAR PROTEIN;                         
 323:  bpm9-A  2.8  3.1   61   745    3   MOLECULE: IMMUNOGLOBULIN SUPERFAMILY CONTAINING LEUCINE-RIC          
 324:  f3ql-A  2.8  3.0   60   369    8   MOLECULE: CYTOKINE RECEPTOR COMMON SUBUNIT GAMMA;                    
 325:  xvq4-A  2.8  3.9   70   520    4   MOLECULE: INTERFERON LAMBDA RECEPTOR 1;                              
 326:  ok2v-A  2.8  4.5   63  1331   10   MOLECULE: CONTACTIN-ASSOCIATED PROTEIN-LIKE 2;                       
 327:  zco9-A  2.8  5.8   80  1388    6   MOLECULE: COLLAGEN ALPHA-1(XV) CHAIN;                                
 328:  l6ml-A  2.8  3.0   62  1439   16   MOLECULE: RECEPTOR-TYPE TYROSINE-PROTEIN PHOSPHATASE KAPPA;          
 329:  yka0-A  2.8  4.5   73  1222   10   MOLECULE: NODAL MODULATOR 1;                                         
 330:  t1ek-A  2.8  2.7   61  1400   11   MOLECULE: POLYCYSTIN-1;                                              
 331:  dnw0-A  2.8  3.2   63  1347   14   MOLECULE: NEUROFASCIN;                                               
 332:  w6mj-A  2.8  2.9   62  1400    8   MOLECULE: POLYCYSTIC KIDNEY DISEASE PROTEIN 1-LIKE 1;                
 333:  ith1-A  2.8  3.2   78   735    5   MOLECULE: STONIN-1;                                                  
 334:  g6ql-A  2.8  2.7   66  1400   11   MOLECULE: HYDROCEPHALUS-INDUCING PROTEIN HOMOLOG;                    
 335:  t3oe-A  2.8  3.5   78  1816    9   MOLECULE: KINESIN-LIKE PROTEIN KIF1B;                                
 336:  g5ob-A  2.8  2.8   61  1400   10   MOLECULE: POLYCYSTIC KIDNEY DISEASE PROTEIN 1-LIKE 1;                
 337:  pno6-A  2.8  3.4   71   117   10   MOLECULE: IMMUNOGLOBULIN HEAVY VARIABLE 1/OR15-1 (NON-FUNCT          
 338:  wis5-A  2.8  3.5   68   117    6   MOLECULE: IMMUNOGLOBULIN HEAVY VARIABLE 5-51;                        
 339:  xy6t-A  2.8  3.3   69  1400    9   MOLECULE: HYDROCEPHALUS-INDUCING PROTEIN HOMOLOG;                    
 340:  f6ym-A  2.8  3.4   78  2214    8   MOLECULE: PROTEIN UNC-13 HOMOLOG C;                                  
 341:  luw4-A  2.8  3.3   76   286   11   MOLECULE: TRANSLOCON-ASSOCIATED PROTEIN SUBUNIT ALPHA;               
 342:  nu4t-A  2.8  2.8   61  1400    8   MOLECULE: POLYCYSTIC KIDNEY DISEASE PROTEIN 1-LIKE 1;                
 343:  bhe2-A  2.8  3.8   65  1400    8   MOLECULE: TENEURIN-4;                                                
 344:  gm0e-A  2.8  3.6   66   538   12   MOLECULE: INTERLEUKIN-21 RECEPTOR;                                   
 345:  s7bl-A  2.8  3.2   69   119   12   MOLECULE: IMMUNOGLOBULIN HEAVY VARIABLE 2-70;                        
 346:  h9hg-A  2.8  2.7   66  1400    3   MOLECULE: ADHESION G-PROTEIN COUPLED RECEPTOR V1;                    
 347:  heo1-A  2.8  3.7   74   870   14   MOLECULE: NEDD4-LIKE E3 UBIQUITIN-PROTEIN LIGASE WWP2;               
 348:  u0jy-A  2.8  3.1   72  1400    6   MOLECULE: CILIA- AND FLAGELLA-ASSOCIATED PROTEIN 47;                 
 349:  sm0f-A  2.8  3.5   70  1181   10   MOLECULE: INTEGRIN ALPHA-2;                                          
 350:  u2nm-A  2.8  3.3   77   353    6   MOLECULE: C2 CALCIUM-DEPENDENT DOMAIN-CONTAINING PROTEIN 4D          
 351:  lpi7-A  2.8  3.4   68   117    4   MOLECULE: IMMUNOGLOBULIN HEAVY VARIABLE 7-4-1;                       
 352:  x1hl-A  2.8  3.2   77  1822   16   MOLECULE: INTEGRIN BETA-4;                                           
 353:  vsp9-A  2.8  3.2   62   459    8   MOLECULE: INTERLEUKIN-7 RECEPTOR SUBUNIT ALPHA;                      
 354:  gak1-A  2.8  3.6   62   515    3   MOLECULE: INTERFERON ALPHA/BETA RECEPTOR 2;                          
 355:  jnd3-A  2.8  3.0   68  1400   13   MOLECULE: CILIA- AND FLAGELLA-ASSOCIATED PROTEIN 47;                 
 356:  ie0m-A  2.8  6.0   64   676    5   MOLECULE: VITAMIN K-DEPENDENT PROTEIN S;                             
 357:  q4hd-A  2.8  2.9   62  1400    8   MOLECULE: POLYCYSTIC KIDNEY DISEASE PROTEIN 1-LIKE 1;                
 358:  oi9r-A  2.8  3.3   70  1259    9   MOLECULE: TRAFFICKING PROTEIN PARTICLE COMPLEX SUBUNIT 10;           
 359:  m0wa-A  2.8  4.8   79  1384   11   MOLECULE: CONTACTIN-ASSOCIATED PROTEIN 1;                            
 360:  f9ka-A  2.8  3.9   73  1306    7   MOLECULE: CONTACTIN-ASSOCIATED PROTEIN-LIKE 5;                       
 361:  iq5u-A  2.7  4.8   77  1400   10   MOLECULE: LAMININ SUBUNIT ALPHA-1;                                   
 362:  xe4p-A  2.7  3.8   84   963    8   MOLECULE: ADHESION G-PROTEIN COUPLED RECEPTOR D2;                    
 363:  j0zt-A  2.7  4.4   74   299    4   MOLECULE: PROTEIN PHOSPHATASE 1 REGULATORY SUBUNIT 3D;               
 364:  si4y-A  2.7  2.8   79   680   11   MOLECULE: TUMOR PROTEIN 63;                                          
 365:  sn1s-A  2.7  3.7   74   543    8   MOLECULE: PROTEIN GPR108;                                            
 366:  k8vh-A  2.7  3.7   86   258    5   MOLECULE: PHOSPHATIDYLINOSITOL-GLYCAN BIOSYNTHESIS CLASS X           
 367:  ii0k-A  2.7  3.8   83   381   11   MOLECULE: PENTRAXIN-RELATED PROTEIN PTX3;                            
 368:  l7xy-A  2.7  4.0   79  1400   10   MOLECULE: LAMININ SUBUNIT ALPHA-2;                                   
 369:  uf8v-A  2.7  6.3   66  1307    5   MOLECULE: CUB AND SUSHI DOMAIN-CONTAINING PROTEIN 3;                 
 370:  zyc4-A  2.7  4.8   84  1400   13   MOLECULE: ADHESION G-PROTEIN COUPLED RECEPTOR V1;                    
 371:  f8xd-A  2.7  3.5   79   518    4   MOLECULE: MOTILE SPERM DOMAIN-CONTAINING PROTEIN 2;                  
 372:  k6dj-A  2.7  3.1   66   304    6   MOLECULE: KILLER CELL IMMUNOGLOBULIN-LIKE RECEPTOR 2DS2;             
 373:  kok4-A  2.7  3.5   72  1400   10   MOLECULE: HYDROCEPHALUS-INDUCING PROTEIN HOMOLOG;                    
 374:  eur8-A  2.7  2.9   69   566   10   MOLECULE: BETA-1,4 N-ACETYLGALACTOSAMINYLTRANSFERASE 2;              
 375:  zpc2-A  2.7  3.9   83  1400   11   MOLECULE: SUSHI, VON WILLEBRAND FACTOR TYPE A, EGF AND PENT          
 376:  t1hl-A  2.7  2.8   61   635   11   MOLECULE: LEUCINE-RICH REPEAT AND FIBRONECTIN TYPE-III DOMA          
 377:  wyi2-A  2.7  4.5   76   653    8   MOLECULE: RAB11 FAMILY-INTERACTING PROTEIN 5;                        
 378:  j0iq-A  2.7  3.7   70  1400   10   MOLECULE: CADHERIN EGF LAG SEVEN-PASS G-TYPE RECEPTOR 2;             
 379:  k7yy-A  2.7  2.5   66  1530    9   MOLECULE: GLUTAMATE-RICH PROTEIN 3;                                  
 380:  y1rb-A  2.7  3.8   78  1400    6   MOLECULE: LAMININ SUBUNIT ALPHA-3;                                   
 381:  c4bk-A  2.7  3.1   61  1400   16   MOLECULE: TENASCIN-X;                                                
 382:  x6hk-A  2.7  5.3   70  1523    6   MOLECULE: EH DOMAIN-BINDING PROTEIN 1-LIKE PROTEIN 1;                
 383:  zus6-A  2.7  3.5   65  1267    5   MOLECULE: NODAL MODULATOR 2;                                         
 384:  bww5-A  2.7  3.2   69   125    6   MOLECULE: IMMUNOGLOBULIN HEAVY VARIABLE 4-39;                        
 385:  sqx1-A  2.7  2.7   58  1168    9   MOLECULE: VPS10 DOMAIN-CONTAINING RECEPTOR SORCS1;                   
 386:  htw4-A  2.7  3.8   78  1333    6   MOLECULE: LAMININ SUBUNIT ALPHA-3;                                   
 387:  ipa2-A  2.7  3.0   61  2172   10   MOLECULE: PROTEIN SIDEKICK-2;                                        
 388:  hr9r-A  2.7  3.0   64  1216   13   MOLECULE: RECEPTOR-TYPE TYROSINE-PROTEIN PHOSPHATASE O;              
 389:  iql9-A  2.7  3.5   72  1181   10   MOLECULE: INTEGRIN ALPHA-7;                                          
 390:  e3lr-A  2.7  4.3   73  1400   12   MOLECULE: CADHERIN EGF LAG SEVEN-PASS G-TYPE RECEPTOR 2;             
 391:  yyp0-A  2.7  3.8   78  1400    6   MOLECULE: LAMININ SUBUNIT ALPHA-3;                                   
 392:  p8rj-A  2.7  3.6   79  1437   11   MOLECULE: PROTEIN CC2D2B;                                            
 393:  i6ob-A  2.7  3.0   82   251    5   MOLECULE: PROTEIN UNC-119 HOMOLOG B;                                 
 394:  jho8-A  2.7  3.7   70   949   10   MOLECULE: AP-1 COMPLEX SUBUNIT BETA-1;                               
 395:  ota2-A  2.7  3.4   69   117    4   MOLECULE: IMMUNOGLOBULIN HEAVY VARIABLE 4-38-2;                      
 396:  x8bd-A  2.7  3.0   67   739    9   MOLECULE: INTERLEUKIN-17 RECEPTOR D;                                 
 397:  e2fu-A  2.7  3.0   59  1306   14   MOLECULE: RECEPTOR-TYPE TYROSINE-PROTEIN PHOSPHATASE C;              
 398:  dpf1-A  2.7  3.5   72  1275   11   MOLECULE: LAMININ SUBUNIT ALPHA-1;                                   
 399:  ug8z-A  2.7  2.9   65  1400    5   MOLECULE: HEMICENTIN-2;                                              
 400:  kw5a-A  2.7  3.2   65   674   12   MOLECULE: POLYUNSATURATED FATTY ACID 5-LIPOXYGENASE;                 
 401:  as7p-A  2.7  4.0   72   613   11   MOLECULE: ADP-RIBOSYLATION FACTOR-BINDING PROTEIN GGA2;              
 402:  g5qw-A  2.7  2.9   64   930    3   MOLECULE: INTER-ALPHA-TRYPSIN INHIBITOR HEAVY CHAIN H4;              
 403:  iej1-A  2.7  3.4   68   117    3   MOLECULE: PROBABLE NON-FUNCTIONAL IMMUNOGLOBULIN HEAVY VARI          
 404:  s0af-A  2.7  3.0   63   371    8   MOLECULE: CYTOKINE RECEPTOR-LIKE FACTOR 2;                           
 405:  y9va-A  2.7  3.9   64  1400    8   MOLECULE: HYDROCEPHALUS-INDUCING PROTEIN HOMOLOG;                    
 406:  z0vn-A  2.7  4.0   61  1400   11   MOLECULE: LAMININ SUBUNIT ALPHA-1;                                   
 407:  vy4n-A  2.7  4.0   80  2047    5   MOLECULE: DEDICATOR OF CYTOKINESIS PROTEIN 6;                        
 408:  nnn9-A  2.7  3.8   63  1400   10   MOLECULE: XIN ACTIN-BINDING REPEAT-CONTAINING PROTEIN 2;             
 409:  nu3j-A  2.7  3.2   62   732    6   MOLECULE: INTERLEUKIN-31 RECEPTOR SUBUNIT ALPHA;                     
 410:  kxf8-A  2.7  3.2   75   593    3   MOLECULE: COPINE-5;                                                  
 411:  a6oh-A  2.7  2.7   61  1124    5   MOLECULE: ANGIOPOIETIN-1 RECEPTOR;                                   
 412:  u1eu-A  2.7  2.9   63  1446    8   MOLECULE: RECEPTOR-TYPE TYROSINE-PROTEIN PHOSPHATASE U;              
 413:  l7ob-A  2.7  3.5   75  1400    7   MOLECULE: HYDROCEPHALUS-INDUCING PROTEIN HOMOLOG;                    
 414:  y6er-A  2.7  3.1   64  1568    2   MOLECULE: PLEXIN-C1;                                                 
 415:  d6ko-A  2.7  3.3   68   118   12   MOLECULE: T CELL RECEPTOR GAMMA VARIABLE 3;                          
 416:  uwj5-A  2.7  2.6   67  1609    9   MOLECULE: TRANSMEMBRANE PROTEIN 131-LIKE;                            
 417:  c4ow-A  2.7  4.5   76  1400    4   MOLECULE: PROBABLE E3 UBIQUITIN-PROTEIN LIGASE HERC1;                
 418:  tmd3-A  2.7  3.2   73  1342    8   MOLECULE: PROTEIN PICCOLO;                                           
 419:  zry2-A  2.7  3.5   76  2057   13   MOLECULE: FER-1-LIKE PROTEIN 5;                                      
 420:  s4rd-A  2.7  3.5   72   878   10   MOLECULE: MULTIPLE C2 AND TRANSMEMBRANE DOMAIN-CONTAINING P          
 421:  ias0-A  2.7  3.2   63   318    8   MOLECULE: FIBRONECTIN TYPE III DOMAIN-CONTAINING PROTEIN 11          
 422:  ttb6-A  2.7  3.7   76   585    5   MOLECULE: T-CELL SURFACE PROTEIN TACTILE;                            
 423:  c7ns-A  2.6  3.1   69   942    6   MOLECULE: INTER-ALPHA-TRYPSIN INHIBITOR HEAVY CHAIN H5;              
 424:  r8mv-A  2.6  3.2   68   117    6   MOLECULE: IMMUNOGLOBULIN HEAVY VARIABLE 1-69;                        
 425:  t6wh-A  2.6  3.3   69   118    6   MOLECULE: IMMUNOGLOBULIN HEAVY VARIABLE 4-30-4;                      
 426:  z0uc-A  2.6  4.8   83  1285   11   MOLECULE: PROTEIN CRUMBS HOMOLOG 2;                                  
 427:  s8cb-A  2.6  3.1   66   304    6   MOLECULE: KILLER CELL IMMUNOGLOBULIN-LIKE RECEPTOR 2DS5;             
 428:  ge3s-A  2.6  4.6   73  1400    8   MOLECULE: PROTOCADHERIN FAT 2;                                       
 429:  fho2-A  2.6  4.1   83  1400   11   MOLECULE: SUSHI, VON WILLEBRAND FACTOR TYPE A, EGF AND PENT          
 430:  zl5w-A  2.6  3.4   71   299    6   MOLECULE: LEUKOCYTE IMMUNOGLOBULIN-LIKE RECEPTOR SUBFAMILY           
 431:  br2q-A  2.6  3.1   66   235    6   MOLECULE: KIR2DS5 PROTEIN;                                           
 432:  qd1l-A  2.6  4.8   75  1534   11   MOLECULE: SLIT HOMOLOG 1 PROTEIN;                                    
 433:  l6pc-A  2.6  4.5   79  1400    6   MOLECULE: LAMININ SUBUNIT ALPHA-3;                                   
 434:  xy3x-A  2.6  4.0   73   235    8   MOLECULE: TRANSMEMBRANE EMP24 DOMAIN-CONTAINING PROTEIN 9;           
 435:  u0yz-A  2.6  3.5   75   999    7   MOLECULE: TYROSINE-PROTEIN KINASE MER;                               
 436:  kh8u-A  2.6  4.7   83  1400   11   MOLECULE: LAMININ SUBUNIT ALPHA-5;                                   
 437:  jui6-A  2.6  3.5   70   220    7   MOLECULE: T-CELL-SPECIFIC SURFACE GLYCOPROTEIN CD28;                 
 438:  qmp6-A  2.6  3.5   74   201    9   MOLECULE: PROTEIN CD300H;                                            
 439:  erk0-A  2.6  3.2   66   304    6   MOLECULE: KILLER CELL IMMUNOGLOBULIN-LIKE RECEPTOR 2DS4;             
 440:  n0mv-A  2.6  3.6   75  1400    7   MOLECULE: POLYCYSTIN-1;                                              
 441:  oty4-A  2.6  3.9   75   249   12   MOLECULE: VESICLE-ASSOCIATED MEMBRANE PROTEIN-ASSOCIATED PR          
 442:  mw1a-A  2.6  4.9   80  1400    8   MOLECULE: RYANODINE RECEPTOR 3;                                      
 443:  bxq6-A  2.6  3.2   67  1400    9   MOLECULE: TENASCIN-X;                                                
 444:  d7sd-A  2.6  2.5   58  1026    9   MOLECULE: CONTACTIN-4;                                               
 445:  p1yl-A  2.6  3.2   68   348    7   MOLECULE: KILLER CELL IMMUNOGLOBULIN-LIKE RECEPTOR 2DL1;             
 446:  r4cu-A  2.6  3.4   69  1063   10   MOLECULE: INTEGRIN ALPHA-8;                                          
 447:  fqg9-A  2.6  3.7   76   151    8   MOLECULE: NPC INTRACELLULAR CHOLESTEROL TRANSPORTER 2;               
 448:  muf1-A  2.6  3.1   73   626    4   MOLECULE: GRAINYHEAD-LIKE PROTEIN 3 HOMOLOG;                         
 449:  jd2v-A  2.6  3.2   65   937   12   MOLECULE: AP-2 COMPLEX SUBUNIT BETA;                                 
 450:  e9lf-A  2.6  4.8   82  1712   10   MOLECULE: NEUREXIN-2;                                                
 451:  z9fi-A  2.6  4.8   77  1400   12   MOLECULE: RYANODINE RECEPTOR 2;                                      
 452:  cf3r-A  2.6  2.7   66  1400    3   MOLECULE: ADHESION G-PROTEIN COUPLED RECEPTOR V1;                    
 453:  v4al-A  2.6  3.1   60  1150    8   MOLECULE: PROTOGENIN;                                                
 454:  jkr9-A  2.6  2.9   71  1400    6   MOLECULE: HYDROCEPHALUS-INDUCING PROTEIN HOMOLOG;                    
 455:  dry2-A  2.6  3.2   73   414    8   MOLECULE: ARRESTIN DOMAIN-CONTAINING PROTEIN 3;                      
 456:  cfp8-A  2.6  3.4   59   623    8   MOLECULE: LEUCINE-RICH REPEAT, IMMUNOGLOBULIN-LIKE DOMAIN A          
 457:  r2ch-A  2.6  3.9   65   229   11   MOLECULE: INTERLEUKIN-27 SUBUNIT BETA;                               
 458:  t6ic-A  2.6  3.1   66   199    5   MOLECULE: UNCHARACTERIZED PROTEIN;                                   
 459:  h8nl-A  2.6  3.9   57  1573   14   MOLECULE: SYNAPTOJANIN-1;                                            
 460:  lze8-A  2.6  3.7   72  1249    7   MOLECULE: TRIPEPTIDYL-PEPTIDASE 2;                                   
 461:  eku3-A  2.6  3.8   64   825    8   MOLECULE: INTERLEUKIN-4 RECEPTOR SUBUNIT ALPHA;                      
 462:  zc6h-A  2.6  2.9   63   663    8   MOLECULE: POLYUNSATURATED FATTY ACID LIPOXYGENASE ALOX12;            
 463:  uv5g-A  2.6  4.9   82  2322   10   MOLECULE: CHONDROITIN SULFATE PROTEOGLYCAN 4;                        
 464:  g3ir-A  2.6  3.4   68   119    7   MOLECULE: IMMUNOGLOBULIN HEAVY VARIABLE 3-73;                        
 465:  xyd1-A  2.6  4.6   80  1365    8   MOLECULE: PROTEIN EYES SHUT HOMOLOG;                                 
 466:  xll0-A  2.6  3.8   61  1400    8   MOLECULE: PROTEIN EYES SHUT HOMOLOG;                                 
 467:  wu8s-A  2.6  2.2   55  2347   16   MOLECULE: PROTO-ONCOGENE TYROSINE-PROTEIN KINASE ROS;                
 468:  f7mz-A  2.6  3.1   63   757    8   MOLECULE: KIN OF IRRE-LIKE PROTEIN 1;                                
 469:  ky5c-A  2.6  2.9   72   398   10   MOLECULE: SEIPIN;                                                    
 470:  ktq5-A  2.6  2.9   60  1244   18   MOLECULE: TENASCIN-X;                                                
 471:  ce1o-A  2.6  2.9   59  1400    5   MOLECULE: COLLAGEN ALPHA-1(VII) CHAIN;                               
 472:  klu7-A  2.6  3.0   61  1400    8   MOLECULE: STRIATED MUSCLE PREFERENTIALLY EXPRESSED PROTEIN           
 473:  h0se-A  2.6  4.2   68  1204    9   MOLECULE: FIBRONECTIN TYPE III DOMAIN-CONTAINING PROTEIN 3B          
 474:  vz5w-A  2.6  2.8   61  1400   11   MOLECULE: POLYCYSTIN-1;                                              
 475:  he5o-A  2.6  3.1   66   341    6   MOLECULE: KILLER CELL IMMUNOGLOBULIN-LIKE RECEPTOR 2DL3;             
 476:  y2ej-A  2.6  3.1   66   199    6   MOLECULE: KILLER CELL IMMUNOGLOBULIN-LIKE RECEPTOR 2DL2;             
 477:  thn9-A  2.6  3.2   66   119    3   MOLECULE: IMMUNOGLOBULIN LAMBDA VARIABLE 4-69;                       
 478:  cvv1-A  2.6  2.9   61   574    8   MOLECULE: INTERLEUKIN-22 RECEPTOR SUBUNIT ALPHA-1;                   
 479:  cg6f-A  2.6  3.1   63   343    8   MOLECULE: ALLERGIN-1;                                                
 480:  rbg4-A  2.6  3.5   64   771    6   MOLECULE: POST-GPI ATTACHMENT TO PROTEINS FACTOR 6;                  
 481:  qpz9-A  2.6  3.7   65  1400    6   MOLECULE: TENEURIN-1;                                                
 482:  dzh4-A  2.6  3.1   71   993    8   MOLECULE: TYPE II INOSITOL 1,4,5-TRISPHOSPHATE 5-PHOSPHATAS          
 483:  q2ev-A  2.6  2.6   59   378    7   MOLECULE: INTERLEUKIN-3 RECEPTOR SUBUNIT ALPHA;                      
 484:  ueg7-A  2.6  3.1   76  1400    8   MOLECULE: FRAS1-RELATED EXTRACELLULAR MATRIX PROTEIN 2;              
 485:  vai0-A  2.6  4.0   69   467    6   MOLECULE: INACTIVE PANCREATIC LIPASE-RELATED PROTEIN 1;              
 486:  bry4-A  2.6  3.3   64   655   11   MOLECULE: T-LYMPHOCYTE SURFACE ANTIGEN LY-9;                         
 487:  h0yj-A  2.6  3.7   66   518   15   MOLECULE: E3 UBIQUITIN-PROTEIN LIGASE TRIM39;                        
 488:  cbd2-A  2.6  3.1   61  1400    5   MOLECULE: COLLAGEN ALPHA-1(XII) CHAIN;                               
 489:  c0lq-A  2.6  3.4   71   285   11   MOLECULE: V-SET AND TRANSMEMBRANE DOMAIN-CONTAINING PROTEIN          
 490:  tqy1-A  2.6  2.8   59  1400    5   MOLECULE: COLLAGEN ALPHA-1(VII) CHAIN;                               
 491:  w1rw-A  2.6  3.2   68   331    7   MOLECULE: KIR2DL1 PROTEIN;                                           
 492:  nlz2-A  2.6  3.1   61  1250    5   MOLECULE: IMMUNOGLOBULIN SUPERFAMILY DCC SUBCLASS MEMBER 4;          
 493:  km8u-A  2.5  3.3   86   851    6   MOLECULE: TRANSFORMING GROWTH FACTOR BETA RECEPTOR TYPE 3;           
 494:  bfx2-A  2.5  3.3   71   332    6   MOLECULE: CMRF35-LIKE MOLECULE 9;                                    
 495:  zjy7-A  2.5  4.1   82  1400    7   MOLECULE: RYANODINE RECEPTOR 3;                                      
 496:  x7gm-A  2.5  4.0   77   501    9   MOLECULE: G PROTEIN-ACTIVATED INWARD RECTIFIER POTASSIUM CH          
 497:  eo2q-A  2.5  4.2   84  1400   14   MOLECULE: SUSHI, VON WILLEBRAND FACTOR TYPE A, EGF AND PENT          
 498:  gg4w-A  2.5  3.2   70   227    9   MOLECULE: TRANSMEMBRANE EMP24 DOMAIN-CONTAINING PROTEIN 4;           
 499:  dbu7-A  2.5  4.0   79   223    5   MOLECULE: SERUM AMYLOID P-COMPONENT;                                 
 500:  ml0t-A  2.5  3.2   70   345    6   MOLECULE: SLAM FAMILY MEMBER 5;                                      
 501:  r0fq-A  2.5  3.6   79   731   14   MOLECULE: PROBABLE G-PROTEIN COUPLED RECEPTOR 149;                   
 502:  woo4-A  2.5  3.9   73  1400   10   MOLECULE: CADHERIN EGF LAG SEVEN-PASS G-TYPE RECEPTOR 2;             
 503:  yyz5-A  2.5  3.1   66   199    6   MOLECULE: UNCHARACTERIZED PROTEIN;                                   
 504:  c8ue-A  2.5  3.5   72   804    7   MOLECULE: RASGAP-ACTIVATING-LIKE PROTEIN 1;                          
 505:  q8vz-A  2.5  3.8   74   832    9   MOLECULE: SID1 TRANSMEMBRANE FAMILY MEMBER 2;                        
 506:  evh1-A  2.5  4.0   65  1604   11   MOLECULE: COLLAGEN ALPHA-1(XVI) CHAIN;                               
 507:  o8ex-A  2.5  4.1   74   639    8   MOLECULE: ADP-RIBOSYLATION FACTOR-BINDING PROTEIN GGA1;              
 508:  so7z-A  2.5  3.3   67  1400    9   MOLECULE: TENASCIN-X;                                                
 509:  s1ss-A  2.5  4.0   84   180    8   MOLECULE: SIGNAL PEPTIDASE COMPLEX SUBUNIT 3;                        
 510:  b8nr-A  2.5  4.7   65  1400    5   MOLECULE: BASEMENT MEMBRANE-SPECIFIC HEPARAN SULFATE PROTEO          
 511:  b3ub-A  2.5  3.6   69   590    7   MOLECULE: LEUKOCYTE IMMUNOGLOBULIN-LIKE RECEPTOR SUBFAMILY           
 512:  n8cn-A  2.5  3.0   61   121    7   MOLECULE: PUTATIVE SNURF-LIKE PROTEIN;                               
 513:  ae8q-A  2.5  2.9   57  1284   12   MOLECULE: COLLAGEN ALPHA-1(XX) CHAIN;                                
 514:  ctw2-A  2.5  3.6   69   462    7   MOLECULE: HEPACAM FAMILY MEMBER 2;                                   
 515:  vuh2-A  2.5  3.6   72  1400   10   MOLECULE: LAMININ SUBUNIT ALPHA-2;                                   
 516:  c9mo-A  2.5  3.2   60  1386    8   MOLECULE: ROUNDABOUT HOMOLOG 3;                                      
 517:  wi2b-A  2.5  3.3   63  1400   13   MOLECULE: COLLAGEN ALPHA-1(VII) CHAIN;                               
 518:  p8av-A  2.5  3.1   58  1907   17   MOLECULE: RECEPTOR-TYPE TYROSINE-PROTEIN PHOSPHATASE F;              
 519:  pe1u-A  2.5  3.5   72   360    4   MOLECULE: HYALURONAN AND PROTEOGLYCAN LINK PROTEIN 3;                
 520:  npb9-A  2.5  4.2   81  1794   12   MOLECULE: FER-1-LIKE PROTEIN 4;                                      
 521:  uqg0-A  2.5  3.2   69   117    6   MOLECULE: IMMUNOGLOBULIN HEAVY VARIABLE 4/OR15-8 (NON-FUNCT          
 522:  d5yh-A  2.5  3.8   67   431    6   MOLECULE: SYNAPTOTAGMIN-11;                                          
 523:  n1jz-A  2.5  3.6   71   328    3   MOLECULE: INTERLEUKIN-12 SUBUNIT BETA;                               
 524:  o3fp-A  2.5  3.7   71  1400    4   MOLECULE: PROTEIN EYES SHUT HOMOLOG;                                 
 525:  r5ym-A  2.5  3.5   70   671   13   MOLECULE: PROTEIN KINASE C BETA TYPE;                                
 526:  a0fu-A  2.5  3.4   76   204    5   MOLECULE: HISTONE CHAPERONE ASF1A;                                   
 527:  gf8e-A  2.5  4.3   77  1400    4   MOLECULE: CADHERIN EGF LAG SEVEN-PASS G-TYPE RECEPTOR 3;             
 528:  qot4-A  2.5  3.9   80  1102   10   MOLECULE: PHOSPHATIDYLINOSITOL 4,5-BISPHOSPHATE 3-KINASE CA          
 529:  xvv3-A  2.5  3.5   75   435   12   MOLECULE: AP-2 COMPLEX SUBUNIT MU;                                   
 530:  f9cx-A  2.5  3.6   68   112    6   MOLECULE: T CELL RECEPTOR ALPHA VARIABLE 17;                         
 531:  yu8j-A  2.5  3.1   73   421    8   MOLECULE: SYNAPTOTAGMIN-12;                                          
 532:  ape0-A  2.5  3.1   62   578    8   MOLECULE: INTERLEUKIN-10 RECEPTOR SUBUNIT ALPHA;                     
 533:  g7jq-A  2.5  4.7   76  1017    5   MOLECULE: PIKACHURIN;                                                
 534:  s9hp-A  2.5  3.0   61   729    5   MOLECULE: SOLUTE CARRIER FAMILY 15 MEMBER 2;                         
 535:  sid7-A  2.5  3.4   65   492   12   MOLECULE: CONTACTIN-ASSOCIATED PROTEIN FAMILY MEMBER 3C;             
 536:  z6kh-A  2.5  3.4   59   993    8   MOLECULE: RECEPTOR-TYPE TYROSINE-PROTEIN KINASE FLT3;                
 537:  e8ra-A  2.5  3.1   67   116    6   MOLECULE: IG-LIKE DOMAIN-CONTAINING PROTEIN;                         
 538:  y6nc-A  2.5  3.4   67   706    4   MOLECULE: PROTEIN KINASE C THETA TYPE;                               
 539:  nv8i-A  2.5  2.9   59  1318    5   MOLECULE: UROMODULIN-LIKE 1;                                         
 540:  vqn2-A  2.5  3.6   75  1194    7   MOLECULE: IMMUNOGLOBULIN SUPERFAMILY MEMBER 3;                       
 541:  lg5j-A  2.5  2.7   60  1400   12   MOLECULE: POLYCYSTIN-1;                                              
 542:  m6lg-A  2.5  3.9   79  1124   10   MOLECULE: ANILLIN;                                                   
 543:  g9qt-A  2.5  3.3   76  1703    8   MOLECULE: PROTEIN UNC-13 HOMOLOG A;                                  
 544:  be7f-A  2.5  6.0   80  1400    6   MOLECULE: RYANODINE RECEPTOR 1;                                      
 545:  jsv3-A  2.5  2.8   66  1400   11   MOLECULE: EXTRACELLULAR MATRIX ORGANIZING PROTEIN FRAS1;             
 546:  acz0-A  2.5  3.5   71   697   14   MOLECULE: PROTEIN KINASE C GAMMA TYPE;                               
 547:  myh7-A  2.5  3.2   75   292    7   MOLECULE: MALECTIN;                                                  
 548:  gq0k-A  2.5  4.4   74  1400    7   MOLECULE: CADHERIN EGF LAG SEVEN-PASS G-TYPE RECEPTOR 1;             
 549:  an1s-A  2.5  3.5   69   546    6   MOLECULE: IMMUNOGLOBULIN-LIKE DOMAIN-CONTAINING RECEPTOR 1;          
 550:  t3bp-A  2.5  3.1   61  1198   10   MOLECULE: FIBRONECTIN TYPE-III DOMAIN-CONTAINING PROTEIN 3A          
 551:  ye3u-A  2.5  3.8   60  1461   10   MOLECULE: NEOGENIN;                                                  
 552:  ivb4-A  2.5  2.7   57  1441    9   MOLECULE: RECEPTOR-TYPE TYROSINE-PROTEIN PHOSPHATASE T;              
 553:  fei2-A  2.4  2.9   63   349    6   MOLECULE: KILLER CELL IMMUNOGLOBULIN-LIKE RECEPTOR, TWO IG           
 554:  bg1f-A  2.4  3.8   62   191   10   MOLECULE: UPF0669 PROTEIN C6ORF120;                                  
 555:  g7zk-A  2.4  3.3   73   298    7   MOLECULE: PROTEIN ILRUN;                                             
 556:  xx4e-A  2.4  3.0   63   297    6   MOLECULE: UNCHARACTERIZED PROTEIN;                                   
 557:  pz6i-A  2.4  3.0   66   789    6   MOLECULE: TAX1-BINDING PROTEIN 1;                                    
 558:  sc3v-A  2.4  4.2   73   240    4   MOLECULE: EXTRACELLULAR SUPEROXIDE DISMUTASE [CU-ZN];                
 559:  tx3e-A  2.4  5.1   79  1400   11   MOLECULE: PROTEIN EYES SHUT HOMOLOG;                                 
 560:  en8k-A  2.4  3.9   82  1400   11   MOLECULE: SUSHI, VON WILLEBRAND FACTOR TYPE A, EGF AND PENT          
 561:  wls9-A  2.4  3.4   69   570   10   MOLECULE: TRANSMEMBRANE 7 SUPERFAMILY MEMBER 3;                      
 562:  m8qu-A  2.4  3.4   74   467    5   MOLECULE: IMMUNOGLOBULIN SUPERFAMILY MEMBER 21;                      
 563:  wf8c-A  2.4  3.5   69   446   12   MOLECULE: CALCIUM-BINDING AND COILED-COIL DOMAIN-CONTAINING          
 564:  w8zw-A  2.4  6.3   65  1400    6   MOLECULE: PROBABLE E3 UBIQUITIN-PROTEIN LIGASE HERC1;                
 565:  h3da-A  2.4  4.9   81   816    9   MOLECULE: PROTEIN KINASE C-BINDING PROTEIN NELL2;                    
 566:  o7ow-A  2.4  3.0   63   360    6   MOLECULE: KIR2DL PROTEIN;                                            
 567:  un9r-A  2.4  3.1   70   798   14   MOLECULE: INTEGRIN BETA-1;                                           
 568:  rr4f-A  2.4  3.6   71   215    8   MOLECULE: SODIUM CHANNEL SUBUNIT BETA-3;                             
 569:  f1lc-A  2.4  4.9   78  2068   13   MOLECULE: AGRIN;                                                     
 570:  fo4g-A  2.4  5.1   70   590    7   MOLECULE: ANKYRIN REPEAT DOMAIN-CONTAINING PROTEIN 13A;              
 571:  od8o-A  2.4  3.2   69   119   12   MOLECULE: IMMUNOGLOBULIN HEAVY VARIABLE 2-5;                         
 572:  m9tl-A  2.4  3.7   72   428   11   MOLECULE: IMMUNOGLOBULIN HEAVY CONSTANT EPSILON;                     
 573:  ttk2-A  2.4  4.0   76   418   11   MOLECULE: INWARD RECTIFIER POTASSIUM CHANNEL 16;                     
 574:  vev7-A  2.4  7.9   56   605   18   MOLECULE: APOPTOSIS-INDUCING FACTOR 3;                               
 575:  dkn0-A  2.4  3.2   66  1349    8   MOLECULE: PROTOCADHERIN FAT 2;                                       
 576:  fop7-A  2.4  3.4   67   119    6   MOLECULE: IMMUNOGLOBULIN HEAVY VARIABLE 3/OR15-7 (PSEUDOGEN          
 577:  gi8s-A  2.4  4.7   68   725    3   MOLECULE: METHYLCROTONOYL-COA CARBOXYLASE SUBUNIT ALPHA,             
 578:  emd2-A  2.4  3.5   70   117   11   MOLECULE: IMMUNOGLOBULIN HEAVY VARIABLE 3-33;                        
 579:  fai8-A  2.4  5.1   70  1400    7   MOLECULE: TENASCIN-X;                                                
 580:  uvh2-A  2.4  3.0   60  1400    3   MOLECULE: A-KINASE ANCHOR PROTEIN 13;                                
 581:  tdi0-A  2.4 10.5   67  1860    7   MOLECULE: COLLAGEN ALPHA-1(XXVII) CHAIN;                             
 582:  xd2n-A  2.4  3.3   59   523    7   MOLECULE: SIALATE O-ACETYLESTERASE;                                  
 583:  ps2j-A  2.4  3.9   69  1288   19   MOLECULE: CONTACTIN-ASSOCIATED PROTEIN-LIKE 3;                       
 584:  dz9e-A  2.4  3.0   68   580   12   MOLECULE: TRAFFICKING PROTEIN PARTICLE COMPLEX SUBUNIT 14;           
 585:  lfk9-A  2.4  3.9   66  1400   11   MOLECULE: COLLAGEN ALPHA-1(XII) CHAIN;                               
 586:  l5gb-A  2.4  5.1   64  1357   13   MOLECULE: PROTOCADHERIN FAT 3;                                       
 587:  bn3r-A  2.4  3.4   71   119   13   MOLECULE: IMMUNOGLOBULIN HEAVY VARIABLE 2-26;                        
 588:  vm9u-A  2.4  4.0   65   638   15   MOLECULE: GROWTH HORMONE RECEPTOR;                                   
 589:  tij7-A  2.4  2.9   61  1997   11   MOLECULE: RECEPTOR-TYPE TYROSINE-PROTEIN PHOSPHATASE BETA;           
 590:  ly1n-A  2.4  3.6   73   849   12   MOLECULE: CYTOSOLIC PHOSPHOLIPASE A2 ZETA;                           
 591:  hef8-A  2.4  3.1   61  1400   13   MOLECULE: TITIN;                                                     
 592:  be9y-A  2.4  3.2   62  1400   11   MOLECULE: USHERIN;                                                   
 593:  kba8-A  2.4  4.1   74   761    7   MOLECULE: BMP/RETINOIC ACID-INDUCIBLE NEURAL-SPECIFIC PROTE          
 594:  ma2f-A  2.4  2.9   76  1023    7   MOLECULE: TRANSMEMBRANE PROTEIN 132A;                                
 595:  sxn5-A  2.4  2.8   57   435   12   MOLECULE: TRANSMEMBRANE PROTEIN 130;                                 
 596:  ew8y-A  2.4  3.9   66  1796   15   MOLECULE: COLLAGEN ALPHA-1(XIV) CHAIN;                               
 597:  gtw3-A  2.4  2.7   61  1400   10   MOLECULE: COLLAGEN ALPHA-1(XII) CHAIN;                               
 598:  aw8x-A  2.4  3.4   69   116    4   MOLECULE: T CELL RECEPTOR ALPHA VARIABLE 14/DELTA VARIABLE           
 599:  vhi8-A  2.4  3.7   70  1390    6   MOLECULE: HEPATOCYTE GROWTH FACTOR RECEPTOR;                         
 600:  nfn0-A  2.4  2.8   69   959    3   MOLECULE: XYLOSYLTRANSFERASE 1;                                      
 601:  vad5-A  2.4  3.4   69   282    7   MOLECULE: V-SET DOMAIN-CONTAINING T-CELL ACTIVATION INHIBIT          
 602:  bry3-A  2.4  3.1   67   551   12   MOLECULE: PUTATIVE TYROSINE-PROTEIN PHOSPHATASE TPTE;                
 603:  c9xs-A  2.4  6.0   64  1299    8   MOLECULE: TENASCIN-N;                                                
 604:  o4qj-A  2.4  3.0   66   716    8   MOLECULE: LEUCINE-RICH REPEAT NEURONAL PROTEIN 1;                    
 605:  a2xw-A  2.4  3.4   61   728   15   MOLECULE: E3 UBIQUITIN-PROTEIN LIGASE TRIM36;                        
 606:  g0cs-A  2.4  6.1   86  1400    6   MOLECULE: RYANODINE RECEPTOR 3;                                      
 607:  uim8-A  2.4  5.8   85  1400    7   MOLECULE: RYANODINE RECEPTOR 1;                                      
 608:  ga6u-A  2.4  3.7   70   112    6   MOLECULE: T CELL RECEPTOR ALPHA VARIABLE 34;                         
 609:  v9db-A  2.4  3.2   67   921   12   MOLECULE: SODIUM/CALCIUM EXCHANGER 2;                                
 610:  i2oo-A  2.4  6.9   74  1400   12   MOLECULE: WD REPEAT AND FYVE DOMAIN-CONTAINING PROTEIN 3;            
 611:  u7ne-A  2.4  3.5   69   335   12   MOLECULE: SLAM FAMILY MEMBER 7;                                      
 612:  un3l-A  2.4  2.8   64  1400   11   MOLECULE: EXTRACELLULAR MATRIX ORGANIZING PROTEIN FRAS1;             
 613:  kab4-A  2.4  3.2   68   120    3   MOLECULE: IMMUNOGLOBULIN LAMBDA VARIABLE 4-60;                       
 614:  dr3e-A  2.4  3.1   65  1400   15   MOLECULE: PROTOCADHERIN-16;                                          
 615:  bg8v-A  2.4  3.7   70  1287   13   MOLECULE: DENN DOMAIN-CONTAINING PROTEIN 5A;                         
 616:  evo0-A  2.4  3.6   92  1406    8   MOLECULE: PROTEIN FAM135B;                                           
 617:  dy5x-A  2.4  3.5   62   740   10   MOLECULE: LEUCINE-RICH REPEAT NEURONAL PROTEIN 4;                    
 618:  hf1u-A  2.4  3.5   63  1138    2   MOLECULE: TYROSINE-PROTEIN KINASE RECEPTOR TIE-1;                    
 619:  ci8y-A  2.4  3.0   62  1400    8   MOLECULE: USHERIN;                                                   
 620:  d2hc-A  2.4  3.9   69  1400   12   MOLECULE: CADHERIN EGF LAG SEVEN-PASS G-TYPE RECEPTOR 2;             
 621:  cmc6-A  2.4  2.7   66   438    9   MOLECULE: SODIUM/BILE ACID COTRANSPORTER 5;                          
 622:  ed5b-A  2.4  3.2   61  1400   15   MOLECULE: TENASCIN-X;                                                
 623:  voi2-A  2.4  3.2   61   708    5   MOLECULE: LEUCINE-RICH REPEAT NEURONAL PROTEIN 3;                    
 624:  w5pg-A  2.4  3.6   76  1339   11   MOLECULE: ASTROTACTIN-2;                                             
 625:  q3oo-A  2.4  3.0   57  2012   11   MOLECULE: DOWN SYNDROME CELL ADHESION MOLECULE;                      
 626:  uk2z-A  2.4  3.7   67   398    7   MOLECULE: INTERLEUKIN-1 RECEPTOR TYPE 2;                             
 627:  n4gt-A  2.4  3.4   67   112    9   MOLECULE: T CELL RECEPTOR ALPHA VARIABLE 30;                         
 628:  wpo8-A  2.4  8.0   79  1400    9   MOLECULE: LYSOSOMAL-TRAFFICKING REGULATOR;                           
 629:  a9zt-A  2.4  3.7   65  1400   14   MOLECULE: TENASCIN-X;                                                
 630:  jpv9-A  2.4  3.2   61   532    7   MOLECULE: INTERCELLULAR ADHESION MOLECULE 1;                         
 631:  ou8o-A  2.4  3.2   62   976   10   MOLECULE: EPHRIN TYPE-A RECEPTOR 2;                                  
 632:  jxx9-A  2.4  4.2   66  1400   11   MOLECULE: XIN ACTIN-BINDING REPEAT-CONTAINING PROTEIN 2;             
 633:  od7s-A  2.4  3.5   64   111    5   MOLECULE: T CELL RECEPTOR BETA VARIABLE 29-1;                        
 634:  w4gz-A  2.4  3.9   67   810    7   MOLECULE: PROTEIN KINASE C-BINDING PROTEIN NELL1;                    
 635:  vd4n-A  2.4  2.6   52  1400    6   MOLECULE: POLYCYSTIN-1;                                              
 636:  ai0e-A  2.4  3.3   67   115    7   MOLECULE: PROBABLE NON-FUNCTIONAL IMMUNOGLOBULIN HEAVY VARI          
 637:  nfc6-A  2.4  3.6   65   121   11   MOLECULE: T CELL RECEPTOR ALPHA VARIABLE 23/DELTA VARIABLE           
 638:  m8mc-A  2.4  3.3   73   456    4   MOLECULE: PHOSPHOLIPASE A1 MEMBER A;                                 
 639:  jj0s-A  2.3  4.4   74  1288    5   MOLECULE: CONTACTIN-ASSOCIATED PROTEIN-LIKE 3B;                      
 640:  t0ck-A  2.3  2.7   69  1400    9   MOLECULE: ABNORMAL SPINDLE-LIKE MICROCEPHALY-ASSOCIATED PRO          
 641:  gs4e-A  2.3  4.2   77   419    8   MOLECULE: G PROTEIN-ACTIVATED INWARD RECTIFIER POTASSIUM CH          
 642:  mzm7-A  2.3  3.6   67   109    3   MOLECULE: T CELL RECEPTOR ALPHA VARIABLE 4;                          
 643:  hn0l-A  2.3  3.0   63   304    6   MOLECULE: UNCHARACTERIZED PROTEIN;                                   
 644:  j4xz-A  2.3  3.0   68   290    1   MOLECULE: CMRF35-LIKE MOLECULE 1;                                    
 645:  j7eu-A  2.3  3.2   66   296    6   MOLECULE: UNCHARACTERIZED PROTEIN;                                   
 646:  dia6-A  2.3  4.8   75   747    3   MOLECULE: HETEROGENEOUS NUCLEAR RIBONUCLEOPROTEIN U-LIKE PR          
 647:  s9dc-A  2.3  3.0   64   152   13   MOLECULE: LEUKOCYTE-ASSOCIATED IMMUNOGLOBULIN-LIKE RECEPTOR          
 648:  wmn4-A  2.3  4.3   82   392   11   MOLECULE: SPECKLE-TYPE POZ PROTEIN-LIKE;                             
 649:  yhi7-A  2.3  3.6   69   154   10   MOLECULE: SUPEROXIDE DISMUTASE [CU-ZN];                              
 650:  z6sp-A  2.3  3.3   70   308   13   MOLECULE: REGULATING SYNAPTIC MEMBRANE EXOCYTOSIS PROTEIN 3          
 651:  jlx9-A  2.3  2.8   54  1400   13   MOLECULE: TENASCIN-X;                                                
 652:  lj6w-A  2.3  4.2   86  1400    8   MOLECULE: WD REPEAT AND FYVE DOMAIN-CONTAINING PROTEIN 3;            
 653:  qvm1-A  2.3  4.2   75  1714    8   MOLECULE: COLLAGEN ALPHA-1(XXIV) CHAIN;                              
 654:  zmt6-A  2.3  3.4   65  1141    8   MOLECULE: MYOSIN-BINDING PROTEIN C, FAST-TYPE;                       
 655:  v9ml-A  2.3  3.4   63  1400    8   MOLECULE: USHERIN;                                                   
 656:  y1ff-A  2.3  3.3   65  1400    6   MOLECULE: PROTOCADHERIN FAT 1;                                       
 657:  d3od-A  2.3  3.1   62   400    6   MOLECULE: GRANULOCYTE-MACROPHAGE COLONY-STIMULATING FACTOR           
 658:  qf1p-A  2.3  4.2   67  1165    7   MOLECULE: LEPTIN RECEPTOR;                                           
 659:  sj7q-A  2.3  3.7   66  1400    5   MOLECULE: LAMININ SUBUNIT ALPHA-3;                                   
 660:  cgl3-A  2.3  3.0   62  2315    8   MOLECULE: RECEPTOR-TYPE TYROSINE-PROTEIN PHOSPHATASE ZETA;           
 661:  xs3m-A  2.3  4.0   64  1400    5   MOLECULE: USHERIN;                                                   
 662:  j7hj-A  2.3  3.7   69   116    7   MOLECULE: T CELL RECEPTOR ALPHA VARIABLE 19;                         
 663:  csg3-A  2.3  3.8   64   890    5   MOLECULE: INTER-ALPHA-TRYPSIN INHIBITOR HEAVY CHAIN H3;              
 664:  h6ie-A  2.3  3.5   69   465    7   MOLECULE: PANCREATIC TRIACYLGLYCEROL LIPASE;                         
 665:  eyi5-A  2.3  4.2   63  1013   17   MOLECULE: ENDOSOME/LYSOSOME-ASSOCIATED APOPTOSIS AND AUTOPH          
 666:  r9tr-A  2.3  3.3   69  1400    7   MOLECULE: CADHERIN-23;                                               
 667:  rb3d-A  2.3  3.8   69  1400   12   MOLECULE: PROTOCADHERIN FAT 3;                                       
 668:  vts4-A  2.3  3.2   67  1400    7   MOLECULE: CILIA- AND FLAGELLA-ASSOCIATED PROTEIN 47;                 
 669:  gfn5-A  2.3  3.1   62  1400   11   MOLECULE: USHERIN;                                                   
 670:  rx3k-A  2.3  3.2   65   311    6   MOLECULE: PUTATIVE TENASCIN-XA;                                      
 671:  w8ac-A  2.3  2.5   65   661   11   MOLECULE: MELANOCYTE PROTEIN PMEL;                                   
 672:  h6by-A  2.3  3.0   61   236    5   MOLECULE: V-SET AND TRANSMEMBRANE DOMAIN-CONTAINING PROTEIN          
 673:  zhb6-A  2.3  4.0   60  1400   12   MOLECULE: TITIN;                                                     
 674:  i9mg-A  2.3  4.2   80   879    5   MOLECULE: PROSTAGLANDIN F2 RECEPTOR NEGATIVE REGULATOR;              
 675:  mc6z-A  2.3  3.9   79   537    8   MOLECULE: COPINE-3;                                                  
 676:  ae6g-A  2.3  6.1   66   749    3   MOLECULE: EF-HAND DOMAIN-CONTAINING FAMILY MEMBER C2;                
 677:  t2or-A  2.3  4.0   60   629    7   MOLECULE: EF-HAND CALCIUM-BINDING DOMAIN-CONTAINING PROTEIN          
 678:  v5yk-A  2.3  3.3   76   396    4   MOLECULE: BONE MORPHOGENETIC PROTEIN 2;                              
 679:  wvb9-A  2.3  3.3   64  1400    6   MOLECULE: TENEURIN-2;                                                
 680:  ho8l-A  2.3  3.2   61  1447   11   MOLECULE: NETRIN RECEPTOR DCC;                                       
 681:  zu6b-A  2.3  3.4   67  1400    4   MOLECULE: TENASCIN-X;                                                
 682:  ac4o-A  2.3  4.6   73  1032    7   MOLECULE: INTEGRIN ALPHA-4;                                          
 683:  z0qs-A  2.3  2.9   59  1400    7   MOLECULE: USHERIN;                                                   
 684:  c6gb-A  2.3  5.4   71   730    7   MOLECULE: RAP1 GTPASE-ACTIVATING PROTEIN 2;                          
 685:  mb9e-A  2.3  3.0   67   121    7   MOLECULE: IMMUNOGLOBULIN HEAVY VARIABLE 6-1;                         
 686:  ovr9-A  2.3  3.2   62  1400    3   MOLECULE: TENASCIN-X;                                                
 687:  o7xy-A  2.3  3.2   59  1400    8   MOLECULE: FILAMIN-C;                                                 
 688:  enj1-A  2.3  3.7   79   658    3   MOLECULE: ENDOGLIN;                                                  
 689:  zhi3-A  2.3  2.8   56   983   16   MOLECULE: EPHRIN TYPE-A RECEPTOR 3;                                  
 690:  wnb9-A  2.3  4.4   61  1400   10   MOLECULE: VACUOLAR PROTEIN SORTING-ASSOCIATED PROTEIN 13A;           
 691:  pw6c-A  2.3  3.6   74   417    5   MOLECULE: POLIOVIRUS RECEPTOR;                                       
 692:  hxd1-A  2.3  3.3   61   631    2   MOLECULE: DOLICHYL-DIPHOSPHOOLIGOSACCHARIDE--PROTEIN                 
 693:  csn4-A  2.3  3.1   72  1068    7   MOLECULE: PHOSPHATIDYLINOSITOL 4,5-BISPHOSPHATE 3-KINASE CA          
 694:  l3mr-A  2.3  3.2   65  1400   12   MOLECULE: PROTOCADHERIN-23;                                          
 695:  b0pg-A  2.3  3.2   67  1400    9   MOLECULE: PROTOCADHERIN-23;                                          
 696:  x5nk-A  2.3  4.9   71  2067    7   MOLECULE: LIPOXYGENASE HOMOLOGY DOMAIN-CONTAINING PROTEIN 1          
 697:  b7ej-A  2.3  4.1   64  1400    5   MOLECULE: HYDROCEPHALUS-INDUCING PROTEIN HOMOLOG;                    
 698:  sw1u-A  2.3  3.9   80  2069    9   MOLECULE: DEDICATOR OF CYTOKINESIS PROTEIN 9;                        
 699:  uee1-A  2.3  2.7   56  1052    4   MOLECULE: RIMS-BINDING PROTEIN 2;                                    
 700:  t4jj-A  2.3  3.4   62   836   10   MOLECULE: GRANULOCYTE COLONY-STIMULATING FACTOR RECEPTOR;            
 701:  jxf1-A  2.3  3.5   67   914    6   MOLECULE: CALCIUM-ACTIVATED CHLORIDE CHANNEL REGULATOR 1;            
 702:  ti2o-A  2.3  3.9   73   723   11   MOLECULE: ADP-RIBOSYLATION FACTOR-BINDING PROTEIN GGA3;              
 703:  p3qa-A  2.3  2.9   56   918    5   MOLECULE: INTERLEUKIN-6 RECEPTOR SUBUNIT BETA;                       
 704:  hj3u-A  2.3  4.3   72   743    8   MOLECULE: CYTOSOLIC ENDO-BETA-N-ACETYLGLUCOSAMINIDASE;               
 705:  u8ve-A  2.2  3.7   81   431   14   MOLECULE: NEURONAL PENTRAXIN-2;                                      
 706:  nrj7-A  2.2  2.8   63   287   10   MOLECULE: LEUKOCYTE-ASSOCIATED IMMUNOGLOBULIN-LIKE RECEPTOR          
 707:  xr5d-A  2.2  4.9   79   729    4   MOLECULE: RAN-BINDING PROTEIN 9;                                     
 708:  o3zj-A  2.2  3.5   69   119    9   MOLECULE: PROBABLE NON-FUNCTIONAL T CELL RECEPTOR GAMMA VAR          
 709:  edw2-A  2.2  4.0   71   288    7   MOLECULE: PROGRAMMED CELL DEATH PROTEIN 1;                           
 710:  vqv0-A  2.2  4.2   72   136    8   MOLECULE: GALECTIN-7;                                                
 711:  r3hh-A  2.2  3.0   67   236    9   MOLECULE: V-SET AND TRANSMEMBRANE DOMAIN-CONTAINING PROTEIN          
 712:  v7ga-A  2.2  5.5   67  1478    7   MOLECULE: FYVE AND COILED-COIL DOMAIN-CONTAINING PROTEIN 1;          
 713:  yg6g-A  2.2  5.8   76   667   11   MOLECULE: E3 UBIQUITIN-PROTEIN LIGASE MIDLINE-1;                     
 714:  ol7i-A  2.2  3.0   63   304    6   MOLECULE: KILLER CELL IMMUNOGLOBULIN-LIKE RECEPTOR 2DS1;             
 715:  x3lk-A  2.2  3.7   72   144   13   MOLECULE: GRIFIN;                                                    
 716:  i7ei-A  2.2  4.1   70  1400    6   MOLECULE: RYANODINE RECEPTOR 2;                                      
 717:  ou1f-A  2.2  4.2   73   235    4   MOLECULE: T-CELL SURFACE GLYCOPROTEIN CD8 ALPHA CHAIN;               
 718:  qs9d-A  2.2  4.0   71   317    6   MOLECULE: GALECTIN-8;                                                
 719:  xl2n-A  2.2  5.3   57  1400   11   MOLECULE: TENEURIN-1;                                                
 720:  tzr0-A  2.2  3.4   67   327    6   MOLECULE: IMMUNOGLOBULIN HEAVY CONSTANT GAMMA 4;                     
 721:  d0tb-A  2.2  3.8   63  1378    5   MOLECULE: ROUNDABOUT HOMOLOG 2;                                      
 722:  c0fx-A  2.2  2.9   60  2005    5   MOLECULE: STRUCTURAL MAINTENANCE OF CHROMOSOMES FLEXIBLE HI          
 723:  yk2p-A  2.2  3.7   65  1303   12   MOLECULE: POLYCYSTIN-1;                                              
 724:  ov9i-A  2.2  2.7   58   626    7   MOLECULE: MYELIN-ASSOCIATED GLYCOPROTEIN;                            
 725:  ugc6-A  2.2  3.5   66  1400    9   MOLECULE: HYDROCEPHALUS-INDUCING PROTEIN HOMOLOG;                    
 726:  n9me-A  2.2  3.5   69   977   12   MOLECULE: AP-2 COMPLEX SUBUNIT ALPHA-1;                              
 727:  s1ek-A  2.2  4.7   61  1222    8   MOLECULE: NODAL MODULATOR 3;                                         
 728:  l0qe-A  2.2  8.6   61  1400    8   MOLECULE: FILAMIN-C;                                                 
 729:  t1ji-A  2.2  3.4   68   119    6   MOLECULE: IMMUNOGLOBULIN HEAVY VARIABLE 3-72;                        
 730:  mlg9-A  2.2  3.5   64   114    8   MOLECULE: T CELL RECEPTOR BETA VARIABLE 19;                          
 731:  z2lz-A  2.2  2.8   57  1028    7   MOLECULE: CONTACTIN-3;                                               
 732:  x6rb-A  2.2  3.6   68   117    6   MOLECULE: IMMUNOGLOBULIN HEAVY VARIABLE 3-21;                        
 733:  ptj9-A  2.2  3.4   68   984    4   MOLECULE: SERINE/THREONINE-PROTEIN KINASE N2;                        
 734:  h0gh-A  2.2  4.2   70   475    7   MOLECULE: LIPOPROTEIN LIPASE;                                        
 735:  d3sd-A  2.2  3.6   67   113    4   MOLECULE: T CELL RECEPTOR ALPHA VARIABLE 8-2;                        
 736:  hxy4-A  2.2  5.0   85  1400    9   MOLECULE: WD REPEAT- AND FYVE DOMAIN-CONTAINING PROTEIN 4;           
 737:  cru1-A  2.2  3.3   58   608    7   MOLECULE: HISTONE-ARGININE METHYLTRANSFERASE CARM1;                  
 738:  ag9q-A  2.2  3.2   69   118    7   MOLECULE: IMMUNOGLOBULIN HEAVY VARIABLE 4-30-2;                      
 739:  bo7w-A  2.2  3.2   59  1925    7   MOLECULE: PLEXIN-D1;                                                 
 740:  aqy1-A  2.2  3.3   59  1912    7   MOLECULE: RECEPTOR-TYPE TYROSINE-PROTEIN PHOSPHATASE DELTA;          
 741:  aw2z-A  2.2  6.3   74  1400   11   MOLECULE: LAMININ SUBUNIT ALPHA-3;                                   
 742:  mp1q-A  2.2  4.0   67  1047    4   MOLECULE: RAS GTPASE-ACTIVATING PROTEIN 1;                           
 743:  y8wm-A  2.2  3.6   57   250    9   MOLECULE: LYMPHOCYTE FUNCTION-ASSOCIATED ANTIGEN 3;                  
 744:  dv2l-A  2.2  3.0   60  1400   15   MOLECULE: TENASCIN-X;                                                
 745:  wf2x-A  2.2  3.6   60   420    5   MOLECULE: INTERLEUKIN-5 RECEPTOR SUBUNIT ALPHA;                      
 746:  pz5p-A  2.2  3.4   70   117    7   MOLECULE: IMMUNOGLOBULIN HEAVY VARIABLE 3-11;                        
 747:  b3kh-A  2.2  3.2   64   814   11   MOLECULE: IMMUNOGLOBULIN SUPERFAMILY DCC SUBCLASS MEMBER 3;          
 748:  et4d-A  2.2  3.3   64   111    3   MOLECULE: T CELL RECEPTOR BETA VARIABLE 30;                          
 749:  hi2x-A  2.2  2.4   51  1400    6   MOLECULE: POLYCYSTIN-1;                                              
 750:  xhd2-A  2.2  3.4   59  1400   12   MOLECULE: PROTOCADHERIN FAT 3;                                       
 751:  ycz8-A  2.2  3.5   64  2170    8   MOLECULE: ALPHA-PROTEIN KINASE 2;                                    
 752:  vb6d-A  2.2  4.2   75  1400    7   MOLECULE: USHERIN;                                                   
 753:  a6cm-A  2.2  3.3   74   408    4   MOLECULE: BONE MORPHOGENETIC PROTEIN 4;                              
 754:  he6k-A  2.2  3.4   56   489    4   MOLECULE: ANTHRAX TOXIN RECEPTOR 2;                                  
 755:  s6tu-A  2.2  3.7   63   840   11   MOLECULE: CILIA- AND FLAGELLA-ASSOCIATED PROTEIN 221;                
 756:  fyy3-A  2.2  3.7   65  1400   20   MOLECULE: NEUROBEACHIN-LIKE PROTEIN 2;                               
 757:  j9lj-A  2.2  3.4   70   117    7   MOLECULE: IMMUNOGLOBULIN HEAVY VARIABLE 3-23;                        
 758:  y2yh-A  2.2  3.3   76   602    5   MOLECULE: T-BOX TRANSCRIPTION FACTOR TBX15;                          
 759:  nbn4-A  2.2  3.4   69   922   10   MOLECULE: NEDD4-LIKE E3 UBIQUITIN-PROTEIN LIGASE WWP1;               
 760:  tr6t-A  2.2  3.5   64  1400    5   MOLECULE: PROTOCADHERIN-23;                                          
 761:  ch4k-A  2.2  3.3   65  1400    8   MOLECULE: COLLAGEN ALPHA-1(XII) CHAIN;                               
 762:  c2jk-A  2.2  9.4   52   110    6   MOLECULE: PUTATIVE PROTEIN RIG;                                      
 763:  hjz3-A  2.2  3.8   68  1400    4   MOLECULE: CADHERIN EGF LAG SEVEN-PASS G-TYPE RECEPTOR 1;             
 764:  o1ei-A  2.2  3.1   60   568    7   MOLECULE: PROTEIN NDNF;                                              
 765:  kfx2-A  2.2  3.0   61   858    8   MOLECULE: NEURAL CELL ADHESION MOLECULE 1;                           
 766:  qhz6-A  2.2  3.5   62   530   11   MOLECULE: FSD1-LIKE PROTEIN;                                         
 767:  ys5i-A  2.2  3.3   58  1400    5   MOLECULE: PROTOCADHERIN FAT 1;                                       
 768:  g3tf-A  2.2  3.3   68   375    7   MOLECULE: PLATELET-DERIVED GROWTH FACTOR RECEPTOR-LIKE PROT          
 769:  eb3n-A  2.2  3.6   60   217    7   MOLECULE: TRANSMEMBRANE EMP24 DOMAIN-CONTAINING PROTEIN 3;           
 770:  hl1d-A  2.2  3.0   57  2332   16   MOLECULE: PHOSPHATIDYLINOSITOL PHOSPHATASE PTPRQ;                    
 771:  p3az-A  2.2  3.2   72  1620   14   MOLECULE: COILED-COIL AND C2 DOMAIN-CONTAINING PROTEIN 2A;           
 772:  dr5q-A  2.2  3.2   60  1894   13   MOLECULE: FIBRONECTIN TYPE III DOMAIN-CONTAINING PROTEIN 1;          
 773:  y6ph-A  2.2  4.9   59  1496   12   MOLECULE: SYNAPTOJANIN-2;                                            
 774:  ehn3-A  2.2  3.2   66   255    6   MOLECULE: HLA CLASS II HISTOCOMPATIBILITY ANTIGEN, DQ ALPHA          
 775:  i4kg-A  2.2  4.2   66  1400    6   MOLECULE: LAMININ SUBUNIT ALPHA-5;                                   
 776:  g9on-A  2.2  3.0   64  1400    6   MOLECULE: HEMICENTIN-1;                                              
 777:  usn7-A  2.1  5.3   82   957    6   MOLECULE: COLLAGEN ALPHA-1(XXI) CHAIN;                               
 778:  xay0-A  2.1  4.3   80  1400   11   MOLECULE: ADHESION G-PROTEIN COUPLED RECEPTOR G4;                    
 779:  eq6z-A  2.1  4.6   85  1400    9   MOLECULE: LIPOPOLYSACCHARIDE-RESPONSIVE AND BEIGE-LIKE ANCH          
 780:  qn4h-A  2.1  6.6   63   376   10   MOLECULE: NUCLEOSIDE DIPHOSPHATE KINASE 7;                           
 781:  bhv6-A  2.1  2.9   69   207    4   MOLECULE: PLACENTA-EXPRESSED TRANSCRIPT 1 PROTEIN;                   
 782:  h8iy-A  2.1  2.8   72   276   13   MOLECULE: CYTOCHROME C OXIDASE ASSEMBLY PROTEIN COX11, MITO          
 783:  jm8c-A  2.1  4.1   76   433   11   MOLECULE: INWARD RECTIFIER POTASSIUM CHANNEL 18;                     
 784:  sz3z-A  2.1  2.7   70  1400    9   MOLECULE: LAMININ SUBUNIT ALPHA-2;                                   
 785:  tu5p-A  2.1  5.1   90  1400    6   MOLECULE: IGGFC-BINDING PROTEIN;                                     
 786:  uc4b-A  2.1  5.4   84  1791   10   MOLECULE: PAPPALYSIN-2;                                              
 787:  tj1i-A  2.1  3.2   69   224    3   MOLECULE: CMRF35-LIKE MOLECULE 6;                                    
 788:  zni8-A  2.1  4.1   77   427   12   MOLECULE: INWARD RECTIFIER POTASSIUM CHANNEL 2;                      
 789:  v1ao-A  2.1  4.2   83  1400   11   MOLECULE: SUSHI, VON WILLEBRAND FACTOR TYPE A, EGF AND PENT          
 790:  ltl1-A  2.1  5.3   86  1626    9   MOLECULE: COLLAGEN ALPHA-1(XXII) CHAIN;                              
 791:  ho9i-A  2.1  4.1   76   433   11   MOLECULE: ATP-SENSITIVE INWARD RECTIFIER POTASSIUM CHANNEL           
 792:  vrx6-A  2.1  3.7   75   204    9   MOLECULE: B9 DOMAIN-CONTAINING PROTEIN 1;                            
 793:  art2-A  2.1  3.2   73   365   10   MOLECULE: TUBULINYL-TYR CARBOXYPEPTIDASE 1;                          
 794:  ev7y-A  2.1  5.4   69   286    4   MOLECULE: F-BOX/SPRY DOMAIN-CONTAINING PROTEIN 1;                    
 795:  bi9a-A  2.1  3.2   69   210    4   MOLECULE: T-CELL SURFACE GLYCOPROTEIN CD8 BETA CHAIN;                
 796:  m2im-A  2.1  7.2   55   712    2   MOLECULE: UBIQUITIN CARBOXYL-TERMINAL HYDROLASE 44;                  
 797:  k8yl-A  2.1  3.1   56  1400    7   MOLECULE: USHERIN;                                                   
 798:  s6oh-A  2.1  3.7   67   114    7   MOLECULE: T CELL RECEPTOR ALPHA VARIABLE 10;                         
 799:  rmc7-A  2.1  6.1   56  1400    5   MOLECULE: MUCIN-5AC;                                                 
 800:  qfi7-A  2.1  3.8   78   328    4   MOLECULE: SIALIC ACID-BINDING IG-LIKE LECTIN 15;                     
 801:  f3ri-A  2.1  3.4   65  2253    9   MOLECULE: POLYCYSTIC KIDNEY DISEASE AND RECEPTOR FOR EGG JE          
 802:  cn1x-A  2.1  3.4   61  1400    8   MOLECULE: OBSCURIN;                                                  
 803:  xo0h-A  2.1  3.7   72   454    7   MOLECULE: NATURAL CYTOTOXICITY TRIGGERING RECEPTOR 3 LIGAND          
 804:  tm3f-A  2.1  3.5   57  1948   14   MOLECULE: RECEPTOR-TYPE TYROSINE-PROTEIN PHOSPHATASE S;              
 805:  x8mr-A  2.1  3.5   58   963   12   MOLECULE: PHOSPHOFURIN ACIDIC CLUSTER SORTING PROTEIN 1;             
 806:  as8n-A  2.1  3.3   66   119    6   MOLECULE: IMMUNOGLOBULIN HEAVY VARIABLE 3-49;                        
 807:  bm7q-A  2.1  3.4   69   116    4   MOLECULE: IMMUNOGLOBULIN HEAVY VARIABLE 3/OR16-8 (NON-FUNCT          
 808:  lpn5-A  2.1  3.4   71   352   13   MOLECULE: PUTATIVE KILLER CELL IMMUNOGLOBULIN-LIKE RECEPTOR          
 809:  tl2o-A  2.1  2.4   51  1400   12   MOLECULE: POLYCYSTIN-1;                                              
 810:  s2ss-A  2.1  7.5   64   417    5   MOLECULE: NUCLEAR ENVELOPE INTEGRAL MEMBRANE PROTEIN 2;              
 811:  nnf9-A  2.1  3.1   72   619    6   MOLECULE: PROTO-ONCOGENE C-REL;                                      
 812:  ip1u-A  2.1  3.2   64  1400    5   MOLECULE: PROTOCADHERIN FAT 4;                                       
 813:  llm4-A  2.1  3.6   63   607    8   MOLECULE: CUB AND ZONA PELLUCIDA-LIKE DOMAIN-CONTAINING PRO          
 814:  mub0-A  2.1  3.5   72   118    8   MOLECULE: IMMUNOGLOBULIN HEAVY VARIABLE 3-43D;                       
 815:  tyw3-A  2.1  5.4   63  1724    6   MOLECULE: PROTEIN MONO-ADP-RIBOSYLTRANSFERASE PARP4;                 
 816:  rwm6-A  2.1  3.9   62   667   11   MOLECULE: INTERLEUKIN-17 RECEPTOR E;                                 
 817:  t3fc-A  2.1  4.6   51  1400    8   MOLECULE: SCO-SPONDIN;                                               
 818:  fsl4-A  2.1  3.8   58  1308   10   MOLECULE: CONTACTIN-ASSOCIATED PROTEIN-LIKE 4;                       
 819:  bxb9-A  2.1  3.2   74  1857    5   MOLECULE: FER-1-LIKE PROTEIN 6;                                      
 820:  yx7o-A  2.1  3.2   65  1732    3   MOLECULE: POLYCYSTIC KIDNEY DISEASE PROTEIN 1-LIKE 3;                
 821:  u6tl-A  2.1  7.0   69   660   10   MOLECULE: LEUCINE-RICH REPEAT TRANSMEMBRANE PROTEIN FLRT2;           
 822:  nx5h-A  2.1  3.3   66  1400    6   MOLECULE: PROTOCADHERIN FAT 3;                                       
 823:  k3iy-A  2.1  6.6   77  1400   12   MOLECULE: RYANODINE RECEPTOR 1;                                      
 824:  hm7a-A  2.1  3.4   68   735    3   MOLECULE: RHO GTPASE-ACTIVATING PROTEIN SYDE1;                       
 825:  nm7w-A  2.1  3.1   62  1400   10   MOLECULE: MATRIX-REMODELING-ASSOCIATED PROTEIN 5;                    
 826:  f8nb-A  2.1  6.5   64   557    9   MOLECULE: INTERFERON ALPHA/BETA RECEPTOR 1;                          
 827:  erl1-A  2.1  3.9   72   943   10   MOLECULE: CALCIUM-ACTIVATED CHLORIDE CHANNEL REGULATOR 2;            
 828:  t5ax-A  2.1  3.5   65  1400    8   MOLECULE: TENASCIN-X;                                                
 829:  g3zh-A  2.1  3.1   64   787    6   MOLECULE: PROTOCADHERIN BETA-15;                                     
 830:  or1y-A  2.1  3.1   62  2623    3   MOLECULE: IMMUNOGLOBULIN SUPERFAMILY MEMBER 10;                      
 831:  w1wp-A  2.1  3.4   60  1400    8   MOLECULE: TITIN;                                                     
 832:  oq1e-A  2.1  3.2   64   999    3   MOLECULE: DESMOGLEIN-3;                                              
 833:  x6sk-A  2.1  3.7   61  1863    8   MOLECULE: C-MYC PROMOTER-BINDING PROTEIN;                            
 834:  xo6k-A  2.1  3.9   65  1400    8   MOLECULE: TENEURIN-2;                                                
 835:  n8pg-A  2.1  3.5   61  1400    8   MOLECULE: TITIN;                                                     
 836:  aq7f-A  2.1  3.9   63   224    5   MOLECULE: TRANSMEMBRANE EMP24 DOMAIN-CONTAINING PROTEIN 7;           
 837:  j0bb-A  2.1  3.2   64   234    5   MOLECULE: FIBRONECTIN TYPE III DOMAIN-CONTAINING PROTEIN 4;          
 838:  aq7g-A  2.1  3.4   71   979   10   MOLECULE: ONCOSTATIN-M-SPECIFIC RECEPTOR SUBUNIT BETA;               
 839:  gg1d-A  2.1  3.4   69   113    4   MOLECULE: T CELL RECEPTOR DELTA VARIABLE 3;                          
 840:  p0fv-A  2.1  3.1   60   139   15   MOLECULE: PLACENTAL PROTEIN 13-LIKE;                                 
 841:  hag9-A  2.1  5.2   85  1400    6   MOLECULE: SUSHI, VON WILLEBRAND FACTOR TYPE A, EGF AND PENT          
 842:  t1km-A  2.1  3.4   71  1618   11   MOLECULE: KATANIN-INTERACTING PROTEIN;                               
 843:  gpa8-A  2.1  2.7   50  1115   14   MOLECULE: RECEPTOR-TYPE TYROSINE-PROTEIN PHOSPHATASE H;              
 844:  sl3m-A  2.1  3.8   75  1400    9   MOLECULE: REELIN;                                                    
 845:  e6sh-A  2.1  4.0   71  1400   10   MOLECULE: REELIN;                                                    
 846:  vqa7-A  2.1  3.4   66  1400    9   MOLECULE: HYDROCEPHALUS-INDUCING PROTEIN HOMOLOG;                    
 847:  sus2-A  2.1  3.9   70   336   11   MOLECULE: VACUOLAR PROTEIN SORTING-ASSOCIATED PROTEIN 26B;           
 848:  t3bm-A  2.1  3.4   62  1400   10   MOLECULE: PROTOCADHERIN-16;                                          
 849:  sxm4-A  2.1  3.4   63  1287    6   MOLECULE: CELL ADHESION MOLECULE-RELATED/DOWN-REGULATED BY           
 850:  sx1b-A  2.1  3.3   59   370    8   MOLECULE: NATURAL KILLER CELL RECEPTOR 2B4;                          
 851:  bea6-A  2.1  3.4   66  1400    9   MOLECULE: PROTOCADHERIN FAT 3;                                       
 852:  vn2i-A  2.1  3.7   65   118    0   MOLECULE: T CELL RECEPTOR GAMMA VARIABLE 4;                          
 853:  v2rv-A  2.1  3.4   62  1400   15   MOLECULE: TITIN;                                                     
 854:  jh4p-A  2.1  3.2   62  1400    8   MOLECULE: PROTOCADHERIN FAT 1;                                       
 855:  znk3-A  2.1  5.8   60  1312   10   MOLECULE: AT-RICH INTERACTIVE DOMAIN-CONTAINING PROTEIN 4B;          
 856:  jaf5-A  2.1  8.7   69  1400   10   MOLECULE: PROTOCADHERIN FAT 4;                                       
 857:  gt1t-A  2.1  4.6   67  1338    4   MOLECULE: VASCULAR ENDOTHELIAL GROWTH FACTOR RECEPTOR 1;             
 858:  pwq2-A  2.1  2.4   51  2647   14   MOLECULE: FILAMIN-A;                                                 
 859:  gc4a-A  2.1  3.3   75   767    7   MOLECULE: PROTEIN TRANSPORT PROTEIN SEC23B;                          
 860:  dl0f-A  2.1  3.6   76  1021    7   MOLECULE: IMMUNOGLOBULIN SUPERFAMILY MEMBER 2;                       
 861:  nnn8-A  2.1  3.2   66   254    5   MOLECULE: HLA CLASS II HISTOCOMPATIBILITY ANTIGEN, DQ ALPHA          
 862:  q1dp-A  2.1  4.6   63   838    6   MOLECULE: P PROTEIN;                                                 
 863:  l9vr-A  2.1  3.2   59   890    8   MOLECULE: TYROSINE-PROTEIN KINASE RECEPTOR TYRO3;                    
 864:  t9af-A  2.1  3.3   65  1400    9   MOLECULE: PROTOCADHERIN FAT 3;                                       
 865:  daf1-A  2.1  4.5   88  1400    7   MOLECULE: WD REPEAT AND FYVE DOMAIN-CONTAINING PROTEIN 3;            
 866:  vhm0-A  2.1  3.5   66   336    8   MOLECULE: GALECTIN-12;                                               
 867:  m6yf-A  2.1  2.6   62  1400    8   MOLECULE: EXTRACELLULAR MATRIX ORGANIZING PROTEIN FRAS1;             
 868:  q0kx-A  2.1  3.1   65   117    5   MOLECULE: PROBABLE NON-FUNCTIONAL IMMUNOGLOBULIN HEAVY VARI          
 869:  wq6x-A  2.0  2.9   61   388    5   MOLECULE: ARRESTIN-C;                                                
 870:  wag1-A  2.0  6.5   69   759    7   MOLECULE: TRIPARTITE MOTIF-CONTAINING PROTEIN 46;                    
 871:  o5tc-A  2.0  4.4   77   391   14   MOLECULE: ATP-SENSITIVE INWARD RECTIFIER POTASSIUM CHANNEL           
 872:  ibf5-A  2.0  4.2   75   851    9   MOLECULE: SIGNAL TRANSDUCER AND ACTIVATOR OF TRANSCRIPTION           
 873:  a1cn-A  2.0  4.1   79  1400    8   MOLECULE: LAMININ SUBUNIT ALPHA-3;                                   
 874:  syl3-A  2.0  3.5   61   692   13   MOLECULE: PROTEIN ARTEMIS;                                           
 875:  qxo1-A  2.0  3.6   78  2099    8   MOLECULE: DEDICATOR OF CYTOKINESIS PROTEIN 8;                        
 876:  pj6d-A  2.0  3.5   61   114    5   MOLECULE: T CELL RECEPTOR BETA VARIABLE 6-9;                         
 877:  r1ix-A  2.0  3.6   63   685    5   MOLECULE: GALACTOCEREBROSIDASE;                                      
 878:  m8br-A  2.0  3.1   64  1094    8   MOLECULE: AP-3 COMPLEX SUBUNIT BETA-1;                               
 879:  i7wr-A  2.0  3.4   60  1400   15   MOLECULE: TITIN;                                                     
 880:  sld3-A  2.0  6.2   61  1400   13   MOLECULE: MUCIN-19;                                                  
 881:  n9hj-A  2.0  3.4   57  1400   11   MOLECULE: TITIN;                                                     
 882:  ula6-A  2.0  2.9   57   142   12   MOLECULE: GALECTIN-16;                                               
 883:  xgh4-A  2.0  3.1   63   628   13   MOLECULE: LEUCINE-RICH REPEAT AND FIBRONECTIN TYPE-III DOMA          
 884:  mxn3-A  2.0  3.5   68   116    7   MOLECULE: T CELL RECEPTOR ALPHA VARIABLE 38-2/DELTA VARIABL          
 885:  yn0u-A  2.0  3.9   62   213    6   MOLECULE: VON HIPPEL-LINDAU DISEASE TUMOR SUPPRESSOR;                
 886:  ijs5-A  2.0  3.3   72  1755    7   MOLECULE: DELETED IN LUNG AND ESOPHAGEAL CANCER PROTEIN 1;           
 887:  q3pa-A  2.0  3.7   54   688    4   MOLECULE: UBIQUITIN CARBOXYL-TERMINAL HYDROLASE 49;                  
 888:  y5id-A  2.0  4.0   67   123    3   MOLECULE: PROBABLE NON-FUNCTIONAL IMMUNOGLOBULIN LAMBDA VAR          
 889:  j7sb-A  2.0  3.5   61  1400    8   MOLECULE: TITIN;                                                     
 890:  com5-A  2.0  3.2   63   676    6   MOLECULE: PROTEIN KINASE C DELTA TYPE;                               
 891:  g2ep-A  2.0  6.3   65  1185   12   MOLECULE: OVOSTATIN HOMOLOG 1;                                       
 892:  j5im-A  2.0  7.4   66  1843   11   MOLECULE: XIN ACTIN-BINDING REPEAT-CONTAINING PROTEIN 1;             
 893:  x6co-A  2.0  3.7   66   683   11   MOLECULE: PROTEIN KINASE C ETA TYPE;                                 
 894:  db4e-A  2.0  3.6   69   901   10   MOLECULE: DESMOCOLLIN-2;                                             
 895:  bjn7-A  2.0  3.2   61  1400    7   MOLECULE: TITIN;                                                     
 896:  eb4p-A  2.0  3.2   60   986   10   MOLECULE: EPHRIN TYPE-A RECEPTOR 4;                                  
 897:  leo3-A  2.0  3.2   62  1400    5   MOLECULE: PROTOCADHERIN FAT 3;                                       
 898:  g4ih-A  2.0  4.6   62   721    8   MOLECULE: BARDET-BIEDL SYNDROME 2 PROTEIN;                           
 899:  w6wb-A  2.0  8.4   77   740    6   MOLECULE: ATP-DEPENDENT RNA HELICASE DDX1;                           
 900:  nly7-A  2.0  3.3   67   329    6   MOLECULE: T-LYMPHOCYTE ACTIVATION ANTIGEN CD86;                      
 901:  zvq1-A  2.0  3.4   61  1400   10   MOLECULE: TITIN;                                                     
 902:  zjq3-A  2.0  5.5   64  1006    6   MOLECULE: PHOSPHATIDYLINOSITOL 4,5-BISPHOSPHATE 5-PHOSPHATA          
 903:  cph5-A  2.0  3.5   64   481    5   MOLECULE: SIALIC ACID-BINDING IG-LIKE LECTIN 16;                     
 904:  n4zi-A  2.0  4.0   67  1000    9   MOLECULE: C2 DOMAIN-CONTAINING PROTEIN 5;                            
 905:  q3pc-A  2.0  3.0   59  2053    7   MOLECULE: DOWN SYNDROME CELL ADHESION MOLECULE-LIKE PROTEIN          
 906:  ceo3-A  2.0  3.0   60  1400   18   MOLECULE: TENASCIN-X;                                                
 907:  qi1s-A  2.0  4.1   65  1736    8   MOLECULE: COLLAGEN ALPHA-2(XI) CHAIN;                                
 908:  wyg0-A  2.0  3.1   68   950   12   MOLECULE: PROTOCADHERIN ALPHA-13;                                    
 909:  crh9-A  2.0  3.5   66  1400    6   MOLECULE: PROTOCADHERIN FAT 1;                                       
 910:  wpd1-A  2.0  3.3   58   442    7   MOLECULE: CYTOKINE RECEPTOR-LIKE FACTOR 3;                           
 911:  jtf6-A  2.0  3.4   58  1400   10   MOLECULE: TITIN;                                                     
 912:  hs9w-A  2.0  2.6   60  1400   12   MOLECULE: COLLAGEN ALPHA-1(VII) CHAIN;                               
 913:  ihp1-A  2.0  3.2   63  1400    8   MOLECULE: PROTOCADHERIN FAT 1;                                       
 914:  t4pa-A  2.0  3.4   58  1400    9   MOLECULE: TITIN;                                                     
 915:  xm0r-A  2.0  4.8   67   123    4   MOLECULE: IMMUNOGLOBULIN LAMBDA VARIABLE 9-49;                       
 916:  u0nf-A  2.0  3.2   63  1400    3   MOLECULE: FILAMIN-C;                                                 
 917:  yn3i-A  2.0  3.9   68   112    6   MOLECULE: T CELL RECEPTOR ALPHA VARIABLE 21;                         
 918:  nig9-A  2.0  3.1   75  1966   15   MOLECULE: DEDICATOR OF CYTOKINESIS PROTEIN 4;                        
```
