## Supplementary Data 2 for "Mining folded proteomes in the era of accurate structure prediction": Q49A92.txt

```
# Job: human_uncharacterised_proteome
# Query: Q49A92
# No:  Chain   Z    rmsd lali nres  %id PDB  Description
   1:  nux4-A  5.0 10.0   49   127   27   MOLECULE: EF-HAND CALCIUM-BINDING DOMAIN-CONTAINING PROTEIN          
   2:  wh2z-A  4.6 19.1   79   479   20   MOLECULE: ADENYLATE KINASE 8;                                        
   3:  ll9y-A  4.4  3.6  109   538   90   MOLECULE: UNCHARACTERIZED PROTEIN C8ORF34;                           
   4:  j7wq-A  4.3 17.4   67   625   15   MOLECULE: ENOLASE 4;                                                 
   5:  op1x-A  3.9  0.9   41   536   27   MOLECULE: TESTIS-SPECIFIC EXPRESSED PROTEIN 55;                      
   6:  brs7-A  3.6 16.4   61   290   15   MOLECULE: TUBULIN POLYGLUTAMYLASE COMPLEX SUBUNIT 1;                 
   7:  czt6-A  3.6 16.1   63   331   13   MOLECULE: UPF0705 PROTEIN C11ORF49;                                  
   8:  pwo5-A  3.6 13.9   59   177   15   MOLECULE: DPY30 DOMAIN-CONTAINING PROTEIN 2;                         
   9:  bw7p-A  3.6 28.6   74   381   11   MOLECULE: CAMP-DEPENDENT PROTEIN KINASE TYPE I-BETA REGULAT          
  10:  un8a-A  3.5 13.5   65   381   15   MOLECULE: CAMP-DEPENDENT PROTEIN KINASE TYPE I-ALPHA REGULA          
  11:  h3ex-A  3.4  9.6   59   103   20   MOLECULE: C-MYC-BINDING PROTEIN;                                     
  12:  p1eh-A  3.3  9.3   48   212   27   MOLECULE: NUCLEOSIDE DIPHOSPHATE KINASE HOMOLOG 5;                   
  13:  lgu1-A  3.2  2.5   43    99   28   MOLECULE: PROTEIN DPY-30 HOMOLOG;                                    
  14:  eyq8-A  3.2 19.3   60  1083    5   MOLECULE: POTASSIUM VOLTAGE-GATED CHANNEL SUBFAMILY H MEMBE          
  15:  l3zm-A  3.2 11.2   53   418    9   MOLECULE: CAMP-DEPENDENT PROTEIN KINASE TYPE II-BETA REGULA          
  16:  jua2-A  3.1  9.8   52   177   15   MOLECULE: DPY30 DOMAIN-CONTAINING PROTEIN 1;                         
  17:  p6kv-A  3.1 23.1   74   562   20   MOLECULE: ADENYLATE KINASE ISOENZYME 5;                              
  18:  q2jp-A  3.0 15.4   66   230    8   MOLECULE: ROPPORIN-1-LIKE PROTEIN;                                   
  19:  y7by-A  3.0  8.0   49   333   16   MOLECULE: DEHYDRODOLICHYL DIPHOSPHATE SYNTHASE COMPLEX SUBU          
  20:  ys3u-A  2.9 13.4   60   347   10   MOLECULE: BOMBESIN RECEPTOR-ACTIVATED PROTEIN C6ORF89;               
  21:  du6f-A  2.9 13.7   59   212    8   MOLECULE: ROPPORIN-1B;                                               
  22:  txy0-A  2.9 23.0   69  1400   12   MOLECULE: DMX-LIKE PROTEIN 2;                                        
  23:  pf3f-A  2.9  2.5   43    92   16   MOLECULE: RIIA DOMAIN-CONTAINING PROTEIN 1;                          
  24:  qdh3-A  2.9  4.3   42   135   10   MOLECULE: PROSTATE AND BREAST CANCER OVEREXPRESSED GENE 1 P          
  25:  mjd0-A  2.9 11.1   66   716   17   MOLECULE: RADIAL SPOKE HEAD PROTEIN 4 HOMOLOG A;                     
  26:  ywm0-A  2.9 18.6   61   538    2   MOLECULE: POTASSIUM CHANNEL SUBFAMILY K MEMBER 10;                   
  27:  t0mk-A  2.9 20.6   69   600   13   MOLECULE: INTRAFLAGELLAR TRANSPORT PROTEIN 74 HOMOLOG;               
  28:  vma2-A  2.8 25.3   62  1400    8   MOLECULE: THYROGLOBULIN;                                             
  29:  p6kd-A  2.8  2.5   42    82   10   MOLECULE: MITOTIC-SPINDLE ORGANIZING PROTEIN 1;                      
  30:  aa5s-A  2.8 13.6   81   853   10   MOLECULE: A-KINASE ANCHOR PROTEIN 3;                                 
  31:  m1pv-A  2.8 17.8   70   501   11   MOLECULE: DYNEIN REGULATORY COMPLEX SUBUNIT 5;                       
  32:  u7yn-A  2.7 22.0   74  1251    7   MOLECULE: CYCLIC NUCLEOTIDE-GATED CATION CHANNEL BETA-1;             
  33:  ga4l-A  2.7 24.8   70  1107    9   MOLECULE: POTASSIUM VOLTAGE-GATED CHANNEL SUBFAMILY H MEMBE          
  34:  lo6n-A  2.7 11.5   50   212   12   MOLECULE: ROPPORIN-1A;                                               
  35:  gu8u-A  2.7  9.5   52   988   15   MOLECULE: POTASSIUM VOLTAGE-GATED CHANNEL SUBFAMILY H MEMBE          
  36:  hi9v-A  2.7  9.9   63  1400    6   MOLECULE: THYROGLOBULIN;                                             
  37:  aa4d-A  2.7 11.5   55  1273    4   MOLECULE: PAIRED AMPHIPATHIC HELIX PROTEIN SIN3A;                    
  38:  fs1c-A  2.7  7.4   55  1307   13   MOLECULE: CYTOPLASMIC DYNEIN 2 HEAVY CHAIN 1;                        
  39:  t0pn-A  2.7  6.5   51   800    4   MOLECULE: NUCLEOLAR COMPLEX PROTEIN 3 HOMOLOG;                       
  40:  my1m-A  2.6 19.7   61   493   10   MOLECULE: CALCIUM-BINDING TYROSINE PHOSPHORYLATION-REGULATE          
  41:  y7ay-A  2.6  3.7   43    83    7   MOLECULE: SMALL INTEGRAL MEMBRANE PROTEIN 10;                        
  42:  ew8q-A  2.6 12.6   62   763    5   MOLECULE: TRIFUNCTIONAL ENZYME SUBUNIT ALPHA, MITOCHONDRIAL          
  43:  cka1-A  2.6 18.8   72   503    3   MOLECULE: LEM DOMAIN-CONTAINING PROTEIN 2;                           
  44:  xs3t-A  2.6  7.6   59   707    2   MOLECULE: LIPASE MATURATION FACTOR 2;                                
  45:  sx9j-A  2.6 14.2   58  1400   10   MOLECULE: A-KINASE ANCHOR PROTEIN 9;                                 
  46:  fbt0-A  2.6  3.7   44   604   11   MOLECULE: PROTEIN CBFA2T1;                                           
  47:  xwm9-A  2.6 16.0   50   106    6   MOLECULE: PUTATIVE PROTEIN LRRC37A5P;                                
  48:  l6rf-A  2.6  2.7   45  1400   16   MOLECULE: DYNEIN HEAVY CHAIN 5, AXONEMAL;                            
  49:  ps2r-A  2.5 20.5   68   620    6   MOLECULE: PROTEIN REGULATOR OF CYTOKINESIS 1;                        
  50:  m1kp-A  2.5  9.3   59   924    7   MOLECULE: EXOCYST COMPLEX COMPONENT 2;                               
  51:  rb8n-A  2.5 13.8   70  1400    6   MOLECULE: RYANODINE RECEPTOR 2;                                      
  52:  hm8x-A  2.5 11.9   52  1400   15   MOLECULE: DYNEIN HEAVY CHAIN 5, AXONEMAL;                            
  53:  gdg7-A  2.5 20.2   61  1400    7   MOLECULE: RYANODINE RECEPTOR 1;                                      
  54:  f5qo-A  2.5  6.7   47   320    9   MOLECULE: PYRROLINE-5-CARBOXYLATE REDUCTASE 2;                       
  55:  dw0j-A  2.5 29.6   63   551    5   MOLECULE: CHLORIDE CHANNEL CLIC-LIKE PROTEIN 1;                      
  56:  ekf8-A  2.5 22.6   68  1400    4   MOLECULE: APOLIPOPROTEIN B-100;                                      
  57:  in9f-A  2.5 12.1   72  1088    4   MOLECULE: SERINE/THREONINE-PROTEIN KINASE LATS2;                     
  58:  gj5u-A  2.5 10.7   56  1400    5   MOLECULE: RYANODINE RECEPTOR 3;                                      
  59:  fh9j-A  2.5 21.8   60   847    8   MOLECULE: SIGNAL TRANSDUCER AND ACTIVATOR OF TRANSCRIPTION           
  60:  kmb1-A  2.5  7.3   56   627    9   MOLECULE: COILED-COIL DOMAIN-CONTAINING PROTEIN 22;                  
  61:  at6o-A  2.5 25.9   84  1307   11   MOLECULE: A-KINASE ANCHOR PROTEIN 9;                                 
  62:  se9b-A  2.5 11.0   50   808   12   MOLECULE: TRANSDUCIN BETA-LIKE PROTEIN 3;                            
  63:  o1wv-A  2.5 23.6   79   425    4   MOLECULE: NUCLEAR PORE COMPLEX-INTERACTING PROTEIN FAMILY M          
  64:  xy6w-A  2.5 21.9   63   946   11   MOLECULE: CALCIUM-TRANSPORTING ATPASE TYPE 2C MEMBER 2;              
  65:  h7sf-A  2.5 44.6   69  1400    7   MOLECULE: MICROTUBULE-ASSOCIATED PROTEIN 1A;                         
  66:  fid0-A  2.5 11.0   60   590    3   MOLECULE: SYNAPTOTAGMIN-3;                                           
  67:  aa8p-A  2.5 30.2   68   256    3   MOLECULE: ENKURIN;                                                   
  68:  uw4w-A  2.5  6.9   46  1400    2   MOLECULE: DYNEIN HEAVY CHAIN 12, AXONEMAL;                           
  69:  hmo9-A  2.4 18.6   62   325    6   MOLECULE: ELONGATION FACTOR TS, MITOCHONDRIAL;                       
  70:  kbm7-A  2.4 13.0   61   705    8   MOLECULE: TETRATRICOPEPTIDE REPEAT PROTEIN 12;                       
  71:  mro4-A  2.4 25.4   96  1400   13   MOLECULE: UTROPHIN;                                                  
  72:  b9jr-A  2.4 16.7   75  1761   12   MOLECULE: LAMININ SUBUNIT BETA-4;                                    
  73:  gy1p-A  2.4 11.4   62   447    8   MOLECULE: F-BOX ONLY PROTEIN 5;                                      
  74:  tzw2-A  2.4 15.3   59  1854   10   MOLECULE: CILIA- AND FLAGELLA-ASSOCIATED PROTEIN 44;                 
  75:  ns1d-A  2.4  9.0   59   207    8   MOLECULE: PROTEIN LIN-7 HOMOLOG B;                                   
  76:  kw2l-A  2.4 10.7   69   731   10   MOLECULE: PRE-B-CELL LEUKEMIA TRANSCRIPTION FACTOR-INTERACT          
  77:  nj2j-A  2.4 14.9   68   659   18   MOLECULE: CENTROSOMAL PROTEIN OF 76 KDA;                             
  78:  wt7v-A  2.4  6.5   42   304   12   MOLECULE: KATNB1-LIKE PROTEIN 1;                                     
  79:  d6cg-A  2.4 14.8   66  1400    6   MOLECULE: LAMININ SUBUNIT ALPHA-3;                                   
  80:  lbl5-A  2.4 13.7   70   526    9   MOLECULE: TBC1 DOMAIN FAMILY MEMBER 19;                              
  81:  bp4c-A  2.4 10.8   58  1500    7   MOLECULE: COPPER-TRANSPORTING ATPASE 1;                              
  82:  phd0-A  2.4 29.0   58  1227   10   MOLECULE: RNA-BINDING PROTEIN 20;                                    
  83:  l1mt-A  2.4  5.8   45   418    9   MOLECULE: SPROUTY-RELATED, EVH1 DOMAIN-CONTAINING PROTEIN 2          
  84:  epj9-A  2.4  4.8   45   147    9   MOLECULE: PUTATIVE UNCHARACTERIZED PROTEIN ADARB2-AS1;               
  85:  ecm7-A  2.4  8.5   51  1400    6   MOLECULE: MIDASIN;                                                   
  86:  kha2-A  2.4  9.3   43   140    7   MOLECULE: TPT1-LIKE PROTEIN;                                         
  87:  a0dh-A  2.4  4.2   43  1400   19   MOLECULE: DMX-LIKE PROTEIN 1;                                        
  88:  t9pm-A  2.4  9.6   46   210    2   MOLECULE: A-KINASE-INTERACTING PROTEIN 1;                            
  89:  bh0a-A  2.4 21.6   61   399    5   MOLECULE: C-TYPE LECTIN DOMAIN FAMILY 4 MEMBER M;                    
  90:  kyh8-A  2.4 12.9   67   400    9   MOLECULE: NAD-DEPENDENT PROTEIN DEACETYLASE SIRTUIN-7;               
  91:  b2yy-A  2.4  7.3   48   556    6   MOLECULE: JERKY PROTEIN HOMOLOG;                                     
  92:  vjy6-A  2.4  3.1   44  1044    5   MOLECULE: PHOSPHATIDYLINOSITOL 4,5-BISPHOSPHATE 3-KINASE CA          
  93:  ivn0-A  2.4 15.1   64   407    9   MOLECULE: ARYLACETAMIDE DEACETYLASE-LIKE 3;                          
  94:  pce2-A  2.4  6.4   56   854    4   MOLECULE: A-KINASE ANCHOR PROTEIN 4;                                 
  95:  kt5d-A  2.4  7.9   56  1400    9   MOLECULE: E3 UBIQUITIN-PROTEIN LIGASE MYCBP2;                        
  96:  ox2v-A  2.4 14.3   60   879   10   MOLECULE: TRANSMEMBRANE PROTEIN 245;                                 
  97:  h0jb-A  2.4 14.0   55   144    7   MOLECULE: MEDIATOR OF RNA POLYMERASE II TRANSCRIPTION SUBUN          
  98:  qb0d-A  2.4 14.4   68  1400    6   MOLECULE: RYANODINE RECEPTOR 1;                                      
  99:  xd0e-A  2.4  7.7   48  1020    2   MOLECULE: SODIUM/POTASSIUM-TRANSPORTING ATPASE SUBUNIT ALPH          
 100:  xo7f-A  2.4 27.4   76  1454    8   MOLECULE: MEDIATOR OF RNA POLYMERASE II TRANSCRIPTION SUBUN          
 101:  gb2x-A  2.4  8.5   57   710    2   MOLECULE: SOLUTE CARRIER ORGANIC ANION TRANSPORTER FAMILY M          
 102:  yyp0-A  2.4 28.5   70  1400   14   MOLECULE: LAMININ SUBUNIT ALPHA-3;                                   
 103:  ve4e-A  2.4 12.6   63  1400    8   MOLECULE: NEBULIN;                                                   
 104:  gli8-A  2.4  5.0   42   511   10   MOLECULE: DEP DOMAIN-CONTAINING PROTEIN 7;                           
 105:  xo6l-A  2.4 11.6   68   612    4   MOLECULE: CONSERVED OLIGOMERIC GOLGI COMPLEX SUBUNIT 8;              
 106:  myk4-A  2.4  8.5   59   507   10   MOLECULE: NUCLEOPORIN P54;                                           
 107:  afa4-A  2.3  5.8   45   410    9   MOLECULE: SPROUTY-RELATED, EVH1 DOMAIN-CONTAINING PROTEIN 3          
 108:  bau3-A  2.3 15.8   56  1079   16   MOLECULE: DNA ANNEALING HELICASE AND ENDONUCLEASE ZRANB3;            
 109:  op1w-A  2.3 19.7   59   852    5   MOLECULE: LON PROTEASE HOMOLOG 2, PEROXISOMAL;                       
 110:  iv0m-A  2.3  5.1   42   195   14   MOLECULE: PABIR FAMILY MEMBER 1;                                     
 111:  tdy1-A  2.3  7.7   46    89    9   MOLECULE: MITOCHONDRIAL IMPORT INNER MEMBRANE TRANSLOCASE S          
 112:  nqv3-A  2.3  6.8   45   186    9   MOLECULE: PUTATIVE TRANSCRIPTIONAL REGULATOR ENCODED BY LIN          
 113:  f5bv-A  2.3 24.0   70   747    6   MOLECULE: KINESIN-LIKE PROTEIN KIF3B;                                
 114:  n4jt-A  2.3 10.8   53  1400    9   MOLECULE: RYANODINE RECEPTOR 2;                                      
 115:  wl3m-A  2.3 13.4   53   536    6   MOLECULE: CALCIUM/CALMODULIN-DEPENDENT 3',5'-CYCLIC NUCLEOT          
 116:  fsz2-A  2.3 11.0   59  1400    8   MOLECULE: NESPRIN-2;                                                 
 117:  t3pe-A  2.3 17.6   75  1400    5   MOLECULE: RYANODINE RECEPTOR 2;                                      
 118:  xm0n-A  2.3 10.2   61  1400    0   MOLECULE: CYTOPLASMIC DYNEIN 1 HEAVY CHAIN 1;                        
 119:  wy5l-A  2.3 16.5   74   595    9   MOLECULE: OUTER DYNEIN ARM-DOCKING COMPLEX SUBUNIT 3;                
 120:  px0x-A  2.3 21.7   76  1275   13   MOLECULE: UNCHARACTERIZED PROTEIN KIAA0825;                          
 121:  ylf8-A  2.3  9.4   55   316    9   MOLECULE: OLFACTORY RECEPTOR 51J1;                                   
 122:  b0tx-A  2.3 13.5   56   151   18   MOLECULE: SPERM SURFACE PROTEIN SP17;                                
 123:  dgl9-A  2.3 31.4   84   989   11   MOLECULE: POTASSIUM VOLTAGE-GATED CHANNEL SUBFAMILY H MEMBE          
 124:  ymy6-A  2.3 23.3   73   320   12   MOLECULE: BARTTIN;                                                   
 125:  q5oc-A  2.3 20.6   73   809    7   MOLECULE: CAMP-SPECIFIC 3',5'-CYCLIC PHOSPHODIESTERASE 4D;           
 126:  zj7c-A  2.3 17.0   62   425   11   MOLECULE: E3 UBIQUITIN-PROTEIN LIGASE TRIM31;                        
 127:  cf3a-A  2.3 10.0   47  1070    6   MOLECULE: PHOSPHATIDYLINOSITOL 4,5-BISPHOSPHATE 3-KINASE CA          
 128:  yxa3-A  2.3 11.1   45   160    4   MOLECULE: TWIST-RELATED PROTEIN 2;                                   
 129:  h5ze-A  2.3  7.5   52  1400   10   MOLECULE: E3 UBIQUITIN-PROTEIN LIGASE MYCBP2;                        
 130:  r0he-A  2.3  7.2   49   792   14   MOLECULE: KINESIN-ASSOCIATED PROTEIN 3;                              
 131:  n6ws-A  2.3  9.7   58   226    2   MOLECULE: SIGNAL PEPTIDASE COMPLEX SUBUNIT 2;                        
 132:  r8qv-A  2.3 18.1   75   623    8   MOLECULE: ATP-BINDING CASSETTE SUB-FAMILY F MEMBER 2;                
 133:  ayc6-A  2.3 20.7   77  1203    8   MOLECULE: POTASSIUM/SODIUM HYPERPOLARIZATION-ACTIVATED CYCL          
 134:  ask9-A  2.3  4.2   49  1159    4   MOLECULE: POTASSIUM VOLTAGE-GATED CHANNEL SUBFAMILY H MEMBE          
 135:  aa8v-A  2.3  9.2   54  1400    9   MOLECULE: A-KINASE ANCHOR PROTEIN 9;                                 
 136:  imh3-A  2.3  9.8   62   438   13   MOLECULE: RING FINGER PROTEIN 150;                                   
 137:  w6xo-A  2.3 37.7   65  2090   12   MOLECULE: NINEIN;                                                    
 138:  l6pc-A  2.3 21.5   64  1400   13   MOLECULE: LAMININ SUBUNIT ALPHA-3;                                   
 139:  tcs2-A  2.3 40.1   75   439   11   MOLECULE: MICROFIBRILLAR-ASSOCIATED PROTEIN 1;                       
 140:  ye3r-A  2.3 10.1   46  2579   11   MOLECULE: ECTOPIC P GRANULES PROTEIN 5 HOMOLOG;                      
 141:  pu2v-A  2.3 36.6   78  1400    9   MOLECULE: POLYCYSTIC KIDNEY DISEASE PROTEIN 1-LIKE 1;                
 142:  gs6q-A  2.2  2.8   45  1400   16   MOLECULE: DYNEIN HEAVY CHAIN 5, AXONEMAL;                            
 143:  uqc2-A  2.2 20.8   67  1400    7   MOLECULE: RYANODINE RECEPTOR 1;                                      
 144:  cpa1-A  2.2 10.6   45   371    4   MOLECULE: 40-KDA HUNTINGTIN-ASSOCIATED PROTEIN;                      
 145:  qpg5-A  2.2  4.2   43  1400   14   MOLECULE: FIBROUS SHEATH-INTERACTING PROTEIN 2;                      
 146:  f1du-A  2.2 26.0   58  1029    3   MOLECULE: U2 SNRNP-ASSOCIATED SURP MOTIF-CONTAINING PROTEIN          
 147:  jt7v-A  2.2 15.0   58   301    5   MOLECULE: PHOSDUCIN-LIKE PROTEIN;                                    
 148:  xvq8-A  2.2 12.2   55   348   15   MOLECULE: OLFACTORY RECEPTOR 4K15;                                   
 149:  vgd3-A  2.2 15.1   54   343    7   MOLECULE: DUAL OXIDASE MATURATION FACTOR 1;                          
 150:  hf1z-A  2.2  5.4   42   958   12   MOLECULE: DERMATAN-SULFATE EPIMERASE;                                
 151:  p3ob-A  2.2 15.5   51   327    0   MOLECULE: COP9 SIGNALOSOME COMPLEX SUBUNIT 6;                        
 152:  y2hm-A  2.2 13.4   65   632   12   MOLECULE: RAC GTPASE-ACTIVATING PROTEIN 1;                           
 153:  p6ur-A  2.2  6.2   45   727    9   MOLECULE: TELOMERE REPEATS-BINDING BOUQUET FORMATION PROTEI          
 154:  g8lh-A  2.2  4.1   41   114   15   MOLECULE: TRANSMEMBRANE PROTEIN 14DP;                                
 155:  r9da-A  2.2 17.2   67  1400   12   MOLECULE: E3 UBIQUITIN-PROTEIN LIGASE RNF213;                        
 156:  t7xd-A  2.2 27.9   72  1017    6   MOLECULE: POTASSIUM VOLTAGE-GATED CHANNEL SUBFAMILY H MEMBE          
 157:  pz0v-A  2.2 11.2   63   694    6   MOLECULE: CYCLIC NUCLEOTIDE-GATED CATION CHANNEL ALPHA-3;            
 158:  w2hh-A  2.2 21.9   78   594   13   MOLECULE: AT-RICH INTERACTIVE DOMAIN-CONTAINING PROTEIN 5A;          
 159:  uzf1-A  2.2  7.7   52   259    8   MOLECULE: RIBOSOMAL RNA PROCESSING PROTEIN 36 HOMOLOG;               
 160:  sg5p-A  2.2  6.1   67  1706   12   MOLECULE: PROBABLE ATP-DEPENDENT RNA HELICASE DDX60-LIKE;            
 161:  gdf9-A  2.2 13.2   70   735    7   MOLECULE: MITOCHONDRIAL POTASSIUM CHANNEL ATP-BINDING SUBUN          
 162:  c9iz-A  2.2 24.8   61  1400    5   MOLECULE: HYDROCEPHALUS-INDUCING PROTEIN HOMOLOG;                    
 163:  k2vn-A  2.2  8.9   46   132    9   MOLECULE: INTERFERON-INDUCED TRANSMEMBRANE PROTEIN 2;                
 164:  wg1s-A  2.2 24.5   56   242    7   MOLECULE: HAIRY AND ENHANCER OF SPLIT-RELATED PROTEIN HELT;          
 165:  aoh7-A  2.2  5.8   47  1977    9   MOLECULE: VOLTAGE-DEPENDENT L-TYPE CALCIUM CHANNEL SUBUNIT           
 166:  iw2s-A  2.2  7.1   71   770   10   MOLECULE: CONSERVED OLIGOMERIC GOLGI COMPLEX SUBUNIT 7;              
 167:  era2-A  2.2 10.7   54   509    7   MOLECULE: T-COMPLEX PROTEIN 11-LIKE PROTEIN 1;                       
 168:  l4tf-A  2.2  9.5   56   495   16   MOLECULE: SCAVENGER RECEPTOR CLASS A MEMBER 5;                       
 169:  owg3-A  2.2  9.6   60  1400    3   MOLECULE: S PHASE CYCLIN A-ASSOCIATED PROTEIN IN THE ENDOPL          
 170:  u7xo-A  2.2 21.9   62  1400   13   MOLECULE: PROBABLE E3 UBIQUITIN-PROTEIN LIGASE HERC1;                
 171:  n7lg-A  2.2 16.3   60   816   10   MOLECULE: PHOSPHATIDYLINOSITOL 4-KINASE BETA;                        
 172:  qg1o-A  2.2  3.7   43   768    7   MOLECULE: CULLIN-3;                                                  
 173:  iq5u-A  2.2 28.8   93  1400   11   MOLECULE: LAMININ SUBUNIT ALPHA-1;                                   
 174:  ssr6-A  2.2 11.9   61  1400    7   MOLECULE: FIBROUS SHEATH-INTERACTING PROTEIN 2;                      
 175:  gkj0-A  2.2 12.2   76  1400   11   MOLECULE: LAMININ SUBUNIT ALPHA-5;                                   
 176:  sno2-A  2.2  8.3   52  1400   12   MOLECULE: NESPRIN-1;                                                 
 177:  o8af-A  2.2  9.7   54   522    7   MOLECULE: PUTATIVE ZINC FINGER PROTEIN 286B;                         
 178:  v2wt-A  2.2 19.7   71  1371    4   MOLECULE: F-ACTIN-UNCAPPING PROTEIN LRRC16A;                         
 179:  g4yr-A  2.2  4.6   42  1431   10   MOLECULE: CASKIN-1;                                                  
 180:  tiu3-A  2.2 24.6   82   889    7   MOLECULE: POTASSIUM/SODIUM HYPERPOLARIZATION-ACTIVATED CYCL          
 181:  wr6e-A  2.2 17.7   56   575    2   MOLECULE: CYCLIC NUCLEOTIDE-GATED CATION CHANNEL ALPHA-4;            
 182:  h8sx-A  2.2  9.8   54   417    6   MOLECULE: TRANSCRIPTION TERMINATION FACTOR 3, MITOCHONDRIAL          
 183:  kh9r-A  2.2  8.8   45    76    7   MOLECULE: KDM5C ADJACENT TRANSCRIPT;                                 
 184:  dag7-A  2.2  9.1   50  1400    6   MOLECULE: DYNEIN HEAVY CHAIN 12, AXONEMAL;                           
 185:  q0ds-A  2.2 16.4   50  2137    8   MOLECULE: PECANEX-LIKE PROTEIN 2;                                    
 186:  yz5t-A  2.2  4.3   42   101   17   MOLECULE: TRANSCRIPTION AND MRNA EXPORT FACTOR ENY2;                 
 187:  f3vx-A  2.2  5.9   46   649   11   MOLECULE: AMILORIDE-SENSITIVE SODIUM CHANNEL SUBUNIT GAMMA;          
 188:  pra4-A  2.1 25.9   67   904   10   MOLECULE: UNCHARACTERIZED PROTEIN C3ORF20;                           
 189:  jj6g-A  2.1 13.4   60   504    8   MOLECULE: TRANSCRIPTIONAL COACTIVATOR YAP1;                          
 190:  n4wr-A  2.1 13.5   52   658    6   MOLECULE: SODIUM/NUCLEOSIDE COTRANSPORTER 2;                         
 191:  olv9-A  2.1 20.5   70   634    6   MOLECULE: LAMIN TAIL DOMAIN-CONTAINING PROTEIN 2;                    
 192:  oat6-A  2.1  4.4   42    68   10   MOLECULE: UNCHARACTERIZED PROTEIN;                                   
 193:  e7op-A  2.1 10.1   44   141    7   MOLECULE: PUTATIVE INACTIVE DEOXYURIDINE 5'-TRIPHOSPHATE             
 194:  du1h-A  2.1 20.0   83   632    6   MOLECULE: GOLGIN SUBFAMILY A MEMBER 8Q;                              
 195:  o9pt-A  2.1  3.5   41    68    7   MOLECULE: SMALL INTEGRAL MEMBRANE PROTEIN 10-LIKE PROTEIN 1          
 196:  h9nj-A  2.1  8.2   63   399    2   MOLECULE: P2X PURINOCEPTOR 1;                                        
 197:  jyh8-A  2.1 19.0   79  1400   11   MOLECULE: HUNTINGTIN;                                                
 198:  f5cb-A  2.1 27.1   48  1400    6   MOLECULE: SERINE/ARGININE REPETITIVE MATRIX PROTEIN 2;               
 199:  ej2v-A  2.1 22.6   71   599    4   MOLECULE: SPERMATOGENESIS-ASSOCIATED PROTEIN 7;                      
 200:  gqn7-A  2.1 22.3   62   595    3   MOLECULE: ESTROGEN RECEPTOR;                                         
 201:  j8nn-A  2.1 14.4   60   121    2   MOLECULE: SPINDLE AND KINETOCHORE-ASSOCIATED PROTEIN 2;              
 202:  e5qh-A  2.1 22.6   83  1400    7   MOLECULE: NESPRIN-2;                                                 
 203:  v6mb-A  2.1 17.1   67  1400   12   MOLECULE: LAMININ SUBUNIT ALPHA-5;                                   
 204:  l0do-A  2.1 20.5   62   631    8   MOLECULE: VPS9 DOMAIN-CONTAINING PROTEIN 1;                          
 205:  s1ay-A  2.1  8.2   52  1400   10   MOLECULE: NESPRIN-1;                                                 
 206:  dn1h-A  2.1  8.1   57  2620   11   MOLECULE: UBIQUITIN CARBOXYL-TERMINAL HYDROLASE 24;                  
 207:  l4kp-A  2.1 31.6   71   994    8   MOLECULE: POTASSIUM VOLTAGE-GATED CHANNEL SUBFAMILY H MEMBE          
 208:  mb6r-A  2.1 16.1   62  1141   10   MOLECULE: TETRATRICOPEPTIDE REPEAT PROTEIN 17;                       
 209:  adq4-A  2.1 10.1   52  1000    8   MOLECULE: SEC23-INTERACTING PROTEIN;                                 
 210:  u1ma-A  2.1  9.4   51   309    4   MOLECULE: TASTE RECEPTOR TYPE 2 MEMBER 43;                           
 211:  s2fd-A  2.1 35.3   82   890    7   MOLECULE: POTASSIUM/SODIUM HYPERPOLARIZATION-ACTIVATED CYCL          
 212:  jyf9-A  2.1 10.7   54  1059   11   MOLECULE: TRANSMEMBRANE PROTEASE SERINE 9;                           
 213:  jc4e-A  2.1 11.2   46   357    9   MOLECULE: EUKARYOTIC TRANSLATION INITIATION FACTOR 3 SUBUNI          
 214:  ni2o-A  2.1 27.2   77  1085    8   MOLECULE: SLIT-ROBO RHO GTPASE-ACTIVATING PROTEIN 1;                 
 215:  ya4z-A  2.1  7.0   49  1053   16   MOLECULE: PROTEIN CLEC16A;                                           
 216:  fie3-A  2.1 16.6   66   551   11   MOLECULE: E3 UBIQUITIN-PROTEIN LIGASE TRIM8;                         
 217:  pey4-A  2.1 21.9   63  1423    8   MOLECULE: GUANINE NUCLEOTIDE EXCHANGE FACTOR SUBUNIT RIC1;           
 218:  hc8x-A  2.1  9.9   48  1285    4   MOLECULE: NESPRIN-2;                                                 
 219:  tyn1-A  2.1 30.4   81  1400   11   MOLECULE: FIBROUS SHEATH-INTERACTING PROTEIN 2;                      
 220:  tth3-A  2.1 19.5   51   631   12   MOLECULE: GOLGIN SUBFAMILY A MEMBER 8A;                              
 221:  ot8p-A  2.1 14.1   61  1798    7   MOLECULE: LAMININ SUBUNIT BETA-2;                                    
 222:  f1ho-A  2.1  5.8   51   748    6   MOLECULE: CYSTEINE--TRNA LIGASE, CYTOPLASMIC;                        
 223:  e6az-A  2.1  8.1   63   323    5   MOLECULE: ANKYRIN REPEAT AND SOCS BOX PROTEIN 11;                    
 224:  h7zg-A  2.1 11.3   70   933    7   MOLECULE: ANOCTAMIN-7;                                               
 225:  scw6-A  2.1 14.0   69   241    6   MOLECULE: CELL DIVISION CYCLE-ASSOCIATED PROTEIN 4;                  
 226:  vjl3-A  2.1 10.7   57   400    7   MOLECULE: MU-TYPE OPIOID RECEPTOR;                                   
 227:  tv4l-A  2.1 11.4   61   220    3   MOLECULE: PROTEIN DGCR6;                                             
 228:  mm0m-A  2.1 14.3   72   811    7   MOLECULE: RING FINGER PROTEIN 10;                                    
 229:  rtu9-A  2.1  8.6   53  1147    8   MOLECULE: STEROL REGULATORY ELEMENT-BINDING PROTEIN 1;               
 230:  qj5w-A  2.1  8.3   56  1400    2   MOLECULE: DYNEIN HEAVY CHAIN 7, AXONEMAL;                            
 231:  p6eb-A  2.1 14.1   77   807    5   MOLECULE: ZINC FINGER PROTEIN 594;                                   
 232:  i8ga-A  2.1  7.1   56  1400    7   MOLECULE: NESPRIN-1;                                                 
 233:  wt0t-A  2.1 28.9   68  1400   10   MOLECULE: PROBABLE E3 UBIQUITIN-PROTEIN LIGASE HERC1;                
 234:  vy4n-A  2.1  8.7   46  2047    2   MOLECULE: DEDICATOR OF CYTOKINESIS PROTEIN 6;                        
 235:  sud6-A  2.1  9.4   52  1400   10   MOLECULE: E3 UBIQUITIN-PROTEIN LIGASE MYCBP2;                        
 236:  rfd4-A  2.1 34.3   74   731    5   MOLECULE: EF-HAND CALCIUM-BINDING DOMAIN-CONTAINING PROTEIN          
 237:  rif7-A  2.1 11.8   61   647    3   MOLECULE: ATYPICAL KINASE COQ8A, MITOCHONDRIAL;                      
 238:  sdx1-A  2.1  4.7   45   501    4   MOLECULE: ARMADILLO REPEAT-CONTAINING PROTEIN 6;                     
 239:  yor9-A  2.1  4.8   43   721    9   MOLECULE: TRANSLATION INITIATION FACTOR EIF-2B SUBUNIT EPSI          
 240:  xy6t-A  2.1 25.1   69  1400    6   MOLECULE: HYDROCEPHALUS-INDUCING PROTEIN HOMOLOG;                    
 241:  ork6-A  2.1  9.7   53   809    6   MOLECULE: CYCLIC NUCLEOTIDE-GATED CATION CHANNEL BETA-3;             
 242:  yie4-A  2.1  7.6   56   251    5   MOLECULE: BRI3-BINDING PROTEIN;                                      
 243:  fe6p-A  2.1  5.2   42   118    5   MOLECULE: TRANSMEMBRANE PROTEIN 243;                                 
 244:  vi5v-A  2.1 23.1   68   119   10   MOLECULE: BLOC-1-RELATED COMPLEX SUBUNIT 8;                          
 245:  nbk4-A  2.1  3.2   44   633    0   MOLECULE: CDK5 AND ABL1 ENZYME SUBSTRATE 1;                          
 246:  flq9-A  2.1  6.5   50   387   12   MOLECULE: CILIOGENESIS-ASSOCIATED TTC17-INTERACTING PROTEIN          
 247:  gcf4-A  2.1 21.2   61  1367    5   MOLECULE: RYANODINE RECEPTOR 2;                                      
 248:  q7vc-A  2.1 20.6   63  1400    8   MOLECULE: NESPRIN-2;                                                 
 249:  key4-A  2.1 17.2   57   385    9   MOLECULE: TRANSMEMBRANE PROTEIN 271;                                 
 250:  mx3h-A  2.1 23.5   58   558   12   MOLECULE: SPATS2-LIKE PROTEIN;                                       
 251:  d3lu-A  2.1 14.0   53   135    9   MOLECULE: MEDIATOR OF RNA POLYMERASE II TRANSCRIPTION SUBUN          
 252:  yxa7-A  2.1 10.7   52   268    8   MOLECULE: CENTROMERE PROTEIN Q;                                      
 253:  tg5u-A  2.1 19.5   58  1235    5   MOLECULE: STE20-LIKE SERINE/THREONINE-PROTEIN KINASE;                
 254:  woj3-A  2.1  9.1   48    89    0   MOLECULE: PROTEIN FAM25G;                                            
 255:  id1a-A  2.1  9.5   57   243    7   MOLECULE: TRANSMEMBRANE PROTEIN 109;                                 
 256:  t0qv-A  2.1 19.9   70  1400    9   MOLECULE: DYNEIN HEAVY CHAIN 9, AXONEMAL;                            
 257:  vo4i-A  2.1 17.0   64   268    9   MOLECULE: MEDIATOR OF RNA POLYMERASE II TRANSCRIPTION SUBUN          
 258:  km0n-A  2.1  7.1   45   142   11   MOLECULE: NINJURIN-2;                                                
 259:  l5sj-A  2.1 10.7   50   103    6   MOLECULE: MITOCHONDRIAL IMPORT INNER MEMBRANE TRANSLOCASE S          
 260:  md6s-A  2.1 28.9   75  1400   12   MOLECULE: ATP-BINDING CASSETTE SUB-FAMILY A MEMBER 13;               
 261:  q5ao-A  2.1 12.6   58   835    9   MOLECULE: ADHESION G PROTEIN-COUPLED RECEPTOR E5;                    
 262:  frt9-A  2.1  3.3   42  1400    5   MOLECULE: DYNEIN HEAVY CHAIN 11, AXONEMAL;                           
 263:  sgr6-A  2.1 18.5   77   862    8   MOLECULE: AXIN-1;                                                    
 264:  fgf0-A  2.1  6.5   48   771   10   MOLECULE: PROBABLE CATIONIC AMINO ACID TRANSPORTER;                  
 265:  gg2u-A  2.1 14.8   81  1253    6   MOLECULE: CYTOPLASMIC FMR1-INTERACTING PROTEIN 1;                    
 266:  m0pf-A  2.1  6.6   48   589   10   MOLECULE: TRANSMEMBRANE 9 SUPERFAMILY MEMBER 3;                      
 267:  n5vk-A  2.1  8.3   52   115    8   MOLECULE: TRANSMEMBRANE PROTEIN 218;                                 
 268:  p2xz-A  2.1 33.3   91  2319    5   MOLECULE: A-KINASE ANCHOR PROTEIN 6;                                 
 269:  mgc3-A  2.1 19.3   80  1400    5   MOLECULE: SERINE-PROTEIN KINASE ATM;                                 
 270:  f6jt-A  2.0 14.8   62   519    3   MOLECULE: PROTEIN BANP;                                              
 271:  vyn9-A  2.0 11.5   56  1617    7   MOLECULE: ATP-BINDING CASSETTE SUB-FAMILY A MEMBER 6;                
 272:  lf9k-A  2.0  6.8   48   773    8   MOLECULE: MICROPROCESSOR COMPLEX SUBUNIT DGCR8;                      
 273:  aun2-A  2.0 13.6   60   266   10   MOLECULE: SOLUTE CARRIER FAMILY 35 MEMBER E2A;                       
 274:  aa8o-A  2.0 14.5   68   464    4   MOLECULE: SERINE/THREONINE-PROTEIN KINASE 38-LIKE;                   
 275:  bw4m-A  2.0 30.5   67  1078    4   MOLECULE: EXTRACELLULAR CALCIUM-SENSING RECEPTOR;                    
 276:  se4t-A  2.0  7.4   45   839    7   MOLECULE: TASTE RECEPTOR TYPE 1 MEMBER 2;                            
 277:  e4xx-A  2.0  6.1   63   176   11   MOLECULE: PROTEIN DR1;                                               
 278:  fra8-A  2.0  2.3   41    83    2   MOLECULE: MITOCHONDRIAL IMPORT INNER MEMBRANE TRANSLOCASE S          
 279:  s7jn-A  2.0 23.8   68   872    9   MOLECULE: CILIA- AND FLAGELLA-ASSOCIATED PROTEIN 58;                 
 280:  ae7z-A  2.0 11.2   66   574    9   MOLECULE: E3 UBIQUITIN-PROTEIN LIGASE TRIM23;                        
 281:  l9op-A  2.0  7.9   54  1514    6   MOLECULE: MITOGEN-ACTIVATED PROTEIN KINASE-BINDING PROTEIN           
 282:  gm8h-A  2.0  5.5   42   350    5   MOLECULE: V-TYPE PROTON ATPASE SUBUNIT D 2;                          
 283:  ntf4-A  2.0 30.0   90  1400    9   MOLECULE: BACULOVIRAL IAP REPEAT-CONTAINING PROTEIN 6;               
 284:  hyu6-A  2.0 25.2   79   613   10   MOLECULE: RUN DOMAIN-CONTAINING PROTEIN 1;                           
 285:  jl2e-A  2.0 16.9   47   564    4   MOLECULE: TRIPARTITE MOTIF-CONTAINING PROTEIN 16;                    
 286:  z3bt-A  2.0 16.2   57   416    2   MOLECULE: COTRANSCRIPTIONAL REGULATOR FAM172A;                       
 287:  ddj8-A  2.0 11.2   46   445   11   MOLECULE: FAS-ASSOCIATED FACTOR 2;                                   
 288:  ont3-A  2.0  3.8   42   102   12   MOLECULE: PUTATIVE UNCHARACTERIZED PROTEIN C6ORF50;                  
 289:  y9wb-A  2.0  7.2   51   538    4   MOLECULE: DOLICHOL KINASE;                                           
 290:  mvb2-A  2.0 15.2   59   690   10   MOLECULE: SODIUM-DEPENDENT PHOSPHATE TRANSPORT PROTEIN 2B;           
 291:  v4ha-A  2.0 11.1   51   297    6   MOLECULE: TRANSMEMBRANE PROTEIN 169;                                 
 292:  z8zr-A  2.0 18.4   67   849   13   MOLECULE: COILED-COIL DOMAIN-CONTAINING PROTEIN 87;                  
 293:  asj0-A  2.0 11.5   64  1400    5   MOLECULE: RYANODINE RECEPTOR 3;                                      
 294:  v6xs-A  2.0 22.8   62   285    8   MOLECULE: VACUOLAR PROTEIN SORTING-ASSOCIATED PROTEIN 37B;           
 295:  z0py-A  2.0 12.1   55   818    9   MOLECULE: LISH DOMAIN-CONTAINING PROTEIN ARMC9;                      
 296:  jf3b-A  2.0  5.8   46   655    9   MOLECULE: RALA-BINDING PROTEIN 1;                                    
 297:  fpj9-A  2.0  9.9   60   690    7   MOLECULE: CGMP-GATED CATION CHANNEL ALPHA-1;                         
 298:  nl4w-A  2.0 17.8   68   361    9   MOLECULE: VISUAL SYSTEM HOMEOBOX 2;                                  
 299:  wzg6-A  2.0 13.4   58   304    9   MOLECULE: HAIRY/ENHANCER-OF-SPLIT RELATED WITH YRPW MOTIF P          
 300:  pac2-A  2.0 19.3   94  1400   12   MOLECULE: LAMININ SUBUNIT ALPHA-5;                                   
 301:  f8dg-A  2.0 17.1   60   597    7   MOLECULE: SERINE/ARGININE REPETITIVE MATRIX PROTEIN 3;               
 302:  nau7-A  2.0  9.4   46  1400   11   MOLECULE: WD REPEAT AND FYVE DOMAIN-CONTAINING PROTEIN 3;            
 303:  oij9-A  2.0 21.6   59   482    8   MOLECULE: CLASS E BASIC HELIX-LOOP-HELIX PROTEIN 41;                 
 304:  xld5-A  2.0 25.2   63   395   11   MOLECULE: PROTEIN TAMALIN;                                           
 305:  u7za-A  2.0  9.2   64  1400    9   MOLECULE: RYANODINE RECEPTOR 2;                                      
 306:  gu7a-A  2.0 16.0   70  1400    4   MOLECULE: RYANODINE RECEPTOR 3;                                      
 307:  io2s-A  2.0  6.4   51   444   12   MOLECULE: NUCLEAR ENVELOPE INTEGRAL MEMBRANE PROTEIN 1;              
 308:  uw4i-A  2.0  5.8   41  1400   15   MOLECULE: UBIQUITIN CARBOXYL-TERMINAL HYDROLASE 34;                  
 309:  wbx9-A  2.0 27.5   78  1141    9   MOLECULE: UNCHARACTERIZED PROTEIN C16ORF96;                          
```
