## Supplementary Data 2 for "Mining folded proteomes in the era of accurate structure prediction": Q68DL7.txt

```
# Job: human_uncharacterised_proteome
# Query: Q68DL7
# No:  Chain   Z    rmsd lali nres  %id PDB  Description
   1:  csj0-A 34.6  0.0  309   685  100   MOLECULE: UNCHARACTERIZED PROTEIN C18ORF63;                          
   2:  xy2x-A 10.5  4.0  239   882    8   MOLECULE: PIWI-LIKE PROTEIN 3;                                       
   3:  tf7h-A  8.9  4.2  255  2210   11   MOLECULE: MEDIATOR OF RNA POLYMERASE II TRANSCRIPTION SUBUN          
   4:  tak4-A  8.5  4.9  230   861    7   MOLECULE: PIWI-LIKE PROTEIN 1;                                       
   5:  vlz2-A  7.6  4.4  196   860    9   MOLECULE: PROTEIN ARGONAUTE-3;                                       
   6:  j2yw-A  7.1  5.8   90   779    6   MOLECULE: RIBOSOME-RELEASING FACTOR 2, MITOCHONDRIAL;                
   7:  c9li-A  7.0  6.2   85   858   11   MOLECULE: ELONGATION FACTOR 2;                                       
   8:  iv9f-A  7.0  4.0  192   859    6   MOLECULE: PROTEIN ARGONAUTE-2;                                       
   9:  bp4c-A  7.0  5.5  117  1500    5   MOLECULE: COPPER-TRANSPORTING ATPASE 1;                              
  10:  kv0b-A  6.8 11.4   88   830    7   MOLECULE: V-TYPE PROTON ATPASE 116 KDA SUBUNIT A3;                   
  11:  tqx7-A  6.8  6.6   96   972    9   MOLECULE: 116 KDA U5 SMALL NUCLEAR RIBONUCLEOPROTEIN COMPON          
  12:  g9nn-A  6.6  9.8   93  1120    6   MOLECULE: ELONGATION FACTOR-LIKE GTPASE 1;                           
  13:  lir2-A  6.5  7.9   84   225   10   MOLECULE: ELONGATION FACTOR 1-BETA;                                  
  14:  l4qu-A  6.5  8.3   85   281    9   MOLECULE: ELONGATION FACTOR 1-DELTA;                                 
  15:  o9pi-A  6.4 11.8   88   837    8   MOLECULE: V-TYPE PROTON ATPASE 116 KDA SUBUNIT A1;                   
  16:  hon2-A  6.4 13.4   90   840   10   MOLECULE: V-TYPE PROTON ATPASE 116 KDA SUBUNIT A ISOFORM 4;          
  17:  i0kc-A  6.4 14.4   96   669    8   MOLECULE: TRANSLATION FACTOR GUF1, MITOCHONDRIAL;                    
  18:  c3op-A  6.3  2.7   80   859   18   MOLECULE: FANCONI ANEMIA GROUP B PROTEIN;                            
  19:  jzk3-A  6.2  9.4  103  1400    8   MOLECULE: ATP-BINDING CASSETTE SUB-FAMILY A MEMBER 13;               
  20:  qji8-A  6.2  5.1   92  1621    5   MOLECULE: ABC-TYPE ORGANIC ANION TRANSPORTER ABCA8;                  
  21:  iwa3-A  6.2  4.9  238   973    8   MOLECULE: PIWI-LIKE PROTEIN 2;                                       
  22:  st6o-A  6.2  5.5   92  1704    7   MOLECULE: PHOSPHOLIPID-TRANSPORTING ATPASE ABCA3;                    
  23:  c5py-A  6.1  9.0  114  1400    4   MOLECULE: ATP-BINDING CASSETTE SUB-FAMILY A MEMBER 13;               
  24:  cx3x-A  6.1  6.9  112  1706    7   MOLECULE: 5'-3' EXORIBONUCLEASE 1;                                   
  25:  ugx1-A  6.1  4.1  193   857    8   MOLECULE: PROTEIN ARGONAUTE-1;                                       
  26:  m1tb-A  6.1  4.6  231   852    8   MOLECULE: PIWI-LIKE PROTEIN 4;                                       
  27:  k1rh-A  6.0  4.9   83  1543   10   MOLECULE: ATP-BINDING CASSETTE SUB-FAMILY A MEMBER 10;               
  28:  y9af-A  6.0  2.3   64    68    9   MOLECULE: COPPER TRANSPORT PROTEIN ATOX1;                            
  29:  wyg7-A  6.0 14.4  115  1465    8   MOLECULE: COPPER-TRANSPORTING ATPASE 2;                              
  30:  xlm7-A  5.9  4.8   92  1624    4   MOLECULE: ATP-BINDING CASSETTE SUB-FAMILY A MEMBER 9;                
  31:  xh4y-A  5.9 10.3  120  1258    7   MOLECULE: ATP-BINDING CASSETTE SUB-FAMILY A MEMBER 13;               
  32:  qa6f-A  5.9  4.3   86  1642    6   MOLECULE: CHOLESTEROL TRANSPORTER ABCA5;                             
  33:  j0rg-A  5.8  4.5   93   502    8   MOLECULE: N-FATTY-ACYL-AMINO ACID SYNTHASE/HYDROLASE PM20D1          
  34:  b8vp-A  5.8  4.2  107   507    7   MOLECULE: PROBABLE D-LACTATE DEHYDROGENASE, MITOCHONDRIAL;           
  35:  k5bv-A  5.8  8.1   99   293    4   MOLECULE: MKI67 FHA DOMAIN-INTERACTING NUCLEOLAR PHOSPHOPRO          
  36:  gjf6-A  5.8  9.3   98  1400    4   MOLECULE: ATP-BINDING CASSETTE SUB-FAMILY A MEMBER 13;               
  37:  ys5r-A  5.7 18.6   91   740    7   MOLECULE: E3 UBIQUITIN-PROTEIN LIGASE DTX3L;                         
  38:  vyn9-A  5.7  5.1   88  1617    7   MOLECULE: ATP-BINDING CASSETTE SUB-FAMILY A MEMBER 6;                
  39:  i4ty-A  5.7 14.3   99   692    9   MOLECULE: PROPROTEIN CONVERTASE SUBTILISIN/KEXIN TYPE 9;             
  40:  pxx2-A  5.6 11.7  115  1400    6   MOLECULE: ATP-BINDING CASSETTE SUB-FAMILY A MEMBER 13;               
  41:  zbc6-A  5.6  6.1   87  2146    0   MOLECULE: PHOSPHOLIPID-TRANSPORTING ATPASE ABCA7;                    
  42:  uiz7-A  5.6  7.8   94  2595    5   MOLECULE: ATP-BINDING CASSETTE SUB-FAMILY A MEMBER 12;               
  43:  whm0-A  5.6  5.3  108   436   10   MOLECULE: CARBOXYPEPTIDASE A5;                                       
  44:  nd0c-A  5.6  5.9  106   419   12   MOLECULE: CARBOXYPEPTIDASE A2;                                       
  45:  e6fk-A  5.5  3.4   99   562    5   MOLECULE: RNA N6-ADENOSINE-METHYLTRANSFERASE METTL16;                
  46:  rfe1-A  5.5  6.1   92   888   10   MOLECULE: 3-HYDROXY-3-METHYLGLUTARYL-COENZYME A REDUCTASE;           
  47:  rcz3-A  5.5 14.0   99  1330    6   MOLECULE: DNA POLYMERASE ZETA CATALYTIC SUBUNIT;                     
  48:  lam6-A  5.5  3.6   93  1168    4   MOLECULE: ADENYLATE CYCLASE TYPE 6;                                  
  49:  vkr9-A  5.5  7.5   88  1922    7   MOLECULE: ENDORIBONUCLEASE DICER;                                    
  50:  sqx1-A  5.5  3.5   93  1168   10   MOLECULE: VPS10 DOMAIN-CONTAINING RECEPTOR SORCS1;                   
  51:  w4ip-A  5.4  6.3  107   740    7   MOLECULE: DNA POLYMERASE IOTA;                                       
  52:  qb3m-A  5.4 14.1   91  1084   13   MOLECULE: L-FUCOSE KINASE;                                           
  53:  pt9a-A  5.4 13.6  101   507    5   MOLECULE: THUMP DOMAIN-CONTAINING PROTEIN 3;                         
  54:  oaq2-A  5.4 14.8  100   403    8   MOLECULE: ZINC FINGER CCHC DOMAIN-CONTAINING PROTEIN 3;              
  55:  wv4w-A  5.4  3.5   90   622   11   MOLECULE: GLUCOSE 1,6-BISPHOSPHATE SYNTHASE;                         
  56:  c0rb-A  5.3 11.1   95  1400    7   MOLECULE: DNA POLYMERASE ZETA CATALYTIC SUBUNIT;                     
  57:  dgf8-A  5.3  5.4   98   408    3   MOLECULE: AMINOACYLASE-1;                                            
  58:  hal7-A  5.3  8.0  108   419   14   MOLECULE: CARBOXYPEPTIDASE A1;                                       
  59:  szu5-A  5.3  9.1  117   421    9   MOLECULE: TRANSMEMBRANE PROTEASE SERINE 11A;                         
  60:  pfa9-A  5.3  4.0   76    99   14   MOLECULE: ACYLPHOSPHATASE-1;                                         
  61:  tgk4-A  5.2  9.4  119  1400    5   MOLECULE: ATP-BINDING CASSETTE SUB-FAMILY A MEMBER 13;               
  62:  f3ei-A  5.2  4.2  110   521    3   MOLECULE: D-2-HYDROXYGLUTARATE DEHYDROGENASE, MITOCHONDRIAL          
  63:  whh0-A  5.2 12.4   79   201    8   MOLECULE: 28S RIBOSOMAL PROTEIN S10, MITOCHONDRIAL;                  
  64:  zy6q-A  5.2 13.9   79   274    9   MOLECULE: COPPER CHAPERONE FOR SUPEROXIDE DISMUTASE;                 
  65:  h4fc-A  5.2  7.5  103   691    6   MOLECULE: RIBONUCLEOPROTEIN PTB-BINDING 2;                           
  66:  tw2p-A  5.2  3.3   83   530    8   MOLECULE: RNA-BINDING PROTEIN 39;                                    
  67:  sl7n-A  5.1  9.0   91   124    2   MOLECULE: RIBONUCLEASE P PROTEIN SUBUNIT P14;                        
  68:  cc1p-A  5.1  9.8  117   713    8   MOLECULE: DNA POLYMERASE ETA;                                        
  69:  rjv5-A  5.1  5.3   80   370   14   MOLECULE: POLYADENYLATE-BINDING PROTEIN 4-LIKE;                      
  70:  den2-A  5.1  5.4  105   421    8   MOLECULE: CARBOXYPEPTIDASE A4;                                       
  71:  b2oj-A  5.1  4.3   85   774    4   MOLECULE: RNA EXONUCLEASE 5;                                         
  72:  sms8-A  5.1  3.9   90   351    7   MOLECULE: N-TERMINAL EF-HAND CALCIUM-BINDING PROTEIN 1;              
  73:  w8mm-A  5.1  4.2   91   304   11   MOLECULE: DNAJ HOMOLOG SUBFAMILY C MEMBER 17;                        
  74:  j0ag-A  5.1  3.3   86   956   10   MOLECULE: ENDOGENOUS RETROVIRUS GROUP K MEMBER 6 POL PROTEI          
  75:  fq3u-A  5.1 11.2  112   559    3   MOLECULE: POLY(U)-BINDING-SPLICING FACTOR PUF60;                     
  76:  vma2-A  5.1  4.1  102  1400   18   MOLECULE: THYROGLOBULIN;                                             
  77:  rv6a-A  5.1  3.7   84   419   10   MOLECULE: SERINE/THREONINE-PROTEIN KINASE KIST;                      
  78:  i1op-A  5.1  3.9   88   612    8   MOLECULE: PHOSPHOGLUCOMUTASE-2;                                      
  79:  vzp1-A  5.1  4.4   77    99    8   MOLECULE: ACYLPHOSPHATASE-2;                                         
  80:  ut3v-A  5.1  2.9   82   382    9   MOLECULE: POLYADENYLATE-BINDING PROTEIN 5;                           
  81:  hi9v-A  5.1  4.2  102  1400   16   MOLECULE: THYROGLOBULIN;                                             
  82:  ypt2-A  5.1  4.2  102  1400   16   MOLECULE: THYROGLOBULIN;                                             
  83:  jt0j-A  5.1  9.1   94   163    6   MOLECULE: RIBONUCLEASE P/MRP PROTEIN SUBUNIT POP5;                   
  84:  e4af-A  5.0  4.4   81   386   11   MOLECULE: N-TERMINAL EF-HAND CALCIUM-BINDING PROTEIN 2;              
  85:  jp1x-A  5.0  6.4   79   751    6   MOLECULE: ELONGATION FACTOR G, MITOCHONDRIAL;                        
  86:  uji6-A  5.0  6.9   91   326    8   MOLECULE: NUCLEOPORIN NUP35;                                         
  87:  zip4-A  5.0  6.8   98   930    9   MOLECULE: RNA-BINDING PROTEIN 10;                                    
  88:  uue7-A  5.0  3.9  190   861    7   MOLECULE: PROTEIN ARGONAUTE-4;                                       
  89:  pt9v-A  5.0 11.4  106   480    9   MOLECULE: G-RICH SEQUENCE FACTOR 1;                                  
  90:  lh2w-A  5.0 12.4   85   212    7   MOLECULE: 39S RIBOSOMAL PROTEIN L48, MITOCHONDRIAL;                  
  91:  k3hh-A  5.0 20.3  102   812    6   MOLECULE: PROBABLE 28S RRNA (CYTOSINE(4447)-C(5))-METHYLTRA          
  92:  o8rr-A  5.0  5.6  113  1251    8   MOLECULE: DNA REPAIR PROTEIN REV1;                                   
  93:  h9zd-A  5.0  3.4   90   366    8   MOLECULE: SPERMINE SYNTHASE;                                         
  94:  iuc1-A  5.0  5.2   86   417    5   MOLECULE: CARBOXYPEPTIDASE B;                                        
  95:  gxj6-A  5.0  4.4   92   423   11   MOLECULE: CARBOXYPEPTIDASE B2;                                       
  96:  nv8i-A  5.0  2.8   84  1318    6   MOLECULE: UROMODULIN-LIKE 1;                                         
  97:  fhp7-A  5.0  3.3   91  1222   13   MOLECULE: VPS10 DOMAIN-CONTAINING RECEPTOR SORCS3;                   
  98:  wgo6-A  5.0  4.5   75   250   13   MOLECULE: RIBOSOME MATURATION PROTEIN SBDS;                          
  99:  jc3t-A  4.9 11.5  117   628    8   MOLECULE: F-BOX ONLY PROTEIN 21;                                     
 100:  fz1m-A  4.9 12.0  107   589    8   MOLECULE: HETEROGENEOUS NUCLEAR RIBONUCLEOPROTEIN L;                 
 101:  a5nu-A  4.9 15.0   83   257    5   MOLECULE: THO COMPLEX SUBUNIT 4;                                     
 102:  q7cs-A  4.9  4.8   90   531    9   MOLECULE: POLYPYRIMIDINE TRACT-BINDING PROTEIN 1;                    
 103:  s8ev-A  4.9  2.7   87  1400    7   MOLECULE: ADHESION G-PROTEIN COUPLED RECEPTOR G4;                    
 104:  cl9l-A  4.9 13.9   93   287    2   MOLECULE: TRNA SELENOCYSTEINE 1-ASSOCIATED PROTEIN 1;                
 105:  nmu1-A  4.9  9.2   98   315   10   MOLECULE: EUKARYOTIC TRANSLATION INITIATION FACTOR 2 SUBUNI          
 106:  fjz8-A  4.9  2.7   91  1238    4   MOLECULE: PROTEIN JAGGED-2;                                          
 107:  ioh2-A  4.9 19.0  100   533    8   MOLECULE: PROBABLE RNA-BINDING PROTEIN 46;                           
 108:  u7ey-A  4.9  7.5  105   531   10   MOLECULE: POLYPYRIMIDINE TRACT-BINDING PROTEIN 2;                    
 109:  i5te-A  4.9 14.2   90   520    7   MOLECULE: POLY(A)-SPECIFIC RIBONUCLEASE PNLDC1;                      
 110:  hs2e-A  4.9  6.3   85  1970    7   MOLECULE: DNA-DIRECTED RNA POLYMERASE II SUBUNIT RPB1;               
 111:  lfh8-A  4.9  4.1  100  1462    9   MOLECULE: DNA POLYMERASE ALPHA CATALYTIC SUBUNIT;                    
 112:  vu4z-A  4.9  5.3   95   879    9   MOLECULE: PYRUVATE DEHYDROGENASE PHOSPHATASE REGULATORY SUB          
 113:  b7hj-A  4.9  3.2   77   234    8   MOLECULE: LRP CHAPERONE MESD;                                        
 114:  nu7t-A  4.9  8.9   73   311    7   MOLECULE: RIBOSE-5-PHOSPHATE ISOMERASE;                              
 115:  yv4g-A  4.8  3.5   83   476   11   MOLECULE: SERINE/THREONINE-PROTEIN KINASE CHK1;                      
 116:  frc4-A  4.8  5.1   91   282    8   MOLECULE: ARMADILLO REPEAT-CONTAINING PROTEIN 1;                     
 117:  r9qe-A  4.8  4.2  104   658    5   MOLECULE: ALKYLDIHYDROXYACETONEPHOSPHATE SYNTHASE, PEROXISO          
 118:  ek8e-A  4.8  5.4  103   542   10   MOLECULE: HETEROGENEOUS NUCLEAR RIBONUCLEOPROTEIN L-LIKE;            
 119:  cg5p-A  4.8  6.3   69   225    7   MOLECULE: U2 SMALL NUCLEAR RIBONUCLEOPROTEIN B'';                    
 120:  qz1y-A  4.8 11.6  107  2273    6   MOLECULE: RETINAL-SPECIFIC PHOSPHOLIPID-TRANSPORTING ATPASE          
 121:  g9vc-A  4.8  8.0  100   417    5   MOLECULE: MAST CELL CARBOXYPEPTIDASE A;                              
 122:  dt0n-A  4.8  3.4   82   541   10   MOLECULE: FORMIMIDOYLTRANSFERASE-CYCLODEAMINASE;                     
 123:  v2bh-A  4.8  6.1   77   529   13   MOLECULE: TRNA PSEUDOURIDINE SYNTHASE PUS10;                         
 124:  fm1c-A  4.8  8.4   95   932    7   MOLECULE: RNA-BINDING PROTEIN 12;                                    
 125:  y4rh-A  4.8 11.4  100   788   13   MOLECULE: PYRIDOXAL-DEPENDENT DECARBOXYLASE DOMAIN-CONTAINI          
 126:  q8na-A  4.8 15.2   94   600    5   MOLECULE: MYELIN EXPRESSION FACTOR 2;                                
 127:  n5vr-A  4.8 13.7   94  1007    5   MOLECULE: RNA-BINDING PROTEIN 26;                                    
 128:  f8wi-A  4.8  4.2   99   552   10   MOLECULE: POLYPYRIMIDINE TRACT-BINDING PROTEIN 3;                    
 129:  i1os-A  4.8  8.8   92   436    4   MOLECULE: PEPTIDASE M20 DOMAIN-CONTAINING PROTEIN 2;                 
 130:  ftm7-A  4.8  3.9  101  1400   17   MOLECULE: THYROGLOBULIN;                                             
 131:  k1cf-A  4.8  3.5   79   192    5   MOLECULE: 60S RIBOSOMAL PROTEIN L9;                                  
 132:  uqb9-A  4.7  4.9   75   382    9   MOLECULE: V-TYPE PROTON ATPASE SUBUNIT C 1;                          
 133:  wzj5-A  4.7  4.9  115  1400   10   MOLECULE: ADHESION G-PROTEIN COUPLED RECEPTOR G4;                    
 134:  sp9c-A  4.7 10.4  110   416    9   MOLECULE: TRANSMEMBRANE PROTEASE SERINE 11B;                         
 135:  ty9e-A  4.7 11.0  100  1087    9   MOLECULE: TRANSCRIPTION ELONGATION FACTOR SPT5;                      
 136:  phd0-A  4.7  6.7  111  1227   10   MOLECULE: RNA-BINDING PROTEIN 20;                                    
 137:  rzk5-A  4.7 17.0   94   960    6   MOLECULE: PROBABLE RNA-BINDING PROTEIN 19;                           
 138:  krh3-A  4.7 14.7  112   767    5   MOLECULE: RNA CYTOSINE C(5)-METHYLTRANSFERASE NSUN2;                 
 139:  oz7e-A  4.7  6.5   69   282    7   MOLECULE: U1 SMALL NUCLEAR RIBONUCLEOPROTEIN A;                      
 140:  xhy1-A  4.7 21.9   96   322    4   MOLECULE: RNA-BINDING MOTIF PROTEIN, X-LINKED 2;                     
 141:  pa6y-A  4.7  3.4   82   815    5   MOLECULE: RNA-BINDING PROTEIN 5;                                     
 142:  bh7t-A  4.7 20.8  105   359    8   MOLECULE: RNA-BINDING PROTEIN 4B;                                    
 143:  gug1-A  4.7  6.7  110  1400   11   MOLECULE: BASEMENT MEMBRANE-SPECIFIC HEPARAN SULFATE PROTEO          
 144:  ns5v-A  4.7  5.0   87   267    8   MOLECULE: RWD DOMAIN-CONTAINING PROTEIN 3;                           
 145:  oc6w-A  4.7 15.0  109   452    9   MOLECULE: PHENYLALANINE-4-HYDROXYLASE;                               
 146:  f7js-A  4.7 13.1   97   594   10   MOLECULE: APOBEC1 COMPLEMENTATION FACTOR;                            
 147:  vl8l-A  4.7 13.8  103  1610    9   MOLECULE: ADENYLATE CYCLASE TYPE 10;                                 
 148:  a5qo-A  4.7 10.2   75  1390    5   MOLECULE: DNA-DIRECTED RNA POLYMERASE III SUBUNIT RPC1;              
 149:  ulj7-A  4.6 17.5   95   261    6   MOLECULE: SERINE/ARGININE-RICH SPLICING FACTOR 12;                   
 150:  uf0k-A  4.6  9.1   99   783    3   MOLECULE: NUCLEOLAR RNA HELICASE 2;                                  
 151:  cki2-A  4.6 12.2   75   710    4   MOLECULE: PWWP DOMAIN-CONTAINING DNA REPAIR FACTOR 3A;               
 152:  zor8-A  4.6  7.5   91   977   11   MOLECULE: RNA-BINDING PROTEIN 15;                                    
 153:  wca7-A  4.6  5.6   82   480    6   MOLECULE: RNA-BINDING PROTEIN 42;                                    
 154:  b9fb-A  4.6  8.6  100  1107    7   MOLECULE: DNA POLYMERASE DELTA CATALYTIC SUBUNIT;                    
 155:  pj1s-A  4.6  8.6   92   636   12   MOLECULE: POLY(A) POLYMERASE BETA;                                   
 156:  k7zj-A  4.6  5.3  103   730    5   MOLECULE: HETEROGENEOUS NUCLEAR RIBONUCLEOPROTEIN M;                 
 157:  iq8i-A  4.6  3.4   79   320    6   MOLECULE: EUKARYOTIC TRANSLATION INITIATION FACTOR 3 SUBUNI          
 158:  aw1t-A  4.6 10.6   90   890    4   MOLECULE: PUTATIVE RNA-BINDING PROTEIN 15B;                          
 159:  p6mq-A  4.6 11.4  113   485    8   MOLECULE: CUGBP ELAV-LIKE FAMILY MEMBER 5;                           
 160:  zmf3-A  4.6 14.8   87   614   10   MOLECULE: POLYADENYLATE-BINDING PROTEIN 1-LIKE;                      
 161:  mlz8-A  4.6  5.4   98   582   12   MOLECULE: LA-RELATED PROTEIN 7;                                      
 162:  ywk3-A  4.6 22.0   98  1232    5   MOLECULE: ANOCTAMIN-8;                                               
 163:  ee8x-A  4.6  5.8   89  1400    4   MOLECULE: MUCIN-17;                                                  
 164:  osz9-A  4.6 18.0   87   636   10   MOLECULE: POLYADENYLATE-BINDING PROTEIN 1;                           
 165:  r0vb-A  4.6  3.4   76   385    7   MOLECULE: ELAV-LIKE PROTEIN 4;                                       
 166:  nd4l-A  4.6  4.8  118   701    9   MOLECULE: PSEUDOURIDYLATE SYNTHASE 7 HOMOLOG-LIKE PROTEIN;           
 167:  yy4y-A  4.6  4.3   78  1146   17   MOLECULE: NUCLEOLAR PROTEIN 6;                                       
 168:  y5ky-A  4.5  4.8   84   792   10   MOLECULE: COILED-COIL DOMAIN-CONTAINING PROTEIN R3HCC1L;             
 169:  c1iz-A  4.5 15.1   95   357   12   MOLECULE: RNA-BINDING PROTEIN 43;                                    
 170:  y6ph-A  4.5 18.3  103  1496   10   MOLECULE: SYNAPTOJANIN-2;                                            
 171:  n2vh-A  4.5 16.9   98  1257    5   MOLECULE: AT-RICH INTERACTIVE DOMAIN-CONTAINING PROTEIN 4A;          
 172:  qir3-A  4.5  9.4  121   876    9   MOLECULE: SERRATE RNA EFFECTOR MOLECULE HOMOLOG;                     
 173:  t4cy-A  4.5  7.0   92   475    5   MOLECULE: SPLICING FACTOR U2AF 65 KDA SUBUNIT;                       
 174:  a9cw-A  4.5  4.6  120   727    4   MOLECULE: EPITHELIAL SPLICING REGULATORY PROTEIN 2;                  
 175:  z3ve-A  4.5 12.2   75   696    4   MOLECULE: PWWP DOMAIN-CONTAINING DNA REPAIR FACTOR 3B;               
 176:  d2xi-A  4.5  5.3   72   119    7   MOLECULE: 40S RIBOSOMAL PROTEIN S20;                                 
 177:  i0fl-A  4.5  3.6   82   552    6   MOLECULE: 5'-AMP-ACTIVATED PROTEIN KINASE CATALYTIC SUBUNIT          
 178:  npk5-A  4.5  6.9   98  1801    7   MOLECULE: PROTEIN MONO-ADP-RIBOSYLTRANSFERASE PARP14;                
 179:  h5ph-A  4.5 15.1   83   492    5   MOLECULE: PEPTIDYL-PROLYL CIS-TRANS ISOMERASE-LIKE 4;                
 180:  v9iq-A  4.5  3.3   82   559    7   MOLECULE: 5'-AMP-ACTIVATED PROTEIN KINASE CATALYTIC SUBUNIT          
 181:  t6nu-A  4.5 14.4   88   644    7   MOLECULE: POLYADENYLATE-BINDING PROTEIN 4;                           
 182:  n0hb-A  4.5  8.4   86  1870    7   MOLECULE: DEDICATOR OF CYTOKINESIS PROTEIN 5;                        
 183:  je6e-A  4.5 15.8   97   710    6   MOLECULE: NUCLEOLIN;                                                 
 184:  wgz0-A  4.5  2.6   78   651   12   MOLECULE: MATERNAL EMBRYONIC LEUCINE ZIPPER KINASE;                  
 185:  s8lc-A  4.5  9.7   89   486    8   MOLECULE: CUGBP ELAV-LIKE FAMILY MEMBER 4;                           
 186:  ic7l-A  4.5  8.1   80   683    6   MOLECULE: U4/U6 SMALL NUCLEAR RIBONUCLEOPROTEIN PRP3;                
 187:  r8mn-A  4.5  5.8   81   737    6   MOLECULE: ATP-DEPENDENT RNA HELICASE DDX50;                          
 188:  u8dl-A  4.5 19.6  108   517    7   MOLECULE: RNA-BINDING REGION-CONTAINING PROTEIN 3;                   
 189:  qao9-A  4.5  4.6   94   911    7   MOLECULE: INNER NUCLEAR MEMBRANE PROTEIN MAN1;                       
 190:  sw5g-A  4.5  7.8  108   681    4   MOLECULE: EPITHELIAL SPLICING REGULATORY PROTEIN 1;                  
 191:  o5vt-A  4.4  3.2   90   969   12   MOLECULE: ENDOGENOUS RETROVIRUS GROUP K MEMBER 11 POL PROTE          
 192:  xqe5-A  4.4  9.6  103   577    5   MOLECULE: CLEAVAGE STIMULATION FACTOR SUBUNIT 2;                     
 193:  aor3-A  4.4  4.1  243  2174   11   MOLECULE: MEDIATOR OF RNA POLYMERASE II TRANSCRIPTION SUBUN          
 194:  hi5y-A  4.4  4.7   82   396    4   MOLECULE: N-TERMINAL EF-HAND CALCIUM-BINDING PROTEIN 3;              
 195:  id2p-A  4.4  3.7   88   508   11   MOLECULE: SPLICING REGULATORY GLUTAMINE/LYSINE-RICH PROTEIN          
 196:  emm5-A  4.4 20.6  108  1001    9   MOLECULE: RNA-BINDING PROTEIN 12B;                                   
 197:  ndg1-A  4.4 13.7   78   531   12   MOLECULE: ZINC FINGER CCCH-TYPE WITH G PATCH DOMAIN-CONTAIN          
 198:  vrw1-A  4.4  2.7   74  1137    8   MOLECULE: AP-4 COMPLEX SUBUNIT EPSILON-1;                            
 199:  nhm5-A  4.4 12.4   81   246   11   MOLECULE: U11/U12 SMALL NUCLEAR RIBONUCLEOPROTEIN 35 KDA PR          
 200:  lc9k-A  4.4  4.1   85   483    9   MOLECULE: REGULATOR OF NONSENSE TRANSCRIPTS 3B;                      
 201:  h6gt-A  4.4  3.1   90  1218    4   MOLECULE: PROTEIN JAGGED-1;                                          
 202:  y8gr-A  4.4  9.7   99   956    7   MOLECULE: ENDOGENOUS RETROVIRUS GROUP K MEMBER 8 POL PROTEI          
 203:  lgi9-A  4.4  6.7  104   755    8   MOLECULE: HIV TAT-SPECIFIC FACTOR 1;                                 
 204:  jt5l-A  4.4 12.7   97   465    9   MOLECULE: CUGBP ELAV-LIKE FAMILY MEMBER 3;                           
 205:  bc1p-A  4.4 11.2   78   439    8   MOLECULE: PROBABLE RNA-BINDING PROTEIN 23;                           
 206:  o0lw-A  4.4  2.9   85   874    8   MOLECULE: SPECKLE TARGETED PIP5K1A-REGULATED POLY(A) POLYME          
 207:  j5mi-A  4.4 18.4   94   437   10   MOLECULE: RNA-BINDING MOTIF, SINGLE-STRANDED-INTERACTING PR          
 208:  jho8-A  4.4  2.6   75   949   13   MOLECULE: AP-1 COMPLEX SUBUNIT BETA-1;                               
 209:  vs5j-A  4.4 11.7   80  1830    8   MOLECULE: DEDICATOR OF CYTOKINESIS PROTEIN 2;                        
 210:  hmu5-A  4.4 13.0   77   200    5   MOLECULE: POLYADENYLATE-BINDING PROTEIN 1-LIKE 2;                    
 211:  nbq5-A  4.4  8.2   91   476   10   MOLECULE: REGULATOR OF NONSENSE TRANSCRIPTS 3A;                      
 212:  a7td-A  4.4  3.2   96  1400   10   MOLECULE: KICSTOR COMPLEX PROTEIN SZT2;                              
 213:  zpc2-A  4.4  3.9   99  1400    9   MOLECULE: SUSHI, VON WILLEBRAND FACTOR TYPE A, EGF AND PENT          
 214:  jw1h-A  4.4  4.1   95   738    7   MOLECULE: LA-RELATED PROTEIN 4B;                                     
 215:  ypn2-A  4.4 12.7   89   631    9   MOLECULE: POLYADENYLATE-BINDING PROTEIN 3;                           
 216:  jm4y-A  4.4 10.2   86   190    7   MOLECULE: PROBABLE RNA-BINDING PROTEIN 18;                           
 217:  nd4s-A  4.4  3.6   82   286    4   MOLECULE: PROTEIN NIPSNAP HOMOLOG 2;                                 
 218:  fj4b-A  4.4 29.4  100   494    6   MOLECULE: SERINE/ARGININE-RICH SPLICING FACTOR 4;                    
 219:  jbc5-A  4.3  9.4   93   364    9   MOLECULE: RNA-BINDING PROTEIN 4;                                     
 220:  inp5-A  4.3 12.4  103   724   11   MOLECULE: LA-RELATED PROTEIN 4;                                      
 221:  fog2-A  4.3  9.9   85   430    6   MOLECULE: RNA-BINDING PROTEIN 34;                                    
 222:  a7cy-A  4.3  7.7   92   408   12   MOLECULE: LUPUS LA PROTEIN;                                          
 223:  st3k-A  4.3 12.8  100   367   12   MOLECULE: ELAV-LIKE PROTEIN 3;                                       
 224:  hsj7-A  4.3  4.9   85   440   11   MOLECULE: R3H AND COILED-COIL DOMAIN-CONTAINING PROTEIN 1;           
 225:  g1hs-A  4.3 10.9   93   344    9   MOLECULE: SERINE/ARGININE-RICH SPLICING FACTOR 6;                    
 226:  oht8-A  4.3  4.3   87   179    8   MOLECULE: PROTEIN CUTA;                                              
 227:  jd2v-A  4.3  2.5   73   937   12   MOLECULE: AP-2 COMPLEX SUBUNIT BETA;                                 
 228:  btc3-A  4.3  5.3   95   312    6   MOLECULE: RNA BINDING PROTEIN FOX-1 HOMOLOG 3;                       
 229:  f6oe-A  4.3 14.4   73   755    7   MOLECULE: PROPROTEIN CONVERTASE SUBTILISIN/KEXIN TYPE 4;             
 230:  dsg6-A  4.3 14.7   95   639    9   MOLECULE: POLY(A)-SPECIFIC RIBONUCLEASE PARN;                        
 231:  ms6w-A  4.3 13.6   94  1690    6   MOLECULE: TRINUCLEOTIDE REPEAT-CONTAINING GENE 6C PROTEIN;           
 232:  rys9-A  4.3  8.3   74   476    1   MOLECULE: RNA-BINDING PROTEIN 45;                                    
 233:  qd7p-A  4.3 15.3   92   375    8   MOLECULE: NUCLEOLYSIN TIAR;                                          
 234:  a8gd-A  4.3 15.4   86   590    5   MOLECULE: PWWP DOMAIN-CONTAINING PROTEIN 2B;                         
 235:  nig9-A  4.3  8.1   84  1966   10   MOLECULE: DEDICATOR OF CYTOKINESIS PROTEIN 4;                        
 236:  c2vk-A  4.3 11.1   98   326    4   MOLECULE: ELAV-LIKE PROTEIN 1;                                       
 237:  zg2b-A  4.3  9.8   93   272   11   MOLECULE: ACTIVATOR OF BASAL TRANSCRIPTION 1;                        
 238:  yh1r-A  4.3 16.2   91   523    4   MOLECULE: PARASPECKLE COMPONENT 1;                                   
 239:  fz6s-A  4.3 16.3  103   508    4   MOLECULE: CUGBP ELAV-LIKE FAMILY MEMBER 2;                           
 240:  er7z-A  4.3  4.2   86   579    8   MOLECULE: INSULIN-LIKE GROWTH FACTOR 2 MRNA-BINDING PROTEIN          
 241:  zmw2-A  4.3 17.3   92   262   10   MOLECULE: SERINE/ARGININE-RICH SPLICING FACTOR 10;                   
 242:  jc3r-A  4.3  7.3   97   475   10   MOLECULE: CYTOSOLIC NON-SPECIFIC DIPEPTIDASE;                        
 243:  d1yk-A  4.3  3.8   99  1400    9   MOLECULE: SUSHI, VON WILLEBRAND FACTOR TYPE A, EGF AND PENT          
 244:  o9hk-A  4.3 18.9   98   281    7   MOLECULE: SPLICING REGULATOR RBM11;                                  
 245:  lhr0-A  4.3  3.1   86  1400    6   MOLECULE: ADHESION G-PROTEIN COUPLED RECEPTOR G4;                    
 246:  l7og-A  4.3  4.3   90  1278    6   MOLECULE: MUCIN-12;                                                  
 247:  sfb7-A  4.3  6.0   95  1108    5   MOLECULE: RETINAL GUANYLYL CYCLASE 2;                                
 248:  vhe0-A  4.3  3.0   77   453    5   MOLECULE: PROTEIN AMNIONLESS;                                        
 249:  yst3-A  4.3  7.9  104   918    6   MOLECULE: SARCOSINE DEHYDROGENASE, MITOCHONDRIAL;                    
 250:  vdq0-A  4.3  9.1   71  1865    7   MOLECULE: DEDICATOR OF CYTOKINESIS PROTEIN 1;                        
 251:  irg5-A  4.3  3.4   98  1400    9   MOLECULE: SUSHI, VON WILLEBRAND FACTOR TYPE A, EGF AND PENT          
 252:  ejk1-A  4.2  3.2   91   959   13   MOLECULE: ENDOGENOUS RETROVIRUS GROUP K MEMBER 19 POL PROTE          
 253:  he0c-A  4.2 17.6   94   420    9   MOLECULE: PRE-MRNA-SPLICING FACTOR RBM22;                            
 254:  iu2s-A  4.2  7.1   94   606    5   MOLECULE: RIBONUCLEOPROTEIN PTB-BINDING 1;                           
 255:  fci6-A  4.2  4.7   87   507    6   MOLECULE: BETA-ALA-HIS DIPEPTIDASE;                                  
 256:  jvp2-A  4.2 14.7   92   407    8   MOLECULE: RNA-BINDING MOTIF, SINGLE-STRANDED-INTERACTING PR          
 257:  n9mv-A  4.2 10.7  104  1119    7   MOLECULE: ADENYLATE CYCLASE TYPE 1;                                  
 258:  a3xa-A  4.2  5.8   83   396    4   MOLECULE: MEVALONATE KINASE;                                         
 259:  yg4l-A  4.2 15.1   77   449    6   MOLECULE: HETEROGENEOUS NUCLEAR RIBONUCLEOPROTEIN H2;                
 260:  hcq4-A  4.2  7.1   94   974   11   MOLECULE: PROTEIN BICAUDAL C HOMOLOG 1;                              
 261:  pr5k-A  4.2 10.7   65  2030    8   MOLECULE: DEDICATOR OF CYTOKINESIS PROTEIN 3;                        
 262:  e9fi-A  4.2 10.1  115  1338   10   MOLECULE: PHOSPHORIBOSYLFORMYLGLYCINAMIDINE SYNTHASE;                
 263:  i7tp-A  4.2 10.1   95   359    3   MOLECULE: ELAV-LIKE PROTEIN 2;                                       
 264:  r2tv-A  4.2 10.5   86  1177    8   MOLECULE: PUTATIVE ATP-DEPENDENT RNA HELICASE TDRD12;                
 265:  quw0-A  4.2 12.6   88   427    7   MOLECULE: V-TYPE PROTON ATPASE SUBUNIT C 2;                          
 266:  cg9q-A  4.2 12.0   96   587    4   MOLECULE: FAD SYNTHASE;                                              
 267:  ktd4-A  4.2 12.7   80   963    9   MOLECULE: SQUAMOUS CELL CARCINOMA ANTIGEN RECOGNIZED BY T-C          
 268:  bsj9-A  4.2 13.0   81  1972    7   MOLECULE: TP53-BINDING PROTEIN 1;                                    
 269:  nh6e-A  4.2  4.8   90   301    6   MOLECULE: PEPTIDYL-PROLYL CIS-TRANS ISOMERASE E;                     
 270:  ync2-A  4.2  7.9   93   353    6   MOLECULE: DEAD END PROTEIN HOMOLOG 1;                                
 271:  fw4l-A  4.2  8.5   76   378    4   MOLECULE: HETEROGENEOUS NUCLEAR RIBONUCLEOPROTEIN A3;                
 272:  sav4-A  4.2  6.3   83   377    7   MOLECULE: NIF3-LIKE PROTEIN 1;                                       
 273:  ok6r-A  4.2  3.8   95  1261    5   MOLECULE: ADENYLATE CYCLASE TYPE 5;                                  
 274:  c4oy-A  4.2  4.3   75   350    4   MOLECULE: PROTEIN XRP2;                                              
 275:  bq3t-A  4.2  4.8  100   298    9   MOLECULE: PROBABLE TRNA(HIS) GUANYLYLTRANSFERASE;                    
 276:  kv6j-A  4.2  9.8  116  1980    3   MOLECULE: GERMINAL-CENTER ASSOCIATED NUCLEAR PROTEIN;                
 277:  el2b-A  4.2  9.9   97  2286    6   MOLECULE: DNA POLYMERASE EPSILON CATALYTIC SUBUNIT A;                
 278:  srb4-A  4.2 14.6  107   516    3   MOLECULE: THIOSULFATE SULFURTRANSFERASE/RHODANESE-LIKE DOMA          
 279:  zag1-A  4.2  4.1   91   625    9   MOLECULE: TRNA (URACIL-5-)-METHYLTRANSFERASE HOMOLOG A;              
 280:  lj9y-A  4.2  3.4   82   299   11   MOLECULE: PUTATIVE ACTIVATOR OF 90 KDA HEAT SHOCK PROTEIN A          
 281:  q1ts-A  4.2 11.0  104   783   10   MOLECULE: POLYRIBONUCLEOTIDE NUCLEOTIDYLTRANSFERASE 1, MITO          
 282:  iyj8-A  4.2  9.8   96  1400    9   MOLECULE: MUCIN-12;                                                  
 283:  dkj5-A  4.2  9.2  107   367    7   MOLECULE: RNA-BINDING PROTEIN 48;                                    
 284:  g9vi-A  4.1 14.4   82   320    5   MOLECULE: HETEROGENEOUS NUCLEAR RIBONUCLEOPROTEIN A1-LIKE 2          
 285:  ey4s-A  4.1  4.0   73   521    7   MOLECULE: MALE-SPECIFIC LETHAL 3 HOMOLOG;                            
 286:  o0pa-A  4.1  3.0   62   104    3   MOLECULE: PTERIN-4-ALPHA-CARBINOLAMINE DEHYDRATASE;                  
 287:  xy4n-A  4.1  8.5   76   580    9   MOLECULE: PHD FINGER PROTEIN 19;                                     
 288:  w4or-A  4.1 10.1   93   355    4   MOLECULE: HETEROGENEOUS NUCLEAR RIBONUCLEOPROTEIN D0;                
 289:  zdg3-A  4.1  5.1   82   297    6   MOLECULE: TRANSLATIONAL ACTIVATOR OF CYTOCHROME C OXIDASE 1          
 290:  tm9z-A  4.1  8.0   86  1833    8   MOLECULE: TRINUCLEOTIDE REPEAT-CONTAINING GENE 6B PROTEIN;           
 291:  nvf0-A  4.1 14.7   85  1934    7   MOLECULE: TUDOR DOMAIN-CONTAINING PROTEIN 15;                        
 292:  k4xk-A  4.1  3.5   92  1077    5   MOLECULE: ADENYLATE CYCLASE TYPE 4;                                  
 293:  edm3-A  4.1 16.5   96   855    6   MOLECULE: SUPPRESSOR OF TUMORIGENICITY 14 PROTEIN;                   
 294:  n4ji-A  4.1  5.4   89  1400    6   MOLECULE: THYROGLOBULIN;                                             
 295:  th6d-A  4.1 18.8   97   745   10   MOLECULE: POLY(A) POLYMERASE ALPHA;                                  
 296:  lcn5-A  4.1 10.6  112   449    5   MOLECULE: HETEROGENEOUS NUCLEAR RIBONUCLEOPROTEIN H;                 
 297:  nad0-A  4.1  3.4   86   284    6   MOLECULE: RAD52 MOTIF-CONTAINING PROTEIN 1;                          
 298:  m5vp-A  4.1 13.2   82   197    6   MOLECULE: CALCIPRESSIN-2;                                            
 299:  m4pn-A  4.1 14.9   93   707    4   MOLECULE: SPLICING FACTOR, PROLINE- AND GLUTAMINE-RICH;              
 300:  tv3f-A  4.1 13.6   83   380   12   MOLECULE: NEGATIVE ELONGATION FACTOR E;                              
 301:  y1wv-A  4.1  4.0   94   866    7   MOLECULE: DIMETHYLGLYCINE DEHYDROGENASE, MITOCHONDRIAL;              
 302:  y5aw-A  4.1  3.2   81   739    9   MOLECULE: AP-4 COMPLEX SUBUNIT BETA-1;                               
 303:  jk3a-A  4.1 12.1   78   305    9   MOLECULE: HETEROGENEOUS NUCLEAR RIBONUCLEOPROTEIN A0;                
 304:  cic6-A  4.1 15.3   95   471    4   MOLECULE: NON-POU DOMAIN-CONTAINING OCTAMER-BINDING PROTEIN          
 305:  i5nh-A  4.1 12.2   85   272    8   MOLECULE: SERINE/ARGININE-RICH SPLICING FACTOR 5;                    
 306:  ovh4-A  4.1 14.3  109   503    5   MOLECULE: THUMP DOMAIN-CONTAINING PROTEIN 2;                         
 307:  g4gr-A  4.1  8.5   96   220    7   MOLECULE: SPLICING FACTOR U2AF 26 KDA SUBUNIT;                       
 308:  po6c-A  4.1 14.5   80   346    4   MOLECULE: HETEROGENEOUS NUCLEAR RIBONUCLEOPROTEIN H3;                
 309:  m2et-A  4.1  5.2   89   338    6   MOLECULE: ZONA PELLUCIDA-BINDING PROTEIN 2;                          
 310:  p9gf-A  4.1  8.8   81   323    4   MOLECULE: TUMOR-ASSOCIATED CALCIUM SIGNAL TRANSDUCER 2;              
 311:  vbu7-A  4.1 20.1  103   669   12   MOLECULE: RNA-BINDING PROTEIN 14;                                    
 312:  j7hb-A  4.1 10.3   89   266    4   MOLECULE: RNA-BINDING PROTEIN 7;                                     
 313:  qc7n-A  4.1  3.3   87  1400    5   MOLECULE: KICSTOR COMPLEX PROTEIN SZT2;                              
 314:  k2qp-A  4.1  3.6   81  1159   11   MOLECULE: VPS10 DOMAIN-CONTAINING RECEPTOR SORCS2;                   
 315:  oww8-A  4.1  3.2   90  1381    9   MOLECULE: PROTEIN HEG HOMOLOG 1;                                     
 316:  ob8i-A  4.1  5.7  100  2511    8   MOLECULE: FATTY ACID SYNTHASE;                                       
 317:  ev1q-A  4.1  3.2   86  1278   12   MOLECULE: NPC INTRACELLULAR CHOLESTEROL TRANSPORTER 1;               
 318:  umy6-A  4.1  5.5  126   423    6   MOLECULE: TRANSMEMBRANE PROTEASE SERINE 11E;                         
 319:  tqp2-A  4.1  5.7   94  1966   12   MOLECULE: HISTONE-LYSINE N-METHYLTRANSFERASE SETD1B;                 
 320:  hag9-A  4.1  3.4   96  1400    9   MOLECULE: SUSHI, VON WILLEBRAND FACTOR TYPE A, EGF AND PENT          
 321:  fzi3-A  4.1  3.2   87  1280    9   MOLECULE: ADHESION G-PROTEIN COUPLED RECEPTOR G4;                    
 322:  n7lm-A  4.0  5.3   69  1556    6   MOLECULE: BROMODOMAIN ADJACENT TO ZINC FINGER DOMAIN PROTEI          
 323:  il8s-A  4.0 15.8   89   372    3   MOLECULE: HETEROGENEOUS NUCLEAR RIBONUCLEOPROTEIN A1;                
 324:  fi1x-A  4.0 12.8   63   513   10   MOLECULE: HISTONE ACETYLTRANSFERASE KAT5;                            
 325:  xln3-A  4.0 14.2   99  1307    9   MOLECULE: MUCIN-16;                                                  
 326:  ypq0-A  4.0 17.4   81   421    7   MOLECULE: POLYMERASE DELTA-INTERACTING PROTEIN 3;                    
 327:  xu9q-A  4.0  7.5   70   286    9   MOLECULE: INTERFERON-INDUCED 35 KDA PROTEIN;                         
 328:  iq8d-A  4.0  4.8   67  1400    4   MOLECULE: DNA POLYMERASE ZETA CATALYTIC SUBUNIT;                     
 329:  t7qe-A  4.0  7.5  122   449    7   MOLECULE: UMP-CMP KINASE 2, MITOCHONDRIAL;                           
 330:  gyk0-A  4.0  5.5   73   283    7   MOLECULE: PROTEIN BOULE-LIKE;                                        
 331:  mn9d-A  4.0 10.0   85   362    6   MOLECULE: RNA-BINDING PROTEIN MUSASHI HOMOLOG 1;                     
 332:  luo4-A  4.0 15.6   90   915   13   MOLECULE: SCAFFOLD ATTACHMENT FACTOR B1;                             
 333:  nf7d-A  4.0 16.1   88   353    7   MOLECULE: HETEROGENEOUS NUCLEAR RIBONUCLEOPROTEINS A2/B1;            
 334:  msu7-A  4.0  4.4  101   851    6   MOLECULE: ESF1 HOMOLOG;                                              
 335:  o8re-A  4.0 12.7   86   633    5   MOLECULE: HETEROGENEOUS NUCLEAR RIBONUCLEOPROTEIN R;                 
 336:  nzs2-A  4.0 20.0   78  1400   13   MOLECULE: E3 UBIQUITIN-PROTEIN LIGASE HERC2;                         
 337:  znk3-A  4.0 22.8   88  1312    8   MOLECULE: AT-RICH INTERACTIVE DOMAIN-CONTAINING PROTEIN 4B;          
 338:  uwg5-A  4.0  4.0   81  1027    6   MOLECULE: IQ DOMAIN-CONTAINING PROTEIN H;                            
 339:  py2i-A  4.0  2.9   76   788    7   MOLECULE: SERINE/THREONINE-PROTEIN KINASE MARK2;                     
 340:  r5ie-A  4.0  4.1   77  1098   13   MOLECULE: TUDOR DOMAIN-CONTAINING PROTEIN 7;                         
 341:  m7cz-A  4.0  6.4  113  1400    5   MOLECULE: ADHESION G-PROTEIN COUPLED RECEPTOR G4;                    
 342:  wg1c-A  4.0  8.2   80   401    8   MOLECULE: SPLICING FACTOR 45;                                        
 343:  nk0n-A  4.0  6.2   90  1459    8   MOLECULE: ENDOGENOUS RETROVIRUS GROUP K MEMBER 7 POL PROTEI          
 344:  yic0-A  4.0 18.9   97   759    6   MOLECULE: RNA-BINDING PROTEIN 28;                                    
 345:  y1gr-A  4.0 17.9   92  1203    8   MOLECULE: PROTEIN PATCHED HOMOLOG 2;                                 
 346:  of8v-A  4.0  3.3   67  1294   12   MOLECULE: UNCONVENTIONAL MYOSIN-VI;                                  
 347:  lh7c-A  4.0  3.4   92  1144    8   MOLECULE: ADENYLATE CYCLASE TYPE 3;                                  
 348:  c8bi-A  4.0 15.4   98  1400    4   MOLECULE: PROTOCADHERIN FAT 4;                                       
 349:  jt1e-A  4.0  3.3   88   619    5   MOLECULE: GUANYLATE CYCLASE SOLUBLE SUBUNIT BETA-1;                  
 350:  q2vw-A  4.0  7.9   76   593   14   MOLECULE: METAL-RESPONSE ELEMENT-BINDING TRANSCRIPTION FACT          
 351:  x6yn-A  4.0  5.6   94   588   11   MOLECULE: THIOREDOXIN DOMAIN-CONTAINING PROTEIN 3;                   
 352:  sn1a-A  4.0  5.4  117   438    8   MOLECULE: TRANSMEMBRANE PROTEASE SERINE 11F;                         
 353:  dzf5-A  4.0  4.0   79   476    8   MOLECULE: G-PATCH DOMAIN AND KOW MOTIFS-CONTAINING PROTEIN;          
 354:  yz8o-A  4.0 16.9   68   632    9   MOLECULE: SYNAPTIC FUNCTIONAL REGULATOR FMR1;                        
 355:  r9it-A  3.9 14.3   78  1561    9   MOLECULE: DNA EXCISION REPAIR PROTEIN ERCC-6-LIKE 2;                 
 356:  s1eq-A  3.9  3.9   72  1697    6   MOLECULE: INTERSECTIN-2;                                             
 357:  q7yo-A  3.9  4.6   90  1221   10   MOLECULE: ADHESION G-PROTEIN COUPLED RECEPTOR G6;                    
 358:  sy7t-A  3.9  2.7   77   753    4   MOLECULE: MAP/MICROTUBULE AFFINITY-REGULATING KINASE 3;              
 359:  iiy1-A  3.9 13.4   92  1400   11   MOLECULE: E3 UBIQUITIN-PROTEIN LIGASE HERC2;                         
 360:  odv5-A  3.9 12.1   90   400    9   MOLECULE: DIPHOSPHOMEVALONATE DECARBOXYLASE;                         
 361:  xj8o-A  3.9  4.0   89   567   11   MOLECULE: PHOSPHOGLUCOMUTASE-LIKE PROTEIN 5;                         
 362:  wd3i-A  3.9  4.7  101   572   10   MOLECULE: UNCHARACTERIZED PROTEIN FLJ43738;                          
 363:  tvr7-A  3.9 10.7   94  1052    5   MOLECULE: MEMBRANE-BOUND TRANSCRIPTION FACTOR SITE-1 PROTEA          
 364:  fe2l-A  3.9  6.9   81   424    5   MOLECULE: SPLICING FACTOR 3B SUBUNIT 4;                              
 365:  b3bz-A  3.9 13.4   83  1291   11   MOLECULE: HISTONE-LYSINE N-METHYLTRANSFERASE SETDB1;                 
 366:  qo2t-A  3.9 13.2   91   620    9   MOLECULE: NUCLEAR CAP-BINDING PROTEIN SUBUNIT 3;                     
 367:  m5rj-A  3.9  7.0  100  1167    6   MOLECULE: NUCLEOLAR PROTEIN 8;                                       
 368:  yof6-A  3.9 22.1  106  1400   10   MOLECULE: ZINC FINGER ZZ-TYPE AND EF-HAND DOMAIN-CONTAINING          
 369:  l3se-A  3.9  7.3   78   217    8   MOLECULE: TPA-INDUCED TRANSMEMBRANE PROTEIN;                         
 370:  ttg7-A  3.9  9.9  100  1232    6   MOLECULE: KICSTOR COMPLEX PROTEIN SZT2;                              
 371:  kug6-A  3.9  3.6   77   698    9   MOLECULE: CYTOPLASMIC POLYADENYLATION ELEMENT-BINDING PROTE          
 372:  hed6-A  3.9  7.6   85   593    5   MOLECULE: RNA-BINDING PROTEIN 47;                                    
 373:  u4rw-A  3.9  7.3  104  1014    6   MOLECULE: ENDOGENOUS RETROVIRUS GROUP K MEMBER 10 POL PROTE          
 374:  v2lj-A  3.9 16.1   78   413   10   MOLECULE: RNA-BINDING PROTEIN 41;                                    
 375:  j0am-A  3.9 13.7   83   328    6   MOLECULE: RNA-BINDING PROTEIN MUSASHI HOMOLOG 2;                     
 376:  g4zb-A  3.9  6.0   98  1400    7   MOLECULE: MSX2-INTERACTING PROTEIN;                                  
 377:  dbd0-A  3.9  3.1   78   451   12   MOLECULE: PHENYLALANINE--TRNA LIGASE, MITOCHONDRIAL;                 
 378:  mbj5-A  3.9  5.6   96   989    8   MOLECULE: STORKHEAD-BOX PROTEIN 1;                                   
 379:  wmy6-A  3.9 12.4   74  1946    5   MOLECULE: MYOSIN-15;                                                 
 380:  we1a-A  3.9  4.7  113   312    6   MOLECULE: TUMOR NECROSIS FACTOR RECEPTOR TYPE 1-ASSOCIATED           
 381:  jsk6-A  3.9 10.5   93   437    6   MOLECULE: U1 SMALL NUCLEAR RIBONUCLEOPROTEIN 70 KDA;                 
 382:  n6ws-A  3.9  3.7   93   226    9   MOLECULE: SIGNAL PEPTIDASE COMPLEX SUBUNIT 2;                        
 383:  ct2c-A  3.9 18.6   96   486    5   MOLECULE: CUGBP ELAV-LIKE FAMILY MEMBER 1;                           
 384:  m6jn-A  3.9 20.8  109  1400    2   MOLECULE: DNA POLYMERASE ZETA CATALYTIC SUBUNIT;                     
 385:  z4ky-A  3.9 13.9   88  1401    8   MOLECULE: PROTEIN DISPATCHED HOMOLOG 2;                              
 386:  p8xy-A  3.9 10.4   80  2096   10   MOLECULE: TUDOR DOMAIN-CONTAINING PROTEIN 6;                         
 387:  f7gh-A  3.9  3.7   88   910    5   MOLECULE: ADHESION G-PROTEIN COUPLED RECEPTOR F1;                    
 388:  lb2u-A  3.9  3.5   88   797   13   MOLECULE: INTERPHOTORECEPTOR MATRIX PROTEOGLYCAN 1;                  
 389:  nq8i-A  3.9 10.7  101  1978    5   MOLECULE: ZINC FINGER PROTEIN 638;                                   
 390:  ln8r-A  3.9 17.1  104   386    9   MOLECULE: NUCLEOLYSIN TIA-1 ISOFORM P40;                             
 391:  zfk0-A  3.9 18.7   85   332    7   MOLECULE: HETEROGENEOUS NUCLEAR RIBONUCLEOPROTEIN A/B;               
 392:  naq6-A  3.9  5.7   87  2169   13   MOLECULE: MUCIN-4;                                                   
 393:  hy3l-A  3.8  4.0   71   542   14   MOLECULE: PROTEIN LIN-9 HOMOLOG;                                     
 394:  o9gh-A  3.8  5.5   86  2033    8   MOLECULE: ENVOPLAKIN;                                                
 395:  y5mq-A  3.8  2.8   75   887   11   MOLECULE: PROTEIN PTHB1;                                             
 396:  rkv5-A  3.8 11.9   92   406    7   MOLECULE: RNA-BINDING MOTIF, SINGLE-STRANDED-INTERACTING PR          
 397:  py2a-A  3.8  5.2   93   577    8   MOLECULE: INSULIN-LIKE GROWTH FACTOR 2 MRNA-BINDING PROTEIN          
 398:  z3de-A  3.8  8.3   74   125    8   MOLECULE: 28S RIBOSOMAL PROTEIN S6, MITOCHONDRIAL;                   
 399:  kl8l-A  3.8 12.0   83   753    6   MOLECULE: NEUROENDOCRINE CONVERTASE 1;                               
 400:  p0ak-A  3.8  6.4   81   239    5   MOLECULE: MRNA TURNOVER PROTEIN 4 HOMOLOG;                           
 401:  v8eo-A  3.8  4.7   86   788   13   MOLECULE: LEISHMANOLYSIN-LIKE PEPTIDASE 2;                           
 402:  ly6a-A  3.8  3.4   82   752    6   MOLECULE: MAP/MICROTUBULE AFFINITY-REGULATING KINASE 4;              
 403:  xj0x-A  3.8  3.4   81  1293   10   MOLECULE: MUCIN-17;                                                  
 404:  si8j-A  3.8 24.9  103  1400   10   MOLECULE: E3 UBIQUITIN-PROTEIN LIGASE HERC2;                         
 405:  hed1-A  3.8  4.3   92  1400    9   MOLECULE: MSX2-INTERACTING PROTEIN;                                  
 406:  x1tm-A  3.8  9.5   92  1354    9   MOLECULE: CADHERIN-23;                                               
 407:  cm8p-A  3.8 17.1  106   481    5   MOLECULE: CUGBP ELAV-LIKE FAMILY MEMBER 6;                           
 408:  qnu7-A  3.8  3.0   76   795    4   MOLECULE: SERINE/THREONINE-PROTEIN KINASE MARK1;                     
 409:  vd9g-A  3.8 10.7   81   638    7   MOLECULE: NEUROENDOCRINE CONVERTASE 2;                               
 410:  dg2i-A  3.8 25.6   90   710    8   MOLECULE: RNA POLYMERASE-ASSOCIATED PROTEIN RTF1 HOMOLOG;            
 411:  b3kj-A  3.8  6.8   73  1170    5   MOLECULE: RNA-BINDING PROTEIN 33;                                    
 412:  qbj7-A  3.8 10.3   97  1271   10   MOLECULE: SR-RELATED AND CTD-ASSOCIATED FACTOR 8;                    
 413:  lgw0-A  3.8 13.9   91   221    4   MOLECULE: SERINE/ARGININE-RICH SPLICING FACTOR 9;                    
 414:  ckm4-A  3.8  3.4   79   250   14   MOLECULE: SHIELDIN COMPLEX SUBUNIT 3;                                
 415:  oj4b-A  3.8  6.4  106  1400    9   MOLECULE: PROBABLE E3 UBIQUITIN-PROTEIN LIGASE HECTD4;               
 416:  x0hm-A  3.8 22.1   85   377    5   MOLECULE: CYTOPLASMIC PROTEIN NCK1;                                  
 417:  n3bz-A  3.8  6.9   94  1019    6   MOLECULE: ENTEROPEPTIDASE;                                           
 418:  dy7a-A  3.8 16.5   90   490   14   MOLECULE: TRYPTOPHAN 5-HYDROXYLASE 2;                                
 419:  a3vi-A  3.8  3.3   86  1400    5   MOLECULE: KICSTOR COMPLEX PROTEIN SZT2;                              
 420:  ki6z-A  3.8 13.9   63  1400    8   MOLECULE: E3 UBIQUITIN-PROTEIN LIGASE HERC2;                         
 421:  nal2-A  3.8 13.9   90   673    6   MOLECULE: FRAGILE X MENTAL RETARDATION SYNDROME-RELATED PRO          
 422:  a6af-A  3.8  6.1   75   533    7   MOLECULE: D-3-PHOSPHOGLYCERATE DEHYDROGENASE;                        
 423:  v1ao-A  3.8  5.2  101  1400   10   MOLECULE: SUSHI, VON WILLEBRAND FACTOR TYPE A, EGF AND PENT          
 424:  xgd6-A  3.8 14.2   88  1023    8   MOLECULE: PEROXISOME PROLIFERATOR-ACTIVATED RECEPTOR GAMMA           
 425:  nwg0-A  3.8  3.7   87  1323   13   MOLECULE: MUCIN-3A;                                                  
 426:  yjq4-A  3.8  6.6  108  1073    7   MOLECULE: HEAT-STABLE ENTEROTOXIN RECEPTOR;                          
 427:  m0hx-A  3.7  6.1   70  1983    6   MOLECULE: MYOSIN-7B;                                                 
 428:  i3zt-A  3.7  5.5   99   812   11   MOLECULE: ENDOGENOUS RETROVIRUS GROUP K MEMBER 18 POL PROTE          
 429:  t8vi-A  3.7 20.2  100   705   13   MOLECULE: CAP-GLY DOMAIN-CONTAINING LINKER PROTEIN 4;                
 430:  xiu4-A  3.7 14.7   72   393    4   MOLECULE: DNA/RNA-BINDING PROTEIN KIN17;                             
 431:  cnk6-A  3.7  3.7   69   125   12   MOLECULE: SPLICING FACTOR 3B SUBUNIT 6;                              
 432:  ui1f-A  3.7 17.7   82   956   12   MOLECULE: UBIQUITIN CARBOXYL-TERMINAL HYDROLASE CYLD;                
 433:  m6wo-A  3.7  3.2   87  1400    8   MOLECULE: MUCIN-16;                                                  
 434:  ms6d-A  3.7  2.7   74  1742   14   MOLECULE: MEIOSIS REGULATOR AND MRNA STABILITY FACTOR 1;             
 435:  jhz9-A  3.7  5.6   87   575    9   MOLECULE: CCR4-NOT TRANSCRIPTION COMPLEX SUBUNIT 4;                  
 436:  m2rd-A  3.7  8.1  103  1064    5   MOLECULE: LYSINE-SPECIFIC DEMETHYLASE 4A;                            
 437:  q3fe-A  3.7 10.0   93   621    6   MOLECULE: FRAGILE X MENTAL RETARDATION SYNDROME-RELATED PRO          
 438:  lvk8-A  3.7  9.3   80   293    8   MOLECULE: HETEROGENEOUS NUCLEAR RIBONUCLEOPROTEIN C-LIKE 4;          
 439:  b7jz-A  3.7 11.0   90   896    8   MOLECULE: NEDD4-BINDING PROTEIN 1;                                   
 440:  d2rz-A  3.7  5.4   88   437    6   MOLECULE: ELONGATION FACTOR 1-GAMMA;                                 
 441:  kv2w-A  3.7 16.5   82   261   11   MOLECULE: 39S RIBOSOMAL PROTEIN L10, MITOCHONDRIAL;                  
 442:  nyp1-A  3.7 10.0  100   390    5   MOLECULE: RNA BINDING PROTEIN FOX-1 HOMOLOG 2;                       
 443:  vld8-A  3.7  6.8   92  1707    5   MOLECULE: HISTONE-LYSINE N-METHYLTRANSFERASE SETD1A;                 
 444:  es4b-A  3.7  3.2   87  1400    8   MOLECULE: MUCIN-16;                                                  
 445:  v0lx-A  3.7 17.3   96   843    9   MOLECULE: TRANSMEMBRANE PROTEASE SERINE 7;                           
 446:  en4a-A  3.7  5.5   67  1941    9   MOLECULE: MYOSIN-2;                                                  
 447:  wam7-A  3.7 10.6  104  1400    7   MOLECULE: KICSTOR COMPLEX PROTEIN SZT2;                              
 448:  abw5-A  3.7  5.1  104   516    5   MOLECULE: DELTA(24)-STEROL REDUCTASE;                                
 449:  v3zp-A  3.7 14.7   78  1976    3   MOLECULE: MYOSIN-10;                                                 
 450:  h5uw-A  3.7 10.0   73   362    8   MOLECULE: MORTALITY FACTOR 4-LIKE PROTEIN 1;                         
 451:  x8su-A  3.7  5.7   94   240    7   MOLECULE: SPLICING FACTOR U2AF 35 KDA SUBUNIT-LIKE PROTEIN;          
 452:  klx9-A  3.7  9.2   75   307    5   MOLECULE: N-MYC-INTERACTOR;                                          
 453:  gy3g-A  3.7 12.3   77   794    8   MOLECULE: FURIN;                                                     
 454:  j1gg-A  3.7  8.5   83   293   11   MOLECULE: HETEROGENEOUS NUCLEAR RIBONUCLEOPROTEIN C-LIKE 2;          
 455:  d7jb-A  3.7  5.2  108  1400    9   MOLECULE: KICSTOR COMPLEX PROTEIN SZT2;                              
 456:  m3vv-A  3.7 14.4   81  1400    5   MOLECULE: PROBABLE E3 UBIQUITIN-PROTEIN LIGASE HECTD4;               
 457:  r9nx-A  3.7 23.9   88  1566   11   MOLECULE: ARGININE-GLUTAMIC ACID DIPEPTIDE REPEATS PROTEIN;          
 458:  g9th-A  3.7  9.8   83  1400    7   MOLECULE: HISTONE-LYSINE N-METHYLTRANSFERASE ASH1L;                  
 459:  xn1k-A  3.7 12.1   83   505    6   MOLECULE: TYROSINE-PROTEIN KINASE BLK;                               
 460:  gr3p-A  3.7  3.6   76   624    4   MOLECULE: FERREDOXIN-FOLD ANTICODON-BINDING DOMAIN-CONTAINI          
 461:  h8nl-A  3.7 25.3  106  1573   10   MOLECULE: SYNAPTOJANIN-1;                                            
 462:  rsw4-A  3.7  6.0   82   509    2   MOLECULE: TRNA (GUANINE(37)-N1)-METHYLTRANSFERASE;                   
 463:  bmk9-A  3.7  9.5   68   834    7   MOLECULE: ENHANCER OF FILAMENTATION 1;                               
 464:  qor0-A  3.7  7.5   94   444    4   MOLECULE: TRYPTOPHAN 5-HYDROXYLASE 1;                                
 465:  qv4j-A  3.7 10.7   92   793    2   MOLECULE: E3 UBIQUITIN-PROTEIN LIGASE UHRF1;                         
 466:  mb6l-A  3.6 10.9  116   870    7   MOLECULE: DNA POLYMERASE KAPPA;                                      
 467:  f0za-A  3.6 10.7   77  1400    5   MOLECULE: PROBABLE E3 UBIQUITIN-PROTEIN LIGASE HERC1;                
 468:  zn6v-A  3.6  2.5   68   186    6   MOLECULE: TATA BOX-BINDING PROTEIN-LIKE 1;                           
 469:  zq9x-A  3.6  7.3   76  1386    8   MOLECULE: KALIRIN;                                                   
 470:  nia8-A  3.6  3.8   88  1400   14   MOLECULE: KICSTOR COMPLEX PROTEIN SZT2;                              
 471:  iak3-A  3.6  8.1   87   678    8   MOLECULE: PROTEIN KHNYN;                                             
 472:  em4n-A  3.6  3.0   83   385    8   MOLECULE: HEMATOPOIETIC PROGENITOR CELL ANTIGEN CD34;                
 473:  m6nz-A  3.6  5.0   71  1939   11   MOLECULE: MYOSIN-6;                                                  
 474:  f2ea-A  3.6  3.7   88  1400    7   MOLECULE: KICSTOR COMPLEX PROTEIN SZT2;                              
 475:  xab0-A  3.6 13.1   97  1256    5   MOLECULE: N-ACETYLGLUCOSAMINE-1-PHOSPHOTRANSFERASE SUBUNITS          
 476:  h3jc-A  3.6  7.6   91  1147   10   MOLECULE: SR-RELATED AND CTD-ASSOCIATED FACTOR 4;                    
 477:  sja5-A  3.6  4.4  106  1400    7   MOLECULE: MUCIN-16;                                                  
 478:  myk4-A  3.6 13.1   94   507    7   MOLECULE: NUCLEOPORIN P54;                                           
 479:  sc2c-A  3.6 25.3   88  1400    6   MOLECULE: PROBABLE E3 UBIQUITIN-PROTEIN LIGASE HECTD4;               
 480:  t4yw-A  3.6  9.6   94   854   13   MOLECULE: PROTEIN MONO-ADP-RIBOSYLTRANSFERASE PARP9;                 
 481:  ds6f-A  3.6 19.6  106   293    8   MOLECULE: HETEROGENEOUS NUCLEAR RIBONUCLEOPROTEIN C-LIKE 4;          
 482:  t6hs-A  3.6  3.6   79   319    8   MOLECULE: RWD DOMAIN-CONTAINING PROTEIN 2B;                          
 483:  c8vi-A  3.6  5.9   85  1400    9   MOLECULE: FIBROCYSTIN;                                               
 484:  ta1l-A  3.6 22.4   80  1400   15   MOLECULE: PROBABLE E3 UBIQUITIN-PROTEIN LIGASE HECTD4;               
 485:  xtc3-A  3.6  4.5   89  1400    9   MOLECULE: MSX2-INTERACTING PROTEIN;                                  
 486:  l8yu-A  3.6  7.0   96   956    9   MOLECULE: ENDOGENOUS RETROVIRUS GROUP K MEMBER 113 POL PROT          
 487:  s0mx-A  3.6 16.3   84   658    7   MOLECULE: CARNITINE O-PALMITOYLTRANSFERASE 2, MITOCHONDRIAL          
 488:  x3pj-A  3.6 18.2   85  1400    5   MOLECULE: PROBABLE E3 UBIQUITIN-PROTEIN LIGASE HERC1;                
 489:  fzn6-A  3.6 16.6  100   407    2   MOLECULE: DAZ-ASSOCIATED PROTEIN 1;                                  
 490:  qvg4-A  3.6 21.7  108   551    8   MOLECULE: CLEAVAGE AND POLYADENYLATION SPECIFICITY FACTOR S          
 491:  y7sd-A  3.6 19.1   91  1400   14   MOLECULE: PROBABLE E3 UBIQUITIN-PROTEIN LIGASE HECTD4;               
 492:  tu4h-A  3.6  2.9   72   715    6   MOLECULE: BARDET-BIEDL SYNDROME 7 PROTEIN;                           
 493:  fem3-A  3.6 20.9   90   599    4   MOLECULE: INSULIN-LIKE GROWTH FACTOR 2 MRNA-BINDING PROTEIN          
 494:  wid8-A  3.6 11.7   94   807    9   MOLECULE: CSC1-LIKE PROTEIN 1;                                       
 495:  l6vk-A  3.6  5.4   89  1400    8   MOLECULE: PROBABLE E3 UBIQUITIN-PROTEIN LIGASE HECTD4;               
 496:  kv8m-A  3.6 11.5   87   566    9   MOLECULE: CYTOPLASMIC POLYADENYLATION ELEMENT-BINDING PROTE          
 497:  og6z-A  3.6 12.9   99   802    6   MOLECULE: E3 UBIQUITIN-PROTEIN LIGASE UHRF2;                         
 498:  n4qh-A  3.6  5.0   78   153    5   MOLECULE: NUCLEAR CAP-BINDING PROTEIN SUBUNIT 2-LIKE;                
 499:  bm2n-A  3.6  5.4  110   893    8   MOLECULE: TBC DOMAIN-CONTAINING PROTEIN KINASE-LIKE PROTEIN          
 500:  g7pg-A  3.6  3.3   95  1037   11   MOLECULE: PRESEQUENCE PROTEASE, MITOCHONDRIAL;                       
 501:  uju1-A  3.6  9.3   86   623    6   MOLECULE: HETEROGENEOUS NUCLEAR RIBONUCLEOPROTEIN Q;                 
 502:  jxb3-A  3.6  3.2   87  1400    7   MOLECULE: MUCIN-16;                                                  
 503:  x0ld-A  3.6 18.9   83  1400    5   MOLECULE: E3 UBIQUITIN-PROTEIN LIGASE HERC2;                         
 504:  i9mi-A  3.6  6.2   82   729    9   MOLECULE: CYTOPLASMIC POLYADENYLATION ELEMENT-BINDING PROTE          
 505:  tws9-A  3.6  3.3   87  1400    7   MOLECULE: MUCIN-16;                                                  
 506:  jaf5-A  3.6 10.0  115  1400    4   MOLECULE: PROTOCADHERIN FAT 4;                                       
 507:  ily3-A  3.6  3.1   78  1400   17   MOLECULE: PROTOCADHERIN FAT 4;                                       
 508:  o2qq-A  3.6  3.4   85   881    9   MOLECULE: FANCONI ANEMIA CORE COMPLEX-ASSOCIATED PROTEIN 10          
 509:  yju6-A  3.6  4.2   92   437    8   MOLECULE: CARBOXYPEPTIDASE A6;                                       
 510:  at3q-A  3.6  3.8   88  1237   13   MOLECULE: MUCIN-3B;                                                  
 511:  i6fx-A  3.6 18.8   74  1180    9   MOLECULE: TUDOR DOMAIN-CONTAINING PROTEIN 1;                         
 512:  on7v-A  3.6 23.5   95  1400   15   MOLECULE: PROBABLE E3 UBIQUITIN-PROTEIN LIGASE HECTD4;               
 513:  f5xg-A  3.6  3.3   81  1400   17   MOLECULE: PROTOCADHERIN FAT 4;                                       
 514:  pmt0-A  3.6  2.5   72  1153   14   MOLECULE: AP-3 COMPLEX SUBUNIT DELTA-1;                              
 515:  c3jq-A  3.6  7.3   96  1400    4   MOLECULE: PLECTIN;                                                   
 516:  ftj2-A  3.6  3.3   82  1400   16   MOLECULE: PROTOCADHERIN FAT 4;                                       
 517:  pz9x-A  3.6 11.5   74  1012    4   MOLECULE: PHD FINGER PROTEIN 20;                                     
 518:  x1ux-A  3.5  4.8   61  1516    7   MOLECULE: IPORIN;                                                    
 519:  tb2n-A  3.5 13.3  100  1400    9   MOLECULE: DESMOPLAKIN;                                               
 520:  e7em-A  3.5  4.0   82   219   11   MOLECULE: PRELI DOMAIN-CONTAINING PROTEIN 1, MITOCHONDRIAL;          
 521:  r1ot-A  3.5  3.3   88  1381   13   MOLECULE: PROTOCADHERIN FAT 4;                                       
 522:  dz9v-A  3.5 12.4  102   293    7   MOLECULE: HETEROGENEOUS NUCLEAR RIBONUCLEOPROTEIN C-LIKE 3;          
 523:  x7fn-A  3.5  5.7   97  1756    9   MOLECULE: PERIPLAKIN;                                                
 524:  y1uu-A  3.5  2.7   65   463   11   MOLECULE: HETEROGENEOUS NUCLEAR RIBONUCLEOPROTEIN K;                 
 525:  wr4d-A  3.5  6.3  122  1080    4   MOLECULE: ADENYLATE CYCLASE TYPE 7;                                  
 526:  t1as-A  3.5  5.5   76   247    5   MOLECULE: PROTEIN NIPSNAP HOMOLOG 3B;                                
 527:  ifh1-A  3.5 16.6   74   635    7   MOLECULE: PARANEOPLASTIC ANTIGEN-LIKE PROTEIN 8B;                    
 528:  x0in-A  3.5 14.9   96  1158   10   MOLECULE: PUTATIVE HERC2-LIKE PROTEIN 3;                             
 529:  fzh7-A  3.5 10.4   86   252   12   MOLECULE: CALCIPRESSIN-1;                                            
 530:  m5yx-A  3.5  5.3   80  1400    8   MOLECULE: CENTROSOME-ASSOCIATED PROTEIN 350;                         
 531:  kh0s-A  3.5  8.0   98  1400    8   MOLECULE: DYSTONIN;                                                  
 532:  rn7v-A  3.5 16.4   94   856   12   MOLECULE: V-TYPE PROTON ATPASE 116 KDA SUBUNIT A2;                   
 533:  fao0-A  3.5  3.6   92  1047    3   MOLECULE: ATRIAL NATRIURETIC PEPTIDE RECEPTOR 2;                     
 534:  q7pc-A  3.5 11.6   81   589    4   MOLECULE: CYTOPLASMIC POLYADENYLATION ELEMENT-BINDING PROTE          
 535:  le4g-A  3.5  8.9   96   415    3   MOLECULE: HETEROGENEOUS NUCLEAR RIBONUCLEOPROTEIN F;                 
 536:  cz6a-A  3.5  3.6   94  1061    4   MOLECULE: ATRIAL NATRIURETIC PEPTIDE RECEPTOR 1;                     
 537:  h0ka-A  3.5  7.3   75   293    9   MOLECULE: HETEROGENEOUS NUCLEAR RIBONUCLEOPROTEIN C-LIKE 2;          
 538:  ass0-A  3.5 11.3   72  1400    8   MOLECULE: DYSTONIN;                                                  
 539:  j8mu-A  3.5 25.6   97  1400    7   MOLECULE: TRIPLE FUNCTIONAL DOMAIN PROTEIN;                          
 540:  iom9-A  3.5  8.1   92   260    8   MOLECULE: INTERLEUKIN-1 RECEPTOR-ASSOCIATED KINASE 1-BINDIN          
 541:  qnv3-A  3.5  6.2  115  1400    7   MOLECULE: FIBROCYSTIN;                                               
 542:  j4tz-A  3.5 12.3   84   294   11   MOLECULE: SURVIVAL MOTOR NEURON PROTEIN;                             
 543:  u8ez-A  3.5  5.1   93  2639    8   MOLECULE: BAH AND COILED-COIL DOMAIN-CONTAINING PROTEIN 1;           
 544:  rfw3-A  3.5  3.2   87  1400    7   MOLECULE: MUCIN-16;                                                  
 545:  p4cg-A  3.5  6.3   80   903   11   MOLECULE: A-KINASE ANCHOR PROTEIN 1, MITOCHONDRIAL;                  
 546:  a0li-A  3.5 10.5   85   238   13   MOLECULE: SURVIVAL OF MOTOR NEURON-RELATED-SPLICING FACTOR           
 547:  z1bp-A  3.5  3.3   77   600   12   MOLECULE: INTEGRATOR COMPLEX SUBUNIT 11;                             
 548:  nk5d-A  3.5 15.1   87   981    7   MOLECULE: ANOCTAMIN-3;                                               
 549:  jyo8-A  3.5  3.2   89   732    8   MOLECULE: GUANYLATE CYCLASE SOLUBLE SUBUNIT ALPHA-2;                 
 550:  pz4m-A  3.5 23.0   81  1365    4   MOLECULE: HISTONE-LYSINE N-METHYLTRANSFERASE NSD2;                   
 551:  r2ao-A  3.5  5.2   86   263   16   MOLECULE: 40S RIBOSOMAL PROTEIN S4, Y ISOFORM 1;                     
 552:  w0lj-A  3.5  9.7   96   656    9   MOLECULE: RNA-BINDING PROTEIN EWS;                                   
 553:  c8qs-A  3.5  4.3   83  1400   16   MOLECULE: THYROGLOBULIN;                                             
 554:  cm1z-A  3.5 12.5  105  1368    8   MOLECULE: TRINUCLEOTIDE REPEAT-CONTAINING GENE 18 PROTEIN;           
 555:  kwy9-A  3.5  7.5   81   861    4   MOLECULE: ORIGIN RECOGNITION COMPLEX SUBUNIT 1;                      
 556:  phj5-A  3.5 24.6   97  1400    8   MOLECULE: TRIPLE FUNCTIONAL DOMAIN PROTEIN;                          
 557:  mjn8-A  3.5  5.2   86   263   16   MOLECULE: 40S RIBOSOMAL PROTEIN S4, X ISOFORM;                       
 558:  f4ll-A  3.5 24.9  105  1090    7   MOLECULE: APOPTOSIS-STIMULATING OF P53 PROTEIN 1;                    
 559:  tml2-A  3.5  3.4   89  1400    7   MOLECULE: MUCIN-16;                                                  
 560:  c2lc-A  3.5  9.8   74   589   11   MOLECULE: PHENYLALANINE--TRNA LIGASE BETA SUBUNIT;                   
 561:  op1b-A  3.5  4.3   93   626    6   MOLECULE: NUCLEAR RNA EXPORT FACTOR 2;                               
 562:  y3zg-A  3.4 14.0   77   122   18   MOLECULE: 60S RIBOSOMAL PROTEIN L22-LIKE 1;                          
 563:  kru2-A  3.4 12.9   75   128   16   MOLECULE: 60S RIBOSOMAL PROTEIN L22;                                 
 564:  k9cv-A  3.4  6.6  106   639    5   MOLECULE: SPLICING FACTOR 1;                                         
 565:  hgl4-A  3.4 18.5  105   291    7   MOLECULE: RNA-BINDING RALY-LIKE PROTEIN;                             
 566:  g3oq-A  3.4  3.8   77   172    8   MOLECULE: PRELI DOMAIN CONTAINING PROTEIN 3A;                        
 567:  ywu0-A  3.4  9.0   86  1317   10   MOLECULE: CENTROSOME-ASSOCIATED PROTEIN 350;                         
 568:  gc2q-A  3.4  2.8   67   375    3   MOLECULE: TATA BOX-BINDING PROTEIN-LIKE 2;                           
 569:  my8b-A  3.4  5.9   84  1531    7   MOLECULE: DNA TOPOISOMERASE 2-ALPHA;                                 
 570:  n8lo-A  3.4 17.8   68  1483   10   MOLECULE: TYROSINE-PROTEIN KINASE BAZ1B;                             
 571:  lj9g-A  3.4  6.6   73   133    5   MOLECULE: DNA-DIRECTED RNA POLYMERASES I AND III SUBUNIT RP          
 572:  h0av-A  3.4  3.4   50    70    2   MOLECULE: DELETED IN ESOPHAGEAL CANCER 1;                            
 573:  wbz1-A  3.4 10.7   99  1019    7   MOLECULE: SERINE/THREONINE-PROTEIN KINASE 31;                        
 574:  b4kb-A  3.4  3.4   79   953    9   MOLECULE: COATOMER SUBUNIT BETA;                                     
 575:  ydh0-A  3.4 16.2   83  1400    6   MOLECULE: TRIPLE FUNCTIONAL DOMAIN PROTEIN;                          
 576:  iv4b-A  3.4  7.0   64   198    9   MOLECULE: DENSITY-REGULATED PROTEIN;                                 
 577:  o8fr-A  3.4 19.6   89   380    8   MOLECULE: PEPTIDE CHAIN RELEASE FACTOR 1-LIKE, MITOCHONDRIA          
 578:  cut5-A  3.4  4.9   94  1400   12   MOLECULE: TRINUCLEOTIDE REPEAT-CONTAINING GENE 18 PROTEIN;           
 579:  f8wl-A  3.4 10.0  104   847    8   MOLECULE: MATRIN-3;                                                  
 580:  g6fi-A  3.4  8.3   97  1400   13   MOLECULE: TRINUCLEOTIDE REPEAT-CONTAINING GENE 18 PROTEIN;           
 581:  kcv2-A  3.4 24.8   91  1438   12   MOLECULE: CAP-GLY DOMAIN-CONTAINING LINKER PROTEIN 1;                
 582:  gnz8-A  3.4  8.1   82   414    5   MOLECULE: TAR DNA-BINDING PROTEIN 43;                                
 583:  si8x-A  3.4  2.9   69   684    6   MOLECULE: CLEAVAGE AND POLYADENYLATION SPECIFICITY FACTOR S          
 584:  key0-A  3.4 21.2  106  1400    3   MOLECULE: MICROTUBULE-ACTIN CROSS-LINKING FACTOR 1, ISOFORM          
 585:  xl4e-A  3.4 18.2  104   718    7   MOLECULE: PUTATIVE METHYLTRANSFERASE NSUN7;                          
 586:  ly6h-A  3.4 10.8  102  1246    5   MOLECULE: HELICASE SKI2W;                                            
 587:  kni5-A  3.4 12.0  113  1400    7   MOLECULE: FIBROCYSTIN-L;                                             
 588:  s8ke-A  3.4  8.4   75  2061    4   MOLECULE: UNCHARACTERIZED PROTEIN;                                   
 589:  ya1c-A  3.4  6.5  100  1103    4   MOLECULE: RETINAL GUANYLYL CYCLASE 1;                                
 590:  f1lc-A  3.4 10.1   93  2068    6   MOLECULE: AGRIN;                                                     
 591:  oc9l-A  3.4 17.5   86   420    9   MOLECULE: HETEROGENEOUS NUCLEAR RIBONUCLEOPROTEIN D-LIKE;            
 592:  gjv0-A  3.4  3.3   83   222    6   MOLECULE: COLLECTRIN;                                                
 593:  x5mr-A  3.4  3.0   71   874   14   MOLECULE: COATOMER SUBUNIT GAMMA-1;                                  
 594:  qbl2-A  3.4  8.9  113  1091    4   MOLECULE: ADENYLATE CYCLASE TYPE 2;                                  
 595:  lju8-A  3.4 21.4   86   380    5   MOLECULE: CYTOPLASMIC PROTEIN NCK2;                                  
 596:  lp0x-A  3.4  4.6   80  1623    6   MOLECULE: RING FINGER PROTEIN 17;                                    
 597:  q9yi-A  3.4 21.5   80   507    6   MOLECULE: MEGAKARYOCYTE-ASSOCIATED TYROSINE-PROTEIN KINASE;          
 598:  vyy6-A  3.4 10.6   95   531    6   MOLECULE: NUCLEAR RNA EXPORT FACTOR 3;                               
 599:  d1jv-A  3.4  4.1   79   696    8   MOLECULE: C2 DOMAIN-CONTAINING PROTEIN 2;                            
 600:  wj4o-A  3.4 11.0   72   458    4   MOLECULE: HISTONE ACETYLTRANSFERASE KAT8;                            
 601:  gq0q-A  3.4 14.7   82  1664   11   MOLECULE: PEROXISOME PROLIFERATOR-ACTIVATED RECEPTOR GAMMA           
 602:  zn1c-A  3.4 15.0  103   397    4   MOLECULE: RNA BINDING PROTEIN FOX-1 HOMOLOG 1;                       
 603:  ws5j-A  3.4  6.5  106  1358    4   MOLECULE: RETROTRANSPOSON-LIKE PROTEIN 1;                            
 604:  zf7l-A  3.4 10.4   77   429    4   MOLECULE: 28S RRNA (CYTOSINE-C(5))-METHYLTRANSFERASE;                
 605:  kg8b-A  3.4  8.8  102   346    7   MOLECULE: KH DOMAIN-CONTAINING, RNA-BINDING, SIGNAL TRANSDU          
 606:  y7pb-A  3.4 19.4   82   488    5   MOLECULE: TYROSINE-PROTEIN KINASE SRMS;                              
 607:  g5jn-A  3.4 18.3   88   306    6   MOLECULE: POLYADENYLATE-BINDING PROTEIN 2;                           
 608:  yox2-A  3.4  4.2   86  1349    6   MOLECULE: MEMBRANE-ASSOCIATED PHOSPHATIDYLINOSITOL TRANSFER          
 609:  r0km-A  3.4 10.2   72   527    1   MOLECULE: TUBULIN-SPECIFIC CHAPERONE E;                              
 610:  rpe2-A  3.4 11.4  102   617    6   MOLECULE: GUANYLATE CYCLASE SOLUBLE SUBUNIT BETA-2;                  
 611:  sq2m-A  3.4  3.4   82  1400   11   MOLECULE: PROTOCADHERIN FAT 2;                                       
 612:  gsp3-A  3.3  6.3   70   668   10   MOLECULE: METASTASIS-ASSOCIATED PROTEIN MTA2;                        
 613:  wj4v-A  3.3  6.7  113  1392    6   MOLECULE: PROTEIN DISPATCHED HOMOLOG 3;                              
 614:  ae9e-A  3.3  5.3   88   392    6   MOLECULE: GALACTOKINASE;                                             
 615:  bn0q-A  3.3 10.8   98   306    9   MOLECULE: HETEROGENEOUS NUCLEAR RIBONUCLEOPROTEINS C1/C2;            
 616:  p2lf-A  3.3  4.9   84   205    1   MOLECULE: HEME-BINDING PROTEIN 2;                                    
 617:  bk6y-A  3.3  3.4   68   711   10   MOLECULE: FAR UPSTREAM ELEMENT-BINDING PROTEIN 2;                    
 618:  fq0u-A  3.3  3.2   87  1239    9   MOLECULE: DNA POLYMERASE SUBUNIT GAMMA-1;                            
 619:  sc3i-A  3.3  4.5   77   122    6   MOLECULE: PUTATIVE UNCHARACTERIZED PROTEIN UNQ6493/PRO21345          
 620:  zhi1-A  3.3 10.7   86   811   10   MOLECULE: TRANSMEMBRANE PROTEASE SERINE 6;                           
 621:  mug4-A  3.3  7.4   64  1400    6   MOLECULE: OBSCURIN;                                                  
 622:  v7rq-A  3.3  3.5   89   715    8   MOLECULE: SEC14-LIKE PROTEIN 1;                                      
 623:  z9gi-A  3.3 11.2  117  1400    9   MOLECULE: FIBROCYSTIN-L;                                             
 624:  kj3z-A  3.3 11.4   78  1013    9   MOLECULE: E3 UBIQUITIN-PROTEIN LIGASE MIB2;                          
 625:  au3g-A  3.3  4.2   99  1400   10   MOLECULE: KICSTOR COMPLEX PROTEIN SZT2;                              
 626:  l1ev-A  3.3 12.9   72  1400   18   MOLECULE: PROBABLE E3 UBIQUITIN-PROTEIN LIGASE HECTD4;               
 627:  aoi1-A  3.3 15.1   85   306    7   MOLECULE: RNA-BINDING PROTEIN RALY;                                  
 628:  vo7h-A  3.3 16.8   87   536    8   MOLECULE: PROTO-ONCOGENE TYROSINE-PROTEIN KINASE SRC;                
 629:  po1p-A  3.3  9.5  104  1400    8   MOLECULE: MICROTUBULE-ACTIN CROSS-LINKING FACTOR 1, ISOFORM          
 630:  k2vg-A  3.3 15.6   79   174    5   MOLECULE: RNA-BINDING PROTEIN 8A;                                    
 631:  hmj0-A  3.3  3.2   87  1400    7   MOLECULE: MUCIN-16;                                                  
 632:  gj2d-A  3.3 16.0   93   293    6   MOLECULE: HETEROGENEOUS NUCLEAR RIBONUCLEOPROTEIN C-LIKE 1;          
 633:  gg0t-A  3.3 14.7   80   248    6   MOLECULE: SERINE/ARGININE-RICH SPLICING FACTOR 1;                    
 634:  q7bi-A  3.3  3.3   72   871   14   MOLECULE: COATOMER SUBUNIT GAMMA-2;                                  
 635:  e3ly-A  3.3  6.0   84  1400    8   MOLECULE: FIBROCYSTIN;                                               
 636:  mpf5-A  3.3 14.9   82   293    7   MOLECULE: SAGA-ASSOCIATED FACTOR 29;                                 
 637:  ucl7-A  3.3 18.1  104  1359   10   MOLECULE: NPC1-LIKE INTRACELLULAR CHOLESTEROL TRANSPORTER 1          
 638:  j0yy-A  3.3 15.9   70   261    9   MOLECULE: SRC-LIKE-ADAPTER 2;                                        
 639:  hyk5-A  3.3 15.3   85  1960    5   MOLECULE: MYOSIN-9;                                                  
 640:  k7nu-A  3.3  3.3   72   939   10   MOLECULE: AP-2 COMPLEX SUBUNIT ALPHA-2;                              
 641:  r2he-A  3.3 10.7   99  1025    5   MOLECULE: PROTEIN MONO-ADP-RIBOSYLTRANSFERASE PARP10;                
 642:  psx7-A  3.3 23.0   88  2161   10   MOLECULE: SH3 AND MULTIPLE ANKYRIN REPEAT DOMAINS PROTEIN 1          
 643:  wv2a-A  3.3 13.6   82   644    4   MOLECULE: FAR UPSTREAM ELEMENT-BINDING PROTEIN 1;                    
 644:  c0sx-A  3.3  9.4  112   503    4   MOLECULE: 60S RIBOSOMAL EXPORT PROTEIN NMD3;                         
 645:  bg8k-A  3.3 24.0   91  1100    7   MOLECULE: SORBIN AND SH3 DOMAIN-CONTAINING PROTEIN 2;                
 646:  yh0u-A  3.3  8.8   89   900    7   MOLECULE: DNA POLYMERASE NU;                                         
 647:  ktc0-A  3.3 15.0   82   766    7   MOLECULE: SERINE/THREONINE-PROTEIN KINASE TOUSLED-LIKE 1;            
 648:  gr6l-A  3.3  3.7   66   149   14   MOLECULE: OOCYTE-EXPRESSED PROTEIN HOMOLOG;                          
 649:  twh9-A  3.3  3.0   76  1400    4   MOLECULE: PROTOCADHERIN FAT 1;                                       
 650:  fu9c-A  3.3  5.7   76  1133    3   MOLECULE: SH3 AND PX DOMAIN-CONTAINING PROTEIN 2A;                   
 651:  ctu6-A  3.3  3.3   83  1400   10   MOLECULE: PROTOCADHERIN FAT 3;                                       
 652:  or6j-A  3.3  4.2   85   339    7   MOLECULE: CENTROMERE PROTEIN N;                                      
 653:  hqo1-A  3.3  4.7   81   709    6   MOLECULE: RHO GUANINE NUCLEOTIDE EXCHANGE FACTOR 16;                 
 654:  vkw5-A  3.3 12.3   89   578    7   MOLECULE: PARANEOPLASTIC ANTIGEN MA6F;                               
 655:  iat8-A  3.3  4.4   77  1241   10   MOLECULE: INTERPHOTORECEPTOR MATRIX PROTEOGLYCAN 2;                  
 656:  jx1k-A  3.3 11.6   79   540    4   MOLECULE: SIGNAL TRANSDUCING ADAPTER MOLECULE 1;                     
 657:  v7jh-A  3.3  3.5   68   347    6   MOLECULE: PROBABLE E3 UBIQUITIN-PROTEIN LIGASE DTX3;                 
 658:  uvw5-A  3.3  5.3   88  1368    6   MOLECULE: THYROGLOBULIN;                                             
 659:  h6ki-A  3.3 14.4   70   706    4   MOLECULE: KINESIN-LIKE PROTEIN KIF2A;                                
 660:  s4jd-A  3.3 18.8   93   780    6   MOLECULE: BROMO ADJACENT HOMOLOGY DOMAIN-CONTAINING 1 PROTE          
 661:  qn8j-A  3.3 19.9   73  1437    5   MOLECULE: HISTONE-LYSINE N-METHYLTRANSFERASE NSD3;                   
 662:  j3vu-A  3.3  4.6   83  1400    8   MOLECULE: PROTOCADHERIN FAT 3;                                       
 663:  h3pa-A  3.3 22.8   70   911    4   MOLECULE: SH3 AND PX DOMAIN-CONTAINING PROTEIN 2B;                   
 664:  jmn3-A  3.2  8.4   87  1268    8   MOLECULE: VIGILIN;                                                   
 665:  g9bl-A  3.2  3.9   79   109    8   MOLECULE: SRA STEM-LOOP-INTERACTING RNA-BINDING PROTEIN,             
 666:  cbe2-A  3.2  4.7   73   156    7   MOLECULE: NUCLEAR CAP-BINDING PROTEIN SUBUNIT 2;                     
 667:  y9yx-A  3.2  6.8   96  1400    9   MOLECULE: CENTROSOME-ASSOCIATED PROTEIN 350;                         
 668:  s0le-A  3.2  4.9   80   284    5   MOLECULE: PROTEIN NIPSNAP HOMOLOG 1;                                 
 669:  sr7m-A  3.2  8.0   60  1400    5   MOLECULE: OBSCURIN;                                                  
 670:  wb1n-A  3.2 21.5   86   671    6   MOLECULE: VINEXIN;                                                   
 671:  jr5f-A  3.2  4.0  105   778    5   MOLECULE: SERINE/THREONINE-PROTEIN KINASE BRSK1;                     
 672:  hx2o-A  3.2  5.2   83  1243    5   MOLECULE: FIBROCYSTIN-L;                                             
 673:  p4jt-A  3.2 15.9   86  1995    7   MOLECULE: MYOSIN-14;                                                 
 674:  b8jv-A  3.2 15.4   80   755    9   MOLECULE: PWWP DOMAIN-CONTAINING PROTEIN 2A;                         
 675:  djc2-A  3.2 28.6   81  2696    5   MOLECULE: HISTONE-LYSINE N-METHYLTRANSFERASE, H3 LYSINE-36           
 676:  qc4l-A  3.2  6.5   99  1341    7   MOLECULE: APOPTOTIC CHROMATIN CONDENSATION INDUCER IN THE N          
 677:  cp7l-A  3.2 15.0   92  1172   12   MOLECULE: SERINE/THREONINE-PROTEIN KINASE NEK10;                     
 678:  x7ke-A  3.2 24.7   77   888    6   MOLECULE: E3 UBIQUITIN-PROTEIN LIGASE SH3RF1;                        
 679:  yg5i-A  3.2 21.8   83   912    6   MOLECULE: DNA (CYTOSINE-5)-METHYLTRANSFERASE 3A;                     
 680:  exl8-A  3.2 14.2   85   579   11   MOLECULE: DELETED IN AZOOSPERMIA PROTEIN 4;                          
 681:  t5io-A  3.2  3.2   76   562   11   MOLECULE: PHOSPHOGLUCOMUTASE-1;                                      
 682:  xjn9-A  3.2  4.3   70   335    4   MOLECULE: DNA POLYMERASE BETA;                                       
 683:  c0fx-A  3.2 11.6   96  2005    9   MOLECULE: STRUCTURAL MAINTENANCE OF CHROMOSOMES FLEXIBLE HI          
 684:  vr9p-A  3.2 24.4  100  1400    7   MOLECULE: SACSIN;                                                    
 685:  j2fh-A  3.2 15.5   86   969    8   MOLECULE: PROPROTEIN CONVERTASE SUBTILISIN/KEXIN TYPE 6;             
 686:  vxw5-A  3.2 13.0   73  1400   11   MOLECULE: E3 UBIQUITIN-PROTEIN LIGASE HERC2;                         
 687:  cv4d-A  3.2  8.6   74   366    9   MOLECULE: PUTATIVE NEUTROPHIL CYTOSOL FACTOR 1C;                     
 688:  ur5l-A  3.2  3.2   85   724    9   MOLECULE: PROTEIN ASTER-A;                                           
 689:  ri0p-A  3.2 12.3   88  1400    9   MOLECULE: FIBROCYSTIN-L;                                             
 690:  hyl7-A  3.2  9.5   95  2261    7   MOLECULE: PHOSPHOLIPID-TRANSPORTING ATPASE ABCA1;                    
 691:  hrd5-A  3.2 14.2   80   547   15   MOLECULE: CAP-GLY DOMAIN-CONTAINING LINKER PROTEIN 3;                
 692:  ye2j-A  3.2 14.2   86  1400    8   MOLECULE: CADHERIN-23;                                               
 693:  bqc4-A  3.2 19.0   97   723    4   MOLECULE: EPIDERMAL GROWTH FACTOR RECEPTOR KINASE SUBSTRATE          
 694:  xer5-A  3.2  9.7   73   128    4   MOLECULE: OTORAPLIN;                                                 
 695:  r6om-A  3.2 18.2   75   512    3   MOLECULE: TYROSINE-PROTEIN KINASE LYN;                               
 696:  w8zw-A  3.2 14.8   80  1400    8   MOLECULE: PROBABLE E3 UBIQUITIN-PROTEIN LIGASE HERC1;                
 697:  sco8-A  3.2 10.7   70  1108   10   MOLECULE: UNCONVENTIONAL MYOSIN-IE;                                  
 698:  sz7c-A  3.2  6.9   53   330    8   MOLECULE: GRB2-RELATED ADAPTER PROTEIN 2;                            
 699:  lyc4-A  3.2  4.7   83  1274    7   MOLECULE: FIBROCYSTIN;                                               
 700:  s1tz-A  3.2  6.8   84  1128   10   MOLECULE: APOPTOSIS-STIMULATING OF P53 PROTEIN 2;                    
 701:  qx9n-A  3.2  6.9   93  1955    6   MOLECULE: PROTOCADHERIN-15;                                          
 702:  xvy3-A  3.2 17.2   88   525    3   MOLECULE: SIGNAL TRANSDUCING ADAPTER MOLECULE 2;                     
 703:  ei4z-A  3.2  6.1   85   594    1   MOLECULE: CHOLINE DEHYDROGENASE, MITOCHONDRIAL;                      
 704:  c4xh-A  3.2  3.8   84   194    5   MOLECULE: PRELI DOMAIN CONTAINING PROTEIN 3B;                        
 705:  vt5u-A  3.2  3.0   77  1400    4   MOLECULE: PROTOCADHERIN FAT 1;                                       
 706:  dbh7-A  3.2  6.7   74   376    5   MOLECULE: NADPH OXIDASE ORGANIZER 1;                                 
 707:  mcx1-A  3.2  4.7   85  1826    8   MOLECULE: KINESIN-LIKE PROTEIN KIF13B;                               
 708:  l5gb-A  3.2  7.5  105  1357   10   MOLECULE: PROTOCADHERIN FAT 3;                                       
 709:  ro2f-A  3.2  3.3   87  1400    7   MOLECULE: MUCIN-16;                                                  
 710:  f6ym-A  3.2  3.7   75  2214    9   MOLECULE: PROTEIN UNC-13 HOMOLOG C;                                  
 711:  xhn6-A  3.2  6.3  114   661    8   MOLECULE: PSEUDOURIDYLATE SYNTHASE 7 HOMOLOG;                        
 712:  u8dx-A  3.2 18.3   96   955    4   MOLECULE: ANOCTAMIN-4;                                               
 713:  p7as-A  3.2  5.1   83   616    8   MOLECULE: D-GLUTAMATE CYCLASE, MITOCHONDRIAL;                        
 714:  nnl8-A  3.1  4.0   87   748    7   MOLECULE: CHOLINE O-ACETYLTRANSFERASE;                               
 715:  h9xb-A  3.1  6.9   65   130    8   MOLECULE: PTERIN-4-ALPHA-CARBINOLAMINE DEHYDRATASE 2;                
 716:  b7cs-A  3.1  6.3   93   614    3   MOLECULE: KH HOMOLOGY DOMAIN-CONTAINING PROTEIN 4;                   
 717:  we2i-A  3.1  3.6   84   626    8   MOLECULE: CARNITINE O-ACETYLTRANSFERASE;                             
 718:  g4ih-A  3.1  2.8   70   721    9   MOLECULE: BARDET-BIEDL SYNDROME 2 PROTEIN;                           
 719:  h6cj-A  3.1  2.5   56   113    5   MOLECULE: EUKARYOTIC TRANSLATION INITIATION FACTOR 1;                
 720:  oy7h-A  3.1 21.3  112  1616   10   MOLECULE: DNA (CYTOSINE-5)-METHYLTRANSFERASE 1;                      
 721:  lb8u-A  3.1  3.3   89   525    9   MOLECULE: MITOCHONDRIAL-PROCESSING PEPTIDASE SUBUNIT ALPHA;          
 722:  u7xo-A  3.1 13.7   89  1400    7   MOLECULE: PROBABLE E3 UBIQUITIN-PROTEIN LIGASE HERC1;                
 723:  gq3z-A  3.1 13.0   72   262    8   MOLECULE: PHOSPHOMANNOMUTASE 1;                                      
 724:  p2jx-A  3.1  6.6   72   117   11   MOLECULE: DNA-DIRECTED RNA POLYMERASE II SUBUNIT RPB11-A;            
 725:  bw4u-A  3.1  5.7  103  1275    8   MOLECULE: LINE-1 RETROTRANSPOSABLE ELEMENT ORF2 PROTEIN;             
 726:  ikk0-A  3.1  3.5   79  1346    6   MOLECULE: ADHESION G PROTEIN-COUPLED RECEPTOR F5;                    
 727:  ilq1-A  3.1 15.7   90   448    6   MOLECULE: PARANEOPLASTIC ANTIGEN-LIKE PROTEIN 5;                     
 728:  e2hr-A  3.1  9.8   76   241    5   MOLECULE: CALCIPRESSIN-3;                                            
 729:  pr7p-A  3.1  6.7   76   553    8   MOLECULE: PUTATIVE OXIDOREDUCTASE GLYR1;                             
 730:  zz0a-A  3.1  3.2   91   453   12   MOLECULE: CYTOCHROME B-C1 COMPLEX SUBUNIT 2, MITOCHONDRIAL;          
 731:  b6ur-A  3.1 21.5   90  1689   13   MOLECULE: PROTEIN POLYBROMO-1;                                       
 732:  c2yn-A  3.1 25.6   74  1202    5   MOLECULE: CASKIN-2;                                                  
 733:  gdk8-A  3.1 10.9   82   192    2   MOLECULE: SIGNAL PEPTIDASE COMPLEX CATALYTIC SUBUNIT SEC11C          
 734:  c0gj-A  3.1 14.4   74   910    7   MOLECULE: STAPHYLOCOCCAL NUCLEASE DOMAIN-CONTAINING PROTEIN          
 735:  znu3-A  3.1  3.5   65   163   11   MOLECULE: PUTATIVE PROTEIN CASTOR 3;                                 
 736:  k4re-A  3.1  2.9   74   383    7   MOLECULE: METHENYLTETRAHYDROFOLATE SYNTHASE DOMAIN-CONTAINI          
 737:  as0g-A  3.1 25.5   89  1292    6   MOLECULE: SORBIN AND SH3 DOMAIN-CONTAINING PROTEIN 1;                
 738:  krr1-A  3.1  5.6   97   644    6   MOLECULE: PROTEIN ECDYSONELESS HOMOLOG;                              
 739:  l3de-A  3.1  9.9   96  1123    5   MOLECULE: RNA-BINDING PROTEIN 6;                                     
 740:  t7dp-A  3.1 17.8   73   740    8   MOLECULE: F-BAR AND DOUBLE SH3 DOMAINS PROTEIN 2;                    
 741:  rzd1-A  3.1 14.6   64  1400    6   MOLECULE: OBSCURIN;                                                  
 742:  imm3-A  3.1  4.7   88   828   10   MOLECULE: RELA-ASSOCIATED INHIBITOR;                                 
 743:  ud8y-A  3.1  3.9   78  1400   12   MOLECULE: MUCIN-16;                                                  
 744:  a1hb-A  3.1  3.1   77  1400    4   MOLECULE: PROTOCADHERIN FAT 1;                                       
 745:  k4cb-A  3.1 16.9   84   631    7   MOLECULE: TYROSINE-PROTEIN KINASE TEC;                               
 746:  qax4-A  3.1 13.7   57   217    5   MOLECULE: GROWTH FACTOR RECEPTOR-BOUND PROTEIN 2;                    
 747:  wx2p-A  3.1 12.1   92   313    2   MOLECULE: TESTIS-EXPRESSED PROTEIN 264;                              
 748:  ao0i-A  3.1  9.6   87   871    6   MOLECULE: RHO GUANINE NUCLEOTIDE EXCHANGE FACTOR 26;                 
 749:  s9mu-A  3.1  2.8   66   339    3   MOLECULE: TATA-BOX-BINDING PROTEIN;                                  
 750:  qc3u-A  3.1  3.3   75   542   12   MOLECULE: PHOSPHOACETYLGLUCOSAMINE MUTASE;                           
 751:  co8i-A  3.1  3.3   80   805    3   MOLECULE: ANGIOTENSIN-CONVERTING ENZYME 2;                           
 752:  wvl8-A  3.1  3.7   92  1400    7   MOLECULE: KICSTOR COMPLEX PROTEIN SZT2;                              
 753:  rff6-A  3.1  4.7   71  1017    8   MOLECULE: PHD FINGER PROTEIN 20-LIKE PROTEIN 1;                      
 754:  qb2v-A  3.1 17.8  105   196    9   MOLECULE: RNA-BINDING PROTEIN WITH MULTIPLE SPLICING;                
 755:  l7ab-A  3.1 14.1   78   619    6   MOLECULE: MITOGEN-ACTIVATED PROTEIN KINASE KINASE KINASE 2;          
 756:  cbi9-A  3.1  3.8   80   512    9   MOLECULE: MUCIN-13;                                                  
 757:  dxs9-A  3.1  8.9   84  1096    7   MOLECULE: LYSINE-SPECIFIC DEMETHYLASE 4B;                            
 758:  bn8f-A  3.1 21.2   63   783    6   MOLECULE: FYN-BINDING PROTEIN 1;                                     
 759:  aw7n-A  3.1  4.0   73   516    7   MOLECULE: RHO GUANINE NUCLEOTIDE EXCHANGE FACTOR 9;                  
 760:  y3qj-A  3.1  3.4   62   670    5   MOLECULE: PML-RARA-REGULATED ADAPTER MOLECULE 1;                     
 761:  n3xh-A  3.1 17.8   99  1524    2   MOLECULE: PROTEIN DISPATCHED HOMOLOG 1;                              
 762:  xj3s-A  3.1  3.6   79  1052    6   MOLECULE: RNA-BINDING PROTEIN 44;                                    
 763:  g4yp-A  3.1  3.7   72   252    4   MOLECULE: RNA-BINDING PROTEIN PNO1;                                  
 764:  elo2-A  3.1 12.7   88   785    7   MOLECULE: PROPROTEIN CONVERTASE SUBTILISIN/KEXIN TYPE 7;             
 765:  g4yr-A  3.0 21.5   72  1431   13   MOLECULE: CASKIN-1;                                                  
 766:  r6nm-A  3.0 11.4   85   979    6   MOLECULE: RECEPTOR-TYPE TYROSINE-PROTEIN PHOSPHATASE-LIKE N          
 767:  m4fg-A  3.0 16.7   84   602    6   MOLECULE: ZINC FINGER MYND DOMAIN-CONTAINING PROTEIN 11;             
 768:  f3ce-A  3.0 27.3   74  1412    3   MOLECULE: MELANOMA INHIBITORY ACTIVITY PROTEIN 2;                    
 769:  v7ui-A  3.0  7.5   92  1056    9   MOLECULE: LYSINE-SPECIFIC DEMETHYLASE 4C;                            
 770:  w2wa-A  3.0 10.8   91  1379    8   MOLECULE: SACSIN;                                                    
 771:  g7pf-A  3.0 11.9   76   626    8   MOLECULE: MITOGEN-ACTIVATED PROTEIN KINASE KINASE KINASE 3;          
 772:  czi2-A  3.0 20.9   82  1400    6   MOLECULE: OBSCURIN;                                                  
 773:  nn6h-A  3.0  2.6   57   113    5   MOLECULE: EUKARYOTIC TRANSLATION INITIATION FACTOR 1B;               
 774:  l0ay-A  3.0  7.4   63  1400    5   MOLECULE: OBSCURIN;                                                  
 775:  jv8m-A  3.0 19.2   93  1360    3   MOLECULE: DNA MISMATCH REPAIR PROTEIN MSH6;                          
 776:  pd5i-A  3.0 27.5   99  1297    7   MOLECULE: TRIPLE FUNCTIONAL DOMAIN PROTEIN;                          
 777:  f6sh-A  3.0 13.3   95  1017    7   MOLECULE: ADHESION G-PROTEIN COUPLED RECEPTOR G2;                    
 778:  c0jx-A  3.0  4.0   84   569    5   MOLECULE: RNA-BINDING PROTEIN MEX3B;                                 
 779:  r5hd-A  3.0  6.3   71   115   14   MOLECULE: DNA-DIRECTED RNA POLYMERASE II SUBUNIT RPB11-B1;           
 780:  ym5v-A  3.0 16.1   71   364    8   MOLECULE: SH3 AND CYSTEINE-RICH DOMAIN-CONTAINING PROTEIN 3          
 781:  ma7v-A  3.0  4.0   92   479    7   MOLECULE: PUTATIVE U2 SMALL NUCLEAR RIBONUCLEOPROTEIN AUXIL          
 782:  m2yk-A  3.0 14.0   99  1024    9   MOLECULE: RIBONUCLEASES P/MRP PROTEIN SUBUNIT POP1;                  
 783:  u0hi-A  3.0 14.0  103  1400    8   MOLECULE: MICROTUBULE-ACTIN CROSS-LINKING FACTOR 1, ISOFORM          
 784:  flq4-A  3.0  7.0   83   575    5   MOLECULE: DNA POLYMERASE LAMBDA;                                     
 785:  mp1q-A  3.0 17.8   81  1047    6   MOLECULE: RAS GTPASE-ACTIVATING PROTEIN 1;                           
 786:  lvg3-A  3.0  3.1   61   364    5   MOLECULE: PARANEOPLASTIC ANTIGEN MA2;                                
 787:  b2lk-A  3.0 17.8  103  1060    5   MOLECULE: RNA-BINDING PROTEIN 27;                                    
 788:  o0fu-A  3.0  9.3   87   561    8   MOLECULE: TUDOR AND KH DOMAIN-CONTAINING PROTEIN;                    
 789:  hsf4-A  3.0 13.1   76   157    5   MOLECULE: RNA-BINDING PROTEIN 3;                                     
 790:  l2uj-A  3.0  3.2   87   738    7   MOLECULE: PROTEIN ASTER-B;                                           
 791:  fhu3-A  3.0  9.2   70   390    9   MOLECULE: NEUTROPHIL CYTOSOL FACTOR 1;                               
 792:  e3ji-A  3.0  3.2   69  1454    9   MOLECULE: ALPHA-2-MACROGLOBULIN-LIKE PROTEIN 1;                      
 793:  t3un-A  3.0  3.7   80   152    1   MOLECULE: NUCLEOSIDE DIPHOSPHATE KINASE A;                           
 794:  f1du-A  3.0  6.6   90  1029   11   MOLECULE: U2 SNRNP-ASSOCIATED SURP MOTIF-CONTAINING PROTEIN          
 795:  p2qj-A  3.0  9.2   75  1474   12   MOLECULE: ALPHA-2-MACROGLOBULIN;                                     
 796:  gp0h-A  3.0  5.4   83  1400    6   MOLECULE: FIBROCYSTIN-L;                                             
 797:  krt8-A  3.0  3.9   77   200    9   MOLECULE: PUTATIVE PROTEIN ATXN8OS;                                  
 798:  jv6v-A  3.0 23.2  102  1849   10   MOLECULE: UPF0606 PROTEIN KIAA1549L;                                 
 799:  onp7-A  3.0 27.1   86  1046    9   MOLECULE: CAP-GLY DOMAIN-CONTAINING LINKER PROTEIN 2;                
 800:  j6cm-A  3.0 23.1   88   954    3   MOLECULE: ENDOGENOUS RETROVIRUS GROUP K MEMBER 25 POL PROTE          
 801:  v9vy-A  3.0 13.4   70  1453    4   MOLECULE: DNA MISMATCH REPAIR PROTEIN MLH3;                          
 802:  vg7h-A  3.0 13.0   82   954    6   MOLECULE: MITOGEN-ACTIVATED PROTEIN KINASE KINASE KINASE 10          
 803:  n4go-A  3.0  5.2   96   349    9   MOLECULE: KH DOMAIN-CONTAINING, RNA-BINDING, SIGNAL TRANSDU          
 804:  abf5-A  3.0  3.2   83   895   10   MOLECULE: DYSTROGLYCAN;                                              
 805:  wpv3-A  3.0  4.0   79   343    8   MOLECULE: PUTATIVE RIBOSOME-BINDING FACTOR A, MITOCHONDRIAL          
 806:  hu2q-A  3.0 18.9   73  1577   11   MOLECULE: DYNAMIN-BINDING PROTEIN;                                   
 807:  njd6-A  3.0 15.6  118  1400    8   MOLECULE: MICROTUBULE-ACTIN CROSS-LINKING FACTOR 1, ISOFORM          
 808:  rb3d-A  3.0  3.4   84  1400   11   MOLECULE: PROTOCADHERIN FAT 3;                                       
 809:  qdn1-A  3.0  3.4   54   167    9   MOLECULE: GEM-ASSOCIATED PROTEIN 6;                                  
 810:  bh7u-A  3.0  5.2   89  1214    9   MOLECULE: PEREGRIN;                                                  
 811:  mpy0-A  3.0 25.5   93  1292    5   MOLECULE: (E3-INDEPENDENT) E2 UBIQUITIN-CONJUGATING ENZYME;          
 812:  zk6f-A  3.0 10.0   97  1400   12   MOLECULE: TRINUCLEOTIDE REPEAT-CONTAINING GENE 18 PROTEIN;           
 813:  j5lk-A  3.0 10.2   60  1129    7   MOLECULE: ARF-GAP WITH SH3 DOMAIN, ANK REPEAT AND PH DOMAIN          
 814:  k6bn-A  3.0  4.7   87   619    5   MOLECULE: NUCLEAR RNA EXPORT FACTOR 1;                               
 815:  r5fn-A  3.0 25.3   77   790    8   MOLECULE: SH3 DOMAIN-CONTAINING PROTEIN 19;                          
 816:  y2lr-A  3.0  8.2   67  1761    4   MOLECULE: LYSINE-SPECIFIC DEMETHYLASE 3B;                            
 817:  y6tr-A  3.0  3.8   77  1400   13   MOLECULE: MUCIN-16;                                                  
 818:  rna5-A  3.0 20.6  105  1400    7   MOLECULE: PLECTIN;                                                   
 819:  qv5r-A  3.0 15.6   85   814    2   MOLECULE: EUKARYOTIC TRANSLATION INITIATION FACTOR 3 SUBUNI          
 820:  fg1k-A  3.0  9.6   72   450    7   MOLECULE: TYROSINE-PROTEIN KINASE CSK;                               
 821:  tt7z-A  3.0 14.9   70   391    7   MOLECULE: PUTATIVE NEUTROPHIL CYTOSOL FACTOR 1B;                     
 822:  zjw9-A  3.0 11.8   60   486    8   MOLECULE: PROTEIN KINASE C AND CASEIN KINASE SUBSTRATE IN N          
 823:  q2eh-A  3.0  5.5   65  1400    8   MOLECULE: BACULOVIRAL IAP REPEAT-CONTAINING PROTEIN 6;               
 824:  m9yf-A  2.9  5.0   92   736    8   MOLECULE: SERINE/THREONINE-PROTEIN KINASE BRSK2;                     
 825:  h0yr-A  2.9  3.2   72   152    3   MOLECULE: NUCLEOSIDE DIPHOSPHATE KINASE B;                           
 826:  x1hl-A  2.9 11.0  112  1822    6   MOLECULE: INTEGRIN BETA-4;                                           
 827:  whw7-A  2.9 22.5   99  1400   10   MOLECULE: DYSTONIN;                                                  
 828:  t1ps-A  2.9  6.3   86   520    6   MOLECULE: RNA-BINDING PROTEIN MEX3A;                                 
 829:  u4sp-A  2.9  9.7   83  1400   12   MOLECULE: E3 UBIQUITIN-PROTEIN LIGASE HERC2;                         
 830:  ll3u-A  2.9  3.2   73   878    4   MOLECULE: AP-5 COMPLEX SUBUNIT BETA-1;                               
 831:  k0on-A  2.9 12.5  100   366    7   MOLECULE: TUDOR DOMAIN-CONTAINING PROTEIN 10;                        
 832:  yki3-A  2.9 20.3   90   445   11   MOLECULE: PEPTIDE CHAIN RELEASE FACTOR 1, MITOCHONDRIAL;             
 833:  c0ak-A  2.9 13.4   85  1400    7   MOLECULE: KALIRIN;                                                   
 834:  r3yt-A  2.9 19.4   89   643    6   MOLECULE: ECTO-NOX DISULFIDE-THIOL EXCHANGER 1;                      
 835:  wt9b-A  2.9 16.4   95   572    6   MOLECULE: TERMINAL NUCLEOTIDYLTRANSFERASE 4B;                        
 836:  x8xr-A  2.9 13.6   90   217    9   MOLECULE: ZINC FINGER CCHC-TYPE AND RNA-BINDING MOTIF-CONTA          
 837:  yi8t-A  2.9  6.8  103  1151    6   MOLECULE: NARDILYSIN;                                                
 838:  fvq7-A  2.9 22.8   68  1400    9   MOLECULE: OBSCURIN;                                                  
 839:  im3i-A  2.9  3.4   82   253   13   MOLECULE: TESTIS-EXPRESSED PROTEIN 47;                               
 840:  z4rh-A  2.9  3.5   94   696    9   MOLECULE: SEC14-LIKE PROTEIN 5;                                      
 841:  q4tp-A  2.9  3.1   73  1720    8   MOLECULE: DNA-DIRECTED RNA POLYMERASE I SUBUNIT RPA1;                
 842:  n1ad-A  2.9  3.6   80   338   11   MOLECULE: LINE-1 RETROTRANSPOSABLE ELEMENT ORF1 PROTEIN;             
 843:  pf6u-A  2.9  7.1   71   882    8   MOLECULE: E3 UBIQUITIN-PROTEIN LIGASE SH3RF3;                        
 844:  ni9z-A  2.9  4.2   77   782   10   MOLECULE: ANOCTAMIN-9;                                               
 845:  l5yl-A  2.9  3.2   85   662    8   MOLECULE: PROTEIN ASTER-C;                                           
 846:  hvj7-A  2.9 14.0   82   275    7   MOLECULE: HETEROGENEOUS NUCLEAR RIBONUCLEOPROTEIN A1 PSEUDO          
 847:  bi5n-A  2.9  3.1   70   419    7   MOLECULE: MITOCHONDRIAL CHAPERONE BCS1;                              
 848:  um0r-A  2.9  3.5   86   338    9   MOLECULE: ACTIVATOR OF 90 KDA HEAT SHOCK PROTEIN ATPASE HOM          
 849:  dum1-A  2.9 15.5   90   482    6   MOLECULE: RAS GTPASE-ACTIVATING PROTEIN-BINDING PROTEIN 2;           
 850:  gc9k-A  2.9 24.5   99   572    6   MOLECULE: FAR UPSTREAM ELEMENT-BINDING PROTEIN 3;                    
 851:  hfz8-A  2.9  8.5   79   180    4   MOLECULE: CANCER/TESTIS ANTIGEN 1;                                   
 852:  e3ck-A  2.9 18.1  102  1400    5   MOLECULE: PROBABLE E3 UBIQUITIN-PROTEIN LIGASE HERC1;                
 853:  kn7c-A  2.9  6.1   91  1400   10   MOLECULE: CENTROSOME-ASSOCIATED PROTEIN 350;                         
 854:  gmn0-A  2.9  7.5   99   482    6   MOLECULE: U2 SMALL NUCLEAR RIBONUCLEOPROTEIN AUXILIARY FACT          
 855:  rc7i-A  2.9 12.1   70   339   10   MOLECULE: NEUTROPHIL CYTOSOL FACTOR 4;                               
 856:  t4yq-A  2.9  3.4   74   528    8   MOLECULE: GLUTAMYL-TRNA(GLN) AMIDOTRANSFERASE SUBUNIT A,             
 857:  i3ke-A  2.9  3.6   76  1400   12   MOLECULE: MUCIN-16;                                                  
 858:  jyj0-A  2.9  3.3   86  1400   14   MOLECULE: KICSTOR COMPLEX PROTEIN SZT2;                              
 859:  w7rg-A  2.9  7.2   85   303    7   MOLECULE: TRNA PSEUDOURIDINE SYNTHASE-LIKE 1;                        
 860:  o4km-A  2.9  3.3   73   160    8   MOLECULE: 60S RIBOSOMAL PROTEIN L21;                                 
 861:  a8mj-A  2.9 11.2   67   725    1   MOLECULE: KINESIN-LIKE PROTEIN KIF2C;                                
 862:  iof8-A  2.9 14.1   82   946    2   MOLECULE: RHO GTPASE-ACTIVATING PROTEIN 4;                           
 863:  bu7p-A  2.9 11.0   63   118   16   MOLECULE: GRB2-RELATED ADAPTER PROTEIN-LIKE;                         
 864:  qvx9-A  2.9 24.9   80   822    8   MOLECULE: EPIDERMAL GROWTH FACTOR RECEPTOR KINASE SUBSTRATE          
 865:  bi6a-A  2.9 11.9   72   749    7   MOLECULE: SMALL G PROTEIN SIGNALING MODULATOR 3;                     
 866:  l3xq-A  2.9  3.7   75   846    7   MOLECULE: PATCHED DOMAIN-CONTAINING PROTEIN 4;                       
 867:  rge9-A  2.9  6.9   82   513    9   MOLECULE: ZINC FINGER PROTEIN 395;                                   
 868:  cw6n-A  2.9  6.6   69   402   10   MOLECULE: SH3 AND CYSTEINE-RICH DOMAIN-CONTAINING PROTEIN;           
 869:  v3ve-A  2.9  3.4   57  1400    5   MOLECULE: OBSCURIN;                                                  
 870:  jp1a-A  2.9  3.1   82   971    9   MOLECULE: REVERSION-INDUCING CYSTEINE-RICH PROTEIN WITH KAZ          
 871:  ls2y-A  2.9  9.9   58   217   12   MOLECULE: GRB2-RELATED ADAPTER PROTEIN;                              
 872:  ce7p-A  2.9 19.5   95   491    7   MOLECULE: LA-RELATED PROTEIN 6;                                      
 873:  fzx9-A  2.9 24.1   78   276   12   MOLECULE: SRC-LIKE-ADAPTER;                                          
 874:  c5xt-A  2.9  4.2   94  1132   11   MOLECULE: TELOMERASE REVERSE TRANSCRIPTASE;                          
 875:  xp0x-A  2.9  7.9   84  1639    4   MOLECULE: RIMS-BINDING PROTEIN 3A;                                   
 876:  x6lz-A  2.9  9.8   68   304   12   MOLECULE: ADAPTER MOLECULE CRK;                                      
 877:  e6ln-A  2.9 15.8   79   317    8   MOLECULE: 60S ACIDIC RIBOSOMAL PROTEIN P0-LIKE;                      
 878:  ndo4-A  2.8  7.3   95   802    4   MOLECULE: RHO GUANINE NUCLEOTIDE EXCHANGE FACTOR 19;                 
 879:  jr8f-A  2.8 14.9   87   381    2   MOLECULE: KRR1 SMALL SUBUNIT PROCESSOME COMPONENT HOMOLOG;           
 880:  fw4k-A  2.8  3.6   56  1400    7   MOLECULE: OBSCURIN;                                                  
 881:  n9me-A  2.8  3.3   71   977   11   MOLECULE: AP-2 COMPLEX SUBUNIT ALPHA-1;                              
 882:  v0su-A  2.8  6.0  102   525    4   MOLECULE: G PATCH DOMAIN-CONTAINING PROTEIN 3;                       
 883:  li8t-A  2.8  3.4   70  1432   10   MOLECULE: OVOSTATIN HOMOLOG 2;                                       
 884:  r9sc-A  2.8  4.0   85   224    7   MOLECULE: EUKARYOTIC TRANSLATION INITIATION FACTOR 4E TYPE           
 885:  u6qk-A  2.8 10.3   80   253   11   MOLECULE: EKC/KEOPS COMPLEX SUBUNIT TP53RK;                          
 886:  hjf4-A  2.8 13.8   72   733    7   MOLECULE: TRMT1-LIKE PROTEIN;                                        
 887:  g1dj-A  2.8 21.1   79  2567    5   MOLECULE: UNCONVENTIONAL MYOSIN-XVIIIB;                              
 888:  m0ni-A  2.8 10.6   75  2341    9   MOLECULE: PECANEX-LIKE PROTEIN 1;                                    
 889:  gss7-A  2.8  9.3   80   172    9   MOLECULE: COLD-INDUCIBLE RNA-BINDING PROTEIN;                        
 890:  ah7z-A  2.8 13.9   99  1294    8   MOLECULE: VON WILLEBRAND FACTOR A DOMAIN-CONTAINING PROTEIN          
 891:  szu9-A  2.8  3.0   89   381    8   MOLECULE: CREATINE KINASE M-TYPE;                                    
 892:  xm9p-A  2.8  7.1   65   143    3   MOLECULE: EKC/KEOPS COMPLEX SUBUNIT LAGE3;                           
 893:  x3lq-A  2.8  4.7   84   242   10   MOLECULE: EUKARYOTIC TRANSLATION INITIATION FACTOR 4E TYPE           
 894:  fd2q-A  2.8  4.3   74   164    5   MOLECULE: SERINE/ARGININE-RICH SPLICING FACTOR 3;                    
 895:  zrs5-A  2.8  5.5   91   590   11   MOLECULE: ARYLSULFATASE F;                                           
 896:  j4xk-A  2.8  4.5   80   522    5   MOLECULE: N-ACETYLGALACTOSAMINE-6-SULFATASE;                         
 897:  r1jq-A  2.8 27.8   91  1400   11   MOLECULE: KALIRIN;                                                   
 898:  o6ns-A  2.8 17.8   92   610    4   MOLECULE: ECTO-NOX DISULFIDE-THIOL EXCHANGER 2;                      
 899:  i1ef-A  2.8  6.9  112   981    8   MOLECULE: TUDOR DOMAIN-CONTAINING PROTEIN 5;                         
 900:  tiw6-A  2.8 16.5   79   812    5   MOLECULE: CAMP-REGULATED PHOSPHOPROTEIN 21;                          
 901:  v4ys-A  2.8  6.3   86   863    9   MOLECULE: ECTONUCLEOTIDE PYROPHOSPHATASE/PHOSPHODIESTERASE           
 902:  v2ry-A  2.8  8.8  101   356    9   MOLECULE: PUTATIVE TRANSFERASE CAF17, MITOCHONDRIAL;                 
 903:  fp7p-A  2.8 18.6   80  1721    6   MOLECULE: INTERSECTIN-1;                                             
 904:  ag8g-A  2.8 20.0   96  1860    2   MOLECULE: PROPROTEIN CONVERTASE SUBTILISIN/KEXIN TYPE 5;             
 905:  dly8-A  2.8  9.6  106  1137   11   MOLECULE: PUTATIVE BIFUNCTIONAL UDP-N-ACETYLGLUCOSAMINE TRA          
 906:  tk6p-A  2.8  3.5   64   365    5   MOLECULE: POLY(RC)-BINDING PROTEIN 2;                                
 907:  aa6n-A  2.8  3.4   77  1400   13   MOLECULE: PROTOCADHERIN FAT 2;                                       
 908:  rgm9-A  2.8 18.4   74   476    9   MOLECULE: NADPH OXIDASE ACTIVATOR 1;                                 
 909:  cm4s-A  2.8  5.2   78  2540   12   MOLECULE: PROBABLE JMJC DOMAIN-CONTAINING HISTONE DEMETHYLA          
 910:  b1lz-A  2.8  3.1   74  1400   18   MOLECULE: PROTOCADHERIN FAT 4;                                       
 911:  b7xt-A  2.8 13.2   70   244    7   MOLECULE: TUBULIN-FOLDING COFACTOR B;                                
 912:  bzk4-A  2.8  2.7   56  1178    9   MOLECULE: PYRUVATE CARBOXYLASE, MITOCHONDRIAL;                       
 913:  fit0-A  2.8 13.9   92   665   10   MOLECULE: SH3 DOMAIN-CONTAINING KINASE-BINDING PROTEIN 1;            
 914:  l9gp-A  2.8  4.3   88  1400   13   MOLECULE: MUCIN-3A;                                                  
 915:  lg3k-A  2.8 22.7   71   601   11   MOLECULE: CDC42-INTERACTING PROTEIN 4;                               
 916:  ybx8-A  2.8 19.1   98   736    9   MOLECULE: POLY(A) POLYMERASE GAMMA;                                  
 917:  qmj8-A  2.8 12.0   85   499   11   MOLECULE: ETHANOLAMINE-PHOSPHATE PHOSPHO-LYASE;                      
 918:  o7lk-A  2.8  9.6   96  1400    4   MOLECULE: E3 UBIQUITIN-PROTEIN LIGASE UBR5;                          
 919:  mpt0-A  2.8  8.2   66   261    8   MOLECULE: LIM AND SH3 DOMAIN PROTEIN 1;                              
 920:  y3th-A  2.8 16.5   78   317    8   MOLECULE: 60S ACIDIC RIBOSOMAL PROTEIN P0;                           
 921:  zpw9-A  2.8 23.4  117  1400    6   MOLECULE: PLECTIN;                                                   
 922:  kyn7-A  2.8  3.6   82  1430    6   MOLECULE: DEATH-ASSOCIATED PROTEIN KINASE 1;                         
 923:  xhd9-A  2.8 11.0   63  1400    3   MOLECULE: MICROTUBULE-ACTIN CROSS-LINKING FACTOR 1, ISOFORM          
 924:  c3cu-A  2.8  3.4   80  1400   10   MOLECULE: CADHERIN EGF LAG SEVEN-PASS G-TYPE RECEPTOR 1;             
 925:  fb5o-A  2.7  8.8   72  1938   10   MOLECULE: MYOSIN-13;                                                 
 926:  t0kx-A  2.7 17.0  105   659    3   MOLECULE: RNA-BINDING E3 UBIQUITIN-PROTEIN LIGASE MEX3C;             
 927:  s2ab-A  2.7 22.0  101  1447    5   MOLECULE: PROTEIN PATCHED HOMOLOG 1;                                 
 928:  b1kx-A  2.7  3.8   80   695    5   MOLECULE: A-KINASE ANCHOR PROTEIN 17A;                               
 929:  c8ft-A  2.7 22.3   76   509    8   MOLECULE: TYROSINE-PROTEIN KINASE LCK;                               
 930:  ay5r-A  2.7 10.6   93   643    6   MOLECULE: PROTEIN THEMIS2;                                           
 931:  akg3-A  2.7  6.5   86   214    2   MOLECULE: 60S RIBOSOMAL PROTEIN L10;                                 
 932:  rtg3-A  2.7  7.2   92  1626    9   MOLECULE: DNA TOPOISOMERASE 2-BETA;                                  
 933:  guj7-A  2.7 25.2   65   639    9   MOLECULE: CD2-ASSOCIATED PROTEIN;                                    
 934:  iw5v-A  2.7  6.3   87   214    2   MOLECULE: 60S RIBOSOMAL PROTEIN L10-LIKE;                            
 935:  has6-A  2.7 13.4   80   387    9   MOLECULE: ALPHA-SARCOGLYCAN;                                         
 936:  oll4-A  2.7  4.0   76   169    7   MOLECULE: NUCLEOSIDE DIPHOSPHATE KINASE 3;                           
 937:  myk5-A  2.7  3.2   68   611   10   MOLECULE: EUKARYOTIC TRANSLATION INITIATION FACTOR 4B;               
 938:  ai7j-A  2.7 14.0   90   392    8   MOLECULE: SELENIDE, WATER DIKINASE 1;                                
 939:  zh6q-A  2.7  7.6   90   651    6   MOLECULE: RNA-BINDING PROTEIN MEX3D;                                 
 940:  z5jw-A  2.7 26.4   94   981    7   MOLECULE: CALSYNTENIN-1;                                             
 941:  x1sa-A  2.7  3.8   68   356   10   MOLECULE: POLY(RC)-BINDING PROTEIN 1;                                
 942:  kx6v-A  2.7 10.2   76  1400    4   MOLECULE: E3 UBIQUITIN-PROTEIN LIGASE UBR5;                          
 943:  zhe7-A  2.7 13.6   79   853    5   MOLECULE: DNA (CYTOSINE-5)-METHYLTRANSFERASE 3B;                     
 944:  b0ta-A  2.7 12.4   60   486    7   MOLECULE: FAD-DEPENDENT OXIDOREDUCTASE DOMAIN-CONTAINING PR          
 945:  udf2-A  2.7  5.4   79   659    6   MOLECULE: TYROSINE-PROTEIN KINASE BTK;                               
 946:  c4ow-A  2.7  6.4   85  1400    6   MOLECULE: PROBABLE E3 UBIQUITIN-PROTEIN LIGASE HERC1;                
 947:  izq6-A  2.7 13.6   97   209   10   MOLECULE: RNA-BINDING PROTEIN WITH MULTIPLE SPLICING 2;              
 948:  lg3j-A  2.7  4.3   85  1400    7   MOLECULE: FIBROCYSTIN;                                               
 949:  e3lr-A  2.7  8.5   85  1400    9   MOLECULE: CADHERIN EGF LAG SEVEN-PASS G-TYPE RECEPTOR 2;             
 950:  e4bi-A  2.7  7.7   86   630    9   MOLECULE: PROTEIN MONO-ADP-RIBOSYLTRANSFERASE PARP6;                 
 951:  ud0m-A  2.7  5.7   74   589    9   MOLECULE: SENTRIN-SPECIFIC PROTEASE 2;                               
 952:  vu4p-A  2.7  6.6   79   292    5   MOLECULE: UPF0696 PROTEIN C11ORF68;                                  
 953:  xrg5-A  2.7 20.3   71  1639    6   MOLECULE: RIMS-BINDING PROTEIN 3C;                                   
 954:  yu4x-A  2.7  3.5   74   292   12   MOLECULE: RWD DOMAIN-CONTAINING PROTEIN 2A;                          
 955:  fs0x-A  2.7  9.9   79  2610    6   MOLECULE: E3 UBIQUITIN-PROTEIN LIGASE HECTD1;                        
 956:  o1pt-A  2.7  6.1   75   584    4   MOLECULE: EUKARYOTIC TRANSLATION INITIATION FACTOR 2D;               
 957:  zli9-A  2.7  5.0   59  1400    7   MOLECULE: OBSCURIN;                                                  
 958:  e4qy-A  2.7  5.6   94   240    7   MOLECULE: SPLICING FACTOR U2AF 35 KDA SUBUNIT;                       
 959:  l5hh-A  2.7 13.9   83  1817    4   MOLECULE: NUCLEAR PORE COMPLEX PROTEIN NUP98-NUP96;                  
 960:  k6id-A  2.7  3.4   72  1433   10   MOLECULE: UNCHARACTERIZED PROTEIN;                                   
 961:  b4op-A  2.7 18.3   53   541    8   MOLECULE: TESTIS-SPECIFIC CHROMODOMAIN PROTEIN Y 2;                  
 962:  t0ao-A  2.7  7.1   82   333   10   MOLECULE: EUKARYOTIC TRANSLATION INITIATION FACTOR 2 SUBUNI          
 963:  hz1t-A  2.7 15.0   70   463    4   MOLECULE: PARANEOPLASTIC ANTIGEN MA3;                                
 964:  p7hp-A  2.7  9.9   53   722   11   MOLECULE: NCK-INTERACTING PROTEIN WITH SH3 DOMAIN;                   
 965:  tdg7-A  2.7  3.3   89  1019    4   MOLECULE: INSULIN-DEGRADING ENZYME;                                  
 966:  ww3q-A  2.7 16.3   71   641    7   MOLECULE: PROTEIN THEMIS;                                            
 967:  w0cs-A  2.7 16.0   93   672    6   MOLECULE: SHC SH2 DOMAIN-BINDING PROTEIN 1;                          
 968:  r8yz-A  2.7  7.2   79  1597    5   MOLECULE: RHO GUANINE NUCLEOTIDE EXCHANGE FACTOR 5;                  
 969:  m8br-A  2.7  3.2   78  1094   12   MOLECULE: AP-3 COMPLEX SUBUNIT BETA-1;                               
 970:  w5oj-A  2.7 15.4   59   366   12   MOLECULE: ABI GENE FAMILY MEMBER 3;                                  
 971:  r8no-A  2.7  4.6   81   710    9   MOLECULE: EPHEXIN-1;                                                 
 972:  bq8x-A  2.7 19.7   79   444    6   MOLECULE: PROTEIN KINASE C AND CASEIN KINASE SUBSTRATE IN N          
 973:  mwz6-A  2.7  5.2   96  1400    5   MOLECULE: CADHERIN EGF LAG SEVEN-PASS G-TYPE RECEPTOR 1;             
 974:  lu5d-A  2.7 15.3  101   471    6   MOLECULE: CLEAVAGE AND POLYADENYLATION SPECIFICITY FACTOR S          
 975:  h6js-A  2.7  3.1   81  1052   10   MOLECULE: MALIGNANT FIBROUS HISTIOCYTOMA-AMPLIFIED SEQUENCE          
 976:  mjw4-A  2.7 20.9   79   728    5   MOLECULE: FYN-BINDING PROTEIN 2;                                     
 977:  qkz5-A  2.7 14.2   71  1071    7   MOLECULE: SLIT-ROBO RHO GTPASE-ACTIVATING PROTEIN 2;                 
 978:  tg0d-A  2.7  3.8   81   773   10   MOLECULE: CARNITINE O-PALMITOYLTRANSFERASE 1, LIVER ISOFORM          
 979:  r2vv-A  2.7 17.4   84  1182    7   MOLECULE: TYROSINE-PROTEIN KINASE ABL2;                              
 980:  m7yc-A  2.6  5.4   83   427    6   MOLECULE: TRNA PSEUDOURIDINE SYNTHASE A;                             
 981:  n4ab-A  2.6 18.0   86  1400   12   MOLECULE: E3 UBIQUITIN-PROTEIN LIGASE HERC2;                         
 982:  ki2l-A  2.6 25.0   77  1400    5   MOLECULE: NIPPED-B-LIKE PROTEIN;                                     
 983:  qn4h-A  2.6  3.6   71   376    7   MOLECULE: NUCLEOSIDE DIPHOSPHATE KINASE 7;                           
 984:  lbi2-A  2.6  4.2   74   875    9   MOLECULE: ECTONUCLEOTIDE PYROPHOSPHATASE/PHOSPHODIESTERASE           
 985:  bu9a-A  2.6  7.8   68  1400    7   MOLECULE: THYROGLOBULIN;                                             
 986:  g6tr-A  2.6  8.5  118  1042    7   MOLECULE: EXOSOME RNA HELICASE MTR4;                                 
 987:  k7sf-A  2.6  5.2   77   528    6   MOLECULE: TYROSINE 3-MONOOXYGENASE;                                  
 988:  iqv5-A  2.6  8.4   69   131    9   MOLECULE: MELANOMA-DERIVED GROWTH REGULATORY PROTEIN;                
 989:  zv9h-A  2.6 19.4   81  1186    4   MOLECULE: PROTEIN KINASE C-BINDING PROTEIN 1;                        
 990:  ouq7-A  2.6  7.4   68   346   15   MOLECULE: DNA-DIRECTED RNA POLYMERASES I AND III SUBUNIT RP          
 991:  xp6q-A  2.6  4.3   89   538    9   MOLECULE: NICOTINATE PHOSPHORIBOSYLTRANSFERASE;                      
 992:  m6cc-A  2.6 18.9   67  1006   10   MOLECULE: E3 UBIQUITIN-PROTEIN LIGASE MIB1;                          
 993:  fx7q-A  2.6 18.5   88  2003   10   MOLECULE: NEUROGENIC LOCUS NOTCH HOMOLOG PROTEIN 4;                  
 994:  l2al-A  2.6 14.8   94   666    5   MOLECULE: NON-RECEPTOR TYROSINE-PROTEIN KINASE TNK1;                 
 995:  o6ha-A  2.6 16.6  100  1003   10   MOLECULE: ANOCTAMIN-2;                                               
 996:  xo7f-A  2.6 17.2   67  1454    9   MOLECULE: MEDIATOR OF RNA POLYMERASE II TRANSCRIPTION SUBUN          
 997:  up0m-A  2.6 12.9   78  1663    8   MOLECULE: COMPLEMENT C3;                                             
 998:  p4sv-A  2.6  4.3   66   567   11   MOLECULE: PHD FINGER PROTEIN 1;                                      
 999:  v4be-A  2.6  3.7   81  1255   12   MOLECULE: MUCIN-1;                                                   
1000:  p1eh-A  2.6 11.0   92   212    9   MOLECULE: NUCLEOSIDE DIPHOSPHATE KINASE HOMOLOG 5;                   
1001:  w8tr-A  2.6 16.2   74   894    9   MOLECULE: SCM-LIKE WITH FOUR MBT DOMAINS PROTEIN 2;                  
1002:  d1kb-A  2.6  2.8   55   166    9   MOLECULE: 39S RIBOSOMAL PROTEIN L49, MITOCHONDRIAL;                  
1003:  v2tr-A  2.6 16.7   95   484    3   MOLECULE: SERINE/ARGININE-RICH SPLICING FACTOR 11;                   
1004:  la4q-A  2.6 17.0   68   262    7   MOLECULE: RIBOSOME-RECYCLING FACTOR, MITOCHONDRIAL;                  
1005:  mvf4-A  2.6 13.8   72  1907    4   MOLECULE: TRANSPORT AND GOLGI ORGANIZATION PROTEIN 1 HOMOLO          
1006:  plg4-A  2.6  3.7   78   610    9   MOLECULE: ALL-TRANS-RETINOL 13,14-REDUCTASE;                         
1007:  tsc8-A  2.6  5.9   79   458    4   MOLECULE: N-ACETYLGALACTOSAMINE KINASE;                              
1008:  jn4c-A  2.6 22.9   82  1400    7   MOLECULE: TRIPLE FUNCTIONAL DOMAIN PROTEIN;                          
1009:  ivv4-A  2.6 12.8   94   772    6   MOLECULE: SERINE/THREONINE-PROTEIN KINASE TOUSLED-LIKE 2;            
1010:  ra3l-A  2.6  8.3   93   675    4   MOLECULE: RHO GUANINE NUCLEOTIDE EXCHANGE FACTOR 37;                 
1011:  pgz2-A  2.6 10.3   86  2471    9   MOLECULE: NEUROGENIC LOCUS NOTCH HOMOLOG PROTEIN 2;                  
1012:  sp1l-A  2.6 15.8   74   606    7   MOLECULE: SERINE/THREONINE-PROTEIN KINASE A-RAF;                     
1013:  ipx8-A  2.6  3.2   81  1388    9   MOLECULE: PROTOCADHERIN FAT 1;                                       
1014:  n4oa-A  2.6  3.9   88   803    2   MOLECULE: CARNITINE O-PALMITOYLTRANSFERASE 1, BRAIN ISOFORM          
1015:  hgi5-A  2.6 10.0  101  1400    6   MOLECULE: MIDASIN;                                                   
1016:  h4xd-A  2.6  3.4   68   852    7   MOLECULE: LYSINE-SPECIFIC HISTONE DEMETHYLASE 1A;                    
1017:  pi0s-A  2.6 15.5   94   684    5   MOLECULE: CALPAIN-14;                                                
1018:  bim3-A  2.6 11.2   71   476   10   MOLECULE: GROWTH ARREST-SPECIFIC PROTEIN 7;                          
1019:  h9eg-A  2.6  5.4   88   878    8   MOLECULE: GUANINE NUCLEOTIDE EXCHANGE FACTOR VAV2;                   
1020:  zzx3-A  2.6 25.2   90   529    6   MOLECULE: BRAIN-SPECIFIC ANGIOGENESIS INHIBITOR 1-ASSOCIATE          
1021:  p7lq-A  2.6 22.3   94   711   10   MOLECULE: C-JUN-AMINO-TERMINAL KINASE-INTERACTING PROTEIN 1          
1022:  qz7r-A  2.6 15.6   72   154    4   MOLECULE: EUKARYOTIC TRANSLATION INITIATION FACTOR 5A-1;             
1023:  e0we-A  2.6  3.3   70  1400   17   MOLECULE: PROTOCADHERIN FAT 1;                                       
1024:  vte2-A  2.6  7.6   85   506    8   MOLECULE: NOSTRIN;                                                   
1025:  dv9w-A  2.6  3.4   79   612    8   MOLECULE: PEROXISOMAL CARNITINE O-OCTANOYLTRANSFERASE;               
1026:  or9a-A  2.6 13.2   84  1265    5   MOLECULE: 1-PHOSPHATIDYLINOSITOL 4,5-BISPHOSPHATE PHOSPHODI          
1027:  a1yj-A  2.6 13.7   81   620    5   MOLECULE: TYROSINE-PROTEIN KINASE ITK/TSK;                           
1028:  v5zr-A  2.6  5.5   93   583    5   MOLECULE: STERYL-SULFATASE;                                          
1029:  zua8-A  2.6  3.2   57   136   11   MOLECULE: 60S RIBOSOMAL PROTEIN L27;                                 
1030:  xl8y-A  2.6 24.0   74   411    5   MOLECULE: SH3 AND CYSTEINE-RICH DOMAIN-CONTAINING PROTEIN 2          
1031:  n8qc-A  2.6  6.0   73   847   11   MOLECULE: MITOGEN-ACTIVATED PROTEIN KINASE KINASE KINASE 11          
1032:  al4t-A  2.6  5.9   77  1130   12   MOLECULE: TYROSINE-PROTEIN KINASE ABL1;                              
1033:  p8ll-A  2.6  8.3   64   351    9   MOLECULE: MODULATOR OF APOPTOSIS 1;                                  
1034:  pzn6-A  2.6 10.3   88  1205    8   MOLECULE: BROMODOMAIN AND PHD FINGER-CONTAINING PROTEIN 3;           
1035:  om0j-A  2.5  4.7   84   217   11   MOLECULE: EUKARYOTIC TRANSLATION INITIATION FACTOR 4E;               
1036:  n8js-A  2.5  7.2   79   772    8   MOLECULE: TERMINAL NUCLEOTIDYLTRANSFERASE 4A;                        
1037:  uln2-A  2.5 24.0   86   503    9   MOLECULE: BASIC IMMUNOGLOBULIN-LIKE VARIABLE MOTIF-CONTAINI          
1038:  mk4q-A  2.5 18.8   93  2116   10   MOLECULE: UNCONVENTIONAL MYOSIN-VIIB;                                
1039:  nqg6-A  2.5 17.9   78   527    8   MOLECULE: TYROSINE-PROTEIN KINASE TXK;                               
1040:  ixt5-A  2.5  8.8   59  1235    8   MOLECULE: HEMICENTIN-1;                                              
1041:  slr1-A  2.5  4.0   68  1745   10   MOLECULE: COLLAGEN ALPHA-3(V) CHAIN;                                 
1042:  nz7i-A  2.5  5.7   69   755    6   MOLECULE: SENTRIN-SPECIFIC PROTEASE 5;                               
1043:  xd8j-A  2.5 15.6   89   744    7   MOLECULE: DELETED IN AZOOSPERMIA PROTEIN 1;                          
1044:  qi2j-A  2.5 20.8   85  1731   13   MOLECULE: SH3 AND MULTIPLE ANKYRIN REPEAT DOMAINS PROTEIN 3          
1045:  jrz2-A  2.5 16.6   77  1400    8   MOLECULE: OBSCURIN;                                                  
1046:  g2wu-A  2.5 10.5   70   683    6   MOLECULE: THO COMPLEX SUBUNIT 5 HOMOLOG;                             
1047:  p6lf-A  2.5 16.3   95   221    6   MOLECULE: SERINE/ARGININE-RICH SPLICING FACTOR 2;                    
1048:  g9mn-A  2.5 10.6   60   296    7   MOLECULE: COBALAMIN TRAFFICKING PROTEIN CBLD;                        
1049:  e1up-A  2.5 21.4   89   956    6   MOLECULE: CALSYNTENIN-3;                                             
1050:  i2hn-A  2.5 15.2   91   913   11   MOLECULE: ANOCTAMIN-5;                                               
1051:  ofj9-A  2.5  4.8   68   469    7   MOLECULE: PUTATIVE PYRIDOXAL-DEPENDENT DECARBOXYLASE DOMAIN          
1052:  v6xu-A  2.5  3.0   72   198    8   MOLECULE: PUTATIVE UNCHARACTERIZED PROTEIN C19ORF81;                 
1053:  wbw8-A  2.5 10.9   81   543    9   MOLECULE: TYROSINE-PROTEIN KINASE YES;                               
1054:  xjt1-A  2.5 15.9   80  1072   11   MOLECULE: DYSLEXIA-ASSOCIATED PROTEIN KIAA0319;                      
1055:  gi8s-A  2.5  3.0   56   725    5   MOLECULE: METHYLCROTONOYL-COA CARBOXYLASE SUBUNIT ALPHA,             
1056:  nqi4-A  2.5 27.7   80   700   10   MOLECULE: SEX COMB ON MIDLEG-LIKE PROTEIN 2;                         
1057:  den9-A  2.5  4.7   72   568    3   MOLECULE: SPHINGOSINE-1-PHOSPHATE LYASE 1;                           
1058:  g1pn-A  2.5 17.7   91   563    8   MOLECULE: TRIPEPTIDYL-PEPTIDASE 1;                                   
1059:  t1ve-A  2.5 13.1   83   537   11   MOLECULE: TYROSINE-PROTEIN KINASE FYN;                               
1060:  cs8a-A  2.5  5.7   98   397    6   MOLECULE: NUCLEAR RNA EXPORT FACTOR 5;                               
1061:  y1ph-A  2.5  2.8   74   407   14   MOLECULE: SCHLAFEN-LIKE PROTEIN 1;                                   
1062:  mc9m-A  2.5  3.4   74   349    9   MOLECULE: PROBABLE TRNA PSEUDOURIDINE SYNTHASE 1;                    
1063:  cbh8-A  2.5 22.5   77  1330    4   MOLECULE: UNCONVENTIONAL MYOSIN-XV;                                  
1064:  vkd0-A  2.5 10.3   64   195    5   MOLECULE: PROTEIN LSM12 HOMOLOG;                                     
1065:  w1qu-A  2.5  3.6   84   647   13   MOLECULE: DIHYDROLIPOYLLYSINE-RESIDUE ACETYLTRANSFERASE COM          
1066:  g4pf-A  2.5  9.9   80   501    8   MOLECULE: 1-AMINOCYCLOPROPANE-1-CARBOXYLATE SYNTHASE-LIKE P          
1067:  w2lw-A  2.5  6.3   73  1445    4   MOLECULE: CD109 ANTIGEN;                                             
1068:  wp5k-A  2.5  7.6   81   847   11   MOLECULE: GUANINE NUCLEOTIDE EXCHANGE FACTOR VAV3;                   
1069:  iv0v-A  2.5  8.2   73   505    8   MOLECULE: TYROSINE-PROTEIN KINASE FRK;                               
1070:  c8ip-A  2.5 14.3   88  1400    3   MOLECULE: CADHERIN EGF LAG SEVEN-PASS G-TYPE RECEPTOR 1;             
1071:  kb2r-A  2.5  4.6   63   237    8   MOLECULE: BTB/POZ DOMAIN-CONTAINING PROTEIN KCTD6;                   
1072:  tbr2-A  2.5  6.8   78   513   10   MOLECULE: ABL INTERACTOR 2;                                          
1073:  a2ps-A  2.5  2.9   72   235    8   MOLECULE: MITOCHONDRIAL PEPTIDE METHIONINE SULFOXIDE REDUCT          
1074:  ldl7-A  2.5  7.5   90  1009    6   MOLECULE: HELICASE-LIKE TRANSCRIPTION FACTOR;                        
1075:  ldr6-A  2.4 15.9   86  1278    6   MOLECULE: DYNACTIN SUBUNIT 1;                                        
1076:  qq5w-A  2.4  5.9   83   578    8   MOLECULE: RAFTLIN;                                                   
1077:  s4lk-A  2.4  3.7   56   359   11   MOLECULE: SRC KINASE-ASSOCIATED PHOSPHOPROTEIN 2;                    
1078:  i3vi-A  2.4 11.2   82   647    7   MOLECULE: PARANEOPLASTIC ANTIGEN MA6E;                               
1079:  s6jw-A  2.4 11.8   75   251    8   MOLECULE: 39S RIBOSOMAL PROTEIN L16, MITOCHONDRIAL;                  
1080:  ims1-A  2.4 12.0   87   282    3   MOLECULE: TRANSFORMER-2 PROTEIN HOMOLOG ALPHA;                       
1081:  cl8l-A  2.4 10.2   83   179    7   MOLECULE: SIGNAL PEPTIDASE COMPLEX CATALYTIC SUBUNIT SEC11A          
1082:  kh6b-A  2.4  3.9   62   864    3   MOLECULE: LEUKOCYTE TYROSINE KINASE RECEPTOR;                        
1083:  w3me-A  2.4 17.5   82   976    5   MOLECULE: R3H DOMAIN-CONTAINING PROTEIN 2;                           
1084:  ww3v-A  2.4  3.0   90   381    7   MOLECULE: CREATINE KINASE B-TYPE;                                    
1085:  x4zl-A  2.4  2.7   47    75   15   MOLECULE: PUTATIVE UBIQUITIN-CONJUGATING ENZYME E2 D2-LIKE           
1086:  ps6x-A  2.4  5.2   96   888    2   MOLECULE: MOLYBDENUM COFACTOR SULFURASE;                             
1087:  tc0c-A  2.4  3.4   85   351    6   MOLECULE: ZONA PELLUCIDA-BINDING PROTEIN 1;                          
1088:  du7l-A  2.4  4.9   89   801   10   MOLECULE: TRANSFERRIN RECEPTOR PROTEIN 2;                            
1089:  zq6n-A  2.4  5.8   81   526    7   MOLECULE: NEUTROPHIL CYTOSOL FACTOR 2;                               
1090:  ln8s-A  2.4  6.7   61   139   13   MOLECULE: GSK3B-INTERACTING PROTEIN;                                 
1091:  kc8g-A  2.4  7.7   74   144    4   MOLECULE: SIGNAL RECOGNITION PARTICLE 19 KDA PROTEIN;                
1092:  a0vz-A  2.4  3.4   65   520    5   MOLECULE: AMINE OXIDASE [FLAVIN-CONTAINING] B;                       
1093:  awe6-A  2.4 10.8   89   529    8   MOLECULE: TYROSINE-PROTEIN KINASE FGR;                               
1094:  oth6-A  2.4  3.0   66   566   18   MOLECULE: PROTEIN DOWNSTREAM NEIGHBOR OF SON;                        
1095:  rdn2-A  2.4  6.6   68   585    6   MOLECULE: GLUTAMATE DECARBOXYLASE 2;                                 
1096:  v9qk-A  2.4 12.7   73   936   11   MOLECULE: MUTS PROTEIN HOMOLOG 4;                                    
1097:  f2gy-A  2.4 16.1   96  1086    4   MOLECULE: CALPAIN-15;                                                
1098:  v5ic-A  2.4  3.0   90   417    4   MOLECULE: CREATINE KINASE U-TYPE, MITOCHONDRIAL;                     
1099:  qbs6-A  2.4  9.8   71   668    8   MOLECULE: S-ADENOSYL-L-METHIONINE-DEPENDENT TRNA 4-DEMETHYL          
1100:  lj8n-A  2.4  7.3   63   450   11   MOLECULE: 5-PHOSPHOHYDROXY-L-LYSINE PHOSPHO-LYASE;                   
1101:  n6mx-A  2.4  3.9   70   666   11   MOLECULE: LONG-CHAIN-FATTY-ACID--COA LIGASE ACSBG2;                  
1102:  npz2-A  2.4  3.4   63   631    8   MOLECULE: PROBABLE ATP-DEPENDENT RNA HELICASE DDX53;                 
1103:  wp0s-A  2.4 14.3   88   652   14   MOLECULE: SPERMATOGENESIS-ASSOCIATED PROTEIN 13;                     
1104:  q0sw-A  2.4 11.1   99   719    8   MOLECULE: 2'-5'-OLIGOADENYLATE SYNTHASE 2;                           
1105:  qg0n-A  2.4  4.2   87   187    3   MOLECULE: NUCLEOSIDE DIPHOSPHATE KINASE, MITOCHONDRIAL;              
1106:  v2mr-A  2.4 17.7  105   888    8   MOLECULE: PATCHED DOMAIN-CONTAINING PROTEIN 1;                       
1107:  vgs1-A  2.4  9.0  100   680   10   MOLECULE: SERINE/THREONINE KINASE-LIKE DOMAIN-CONTAINING PR          
1108:  p1aj-A  2.4  3.6   66   125   14   MOLECULE: 14 KDA PHOSPHOHISTIDINE PHOSPHATASE;                       
1109:  gl3v-A  2.4 11.2   82   395    6   MOLECULE: ENDOPHILIN-B2;                                             
1110:  ni2o-A  2.4 17.4   74  1085    5   MOLECULE: SLIT-ROBO RHO GTPASE-ACTIVATING PROTEIN 1;                 
1111:  r9ai-A  2.4 13.7   69   448   13   MOLECULE: DUAL SPECIFICITY MITOGEN-ACTIVATED PROTEIN KINASE          
1112:  jsc4-A  2.4 27.8   68   517    9   MOLECULE: ZINC FINGER PROTEIN AEBP2;                                 
1113:  bv9v-A  2.4 21.6   73  1049   12   MOLECULE: DYSLEXIA-ASSOCIATED PROTEIN KIAA0319-LIKE PROTEIN          
1114:  db6b-A  2.4 20.3  104   845    4   MOLECULE: PROTO-ONCOGENE VAV;                                        
1115:  wd5a-A  2.4  4.3   75   760    7   MOLECULE: PROLYL ENDOPEPTIDASE FAP;                                  
1116:  uee1-A  2.4  6.2   69  1052    7   MOLECULE: RIMS-BINDING PROTEIN 2;                                    
1117:  s6qu-A  2.4 22.9   81   776    6   MOLECULE: RHO GUANINE NUCLEOTIDE EXCHANGE FACTOR 6;                  
1118:  qow6-A  2.4 18.7   68   303   13   MOLECULE: CRK-LIKE PROTEIN;                                          
1119:  i2jz-A  2.4 13.5   89   526    7   MOLECULE: RNA-BINDING PROTEIN FUS;                                   
1120:  mx7d-A  2.4  5.1   63  1400   13   MOLECULE: ANKYRIN-2;                                                 
1121:  m4gb-A  2.4 10.8   84   509   10   MOLECULE: LENGSIN;                                                   
1122:  zvb7-A  2.4 10.1   64   660    6   MOLECULE: POLYCOMB PROTEIN SCMH1;                                    
1123:  qds4-A  2.4  9.6   81  1031    6   MOLECULE: PROBABLE ATP-DEPENDENT RNA HELICASE DDX46;                 
1124:  o6fw-A  2.4  7.2   64   176    5   MOLECULE: 60S RIBOSOMAL PROTEIN L18A;                                
1125:  c5qw-A  2.4  5.8   99  1400    7   MOLECULE: E3 UBIQUITIN-PROTEIN LIGASE MYCBP2;                        
1126:  n6bx-A  2.4 26.0   76  1336   13   MOLECULE: SH3 DOMAIN AND TETRATRICOPEPTIDE REPEAT-CONTAININ          
1127:  g0al-A  2.4  8.2   67   963   10   MOLECULE: SH3 DOMAIN-BINDING PROTEIN 4;                              
1128:  bj8g-A  2.4 15.2   73   866    7   MOLECULE: SCM-LIKE WITH FOUR MBT DOMAINS PROTEIN 1;                  
1129:  af8h-A  2.3 12.7   63   413    8   MOLECULE: PALMITOYLTRANSFERASE ZDHHC6;                               
1130:  ya3r-A  2.3 16.8   97   929    9   MOLECULE: SCY1-LIKE PROTEIN 2;                                       
1131:  flm4-A  2.3 13.3   82  1400    9   MOLECULE: KALIRIN;                                                   
1132:  zgn9-A  2.3 14.2   91   714    5   MOLECULE: CALPAIN-1 CATALYTIC SUBUNIT;                               
1133:  u1ls-A  2.3  5.8   85   189    7   MOLECULE: HEME-BINDING PROTEIN 1;                                    
1134:  tyw3-A  2.3  5.0   73  1724    8   MOLECULE: PROTEIN MONO-ADP-RIBOSYLTRANSFERASE PARP4;                 
1135:  yo2n-A  2.3  6.2   72   297    3   MOLECULE: NICOTINATE-NUCLEOTIDE PYROPHOSPHORYLASE [CARBOXYL          
1136:  r0zs-A  2.3 21.1  101  1400    8   MOLECULE: DYSTONIN;                                                  
1137:  rs6k-A  2.3  6.0   91   925   12   MOLECULE: ECTONUCLEOTIDE PYROPHOSPHATASE/PHOSPHODIESTERASE           
1138:  hdy6-A  2.3 21.5   80   727    5   MOLECULE: GLYCEROL-3-PHOSPHATE DEHYDROGENASE, MITOCHONDRIAL          
1139:  ppr2-A  2.3 17.0   98  1644    8   MOLECULE: TERMINAL URIDYLYLTRANSFERASE 4;                            
1140:  oe3z-A  2.3 26.7   73  1400   12   MOLECULE: PROBABLE E3 UBIQUITIN-PROTEIN LIGASE HECTD4;               
1141:  j3li-A  2.3  6.4   95  1288    1   MOLECULE: SH3 DOMAIN AND TETRATRICOPEPTIDE REPEAT-CONTAININ          
1142:  soj5-A  2.3  3.8   67   371   10   MOLECULE: POLY(RC)-BINDING PROTEIN 3;                                
1143:  jip5-A  2.3  8.0   60   227    2   MOLECULE: SPERM-ASSOCIATED ANTIGEN 7;                                
1144:  xp4d-A  2.3  4.8   99   641    9   MOLECULE: ATP-DEPENDENT DNA HELICASE PIF1;                           
1145:  a8hg-A  2.3 14.5   95   486    6   MOLECULE: DELETED IN AZOOSPERMIA PROTEIN 3;                          
1146:  pj8i-A  2.3 15.1   81   558    9   MOLECULE: DELETED IN AZOOSPERMIA PROTEIN 2;                          
1147:  g0hq-A  2.3 10.3   74  1400    7   MOLECULE: E3 UBIQUITIN-PROTEIN LIGASE UBR5;                          
1148:  xnb1-A  2.3 10.9   94  2321    9   MOLECULE: NEUROGENIC LOCUS NOTCH HOMOLOG PROTEIN 3;                  
1149:  msz9-A  2.3 12.3   72   451    8   MOLECULE: PROTEIN-TYROSINE KINASE 6;                                 
1150:  m3dt-A  2.3  8.0   74   509    9   MOLECULE: DNA NUCLEOTIDYLEXOTRANSFERASE;                             
1151:  ot9m-A  2.3  6.0   89   248    8   MOLECULE: EUKARYOTIC TRANSLATION INITIATION FACTOR 4H;               
1152:  sdt1-A  2.3  8.1   84   617   11   MOLECULE: ELECTRON TRANSFER FLAVOPROTEIN-UBIQUINONE OXIDORE          
1153:  k5te-A  2.3  4.6   75   189    4   MOLECULE: PRELI DOMAIN-CONTAINING PROTEIN 2;                         
1154:  nrz7-A  2.3  3.3   64   527    3   MOLECULE: AMINE OXIDASE [FLAVIN-CONTAINING] A;                       
1155:  da6c-A  2.3  5.8   64   303    3   MOLECULE: MONOGLYCERIDE LIPASE;                                      
1156:  xuj6-A  2.3  3.7   74   581   11   MOLECULE: PYRIDINE NUCLEOTIDE-DISULFIDE OXIDOREDUCTASE DOMA          
1157:  frw5-A  2.3  4.4   94  1400    6   MOLECULE: DYNEIN HEAVY CHAIN 7, AXONEMAL;                            
1158:  ff3v-A  2.3 18.4   81  1400    6   MOLECULE: TRIPLE FUNCTIONAL DOMAIN PROTEIN;                          
1159:  m8tu-A  2.3  3.9   62   729    8   MOLECULE: UBIQUITIN CARBOXYL-TERMINAL HYDROLASE BAP1;                
1160:  kl5i-A  2.3  6.6   81   518    5   MOLECULE: ARGINYL-TRNA--PROTEIN TRANSFERASE 1;                       
1161:  xpz2-A  2.3  9.1  100   334    4   MOLECULE: CATHEPSIN L2;                                              
1162:  jg0v-A  2.3 13.1   95   288    8   MOLECULE: TRANSFORMER-2 PROTEIN HOMOLOG BETA;                        
1163:  c0rw-A  2.3 13.8   65  2335    6   MOLECULE: PRE-MRNA-PROCESSING-SPLICING FACTOR 8;                     
1164:  d0fq-A  2.3 23.0   81  1400    9   MOLECULE: KALIRIN;                                                   
1165:  ui4z-A  2.3  7.6   74   166    8   MOLECULE: PUTATIVE SIGNAL PEPTIDASE COMPLEX CATALYTIC SUBUN          
1166:  gml1-A  2.3  3.9   82   328    9   MOLECULE: ATP SYNTHASE MITOCHONDRIAL F1 COMPLEX ASSEMBLY FA          
1167:  p2ps-A  2.3 14.9   94   331   10   MOLECULE: MITOCHONDRIAL MRNA PSEUDOURIDINE SYNTHASE TRUB2;           
1168:  op5c-A  2.3  3.8   77   344   10   MOLECULE: CENTROMERE PROTEIN L;                                      
1169:  lbc5-A  2.3 12.4   69   399   10   MOLECULE: DUAL SPECIFICITY MITOGEN-ACTIVATED PROTEIN KINASE          
1170:  tls7-A  2.3  4.2   82  1244    6   MOLECULE: MEMBRANE-ASSOCIATED PHOSPHATIDYLINOSITOL TRANSFER          
1171:  az2t-A  2.3  4.3   73  1050    5   MOLECULE: SENTRIN-SPECIFIC PROTEASE 7;                               
1172:  fut0-A  2.3 23.0   83   894    6   MOLECULE: INTERLEUKIN ENHANCER-BINDING FACTOR 3;                     
1173:  t7bt-A  2.3  7.3   92   518   11   MOLECULE: UNC5C-LIKE PROTEIN;                                        
1174:  pak1-A  2.3  4.0   65   116    5   MOLECULE: DEVELOPMENTAL PLURIPOTENCY-ASSOCIATED 5 PROTEIN;           
1175:  adl4-A  2.3 10.1   72   258    7   MOLECULE: SPINDLIN-3;                                                
1176:  d2hc-A  2.3 14.6   89  1400    4   MOLECULE: CADHERIN EGF LAG SEVEN-PASS G-TYPE RECEPTOR 2;             
1177:  qzb4-A  2.3 17.4   94  2215    9   MOLECULE: UNCONVENTIONAL MYOSIN-VIIA;                                
1178:  eom4-A  2.3  5.0   75   437    4   MOLECULE: EUKARYOTIC PEPTIDE CHAIN RELEASE FACTOR SUBUNIT 1          
1179:  ns4i-A  2.3 12.2   97   492    8   MOLECULE: TRNA MODIFICATION GTPASE GTPBP3, MITOCHONDRIAL;            
1180:  o6qz-A  2.3 22.8  105   641    8   MOLECULE: CALPAIN-6;                                                 
1181:  uwy2-A  2.3  3.4   78  1400   10   MOLECULE: CADHERIN EGF LAG SEVEN-PASS G-TYPE RECEPTOR 1;             
1182:  e5em-A  2.3  9.0   74   215   12   MOLECULE: 60S RIBOSOMAL PROTEIN L14;                                 
1183:  l9rj-A  2.3  2.6   59   616   10   MOLECULE: CLEAVAGE STIMULATION FACTOR SUBUNIT 2 TAU VARIANT          
1184:  b9qh-A  2.3 23.4   79   433    5   MOLECULE: PROTEIN ARGININE N-METHYLTRANSFERASE 2;                    
1185:  sha9-A  2.3  6.8   74   574    7   MOLECULE: UNCHARACTERIZED PROTEIN C2ORF42;                           
1186:  kv8r-A  2.3  6.6   87  1503    9   MOLECULE: SERINE/THREONINE-PROTEIN KINASE LMTK2;                     
1187:  arj4-A  2.3 13.5   81   540    7   MOLECULE: MAGUK P55 SUBFAMILY MEMBER 6;                              
1188:  sdv3-A  2.3  4.1   70   555    4   MOLECULE: SPERMINE OXIDASE;                                          
1189:  z0pm-A  2.3 28.0   64   486    5   MOLECULE: HEMATOPOIETIC LINEAGE CELL-SPECIFIC PROTEIN;               
1190:  x2mb-A  2.3  6.5   64   781    9   MOLECULE: DEATH DOMAIN-CONTAINING PROTEIN 1;                         
1191:  m0mi-A  2.3 12.6   84  1639    2   MOLECULE: RIMS-BINDING PROTEIN 3B;                                   
1192:  aqe6-A  2.3  9.6   68   427    9   MOLECULE: FLOTILLIN-1;                                               
1193:  jt9i-A  2.3 16.3   62   445    8   MOLECULE: EUKARYOTIC TRANSLATION INITIATION FACTOR 3 SUBUNI          
1194:  j0iq-A  2.3  8.9   87  1400    9   MOLECULE: CADHERIN EGF LAG SEVEN-PASS G-TYPE RECEPTOR 2;             
1195:  x2pk-A  2.3 20.5   67   574   10   MOLECULE: SORTING NEXIN-33;                                          
1196:  e7bv-A  2.2  3.5   55   462    7   MOLECULE: GENERAL TRANSCRIPTION FACTOR IIH SUBUNIT 4;                
1197:  qt3b-A  2.2  5.5   82   168   13   MOLECULE: ACTIN-RELATED PROTEIN 2/3 COMPLEX SUBUNIT 4;               
1198:  q9ia-A  2.2  4.6   76  1177    7   MOLECULE: UNCHARACTERIZED PROTEIN C20ORF194;                         
1199:  b3qf-A  2.2 14.9   70  1020    3   MOLECULE: GLYCINE DEHYDROGENASE (DECARBOXYLATING), MITOCHON          
1200:  wzk9-A  2.2 11.3   82   669    1   MOLECULE: GTP-BINDING PROTEIN 1;                                     
1201:  il7o-A  2.2  3.1   69   206    7   MOLECULE: N-ACETYLTRANSFERASE 14;                                    
1202:  mi3n-A  2.2 10.6   83   566    5   MOLECULE: PEROXISOMAL LEADER PEPTIDE-PROCESSING PROTEASE;            
1203:  ewh6-A  2.2 25.8   74  1400    8   MOLECULE: E3 UBIQUITIN-PROTEIN LIGASE HERC2;                         
1204:  na4f-A  2.2 20.5   71   661   13   MOLECULE: UBIQUITIN-ASSOCIATED AND SH3 DOMAIN-CONTAINING PR          
1205:  kp6b-A  2.2  3.6   67   403   13   MOLECULE: POLY(RC)-BINDING PROTEIN 4;                                
1206:  j6uz-A  2.2  5.4   75   614    9   MOLECULE: BPI FOLD-CONTAINING FAMILY B MEMBER 4;                     
1207:  o4rt-A  2.2 17.3   71   356    6   MOLECULE: ZINC FINGER CW-TYPE PWWP DOMAIN PROTEIN 2;                 
1208:  yz4d-A  2.2  4.2   86  1099    9   MOLECULE: R3H DOMAIN-CONTAINING PROTEIN 1;                           
1209:  sw4c-A  2.2 15.0   86   278    6   MOLECULE: EMBRYONIC POLYADENYLATE-BINDING PROTEIN 2;                 
1210:  bn0r-A  2.2 11.9   99   463    5   MOLECULE: TRNA (GUANINE(10)-N2)-METHYLTRANSFERASE HOMOLOG;           
1211:  b3ti-A  2.2  3.0   90   419    6   MOLECULE: CREATINE KINASE S-TYPE, MITOCHONDRIAL;                     
1212:  wy4n-A  2.2 14.6   95  1400    4   MOLECULE: FIBROCYSTIN;                                               
1213:  dbk3-A  2.2  5.9   78   299    1   MOLECULE: LEUCINE ZIPPER TRANSCRIPTION FACTOR-LIKE PROTEIN           
1214:  riz3-A  2.2  5.0   74  1311   11   MOLECULE: CYCLIN-G-ASSOCIATED KINASE;                                
1215:  wu2s-A  2.2 12.4   77   645    9   MOLECULE: ASPARTATE--TRNA LIGASE, MITOCHONDRIAL;                     
1216:  cr0w-A  2.2 12.2   89   839    9   MOLECULE: NT-3 GROWTH FACTOR RECEPTOR;                               
1217:  qqy8-A  2.2  6.1   64   147   13   MOLECULE: FORMIMINOTRANSFERASE N-TERMINAL SUBDOMAIN-CONTAIN          
1218:  kss1-A  2.2  7.3   90   628    8   MOLECULE: MBT DOMAIN-CONTAINING PROTEIN 1;                           
1219:  gg6f-A  2.2  5.9   56  1400   11   MOLECULE: A-KINASE ANCHOR PROTEIN 13;                                
1220:  lo5v-A  2.2 12.1   70   919    7   MOLECULE: CALCIUM-TRANSPORTING ATPASE TYPE 2C MEMBER 1;              
1221:  rns2-A  2.2  4.4   62  1648    8   MOLECULE: KINESIN-LIKE PROTEIN KIF14;                                
1222:  cdx6-A  2.2 17.0   87   493    8   MOLECULE: CYCLIN-DEPENDENT KINASE-LIKE 2;                            
1223:  ci3n-A  2.2  5.2   75   323    8   MOLECULE: BREAST CANCER METASTASIS-SUPPRESSOR 1-LIKE PROTEI          
1224:  ryj2-A  2.2  3.8   65  1087   11   MOLECULE: BAND 4.1-LIKE PROTEIN 3;                                   
1225:  hmn8-A  2.2  4.3   80   840    8   MOLECULE: LETHAL(3)MALIGNANT BRAIN TUMOR-LIKE PROTEIN 1;             
1226:  axy3-A  2.2  3.8   78  1400   17   MOLECULE: CADHERIN EGF LAG SEVEN-PASS G-TYPE RECEPTOR 2;             
1227:  xh3e-A  2.2  5.1   91   504    8   MOLECULE: TRNA (URACIL(54)-C(5))-METHYLTRANSFERASE HOMOLOG;          
1228:  wjj1-A  2.2  2.9   62   254    3   MOLECULE: NFU1 IRON-SULFUR CLUSTER SCAFFOLD HOMOLOG, MITOCH          
1229:  rj4w-A  2.2  5.1   73   568   11   MOLECULE: PROBABLE INACTIVE 1-AMINOCYCLOPROPANE-1-CARBOXYLA          
1230:  gj3h-A  2.2  3.3   59   706    5   MOLECULE: GAMMA-ADDUCIN;                                             
1231:  lr1e-A  2.2  3.8   65  2542    5   MOLECULE: ANKYRIN REPEAT AND KH DOMAIN-CONTAINING PROTEIN 1          
1232:  zrz5-A  2.2 14.0   69   416    6   MOLECULE: PROLINE-SERINE-THREONINE PHOSPHATASE-INTERACTING           
1233:  pns2-A  2.2 14.9   90   700   10   MOLECULE: CALPAIN-2 CATALYTIC SUBUNIT;                               
1234:  cm4m-A  2.2  3.2   74  1400    5   MOLECULE: KICSTOR COMPLEX PROTEIN SZT2;                              
1235:  l4hl-A  2.2  6.2   66   576   11   MOLECULE: COILIN;                                                    
1236:  rz6e-A  2.2  9.5   92  1400   12   MOLECULE: ATP-BINDING CASSETTE SUB-FAMILY A MEMBER 13;               
1237:  q1rs-A  2.2 10.6   68   153    3   MOLECULE: EUKARYOTIC TRANSLATION INITIATION FACTOR 5A-2;             
1238:  q4vr-A  2.2  4.6  107  2527   11   MOLECULE: LEUCINE-RICH REPEAT SERINE/THREONINE-PROTEIN KINA          
1239:  ycz8-A  2.2  8.6   90  2170    9   MOLECULE: ALPHA-PROTEIN KINASE 2;                                    
1240:  fp5q-A  2.2  7.2   49   234   10   MOLECULE: BTB/POZ DOMAIN-CONTAINING PROTEIN KCTD5;                   
1241:  w5te-A  2.2  3.6   66   662    8   MOLECULE: HISTIDINE DECARBOXYLASE;                                   
1242:  xcj0-A  2.2 13.5   79   780    5   MOLECULE: LETHAL(3)MALIGNANT BRAIN TUMOR-LIKE PROTEIN 3;             
1243:  cs0l-A  2.2  8.3   66   251    9   MOLECULE: HEPATOMA-DERIVED GROWTH FACTOR-LIKE PROTEIN 1;             
1244:  r6if-A  2.2 13.1   74   262    7   MOLECULE: SPINDLIN-1;                                                
1245:  v6ne-A  2.2  5.2   96   589    4   MOLECULE: ARYLSULFATASE L;                                           
1246:  j8mk-A  2.2 14.1   90  1400    3   MOLECULE: CADHERIN EGF LAG SEVEN-PASS G-TYPE RECEPTOR 3;             
1247:  dl2p-A  2.2  4.4   83   773    6   MOLECULE: ATP-DEPENDENT ZINC METALLOPROTEASE YME1L1;                 
1248:  xk4y-A  2.2 12.2   68  1361   12   MOLECULE: ZINC FINGER ZZ-TYPE AND EF-HAND DOMAIN-CONTAINING          
1249:  sxk7-A  2.2  2.8   61   664    5   MOLECULE: ALKYLATED DNA REPAIR PROTEIN ALKB HOMOLOG 8;               
1250:  w5cw-A  2.1  9.2   85   648    5   MOLECULE: PROBABLE ATP-DEPENDENT RNA HELICASE DDX43;                 
1251:  xtf4-A  2.1  4.3   72   501    3   MOLECULE: RAFTLIN-2;                                                 
1252:  vw3o-A  2.1  8.0   72   740    7   MOLECULE: N-ACETYLATED-ALPHA-LINKED ACIDIC DIPEPTIDASE 2;            
1253:  xp5u-A  2.1 12.8   77   264    4   MOLECULE: NADH DEHYDROGENASE [UBIQUINONE] IRON-SULFUR PROTE          
1254:  ilh1-A  2.1  7.5   81   528    5   MOLECULE: ACID-SENSING ION CHANNEL 1;                                
1255:  xc8u-A  2.1  3.1   81   314    4   MOLECULE: EPITHELIAL CELL ADHESION MOLECULE;                         
1256:  kan5-A  2.1  4.8   65  1495    6   MOLECULE: TERMINAL URIDYLYLTRANSFERASE 7;                            
1257:  hnw6-A  2.1  6.9  111   418    5   MOLECULE: TRANSMEMBRANE PROTEASE SERINE 11D;                         
1258:  ifp1-A  2.1  4.4   85  1082    9   MOLECULE: AP-3 COMPLEX SUBUNIT BETA-2;                               
1259:  mzr9-A  2.1  6.4   96   288    7   MOLECULE: CENTROMERE PROTEIN P;                                      
1260:  te9h-A  2.1 10.7   98  1382    7   MOLECULE: ATP-DEPENDENT RNA HELICASE TDRD9;                          
1261:  vp9n-A  2.1 16.3   60   412   15   MOLECULE: CHROMOBOX PROTEIN HOMOLOG 6;                               
1262:  nk3m-A  2.1 18.4   70   671    7   MOLECULE: HEPATOMA-DERIVED GROWTH FACTOR-RELATED PROTEIN 2;          
1263:  rx5c-A  2.1  5.9   84   178    7   MOLECULE: 60S RIBOSOMAL PROTEIN L11;                                 
1264:  btt2-A  2.1 18.5   75  1470    5   MOLECULE: SH3 AND MULTIPLE ANKYRIN REPEAT DOMAINS PROTEIN 2          
1265:  zfu5-A  2.1 16.7   74   958    9   MOLECULE: COILED-COIL DOMAIN-CONTAINING PROTEIN 33;                  
1266:  tu1a-A  2.1  7.8   61   249   10   MOLECULE: SPINDLIN-4;                                                
1267:  ly6p-A  2.1 17.6   87   238    6   MOLECULE: SERINE/ARGININE-RICH SPLICING FACTOR 7;                    
1268:  ftk7-A  2.1  9.9   79   602    8   MOLECULE: GTP-BINDING PROTEIN 2;                                     
1269:  gk3a-A  2.1 11.2   59   359    5   MOLECULE: SRC KINASE-ASSOCIATED PHOSPHOPROTEIN 1;                    
1270:  bus2-A  2.1  4.6   74   701    7   MOLECULE: ACETYL-COENZYME A SYNTHETASE, CYTOPLASMIC;                 
1271:  lgg9-A  2.1 12.8  102  1010   10   MOLECULE: TRIFUNCTIONAL PURINE BIOSYNTHETIC PROTEIN ADENOSI          
1272:  ylf5-A  2.1  3.7   84   373    8   MOLECULE: GLUTAMINE SYNTHETASE;                                      
1273:  e8ad-A  2.1  4.4   73   999    5   MOLECULE: SARCOPLASMIC/ENDOPLASMIC RETICULUM CALCIUM ATPASE          
1274:  o7pa-A  2.1  3.2   54  1762    6   MOLECULE: ADAMTS-LIKE PROTEIN 1;                                     
1275:  akh8-A  2.1 12.6   64   131    8   MOLECULE: GEM-ASSOCIATED PROTEIN 7;                                  
1276:  iho9-A  2.1 12.9   80  1400    6   MOLECULE: E3 UBIQUITIN-PROTEIN LIGASE HERC2;                         
1277:  zq0d-A  2.1  4.7   65   431    5   MOLECULE: CASPASE RECRUITMENT DOMAIN-CONTAINING PROTEIN 8;           
1278:  wyv6-A  2.1 18.9   81  2087    7   MOLECULE: RHO GTPASE-ACTIVATING PROTEIN 32;                          
1279:  gq0k-A  2.1  3.7   72  1400   13   MOLECULE: CADHERIN EGF LAG SEVEN-PASS G-TYPE RECEPTOR 1;             
1280:  mo9q-A  2.1  4.9   98  1188    4   MOLECULE: PHOSPHOLIPID-TRANSPORTING ATPASE IB;                       
1281:  q0hh-A  2.1  5.2   69   715   10   MOLECULE: METASTASIS-ASSOCIATED PROTEIN MTA1;                        
1282:  ll2o-A  2.1  2.2   45  1400    9   MOLECULE: TITIN;                                                     
1283:  i4ny-A  2.1 14.2   80   313   11   MOLECULE: SERINE/THREONINE-PROTEIN KINASE NEK6;                      
1284:  hn9j-A  2.1  7.3   92  1087    7   MOLECULE: DNA HELICASE B;                                            
1285:  t5kh-A  2.1  6.1   77   493   10   MOLECULE: CYSTEINE SULFINIC ACID DECARBOXYLASE;                      
1286:  kpv9-A  2.1 18.2   88  1400    7   MOLECULE: CHROMODOMAIN-HELICASE-DNA-BINDING PROTEIN 6;               
1287:  wxz6-A  2.1 15.8   90  1328   10   MOLECULE: MITOGEN-ACTIVATED PROTEIN KINASE KINASE KINASE 19          
1288:  sm0f-A  2.1 10.2   81  1181    2   MOLECULE: INTEGRIN ALPHA-2;                                          
1289:  w6cq-A  2.1  3.2   65   204    3   MOLECULE: PARANEOPLASTIC ANTIGEN-LIKE PROTEIN 8C;                    
1290:  xyr1-A  2.1  9.8   71   569    1   MOLECULE: SPERMATOGENESIS-ASSOCIATED PROTEIN 16;                     
1291:  uvj9-A  2.1  7.8   67   621    4   MOLECULE: GLYCOSYLPHOSPHATIDYLINOSITOL ANCHOR ATTACHMENT 1           
1292:  odg5-A  2.1 11.7  100  1400    5   MOLECULE: NEUROFIBROMIN;                                             
1293:  a1gw-A  2.1 13.4   87   522    6   MOLECULE: GYPSY RETROTRANSPOSON INTEGRASE-LIKE PROTEIN 1;            
1294:  qz5l-A  2.1  4.0   58   782   12   MOLECULE: CLEAVAGE AND POLYADENYLATION SPECIFICITY FACTOR S          
1295:  o0dp-A  2.1 13.1   57   183    9   MOLECULE: CHROMOBOX PROTEIN HOMOLOG 3;                               
1296:  ake2-A  2.1 17.1   77   649    6   MOLECULE: UBIQUITIN-ASSOCIATED AND SH3 DOMAIN-CONTAINING PR          
1297:  nay3-A  2.1 11.6   68  1014   10   MOLECULE: NEBULETTE;                                                 
1298:  r0sp-A  2.1 14.0   83   623   10   MOLECULE: LETHAL(3)MALIGNANT BRAIN TUMOR-LIKE PROTEIN 4;             
1299:  eu7b-A  2.1 15.7   61  1400   16   MOLECULE: PROBABLE E3 UBIQUITIN-PROTEIN LIGASE HECTD4;               
1300:  fke3-A  2.1  4.4   75   137    4   MOLECULE: RESPIRASOME COMPLEX ASSEMBLY FACTOR 1;                     
1301:  dkn0-A  2.1  3.5   75  1349    8   MOLECULE: PROTOCADHERIN FAT 2;                                       
1302:  hty0-A  2.1  7.6   66  1236    8   MOLECULE: CULLIN-ASSOCIATED NEDD8-DISSOCIATED PROTEIN 2;             
1303:  h7zg-A  2.1 14.7   96   933    5   MOLECULE: ANOCTAMIN-7;                                               
1304:  xo6l-A  2.1 13.2   70   612    9   MOLECULE: CONSERVED OLIGOMERIC GOLGI COMPLEX SUBUNIT 8;              
1305:  x3ef-A  2.0  5.6   76  1400   11   MOLECULE: TITIN;                                                     
1306:  p4ps-A  2.0  3.9   68   724    7   MOLECULE: LONG-CHAIN-FATTY-ACID--COA LIGASE ACSBG1;                  
1307:  o9ii-A  2.0  4.8   78  1154    8   MOLECULE: PDZ DOMAIN-CONTAINING PROTEIN 8;                           
1308:  v7id-A  2.0  3.6   85   271    4   MOLECULE: PHOSPHATIDYLINOSITOL TRANSFER PROTEIN BETA ISOFOR          
1309:  k7cw-A  2.0  8.9   84   812    8   MOLECULE: SUN DOMAIN-CONTAINING PROTEIN 1;                           
1310:  noc7-A  2.0 12.6   81  1608    6   MOLECULE: MITOGEN-ACTIVATED PROTEIN KINASE KINASE KINASE 4;          
1311:  yf5s-A  2.0 10.0  100   700    9   MOLECULE: HERMANSKY-PUDLAK SYNDROME 1 PROTEIN;                       
1312:  g5zo-A  2.0  7.4   83  1885   10   MOLECULE: C3 AND PZP-LIKE ALPHA-2-MACROGLOBULIN DOMAIN-CONT          
1313:  g0iv-A  2.0 13.3   78  1269    5   MOLECULE: NEBULIN;                                                   
1314:  pr6l-A  2.0  3.4   83   270    6   MOLECULE: PHOSPHATIDYLINOSITOL TRANSFER PROTEIN ALPHA ISOFO          
1315:  v0iy-A  2.0 14.4   82  1161   10   MOLECULE: BMP-2-INDUCIBLE PROTEIN KINASE;                            
1316:  r7vc-A  2.0  7.4  101  1802    5   MOLECULE: BROMODOMAIN AND WD REPEAT-CONTAINING PROTEIN 3;            
1317:  sst6-A  2.0  6.2   90   557   10   MOLECULE: GLUTAMYL-TRNA(GLN) AMIDOTRANSFERASE SUBUNIT B,             
1318:  e1xe-A  2.0  4.0   64   628    5   MOLECULE: JUNCTOPHILIN-4;                                            
1319:  ymz3-A  2.0 16.0   80   575   13   MOLECULE: ALPHA-(1,6)-FUCOSYLTRANSFERASE;                            
1320:  ijf3-A  2.0 19.8   95  1320    6   MOLECULE: TETRATRICOPEPTIDE REPEAT PROTEIN 21A;                      
1321:  yps9-A  2.0  5.4  106  2002    8   MOLECULE: [F-ACTIN]-MONOOXYGENASE MICAL3;                            
1322:  q5fz-A  2.0  6.8   54  1770   11   MOLECULE: NEDD4-BINDING PROTEIN 2;                                   
1323:  mtg8-A  2.0  4.5   82  1300   10   MOLECULE: STAR-RELATED LIPID TRANSFER PROTEIN 9;                     
1324:  dr8j-A  2.0 11.2   50   443    6   MOLECULE: COP9 SIGNALOSOME COMPLEX SUBUNIT 2;                        
1325:  jvn9-A  2.0  5.4   92  1400   10   MOLECULE: DYNEIN HEAVY CHAIN 10, AXONEMAL;                           
1326:  ri4r-A  2.0  3.2   61   798    7   MOLECULE: PEROXISOME PROLIFERATOR-ACTIVATED RECEPTOR GAMMA           
1327:  cf8s-A  2.0  8.9   87  1400    7   MOLECULE: CHROMODOMAIN-HELICASE-DNA-BINDING PROTEIN 6;               
1328:  f7mz-A  2.0  3.2   59   757    8   MOLECULE: KIN OF IRRE-LIKE PROTEIN 1;                                
1329:  fm3e-A  2.0  6.3   75   705    5   MOLECULE: LETHAL(3)MALIGNANT BRAIN TUMOR-LIKE PROTEIN 2;             
1330:  qi1s-A  2.0  3.1   51  1736    6   MOLECULE: COLLAGEN ALPHA-2(XI) CHAIN;                                
1331:  ytv3-A  2.0  3.8   84  1400   12   MOLECULE: CADHERIN EGF LAG SEVEN-PASS G-TYPE RECEPTOR 3;             
1332:  n7vg-A  2.0  6.4   69  1848    6   MOLECULE: UNCONVENTIONAL MYOSIN-VB;                                  
1333:  z5ny-A  2.0  9.4   57   423    7   MOLECULE: COP9 SIGNALOSOME COMPLEX SUBUNIT 3;                        
1334:  p6co-A  2.0 10.1   81  1400    6   MOLECULE: CHROMODOMAIN-HELICASE-DNA-BINDING PROTEIN 7;               
```
