## Supplementary Data 2 for "Mining folded proteomes in the era of accurate structure prediction": Q68EN5.txt

```
# Job: human_uncharacterised_proteome
# Query: Q68EN5
# No:  Chain   Z    rmsd lali nres  %id PDB  Description
   1:  j2rc-A 52.6  0.0  328   471  100   MOLECULE: UNCHARACTERIZED PROTEIN KIAA0895-LIKE;                     
   2:  t5fi-A 27.4  1.7  269   520   63   MOLECULE: UNCHARACTERIZED PROTEIN KIAA0895;                          
   3:  rrj3-A  6.9  4.4  222  1306    8   MOLECULE: ANGIOTENSIN-CONVERTING ENZYME;                             
   4:  co8i-A  6.8  4.4  213   805    7   MOLECULE: ANGIOTENSIN-CONVERTING ENZYME 2;                           
   5:  zl9b-A  6.2  4.3  151   725   11   MOLECULE: AMINOPEPTIDASE RNPEPL1;                                    
   6:  qpl7-A  6.2  5.3  153   941   10   MOLECULE: ENDOPLASMIC RETICULUM AMINOPEPTIDASE 1;                    
   7:  mu4b-A  5.9  5.1  153   990   12   MOLECULE: AMINOPEPTIDASE Q;                                          
   8:  ibe6-A  5.8  5.9  152   611   10   MOLECULE: LEUKOTRIENE A-4 HYDROLASE;                                 
   9:  uex8-A  5.7  5.7  151  1025   11   MOLECULE: LEUCYL-CYSTINYL AMINOPEPTIDASE;                            
  10:  jg4c-A  5.7  6.0  147  1024    9   MOLECULE: THYROTROPIN-RELEASING HORMONE-DEGRADING ECTOENZYM          
  11:  q1wf-A  5.7  4.3  232   689    8   MOLECULE: THIMET OLIGOPEPTIDASE;                                     
  12:  v3ic-A  5.6  5.6  151   960   11   MOLECULE: ENDOPLASMIC RETICULUM AMINOPEPTIDASE 2;                    
  13:  hes1-A  5.5  4.6  150   967   12   MOLECULE: AMINOPEPTIDASE N;                                          
  14:  jwu0-A  5.1  6.1  149   957   13   MOLECULE: GLUTAMYL AMINOPEPTIDASE;                                   
  15:  dx6o-A  4.9  5.9  155  1199    4   MOLECULE: TRANSCRIPTION INITIATION FACTOR TFIID SUBUNIT 2;           
  16:  r6ju-A  4.7  6.4  159   919   13   MOLECULE: PUROMYCIN-SENSITIVE AMINOPEPTIDASE;                        
  17:  dbs0-A  4.6  4.4  203   704    8   MOLECULE: NEUROLYSIN, MITOCHONDRIAL;                                 
  18:  vqq3-A  4.5  4.5  143   883    9   MOLECULE: EEF1AKMT4-ECE2 READTHROUGH TRANSCRIPT PROTEIN;             
  19:  ei6w-A  4.4  7.0  160   650    8   MOLECULE: AMINOPEPTIDASE B;                                          
  20:  bgl5-A  4.3  4.5  128   246    9   MOLECULE: MITOCHONDRIAL INNER MEMBRANE PROTEASE ATP23 HOMOL          
  21:  oy1b-A  4.2  4.8  211   713   10   MOLECULE: MITOCHONDRIAL INTERMEDIATE PEPTIDASE;                      
  22:  iqe6-A  4.1  4.8  147   732    8   MOLECULE: KELL BLOOD GROUP GLYCOPROTEIN;                             
  23:  x4op-A  4.1  4.7  162   737   13   MOLECULE: DIPEPTIDYL PEPTIDASE 3;                                    
  24:  p3pu-A  4.0  4.5  150   775    9   MOLECULE: ENDOTHELIN-CONVERTING ENZYME-LIKE 1;                       
  25:  ld5b-A  4.0  4.4  130   524    9   MOLECULE: METALLOENDOPEPTIDASE OMA1, MITOCHONDRIAL;                  
  26:  m4jt-A  4.0  5.0  130   311   11   MOLECULE: TRANSMEMBRANE PROTEIN 177;                                 
  27:  g1pr-A  3.9  6.1  148   475    9   MOLECULE: CAAX PRENYL PROTEASE 1 HOMOLOG;                            
  28:  n9zp-A  3.7  3.7  152   819   11   MOLECULE: AMINOPEPTIDASE O;                                          
  29:  fqg7-A  3.7  7.8  112   489   13   MOLECULE: DNA-DEPENDENT METALLOPROTEASE SPRTN;                       
  30:  w0if-A  3.7  4.2  115   655    7   MOLECULE: LEISHMANOLYSIN-LIKE PEPTIDASE;                             
  31:  t2ra-A  3.6  5.2  148   811    9   MOLECULE: ENDOTHELIN-CONVERTING ENZYME 2;                            
  32:  t9bq-A  3.5  5.4  139   770   10   MOLECULE: ENDOTHELIN-CONVERTING ENZYME 1;                            
  33:  f4lb-A  3.4  7.0  108   691    8   MOLECULE: ACIDIC REPEAT-CONTAINING PROTEIN;                          
  34:  hs4y-A  3.3  4.8  133   660    9   MOLECULE: 72 KDA TYPE IV COLLAGENASE;                                
  35:  e7fc-A  3.3  4.5  113   267    9   MOLECULE: MATRILYSIN;                                                
  36:  z4cr-A  3.2  5.0  141   749   11   MOLECULE: PHOSPHATE-REGULATING NEUTRAL ENDOPEPTIDASE PHEX;           
  37:  y1bl-A  3.2  5.2  122   645    7   MOLECULE: MATRIX METALLOPROTEINASE-24;                               
  38:  ynf4-A  3.1  3.9  108   603    7   MOLECULE: MATRIX METALLOPROTEINASE-17;                               
  39:  l5ab-A  3.1  5.4  123   707   10   MOLECULE: MATRIX METALLOPROTEINASE-9;                                
  40:  xon3-A  3.1  4.9  132   467    7   MOLECULE: NEUTROPHIL COLLAGENASE;                                    
  41:  btj1-A  3.1  4.6  124   569   13   MOLECULE: MATRIX METALLOPROTEINASE-21;                               
  42:  j6vj-A  3.1  5.7  102   390   11   MOLECULE: MATRIX METALLOPROTEINASE-23;                               
  43:  fdx8-A  3.1  4.3  124   562    8   MOLECULE: MATRIX METALLOPROTEINASE-25;                               
  44:  xri3-A  3.0  5.5  139   469    9   MOLECULE: INTERSTITIAL COLLAGENASE;                                  
  45:  pc6i-A  3.0  4.4  127   471    7   MOLECULE: COLLAGENASE 3;                                             
  46:  hgw2-A  3.0  7.0  122   261    7   MOLECULE: MATRIX METALLOPROTEINASE-26;                               
  47:  y8mu-A  3.0  4.9  131   607    7   MOLECULE: MATRIX METALLOPROTEINASE-16;                               
  48:  yt6l-A  3.0  4.9  115   470   11   MOLECULE: MACROPHAGE METALLOELASTASE;                                
  49:  tu7l-A  2.9  5.5  116   476   11   MOLECULE: STROMELYSIN-2;                                             
  50:  bb8z-A  2.9  5.5  118   669   10   MOLECULE: MATRIX METALLOPROTEINASE-15;                               
  51:  he1n-A  2.9  3.5   88   167    8   MOLECULE: ENDORIBONUCLEASE YBEY;                                     
  52:  jp0u-A  2.9  4.8  119   483    8   MOLECULE: MATRIX METALLOPROTEINASE-20;                               
  53:  xcw3-A  2.8  4.2  142   975    5   MOLECULE: NLR FAMILY MEMBER X1;                                      
  54:  oy9a-A  2.8  5.3  122   477   11   MOLECULE: STROMELYSIN-1;                                             
  55:  uk6t-A  2.8  4.4  119   513    6   MOLECULE: MATRIX METALLOPROTEINASE-27;                               
  56:  nx3t-A  2.7  5.3  109   508   11   MOLECULE: MATRIX METALLOPROTEINASE-19;                               
  57:  aij5-A  2.7  7.7  114   488    9   MOLECULE: STROMELYSIN-3;                                             
  58:  jyx4-A  2.7  4.0   94   572   14   MOLECULE: RECEPTOR-TRANSPORTING PROTEIN 5;                           
  59:  dns9-A  2.6  3.7   89   222    7   MOLECULE: MIF4G DOMAIN-CONTAINING PROTEIN;                           
  60:  z4ng-A  2.6  4.8  119   582    9   MOLECULE: MATRIX METALLOPROTEINASE-14;                               
  61:  yow0-A  2.6  5.0  115   520   13   MOLECULE: MATRIX METALLOPROTEINASE-28;                               
  62:  kt1z-A  2.6  3.9   99   246    8   MOLECULE: RECEPTOR-TRANSPORTING PROTEIN 4;                           
  63:  v0ig-A  2.6  5.4  107  1395    7   MOLECULE: G2/MITOTIC-SPECIFIC CYCLIN-B3;                             
  64:  kgq7-A  2.5  7.8   92   598    8   MOLECULE: CBP80/20-DEPENDENT TRANSLATION INITIATION FACTOR;          
  65:  spm7-A  2.5  4.3  107   225   10   MOLECULE: RECEPTOR-TRANSPORTING PROTEIN 2;                           
  66:  vr9p-A  2.5  5.8  103  1400    8   MOLECULE: SACSIN;                                                    
  67:  r0ue-A  2.4  9.0   80  1400   10   MOLECULE: RYANODINE RECEPTOR 3;                                      
  68:  rxp0-A  2.4  8.5   63   960    3   MOLECULE: DYNAMIN-LIKE 120 KDA PROTEIN, MITOCHONDRIAL;               
  69:  cfs7-A  2.4  4.3  111   263    7   MOLECULE: RECEPTOR-TRANSPORTING PROTEIN 1;                           
  70:  jjb4-A  2.4  5.2   91   864    9   MOLECULE: N-ALPHA-ACETYLTRANSFERASE 16, NATA AUXILIARY SUBU          
  71:  oz8q-A  2.4  4.6   50   964    8   MOLECULE: SYNDETIN;                                                  
  72:  uhu7-A  2.4  6.7   99  1105    7   MOLECULE: SWI/SNF COMPLEX SUBUNIT SMARCC1;                           
  73:  n4jt-A  2.3 10.3   75  1400    5   MOLECULE: RYANODINE RECEPTOR 2;                                      
  74:  vnh8-A  2.3 12.6   71   224    8   MOLECULE: COILED-COIL DOMAIN-CONTAINING PROTEIN 43;                  
  75:  asj0-A  2.3 17.8   74  1400    9   MOLECULE: RYANODINE RECEPTOR 3;                                      
  76:  gu7a-A  2.3  9.4   75  1400    8   MOLECULE: RYANODINE RECEPTOR 3;                                      
  77:  znh8-A  2.3  9.5   73  1400    5   MOLECULE: RYANODINE RECEPTOR 3;                                      
  78:  o8hz-A  2.3  4.0   84  1272    5   MOLECULE: REGULATOR OF NONSENSE TRANSCRIPTS 2;                       
  79:  q4ig-A  2.3 10.7   69  1400    7   MOLECULE: RYANODINE RECEPTOR 1;                                      
  80:  ixj4-A  2.3  4.3   87   908   13   MOLECULE: PRE-MRNA-SPLICING FACTOR CWC22 HOMOLOG;                    
  81:  op1w-A  2.3 10.5   97   852    9   MOLECULE: LON PROTEASE HOMOLOG 2, PEROXISOMAL;                       
  82:  cju1-A  2.3  4.1  104   232   10   MOLECULE: RECEPTOR-TRANSPORTING PROTEIN 3;                           
  83:  t0hw-A  2.2 10.7   74  1400   11   MOLECULE: RYANODINE RECEPTOR 3;                                      
  84:  mq0w-A  2.2  5.3   79  1400    5   MOLECULE: DYNEIN HEAVY CHAIN 12, AXONEMAL;                           
  85:  k1ot-A  2.2  4.0   54    90   11   MOLECULE: BARRIER-TO-AUTOINTEGRATION FACTOR-LIKE PROTEIN;            
  86:  t3pe-A  2.2  4.4   73  1400    8   MOLECULE: RYANODINE RECEPTOR 2;                                      
  87:  qji8-A  2.2  3.1   80  1621    9   MOLECULE: ABC-TYPE ORGANIC ANION TRANSPORTER ABCA8;                  
  88:  ygv1-A  2.2  6.1  116   409    9   MOLECULE: PALMITOYLTRANSFERASE ZDHHC23;                              
  89:  w2wa-A  2.2  6.1   98  1379    6   MOLECULE: SACSIN;                                                    
  90:  fc7e-A  2.2  4.2   86   726    6   MOLECULE: CYCLIN-T1;                                                 
  91:  ss3z-A  2.2  5.6   97   330    6   MOLECULE: CYCLIN N-TERMINAL DOMAIN-CONTAINING PROTEIN 1;             
  92:  di3d-A  2.2  4.4   75   657    7   MOLECULE: THO COMPLEX SUBUNIT 1;                                     
  93:  mui1-A  2.2  7.8   95   704   12   MOLECULE: HEAT SHOCK PROTEIN 75 KDA, MITOCHONDRIAL;                  
  94:  tl0p-A  2.1 10.4   55  1548    7   MOLECULE: DUAL OXIDASE 2;                                            
  95:  ii1r-A  2.1  3.6   65  1400    5   MOLECULE: FIBROUS SHEATH-INTERACTING PROTEIN 2;                      
  96:  gj5u-A  2.1  4.8   67  1400    9   MOLECULE: RYANODINE RECEPTOR 3;                                      
  97:  d8rr-A  2.1  6.6   77   609   10   MOLECULE: ALPHA-FETOPROTEIN;                                         
  98:  xlj4-A  2.1  7.6   50   775   12   MOLECULE: GLUTAMINE--TRNA LIGASE;                                    
  99:  cn3b-A  2.1  5.8  118   913    4   MOLECULE: EUKARYOTIC TRANSLATION INITIATION FACTOR 3 SUBUNI          
 100:  ls7x-A  2.1  7.2  116  1224    8   MOLECULE: A DISINTEGRIN AND METALLOPROTEINASE WITH THROMBOS          
 101:  x9hy-A  2.1  3.9   90  1019   10   MOLECULE: INTEGRATOR COMPLEX SUBUNIT 5;                              
 102:  gyt5-A  2.1  7.3   82  1368    7   MOLECULE: MEDIATOR OF RNA POLYMERASE II TRANSCRIPTION SUBUN          
 103:  zm1j-A  2.1  3.6   73   507   11   MOLECULE: TOM1-LIKE PROTEIN 2;                                       
 104:  v1kf-A  2.1  4.3  101  1204    4   MOLECULE: INTEGRATOR COMPLEX SUBUNIT 2;                              
 105:  gi3n-A  2.1 14.7   76  1053    3   MOLECULE: ZINC FINGER AND BTB DOMAIN-CONTAINING PROTEIN 11;          
 106:  ax6i-A  2.1 26.9   72  1400    6   MOLECULE: FIBROUS SHEATH-INTERACTING PROTEIN 2;                      
 107:  n9ha-A  2.1  3.8   80   866   10   MOLECULE: N-ALPHA-ACETYLTRANSFERASE 15, NATA AUXILIARY SUBU          
 108:  c3qv-A  2.1  5.8   98   860    6   MOLECULE: NUCLEOLAR MIF4G DOMAIN-CONTAINING PROTEIN 1;               
 109:  qpg5-A  2.0  7.2   72  1400    4   MOLECULE: FIBROUS SHEATH-INTERACTING PROTEIN 2;                      
 110:  smf9-A  2.0  9.6   75  1400    5   MOLECULE: RYANODINE RECEPTOR 2;                                      
 111:  i2ob-A  2.0  3.2   54   715   11   MOLECULE: EOSINOPHIL PEROXIDASE;                                     
 112:  qwa2-A  2.0 12.3   86   399   13   MOLECULE: PARANEOPLASTIC ANTIGEN-LIKE PROTEIN 6A;                    
 113:  g9ve-A  2.0 10.6   88   691    7   MOLECULE: ZINC TRANSPORTER ZIP12;                                    
 114:  nd9s-A  2.0 10.2   68   772    9   MOLECULE: CARNITINE O-PALMITOYLTRANSFERASE 1, MUSCLE ISOFOR          
 115:  gen6-A  2.0  4.5   82   907    5   MOLECULE: CLATHRIN COAT ASSEMBLY PROTEIN AP180;                      
 116:  utl5-A  2.0  4.4   96   315   10   MOLECULE: PROTEIN ABHD11;                                            
 117:  m5kq-A  2.0  3.4  108  1130    9   MOLECULE: MHC CLASS II TRANSACTIVATOR;                               
 118:  bzk4-A  2.0  9.2   89  1178    4   MOLECULE: PYRUVATE CARBOXYLASE, MITOCHONDRIAL;                       
```
