## Supplementary Data 2 for "Mining folded proteomes in the era of accurate structure prediction": Q86WR6.txt

```
# Job: human_uncharacterised_proteome
# Query: Q86WR6
# No:  Chain   Z    rmsd lali nres  %id PDB  Description
   1:  y1hc-A 18.6  0.0  100   236  100   MOLECULE: UNCHARACTERIZED PROTEIN C17ORF64;                          
   2:  gz9c-A 13.3  2.2   91  1710   41   MOLECULE: CHROMODOMAIN-HELICASE-DNA-BINDING PROTEIN 1;               
   3:  f8vv-A 12.7  1.5   89  1828   39   MOLECULE: CHROMODOMAIN-HELICASE-DNA-BINDING PROTEIN 2;               
   4:  s3qk-A  5.5  3.1   76  1134    9   MOLECULE: UBINUCLEIN-1;                                              
   5:  iql0-A  5.4  7.7   82   452    6   MOLECULE: F-BOX ONLY PROTEIN 47;                                     
   6:  px0x-A  5.1  3.5   83  1275   10   MOLECULE: UNCHARACTERIZED PROTEIN KIAA0825;                          
   7:  nk5d-A  5.0  3.8   80   981    6   MOLECULE: ANOCTAMIN-3;                                               
   8:  rop0-A  4.9  3.6   73   734    8   MOLECULE: RIBOSOMAL BIOGENESIS PROTEIN LAS1L;                        
   9:  gt7h-A  4.9  3.2   72  1347   13   MOLECULE: UBINUCLEIN-2;                                              
  10:  iw2s-A  4.9  3.6   83   770   10   MOLECULE: CONSERVED OLIGOMERIC GOLGI COMPLEX SUBUNIT 7;              
  11:  du6n-A  4.9  4.6   69  1353   10   MOLECULE: CALCIUM-DEPENDENT SECRETION ACTIVATOR 1;                   
  12:  iab4-A  4.9  4.3   70  1400   10   MOLECULE: SERINE-PROTEIN KINASE ATM;                                 
  13:  qg1o-A  4.9  3.6   79   768    6   MOLECULE: CULLIN-3;                                                  
  14:  cwn6-A  4.8  3.4   70   776    9   MOLECULE: CULLIN-1;                                                  
  15:  jf3b-A  4.8  3.1   69   655    7   MOLECULE: RALA-BINDING PROTEIN 1;                                    
  16:  qi6q-A  4.8  3.8   73  1400    4   MOLECULE: ZINC FINGER PROTEIN 292;                                   
  17:  l1jc-A  4.8  3.9   80   725    4   MOLECULE: EXOCYST COMPLEX COMPONENT 8;                               
  18:  nmf0-A  4.8  4.3   76   804    8   MOLECULE: EXOCYST COMPLEX COMPONENT 6;                               
  19:  n9mv-A  4.8  4.0   65  1119    9   MOLECULE: ADENYLATE CYCLASE TYPE 1;                                  
  20:  hyu8-A  4.7  3.3   61   299   20   MOLECULE: FIBRINOGEN SILENCER-BINDING PROTEIN;                       
  21:  drf3-A  4.7  3.3   80   409   11   MOLECULE: EXOCYST COMPLEX COMPONENT 3-LIKE PROTEIN 2;                
  22:  xo6l-A  4.7  3.6   79   612    9   MOLECULE: CONSERVED OLIGOMERIC GOLGI COMPLEX SUBUNIT 8;              
  23:  i2hn-A  4.7  3.1   72   913    1   MOLECULE: ANOCTAMIN-5;                                               
  24:  lfh8-A  4.7  3.7   73  1462    7   MOLECULE: DNA POLYMERASE ALPHA CATALYTIC SUBUNIT;                    
  25:  rc1l-A  4.7  5.0   68  1296    9   MOLECULE: CALCIUM-DEPENDENT SECRETION ACTIVATOR 2;                   
  26:  la8y-A  4.7  4.0   72   534   10   MOLECULE: PROTEIN TWEETY HOMOLOG 2;                                  
  27:  qmt9-A  4.6  3.6   68   417    6   MOLECULE: GLYCINE RECEPTOR ALPHA 4 (PSEUDOGENE);                     
  28:  p8gw-A  4.6  2.6   59   328   10   MOLECULE: POU DOMAIN, CLASS 5, TRANSCRIPTION FACTOR 2;               
  29:  ar9r-A  4.6  3.4   75  2221    7   MOLECULE: VOLTAGE-DEPENDENT L-TYPE CALCIUM CHANNEL SUBUNIT           
  30:  qd0a-A  4.6  4.2   71  1400    8   MOLECULE: SERINE-PROTEIN KINASE ATM;                                 
  31:  ky9o-A  4.5  5.2   77  2209   10   MOLECULE: KINETOCHORE-ASSOCIATED PROTEIN 1;                          
  32:  d0ax-A  4.5  3.6   75   834    8   MOLECULE: STRIATIN-INTERACTING PROTEIN 2;                            
  33:  t5cd-A  4.5  3.4   75  1873    5   MOLECULE: VOLTAGE-DEPENDENT L-TYPE CALCIUM CHANNEL SUBUNIT           
  34:  od7g-A  4.5  2.6   64   297   14   MOLECULE: ER MEMBRANE PROTEIN COMPLEX SUBUNIT 2;                     
  35:  ya3f-A  4.4  3.1   76  1400    5   MOLECULE: ATP-BINDING CASSETTE SUB-FAMILY A MEMBER 13;               
  36:  e6kb-A  4.4  2.9   59   275   14   MOLECULE: MYB/SANT-LIKE DNA-BINDING DOMAIN-CONTAINING PROTE          
  37:  v8ma-A  4.4  3.9   79   822    6   MOLECULE: ANAPHASE-PROMOTING COMPLEX SUBUNIT 2;                      
  38:  db3h-A  4.4  3.5   65  1447   14   MOLECULE: SISTER CHROMATID COHESION PROTEIN PDS5 HOMOLOG B;          
  39:  sw1u-A  4.4  4.1   72  2069    4   MOLECULE: DEDICATOR OF CYTOKINESIS PROTEIN 9;                        
  40:  glf4-A  4.4  3.4   75  1297    9   MOLECULE: RRP12-LIKE PROTEIN;                                        
  41:  o3yk-A  4.4  4.1   81   851    6   MOLECULE: KN MOTIF AND ANKYRIN REPEAT DOMAIN-CONTAINING PRO          
  42:  vb3a-A  4.4  3.4   66  1156    6   MOLECULE: NUCLEAR PORE COMPLEX PROTEIN NUP133;                       
  43:  ixu3-A  4.4  3.1   68  1450    9   MOLECULE: ARF-GAP WITH RHO-GAP DOMAIN, ANK REPEAT AND PH DO          
  44:  k4xk-A  4.4  4.2   64  1077    3   MOLECULE: ADENYLATE CYCLASE TYPE 4;                                  
  45:  cde6-A  4.4  4.2   77   724   14   MOLECULE: NAD(+) HYDROLASE SARM1;                                    
  46:  ye3r-A  4.4  4.1   80  2579    5   MOLECULE: ECTOPIC P GRANULES PROTEIN 5 HOMOLOG;                      
  47:  o4rp-A  4.3  4.6   72   102   10   MOLECULE: ALPHA-HEMOGLOBIN-STABILIZING PROTEIN;                      
  48:  q1wf-A  4.3  3.5   75   689   19   MOLECULE: THIMET OLIGOPEPTIDASE;                                     
  49:  hj0k-A  4.3  3.4   76   271    5   MOLECULE: AQUAPORIN-11;                                              
  50:  o1va-A  4.3  3.5   70   746   14   MOLECULE: HISTONE-LYSINE N-METHYLTRANSFERASE EZH2;                   
  51:  cbz4-A  4.3  3.4   73  1836    3   MOLECULE: SODIUM CHANNEL PROTEIN TYPE 4 SUBUNIT ALPHA;               
  52:  cgh9-A  4.3  4.1   70  1391    7   MOLECULE: NUCLEAR PORE COMPLEX PROTEIN NUP155;                       
  53:  qd2e-A  4.3  3.2   65  1914    3   MOLECULE: ZINC FINGER PROTEIN RLF;                                   
  54:  l7ei-A  4.3  5.8   78   647    4   MOLECULE: ZINC TRANSPORTER ZIP4;                                     
  55:  gee0-A  4.3  4.2   81   837   12   MOLECULE: STRIATIN-INTERACTING PROTEIN 1;                            
  56:  xf1p-A  4.3 11.0   72  1400   18   MOLECULE: DYNEIN HEAVY CHAIN 8, AXONEMAL;                            
  57:  vmc8-A  4.3  5.1   71  1315    4   MOLECULE: CILIA- AND FLAGELLA-ASSOCIATED PROTEIN 46;                 
  58:  t4vv-A  4.3  3.8   76   745    5   MOLECULE: CULLIN-2;                                                  
  59:  kp8e-A  4.2  2.9   69  1647    9   MOLECULE: MAP KINASE-ACTIVATING DEATH DOMAIN PROTEIN;                
  60:  bmq3-A  4.2  3.0   64  1400   11   MOLECULE: SMALL SUBUNIT PROCESSOME COMPONENT 20 HOMOLOG;             
  61:  hza1-A  4.2  3.9   82   783   11   MOLECULE: RAS AND RAB INTERACTOR 1;                                  
  62:  vk7g-A  4.2  3.1   68  1056   10   MOLECULE: PH AND SEC7 DOMAIN-CONTAINING PROTEIN 4;                   
  63:  rw9w-A  4.2  5.9   67  1989    6   MOLECULE: ZINC FINGER C3H1 DOMAIN-CONTAINING PROTEIN;                
  64:  f4gl-A  4.2  4.0   71  1400   14   MOLECULE: NESPRIN-2;                                                 
  65:  q1ts-A  4.2  4.0   74   783    5   MOLECULE: POLYRIBONUCLEOTIDE NUCLEOTIDYLTRANSFERASE 1, MITO          
  66:  v3ue-A  4.2  3.5   69   748    9   MOLECULE: RHO GTPASE-ACTIVATING PROTEIN 24;                          
  67:  zt7y-A  4.2  3.7   83   655    5   MOLECULE: BROAD SUBSTRATE SPECIFICITY ATP-BINDING CASSETTE           
  68:  zow8-A  4.2  3.4   75  1682    1   MOLECULE: SODIUM CHANNEL PROTEIN TYPE 7 SUBUNIT ALPHA;               
  69:  mnf4-A  4.2  3.5   73  1258    1   MOLECULE: PROTEIN UNC-80 HOMOLOG;                                    
  70:  bbn9-A  4.2  3.3   74   622   12   MOLECULE: RHO GTPASE-ACTIVATING PROTEIN 40;                          
  71:  nky9-A  4.2  4.5   66   674    8   MOLECULE: FIDGETIN-LIKE PROTEIN 1;                                   
  72:  ce7b-A  4.2  5.0   79   771    8   MOLECULE: PH AND SEC7 DOMAIN-CONTAINING PROTEIN 2;                   
  73:  t6qt-A  4.2  3.9   77   811    6   MOLECULE: EXOCYST COMPLEX COMPONENT 6B;                              
  74:  ppn4-A  4.2  3.3   73  1544   11   MOLECULE: ARF-GAP WITH RHO-GAP DOMAIN, ANK REPEAT AND PH DO          
  75:  y4au-A  4.2  3.3   61   941    8   MOLECULE: CGMP-DEPENDENT 3',5'-CYCLIC PHOSPHODIESTERASE;             
  76:  goz4-A  4.2  4.1   67  1849    3   MOLECULE: BREFELDIN A-INHIBITED GUANINE NUCLEOTIDE-EXCHANGE          
  77:  xff5-A  4.2  3.6   74   523   16   MOLECULE: PROTEIN TWEETY HOMOLOG 3;                                  
  78:  tcu5-A  4.2  5.7   78   995   12   MOLECULE: KN MOTIF AND ANKYRIN REPEAT DOMAIN-CONTAINING PRO          
  79:  ta1l-A  4.2  3.2   63  1400    5   MOLECULE: PROBABLE E3 UBIQUITIN-PROTEIN LIGASE HECTD4;               
  80:  urt6-A  4.2  3.3   68   757    9   MOLECULE: POTASSIUM VOLTAGE-GATED CHANNEL SUBFAMILY C MEMBE          
  81:  gw9s-A  4.2  2.5   58  1124    5   MOLECULE: SODIUM/HYDROGEN EXCHANGER 11;                              
  82:  p1gt-A  4.2  4.6   77  1400    4   MOLECULE: TRANSFORMATION/TRANSCRIPTION DOMAIN-ASSOCIATED PR          
  83:  ul5i-A  4.1  5.1   79  1352   11   MOLECULE: KN MOTIF AND ANKYRIN REPEAT DOMAIN-CONTAINING PRO          
  84:  z5bs-A  4.1  4.0   71  1400    6   MOLECULE: CILIA- AND FLAGELLA-ASSOCIATED PROTEIN 46;                 
  85:  qjy4-A  4.1  3.1   75   491    3   MOLECULE: RAB5 GDP/GTP EXCHANGE FACTOR;                              
  86:  ii1r-A  4.1  3.2   65  1400    6   MOLECULE: FIBROUS SHEATH-INTERACTING PROTEIN 2;                      
  87:  nku5-A  4.1  3.6   94   265    3   MOLECULE: GAMMA-SECRETASE SUBUNIT APH-1A;                            
  88:  huc6-A  4.1  2.9   66  1859    6   MOLECULE: GOLGI-SPECIFIC BREFELDIN A-RESISTANCE GUANINE NUC          
  89:  k9op-A  4.1  4.1   71  1400    6   MOLECULE: CILIA- AND FLAGELLA-ASSOCIATED PROTEIN 46;                 
  90:  e9zb-A  4.1  3.0   74   654    7   MOLECULE: TUMOR NECROSIS FACTOR ALPHA-INDUCED PROTEIN 2;             
  91:  zlf1-A  4.1  3.5   71   913   10   MOLECULE: CULLIN-4B;                                                 
  92:  me8z-A  4.1  8.3   73   512    5   MOLECULE: GAMMA-AMINOBUTYRIC ACID RECEPTOR SUBUNIT BETA-2;           
  93:  hi9q-A  4.1  3.2   80   850   10   MOLECULE: RAS GTPASE-ACTIVATING PROTEIN 2;                           
  94:  on7v-A  4.1  3.2   63  1400    5   MOLECULE: PROBABLE E3 UBIQUITIN-PROTEIN LIGASE HECTD4;               
  95:  m3vv-A  4.1  3.8   69  1400    6   MOLECULE: PROBABLE E3 UBIQUITIN-PROTEIN LIGASE HECTD4;               
  96:  hvh9-A  4.1  3.3   68  1400   10   MOLECULE: SMALL SUBUNIT PROCESSOME COMPONENT 20 HOMOLOG;             
  97:  rmk9-A  4.1  3.5   69   738    9   MOLECULE: CONSERVED OLIGOMERIC GOLGI COMPLEX SUBUNIT 2;              
  98:  sf6u-A  4.1  3.5   74  1956    9   MOLECULE: SODIUM CHANNEL PROTEIN TYPE 10 SUBUNIT ALPHA;              
  99:  duk7-A  4.1  4.0   80  1225    4   MOLECULE: COHESIN SUBUNIT SA-3;                                      
 100:  z8yx-A  4.1  2.9   63  1400   14   MOLECULE: DYNEIN HEAVY CHAIN DOMAIN-CONTAINING PROTEIN 1;            
 101:  ir6d-A  4.1  4.7   73  1030    8   MOLECULE: MMS19 NUCLEOTIDE EXCISION REPAIR PROTEIN HOMOLOG;          
 102:  c3ff-A  4.1  3.7   72   840    8   MOLECULE: KN MOTIF AND ANKYRIN REPEAT DOMAIN-CONTAINING PRO          
 103:  fw9r-A  4.1  4.0   83   723    4   MOLECULE: TRANSMEMBRANE CHANNEL-LIKE PROTEIN 7;                      
 104:  w1jz-A  4.1  3.4   69   532    6   MOLECULE: NEUTRAL AMINO ACID TRANSPORTER A;                          
 105:  o7fa-A  4.1  3.4   70  1400    7   MOLECULE: CILIOGENESIS AND PLANAR POLARITY EFFECTOR 1;               
 106:  xy8f-A  4.1  3.7   75  1400    8   MOLECULE: PIEZO-TYPE MECHANOSENSITIVE ION CHANNEL COMPONENT          
 107:  mj1h-A  4.1  3.7   72  2517   10   MOLECULE: CULLIN-9;                                                  
 108:  yi7l-A  4.1  3.2   73  2422   22   MOLECULE: INTERFERON-INDUCED VERY LARGE GTPASE 1;                    
 109:  t0tu-A  4.1  4.1   71  2177    8   MOLECULE: BREFELDIN A-INHIBITED GUANINE NUCLEOTIDE-EXCHANGE          
 110:  phy1-A  4.1  3.9   65   873    9   MOLECULE: SERINE/THREONINE-PROTEIN PHOSPHATASE 4 REGULATORY          
 111:  r6wz-A  4.1  2.8   68   657    9   MOLECULE: CONSERVED OLIGOMERIC GOLGI COMPLEX SUBUNIT 6;              
 112:  l6vk-A  4.1  3.3   67  1400    4   MOLECULE: PROBABLE E3 UBIQUITIN-PROTEIN LIGASE HECTD4;               
 113:  ien0-A  4.1  4.2   62  1400    8   MOLECULE: TRANSFORMATION/TRANSCRIPTION DOMAIN-ASSOCIATED PR          
 114:  v6so-A  4.1  4.3   69  1400    4   MOLECULE: UBIQUITIN CARBOXYL-TERMINAL HYDROLASE 34;                  
 115:  xhw6-A  4.1  4.5   75  1271    5   MOLECULE: DIACYLGLYCEROL KINASE KAPPA;                               
 116:  np9a-A  4.1  9.9   69   914    9   MOLECULE: EUKARYOTIC TRANSLATION INITIATION FACTOR 3 SUBUNI          
 117:  p6ur-A  4.0  4.0   54   727    7   MOLECULE: TELOMERE REPEATS-BINDING BOUQUET FORMATION PROTEI          
 118:  uw2o-A  4.0 10.9   76   746    9   MOLECULE: EXOCYST COMPLEX COMPONENT 3-LIKE PROTEIN;                  
 119:  chy7-A  4.0  4.3   78   905    6   MOLECULE: PROTEIN CIP2A;                                             
 120:  sdv3-A  4.0  4.9   70   555    7   MOLECULE: SPERMINE OXIDASE;                                          
 121:  bd6g-A  4.0  4.3   69  2644    4   MOLECULE: SERINE/THREONINE-PROTEIN KINASE ATR;                       
 122:  sti8-A  4.0  3.9   70   940    3   MOLECULE: TESTIS-EXPRESSED PROTEIN 11;                               
 123:  iz5q-A  4.0  3.5   91   257    7   MOLECULE: GAMMA-SECRETASE SUBUNIT APH-1B;                            
 124:  y2qh-A  4.0  5.1   74  1214   15   MOLECULE: DIACYLGLYCEROL KINASE DELTA;                               
 125:  ryv9-A  4.0  3.1   89  2435    8   MOLECULE: ATP-BINDING CASSETTE SUB-FAMILY A MEMBER 2;                
 126:  wbz1-A  4.0  7.4   74  1019    7   MOLECULE: SERINE/THREONINE-PROTEIN KINASE 31;                        
 127:  cu4r-A  4.0  4.9   68  1193    7   MOLECULE: PROTEIN DIAPHANOUS HOMOLOG 3;                              
 128:  a0xb-A  4.0  2.9   71  1173    8   MOLECULE: WASH COMPLEX SUBUNIT 4;                                    
 129:  oxr2-A  4.0  2.8   63  1400   14   MOLECULE: DYNEIN HEAVY CHAIN DOMAIN-CONTAINING PROTEIN 1;            
 130:  v2yu-A  4.0  9.5   76  1400    8   MOLECULE: E3 UBIQUITIN-PROTEIN LIGASE RNF213;                        
 131:  ef3u-A  4.0  3.4   62   345   13   MOLECULE: MYB/SANT-LIKE DNA-BINDING DOMAIN-CONTAINING PROTE          
 132:  c3qv-A  4.0  3.8   63   860    8   MOLECULE: NUCLEOLAR MIF4G DOMAIN-CONTAINING PROTEIN 1;               
 133:  oj4b-A  4.0  3.0   67  1400    6   MOLECULE: PROBABLE E3 UBIQUITIN-PROTEIN LIGASE HECTD4;               
 134:  h1yk-A  4.0  4.1   70   467   10   MOLECULE: GAMMA-AMINOBUTYRIC ACID RECEPTOR SUBUNIT RHO-3;            
 135:  eu6q-A  4.0  3.5   73   486    5   MOLECULE: HEXOSAMINIDASE D;                                          
 136:  qkm9-A  4.0  3.9   67   501   10   MOLECULE: ACETYLCHOLINE RECEPTOR SUBUNIT BETA;                       
 137:  zn5t-A  4.0  4.5   74   732    9   MOLECULE: X-RAY REPAIR CROSS-COMPLEMENTING PROTEIN 5;                
 138:  hty0-A  4.0  4.2   68  1236    7   MOLECULE: CULLIN-ASSOCIATED NEDD8-DISSOCIATED PROTEIN 2;             
 139:  zc1n-A  4.0  4.2   70   482   10   MOLECULE: ACETYLCHOLINE RECEPTOR SUBUNIT ALPHA;                      
 140:  mq6z-A  4.0  4.1   82   782   11   MOLECULE: VACUOLAR PROTEIN SORTING-ASSOCIATED PROTEIN 51 HO          
 141:  r5ok-A  4.0  3.2   73  1591   10   MOLECULE: PROTEIN UNC-13 HOMOLOG B;                                  
 142:  vb3n-A  4.0  2.8   54  1400    4   MOLECULE: HISTONE-LYSINE N-METHYLTRANSFERASE 2B;                     
 143:  qpq8-A  4.0  4.5   75   339    5   MOLECULE: METALLOREDUCTASE STEAP1;                                   
 144:  r4zf-A  4.0  2.9   67  1400    6   MOLECULE: DYNEIN HEAVY CHAIN 17, AXONEMAL;                           
 145:  alw1-A  4.0  4.5   75  1982    9   MOLECULE: CASP8-ASSOCIATED PROTEIN 2;                                
 146:  c5xt-A  3.9  3.9   84  1132    2   MOLECULE: TELOMERASE REVERSE TRANSCRIPTASE;                          
 147:  kzx6-A  3.9  3.1   74   747    9   MOLECULE: HISTONE-LYSINE N-METHYLTRANSFERASE EZH1;                   
 148:  ugh0-A  3.9  3.4   75   708    9   MOLECULE: EXOCYST COMPLEX COMPONENT 5;                               
 149:  d8rf-A  3.9  3.8   70   462   10   MOLECULE: TRANSCRIPTION INITIATION FACTOR TFIID SUBUNIT 7-L          
 150:  ymy6-A  3.9  3.8   54   320   11   MOLECULE: BARTTIN;                                                   
 151:  v0ia-A  3.9 10.9   78   722    8   MOLECULE: EXOCYST COMPLEX COMPONENT 3-LIKE PROTEIN 4;                
 152:  vke4-A  3.9  3.7   75   144    7   MOLECULE: PROTEIN BUD31 HOMOLOG;                                     
 153:  n8nd-A  3.9  4.9   76   236   11   MOLECULE: PROTEIN YIPF6;                                             
 154:  i3xv-A  3.9  3.4   66   597    5   MOLECULE: U3 SMALL NUCLEOLAR RNA-ASSOCIATED PROTEIN 6 HOMOL          
 155:  wc9x-A  3.9  3.5   62   750    8   MOLECULE: SIGNAL TRANSDUCER AND ACTIVATOR OF TRANSCRIPTION           
 156:  gid2-A  3.9  4.8   66  1042    6   MOLECULE: UBIQUITIN CARBOXYL-TERMINAL HYDROLASE 38;                  
 157:  tg9s-A  3.9  4.2   69   450   12   MOLECULE: NEURONAL ACETYLCHOLINE RECEPTOR SUBUNIT ALPHA-10;          
 158:  suf8-A  3.9  3.4   74   770    8   MOLECULE: AMYLOID-BETA PRECURSOR PROTEIN;                            
 159:  la4q-A  3.9  5.0   75   262    8   MOLECULE: RIBOSOME-RECYCLING FACTOR, MITOCHONDRIAL;                  
 160:  t7mk-A  3.9  3.6   63  1400   13   MOLECULE: UBIQUITIN CARBOXYL-TERMINAL HYDROLASE 34;                  
 161:  vp6n-A  3.9  3.8   63   491    8   MOLECULE: KATANIN P60 ATPASE-CONTAINING SUBUNIT A1;                  
 162:  y9iq-A  3.9  4.4   74   923    8   MOLECULE: TRANSPORTIN-3;                                             
 163:  hn9w-A  3.9  3.6   68  1498    7   MOLECULE: CONDENSIN-2 COMPLEX SUBUNIT D3;                            
 164:  xrq9-A  3.9  4.2   72  1400    7   MOLECULE: TRANSFORMATION/TRANSCRIPTION DOMAIN-ASSOCIATED PR          
 165:  zx2h-A  3.9  4.1   69  1137    7   MOLECULE: PROTEIN SMG7;                                              
 166:  o3ue-A  3.9  4.1   64  1400   13   MOLECULE: DNA-DEPENDENT PROTEIN KINASE CATALYTIC SUBUNIT;            
 167:  vd1q-A  3.9  3.1   68   832    9   MOLECULE: VACUOLAR PROTEIN SORTING-ASSOCIATED PROTEIN 53 HO          
 168:  f6ym-A  3.9  3.4   75  2214    4   MOLECULE: PROTEIN UNC-13 HOMOLOG C;                                  
 169:  bvb0-A  3.9  3.5   78  1230    4   MOLECULE: POTASSIUM CHANNEL SUBFAMILY T MEMBER 1;                    
 170:  ig8s-A  3.9  3.7   75  2313    4   MOLECULE: VOLTAGE-DEPENDENT R-TYPE CALCIUM CHANNEL SUBUNIT           
 171:  ooz4-A  3.9  3.6   63   493    8   MOLECULE: ACETYLCHOLINE RECEPTOR SUBUNIT EPSILON;                    
 172:  djl5-A  3.9  2.5   70  1849    6   MOLECULE: MYOTUBULARIN-RELATED PROTEIN 13;                           
 173:  bt8t-A  3.9  3.6   70   148   10   MOLECULE: RECEPTOR ACTIVITY-MODIFYING PROTEIN 1;                     
 174:  r5rf-A  3.9  3.7   74   279   11   MOLECULE: GAP JUNCTION GAMMA-3 PROTEIN;                              
 175:  jzk5-A  3.9  3.9   69  1314   10   MOLECULE: E3 UBIQUITIN-PROTEIN LIGASE RNF123;                        
 176:  hhf8-A  3.9  2.9   65   420    8   MOLECULE: M7GPPPN-MRNA HYDROLASE;                                    
 177:  o3hg-A  3.9  3.8   58  1400    5   MOLECULE: DNA-DEPENDENT PROTEIN KINASE CATALYTIC SUBUNIT;            
 178:  k0js-A  3.9  3.6   77  1090    3   MOLECULE: PROTEIN UNC-13 HOMOLOG D;                                  
 179:  l3df-A  3.9  4.6   82  1400    9   MOLECULE: DYNEIN HEAVY CHAIN DOMAIN-CONTAINING PROTEIN 1;            
 180:  e7vm-A  3.9  3.6   70  1910   13   MOLECULE: TRESLIN;                                                   
 181:  mc2y-A  3.9  4.4   79  1712    9   MOLECULE: PROBABLE ATP-DEPENDENT RNA HELICASE DDX60;                 
 182:  m5xu-A  3.8  3.6   72  1488    8   MOLECULE: IQ MOTIF AND SEC7 DOMAIN-CONTAINING PROTEIN 2;             
 183:  eh2b-A  3.8  3.6   76  1988    4   MOLECULE: SODIUM CHANNEL PROTEIN TYPE 9 SUBUNIT ALPHA;               
 184:  x5hq-A  3.8  4.0   72   222   10   MOLECULE: GLUTATHIONE S-TRANSFERASE A1;                              
 185:  lh6u-A  3.8  9.7   80   257    6   MOLECULE: RECEPTOR EXPRESSION-ENHANCING PROTEIN 4;                   
 186:  zj4s-A  3.8  4.1   72   222    8   MOLECULE: GLUTATHIONE S-TRANSFERASE A5;                              
 187:  w3bh-A  3.8  3.2   75  1071    7   MOLECULE: EXPORTIN-1;                                                
 188:  xh4y-A  3.8  3.8   80  1258    4   MOLECULE: ATP-BINDING CASSETTE SUB-FAMILY A MEMBER 13;               
 189:  ozd9-A  3.8  3.6   74   780    1   MOLECULE: CATION CHANNEL SPERM-ASSOCIATED PROTEIN 1;                 
 190:  qi2m-A  3.8  3.9   70   622    7   MOLECULE: FANCONI ANEMIA GROUP G PROTEIN;                            
 191:  mvf4-A  3.8  4.4   76  1907   13   MOLECULE: TRANSPORT AND GOLGI ORGANIZATION PROTEIN 1 HOMOLO          
 192:  mf7c-A  3.8  4.3   72  1400   10   MOLECULE: CYTOPLASMIC DYNEIN 1 HEAVY CHAIN 1;                        
 193:  el2b-A  3.8  3.0   64  2286    5   MOLECULE: DNA POLYMERASE EPSILON CATALYTIC SUBUNIT A;                
 194:  l5go-A  3.8  3.4   74   638    5   MOLECULE: POTASSIUM VOLTAGE-GATED CHANNEL SUBFAMILY C MEMBE          
 195:  yfm2-A  3.8  4.4   66  1593    6   MOLECULE: THO COMPLEX SUBUNIT 2;                                     
 196:  g5nw-A  3.8  4.9   68   725    6   MOLECULE: N-ALPHA-ACETYLTRANSFERASE 35, NATC AUXILIARY SUBU          
 197:  l6qz-A  3.8  3.6   68  1400    9   MOLECULE: PIEZO-TYPE MECHANOSENSITIVE ION CHANNEL COMPONENT          
 198:  wi4c-A  3.8  3.8   77   630    3   MOLECULE: POTASSIUM VOLTAGE-GATED CHANNEL SUBFAMILY D MEMBE          
 199:  iz9a-A  3.8  3.6   79   780   10   MOLECULE: CULLIN-5;                                                  
 200:  g9qt-A  3.8  3.6   76  1703    5   MOLECULE: PROTEIN UNC-13 HOMOLOG A;                                  
 201:  i1el-A  3.8  4.4   71  1400    7   MOLECULE: DNA-DEPENDENT PROTEIN KINASE CATALYTIC SUBUNIT;            
 202:  n5up-A  3.8  3.2   67  1400   10   MOLECULE: DMX-LIKE PROTEIN 2;                                        
 203:  yat7-A  3.8  4.0   66   384    6   MOLECULE: ARYL-HYDROCARBON-INTERACTING PROTEIN-LIKE 1;               
 204:  eh3k-A  3.8  3.8   67   686   10   MOLECULE: ANTIGEN PEPTIDE TRANSPORTER 2;                             
 205:  xo1h-A  3.8  4.2   69  1259    7   MOLECULE: TRANSFORMATION/TRANSCRIPTION DOMAIN-ASSOCIATED PR          
 206:  l3nu-A  3.8  4.1   67   529   10   MOLECULE: NEURONAL ACETYLCHOLINE RECEPTOR SUBUNIT ALPHA-2;           
 207:  ss6s-A  3.8  4.4   69  1400    7   MOLECULE: DYNEIN HEAVY CHAIN 8, AXONEMAL;                            
 208:  s6ty-A  3.8  4.6   65   380    6   MOLECULE: TETRATRICOPEPTIDE REPEAT PROTEIN 19, MITOCHONDRIA          
 209:  hn0h-A  3.8  4.4   72  1400    3   MOLECULE: TRANSFORMATION/TRANSCRIPTION DOMAIN-ASSOCIATED PR          
 210:  c6gs-A  3.8  3.6   76  1279    8   MOLECULE: STEROL REGULATORY ELEMENT-BINDING PROTEIN CLEAVAG          
 211:  up2y-A  3.8  3.0   60  1185   13   MOLECULE: ZINC FINGER SWIM DOMAIN-CONTAINING PROTEIN 5;              
 212:  nbk4-A  3.8  3.1   61   633   15   MOLECULE: CDK5 AND ABL1 ENZYME SUBSTRATE 1;                          
 213:  nhs5-A  3.8  3.6   73   626   10   MOLECULE: SOLUTE CARRIER FAMILY 13 MEMBER 4;                         
 214:  eud7-A  3.8  3.1   71  1720    7   MOLECULE: TOG ARRAY REGULATOR OF AXONEMAL MICROTUBULES PROT          
 215:  ve3c-A  3.8  3.9   78   369   10   MOLECULE: CDK2-ASSOCIATED AND CULLIN DOMAIN-CONTAINING PROT          
 216:  j7zf-A  3.8  4.0   54   166    2   MOLECULE: TESTIS-EXPRESSED PROTEIN 51;                               
 217:  vu4u-A  3.8  3.6   63   855    2   MOLECULE: PRE-MRNA-SPLICING FACTOR SYF1;                             
 218:  h3ev-A  3.7  3.7   72   382    6   MOLECULE: GAP JUNCTION ALPHA-1 PROTEIN;                              
 219:  ysk5-A  3.7  3.6   76  2223    5   MOLECULE: VOLTAGE-DEPENDENT T-TYPE CALCIUM CHANNEL SUBUNIT           
 220:  gp7m-A  3.7  4.3   84   566    4   MOLECULE: RAS AND RAB INTERACTOR-LIKE PROTEIN;                       
 221:  uq9f-A  3.7  3.4   66   315    5   MOLECULE: ALPHA- AND GAMMA-ADAPTIN-BINDING PROTEIN P34;              
 222:  yki3-A  3.7  3.8   63   445   13   MOLECULE: PEPTIDE CHAIN RELEASE FACTOR 1, MITOCHONDRIAL;             
 223:  me7x-A  3.7  4.0   74  1400    9   MOLECULE: DYNEIN HEAVY CHAIN DOMAIN-CONTAINING PROTEIN 1;            
 224:  bxb9-A  3.7  3.5   62  1857   10   MOLECULE: FER-1-LIKE PROTEIN 6;                                      
 225:  ugb5-A  3.7  3.7   67   502   10   MOLECULE: NEURONAL ACETYLCHOLINE RECEPTOR SUBUNIT ALPHA-7;           
 226:  e9ia-A  3.7  4.1   78   270    8   MOLECULE: GAP JUNCTION BETA-3 PROTEIN;                               
 227:  gk0r-A  3.7  8.1   76  1766    9   MOLECULE: E3 UBIQUITIN-PROTEIN LIGASE LISTERIN;                      
 228:  x6qs-A  3.7  3.8   65  1849    6   MOLECULE: TATA-BINDING PROTEIN-ASSOCIATED FACTOR 172;                
 229:  vjv9-A  3.7  3.0   54  1315    6   MOLECULE: HISTONE-LYSINE N-METHYLTRANSFERASE 2B;                     
 230:  u6qk-A  3.7  3.8   70   253   13   MOLECULE: EKC/KEOPS COMPLEX SUBUNIT TP53RK;                          
 231:  s4xb-A  3.7  4.8   64  1400   13   MOLECULE: E3 UBIQUITIN-PROTEIN LIGASE UBR4;                          
 232:  b9fb-A  3.7  3.4   66  1107   14   MOLECULE: DNA POLYMERASE DELTA CATALYTIC SUBUNIT;                    
 233:  vx8f-A  3.7  3.5   59  1400    7   MOLECULE: E3 UBIQUITIN-PROTEIN LIGASE UBR4;                          
 234:  fp0h-A  3.7  3.7   69  1400    6   MOLECULE: TRANSFORMATION/TRANSCRIPTION DOMAIN-ASSOCIATED PR          
 235:  s8ue-A  3.7  3.5   72   706    4   MOLECULE: INTEGRATOR COMPLEX SUBUNIT 13;                             
 236:  w9id-A  3.7  3.3   64   739    3   MOLECULE: POLYCOMB PROTEIN SUZ12;                                    
 237:  m9qk-A  3.7  4.4   75  1722    9   MOLECULE: FORMIN-2;                                                  
 238:  tu5r-A  3.7  4.0   66   745   11   MOLECULE: EXOCYST COMPLEX COMPONENT 3;                               
 239:  key4-A  3.7  3.7   54   385    0   MOLECULE: TRANSMEMBRANE PROTEIN 271;                                 
 240:  m0gb-A  3.7  4.6   62  2012    3   MOLECULE: NUCLEAR PORE COMPLEX PROTEIN NUP205;                       
 241:  huo1-A  3.7  2.9   56  2004    7   MOLECULE: HISTONE ACETYLTRANSFERASE KAT6A;                           
 242:  kas4-A  3.7 11.1   70   895    9   MOLECULE: RAS AND RAB INTERACTOR 2;                                  
 243:  ral1-A  3.7  3.9   69   478    7   MOLECULE: 5-HYDROXYTRYPTAMINE RECEPTOR 3A;                           
 244:  m3uu-A  3.7  3.6   69   783   12   MOLECULE: BMP/RETINOIC ACID-INDUCIBLE NEURAL-SPECIFIC PROTE          
 245:  hme7-A  3.7  2.8   64   542    6   MOLECULE: EXCITATORY AMINO ACID TRANSPORTER 1;                       
 246:  r7hp-A  3.7  4.3   73  1400    7   MOLECULE: NEUROFIBROMIN;                                             
 247:  dlx4-A  3.7  2.3   52  1608    6   MOLECULE: PROTEIN CAPICUA HOMOLOG;                                   
 248:  n7lg-A  3.7  3.3   57   816    4   MOLECULE: PHOSPHATIDYLINOSITOL 4-KINASE BETA;                        
 249:  gx4n-A  3.7  7.5   63   953    3   MOLECULE: 26S PROTEASOME NON-ATPASE REGULATORY SUBUNIT 1;            
 250:  vol3-A  3.7  4.1   68   468   10   MOLECULE: NEURONAL ACETYLCHOLINE RECEPTOR SUBUNIT ALPHA-5;           
 251:  p2pe-A  3.7  3.4   72   529    7   MOLECULE: DEP DOMAIN-CONTAINING PROTEIN 1B;                          
 252:  lsz3-A  3.7  2.8   54  1400    4   MOLECULE: HISTONE-LYSINE N-METHYLTRANSFERASE 2B;                     
 253:  v2ww-A  3.7  3.4   61  1400    8   MOLECULE: E3 UBIQUITIN-PROTEIN LIGASE RNF213;                        
 254:  f5bv-A  3.7  3.8   53   747   11   MOLECULE: KINESIN-LIKE PROTEIN KIF3B;                                
 255:  fdp7-A  3.7 11.1   75  1400    8   MOLECULE: E3 UBIQUITIN-PROTEIN LIGASE RNF213;                        
 256:  j1yc-A  3.7  4.5   82   627    9   MOLECULE: PROTEIN FEM-1 HOMOLOG B;                                   
 257:  hp7n-A  3.7  4.1   62  1621    8   MOLECULE: PROBABLE METHYLTRANSFERASE TARBP1;                         
 258:  r1wc-A  3.7  4.2   70   548    9   MOLECULE: 5'-NUCLEOTIDASE DOMAIN-CONTAINING PROTEIN 3;               
 259:  w0qa-A  3.7  3.8   72   450   10   MOLECULE: PROTEIN TWEETY HOMOLOG 1;                                  
 260:  qe7w-A  3.7  4.3   75   758    7   MOLECULE: RIBOSOMAL RNA PROCESSING PROTEIN 1 HOMOLOG B;              
 261:  lbj3-A  3.6  4.4   70   792    9   MOLECULE: RAD50-INTERACTING PROTEIN 1;                               
 262:  rs9w-A  3.6  4.2   69   166   12   MOLECULE: INTERFERON GAMMA;                                          
 263:  iiy1-A  3.6  5.1   70  1400   11   MOLECULE: E3 UBIQUITIN-PROTEIN LIGASE HERC2;                         
 264:  kha2-A  3.6  6.0   58   140    5   MOLECULE: TPT1-LIKE PROTEIN;                                         
 265:  u3go-A  3.6  3.6   77   511    6   MOLECULE: POTASSIUM VOLTAGE-GATED CHANNEL SUBFAMILY C MEMBE          
 266:  k4uf-A  3.6  5.1   74  1318    7   MOLECULE: PUTATIVE TETRATRICOPEPTIDE REPEAT PROTEIN 41;              
 267:  wvo7-A  3.6  2.8   71   295    4   MOLECULE: AQUAPORIN-12A;                                             
 268:  n4cv-A  3.6  7.2   74   304    7   MOLECULE: CBY1-INTERACTING BAR DOMAIN-CONTAINING PROTEIN 2;          
 269:  dbs0-A  3.6  3.4   75   704   12   MOLECULE: NEUROLYSIN, MITOCHONDRIAL;                                 
 270:  a8pv-A  3.6 10.0   78   201    6   MOLECULE: RECEPTOR EXPRESSION-ENHANCING PROTEIN 1;                   
 271:  c8xs-A  3.6  3.6   72  2542    6   MOLECULE: TALIN-2;                                                   
 272:  ryw4-A  3.6  3.9   73  2073    5   MOLECULE: DEDICATOR OF CYTOKINESIS PROTEIN 11;                       
 273:  vy4n-A  3.6  4.2   73  2047   10   MOLECULE: DEDICATOR OF CYTOKINESIS PROTEIN 6;                        
 274:  zk1z-A  3.6  5.0   69   849   13   MOLECULE: SERINE/THREONINE-PROTEIN PHOSPHATASE 4 REGULATORY          
 275:  xu9s-A  3.6  4.2   75   419    8   MOLECULE: BASIC LEUCINE ZIPPER AND W2 DOMAIN-CONTAINING PRO          
 276:  p2mh-A  3.6  3.4   61   585    5   MOLECULE: AMYLOID PROTEIN-BINDING PROTEIN 2;                         
 277:  r9vu-A  3.6  3.2   67   541    9   MOLECULE: NUCLEAR RECEPTOR SUBFAMILY 5 GROUP A MEMBER 2;             
 278:  cm4n-A  3.6  3.7   75  1400    8   MOLECULE: PIEZO-TYPE MECHANOSENSITIVE ION CHANNEL COMPONENT          
 279:  wgt5-A  3.6  3.5   65   607    9   MOLECULE: DOLICHYL-DIPHOSPHOOLIGOSACCHARIDE--PROTEIN                 
 280:  qbj7-A  3.6  4.0   66  1271    9   MOLECULE: SR-RELATED AND CTD-ASSOCIATED FACTOR 8;                    
 281:  y1rz-A  3.6  3.4   79   523    9   MOLECULE: TRANSLATION INITIATION FACTOR EIF-2B SUBUNIT DELT          
 282:  u1qa-A  3.6  4.2   74   780    5   MOLECULE: ACYL-COA DEHYDROGENASE FAMILY MEMBER 11;                   
 283:  i1fw-A  3.6  3.5   78   752    5   MOLECULE: TWO PORE CALCIUM CHANNEL PROTEIN 2;                        
 284:  lsu6-A  3.6  3.8   63  1400    8   MOLECULE: E3 UBIQUITIN-PROTEIN LIGASE RNF213;                        
 285:  x4ch-A  3.6  2.9   57   513   11   MOLECULE: T-SNARE DOMAIN-CONTAINING PROTEIN 1;                       
 286:  lsn8-A  3.6  3.6   73   396    7   MOLECULE: GAP JUNCTION GAMMA-1 PROTEIN;                              
 287:  fr3p-A  3.6  4.0   76   743   11   MOLECULE: PROTEIN FAM160B2;                                          
 288:  m0gz-A  3.6  4.1   66   212    6   MOLECULE: GOLGI SNAP RECEPTOR COMPLEX MEMBER 2;                      
 289:  x1qm-A  3.6  5.1   81   236    4   MOLECULE: SYNTAXIN-8;                                                
 290:  m3cv-A  3.6  3.4   61  1400    8   MOLECULE: HUNTINGTIN;                                                
 291:  bf6b-A  3.6  3.6   72   759   10   MOLECULE: CULLIN-4A;                                                 
 292:  oz8q-A  3.6  3.7   71   964    7   MOLECULE: SYNDETIN;                                                  
 293:  mt2h-A  3.6  3.5   63  1037    8   MOLECULE: IMPORTIN-8;                                                
 294:  vi4m-A  3.6  6.2   72   785    7   MOLECULE: CONSERVED OLIGOMERIC GOLGI COMPLEX SUBUNIT 4;              
 295:  o8af-A  3.6  2.8   57   522   14   MOLECULE: PUTATIVE ZINC FINGER PROTEIN 286B;                         
 296:  zy3j-A  3.6  3.5   69  1050    7   MOLECULE: ANKYRIN REPEAT DOMAIN-CONTAINING PROTEIN 27;               
 297:  fm4f-A  3.6  3.6   69   485   13   MOLECULE: BCL-2-LIKE PROTEIN 13;                                     
 298:  xwp6-A  3.6  3.9   53    81    4   MOLECULE: V-TYPE PROTON ATPASE SUBUNIT E 1;                          
 299:  dta3-A  3.6  4.2   67  2040    3   MOLECULE: HEAT REPEAT-CONTAINING PROTEIN 5A;                         
 300:  xsi9-A  3.6  3.4   71   920   10   MOLECULE: ANDROGEN RECEPTOR;                                         
 301:  ink8-A  3.6  4.3   62   677    5   MOLECULE: TRANSCRIPTION INITIATION FACTOR TFIID SUBUNIT 6;           
 302:  bka2-A  3.6  2.5   54   579   13   MOLECULE: FOLLICULIN;                                                
 303:  g9qi-A  3.6  3.6   66   944    8   MOLECULE: PROTEIN UNC-45 HOMOLOG A;                                  
 304:  uf8x-A  3.6  3.6   69   766    9   MOLECULE: BMP/RETINOIC ACID-INDUCIBLE NEURAL-SPECIFIC PROTE          
 305:  dag7-A  3.6  2.4   52  1400    4   MOLECULE: DYNEIN HEAVY CHAIN 12, AXONEMAL;                           
 306:  p7fn-A  3.6  3.2   58  2371    7   MOLECULE: NEUROBLASTOMA-AMPLIFIED SEQUENCE;                          
 307:  bf1t-A  3.6  4.3   72  1400   10   MOLECULE: NESPRIN-2;                                                 
 308:  ac5m-A  3.6  5.4   72   474    8   MOLECULE: GAMMA-AMINOBUTYRIC ACID RECEPTOR SUBUNIT BETA-1;           
 309:  nl0k-A  3.6  4.3   54   508   15   MOLECULE: UTP--GLUCOSE-1-PHOSPHATE URIDYLYLTRANSFERASE;              
 310:  ne3c-A  3.6  3.6   63  1717   10   MOLECULE: PROTEIN MON2 HOMOLOG;                                      
 311:  io2t-A  3.6  5.0   65   940   14   MOLECULE: SERINE/THREONINE-PROTEIN PHOSPHATASE 1 REGULATORY          
 312:  f9mu-A  3.6  3.5   65   962    9   MOLECULE: GENERAL VESICULAR TRANSPORT FACTOR P115;                   
 313:  u4vw-A  3.6 10.5   70  1400    4   MOLECULE: DYNEIN HEAVY CHAIN 10, AXONEMAL;                           
 314:  u1th-A  3.6  4.1   65   588   12   MOLECULE: TATA BOX-BINDING PROTEIN-ASSOCIATED FACTOR RNA PO          
 315:  l6he-A  3.6  3.7   71  1400    8   MOLECULE: CILIOGENESIS AND PLANAR POLARITY EFFECTOR 1;               
 316:  gcm6-A  3.6  3.8   52   617    8   MOLECULE: E3 UBIQUITIN-PROTEIN LIGASE SYNOVIOLIN;                    
 317:  y0vf-A  3.6  9.7   80  2472    6   MOLECULE: TELOMERE-ASSOCIATED PROTEIN RIF1;                          
 318:  hio4-A  3.6  3.3   68   750   10   MOLECULE: RHO GTPASE-ACTIVATING PROTEIN 9;                           
 319:  xb9u-A  3.6  3.8   70   632    6   MOLECULE: GAMMA-AMINOBUTYRIC ACID RECEPTOR SUBUNIT THETA;            
 320:  hyl7-A  3.6  4.7   79  2261    8   MOLECULE: PHOSPHOLIPID-TRANSPORTING ATPASE ABCA1;                    
 321:  q0ds-A  3.6 10.1   70  2137    7   MOLECULE: PECANEX-LIKE PROTEIN 2;                                    
 322:  lgx9-A  3.6  3.7   73   894    5   MOLECULE: EXOCYST COMPLEX COMPONENT 1;                               
 323:  fcy4-A  3.6  4.2   78   515    6   MOLECULE: GAP JUNCTION ALPHA-9 PROTEIN;                              
 324:  e2wp-A  3.6  3.8   64  1177    6   MOLECULE: SODIUM/HYDROGEN EXCHANGER 10;                              
 325:  xns7-A  3.6  3.8   70   583   10   MOLECULE: ATLASTIN-2;                                                
 326:  akb6-A  3.6  4.5   77   949    6   MOLECULE: GENERAL TRANSCRIPTION FACTOR II-I REPEAT DOMAIN-C          
 327:  q1dp-A  3.6 10.8   82   838    6   MOLECULE: P PROTEIN;                                                 
 328:  fh9j-A  3.6  4.6   77   847    4   MOLECULE: SIGNAL TRANSDUCER AND ACTIVATOR OF TRANSCRIPTION           
 329:  e4kl-A  3.6  3.3   76   394    8   MOLECULE: CYTOHESIN-4;                                               
 330:  y7ay-A  3.6  3.3   50    83   10   MOLECULE: SMALL INTEGRAL MEMBRANE PROTEIN 10;                        
 331:  qou2-A  3.6  3.8   64   502   11   MOLECULE: NEURONAL ACETYLCHOLINE RECEPTOR SUBUNIT BETA-2;            
 332:  yg1c-A  3.6  4.1   71  1400    3   MOLECULE: UBIQUITIN CARBOXYL-TERMINAL HYDROLASE 34;                  
 333:  ejg8-A  3.6  3.3   62  1035    6   MOLECULE: POTASSIUM-TRANSPORTING ATPASE ALPHA CHAIN 1;               
 334:  lup9-A  3.5  3.4   64  1455    5   MOLECULE: FANCONI ANEMIA GROUP A PROTEIN;                            
 335:  knj2-A  3.5  7.7   75   786    5   MOLECULE: RHO GTPASE-ACTIVATING PROTEIN 10;                          
 336:  o9zj-A  3.5  4.0   54   295    4   MOLECULE: TRANSMEMBRANE PROTEIN 71;                                  
 337:  dyj1-A  3.5  4.1   63    98    8   MOLECULE: NADH-UBIQUINONE OXIDOREDUCTASE CHAIN 4L;                   
 338:  phx0-A  3.5  3.8   69  1139    7   MOLECULE: SOLUTE CARRIER FAMILY 12 MEMBER 5;                         
 339:  vdq0-A  3.5  5.7   80  1865    4   MOLECULE: DEDICATOR OF CYTOKINESIS PROTEIN 1;                        
 340:  tw5v-A  3.5  4.2   67   406    7   MOLECULE: COP9 SIGNALOSOME COMPLEX SUBUNIT 4;                        
 341:  zqz8-A  3.5  3.2   63  1393    8   MOLECULE: PROTEIN STRAWBERRY NOTCH HOMOLOG 1;                        
 342:  ka5o-A  3.5  3.5   61   622    7   MOLECULE: KINESIN LIGHT CHAIN 2;                                     
 343:  rrj3-A  3.5  4.1   70  1306    6   MOLECULE: ANGIOTENSIN-CONVERTING ENZYME;                             
 344:  ewg7-A  3.5  4.8   77  1400    5   MOLECULE: CILIOGENESIS AND PLANAR POLARITY EFFECTOR 1;               
 345:  ivs4-A  3.5 10.3   76   252    3   MOLECULE: RECEPTOR EXPRESSION-ENHANCING PROTEIN 2;                   
 346:  rj6b-A  3.5  4.4   74   301    8   MOLECULE: ENVOPLAKIN-LIKE PROTEIN;                                   
 347:  aia9-A  3.5  4.4   69  1400    7   MOLECULE: DYNEIN HEAVY CHAIN 5, AXONEMAL;                            
 348:  p4na-A  3.5  3.9   69   517    9   MOLECULE: ACETYLCHOLINE RECEPTOR SUBUNIT GAMMA;                      
 349:  tv6i-A  3.5  3.5   62   963    3   MOLECULE: VPS35 ENDOSOMAL PROTEIN-SORTING FACTOR-LIKE;               
 350:  qog7-A  3.5  3.5   60  1400    7   MOLECULE: E3 UBIQUITIN-PROTEIN LIGASE RNF213;                        
 351:  ngd6-A  3.5  3.8   70   696    9   MOLECULE: XENOTROPIC AND POLYTROPIC RETROVIRUS RECEPTOR 1;           
 352:  wb8j-A  3.5  3.8   68   536    6   MOLECULE: IMPORTIN SUBUNIT ALPHA-6;                                  
 353:  l0bf-A  3.5  3.7   62   729   15   MOLECULE: NEUROCHONDRIN;                                             
 354:  kq5k-A  3.5  7.4   73   441    4   MOLECULE: 5-HYDROXYTRYPTAMINE RECEPTOR 3B;                           
 355:  bz6o-A  3.5  3.0   68   586    3   MOLECULE: DNA-BINDING PROTEIN RFX8;                                  
 356:  c6zd-A  3.5  4.6   67  1400   10   MOLECULE: DNA-DEPENDENT PROTEIN KINASE CATALYTIC SUBUNIT;            
 357:  w7hr-A  3.5  3.7   69  1400    6   MOLECULE: WD REPEAT AND FYVE DOMAIN-CONTAINING PROTEIN 3;            
 358:  c0gh-A  3.5  3.1   65   812    8   MOLECULE: SODIUM/HYDROGEN EXCHANGER 2;                               
 359:  o5kf-A  3.5  4.4   57   658    9   MOLECULE: TRANSLIN-ASSOCIATED FACTOR X-INTERACTING PROTEIN           
 360:  h3jc-A  3.5  4.0   66  1147    8   MOLECULE: SR-RELATED AND CTD-ASSOCIATED FACTOR 4;                    
 361:  r7qy-A  3.5  3.9   66   687    9   MOLECULE: PROTEIN SDA1 HOMOLOG;                                      
 362:  a1jl-A  3.5  4.6   75   872    8   MOLECULE: POTASSIUM VOLTAGE-GATED CHANNEL SUBFAMILY KQT MEM          
 363:  lrx0-A  3.5  4.8   65  1384   12   MOLECULE: WD REPEAT- AND FYVE DOMAIN-CONTAINING PROTEIN 4;           
 364:  nb2s-A  3.5  4.8   71   653    7   MOLECULE: CHOLINE TRANSPORTER-LIKE PROTEIN 3;                        
 365:  ww2q-A  3.5  3.5   65   839    6   MOLECULE: CONSERVED OLIGOMERIC GOLGI COMPLEX SUBUNIT 5;              
 366:  dn1h-A  3.5  4.3   68  2620    4   MOLECULE: UBIQUITIN CARBOXYL-TERMINAL HYDROLASE 24;                  
 367:  ni9z-A  3.5  6.1   77   782    4   MOLECULE: ANOCTAMIN-9;                                               
 368:  u0oc-A  3.5  3.8   62  1097    8   MOLECULE: IMPORTIN-5;                                                
 369:  hon2-A  3.5  6.3   58   840    7   MOLECULE: V-TYPE PROTON ATPASE 116 KDA SUBUNIT A ISOFORM 4;          
 370:  f6nf-A  3.5  4.2   71  1785    1   MOLECULE: BREFELDIN A-INHIBITED GUANINE NUCLEOTIDE-EXCHANGE          
 371:  ti9l-A  3.5  3.8   68   453    4   MOLECULE: GAMMA-AMINOBUTYRIC ACID RECEPTOR SUBUNIT ALPHA-6;          
 372:  bbp7-A  3.5  4.1   69   782   14   MOLECULE: PROTEIN VAC14 HOMOLOG;                                     
 373:  pxx2-A  3.5  3.7   81  1400    7   MOLECULE: ATP-BINDING CASSETTE SUB-FAMILY A MEMBER 13;               
 374:  l5hh-A  3.5  4.2   68  1817   10   MOLECULE: NUCLEAR PORE COMPLEX PROTEIN NUP98-NUP96;                  
 375:  vc4t-A  3.5  5.5   52    81    2   MOLECULE: V-TYPE PROTON ATPASE SUBUNIT E 2;                          
 376:  v2mu-A  3.5  3.5   70   890   10   MOLECULE: WOLFRAMIN;                                                 
 377:  f4ec-A  3.5 10.5   74  1083    7   MOLECULE: UBIQUITIN-PROTEIN LIGASE E3C;                              
 378:  g4ch-A  3.5  3.5   68  1631   10   MOLECULE: RAS GTPASE-ACTIVATING-LIKE PROTEIN IQGAP3;                 
 379:  mg7i-A  3.5  2.9   67  1531    3   MOLECULE: MULTIDRUG RESISTANCE-ASSOCIATED PROTEIN 1;                 
 380:  u4dl-A  3.5  5.4   56   205   16   MOLECULE: PROTEIN MIS12 HOMOLOG;                                     
 381:  m5gd-A  3.5  3.2   67   346    7   MOLECULE: HISTONE PARYLATION FACTOR 1;                               
 382:  c1gt-A  3.5  3.2   64   799    8   MOLECULE: BEN DOMAIN-CONTAINING PROTEIN 2;                           
 383:  kv0b-A  3.5  6.3   59   830    8   MOLECULE: V-TYPE PROTON ATPASE 116 KDA SUBUNIT A3;                   
 384:  ej2v-A  3.5  2.8   56   599    4   MOLECULE: SPERMATOGENESIS-ASSOCIATED PROTEIN 7;                      
 385:  g2zi-A  3.5  4.3   61  1041    8   MOLECULE: IMPORTIN-9;                                                
 386:  b0ep-A  3.5  4.1   65  1394    9   MOLECULE: LEUCINE-RICH PPR MOTIF-CONTAINING PROTEIN, MITOCH          
 387:  ch8e-A  3.5  9.7   65  1400    9   MOLECULE: MIDASIN;                                                   
 388:  pd3y-A  3.5  4.3   67  2140    9   MOLECULE: DEDICATOR OF CYTOKINESIS PROTEIN 7;                        
 389:  h9la-A  3.5  3.6   68   554    6   MOLECULE: GAMMA-AMINOBUTYRIC ACID RECEPTOR SUBUNIT ALPHA-4;          
 390:  lqm7-A  3.5  4.5   70  1400    3   MOLECULE: PROTEIN FURRY HOMOLOG-LIKE;                                
 391:  b7hl-A  3.5  3.6   72   196    4   MOLECULE: PROTEIN TEX261;                                            
 392:  d5zd-A  3.5  4.1   62  1400    5   MOLECULE: CYTOPLASMIC DYNEIN 1 HEAVY CHAIN 1;                        
 393:  h7lb-A  3.5  4.9   67   507    7   MOLECULE: DOLICHYL PYROPHOSPHATE MAN9GLCNAC2                         
 394:  zj9u-A  3.5  3.8   67   454    9   MOLECULE: 5-HYDROXYTRYPTAMINE RECEPTOR 3D;                           
 395:  w4nk-A  3.5  4.1   74   929   11   MOLECULE: TESTIS-EXPRESSED PROTEIN 10;                               
 396:  f1du-A  3.5  3.6   55  1029    2   MOLECULE: U2 SNRNP-ASSOCIATED SURP MOTIF-CONTAINING PROTEIN          
 397:  x3oe-A  3.5  4.4   69  1400    7   MOLECULE: DYNEIN HEAVY CHAIN 8, AXONEMAL;                            
 398:  jn4h-A  3.5  5.9   72  1009   10   MOLECULE: DENN DOMAIN-CONTAINING PROTEIN 2A;                         
 399:  bgc4-A  3.5  3.8   58  1401   10   MOLECULE: CONDENSIN COMPLEX SUBUNIT 1;                               
 400:  pfi5-A  3.5  4.8   65  1400   12   MOLECULE: WD REPEAT- AND FYVE DOMAIN-CONTAINING PROTEIN 4;           
 401:  ncp3-A  3.5 11.4   67  1758    3   MOLECULE: RANBP2-LIKE AND GRIP DOMAIN-CONTAINING PROTEIN 4;          
 402:  lvy6-A  3.5  2.5   57   282    9   MOLECULE: PUTATIVE SLC9B1-LIKE PROTEIN SLC9B1P1;                     
 403:  pir7-A  3.5  4.4   69  1400    7   MOLECULE: DYNEIN HEAVY CHAIN 8, AXONEMAL;                            
 404:  vdg4-A  3.5  8.4   75   235    8   MOLECULE: IRON-SULFUR CLUSTER CO-CHAPERONE PROTEIN HSCB;             
 405:  gyt5-A  3.5  3.5   68  1368    9   MOLECULE: MEDIATOR OF RNA POLYMERASE II TRANSCRIPTION SUBUN          
 406:  a4lf-A  3.5  4.3   70   631    7   MOLECULE: RING FINGER PROTEIN 112;                                   
 407:  lo5v-A  3.5  8.7   65   919    8   MOLECULE: CALCIUM-TRANSPORTING ATPASE TYPE 2C MEMBER 1;              
 408:  f1fu-A  3.5  4.3   65   259    8   MOLECULE: VESICLE TRANSPORT PROTEIN USE1;                            
 409:  bry3-A  3.4  3.9   73   551    1   MOLECULE: PUTATIVE TYROSINE-PROTEIN PHOSPHATASE TPTE;                
 410:  jyt6-A  3.4  4.3   73   570    5   MOLECULE: CYTOCHROME B-245 HEAVY CHAIN;                              
 411:  zry2-A  3.4  3.9   62  2057   10   MOLECULE: FER-1-LIKE PROTEIN 5;                                      
 412:  m3qi-A  3.4  4.3   70  1400    9   MOLECULE: NESPRIN-1;                                                 
 413:  wbx6-A  3.4  4.5   77   695    5   MOLECULE: POTASSIUM VOLTAGE-GATED CHANNEL SUBFAMILY KQT MEM          
 414:  q0xf-A  3.4  2.7   60  1227    8   MOLECULE: DMX-LIKE PROTEIN 1;                                        
 415:  s1mr-A  3.4  7.1   73   552    7   MOLECULE: BRAIN-SPECIFIC ANGIOGENESIS INHIBITOR 1-ASSOCIATE          
 416:  o8zo-A  3.4  3.7   72   529    3   MOLECULE: POTASSIUM VOLTAGE-GATED CHANNEL SUBFAMILY A MEMBE          
 417:  j5lk-A  3.4  7.3   73  1129    7   MOLECULE: ARF-GAP WITH SH3 DOMAIN, ANK REPEAT AND PH DOMAIN          
 418:  i6fp-A  3.4  3.7   79   541    5   MOLECULE: PROTEIN RFT1 HOMOLOG;                                      
 419:  e3tt-A  3.4  3.3   79   904    5   MOLECULE: KAT8 REGULATORY NSL COMPLEX SUBUNIT 3;                     
 420:  t5ot-A  3.4  3.0   65   128    6   MOLECULE: TRANSMEMBRANE PROTEIN 244;                                 
 421:  u9pw-A  3.4  4.3   65   706    6   MOLECULE: CHOLINE TRANSPORTER-LIKE PROTEIN 2;                        
 422:  vsw1-A  3.4  3.7   68   925    6   MOLECULE: NUCLEAR PORE COMPLEX PROTEIN NUP107;                       
 423:  obi4-A  3.4  9.4   68   122   10   MOLECULE: LYR MOTIF-CONTAINING PROTEIN 1;                            
 424:  jih0-A  3.4  3.3   60   299    8   MOLECULE: PEROXISOMAL BIOGENESIS FACTOR 19;                          
 425:  w6us-A  3.4  4.4   65   504    6   MOLECULE: KINESIN LIGHT CHAIN 3;                                     
 426:  k2lr-A  3.4  4.8   82  2009    4   MOLECULE: SODIUM CHANNEL PROTEIN TYPE 1 SUBUNIT ALPHA;               
 427:  n5qg-A  3.4 11.1   75  1400    8   MOLECULE: E3 UBIQUITIN-PROTEIN LIGASE RNF213;                        
 428:  u7ss-A  3.4  3.6   74   477    3   MOLECULE: POTASSIUM VOLTAGE-GATED CHANNEL SUBFAMILY S MEMBE          
 429:  keo7-A  3.4  4.6   71   655    4   MOLECULE: POTASSIUM VOLTAGE-GATED CHANNEL SUBFAMILY D MEMBE          
 430:  n6ws-A  3.4  4.0   53   226    9   MOLECULE: SIGNAL PEPTIDASE COMPLEX SUBUNIT 2;                        
 431:  vb1e-A  3.4  4.8   79  2005    4   MOLECULE: SODIUM CHANNEL PROTEIN TYPE 2 SUBUNIT ALPHA;               
 432:  u4qa-A  3.4  4.0   82   723    6   MOLECULE: VACUOLAR PROTEIN SORTING-ASSOCIATED PROTEIN 52 HO          
 433:  uaq5-A  3.4  2.7   61  1400    5   MOLECULE: FIBROUS SHEATH-INTERACTING PROTEIN 2;                      
 434:  bfs0-A  3.4  4.7   74   162    5   MOLECULE: TRANSMEMBRANE PROTEIN 138;                                 
 435:  xd1e-A  3.4  5.8   65   310   11   MOLECULE: RETROTRANSPOSON GAG-LIKE PROTEIN 4;                        
 436:  u4sq-A  3.4  3.8   69   876    6   MOLECULE: IMPORTIN SUBUNIT BETA-1;                                   
 437:  q8ou-A  3.4  3.7   60  1230    7   MOLECULE: CULLIN-ASSOCIATED NEDD8-DISSOCIATED PROTEIN 1;             
 438:  pu5l-A  3.4  3.8   69   810    6   MOLECULE: VOLUME-REGULATED ANION CHANNEL SUBUNIT LRRC8A;             
 439:  oli1-A  3.4  5.1   67  1258   13   MOLECULE: COHESIN SUBUNIT SA-1;                                      
 440:  dr2i-A  3.4  3.4   63   520    8   MOLECULE: STERILE ALPHA MOTIF DOMAIN-CONTAINING PROTEIN 3;           
 441:  zvc1-A  3.4  2.3   57   110    4   MOLECULE: ER MEMBRANE PROTEIN COMPLEX SUBUNIT 6;                     
 442:  b0ef-A  3.4  3.3   70   131    0   MOLECULE: LEPTIN RECEPTOR GENE-RELATED PROTEIN;                      
 443:  a4iw-A  3.4  3.7   73   940   14   MOLECULE: DNA REPAIR PROTEIN COMPLEMENTING XP-C CELLS;               
 444:  ok1j-A  3.4  3.3   60   611    3   MOLECULE: HISTONE ACETYLTRANSFERASE KAT7;                            
 445:  il6s-A  3.4  4.7   70  1256    9   MOLECULE: SERINE-PROTEIN KINASE ATM;                                 
 446:  f5ix-A  3.4  3.3   69   131    1   MOLECULE: LEPTIN RECEPTOR OVERLAPPING TRANSCRIPT-LIKE 1;             
 447:  cy8n-A  3.4 10.7   69  2186   12   MOLECULE: DEDICATOR OF CYTOKINESIS PROTEIN 10;                       
 448:  kyk9-A  3.4  3.3   62  1503    2   MOLECULE: EF-HAND CALCIUM-BINDING DOMAIN-CONTAINING PROTEIN          
 449:  rnl9-A  3.4  3.0   59  1215   12   MOLECULE: ZINC FINGER SWIM DOMAIN-CONTAINING PROTEIN 6;              
 450:  v3ao-A  3.4  3.5   75   400    7   MOLECULE: CYTOHESIN-2;                                               
 451:  ov1u-A  3.4  3.4   72  1244   15   MOLECULE: ALPHA-PROTEIN KINASE 1;                                    
 452:  h4cy-A  3.4  4.4   72  1172    6   MOLECULE: LAMININ SUBUNIT BETA-3;                                    
 453:  yll4-A  3.4  4.8   66  1400   12   MOLECULE: WD REPEAT- AND FYVE DOMAIN-CONTAINING PROTEIN 4;           
 454:  rk8a-A  3.4  4.5   66  1400    6   MOLECULE: DYNEIN HEAVY CHAIN 14, AXONEMAL;                           
 455:  tty1-A  3.4  4.2   77   870    4   MOLECULE: BREAST CANCER ANTI-ESTROGEN RESISTANCE PROTEIN 1;          
 456:  k0cp-A  3.4  2.9   54   549    9   MOLECULE: ANKYRIN REPEAT DOMAIN-CONTAINING PROTEIN SOWAHA;           
 457:  rxr3-A  3.4  4.0   67  2298   12   MOLECULE: PROTEIN DOPEY-2;                                           
 458:  ql7f-A  3.4  3.4   72   257    6   MOLECULE: TLC DOMAIN-CONTAINING PROTEIN 3A;                          
 459:  lp1g-A  3.4  3.5   61   569    5   MOLECULE: TETRATRICOPEPTIDE REPEAT PROTEIN 22;                       
 460:  t4dt-A  3.4  4.2   59  1400    7   MOLECULE: ZINC FINGER ZZ-TYPE AND EF-HAND DOMAIN-CONTAINING          
 461:  w1vf-A  3.4  4.3   63  1058    8   MOLECULE: BROMODOMAIN-CONTAINING PROTEIN 1;                          
 462:  gu7a-A  3.4  7.2   77  1400   13   MOLECULE: RYANODINE RECEPTOR 3;                                      
 463:  rb8n-A  3.4  8.5   52  1400    8   MOLECULE: RYANODINE RECEPTOR 2;                                      
 464:  px9v-A  3.4  4.0   68  1400   12   MOLECULE: E3 SUMO-PROTEIN LIGASE RANBP2;                             
 465:  vgs1-A  3.4  3.6   61   680    8   MOLECULE: SERINE/THREONINE KINASE-LIKE DOMAIN-CONTAINING PR          
 466:  ccf1-A  3.4  3.9   73   548    8   MOLECULE: GENERAL TRANSCRIPTION FACTOR IIH SUBUNIT 1;                
 467:  y8pd-A  3.4  3.5   60  1400    7   MOLECULE: E3 UBIQUITIN-PROTEIN LIGASE RNF213;                        
 468:  vis4-A  3.4  3.3   67  1400    6   MOLECULE: E3 UBIQUITIN-PROTEIN LIGASE RNF213;                        
 469:  qdh3-A  3.4  4.1   68   135    6   MOLECULE: PROSTATE AND BREAST CANCER OVEREXPRESSED GENE 1 P          
 470:  oam1-A  3.4  3.1   50  1124   12   MOLECULE: ZINC FINGER E-BOX-BINDING HOMEOBOX 1;                      
 471:  ycv2-A  3.4  4.1   67  1274    6   MOLECULE: SYMPLEKIN;                                                 
 472:  hxy4-A  3.4  4.9   68  1400   10   MOLECULE: WD REPEAT- AND FYVE DOMAIN-CONTAINING PROTEIN 4;           
 473:  xn7j-A  3.4  4.3   69  1400    4   MOLECULE: UBIQUITIN CARBOXYL-TERMINAL HYDROLASE 34;                  
 474:  eh1x-A  3.4  3.3   66   294    9   MOLECULE: UPF0600 PROTEIN C5ORF51;                                   
 475:  sim8-A  3.4 12.4   55   537   13   MOLECULE: SODIUM/HYDROGEN EXCHANGER 9B2;                             
 476:  utj7-A  3.4  2.7   53  1400    4   MOLECULE: HISTONE-LYSINE N-METHYLTRANSFERASE 2B;                     
 477:  wmb3-A  3.4  5.0   71  1231   11   MOLECULE: COHESIN SUBUNIT SA-2;                                      
 478:  gdg7-A  3.4  8.6   52  1400    4   MOLECULE: RYANODINE RECEPTOR 1;                                      
 479:  ywl1-A  3.4  3.7   75   656   11   MOLECULE: NUCLEAR PORE COMPLEX PROTEIN NUP85;                        
 480:  keg6-A  3.4  3.8   68   422    7   MOLECULE: 26S PROTEASOME NON-ATPASE REGULATORY SUBUNIT 11;           
 481:  b3jr-A  3.4  4.2   65  1400   11   MOLECULE: WD REPEAT- AND FYVE DOMAIN-CONTAINING PROTEIN 4;           
 482:  fjy9-A  3.4  4.2   71   734    7   MOLECULE: ALPHA-CATULIN;                                             
 483:  xk3z-A  3.4  4.3   67  1400    4   MOLECULE: SMALL SUBUNIT PROCESSOME COMPONENT 20 HOMOLOG;             
 484:  os3e-A  3.4  3.9   64   330    9   MOLECULE: AH RECEPTOR-INTERACTING PROTEIN;                           
 485:  oy4w-A  3.4  3.9   78   515    4   MOLECULE: SODIUM/HYDROGEN EXCHANGER 9B1;                             
 486:  pvd8-A  3.4  4.7   72  1400   10   MOLECULE: E3 UBIQUITIN-PROTEIN LIGASE HUWE1;                         
 487:  ki2l-A  3.4  3.9   61  1400   15   MOLECULE: NIPPED-B-LIKE PROTEIN;                                     
 488:  hp3b-A  3.4  4.4   66   931    9   MOLECULE: PROTEIN UNC-45 HOMOLOG B;                                  
 489:  uie5-A  3.4  6.3   68   875    7   MOLECULE: METAL TRANSPORTER CNNM2;                                   
 490:  gw0l-A  3.4  4.1   75  2144    7   MOLECULE: HEAT REPEAT-CONTAINING PROTEIN 1;                          
 491:  pf7n-A  3.4  4.6   65  1164    5   MOLECULE: FH1/FH2 DOMAIN-CONTAINING PROTEIN 1;                       
 492:  xla8-A  3.4  2.9   54  1400    4   MOLECULE: HISTONE-LYSINE N-METHYLTRANSFERASE 2B;                     
 493:  i2du-A  3.3  3.7   68   261    3   MOLECULE: REPLICATION PROTEIN A 30 KDA SUBUNIT;                      
 494:  gqp5-A  3.3  4.1   76  1512    9   MOLECULE: MITOGEN-ACTIVATED PROTEIN KINASE KINASE KINASE 1;          
 495:  cgn8-A  3.3  3.2   59  1286    5   MOLECULE: DYNEIN HEAVY CHAIN 9, AXONEMAL;                            
 496:  gq0k-A  3.3  7.0   73  1400    7   MOLECULE: CADHERIN EGF LAG SEVEN-PASS G-TYPE RECEPTOR 1;             
 497:  q3os-A  3.3  7.1   76   889    5   MOLECULE: F-BAR DOMAIN ONLY PROTEIN 1;                               
 498:  be5b-A  3.3  3.5   75  1088   11   MOLECULE: RAN-BINDING PROTEIN 17;                                    
 499:  pz0s-A  3.3  4.6   71   436    4   MOLECULE: POTASSIUM VOLTAGE-GATED CHANNEL SUBFAMILY G MEMBE          
 500:  b8js-A  3.3  5.3   69  1314   10   MOLECULE: SYNERGIN GAMMA;                                            
 501:  e2oj-A  3.3  5.2   72   288   11   MOLECULE: SYNTAXIN-1B;                                               
 502:  pm0f-A  3.3  4.1   72   858    4   MOLECULE: POTASSIUM VOLTAGE-GATED CHANNEL SUBFAMILY B MEMBE          
 503:  e7jk-A  3.3  4.4   69  2694    9   MOLECULE: NEUROBEACHIN-LIKE PROTEIN 1;                               
 504:  w2yo-A  3.3  4.5   75   932    7   MOLECULE: POTASSIUM VOLTAGE-GATED CHANNEL SUBFAMILY KQT MEM          
 505:  l7hv-A  3.3  4.1   70   301    6   MOLECULE: CARDIOLIPIN SYNTHASE (CMP-FORMING);                        
 506:  l4sj-A  3.3  4.8   70   153    7   MOLECULE: PUTATIVE WASP HOMOLOG-ASSOCIATED PROTEIN WITH ACT          
 507:  kt3h-A  3.3  4.7   75   245    5   MOLECULE: TLC DOMAIN-CONTAINING PROTEIN 5;                           
 508:  y5mq-A  3.3  4.3   63   887    8   MOLECULE: PROTEIN PTHB1;                                             
 509:  xwm9-A  3.3  3.1   50   106   12   MOLECULE: PUTATIVE PROTEIN LRRC37A5P;                                
 510:  o5hx-A  3.3  3.8   75   530    4   MOLECULE: CATION CHANNEL SPERM-ASSOCIATED PROTEIN 2;                 
 511:  ikf8-A  3.3  4.0   71   750    6   MOLECULE: COILED-COIL DOMAIN-CONTAINING PROTEIN 142;                 
 512:  m6yh-A  3.3  4.9   69  1400    4   MOLECULE: SERINE-PROTEIN KINASE ATM;                                 
 513:  ba2v-A  3.3  3.8   51   200   16   MOLECULE: CATION CHANNEL SPERM-ASSOCIATED PROTEIN SUBUNIT Z          
 514:  hy3l-A  3.3  5.2   75   542    7   MOLECULE: PROTEIN LIN-9 HOMOLOG;                                     
 515:  ja2f-A  3.3  3.8   86   513    5   MOLECULE: SOLUTE CARRIER FAMILY 41 MEMBER 1;                         
 516:  h6ob-A  3.3  4.4   70   836   11   MOLECULE: PROTEIN AKNAD1;                                            
 517:  b5mk-A  3.3  4.8   65  1701    8   MOLECULE: T-LYMPHOMA INVASION AND METASTASIS-INDUCING PROTE          
 518:  qji8-A  3.3  3.2   89  1621    6   MOLECULE: ABC-TYPE ORGANIC ANION TRANSPORTER ABCA8;                  
 519:  cm8b-A  3.3  3.9   63   622    5   MOLECULE: PALMITOYLTRANSFERASE ZDHHC13;                              
 520:  tk4b-A  3.3  3.0   50  2241    4   MOLECULE: GON-4-LIKE PROTEIN;                                        
 521:  i8gf-A  3.3  3.5   67  1149    6   MOLECULE: POTASSIUM CHANNEL SUBFAMILY U MEMBER 1;                    
 522:  buw0-A  3.3  3.3   69   846   10   MOLECULE: RHO GTPASE-ACTIVATING PROTEIN 12;                          
 523:  hml8-A  3.3  3.3   58   875   12   MOLECULE: GATOR COMPLEX PROTEIN MIOS;                                
 524:  ws6e-A  3.3  3.9   68   502   10   MOLECULE: NEURONAL ACETYLCHOLINE RECEPTOR SUBUNIT ALPHA-7;           
 525:  o6ha-A  3.3  3.8   74  1003    4   MOLECULE: ANOCTAMIN-2;                                               
 526:  q3le-A  3.3  3.7   63   620    5   MOLECULE: RAN-BINDING PROTEIN 10;                                    
 527:  xba4-A  3.3 10.0   66  1400    9   MOLECULE: MIDASIN;                                                   
 528:  jxj3-A  3.3  4.0   62  1400    8   MOLECULE: DNA-DEPENDENT PROTEIN KINASE CATALYTIC SUBUNIT;            
 529:  aoh7-A  3.3 10.8   76  1977    3   MOLECULE: VOLTAGE-DEPENDENT L-TYPE CALCIUM CHANNEL SUBUNIT           
 530:  xhp4-A  3.3  5.0   64   580   14   MOLECULE: NEGATIVE ELONGATION FACTOR B;                              
 531:  mtp5-A  3.3  3.9   65   498   14   MOLECULE: NEURONAL ACETYLCHOLINE RECEPTOR SUBUNIT BETA-4;            
 532:  u7yc-A  3.3  3.5   64   619   11   MOLECULE: KINESIN LIGHT CHAIN 4;                                     
 533:  u6to-A  3.3  5.5   68   351    1   MOLECULE: TRANSMEMBRANE PROTEIN 236;                                 
 534:  jy9x-A  3.3  3.7   67  1337   13   MOLECULE: SISTER CHROMATID COHESION PROTEIN PDS5 HOMOLOG A;          
 535:  w6hz-A  3.3  3.4   64  1210    5   MOLECULE: AF4/FMR2 FAMILY MEMBER 1;                                  
 536:  p2xz-A  3.3  3.7   55  2319    4   MOLECULE: A-KINASE ANCHOR PROTEIN 6;                                 
 537:  y8em-A  3.3  3.5   57  1043    7   MOLECULE: INTEGRATOR COMPLEX SUBUNIT 3;                              
 538:  js2f-A  3.3  3.8   63   662    3   MOLECULE: RAP GUANINE NUCLEOTIDE EXCHANGE FACTOR-LIKE 1;             
 539:  bv3r-A  3.3  4.1   73   843    8   MOLECULE: TETRATRICOPEPTIDE REPEAT PROTEIN 27;                       
 540:  qv8h-A  3.3  3.9   63   912   13   MOLECULE: RHO GUANINE NUCLEOTIDE EXCHANGE FACTOR 1;                  
 541:  xw7k-A  3.3  4.3   70  1400    9   MOLECULE: PROBABLE E3 UBIQUITIN-PROTEIN LIGASE HECTD4;               
 542:  m8br-A  3.3  4.2   62  1094    8   MOLECULE: AP-3 COMPLEX SUBUNIT BETA-1;                               
 543:  vey6-A  3.3  4.5   73  1383    5   MOLECULE: E3 UBIQUITIN-PROTEIN LIGASE UBR4;                          
 544:  a1fc-A  3.3  3.6   61  1585    5   MOLECULE: MAESTRO HEAT-LIKE REPEAT-CONTAINING PROTEIN FAMIL          
 545:  j3qd-A  3.3  4.0   69   779   14   MOLECULE: CENTROMERE/KINETOCHORE PROTEIN ZW10 HOMOLOG;               
 546:  pzm2-A  3.3  4.6   72  1400    6   MOLECULE: DYNEIN HEAVY CHAIN 6, AXONEMAL;                            
 547:  mz7w-A  3.3  3.9   71   995    0   MOLECULE: MECKELIN;                                                  
 548:  oe7d-A  3.3  7.4   59  1209    7   MOLECULE: PHOSPHOLIPID-TRANSPORTING ATPASE ID;                       
 549:  gnq7-A  3.3  7.5   71   456    3   MOLECULE: GAMMA-AMINOBUTYRIC ACID RECEPTOR SUBUNIT ALPHA-1;          
 550:  y7gy-A  3.3  3.8   68  2549    4   MOLECULE: SERINE/THREONINE-PROTEIN KINASE MTOR;                      
 551:  zh6v-A  3.3  8.9   61  1047   11   MOLECULE: PROBABLE PHOSPHOLIPID-TRANSPORTING ATPASE IIA;             
 552:  ko9f-A  3.3  3.8   75  1478    7   MOLECULE: GTPASE-ACTIVATING PROTEIN AND VPS9 DOMAIN-CONTAIN          
 553:  rr3s-A  3.3  4.3   59   980    8   MOLECULE: CONSERVED OLIGOMERIC GOLGI COMPLEX SUBUNIT 1;              
 554:  p0ma-A  3.3  4.0   67   860    9   MOLECULE: ROD CGMP-SPECIFIC 3',5'-CYCLIC PHOSPHODIESTERASE           
 555:  jv5v-A  3.3 10.2   62  1400    6   MOLECULE: E3 UBIQUITIN-PROTEIN LIGASE UBR4;                          
 556:  db6b-A  3.3  4.3   74   845    4   MOLECULE: PROTO-ONCOGENE VAV;                                        
 557:  ff5z-A  3.3  4.2   61  1400   15   MOLECULE: PROBABLE E3 UBIQUITIN-PROTEIN LIGASE HERC1;                
 558:  i5vl-A  3.3  3.3   67  1400   13   MOLECULE: DYNEIN HEAVY CHAIN DOMAIN-CONTAINING PROTEIN 1;            
 559:  odg5-A  3.3  4.2   71  1400    7   MOLECULE: NEUROFIBROMIN;                                             
 560:  myn2-A  3.3  3.7   69   650    7   MOLECULE: AMYLOID-LIKE PROTEIN 1;                                    
 561:  vri4-A  3.3 10.5   68   773    6   MOLECULE: C-MAF-INDUCING PROTEIN;                                    
 562:  jyb4-A  3.3  6.4   73   376    4   MOLECULE: ZINC TRANSPORTER 7;                                        
 563:  upe3-A  3.3  4.4   68  1143    9   MOLECULE: CONDENSIN-2 COMPLEX SUBUNIT G2;                            
 564:  xn8p-A  3.3  4.0   58   190   12   MOLECULE: PROTEIN LZIC;                                              
 565:  yox9-A  3.3  3.3   60  1304   12   MOLECULE: SPLICING FACTOR 3B SUBUNIT 1;                              
 566:  dej9-A  3.3  4.0   69  1400    4   MOLECULE: RYANODINE RECEPTOR 2;                                      
 567:  fl1w-A  3.3  3.4   61   536   13   MOLECULE: IMPORTIN SUBUNIT ALPHA-7;                                  
 568:  a3qy-A  3.3  3.6   64   843   14   MOLECULE: TETRATRICOPEPTIDE REPEAT PROTEIN 7B;                       
 569:  u8dx-A  3.3  6.0   77   955    4   MOLECULE: ANOCTAMIN-4;                                               
 570:  d3vy-A  3.3  3.5   70  2554   10   MOLECULE: PROBABLE UBIQUITIN CARBOXYL-TERMINAL HYDROLASE FA          
 571:  kv3l-A  3.3  3.8   67  1040    1   MOLECULE: PROTEIN FAM160A1;                                          
 572:  lqv4-A  3.3  4.5   65   573    6   MOLECULE: KINESIN LIGHT CHAIN 1;                                     
 573:  c3dq-A  3.3  3.7   68  1023   13   MOLECULE: PROTEIN FAM13A;                                            
 574:  ct8h-A  3.3  8.1   63   138   11   MOLECULE: PUTATIVE UNCHARACTERIZED PROTEIN ENCODED BY LINC0          
 575:  sc2c-A  3.3  3.5   67  1400    6   MOLECULE: PROBABLE E3 UBIQUITIN-PROTEIN LIGASE HECTD4;               
 576:  z7tp-A  3.3  2.5   46   500   11   MOLECULE: POU DOMAIN, CLASS 3, TRANSCRIPTION FACTOR 3;               
 577:  m3uk-A  3.3  4.6   70   967   11   MOLECULE: PROTEIN MOONRAKER;                                         
 578:  e3hk-A  3.3  4.6   73   355    5   MOLECULE: SYNTAXIN-5;                                                
 579:  dse7-A  3.3 11.1   71  1824    7   MOLECULE: AFADIN;                                                    
 580:  rmy6-A  3.2  2.9   46   700   11   MOLECULE: MYB-RELATED PROTEIN B;                                     
 581:  x6bu-A  3.2  2.5   55   341   18   MOLECULE: UNDIFFERENTIATED EMBRYONIC CELL TRANSCRIPTION FAC          
 582:  oli9-A  3.2  3.7   69   497   10   MOLECULE: GLYCINE RECEPTOR SUBUNIT BETA;                             
 583:  ex6a-A  3.2 11.8   69  1400    9   MOLECULE: DYNEIN HEAVY CHAIN 14, AXONEMAL;                           
 584:  gai1-A  3.2  3.5   71   911    4   MOLECULE: POTASSIUM VOLTAGE-GATED CHANNEL SUBFAMILY B MEMBE          
 585:  zm4o-A  3.2  4.4   67   641    6   MOLECULE: WW DOMAIN-BINDING PROTEIN 11;                              
 586:  uyr6-A  3.2  3.8   72  1236    3   MOLECULE: CALCIUM-ACTIVATED POTASSIUM CHANNEL SUBUNIT ALPHA          
 587:  zmq3-A  3.2 11.1   75  1400    8   MOLECULE: E3 UBIQUITIN-PROTEIN LIGASE RNF213;                        
 588:  sn1s-A  3.2  4.1   54   543   11   MOLECULE: PROTEIN GPR108;                                            
 589:  r0po-A  3.2  3.4   73   563   11   MOLECULE: PROTEIN NOXP20;                                            
 590:  oat6-A  3.2  2.5   50    68    6   MOLECULE: UNCHARACTERIZED PROTEIN;                                   
 591:  eer0-A  3.2  4.1   51   132    4   MOLECULE: PUTATIVE MEMBRANE-SPANNING 4-DOMAINS SUBFAMILY A           
 592:  nau7-A  3.2  4.8   68  1400   16   MOLECULE: WD REPEAT AND FYVE DOMAIN-CONTAINING PROTEIN 3;            
 593:  i7km-A  3.2  4.3   71   506    6   MOLECULE: GAMMA-AMINOBUTYRIC ACID RECEPTOR SUBUNIT EPSILON;          
 594:  yqz3-A  3.2  2.5   45   669    4   MOLECULE: AMILORIDE-SENSITIVE SODIUM CHANNEL SUBUNIT ALPHA;          
 595:  kw8r-A  3.2  4.0   65   232    3   MOLECULE: VESICLE TRANSPORT THROUGH INTERACTION WITH T-SNAR          
 596:  m1dd-A  3.2  3.2   73  2377    7   MOLECULE: VOLTAGE-DEPENDENT T-TYPE CALCIUM CHANNEL SUBUNIT           
 597:  xhg4-A  3.2  4.4   73   594   12   MOLECULE: GLOMULIN;                                                  
 598:  a0zv-A  3.2  4.2   68  1121    7   MOLECULE: PLECKSTRIN HOMOLOGY DOMAIN-CONTAINING FAMILY A ME          
 599:  ff1z-A  3.2  6.1   61   579    7   MOLECULE: SMALL CONDUCTANCE CALCIUM-ACTIVATED POTASSIUM CHA          
 600:  p6pj-A  3.2  8.5   57   760    5   MOLECULE: PHOSPHATIDYLINOSITOL N-ACETYLGLUCOSAMINYLTRANSFER          
 601:  em1r-A  3.2  4.6   70   522    4   MOLECULE: STEROL O-ACYLTRANSFERASE 2;                                
 602:  keh2-A  3.2  5.0   56   555    9   MOLECULE: INOSITOL 1,4,5-TRIPHOSPHATE RECEPTOR ASSOCIATED 2          
 603:  to4p-A  3.2  5.7   68   222    6   MOLECULE: CHARGED MULTIVESICULAR BODY PROTEIN 2A;                    
 604:  na1c-A  3.2  4.4   67  1400    4   MOLECULE: DYNEIN HEAVY CHAIN 14, AXONEMAL;                           
 605:  b1yf-A  3.2  4.2   72   973   10   MOLECULE: VACUOLAR PROTEIN SORTING-ASSOCIATED PROTEIN 18 HO          
 606:  x1tz-A  3.2  4.4   70  1400   14   MOLECULE: SPECTRIN BETA CHAIN, NON-ERYTHROCYTIC 5;                   
 607:  a2lq-A  3.2  2.9   59   284    3   MOLECULE: PROTEIN-S-ISOPRENYLCYSTEINE O-METHYLTRANSFERASE;           
 608:  l6hs-A  3.2  3.2   57  1114   11   MOLECULE: FOLLICULIN-INTERACTING PROTEIN 2;                          
 609:  k2vn-A  3.2  4.5   55   132    9   MOLECULE: INTERFERON-INDUCED TRANSMEMBRANE PROTEIN 2;                
 610:  onx4-A  3.2  4.0   53   356    6   MOLECULE: SERTA DOMAIN-CONTAINING PROTEIN 4;                         
 611:  t0yr-A  3.2 11.1   75  1400    8   MOLECULE: E3 UBIQUITIN-PROTEIN LIGASE RNF213;                        
 612:  t8bf-A  3.2  4.3   71  1400    4   MOLECULE: UBIQUITIN CARBOXYL-TERMINAL HYDROLASE 34;                  
 613:  rje8-A  3.2  4.7   70  1220    7   MOLECULE: DIACYLGLYCEROL KINASE ETA;                                 
 614:  sof5-A  3.2  3.9   72  1400   14   MOLECULE: MIDASIN;                                                   
 615:  ija4-A  3.2  3.0   69   716    7   MOLECULE: UNCHARACTERIZED PROTEIN KIAA1958;                          
 616:  n8lo-A  3.2  5.5   65  1483    3   MOLECULE: TYROSINE-PROTEIN KINASE BAZ1B;                             
 617:  fcu2-A  3.2  4.5   72  1400    6   MOLECULE: DYNEIN HEAVY CHAIN 6, AXONEMAL;                            
 618:  xo7f-A  3.2  3.6   49  1454    6   MOLECULE: MEDIATOR OF RNA POLYMERASE II TRANSCRIPTION SUBUN          
 619:  b6qp-A  3.2  3.7   64  1400    5   MOLECULE: E3 UBIQUITIN-PROTEIN LIGASE MYCBP2;                        
 620:  sah2-A  3.2  5.1   59  1538    3   MOLECULE: CLIP-ASSOCIATING PROTEIN 1;                                
 621:  jvn9-A  3.2  4.4   69  1400    4   MOLECULE: DYNEIN HEAVY CHAIN 10, AXONEMAL;                           
 622:  ilu5-A  3.2  3.4   60   249    8   MOLECULE: MIT DOMAIN-CONTAINING PROTEIN 1;                           
 623:  rxb1-A  3.2  4.3   66   681    5   MOLECULE: MINICHROMOSOME MAINTENANCE DOMAIN-CONTAINING PROT          
 624:  y6cc-A  3.2  4.2   65  1177    9   MOLECULE: PHOSPHOLIPID-TRANSPORTING ATPASE IF;                       
 625:  qb0d-A  3.2  8.4   52  1400    4   MOLECULE: RYANODINE RECEPTOR 1;                                      
 626:  nk0q-A  3.2 11.1   70  1184    9   MOLECULE: VON WILLEBRAND FACTOR A DOMAIN-CONTAINING PROTEIN          
 627:  sn9l-A  3.2  3.2   66  1400   18   MOLECULE: DYNEIN HEAVY CHAIN DOMAIN-CONTAINING PROTEIN 1;            
 628:  j1xg-A  3.2  4.2   69   627   10   MOLECULE: NEURONAL ACETYLCHOLINE RECEPTOR SUBUNIT ALPHA-4;           
 629:  ok5w-A  3.2  3.4   69   784   12   MOLECULE: RABENOSYN-5;                                               
 630:  b2rr-A  3.2  3.7   60  1400    5   MOLECULE: E3 UBIQUITIN-PROTEIN LIGASE HUWE1;                         
 631:  vtq8-A  3.2  3.5   65   404   23   MOLECULE: CD209 ANTIGEN;                                             
 632:  fco1-A  3.2  3.5   62  1400   10   MOLECULE: NIPPED-B-LIKE PROTEIN;                                     
 633:  h4bj-A  3.2  2.5   46   265    4   MOLECULE: HOMEOBOX PROTEIN NKX-6.3;                                  
 634:  i1hq-A  3.2  4.2   68  1400    6   MOLECULE: RYANODINE RECEPTOR 2;                                      
 635:  mgc3-A  3.2  3.4   73  1400   11   MOLECULE: SERINE-PROTEIN KINASE ATM;                                 
 636:  oq6l-A  3.2  3.1   49  1756   10   MOLECULE: RANBP2-LIKE AND GRIP DOMAIN-CONTAINING PROTEIN 2;          
 637:  wb0f-A  3.2  3.3   75  1400    7   MOLECULE: DYNEIN HEAVY CHAIN 5, AXONEMAL;                            
 638:  rm7r-A  3.2  3.8   66   517   14   MOLECULE: ACETYLCHOLINE RECEPTOR SUBUNIT DELTA;                      
 639:  paz5-A  3.2  4.3   63   523    3   MOLECULE: SOLUTE CARRIER FAMILY 35 MEMBER F5;                        
 640:  e3ma-A  3.2  4.6   63  1400   10   MOLECULE: WD REPEAT- AND FYVE DOMAIN-CONTAINING PROTEIN 4;           
 641:  yjo6-A  3.2  4.6   67  1400   12   MOLECULE: E3 UBIQUITIN-PROTEIN LIGASE HERC2;                         
 642:  xtz2-A  3.2  6.9   66   479    9   MOLECULE: NEURONAL ACETYLCHOLINE RECEPTOR SUBUNIT ALPHA-9;           
 643:  i4fv-A  3.2  3.5   65   904    9   MOLECULE: E3 UBIQUITIN-PROTEIN LIGASE ZNF598;                        
 644:  tq8j-A  3.2  2.7   52   262    8   MOLECULE: PUTATIVE INACTIVE PHOSPHATIDYLINOSITOL 4-KINASE A          
 645:  yp2j-A  3.2  4.6   72   374   14   MOLECULE: EUKARYOTIC TRANSLATION INITIATION FACTOR 3 SUBUNI          
 646:  m2yw-A  3.2  4.4   61  1400    8   MOLECULE: NEUROFIBROMIN;                                             
 647:  wcf1-A  3.2  4.3   73   440    8   MOLECULE: GAMMA-AMINOBUTYRIC ACID RECEPTOR SUBUNIT PI;               
 648:  rl9r-A  3.2  8.1   73   796    4   MOLECULE: YY1-ASSOCIATED PROTEIN 1;                                  
 649:  ngf3-A  3.2  4.7   76  1400    4   MOLECULE: TRANSFORMATION/TRANSCRIPTION DOMAIN-ASSOCIATED PR          
 650:  gu1y-A  3.2  2.6   47   175   11   MOLECULE: HOMEOBOX PROTEIN DLX-6;                                    
 651:  kd8b-A  3.2  3.3   75  1400   11   MOLECULE: DYNEIN HEAVY CHAIN 1, AXONEMAL;                            
 652:  elu3-A  3.2  3.4   66   406    8   MOLECULE: ZINC FINGER PROTEIN 793;                                   
 653:  r7nd-A  3.2  3.5   55   491   11   MOLECULE: COP9 SIGNALOSOME COMPLEX SUBUNIT 1;                        
 654:  w7sc-A  3.2  3.8   70   592    9   MOLECULE: GUANYLATE-BINDING PROTEIN 1;                               
 655:  al4t-A  3.2  6.9   74  1130    3   MOLECULE: TYROSINE-PROTEIN KINASE ABL1;                              
 656:  jz2q-A  3.2  4.2   70  2190   13   MOLECULE: INTEGRATOR COMPLEX SUBUNIT 1;                              
 657:  jp3g-A  3.2  2.5   46   327    9   MOLECULE: BARH-LIKE 1 HOMEOBOX PROTEIN;                              
 658:  nu3m-A  3.2  4.3   68  2071    7   MOLECULE: HEAT REPEAT-CONTAINING PROTEIN 5B;                         
 659:  j9za-A  3.2  3.1   59   749    8   MOLECULE: NUCLEOLAR COMPLEX PROTEIN 2 HOMOLOG;                       
 660:  a1qg-A  3.2  3.6   74   627    9   MOLECULE: SIGNAL RECOGNITION PARTICLE SUBUNIT SRP68;                 
 661:  wt7v-A  3.2  4.6   65   304   12   MOLECULE: KATNB1-LIKE PROTEIN 1;                                     
 662:  qbh2-A  3.2  2.5   46   301    7   MOLECULE: POU DOMAIN, CLASS 6, TRANSCRIPTION FACTOR 1;               
 663:  yxa7-A  3.2  7.4   53   268    9   MOLECULE: CENTROMERE PROTEIN Q;                                      
 664:  gen6-A  3.2  4.3   65   907    6   MOLECULE: CLATHRIN COAT ASSEMBLY PROTEIN AP180;                      
 665:  n5vk-A  3.2  4.6   53   115    6   MOLECULE: TRANSMEMBRANE PROTEIN 218;                                 
 666:  c0rb-A  3.2  3.4   61  1400    8   MOLECULE: DNA POLYMERASE ZETA CATALYTIC SUBUNIT;                     
 667:  ar0p-A  3.2  3.7   62   433    3   MOLECULE: APOLIPOPROTEIN L5;                                         
 668:  nux4-A  3.2  4.5   49   127    8   MOLECULE: EF-HAND CALCIUM-BINDING DOMAIN-CONTAINING PROTEIN          
 669:  uoa1-A  3.2  3.8   65  1400   11   MOLECULE: SERINE/THREONINE-PROTEIN KINASE SMG1;                      
 670:  sm5l-A  3.2  2.9   64   638   11   MOLECULE: GUANYLATE-BINDING PROTEIN 7;                               
 671:  erm5-A  3.2  4.3   67  2465   13   MOLECULE: PROTEIN DOPEY-1;                                           
 672:  so2z-A  3.2  3.6   59  1400   10   MOLECULE: DNA-DEPENDENT PROTEIN KINASE CATALYTIC SUBUNIT;            
 673:  s2kl-A  3.2  2.9   68  1400    4   MOLECULE: DYNEIN HEAVY CHAIN 12, AXONEMAL;                           
 674:  ll3q-A  3.2  5.8   75   492    4   MOLECULE: METAL CATION SYMPORTER ZIP14;                              
 675:  sbd0-A  3.2  4.3   69  1400    4   MOLECULE: UBIQUITIN CARBOXYL-TERMINAL HYDROLASE 34;                  
 676:  j7xb-A  3.2  4.3   72  1480    6   MOLECULE: CYSTIC FIBROSIS TRANSMEMBRANE CONDUCTANCE REGULAT          
 677:  gli8-A  3.2  3.3   51   511   12   MOLECULE: DEP DOMAIN-CONTAINING PROTEIN 7;                           
 678:  i6nv-A  3.2 11.3   66  1843    5   MOLECULE: PROTEASOME ACTIVATOR COMPLEX SUBUNIT 4;                    
 679:  eas3-A  3.2  4.4   67  1400    7   MOLECULE: LYSOSOMAL-TRAFFICKING REGULATOR;                           
 680:  no4q-A  3.2  5.8   73   574    5   MOLECULE: EXCITATORY AMINO ACID TRANSPORTER 2;                       
 681:  xrj9-A  3.2  3.8   71   594    4   MOLECULE: PROTEIN ZBED8;                                             
 682:  c7bc-A  3.2  3.6   75   660    5   MOLECULE: PEROXISOMAL ACYL-COENZYME A OXIDASE 1;                     
 683:  po0x-A  3.2  4.9   56  1400    7   MOLECULE: INOSITOL 1,4,5-TRISPHOSPHATE RECEPTOR TYPE 1;              
 684:  u5kv-A  3.2  5.0   65   796    6   MOLECULE: VACUOLAR PROTEIN SORTING-ASSOCIATED PROTEIN 35;            
 685:  h2mp-A  3.2  3.4   61   707    7   MOLECULE: TRANSMEMBRANE PROTEIN 260;                                 
 686:  stt0-A  3.2  4.8   82  1400    5   MOLECULE: NEUROFIBROMIN;                                             
 687:  j0qj-A  3.2  4.6   77  1400    4   MOLECULE: TRANSFORMATION/TRANSCRIPTION DOMAIN-ASSOCIATED PR          
 688:  ix3w-A  3.2  2.9   50   382    2   MOLECULE: LIM HOMEOBOX TRANSCRIPTION FACTOR 1-ALPHA;                 
 689:  k9hk-A  3.2  4.2   61   305   13   MOLECULE: TRANSLATION INITIATION FACTOR EIF-2B SUBUNIT ALPH          
 690:  vaw4-A  3.2  3.7   64   175    9   MOLECULE: RECEPTOR ACTIVITY-MODIFYING PROTEIN 2;                     
 691:  k7vo-A  3.2  3.3   67   580    6   MOLECULE: UNCHARACTERIZED AARF DOMAIN-CONTAINING PROTEIN KI          
 692:  f5cb-A  3.2  6.6   53  1400    2   MOLECULE: SERINE/ARGININE REPETITIVE MATRIX PROTEIN 2;               
 693:  shw6-A  3.2  2.5   46   333    9   MOLECULE: HOMEOBOX PROTEIN ENGRAILED-2;                              
 694:  vs5j-A  3.2  3.5   62  1830   11   MOLECULE: DEDICATOR OF CYTOKINESIS PROTEIN 2;                        
 695:  y9fx-A  3.2 11.8   76   903    4   MOLECULE: ARF-GAP WITH SH3 DOMAIN, ANK REPEAT AND PH DOMAIN          
 696:  uqc2-A  3.2  6.0   50  1400    4   MOLECULE: RYANODINE RECEPTOR 1;                                      
 697:  ijh3-A  3.2  4.7   71   644    7   MOLECULE: SODIUM/POTASSIUM/CALCIUM EXCHANGER 3;                      
 698:  g9ve-A  3.2  6.4   80   691    5   MOLECULE: ZINC TRANSPORTER ZIP12;                                    
 699:  gnm6-A  3.1  3.3   59   479   12   MOLECULE: PROTEIN PHOSPHATASE 1B;                                    
 700:  o3io-A  3.1  2.5   46   451   11   MOLECULE: POU DOMAIN, CLASS 3, TRANSCRIPTION FACTOR 1;               
 701:  ezs4-A  3.1  3.1   53   617    9   MOLECULE: V-TYPE PROTON ATPASE CATALYTIC SUBUNIT A;                  
 702:  cv7v-A  3.1  3.7   73   439    3   MOLECULE: GAP JUNCTION GAMMA-2 PROTEIN;                              
 703:  ewz6-A  3.1 10.9   71   916    7   MOLECULE: CALCIUM HOMEOSTASIS ENDOPLASMIC RETICULUM PROTEIN          
 704:  fi1x-A  3.1  3.4   62   513    6   MOLECULE: HISTONE ACETYLTRANSFERASE KAT5;                            
 705:  eow7-A  3.1  3.4   68   271    6   MOLECULE: TRANSMEMBRANE PROTEIN 192;                                 
 706:  rtu9-A  3.1  3.8   68  1147    4   MOLECULE: STEROL REGULATORY ELEMENT-BINDING PROTEIN 1;               
 707:  wji9-A  3.1  2.9   74   738   11   MOLECULE: ATP-BINDING CASSETTE SUB-FAMILY B MEMBER 10, MITO          
 708:  m5fw-A  3.1  4.8   56  2279    7   MOLECULE: ZINC FINGER PROTEIN 318;                                   
 709:  zgf3-A  3.1  4.4   77  1400    4   MOLECULE: POLYCYSTIC KIDNEY DISEASE PROTEIN 1-LIKE 1;                
 710:  aqz7-A  3.1  5.1   76   853    4   MOLECULE: UNCHARACTERIZED PROTEIN C1ORF112;                          
 711:  rg6u-A  3.1  3.3   51   208   12   MOLECULE: TRANSMEMBRANE PROTEIN 199;                                 
 712:  v3ve-A  3.1  4.2   64  1400   11   MOLECULE: OBSCURIN;                                                  
 713:  d4kd-A  3.1  4.3   74   241    8   MOLECULE: GLUTATHIONE TRANSFERASE;                                   
 714:  ma0w-A  3.1  4.2   70   472    7   MOLECULE: CATION CHANNEL SPERM-ASSOCIATED PROTEIN 4;                 
 715:  nnn9-A  3.1  4.2   53  1400    9   MOLECULE: XIN ACTIN-BINDING REPEAT-CONTAINING PROTEIN 2;             
 716:  pd3l-A  3.1  3.7   81   318    5   MOLECULE: UBIQUINONE BIOSYNTHESIS PROTEIN COQ9, MITOCHONDRI          
 717:  s8jc-A  3.1  3.7   67   212   15   MOLECULE: PROGRAMMED CELL DEATH PROTEIN 10;                          
 718:  vq6g-A  3.1  3.4   76  1024   12   MOLECULE: PH AND SEC7 DOMAIN-CONTAINING PROTEIN 1;                   
 719:  e8ii-A  3.1  4.4   67  1316    7   MOLECULE: TETRATRICOPEPTIDE REPEAT PROTEIN 21B;                      
 720:  si8y-A  3.1  2.9   54   697   11   MOLECULE: ZINC FINGER AND SCAN DOMAIN-CONTAINING PROTEIN 32          
 721:  vr1s-A  3.1  3.6   60  1085   12   MOLECULE: MITOTIC CHECKPOINT SERINE/THREONINE-PROTEIN KINAS          
 722:  rd1b-A  3.1  5.1   55    97    5   MOLECULE: COILED-COIL DOMAIN-CONTAINING PROTEIN 167;                 
 723:  nqv3-A  3.1  6.5   52   186   12   MOLECULE: PUTATIVE TRANSCRIPTIONAL REGULATOR ENCODED BY LIN          
 724:  jco7-A  3.1  4.2   71   325    6   MOLECULE: SYNTAXIN-16;                                               
 725:  ryt5-A  3.1  3.5   91   673    3   MOLECULE: ATP-BINDING CASSETTE SUB-FAMILY G MEMBER 8;                
 726:  rfv0-A  3.1  7.3   70   289    7   MOLECULE: PROTEIN FAM92A;                                            
 727:  twp3-A  3.1  4.0   52   407    4   MOLECULE: E3 UBIQUITIN-PROTEIN LIGASE TRIM13;                        
 728:  vi4h-A  3.1  3.3   61   527   11   MOLECULE: CATALASE;                                                  
 729:  m4gm-A  3.1  4.3   66  1400    9   MOLECULE: NESPRIN-1;                                                 
 730:  a0dh-A  3.1  3.5   72  1400   10   MOLECULE: DMX-LIKE PROTEIN 1;                                        
 731:  tka6-A  3.1  5.7   71   596    7   MOLECULE: PROTON CHANNEL OTOP3;                                      
 732:  fn7l-A  3.1  2.8   61   442   10   MOLECULE: UPF0489 PROTEIN C5ORF22;                                   
 733:  jr7f-A  3.1  3.5   67  1400    1   MOLECULE: LYSOSOMAL-TRAFFICKING REGULATOR;                           
 734:  auu6-A  3.1  5.5   63   685    8   MOLECULE: E3 UBIQUITIN-PROTEIN LIGASE RNF103;                        
 735:  hv7d-A  3.1  4.0   68   199   10   MOLECULE: HEMATOPOIETIC PROSTAGLANDIN D SYNTHASE;                    
 736:  po6d-A  3.1  4.4   79   669    6   MOLECULE: PROTEIN FEM-1 HOMOLOG A;                                   
 737:  x0pz-A  3.1  4.3   72   809   15   MOLECULE: WASP HOMOLOG-ASSOCIATED PROTEIN WITH ACTIN, MEMBR          
 738:  wzh5-A  3.1  4.5   86  1527    7   MOLECULE: ATP-BINDING CASSETTE SUB-FAMILY C MEMBER 3;                
 739:  rn0w-A  3.1  3.5   68   139    6   MOLECULE: PROTEIN CORNICHON HOMOLOG 4;                               
 740:  si8j-A  3.1  4.3   61  1400   11   MOLECULE: E3 UBIQUITIN-PROTEIN LIGASE HERC2;                         
 741:  lhl9-A  3.1  4.7   67   832    4   MOLECULE: HISTONE ACETYLTRANSFERASE KAT2B;                           
 742:  d7xv-A  3.1  3.0   62  1400    3   MOLECULE: DYNEIN HEAVY CHAIN 14, AXONEMAL;                           
 743:  eg2t-A  3.1  4.1   65  2220    8   MOLECULE: CALCINEURIN-BINDING PROTEIN CABIN-1;                       
 744:  xlj4-A  3.1  3.8   62   775    6   MOLECULE: GLUTAMINE--TRNA LIGASE;                                    
 745:  ri4a-A  3.1  3.4   76   872    1   MOLECULE: POTASSIUM VOLTAGE-GATED CHANNEL SUBFAMILY KQT MEM          
 746:  dc8r-A  3.1  3.2   59   567   10   MOLECULE: GERANYLGERANYL TRANSFERASE TYPE-2 SUBUNIT ALPHA;           
 747:  uip3-A  3.1  3.7   79   985    8   MOLECULE: RAS AND RAB INTERACTOR 3;                                  
 748:  b8pc-A  3.1  4.2   63   825   10   MOLECULE: BREAST CANCER ANTI-ESTROGEN RESISTANCE PROTEIN 3;          
 749:  pu4z-A  3.1  3.7   53   424    4   MOLECULE: DOUBLE HOMEOBOX PROTEIN 4-LIKE PROTEIN 6;                  
 750:  zvi6-A  3.1  8.3   65  1024    8   MOLECULE: GAMMA-TUBULIN COMPLEX COMPONENT 5;                         
 751:  qfo6-A  3.1  4.3   69   796    4   MOLECULE: VOLUME-REGULATED ANION CHANNEL SUBUNIT LRRC8E;             
 752:  n9ti-A  3.1  2.5   46   291    4   MOLECULE: T-CELL LEUKEMIA HOMEOBOX PROTEIN 3;                        
 753:  s0bo-A  3.1  3.3   54   534    6   MOLECULE: 26S PROTEASOME NON-ATPASE REGULATORY SUBUNIT 3;            
 754:  zt1u-A  3.1  4.0   57  1249    9   MOLECULE: MAGE-LIKE PROTEIN 2;                                       
 755:  q7cb-A  3.1  4.5   68   507    7   MOLECULE: LARGE NEUTRAL AMINO ACIDS TRANSPORTER SMALL SUBUN          
 756:  isx9-A  3.1  8.4   66  1459   11   MOLECULE: ADHESION G PROTEIN-COUPLED RECEPTOR L2;                    
 757:  q7bi-A  3.1  3.9   56   871   13   MOLECULE: COATOMER SUBUNIT GAMMA-2;                                  
 758:  ont3-A  3.1  2.7   51   102    8   MOLECULE: PUTATIVE UNCHARACTERIZED PROTEIN C6ORF50;                  
 759:  e4ad-A  3.1  2.9   47   391   11   MOLECULE: PAIRED BOX PROTEIN PAX-5;                                  
 760:  ryn2-A  3.1  4.1   70   787    7   MOLECULE: E3 SUMO-PROTEIN LIGASE KIAA1586;                           
 761:  t0no-A  3.1  3.4   60  1801   12   MOLECULE: FOCADHESIN;                                                
 762:  ax1z-A  3.1  3.8   52   822    4   MOLECULE: AP-1 COMPLEX SUBUNIT GAMMA-1;                              
 763:  al1a-A  3.1  4.1   64  1192   11   MOLECULE: TUBULIN-SPECIFIC CHAPERONE D;                              
 764:  knw9-A  3.1  5.2   70  1151    7   MOLECULE: EXPORTIN-4;                                                
 765:  ai6m-A  3.1  4.1   57   474   11   MOLECULE: E3 UBIQUITIN-PROTEIN LIGASE RNF14;                         
 766:  ido0-A  3.1  3.2   52  1288    8   MOLECULE: MITOGEN-ACTIVATED PROTEIN KINASE KINASE KINASE 6;          
 767:  i9xv-A  3.1  3.8   65  1400    5   MOLECULE: E3 UBIQUITIN-PROTEIN LIGASE MYCBP2;                        
 768:  tu4h-A  3.1  3.0   61   715   13   MOLECULE: BARDET-BIEDL SYNDROME 7 PROTEIN;                           
 769:  vu3m-A  3.1  4.0   70   558    9   MOLECULE: MARVEL DOMAIN-CONTAINING PROTEIN 2;                        
 770:  ap5z-A  3.1  3.4   51   246   12   MOLECULE: HOMEOBOX PROTEIN SIX6;                                     
 771:  m0ni-A  3.1  9.6   74  2341    1   MOLECULE: PECANEX-LIKE PROTEIN 1;                                    
 772:  xe2l-A  3.1  4.6   57   225    9   MOLECULE: GRPE PROTEIN HOMOLOG 2, MITOCHONDRIAL;                     
 773:  d2xg-A  3.1  5.5   57  1166   11   MOLECULE: FOLLICULIN-INTERACTING PROTEIN 1;                          
 774:  n3qs-A  3.1  4.0   60   821    5   MOLECULE: BRCA1-ASSOCIATED ATM ACTIVATOR 1;                          
 775:  ii7t-A  3.1  2.6   46  1303    9   MOLECULE: ZINC FINGER HOMEOBOX PROTEIN 3;                            
 776:  cto0-A  3.1  3.7   74  1400    8   MOLECULE: NEUROBEACHIN-LIKE PROTEIN 2;                               
 777:  m3sw-A  3.1  2.5   46   432    7   MOLECULE: HOMEOBOX PROTEIN HOX-D3;                                   
 778:  g3rx-A  3.1  3.8   64  1532    8   MOLECULE: GLYCOGEN DEBRANCHING ENZYME;                               
 779:  y8ix-A  3.1  6.4   78   188    3   MOLECULE: TRANSMEMBRANE PROTEIN 160;                                 
 780:  f3bd-A  3.1  7.8   60  1119    5   MOLECULE: PUTATIVE SODIUM-COUPLED NEUTRAL AMINO ACID TRANSP          
 781:  ct6a-A  3.1  3.4   66   327    6   MOLECULE: APOPTOSIS FACILITATOR BCL-2-LIKE PROTEIN 14;               
 782:  ao7n-A  3.1 11.0   71   823    8   MOLECULE: ADHESION G PROTEIN-COUPLED RECEPTOR E2;                    
 783:  qj9a-A  3.1  2.7   57  1400    2   MOLECULE: FIBROUS SHEATH-INTERACTING PROTEIN 2;                      
 784:  zw9k-A  3.1  3.4   64  1024    6   MOLECULE: NLR FAMILY CARD DOMAIN-CONTAINING PROTEIN 4;               
 785:  lz7x-A  3.1  3.8   58   785    9   MOLECULE: AP-1 COMPLEX SUBUNIT GAMMA-LIKE 2;                         
 786:  p8bs-A  3.1  4.7   66   803    9   MOLECULE: RAS GTPASE-ACTIVATING PROTEIN 4B;                          
 787:  dnw7-A  3.1  4.0   73   569    8   MOLECULE: LARGE NEUTRAL AMINO ACIDS TRANSPORTER SMALL SUBUN          
 788:  ii6s-A  3.1  2.6   68   299    6   MOLECULE: UBIQUINOL-CYTOCHROME-C REDUCTASE COMPLEX ASSEMBLY          
 789:  ivm3-A  3.1  3.8   60   208    8   MOLECULE: CILIARY-ASSOCIATED CALCIUM-BINDING COILED-COIL PR          
 790:  usb7-A  3.1  4.2   52  1087    2   MOLECULE: EXPORTIN-7;                                                
 791:  xcd2-A  3.1  3.2   57  1749    9   MOLECULE: INTRAFLAGELLAR TRANSPORT PROTEIN 172 HOMOLOG;              
 792:  rm8k-A  3.1  4.0   68  1216    6   MOLECULE: RAB11-BINDING PROTEIN RELCH;                               
 793:  s4nn-A  3.1  4.1   70  1036    4   MOLECULE: SERINE/THREONINE-PROTEIN KINASE ULK2;                      
 794:  kmd4-A  3.1  3.9   69   426    4   MOLECULE: PANNEXIN-1;                                                
 795:  o0xv-A  3.1  3.3   54   594   13   MOLECULE: KELCH DOMAIN-CONTAINING PROTEIN 7B;                        
 796:  rz6e-A  3.1  4.4   74  1400   12   MOLECULE: ATP-BINDING CASSETTE SUB-FAMILY A MEMBER 13;               
 797:  hg2p-A  3.1  3.7   53   374    4   MOLECULE: DOUBLE HOMEOBOX PROTEIN 4C;                                
 798:  wra5-A  3.1  3.7   66   257    6   MOLECULE: 28S RIBOSOMAL PROTEIN S15, MITOCHONDRIAL;                  
 799:  ske9-A  3.1  4.4   71   953   10   MOLECULE: ALS2 C-TERMINAL-LIKE PROTEIN;                              
 800:  ov9h-A  3.1  3.2   58   538    7   MOLECULE: UNCHARACTERIZED PROTEIN C14ORF93;                          
 801:  m2aj-A  3.1  3.9   55   117   11   MOLECULE: TESTIS-SPECIFIC XK-RELATED PROTEIN, Y-LINKED 2;            
 802:  w5no-A  3.1  4.2   68   807    6   MOLECULE: AP-5 COMPLEX SUBUNIT ZETA-1;                               
 803:  x2js-A  3.1  4.2   72  1400    8   MOLECULE: E3 UBIQUITIN-PROTEIN LIGASE MYCBP2;                        
 804:  b2mr-A  3.1  3.7   55   376    2   MOLECULE: TRANSCRIPTION INITIATION FACTOR IIA SUBUNIT 1;             
 805:  ehh7-A  3.1  2.8   57  1400    5   MOLECULE: DYNEIN HEAVY CHAIN 9, AXONEMAL;                            
 806:  so0m-A  3.1  3.2   61  1164   10   MOLECULE: NUCLEAR EXOSOME REGULATOR NRDE2;                           
 807:  vv8g-A  3.1  3.8   68   465    1   MOLECULE: GAMMA-AMINOBUTYRIC ACID RECEPTOR SUBUNIT GAMMA-1;          
 808:  jyb9-A  3.1  2.9   51   396   12   MOLECULE: PROTEIN NJMU-R1;                                           
 809:  eo6r-A  3.1  6.4   73   583    7   MOLECULE: TREHALASE;                                                 
 810:  x0gy-A  3.1  2.7   50  1273    8   MOLECULE: WD REPEAT-CONTAINING PROTEIN 87;                           
 811:  nn9y-A  3.1  7.8   70  1494    7   MOLECULE: RAL GTPASE-ACTIVATING PROTEIN SUBUNIT BETA;                
 812:  n0xd-A  3.1  3.6   62   594    5   MOLECULE: SYNTAXIN-BINDING PROTEIN 1;                                
 813:  kkt9-A  3.1  3.6   68   467    3   MOLECULE: GAMMA-AMINOBUTYRIC ACID RECEPTOR SUBUNIT GAMMA-3;          
 814:  yto4-A  3.1  4.1   58  1400   10   MOLECULE: E3 UBIQUITIN-PROTEIN LIGASE MYCBP2;                        
 815:  z2ud-A  3.1  3.1   51   379   14   MOLECULE: ANOMALOUS HOMEOBOX PROTEIN;                                
 816:  f6my-A  3.1  3.7   62   902    8   MOLECULE: GAMMA-TUBULIN COMPLEX COMPONENT 2;                         
 817:  k1et-A  3.1  3.5   74  1400    7   MOLECULE: PIEZO-TYPE MECHANOSENSITIVE ION CHANNEL COMPONENT          
 818:  di3d-A  3.1  4.8   69   657    7   MOLECULE: THO COMPLEX SUBUNIT 1;                                     
 819:  oe3z-A  3.1  4.0   63  1400   11   MOLECULE: PROBABLE E3 UBIQUITIN-PROTEIN LIGASE HECTD4;               
 820:  oq3m-A  3.1  3.0   55   508   15   MOLECULE: TELO2-INTERACTING PROTEIN 2;                               
 821:  d8dq-A  3.1  8.4   73  1128    4   MOLECULE: NCK-ASSOCIATED PROTEIN 1;                                  
 822:  lks2-A  3.1  4.3   65   860    8   MOLECULE: TRANSFORMING GROWTH FACTOR-BETA RECEPTOR-ASSOCIAT          
 823:  zd3u-A  3.1  3.4   60  1400    7   MOLECULE: E3 UBIQUITIN-PROTEIN LIGASE RNF213;                        
 824:  qa6f-A  3.0  3.5   86  1642   15   MOLECULE: CHOLESTEROL TRANSPORTER ABCA5;                             
 825:  w1zy-A  3.0  4.1   70  1400   10   MOLECULE: CYTOPLASMIC DYNEIN 2 HEAVY CHAIN 1;                        
 826:  sx9r-A  3.0  3.3   60   905    8   MOLECULE: TRANSCRIPTION TERMINATION FACTOR 1;                        
 827:  bl7t-A  3.0  8.4   72   522    0   MOLECULE: PHOSPHATIDYLINOSITOL 3,4,5-TRISPHOSPHATE 3-PHOSPH          
 828:  s7to-A  3.0  3.1   70   368   10   MOLECULE: PROLINE-RICH PROTEIN 5-LIKE;                               
 829:  tj6q-A  3.0  5.4   61  1871   10   MOLECULE: PROTEIN RRP5 HOMOLOG;                                      
 830:  sbu1-A  3.0  4.9   68   504    6   MOLECULE: ZINC FINGER PROTEIN 596;                                   
 831:  lzy8-A  3.0  4.4   68   217   12   MOLECULE: VESICLE TRANSPORT THROUGH INTERACTION WITH T-SNAR          
 832:  cn9n-A  3.0  4.4   68  1400   13   MOLECULE: DYSTROPHIN;                                                
 833:  brq8-A  3.0  4.3   54   289    4   MOLECULE: E3 UBIQUITIN-PROTEIN LIGASE MARCHF1;                       
 834:  vd5e-A  3.0  5.0   54   191    7   MOLECULE: CALCIUM-ACTIVATED POTASSIUM CHANNEL SUBUNIT BETA-          
 835:  iho9-A  3.0  4.3   67  1400   13   MOLECULE: E3 UBIQUITIN-PROTEIN LIGASE HERC2;                         
 836:  h6gv-A  3.0  3.9   70  1400    7   MOLECULE: CILIA- AND FLAGELLA-ASSOCIATED PROTEIN 46;                 
 837:  r0zs-A  3.0  4.4   70  1400   11   MOLECULE: DYSTONIN;                                                  
 838:  l0cb-A  3.0  3.4   49   281    8   MOLECULE: KINETOCHORE-ASSOCIATED PROTEIN NSL1 HOMOLOG;               
 839:  e0xr-A  3.0  3.0   65  1385   11   MOLECULE: SMALL SUBUNIT PROCESSOME COMPONENT 20 HOMOLOG;             
 840:  am4a-A  3.0  5.2   65  2271   11   MOLECULE: NUCLEOLAR PRE-RIBOSOMAL-ASSOCIATED PROTEIN 1;              
 841:  g3bf-A  3.0  3.7   54   422    4   MOLECULE: DOUBLE HOMEOBOX PROTEIN 4-LIKE PROTEIN 4;                  
 842:  m6tj-A  3.0  3.5   66  1400    6   MOLECULE: ATP-BINDING CASSETTE SUB-FAMILY A MEMBER 13;               
 843:  e7op-A  3.0  3.6   45   141    9   MOLECULE: PUTATIVE INACTIVE DEOXYURIDINE 5'-TRIPHOSPHATE             
 844:  igz4-A  3.0  3.7   70   929   14   MOLECULE: DUAL SERINE/THREONINE AND TYROSINE PROTEIN KINASE          
 845:  oe4u-A  3.0  9.5   77   276    4   MOLECULE: GOLGI APPARATUS MEMBRANE PROTEIN TVP23 HOMOLOG C;          
 846:  f3ri-A  3.0  4.2   69  2253    6   MOLECULE: POLYCYSTIC KIDNEY DISEASE AND RECEPTOR FOR EGG JE          
 847:  nwo6-A  3.0  4.5   55   135    5   MOLECULE: PUTATIVE UNCHARACTERIZED PROTEIN SLC66A1L;                 
 848:  q0xo-A  3.0  3.7   70  1400    1   MOLECULE: LYSOSOMAL-TRAFFICKING REGULATOR;                           
 849:  nzs2-A  3.0  4.2   67  1400    7   MOLECULE: E3 UBIQUITIN-PROTEIN LIGASE HERC2;                         
 850:  kh9r-A  3.0  3.9   54    76   11   MOLECULE: KDM5C ADJACENT TRANSCRIPT;                                 
 851:  oek8-A  3.0  3.3   70  1009   10   MOLECULE: PROTEIN-TYROSINE KINASE 2-BETA;                            
 852:  epj9-A  3.0  3.9   58   147    7   MOLECULE: PUTATIVE UNCHARACTERIZED PROTEIN ADARB2-AS1;               
 853:  kfb5-A  3.0  3.3   67  1400    6   MOLECULE: NEUROBEACHIN-LIKE PROTEIN 2;                               
 854:  p0ti-A  3.0  4.3   66  1400    5   MOLECULE: DYNEIN HEAVY CHAIN 14, AXONEMAL;                           
 855:  n7by-A  3.0  3.7   78  1400    5   MOLECULE: DNA-DEPENDENT PROTEIN KINASE CATALYTIC SUBUNIT;            
 856:  x9ma-A  3.0  3.9   64   381    8   MOLECULE: ACTIN-BINDING RHO-ACTIVATING PROTEIN;                      
 857:  uk5g-A  3.0  4.0   60  1400   10   MOLECULE: CYTOPLASMIC DYNEIN 1 HEAVY CHAIN 1;                        
 858:  dn2a-A  3.0  5.1   80   710    8   MOLECULE: BARDET-BIEDL SYNDROME 12 PROTEIN;                          
 859:  t2rb-A  3.0  3.8   50   159    6   MOLECULE: DEVELOPMENTAL PLURIPOTENCY-ASSOCIATED PROTEIN 3;           
 860:  p2ku-A  3.0  5.8   72   818   10   MOLECULE: RHO GTPASE-ACTIVATING PROTEIN 44;                          
 861:  oq5g-A  3.0  4.0   62  1400   11   MOLECULE: DYSTONIN;                                                  
 862:  o9pt-A  3.0  3.5   49    68    4   MOLECULE: SMALL INTEGRAL MEMBRANE PROTEIN 10-LIKE PROTEIN 1          
 863:  sd4y-A  3.0  4.3   61  1129   11   MOLECULE: HERMANSKY-PUDLAK SYNDROME 5 PROTEIN;                       
 864:  lj6w-A  3.0  3.3   61  1400   11   MOLECULE: WD REPEAT AND FYVE DOMAIN-CONTAINING PROTEIN 3;            
 865:  dv0t-A  3.0  3.5   53  1400   13   MOLECULE: DYNEIN HEAVY CHAIN 5, AXONEMAL;                            
 866:  v2ay-A  3.0  5.3   64   558    6   MOLECULE: FANCONI ANEMIA GROUP C PROTEIN;                            
 867:  b3mg-A  3.0  4.0   60   669   12   MOLECULE: PRE-MRNA-PROCESSING FACTOR 39;                             
 868:  yv1w-A  3.0  3.1   48   260   10   MOLECULE: HOMEOBOX PROTEIN HOX-C9;                                   
 869:  cvo3-A  3.0  4.2   68   445    3   MOLECULE: PHOSPHATIDATE CYTIDYLYLTRANSFERASE 2;                      
 870:  uy2i-A  3.0  3.1   62   503    6   MOLECULE: CYTOCHROME P450 11B1, MITOCHONDRIAL;                       
 871:  gj5u-A  3.0  5.0   69  1400    9   MOLECULE: RYANODINE RECEPTOR 3;                                      
 872:  nf6u-A  3.0  5.6   61   503   10   MOLECULE: T-COMPLEX PROTEIN 11 HOMOLOG;                              
 873:  br7v-A  3.0  5.8   54   300   13   MOLECULE: GTPASE IMAP FAMILY MEMBER 7;                               
 874:  r2vv-A  3.0  4.0   66  1182   11   MOLECULE: TYROSINE-PROTEIN KINASE ABL2;                              
 875:  pb9l-A  3.0  3.8   65  1765    5   MOLECULE: RANBP2-LIKE AND GRIP DOMAIN-CONTAINING PROTEIN 5/          
 876:  ph7j-A  3.0  2.9   58  1400    5   MOLECULE: DYNEIN HEAVY CHAIN 9, AXONEMAL;                            
 877:  vbq1-A  3.0  2.5   46   273    9   MOLECULE: HOMEOBOX PROTEIN NKX-2.2;                                  
 878:  x7tm-A  3.0  3.2   63  1127   11   MOLECULE: NCK-ASSOCIATED PROTEIN 1-LIKE;                             
 879:  goq6-A  3.0  4.6   74  1400   11   MOLECULE: SERINE-PROTEIN KINASE ATM;                                 
 880:  c2ex-A  3.0  3.7   50   170    6   MOLECULE: DOUBLE HOMEOBOX PROTEIN 1;                                 
 881:  asj0-A  3.0  8.4   52  1400    8   MOLECULE: RYANODINE RECEPTOR 3;                                      
 882:  qkv8-A  3.0  5.2   65   819    9   MOLECULE: NUCLEAR PORE COMPLEX PROTEIN NUP93;                        
 883:  i0xb-A  3.0  4.3   69  1191   10   MOLECULE: PURATROPHIN-1;                                             
 884:  xd7b-A  3.0 22.2   73   473    7   MOLECULE: GAMMA-AMINOBUTYRIC ACID RECEPTOR SUBUNIT BETA-3;           
 885:  e0la-A  3.0  6.0   70   333    0   MOLECULE: NADH DEHYDROGENASE (UBIQUINONE) COMPLEX I, ASSEMB          
 886:  szl9-A  3.0  7.5   57  1172    5   MOLECULE: PECANEX-LIKE PROTEIN 4;                                    
 887:  jmz6-A  3.0  3.2   67   138    7   MOLECULE: PUTATIVE TRANSMEMBRANE PROTEIN 75;                         
 888:  t4lo-A  3.0  3.4   58  1378    9   MOLECULE: TONSOKU-LIKE PROTEIN;                                      
 889:  ma5g-A  3.0  8.9   60  2481   10   MOLECULE: TETRATRICOPEPTIDE REPEAT PROTEIN 28;                       
 890:  vom9-A  3.0  3.9   56  1400   11   MOLECULE: HISTONE-LYSINE N-METHYLTRANSFERASE 2A;                     
 891:  q3tl-A  3.0  4.6   72  1400    6   MOLECULE: DYNEIN HEAVY CHAIN 6, AXONEMAL;                            
 892:  zy0c-A  3.0  2.5   46   392    9   MOLECULE: HOMEOBOX PROTEIN ENGRAILED-1;                              
 893:  mv1g-A  3.0  5.0   68   942   15   MOLECULE: SERINE/THREONINE-PROTEIN KINASE N1;                        
 894:  vq7i-A  3.0  3.7   71   140    8   MOLECULE: ERGOSTEROL BIOSYNTHETIC PROTEIN 28 HOMOLOG;                
 895:  cl7q-A  3.0  2.7   67   267    6   MOLECULE: RHO-GAP DOMAIN-CONTAINING PROTEIN;                         
 896:  l2gb-A  3.0  3.9   55   316    5   MOLECULE: LYS-63-SPECIFIC DEUBIQUITINASE BRCC36;                     
 897:  ywu0-A  3.0  6.9   63  1317    8   MOLECULE: CENTROSOME-ASSOCIATED PROTEIN 350;                         
 898:  da1p-A  3.0  6.9   61   555    5   MOLECULE: GLYPICAN-6;                                                
 899:  vz1n-A  3.0  4.4   72   447   13   MOLECULE: BAG FAMILY MOLECULAR CHAPERONE REGULATOR 5;                
 900:  ddl6-A  3.0  3.1   52  1019   12   MOLECULE: TOG ARRAY REGULATOR OF AXONEMAL MICROTUBULES PROT          
 901:  tn1s-A  3.0  3.8   60  1807    7   MOLECULE: TUBERIN;                                                   
 902:  tya6-A  3.0  2.4   49   226    6   MOLECULE: ADP-RIBOSYLATION FACTOR-LIKE PROTEIN 6-INTERACTIN          
 903:  hr1a-A  3.0  3.7   72   543    4   MOLECULE: GAP JUNCTION ALPHA-10 PROTEIN;                             
 904:  y1xs-A  3.0  4.1   64  1400    8   MOLECULE: NEUROFIBROMIN;                                             
 905:  v5cc-A  3.0  4.3   57  1318    5   MOLECULE: MAESTRO HEAT-LIKE REPEAT FAMILY MEMBER 5;                  
 906:  u3kg-A  3.0  5.2   68  1400    3   MOLECULE: PROTEIN UNC-80 HOMOLOG;                                    
 907:  s8ab-A  3.0  4.2   66  1909   12   MOLECULE: PLEXIN-B3;                                                 
 908:  fg9n-A  3.0  3.4   64  1182    8   MOLECULE: IQ MOTIF AND SEC7 DOMAIN-CONTAINING PROTEIN 3;             
 909:  r6ju-A  3.0  3.8   65   919   11   MOLECULE: PUROMYCIN-SENSITIVE AMINOPEPTIDASE;                        
 910:  ihm0-A  3.0  2.9   68   593    9   MOLECULE: MITOGUARDIN 2;                                             
 911:  z6nk-A  3.0  4.1   66   907    8   MOLECULE: EUKARYOTIC TRANSLATION INITIATION FACTOR 4 GAMMA           
 912:  q4vr-A  3.0  4.1   63  2527    6   MOLECULE: LEUCINE-RICH REPEAT SERINE/THREONINE-PROTEIN KINA          
 913:  tfr6-A  3.0  3.5   58  1400    9   MOLECULE: MIDASIN;                                                   
 914:  sj6l-A  3.0  3.7   56   525    4   MOLECULE: VESICULAR INHIBITORY AMINO ACID TRANSPORTER;               
 915:  haw9-A  3.0  4.3   64   828    3   MOLECULE: DEUBIQUITINASE MYSM1;                                      
 916:  ixo7-A  3.0  3.3   55  1400    7   MOLECULE: SMALL SUBUNIT PROCESSOME COMPONENT 20 HOMOLOG;             
 917:  sr4e-A  3.0  7.8   72  1212    1   MOLECULE: METABOTROPIC GLUTAMATE RECEPTOR 5;                         
 918:  d7dk-A  3.0  4.1   54   424    4   MOLECULE: DOUBLE HOMEOBOX PROTEIN 4;                                 
 919:  zn6n-A  3.0  3.7   80   563    8   MOLECULE: SOLUTE CARRIER FAMILY 22 MEMBER 6;                         
 920:  y1xk-A  3.0  4.6   72  1400    6   MOLECULE: DYNEIN HEAVY CHAIN 6, AXONEMAL;                            
 921:  wl3m-A  3.0  4.1   65   536    3   MOLECULE: CALCIUM/CALMODULIN-DEPENDENT 3',5'-CYCLIC NUCLEOT          
 922:  eyg9-A  3.0  4.1   68   505   10   MOLECULE: NEURONAL ACETYLCHOLINE RECEPTOR SUBUNIT ALPHA-3;           
 923:  vi5t-A  3.0  2.8   58   340   10   MOLECULE: ETOPOSIDE-INDUCED PROTEIN 2.4 HOMOLOG;                     
 924:  mil3-A  3.0  3.0   47   272    9   MOLECULE: HOMEOBOX PROTEIN HOX-A9;                                   
 925:  ojd6-A  3.0  3.7   53   424    4   MOLECULE: DOUBLE HOMEOBOX PROTEIN 4-LIKE PROTEIN 5;                  
 926:  gi5j-A  3.0  4.4   69   923    9   MOLECULE: RAP GUANINE NUCLEOTIDE EXCHANGE FACTOR 3;                  
 927:  gd2f-A  3.0  3.3   59  1400    3   MOLECULE: DYNEIN HEAVY CHAIN 5, AXONEMAL;                            
 928:  v5zr-A  3.0  4.2   53   583   15   MOLECULE: STERYL-SULFATASE;                                          
 929:  t9pm-A  3.0  5.2   45   210    2   MOLECULE: A-KINASE-INTERACTING PROTEIN 1;                            
 930:  zv8j-A  3.0  4.5   50   197    4   MOLECULE: DOUBLE HOMEOBOX PROTEIN 5;                                 
 931:  z3df-A  3.0  4.0   67  1400   10   MOLECULE: HUNTINGTIN;                                                
 932:  qb3m-A  3.0  2.9   54  1084    4   MOLECULE: L-FUCOSE KINASE;                                           
 933:  mh4z-A  3.0  4.0   70   752    1   MOLECULE: CMT1A DUPLICATED REGION TRANSCRIPT 1 PROTEIN;              
 934:  sq0p-A  3.0  3.6   68   765    4   MOLECULE: PROTEIN FAM160B1;                                          
 935:  td0e-A  3.0  2.9   59   989   14   MOLECULE: ZINC FINGER SWIM DOMAIN-CONTAINING PROTEIN 4;              
 936:  zwr9-A  3.0  4.2   71  1400    7   MOLECULE: NEUROFIBROMIN;                                             
 937:  qbk8-A  3.0  3.3   57   720   16   MOLECULE: ENGULFMENT AND CELL MOTILITY PROTEIN 3;                    
 938:  b1xq-A  3.0  3.9   74   399   11   MOLECULE: PCI DOMAIN-CONTAINING PROTEIN 2;                           
 939:  j7xr-A  3.0  7.5   69   479    9   MOLECULE: GAMMA-AMINOBUTYRIC ACID RECEPTOR SUBUNIT RHO-1;            
 940:  df0t-A  3.0  4.1   76   950    9   MOLECULE: KINASE SUPPRESSOR OF RAS 2;                                
 941:  ho8m-A  3.0  2.7   67   267    6   MOLECULE: INACTIVE RHO GTPASE-ACTIVATING PROTEIN 11B;                
 942:  btp1-A  3.0  3.8   63   589    5   MOLECULE: SERINE/THREONINE-PROTEIN PHOSPHATASE 2A 65 KDA RE          
 943:  mdy1-A  3.0  4.5   58  2145    5   MOLECULE: MEDIATOR OF RNA POLYMERASE II TRANSCRIPTION SUBUN          
 944:  eu7b-A  3.0  4.1   64  1400   11   MOLECULE: PROBABLE E3 UBIQUITIN-PROTEIN LIGASE HECTD4;               
 945:  a9bs-A  3.0  2.5   54  1117    9   MOLECULE: ENDOGENOUS RETROVIRUS GROUP K MEMBER 9 POL PROTEI          
 946:  anb6-A  3.0  4.2   73  1325   11   MOLECULE: SCAN DOMAIN-CONTAINING PROTEIN 3;                          
 947:  q2wk-A  3.0  6.0   75   169    5   MOLECULE: CKLF-LIKE MARVEL TRANSMEMBRANE DOMAIN-CONTAINING           
 948:  v2qb-A  3.0  2.5   46   443   11   MOLECULE: POU DOMAIN, CLASS 3, TRANSCRIPTION FACTOR 2;               
 949:  g6sk-A  3.0  4.2   74  2376    9   MOLECULE: CCR4-NOT TRANSCRIPTION COMPLEX SUBUNIT 1;                  
 950:  vd0f-A  3.0  4.7   58   684    5   MOLECULE: G-PROTEIN-SIGNALING MODULATOR 2;                           
 951:  sj6s-A  3.0  4.1   69  1400    3   MOLECULE: RYANODINE RECEPTOR 1;                                      
 952:  sv0a-A  3.0  3.3   55  1176   11   MOLECULE: LEUCINE--TRNA LIGASE, CYTOPLASMIC;                         
 953:  qpx2-A  3.0  3.3   58  1400   10   MOLECULE: NIPPED-B-LIKE PROTEIN;                                     
 954:  nka0-A  3.0  7.4   70   212   13   MOLECULE: PEROXISOMAL MEMBRANE PROTEIN 4;                            
 955:  dbo3-A  3.0  4.8   69   732    7   MOLECULE: NEPHROCYSTIN-1;                                            
 956:  i0rn-A  3.0  3.6   67  1657    4   MOLECULE: ALSIN;                                                     
 957:  fwr3-A  3.0  4.2   69  1400   10   MOLECULE: CYTOPLASMIC DYNEIN 2 HEAVY CHAIN 1;                        
 958:  tpv8-A  3.0  3.5   67   241   10   MOLECULE: GLUTATHIONE S-TRANSFERASE OMEGA-1;                         
 959:  zq0c-A  3.0  5.8   74  1315    8   MOLECULE: SERINE/THREONINE-PROTEIN KINASE 36;                        
 960:  fzk2-A  3.0  4.5   66  1400    6   MOLECULE: NEUROFIBROMIN;                                             
 961:  f3vw-A  3.0  4.7   67  1400    9   MOLECULE: TESTIS-EXPRESSED PROTEIN 15;                               
 962:  ob6i-A  3.0  2.5   47   476    6   MOLECULE: HOMEOBOX EVEN-SKIPPED HOMOLOG PROTEIN 2;                   
 963:  sud6-A  3.0  4.9   58  1400    9   MOLECULE: E3 UBIQUITIN-PROTEIN LIGASE MYCBP2;                        
 964:  xu8y-A  3.0 11.6   66  1641    9   MOLECULE: MAESTRO HEAT-LIKE REPEAT-CONTAINING PROTEIN FAMIL          
 965:  r4vz-A  3.0  4.9   56  1048   14   MOLECULE: PH AND SEC7 DOMAIN-CONTAINING PROTEIN 3;                   
 966:  eo6y-A  3.0 10.3   76  1400   11   MOLECULE: SERINE-PROTEIN KINASE ATM;                                 
 967:  rq9d-A  2.9  4.2   78   266   10   MOLECULE: GAP JUNCTION BETA-4 PROTEIN;                               
 968:  byu8-A  2.9  3.4   59   369    8   MOLECULE: CYCLIN-I2;                                                 
 969:  e4lm-A  2.9  3.7   63  1400    6   MOLECULE: NESPRIN-1;                                                 
 970:  hty1-A  2.9  3.6   65   590    9   MOLECULE: NEGATIVE ELONGATION FACTOR C/D;                            
 971:  wj4o-A  2.9  3.3   56   458    7   MOLECULE: HISTONE ACETYLTRANSFERASE KAT8;                            
 972:  jq4c-A  2.9  4.1   70  1530    9   MOLECULE: SYNAPTONEMAL COMPLEX PROTEIN 2;                            
 973:  zz2y-A  2.9  5.9   66  1400    8   MOLECULE: ADHESION G-PROTEIN COUPLED RECEPTOR V1;                    
 974:  ldr3-A  2.9  4.0   53   777   11   MOLECULE: CANCER-ASSOCIATED GENE 1 PROTEIN;                          
 975:  fyy6-A  2.9  9.1   64    88    6   MOLECULE: LYR MOTIF-CONTAINING PROTEIN 2;                            
 976:  pge1-A  2.9  6.7   59    78    5   MOLECULE: SMALL INTEGRAL MEMBRANE PROTEIN 10-LIKE PROTEIN 2          
 977:  dbk3-A  2.9  4.1   59   299    0   MOLECULE: LEUCINE ZIPPER TRANSCRIPTION FACTOR-LIKE PROTEIN           
 978:  ld3h-A  2.9  4.5   68   643    6   MOLECULE: E3 UBIQUITIN-PROTEIN LIGASE AMFR;                          
 979:  urn0-A  2.9  4.3   49   197    8   MOLECULE: PROTEIN HIKESHI;                                           
 980:  tx9m-A  2.9  4.1   71   342    6   MOLECULE: SORTING NEXIN-15;                                          
 981:  nh4m-A  2.9  3.6   75  2000    3   MOLECULE: SODIUM CHANNEL PROTEIN TYPE 3 SUBUNIT ALPHA;               
 982:  a8pk-A  2.9  4.6   72  1400    6   MOLECULE: DYNEIN HEAVY CHAIN 9, AXONEMAL;                            
 983:  iq5u-A  2.9  3.7   56  1400   13   MOLECULE: LAMININ SUBUNIT ALPHA-1;                                   
 984:  g4bd-A  2.9  5.7   54   632    6   MOLECULE: MITOGUARDIN 1;                                             
 985:  qj5r-A  2.9 10.9   72   336    6   MOLECULE: PEROXISOMAL MEMBRANE PROTEIN PEX16;                        
 986:  bg8v-A  2.9  5.1   66  1287    3   MOLECULE: DENN DOMAIN-CONTAINING PROTEIN 5A;                         
 987:  nuk1-A  2.9  7.3   74   740    3   MOLECULE: ARF-GAP WITH COILED-COIL, ANK REPEAT AND PH DOMAI          
 988:  xkn1-A  2.9  3.1   57   666    9   MOLECULE: ENDOGENOUS RETROVIRUS GROUP K MEMBER 24 GAG POLYP          
 989:  xn2p-A  2.9  6.0   51  1400    4   MOLECULE: DYSTONIN;                                                  
 990:  m1ba-A  2.9  5.9   61  1675    8   MOLECULE: CLATHRIN HEAVY CHAIN 1;                                    
 991:  tdy1-A  2.9  3.1   50    89    6   MOLECULE: MITOCHONDRIAL IMPORT INNER MEMBRANE TRANSLOCASE S          
 992:  qx0u-A  2.9  4.4   66  1439    5   MOLECULE: MICROTUBULE ORGANIZATION PROTEIN AKNA;                     
 993:  bc0l-A  2.9  4.2   70   153    6   MOLECULE: D-AMINO ACID OXIDASE ACTIVATOR;                            
 994:  re1n-A  2.9  7.4   74   709    7   MOLECULE: DCC-INTERACTING PROTEIN 13-ALPHA;                          
 995:  v6xs-A  2.9  3.5   51   285    6   MOLECULE: VACUOLAR PROTEIN SORTING-ASSOCIATED PROTEIN 37B;           
 996:  und4-A  2.9  2.7   50    95   10   MOLECULE: MITOCHONDRIAL IMPORT INNER MEMBRANE TRANSLOCASE S          
 997:  xy6t-A  2.9  2.6   49  1400   14   MOLECULE: HYDROCEPHALUS-INDUCING PROTEIN HOMOLOG;                    
 998:  lt9a-A  2.9  3.8   68  2146    4   MOLECULE: YLP MOTIF-CONTAINING PROTEIN 1;                            
 999:  on8a-A  2.9  3.9   75   805    7   MOLECULE: POLYCYSTIC KIDNEY DISEASE 2-LIKE 1 PROTEIN;                
1000:  u9wl-A  2.9  7.0   73   507    5   MOLECULE: ZINC TRANSPORTER 1;                                        
1001:  n6wl-A  2.9  4.3   55   377    0   MOLECULE: ENDOPLASMIC RETICULUM-GOLGI INTERMEDIATE COMPARTM          
1002:  b0ek-A  2.9  4.7   66  1400   14   MOLECULE: PROTEIN FURRY HOMOLOG;                                     
1003:  n3xh-A  2.9  4.6   77  1524    5   MOLECULE: PROTEIN DISPATCHED HOMOLOG 1;                              
1004:  yk2l-A  2.9  8.8   73   338   10   MOLECULE: PROBABLE G-PROTEIN COUPLED RECEPTOR 160;                   
1005:  yaz8-A  2.9  7.8   75   755    1   MOLECULE: PROTEIN MTSS 1;                                            
1006:  kt8r-A  2.9  5.0   75  1400   11   MOLECULE: NESPRIN-2;                                                 
1007:  q8tq-A  2.9  4.0   61  1009    8   MOLECULE: DNA LIGASE 3;                                              
1008:  i4yc-A  2.9  4.1   51   183    2   MOLECULE: PROTON-TRANSPORTING V-TYPE ATPASE COMPLEX ASSEMBL          
1009:  c0dm-A  2.9  4.4   71   624   11   MOLECULE: POLYCYSTIC KIDNEY DISEASE 2-LIKE 2 PROTEIN;                
1010:  o6ns-A  2.9  5.5   55   610    2   MOLECULE: ECTO-NOX DISULFIDE-THIOL EXCHANGER 2;                      
1011:  y9ae-A  2.9  3.9   54   133    7   MOLECULE: PUTATIVE DISPANIN SUBFAMILY A MEMBER 2D;                   
1012:  whg1-A  2.9  3.4   70   663    3   MOLECULE: RING FINGER PROTEIN 145;                                   
1013:  ryi2-A  2.9  4.5   69   235   14   MOLECULE: REGULATOR OF G-PROTEIN SIGNALING 9-BINDING PROTEI          
1014:  ru6s-A  2.9  3.9   68   899    7   MOLECULE: CNK3/IPCEF1 FUSION PROTEIN;                                
1015:  g8lh-A  2.9  4.0   66   114    5   MOLECULE: TRANSMEMBRANE PROTEIN 14DP;                                
1016:  fcv9-A  2.9  3.6   75   814    8   MOLECULE: RHO GTPASE-ACTIVATING PROTEIN 26;                          
1017:  jhi2-A  2.9  3.1   60  1755    5   MOLECULE: E3 UBIQUITIN-PROTEIN LIGASE UBR2;                          
1018:  x5mr-A  2.9  4.3   56   874   13   MOLECULE: COATOMER SUBUNIT GAMMA-1;                                  
1019:  n1gn-A  2.9  4.0   62   546    8   MOLECULE: DNA REPLICATION FACTOR CDT1;                               
1020:  u5ay-A  2.9 10.4   67  1400    9   MOLECULE: LIPOPOLYSACCHARIDE-RESPONSIVE AND BEIGE-LIKE ANCH          
1021:  aqp3-A  2.9  3.0   56  1400   13   MOLECULE: SACSIN;                                                    
1022:  j7wq-A  2.9  3.7   46   625    2   MOLECULE: ENOLASE 4;                                                 
1023:  qsi1-A  2.9  4.6   63  1400   10   MOLECULE: WD REPEAT- AND FYVE DOMAIN-CONTAINING PROTEIN 4;           
1024:  d6ru-A  2.9  3.3   61  1941   13   MOLECULE: WD REPEAT-CONTAINING PROTEIN 81;                           
1025:  rn6k-A  2.9  4.6   69  1400   12   MOLECULE: LYSOSOMAL-TRAFFICKING REGULATOR;                           
1026:  jy9a-A  2.9  3.7   72   205    4   MOLECULE: PUTATIVE GAP JUNCTION EPSILON-1 PROTEIN;                   
1027:  fke3-A  2.9  3.5   70   137    6   MOLECULE: RESPIRASOME COMPLEX ASSEMBLY FACTOR 1;                     
1028:  rr0a-A  2.9  7.2   70  1400    6   MOLECULE: RYANODINE RECEPTOR 1;                                      
1029:  f6jt-A  2.9  3.9   58   519    9   MOLECULE: PROTEIN BANP;                                              
1030:  ww5w-A  2.9  3.6   63  1346    3   MOLECULE: UBIQUITIN CARBOXYL-TERMINAL HYDROLASE 34;                  
1031:  m3tn-A  2.9  7.5   71   492    3   MOLECULE: GAMMA-AMINOBUTYRIC ACID RECEPTOR SUBUNIT ALPHA-3;          
1032:  h3aj-A  2.9 10.3   62  2555    8   MOLECULE: PROBABLE UBIQUITIN CARBOXYL-TERMINAL HYDROLASE FA          
1033:  g1yc-A  2.9  2.3   43   392    9   MOLECULE: CERAMIDE SYNTHASE 5;                                       
1034:  du2s-A  2.9  4.0   49   425    2   MOLECULE: PUTATIVE E3 UBIQUITIN-PROTEIN LIGASE UBR7;                 
1035:  crb7-A  2.9  4.3   56   204    5   MOLECULE: PARTNER OF Y14 AND MAGO;                                   
1036:  h4ka-A  2.9  4.2   54   839   11   MOLECULE: AUTOPHAGY-RELATED PROTEIN 9A;                              
1037:  dn0p-A  2.9  2.6   47   328    9   MOLECULE: HOMEOBOX PROTEIN DLX-2;                                    
1038:  l0ci-A  2.9  3.5   62  1589    8   MOLECULE: STERILE ALPHA MOTIF DOMAIN-CONTAINING PROTEIN 9;           
1039:  y7sd-A  2.9  4.3   66  1400   12   MOLECULE: PROBABLE E3 UBIQUITIN-PROTEIN LIGASE HECTD4;               
1040:  ygv1-A  2.9  3.9   66   409   12   MOLECULE: PALMITOYLTRANSFERASE ZDHHC23;                              
1041:  ucn1-A  2.9  4.7   68   822   13   MOLECULE: LYSINE-SPECIFIC HISTONE DEMETHYLASE 1B;                    
1042:  u5pv-A  2.9  3.2   57  1400   12   MOLECULE: SERINE/THREONINE-PROTEIN KINASE SMG1;                      
1043:  v1kf-A  2.9  2.8   53  1204    9   MOLECULE: INTEGRATOR COMPLEX SUBUNIT 2;                              
1044:  wop2-A  2.9  3.5   69  1141   10   MOLECULE: CGMP-INHIBITED 3',5'-CYCLIC PHOSPHODIESTERASE A;           
1045:  ugi8-A  2.9  4.4   72   787    8   MOLECULE: SIGNAL TRANSDUCER AND ACTIVATOR OF TRANSCRIPTION           
1046:  ilg2-A  2.9  2.8   54   599    2   MOLECULE: AFAMIN;                                                    
1047:  na1y-A  2.9  4.5   50  1400    8   MOLECULE: ZINC FINGER HOMEOBOX PROTEIN 4;                            
1048:  od2c-A  2.9  4.4   64  1447    9   MOLECULE: ADHESION G PROTEIN-COUPLED RECEPTOR L3;                    
1049:  xcw3-A  2.9  4.4   64   975    8   MOLECULE: NLR FAMILY MEMBER X1;                                      
1050:  hbf4-A  2.9  3.4   71   136   10   MOLECULE: KERATINOCYTE-ASSOCIATED PROTEIN 2;                         
1051:  f2pf-A  2.9  4.2   67  1400    3   MOLECULE: DYNEIN HEAVY CHAIN 17, AXONEMAL;                           
1052:  x1ob-A  2.9  3.8   61   606    8   MOLECULE: MELANOMA-ASSOCIATED ANTIGEN D2;                            
1053:  gmv0-A  2.9  4.6   59   152   14   MOLECULE: TOMM20-LIKE PROTEIN 1;                                     
1054:  i8dw-A  2.9  3.7   62   578   11   MOLECULE: PROBABLE ARGININE--TRNA LIGASE, MITOCHONDRIAL;             
1055:  ieb8-A  2.9  6.3   65   589   11   MOLECULE: KELCH-LIKE PROTEIN 25;                                     
1056:  j5jo-A  2.9  4.4   68  2443    9   MOLECULE: SPATACSIN;                                                 
1057:  k7ia-A  2.9  4.2   67  1400    4   MOLECULE: RYANODINE RECEPTOR 1;                                      
1058:  w9fd-A  2.9  3.1   59   525   12   MOLECULE: AP-4 COMPLEX ACCESSORY SUBUNIT TEPSIN;                     
1059:  kan2-A  2.9  2.9   58   130    3   MOLECULE: SERUM AMYLOID A-4 PROTEIN;                                 
1060:  a1qh-A  2.9  3.5   57   523    7   MOLECULE: MELANOMA-ASSOCIATED ANTIGEN E2;                            
1061:  iv2p-A  2.9  5.8   72   662    8   MOLECULE: GLUTATHIONE HYDROLASE 7;                                   
1062:  epw3-A  2.9  4.4   63   717    3   MOLECULE: CLEAVAGE STIMULATION FACTOR SUBUNIT 3;                     
1063:  uz1x-A  2.9  2.1   49   934    8   MOLECULE: DNA MISMATCH REPAIR PROTEIN MSH2;                          
1064:  ia6a-A  2.9  3.4   63   462    8   MOLECULE: CYTOCHROME P450 20A1;                                      
1065:  zz6r-A  2.9  3.7   65   524    8   MOLECULE: APOPTOSIS INHIBITOR 5;                                     
1066:  i1aj-A  2.9  4.1   45  2521    7   MOLECULE: PIEZO-TYPE MECHANOSENSITIVE ION CHANNEL COMPONENT          
1067:  d3cx-A  2.9  4.3   69   240    1   MOLECULE: MEMBRANE-SPANNING 4-DOMAINS SUBFAMILY A MEMBER 15          
1068:  w3fv-A  2.9  3.6   69   452    6   MOLECULE: GLYCINE RECEPTOR SUBUNIT ALPHA-2;                          
1069:  fd9h-A  2.9  7.0   57   150   12   MOLECULE: HIPPOCAMPUS ABUNDANT TRANSCRIPT-LIKE PROTEIN 2;            
1070:  ho0q-A  2.9  3.5   56   446    5   MOLECULE: TRANSCRIPTION FACTOR DP-2;                                 
1071:  ny6b-A  2.9  3.0   69   244   13   MOLECULE: PROTEIN YIPF4;                                             
1072:  xy6w-A  2.9  3.6   61   946    2   MOLECULE: CALCIUM-TRANSPORTING ATPASE TYPE 2C MEMBER 2;              
1073:  xyz4-A  2.9  4.6   59  1400    8   MOLECULE: FIBROUS SHEATH-INTERACTING PROTEIN 2;                      
1074:  f5qt-A  2.9  2.8   51   375   10   MOLECULE: PROTEIN DEK;                                               
1075:  f0oi-A  2.9 10.5   73   781    8   MOLECULE: INTRON LARGE COMPLEX COMPONENT GCFC2;                      
1076:  tu2t-A  2.9  4.2   66  1400    2   MOLECULE: UBIQUITIN CARBOXYL-TERMINAL HYDROLASE 34;                  
1077:  vg9f-A  2.9  3.2   55   382   13   MOLECULE: PROTEIN PHOSPHATASE 1A;                                    
1078:  f9mm-A  2.9  3.1   58  1400    0   MOLECULE: DYNEIN HEAVY CHAIN 6, AXONEMAL;                            
1079:  lb6d-A  2.9  2.8   45   752   18   MOLECULE: MYB-RELATED PROTEIN A;                                     
1080:  wy8k-A  2.9  4.3   60  1400    3   MOLECULE: FIBROUS SHEATH-INTERACTING PROTEIN 2;                      
1081:  cp7l-A  2.9  3.8   66  1172    5   MOLECULE: SERINE/THREONINE-PROTEIN KINASE NEK10;                     
1082:  b2kb-A  2.9  3.5   57  1026   14   MOLECULE: HEAT REPEAT-CONTAINING PROTEIN 4;                          
1083:  mo9o-A  2.9  4.5   64   451   13   MOLECULE: INTERFERON-RELATED DEVELOPMENTAL REGULATOR 1;              
1084:  yq2x-A  2.9  3.4   59   436    5   MOLECULE: NUCLEOLAR PROTEIN 4-LIKE;                                  
1085:  df7u-A  2.9  3.8   62  1399    6   MOLECULE: E3 UBIQUITIN-PROTEIN LIGASE UBR5;                          
1086:  md8w-A  2.9  3.7   61   963   11   MOLECULE: IMPORTIN-13;                                               
1087:  tv9z-A  2.9  2.5   46   562    7   MOLECULE: HOMEOBOX PROTEIN ARX;                                      
1088:  ivn0-A  2.9  5.4   60   407   12   MOLECULE: ARYLACETAMIDE DEACETYLASE-LIKE 3;                          
1089:  f5lv-A  2.9  3.5   50  1400   10   MOLECULE: ZINC FINGER HOMEOBOX PROTEIN 3;                            
1090:  vv7b-A  2.9  4.4   58   688    7   MOLECULE: BETA-ADRENERGIC RECEPTOR KINASE 2;                         
1091:  l7gb-A  2.9  4.4   73   248    3   MOLECULE: CKLF-LIKE MARVEL TRANSMEMBRANE DOMAIN-CONTAINING           
1092:  kpw8-A  2.9  4.0   69  1400   12   MOLECULE: E3 SUMO-PROTEIN LIGASE RANBP2;                             
1093:  nk5n-A  2.9  5.9   64   557    3   MOLECULE: PUTATIVE T-COMPLEX PROTEIN 1 SUBUNIT THETA-LIKE 1          
1094:  hsi0-A  2.9  4.5   60   564    5   MOLECULE: EUKARYOTIC TRANSLATION INITIATION FACTOR 3 SUBUNI          
1095:  f1ho-A  2.9  3.0   51   748    4   MOLECULE: CYSTEINE--TRNA LIGASE, CYTOPLASMIC;                        
1096:  vu7t-A  2.9  3.4   62  1238    8   MOLECULE: ERYTHROID DIFFERENTIATION-RELATED FACTOR 1;                
1097:  uq9c-A  2.9  2.9   47   417   11   MOLECULE: PAIRED BOX PROTEIN PAX-2;                                  
1098:  nu1u-A  2.9  2.8   70  1113   10   MOLECULE: STAR-RELATED LIPID TRANSFER PROTEIN 13;                    
1099:  z6na-A  2.9  2.6   46   365    7   MOLECULE: VISUAL SYSTEM HOMEOBOX 1;                                  
1100:  g3qv-A  2.9  2.8   71   663    1   MOLECULE: TRANSMEMBRANE 9 SUPERFAMILY MEMBER 2;                      
1101:  srg9-A  2.9  3.0   58  1219    3   MOLECULE: REGULATOR OF TELOMERE ELONGATION HELICASE 1;               
1102:  v0jm-A  2.9 12.4   66  1400    8   MOLECULE: E3 UBIQUITIN-PROTEIN LIGASE UBR4;                          
1103:  mae7-A  2.9  2.3   47   621   15   MOLECULE: DNAJ HOMOLOG SUBFAMILY C MEMBER 2;                         
1104:  xot8-A  2.9  2.5   63   350   11   MOLECULE: INDUCED MYELOID LEUKEMIA CELL DIFFERENTIATION PRO          
1105:  py6l-A  2.9  3.9   63  1400   10   MOLECULE: E3 UBIQUITIN-PROTEIN LIGASE HUWE1;                         
1106:  j6wo-A  2.9  3.8   63  1164    8   MOLECULE: PHOSPHOLIPID-TRANSPORTING ATPASE IA;                       
1107:  l5xh-A  2.9  3.4   69  2458    1   MOLECULE: ACETYL-COA CARBOXYLASE 2;                                  
1108:  der2-A  2.9  3.9   62   808    5   MOLECULE: ANTIGEN PEPTIDE TRANSPORTER 1;                             
1109:  bvy7-A  2.9  4.0   61   474    7   MOLECULE: INTERFERON-INDUCED PROTEIN WITH TETRATRICOPEPTIDE          
1110:  o1tz-A  2.9  3.7   61   839    3   MOLECULE: TRANSIENT RECEPTOR POTENTIAL CATION CHANNEL SUBFA          
1111:  ft5d-A  2.9  4.8   71  1400    4   MOLECULE: PROTEIN FURRY HOMOLOG-LIKE;                                
1112:  bh0a-A  2.9  4.4   69   399    4   MOLECULE: C-TYPE LECTIN DOMAIN FAMILY 4 MEMBER M;                    
1113:  pk6f-A  2.9  5.0   68   719    9   MOLECULE: MAESTRO HEAT-LIKE REPEAT-CONTAINING PROTEIN FAMIL          
1114:  sst6-A  2.9  3.0   56   557    9   MOLECULE: GLUTAMYL-TRNA(GLN) AMIDOTRANSFERASE SUBUNIT B,             
1115:  nje7-A  2.9  4.3   70  1400    3   MOLECULE: PROBABLE E3 UBIQUITIN-PROTEIN LIGASE HERC1;                
1116:  izc4-A  2.9  4.0   68  1191    4   MOLECULE: ROQUIN-2;                                                  
1117:  mfb5-A  2.9  4.4   67  1400    7   MOLECULE: DYNEIN HEAVY CHAIN 7, AXONEMAL;                            
1118:  fuk3-A  2.9  3.3   75   592    8   MOLECULE: SOLUTE CARRIER FAMILY 13 MEMBER 2;                         
1119:  kg4q-A  2.9  3.6   67  1400    3   MOLECULE: DYNEIN HEAVY CHAIN 14, AXONEMAL;                           
1120:  uhw9-A  2.9  4.2   55   293    5   MOLECULE: DEUBIQUITINASE OTUD6B;                                     
1121:  c3au-A  2.9  5.0   71   246   11   MOLECULE: TRANSMEMBRANE AND UBIQUITIN-LIKE DOMAIN-CONTAININ          
1122:  n0cd-A  2.9  2.5   46   243   11   MOLECULE: HOMEOBOX PROTEIN HOX-B8;                                   
1123:  ktd4-A  2.9  5.2   63   963   10   MOLECULE: SQUAMOUS CELL CARCINOMA ANTIGEN RECOGNIZED BY T-C          
1124:  ot8j-A  2.9  4.3   75   834    8   MOLECULE: MUTS PROTEIN HOMOLOG 5;                                    
1125:  nt4h-A  2.9  3.5   58   663   10   MOLECULE: GLUTAMATE-RICH PROTEIN 6;                                  
1126:  d3va-A  2.9  3.2   62   309    5   MOLECULE: MELANOMA-ASSOCIATED ANTIGEN 1;                             
1127:  ni2e-A  2.9  4.6   67   255    4   MOLECULE: SYNTAXIN-6;                                                
1128:  pu5z-A  2.9  3.3   62  1001    5   MOLECULE: SARCOPLASMIC/ENDOPLASMIC RETICULUM CALCIUM ATPASE          
1129:  rcz3-A  2.9  4.7   59  1330    5   MOLECULE: DNA POLYMERASE ZETA CATALYTIC SUBUNIT;                     
1130:  i4pe-A  2.9  3.4   57   189   18   MOLECULE: CANCER/TESTIS ANTIGEN FAMILY 45 MEMBER A5;                 
1131:  l4bm-A  2.9  3.9   60   857    8   MOLECULE: DUAL SPECIFICITY PROTEIN KINASE TTK;                       
1132:  bhk8-A  2.9  6.2   71   750    4   MOLECULE: PROTEIN O-MANNOSYL-TRANSFERASE 2;                          
1133:  s2ab-A  2.9  3.5   72  1447    4   MOLECULE: PROTEIN PATCHED HOMOLOG 1;                                 
1134:  k1yr-A  2.9  8.1   66  1308    5   MOLECULE: LIMBIN;                                                    
1135:  vj2n-A  2.9  3.9   57  1137    5   MOLECULE: ELECTROGENIC SODIUM BICARBONATE COTRANSPORTER 4;           
1136:  vjl3-A  2.9  4.0   59   400    8   MOLECULE: MU-TYPE OPIOID RECEPTOR;                                   
1137:  ao1c-A  2.9  9.1   63   468   14   MOLECULE: SECRETOGRANIN-3;                                           
1138:  i4ya-A  2.9  3.3   57   794    9   MOLECULE: E3 UFM1-PROTEIN LIGASE 1;                                  
1139:  ge8i-A  2.9  3.4   57   189   18   MOLECULE: CANCER/TESTIS ANTIGEN FAMILY 45 MEMBER A8;                 
1140:  tw0b-A  2.9  3.8   65  1992    9   MOLECULE: E3 UBIQUITIN-PROTEIN LIGASE TRIP12;                        
1141:  oj2x-A  2.9  3.5   70   575    4   MOLECULE: POTASSIUM VOLTAGE-GATED CHANNEL SUBFAMILY A MEMBE          
1142:  m4td-A  2.9  3.1   52   946    4   MOLECULE: SORTING NEXIN-14;                                          
1143:  ryz4-A  2.9 10.0   65  1400    3   MOLECULE: TRANSFORMATION/TRANSCRIPTION DOMAIN-ASSOCIATED PR          
1144:  e9gj-A  2.9  4.1   54   504   13   MOLECULE: SODIUM-COUPLED NEUTRAL AMINO ACID TRANSPORTER 3;           
1145:  aq1e-A  2.9  4.4   73   412   14   MOLECULE: ZINC-ACTIVATED LIGAND-GATED ION CHANNEL;                   
1146:  i8eo-A  2.8  4.4   69   192    6   MOLECULE: TRANSMEMBRANE PROTEIN 11, MITOCHONDRIAL;                   
1147:  pzn6-A  2.8  6.0   76  1205   11   MOLECULE: BROMODOMAIN AND PHD FINGER-CONTAINING PROTEIN 3;           
1148:  f6re-A  2.8  4.1   55   605    9   MOLECULE: GLYCEROPHOSPHODIESTER PHOSPHODIESTERASE DOMAIN-CO          
1149:  xpm3-A  2.8  3.3   52   512    6   MOLECULE: ACID-SENSING ION CHANNEL 2;                                
1150:  e8lg-A  2.8  3.9   69   273    6   MOLECULE: TRANSMEMBRANE EPIDIDYMAL PROTEIN 1;                        
1151:  hxb4-A  2.8  4.4   51   133    2   MOLECULE: INTERFERON-INDUCED TRANSMEMBRANE PROTEIN 3;                
1152:  s8ad-A  2.8  4.2   52  1400    4   MOLECULE: LAMININ SUBUNIT ALPHA-3;                                   
1153:  x6ya-A  2.8  4.5   67  1400    4   MOLECULE: DYNEIN HEAVY CHAIN 14, AXONEMAL;                           
1154:  bgp8-A  2.8  3.8   69  2339    1   MOLECULE: VOLTAGE-DEPENDENT N-TYPE CALCIUM CHANNEL SUBUNIT           
1155:  d6cg-A  2.8  4.3   64  1400    5   MOLECULE: LAMININ SUBUNIT ALPHA-3;                                   
1156:  q4yj-A  2.8  6.5   55   510    5   MOLECULE: ECTONUCLEOSIDE TRIPHOSPHATE DIPHOSPHOHYDROLASE 1;          
1157:  h0si-A  2.8  5.3   56   329    5   MOLECULE: UBIQUITIN CARBOXYL-TERMINAL HYDROLASE ISOZYME L5;          
1158:  j0vu-A  2.8  4.5   54   593    6   MOLECULE: TRANSCRIPTIONAL REPRESSOR P66-BETA;                        
1159:  d2rz-A  2.8  4.4   71   437    3   MOLECULE: ELONGATION FACTOR 1-GAMMA;                                 
1160:  bd3e-A  2.8  7.9   72   747    1   MOLECULE: PROTEIN MTSS 2;                                            
1161:  mtx3-A  2.8  3.1   59   104    5   MOLECULE: ENHANCER OF RUDIMENTARY HOMOLOG;                           
1162:  ghj6-A  2.8  2.8   61  1400   10   MOLECULE: DMX-LIKE PROTEIN 1;                                        
1163:  fsh6-A  2.8  3.9   65   598    5   MOLECULE: IQ CALMODULIN-BINDING MOTIF-CONTAINING PROTEIN 1;          
1164:  d9lz-A  2.8  5.4   74  1400   14   MOLECULE: DYNEIN HEAVY CHAIN 5, AXONEMAL;                            
1165:  erp6-A  2.8  7.0   71  1400   10   MOLECULE: E3 UBIQUITIN-PROTEIN LIGASE HERC2;                         
1166:  da3f-A  2.8  4.2   73   245    7   MOLECULE: 14-3-3 PROTEIN THETA;                                      
1167:  b6bk-A  2.8  7.1   57   452   12   MOLECULE: PUTATIVE TRIPARTITE MOTIF-CONTAINING PROTEIN 49B;          
1168:  iti0-A  2.8  3.8   54   198   11   MOLECULE: TRANSMEMBRANE PROTEIN 9B;                                  
1169:  z9jt-A  2.8  4.9   76  1400    8   MOLECULE: NESPRIN-2;                                                 
1170:  l7mg-A  2.8  5.0   62   793    3   MOLECULE: SHORT TRANSIENT RECEPTOR POTENTIAL CHANNEL 1;              
1171:  qln5-A  2.8  2.9   66   156    2   MOLECULE: PROTEIN SYS1 HOMOLOG;                                      
1172:  kcu8-A  2.8  5.2   65  1274    5   MOLECULE: DENN DOMAIN-CONTAINING PROTEIN 5B;                         
1173:  qko3-A  2.8  4.5   73  1342    4   MOLECULE: HUNTINGTIN;                                                
1174:  avc0-A  2.8  5.2   63   154    6   MOLECULE: RIBONUCLEASE P PROTEIN SUBUNIT P21;                        
1175:  wl8w-A  2.8  3.8   72   531    4   MOLECULE: TRANSMEMBRANE PROTEIN 266;                                 
1176:  dik0-A  2.8  4.0   54   115    4   MOLECULE: NADH-UBIQUINONE OXIDOREDUCTASE CHAIN 3;                    
1177:  u6im-A  2.8  4.0   64  1400   13   MOLECULE: DYSTROPHIN;                                                
1178:  v9vm-A  2.8  4.2   74  1400   11   MOLECULE: LYSOSOMAL-TRAFFICKING REGULATOR;                           
1179:  ixj4-A  2.8  4.7   68   908   12   MOLECULE: PRE-MRNA-SPLICING FACTOR CWC22 HOMOLOG;                    
1180:  zzx3-A  2.8  8.0   71   529    1   MOLECULE: BRAIN-SPECIFIC ANGIOGENESIS INHIBITOR 1-ASSOCIATE          
1181:  vwl4-A  2.8  3.3   63   591    8   MOLECULE: GUANYLATE-BINDING PROTEIN 2;                               
1182:  ndm6-A  2.8  3.4   67  1135    3   MOLECULE: POTASSIUM CHANNEL SUBFAMILY T MEMBER 2;                    
1183:  pra4-A  2.8  4.1   66   904   14   MOLECULE: UNCHARACTERIZED PROTEIN C3ORF20;                           
1184:  m1kb-A  2.8  6.2   67   276    4   MOLECULE: PUTATIVE OLFACTORY RECEPTOR 10J6;                          
1185:  fq0j-A  2.8  3.7   60   450    5   MOLECULE: REPULSIVE GUIDANCE MOLECULE A;                             
1186:  jyf9-A  2.8  4.3   49  1059   10   MOLECULE: TRANSMEMBRANE PROTEASE SERINE 9;                           
1187:  zx0x-A  2.8  3.9   68   182    4   MOLECULE: CKLF-LIKE MARVEL TRANSMEMBRANE DOMAIN-CONTAINING           
1188:  lg3k-A  2.8  7.3   68   601    3   MOLECULE: CDC42-INTERACTING PROTEIN 4;                               
1189:  nj8f-A  2.8  3.2   71   736    4   MOLECULE: PROLYL 3-HYDROXYLASE 3;                                    
1190:  l1ev-A  2.8  4.6   68  1400   10   MOLECULE: PROBABLE E3 UBIQUITIN-PROTEIN LIGASE HECTD4;               
1191:  m0np-A  2.8  3.5   88   646    3   MOLECULE: ATP-BINDING CASSETTE SUB-FAMILY G MEMBER 4;                
1192:  fc8p-A  2.8  5.0   51  1357   14   MOLECULE: KINECTIN;                                                  
1193:  gi6e-A  2.8  4.4   54   213    0   MOLECULE: TRANSMEMBRANE PROTEIN 186;                                 
1194:  jx7i-A  2.8  3.5   87   651    9   MOLECULE: ATP-BINDING CASSETTE SUB-FAMILY G MEMBER 5;                
1195:  aa8v-A  2.8  5.9   73  1400    5   MOLECULE: A-KINASE ANCHOR PROTEIN 9;                                 
1196:  h9eg-A  2.8  4.0   72   878    4   MOLECULE: GUANINE NUCLEOTIDE EXCHANGE FACTOR VAV2;                   
1197:  gdf9-A  2.8  3.1   74   735   12   MOLECULE: MITOCHONDRIAL POTASSIUM CHANNEL ATP-BINDING SUBUN          
1198:  i7by-A  2.8  4.5   60   385   15   MOLECULE: MEIOSIS-SPECIFIC PROTEIN MEI4;                             
1199:  fwr4-A  2.8  3.9   73   261    4   MOLECULE: CYTOCHROME C OXIDASE SUBUNIT 3;                            
1200:  cm9p-A  2.8  4.3   68  1400    7   MOLECULE: NESPRIN-1;                                                 
1201:  j1cf-A  2.8  4.1   54   783    7   MOLECULE: TRIPARTITE MOTIF-CONTAINING PROTEIN 67;                    
1202:  lur1-A  2.8  4.2   69  1674    3   MOLECULE: MAESTRO HEAT-LIKE REPEAT-CONTAINING PROTEIN FAMIL          
1203:  ze5p-A  2.8  3.8   70   144    7   MOLECULE: PROTEIN CORNICHON HOMOLOG 1;                               
1204:  j7ye-A  2.8  4.3   77   613    0   MOLECULE: POTASSIUM VOLTAGE-GATED CHANNEL SUBFAMILY A MEMBE          
1205:  ah7z-A  2.8  3.5   62  1294    8   MOLECULE: VON WILLEBRAND FACTOR A DOMAIN-CONTAINING PROTEIN          
1206:  wk0r-A  2.8  3.9   64   506    5   MOLECULE: INTERFERON-RELATED DEVELOPMENTAL REGULATOR 2;              
1207:  b4op-A  2.8  6.0   57   541   11   MOLECULE: TESTIS-SPECIFIC CHROMODOMAIN PROTEIN Y 2;                  
1208:  s4ea-A  2.8  4.3   61  1400    5   MOLECULE: SERINE-PROTEIN KINASE ATM;                                 
1209:  okx3-A  2.8  3.4   75  1321    0   MOLECULE: BILE SALT EXPORT PUMP;                                     
1210:  dgl9-A  2.8  3.7   67   989    6   MOLECULE: POTASSIUM VOLTAGE-GATED CHANNEL SUBFAMILY H MEMBE          
1211:  cr2x-A  2.8  3.2   57   689   11   MOLECULE: SP110 NUCLEAR BODY PROTEIN;                                
1212:  i0xo-A  2.8  3.8   63  1400   11   MOLECULE: PROBABLE E3 UBIQUITIN-PROTEIN LIGASE HERC1;                
1213:  kwt0-A  2.8  4.5   51   217   10   MOLECULE: GRPE PROTEIN HOMOLOG 1, MITOCHONDRIAL;                     
1214:  ju0f-A  2.8  3.9   65  1508    3   MOLECULE: GEM-ASSOCIATED PROTEIN 5;                                  
1215:  pf7t-A  2.8 12.6   52  1400    6   MOLECULE: ATP-BINDING CASSETTE SUB-FAMILY A MEMBER 13;               
1216:  sml8-A  2.8  3.8   63   871    5   MOLECULE: TRANSIENT RECEPTOR POTENTIAL CATION CHANNEL SUBFA          
1217:  dt4q-A  2.8  3.9   59  1104    3   MOLECULE: TRANSIENT RECEPTOR POTENTIAL CATION CHANNEL SUBFA          
1218:  wpo8-A  2.8 11.3   72  1400    8   MOLECULE: LYSOSOMAL-TRAFFICKING REGULATOR;                           
1219:  kwd1-A  2.8  3.8   58   962    2   MOLECULE: INTEGRATOR COMPLEX SUBUNIT 7;                              
1220:  ivx3-A  2.8  4.4   73   817   12   MOLECULE: PROTEIN EFR3 HOMOLOG B;                                    
1221:  vqq3-A  2.8  5.6   59   883    8   MOLECULE: EEF1AKMT4-ECE2 READTHROUGH TRANSCRIPT PROTEIN;             
1222:  eno5-A  2.8  4.0   62  1400    5   MOLECULE: CYTOPLASMIC DYNEIN 1 HEAVY CHAIN 1;                        
1223:  i3vg-A  2.8  2.9   49   792    2   MOLECULE: ZINC FINGER PROTEIN 606;                                   
1224:  ead7-A  2.8  3.8   68   963    6   MOLECULE: IQ MOTIF AND SEC7 DOMAIN-CONTAINING PROTEIN 1;             
1225:  n6zf-A  2.8  2.9   54   319    9   MOLECULE: UNCHARACTERIZED PROTEIN CXORF38;                           
1226:  g6uy-A  2.8  2.6   46   325    7   MOLECULE: HOMEOBOX PROTEIN ORTHOPEDIA;                               
1227:  gro5-A  2.8  4.5   62  1400   16   MOLECULE: PROTEIN FURRY HOMOLOG;                                     
1228:  cjt9-A  2.8  2.5   47   338   15   MOLECULE: HOMEOBOX PROTEIN HOX-D11;                                  
1229:  sy7m-A  2.8  2.6   46   873    9   MOLECULE: ZINC FINGERS AND HOMEOBOXES PROTEIN 1;                     
1230:  nmo4-A  2.8  6.3   60  1323    8   MOLECULE: MAESTRO HEAT-LIKE REPEAT-CONTAINING PROTEIN FAMIL          
1231:  ayq6-A  2.8  3.3   57   718   11   MOLECULE: PHOSPHOLIPID PHOSPHATASE-RELATED PROTEIN TYPE 3;           
1232:  lam6-A  2.8  5.4   72  1168   11   MOLECULE: ADENYLATE CYCLASE TYPE 6;                                  
1233:  y9qq-A  2.8 11.7   51  1585    8   MOLECULE: EUKARYOTIC TRANSLATION INITIATION FACTOR 4 GAMMA           
1234:  kt9c-A  2.8  4.7   57   745    7   MOLECULE: ATP-BINDING CASSETTE SUB-FAMILY D MEMBER 1;                
1235:  l4vu-A  2.8  3.2   54  1227    2   MOLECULE: CODANIN-1;                                                 
1236:  hb1k-A  2.8  6.1   77   831    1   MOLECULE: ZINC TRANSPORTER ZIP10;                                    
1237:  ae0u-A  2.8  1.9   42  1469   14   MOLECULE: SNRNA-ACTIVATING PROTEIN COMPLEX SUBUNIT 4;                
1238:  yb0u-A  2.8  2.6   46   263    4   MOLECULE: DORSAL ROOT GANGLIA HOMEOBOX PROTEIN;                      
1239:  ut2c-A  2.8  3.6   61  1400    3   MOLECULE: SACSIN;                                                    
1240:  o2as-A  2.8  5.3   66  1275    9   MOLECULE: SERINE/THREONINE-PROTEIN KINASE ULK4;                      
1241:  h5qj-A  2.8  4.1   65   759    8   MOLECULE: SOLUTE CARRIER FAMILY 26 MEMBER 6;                         
1242:  nig9-A  2.8  8.8   67  1966    7   MOLECULE: DEDICATOR OF CYTOKINESIS PROTEIN 4;                        
1243:  h8gi-A  2.8  4.1   58  1232    9   MOLECULE: ANION EXCHANGE PROTEIN 3;                                  
1244:  i6zc-A  2.8  3.8   51   302    2   MOLECULE: KRUEPPEL-LIKE FACTOR 7;                                    
1245:  jx1k-A  2.8  3.9   62   540    5   MOLECULE: SIGNAL TRANSDUCING ADAPTER MOLECULE 1;                     
1246:  u1mh-A  2.8  4.1   68  1352   10   MOLECULE: PIEZO-TYPE MECHANOSENSITIVE ION CHANNEL COMPONENT          
1247:  xht5-A  2.8  2.8   52   245    4   MOLECULE: SWI5-DEPENDENT RECOMBINATION DNA REPAIR PROTEIN 1          
1248:  rj3o-A  2.8  3.2   65   915    8   MOLECULE: PROTEIN FAM13B;                                            
1249:  k7yj-A  2.8  2.7   48  1214   13   MOLECULE: ZINC FINGER E-BOX-BINDING HOMEOBOX 2;                      
1250:  fm3g-A  2.8  4.5   55  1034   11   MOLECULE: TEASHIRT HOMOLOG 2;                                        
1251:  hh4r-A  2.8  4.0   75  1400    5   MOLECULE: DYNEIN HEAVY CHAIN 10, AXONEMAL;                           
1252:  h5eu-A  2.8  4.6   63  1125    8   MOLECULE: EXPORTIN-6;                                                
1253:  xyr1-A  2.8  3.6   63   569    8   MOLECULE: SPERMATOGENESIS-ASSOCIATED PROTEIN 16;                     
1254:  lyd8-A  2.8  4.9   67  1400   12   MOLECULE: PROTEIN FURRY HOMOLOG-LIKE;                                
1255:  eki0-A  2.8  3.3   57   281   11   MOLECULE: CDAN1-INTERACTING NUCLEASE 1;                              
1256:  u2dy-A  2.8  4.0   69  1400   12   MOLECULE: E3 SUMO-PROTEIN LIGASE RANBP2;                             
1257:  un3i-A  2.8  2.5   46   324    7   MOLECULE: HOMEOBOX PROTEIN NKX-2.5;                                  
1258:  yy3h-A  2.8  4.6   45   247    4   MOLECULE: TRANSMEMBRANE PROTEIN 33;                                  
1259:  n4jz-A  2.8  8.4   69  1312   10   MOLECULE: CADHERIN EGF LAG SEVEN-PASS G-TYPE RECEPTOR 3;             
1260:  sp7q-A  2.8  4.7   66   475    5   MOLECULE: TETRATRICOPEPTIDE REPEAT PROTEIN 29;                       
1261:  o2hw-A  2.8  4.4   72  1400    3   MOLECULE: TRANSFORMATION/TRANSCRIPTION DOMAIN-ASSOCIATED PR          
1262:  qu0s-A  2.8  2.9   57   763    7   MOLECULE: 2-LYSOPHOSPHATIDATE PHOSPHATASE PLPPR4;                    
1263:  b4kb-A  2.8  4.1   63   953   13   MOLECULE: COATOMER SUBUNIT BETA;                                     
1264:  kku8-A  2.8  3.5   64   279    8   MOLECULE: BEN DOMAIN-CONTAINING PROTEIN 6;                           
1265:  to4q-A  2.8  4.5   62   609   10   MOLECULE: RHOTEKIN-2;                                                
1266:  i7br-A  2.8  3.7   57   478    7   MOLECULE: INTERFERON-INDUCED PROTEIN WITH TETRATRICOPEPTIDE          
1267:  daf6-A  2.8  2.6   46  1400   11   MOLECULE: ZINC FINGER HOMEOBOX PROTEIN 3;                            
1268:  v8ke-A  2.8  3.5   80   547    3   MOLECULE: SOLUTE CARRIER FAMILY 22 MEMBER 25;                        
1269:  adh7-A  2.8  2.5   46   354    7   MOLECULE: HOMEOBOX PROTEIN NKX-2.4;                                  
1270:  ola6-A  2.8  4.1   68  1400   10   MOLECULE: PIEZO-TYPE MECHANOSENSITIVE ION CHANNEL COMPONENT          
1271:  g0ua-A  2.8  6.0   69  1083   12   MOLECULE: RHO GTPASE-ACTIVATING PROTEIN 39;                          
1272:  c8ua-A  2.8  7.0   73  1338    4   MOLECULE: ADHESION G PROTEIN-COUPLED RECEPTOR A2;                    
1273:  r3te-A  2.8  3.9   62   845    6   MOLECULE: PROTEIN ARGININE N-METHYLTRANSFERASE 9;                    
1274:  yp8n-A  2.8  3.0   65   596    8   MOLECULE: NUCLEAR RECEPTOR SUBFAMILY 2 GROUP C MEMBER 2;             
1275:  clm9-A  2.8  3.8   59  1400   15   MOLECULE: TRANSFORMATION/TRANSCRIPTION DOMAIN-ASSOCIATED PR          
1276:  kcm1-A  2.8  2.4   46  1486   11   MOLECULE: HOMEOBOX PROTEIN CUT-LIKE 2;                               
1277:  vt7h-A  2.8  5.2   56  1099   13   MOLECULE: SODIUM/POTASSIUM/CALCIUM EXCHANGER 1;                      
1278:  fh0o-A  2.8  4.8   64   622    3   MOLECULE: TAF6-LIKE RNA POLYMERASE II P300/CBP-ASSOCIATED F          
1279:  tqw5-A  2.8 11.8   53   906   11   MOLECULE: TRANSMEMBRANE CHANNEL-LIKE PROTEIN 2;                      
1280:  lb4r-A  2.8  4.0   68  1400    4   MOLECULE: DYNEIN HEAVY CHAIN DOMAIN-CONTAINING PROTEIN 1;            
1281:  o5gf-A  2.8  2.5   46   743    9   MOLECULE: POU DOMAIN, CLASS 2, TRANSCRIPTION FACTOR 1;               
1282:  o4ul-A  2.8  3.6   54   524    2   MOLECULE: PROSAPOSIN;                                                
1283:  u1ma-A  2.8  7.5   58   309    5   MOLECULE: TASTE RECEPTOR TYPE 2 MEMBER 43;                           
1284:  ms2a-A  2.8  3.9   59   673    5   MOLECULE: RAS GUANYL-RELEASING PROTEIN 4;                            
1285:  f7kt-A  2.8  2.6   46   363    7   MOLECULE: LIM/HOMEOBOX PROTEIN LHX6;                                 
1286:  gwy4-A  2.8  3.2   64  1400    2   MOLECULE: TRANSFORMATION/TRANSCRIPTION DOMAIN-ASSOCIATED PR          
1287:  e0pm-A  2.8  3.5   59   407    3   MOLECULE: MAGE FAMILY MEMBER B6B;                                    
1288:  mo9q-A  2.8  3.9   64  1188    5   MOLECULE: PHOSPHOLIPID-TRANSPORTING ATPASE IB;                       
1289:  zmp7-A  2.8  5.1   50  1400    0   MOLECULE: CILIA- AND FLAGELLA-ASSOCIATED PROTEIN 54;                 
1290:  hag1-A  2.8  3.9   64  1400    8   MOLECULE: SMALL SUBUNIT PROCESSOME COMPONENT 20 HOMOLOG;             
1291:  eos6-A  2.8  4.4   74   675   14   MOLECULE: TRANSMEMBRANE PROTEIN C17ORF113;                           
1292:  e0mh-A  2.8  4.1   60   607    7   MOLECULE: RAP1 GTPASE-GDP DISSOCIATION STIMULATOR 1;                 
1293:  m9ge-A  2.8  2.7   58   199   10   MOLECULE: COMM DOMAIN-CONTAINING PROTEIN 2;                          
1294:  wyv6-A  2.8  3.0   73  2087    4   MOLECULE: RHO GTPASE-ACTIVATING PROTEIN 32;                          
1295:  ss3z-A  2.8  4.0   67   330   10   MOLECULE: CYCLIN N-TERMINAL DOMAIN-CONTAINING PROTEIN 1;             
1296:  zuj3-A  2.8  3.4   65   585    8   MOLECULE: SUPPRESSOR OF TUMORIGENICITY 7 PROTEIN;                    
1297:  cwk3-A  2.8  4.2   70   705    1   MOLECULE: DOLICHYL-DIPHOSPHOOLIGOSACCHARIDE--PROTEIN                 
1298:  rni1-A  2.8  6.7   64  1400   11   MOLECULE: PROTEIN FURRY HOMOLOG-LIKE;                                
1299:  zue5-A  2.8  3.7   58   483    9   MOLECULE: PROTEIN MROH8;                                             
1300:  lg6p-A  2.8  5.0   62   359   19   MOLECULE: HSP70-BINDING PROTEIN 1;                                   
1301:  ar4q-A  2.8  4.4   64   701    8   MOLECULE: SULFATE ANION TRANSPORTER 1;                               
1302:  uea3-A  2.8  3.5   58   165    3   MOLECULE: NEURITIN-LIKE PROTEIN;                                     
1303:  ouh7-A  2.8  5.3   65   365    6   MOLECULE: ENDOPHILIN-B1;                                             
1304:  hro9-A  2.8  6.4   68   775    9   MOLECULE: METAL TRANSPORTER CNNM4;                                   
1305:  j9sr-A  2.8  3.0   59   609    8   MOLECULE: ALBUMIN;                                                   
1306:  k6rn-A  2.8  3.6   62  1342    8   MOLECULE: WD REPEAT-CONTAINING PROTEIN 19;                           
1307:  ti2o-A  2.8  4.1   67   723    3   MOLECULE: ADP-RIBOSYLATION FACTOR-BINDING PROTEIN GGA3;              
1308:  ldx0-A  2.8  3.4   55   332    7   MOLECULE: HOMEOBOX PROTEIN SIX3;                                     
1309:  o3ot-A  2.8  4.2   67  1400   10   MOLECULE: PIEZO-TYPE MECHANOSENSITIVE ION CHANNEL COMPONENT          
1310:  nk7y-A  2.8  4.5   67  1419    4   MOLECULE: FORMIN-1;                                                  
1311:  gya8-A  2.8  3.8   74   208    9   MOLECULE: SODIUM/POTASSIUM-TRANSPORTING ATPASE SUBUNIT               
1312:  u7za-A  2.8  4.6   77  1400    5   MOLECULE: RYANODINE RECEPTOR 2;                                      
1313:  dqw7-A  2.8  4.0   52  1400    6   MOLECULE: DYNEIN HEAVY CHAIN 11, AXONEMAL;                           
1314:  vgo2-A  2.8  2.6   47   283    4   MOLECULE: PANCREAS/DUODENUM HOMEOBOX PROTEIN 1;                      
1315:  g1es-A  2.8  5.2   70  1400    6   MOLECULE: E3 UBIQUITIN-PROTEIN LIGASE UBR4;                          
1316:  o3kd-A  2.8  2.5   46   252    7   MOLECULE: HOMEOBOX PROTEIN EMX2;                                     
1317:  e8ad-A  2.8  3.2   60   999    8   MOLECULE: SARCOPLASMIC/ENDOPLASMIC RETICULUM CALCIUM ATPASE          
1318:  i8qq-A  2.8  3.0   62   314    3   MOLECULE: MELANOMA-ASSOCIATED ANTIGEN 12;                            
1319:  okr4-A  2.8  3.3   56  1060    5   MOLECULE: DNA REPLICATION ATP-DEPENDENT HELICASE/NUCLEASE D          
1320:  f0hv-A  2.8  3.6   61  1311    8   MOLECULE: AF4/FMR2 FAMILY MEMBER 2;                                  
1321:  x8qw-A  2.8  3.6   62   764    2   MOLECULE: TRANSIENT RECEPTOR POTENTIAL CATION CHANNEL SUBFA          
1322:  n9ha-A  2.8  8.0   64   866    6   MOLECULE: N-ALPHA-ACETYLTRANSFERASE 15, NATA AUXILIARY SUBU          
1323:  kba8-A  2.8  4.3   76   761    5   MOLECULE: BMP/RETINOIC ACID-INDUCIBLE NEURAL-SPECIFIC PROTE          
1324:  ev2x-A  2.8  2.7   48   501    8   MOLECULE: IROQUOIS-CLASS HOMEODOMAIN PROTEIN IRX-3;                  
1325:  f1pz-A  2.8  4.0   71   152    8   MOLECULE: MEMBRANE-SPANNING 4-DOMAINS SUBFAMILY A MEMBER 13          
1326:  t8pg-A  2.8  3.6   62   927   10   MOLECULE: NON-LYSOSOMAL GLUCOSYLCERAMIDASE;                          
1327:  xsk8-A  2.8  4.6   71  1400    7   MOLECULE: ZINC FINGER ZZ-TYPE AND EF-HAND DOMAIN-CONTAINING          
1328:  cf8a-A  2.8  4.4   68  2202   18   MOLECULE: ACTIVATING SIGNAL COINTEGRATOR 1 COMPLEX SUBUNIT           
1329:  nv2y-A  2.8  2.8   51   571    4   MOLECULE: SOLUTE CARRIER FAMILY 40 MEMBER 1;                         
1330:  y7mf-A  2.8  4.4   66  1400    5   MOLECULE: DYNEIN HEAVY CHAIN 12, AXONEMAL;                           
1331:  oda9-A  2.8  4.0   49  1238    6   MOLECULE: RYANODINE RECEPTOR 1;                                      
1332:  ckc3-A  2.8  2.7   60  1686    8   MOLECULE: PHOSPHATIDYLINOSITOL 4-PHOSPHATE 3-KINASE C2 DOMA          
1333:  ur0e-A  2.8  4.5   61  2635    7   MOLECULE: PROTEIN UNC-79 HOMOLOG;                                    
1334:  ktb7-A  2.8  3.4   57  1301    5   MOLECULE: INOSITOL 1,4,5-TRISPHOSPHATE RECEPTOR TYPE 2;              
1335:  uy0v-A  2.8  3.1   52   284    6   MOLECULE: HOMEOBOX PROTEIN CDX-4;                                    
1336:  o1xv-A  2.8  3.4   63   336    5   MOLECULE: MELANOMA-ASSOCIATED ANTIGEN B17;                           
1337:  ncu6-A  2.8  2.6   46   338   15   MOLECULE: POU DOMAIN, CLASS 4, TRANSCRIPTION FACTOR 3;               
1338:  o0nv-A  2.8  2.3   43   384    9   MOLECULE: CERAMIDE SYNTHASE 6;                                       
1339:  fpi4-A  2.8  4.0   69  1077   14   MOLECULE: RAP GUANINE NUCLEOTIDE EXCHANGE FACTOR 1;                  
1340:  iro0-A  2.8  4.7   63   963   10   MOLECULE: RAS-INTERACTING PROTEIN 1;                                 
1341:  de8y-A  2.8  2.6   47   222   11   MOLECULE: HOMEOBOX PROTEIN HOX-C5;                                   
1342:  jy3t-A  2.8  2.6   46  1400    9   MOLECULE: ZINC FINGER HOMEOBOX PROTEIN 4;                            
1343:  vm0w-A  2.8  3.6   61  1400    7   MOLECULE: SACSIN;                                                    
1344:  q8cb-A  2.8  5.5   48   125    2   MOLECULE: SUCCINATE DEHYDROGENASE ASSEMBLY FACTOR 3, MITOCH          
1345:  di9u-A  2.8  4.3   60  1400    7   MOLECULE: NEUROFIBROMIN;                                             
1346:  fh4l-A  2.8  5.2   50  1400   10   MOLECULE: HISTONE-LYSINE N-METHYLTRANSFERASE ASH1L;                  
1347:  cz0i-A  2.8  2.5   46   361   11   MOLECULE: POU DOMAIN, CLASS 3, TRANSCRIPTION FACTOR 4;               
1348:  xp3m-A  2.8  4.6   73  1118    8   MOLECULE: UBIQUITIN CARBOXYL-TERMINAL HYDROLASE 8;                   
1349:  i3we-A  2.8  3.2   75   464    9   MOLECULE: RHO GTPASE-ACTIVATING PROTEIN 8;                           
1350:  go6j-A  2.8  3.0   65   598    3   MOLECULE: NUCLEAR RECEPTOR SUBFAMILY 4 GROUP A MEMBER 1;             
1351:  wt0t-A  2.8  4.4   65  1400    5   MOLECULE: PROBABLE E3 UBIQUITIN-PROTEIN LIGASE HERC1;                
1352:  b2yy-A  2.8  3.7   61   556    8   MOLECULE: JERKY PROTEIN HOMOLOG;                                     
1353:  wz0q-A  2.8  3.5   59   472    8   MOLECULE: INTERFERON-INDUCED PROTEIN WITH TETRATRICOPEPTIDE          
1354:  ode5-A  2.7  3.0   46   640   11   MOLECULE: TRANSCRIPTIONAL ACTIVATOR MYB;                             
1355:  pj1q-A  2.7  5.9   56   757   11   MOLECULE: E3 UBIQUITIN-PROTEIN LIGASE SMURF1;                        
1356:  gym8-A  2.7  3.7   73   283    7   MOLECULE: GAP JUNCTION BETA-1 PROTEIN;                               
1357:  nz6z-A  2.7  3.2   62   176    5   MOLECULE: PROTEIN MPV17;                                             
1358:  c3aq-A  2.7  4.5   75   388    5   MOLECULE: ZINC TRANSPORTER 3;                                        
1359:  l8of-A  2.7  3.3   70   601    3   MOLECULE: DNA TOPOISOMERASE I, MITOCHONDRIAL;                        
1360:  b4xh-A  2.7  4.5   55   101    7   MOLECULE: VACUOLAR ATPASE ASSEMBLY INTEGRAL MEMBRANE PROTEI          
1361:  f3wf-A  2.7  4.5   53   134    4   MOLECULE: TSC22 DOMAIN FAMILY PROTEIN 3;                             
1362:  kad2-A  2.7  5.0   75   647    5   MOLECULE: POTASSIUM VOLTAGE-GATED CHANNEL SUBFAMILY D MEMBE          
1363:  ng6s-A  2.7  4.2   52   443   10   MOLECULE: DYNEIN REGULATORY COMPLEX PROTEIN 9;                       
1364:  hd6n-A  2.7  5.3   54   300    7   MOLECULE: SURFEIT LOCUS PROTEIN 1;                                   
1365:  oi9r-A  2.7  3.9   68  1259    6   MOLECULE: TRAFFICKING PROTEIN PARTICLE COMPLEX SUBUNIT 10;           
1366:  oj8i-A  2.7  8.5   67   963    9   MOLECULE: INTEGRATOR COMPLEX SUBUNIT 4;                              
1367:  flf8-A  2.7  8.7   60    78    5   MOLECULE: LYR MOTIF-CONTAINING PROTEIN 9;                            
1368:  m8gz-A  2.7  4.9   61   522    2   MOLECULE: ZINC FINGER PROTEIN 468;                                   
1369:  ae7z-A  2.7  3.6   51   574    8   MOLECULE: E3 UBIQUITIN-PROTEIN LIGASE TRIM23;                        
1370:  vo4i-A  2.7  3.5   50   268    8   MOLECULE: MEDIATOR OF RNA POLYMERASE II TRANSCRIPTION SUBUN          
1371:  s3zm-A  2.7  3.9   67   723    7   MOLECULE: DNA-BINDING PROTEIN RFX2;                                  
1372:  t7dp-A  2.7  7.0   70   740    4   MOLECULE: F-BAR AND DOUBLE SH3 DOMAINS PROTEIN 2;                    
1373:  l2be-A  2.7  9.7   67   790    9   MOLECULE: PLECKSTRIN HOMOLOGY DOMAIN-CONTAINING FAMILY G ME          
1374:  ve1q-A  2.7  3.5   57   122    4   MOLECULE: INTERFERON ALPHA-INDUCIBLE PROTEIN 27, MITOCHONDR          
1375:  t3ws-A  2.7  4.8   54   853    9   MOLECULE: TRIMETHYLGUANOSINE SYNTHASE;                               
1376:  vd1o-A  2.7  3.6   71   900   13   MOLECULE: METHIONINE--TRNA LIGASE, CYTOPLASMIC;                      
1377:  in3u-A  2.7  3.9   56   336   11   MOLECULE: CALCIUM UNIPORTER REGULATORY SUBUNIT MCUB, MITOCH          
1378:  qwl5-A  2.7 10.5   73   350   12   MOLECULE: 26S PROTEASOME NON-ATPASE REGULATORY SUBUNIT 8;            
1379:  ln9c-A  2.7  4.1   54  1400    7   MOLECULE: PERICENTRIN;                                               
1380:  qo2o-A  2.7  3.3   66   914    5   MOLECULE: SOLUTE CARRIER FAMILY 12 MEMBER 9;                         
1381:  zif7-A  2.7 10.0   74   972    9   MOLECULE: FTS AND HOOK-INTERACTING PROTEIN;                          
1382:  h0wr-A  2.7  3.4   53   531    0   MOLECULE: ACID-SENSING ION CHANNEL 3;                                
1383:  s6qu-A  2.7  9.2   64   776    5   MOLECULE: RHO GUANINE NUCLEOTIDE EXCHANGE FACTOR 6;                  
1384:  q1lp-A  2.7  5.6   50   615    8   MOLECULE: HYPERMETHYLATED IN CANCER 2 PROTEIN;                       
1385:  vru4-A  2.7  4.6   64   309    8   MOLECULE: OLFACTORY RECEPTOR 14A16;                                  
1386:  n7ug-A  2.7  4.5   58  1022   10   MOLECULE: PROBABLE E3 UBIQUITIN-PROTEIN LIGASE HERC6;                
1387:  el0o-A  2.7  6.7   69   311   12   MOLECULE: JNK1/MAPK8-ASSOCIATED MEMBRANE PROTEIN;                    
1388:  n9mi-A  2.7  6.8   51   636   12   MOLECULE: TNFAIP3-INTERACTING PROTEIN 1;                             
1389:  ttg8-A  2.7  3.5   61   340   13   MOLECULE: HCG1642624, ISOFORM CRA_A;                                 
1390:  ev8j-A  2.7  4.6   70   757   11   MOLECULE: CENTROSOMAL PROTEIN OF 68 KDA;                             
1391:  pno0-A  2.7  3.8   70   452    6   MOLECULE: GAMMA-AMINOBUTYRIC ACID RECEPTOR SUBUNIT DELTA;            
1392:  s6yf-A  2.7  5.8   73   288   10   MOLECULE: SYNTAXIN-2;                                                
1393:  m4oc-A  2.7  3.6   73   358    5   MOLECULE: GAP JUNCTION ALPHA-5 PROTEIN;                              
1394:  c2sw-A  2.7  3.8   55   746   13   MOLECULE: STROMAL INTERACTION MOLECULE 2;                            
1395:  hr9r-A  2.7  3.9   68  1216    6   MOLECULE: RECEPTOR-TYPE TYROSINE-PROTEIN PHOSPHATASE O;              
1396:  cr6d-A  2.7  5.8   68   763   10   MOLECULE: AMYLOID-LIKE PROTEIN 2;                                    
1397:  w3gm-A  2.7  4.5   69  1400    7   MOLECULE: DYNEIN HEAVY CHAIN 9, AXONEMAL;                            
1398:  p7tm-A  2.7  3.4   67   388    9   MOLECULE: PROLINE-RICH PROTEIN 5;                                    
1399:  g3ov-A  2.7  4.4   69  1400    7   MOLECULE: DYNEIN HEAVY CHAIN 5, AXONEMAL;                            
1400:  yu2t-A  2.7  4.0   64   202    8   MOLECULE: PUTATIVE UNCHARACTERIZED PROTEIN FLJ45256;                 
1401:  v3za-A  2.7  4.1   65   535    5   MOLECULE: LARGE NEUTRAL AMINO ACIDS TRANSPORTER SMALL SUBUN          
1402:  zzl1-A  2.7  4.6   70  1234   13   MOLECULE: 1-PHOSPHATIDYLINOSITOL 4,5-BISPHOSPHATE PHOSPHODI          
1403:  z4uu-A  2.7  4.0   69   306   13   MOLECULE: AXIN INTERACTOR, DORSALIZATION-ASSOCIATED PROTEIN          
1404:  aa9i-A  2.7  6.5   72   445   13   MOLECULE: NEUROPEPTIDE Y RECEPTOR TYPE 5;                            
1405:  o0sh-A  2.7  6.9   77   334    8   MOLECULE: G-PROTEIN COUPLED RECEPTOR 12;                             
1406:  jj1m-A  2.7  4.1   61   676    7   MOLECULE: UROCANATE HYDRATASE;                                       
1407:  ey0l-A  2.7  3.0   68   735   10   MOLECULE: EXOCYST COMPLEX COMPONENT 7;                               
1408:  s6dk-A  2.7  3.8   62  1353    8   MOLECULE: ADENYLATE CYCLASE TYPE 9;                                  
1409:  l9ij-A  2.7  4.4   73   255   11   MOLECULE: 14-3-3 PROTEIN EPSILON;                                    
1410:  new9-A  2.7  2.4   45  1400   11   MOLECULE: CYTOPLASMIC DYNEIN 1 HEAVY CHAIN 1;                        
1411:  wxw3-A  2.7  4.3   67  1683    1   MOLECULE: E3 UBIQUITIN-PROTEIN LIGASE SHPRH;                         
1412:  jk5z-A  2.7  3.6   67   552    9   MOLECULE: ZINC FINGER PROTEIN 404;                                   
1413:  yt4e-A  2.7  4.0   71  1175    8   MOLECULE: 1-PHOSPHATIDYLINOSITOL 4,5-BISPHOSPHATE PHOSPHODI          
1414:  jf9o-A  2.7  3.9   62   165    8   MOLECULE: 60S RIBOSOMAL PROTEIN L12;                                 
1415:  pn6n-A  2.7  3.3   57   388    7   MOLECULE: DNAJ HOMOLOG SUBFAMILY C MEMBER 28;                        
1416:  re2v-A  2.7  3.8   73   719    7   MOLECULE: CHOLINE TRANSPORTER-LIKE PROTEIN 5;                        
1417:  l8ly-A  2.7  4.2   51    61   14   MOLECULE: CAMPATH-1 ANTIGEN;                                         
1418:  x0na-A  2.7  4.6   70  1943   14   MOLECULE: SICKLE TAIL PROTEIN HOMOLOG;                               
1419:  xs3e-A  2.7  4.5   55   137    4   MOLECULE: PHOSPHOINOSITIDE-INTERACTING PROTEIN;                      
1420:  d2eo-A  2.7  3.2   56   172    9   MOLECULE: NADH DEHYDROGENASE [UBIQUINONE] 1 BETA SUBCOMPLEX          
1421:  swz1-A  2.7  4.7   50   602    4   MOLECULE: SOLUTE CARRIER FAMILY 13 MEMBER 3;                         
1422:  w9rr-A  2.7  6.9   77  1400    5   MOLECULE: CADHERIN EGF LAG SEVEN-PASS G-TYPE RECEPTOR 3;             
1423:  n7vg-A  2.7  3.4   70  1848    7   MOLECULE: UNCONVENTIONAL MYOSIN-VB;                                  
1424:  c2sv-A  2.7  4.4   64  1400   16   MOLECULE: MIDASIN;                                                   
1425:  od7e-A  2.7  4.2   66  1400    6   MOLECULE: DYNEIN HEAVY CHAIN 10, AXONEMAL;                           
1426:  sdp6-A  2.7  7.6   65   680   11   MOLECULE: FERMITIN FAMILY HOMOLOG 2;                                 
1427:  a7vl-A  2.7  3.5   69   217    9   MOLECULE: TRANSMEMBRANE PROTEIN 253;                                 
1428:  hw0e-A  2.7  4.1   68   453    7   MOLECULE: CHARGED MULTIVESICULAR BODY PROTEIN 7;                     
1429:  wfq3-A  2.7  3.6   73   431   11   MOLECULE: EUKARYOTIC TRANSLATION INITIATION FACTOR 5;                
1430:  oet1-A  2.7  4.1   58  1400    3   MOLECULE: NEUROBEACHIN-LIKE PROTEIN 2;                               
1431:  st7p-A  2.7  3.7   65   907    9   MOLECULE: WHIRLIN;                                                   
1432:  fgf0-A  2.7  4.3   58   771    9   MOLECULE: PROBABLE CATIONIC AMINO ACID TRANSPORTER;                  
1433:  xv4n-A  2.7  2.6   48   554   13   MOLECULE: DNAJ HOMOLOG SUBFAMILY C MEMBER 1;                         
1434:  xp6k-A  2.7  4.4   61   690   10   MOLECULE: RAS GUANYL-RELEASING PROTEIN 3;                            
1435:  g9th-A  2.7  4.1   68  1400    7   MOLECULE: HISTONE-LYSINE N-METHYLTRANSFERASE ASH1L;                  
1436:  mf8p-A  2.7  4.9   77  1364    5   MOLECULE: PLECKSTRIN HOMOLOGY DOMAIN-CONTAINING FAMILY H ME          
1437:  yi4g-A  2.7  4.2   55  1400    5   MOLECULE: DNA-DEPENDENT PROTEIN KINASE CATALYTIC SUBUNIT;            
1438:  b1ew-A  2.7  3.4   52   734   15   MOLECULE: DNA REPLICATION LICENSING FACTOR MCM5;                     
1439:  mb2g-A  2.7  2.5   46   234    9   MOLECULE: HOMEOBOX PROTEIN NKX-3.1;                                  
1440:  ds3t-A  2.7  4.4   59  1400    7   MOLECULE: RYANODINE RECEPTOR 2;                                      
1441:  bw4m-A  2.7  4.1   69  1078    4   MOLECULE: EXTRACELLULAR CALCIUM-SENSING RECEPTOR;                    
1442:  i6bl-A  2.7  3.3   57  1400    7   MOLECULE: DYNEIN HEAVY CHAIN 2, AXONEMAL;                            
1443:  dyw7-A  2.7  2.8   49  1400   10   MOLECULE: ZINC FINGER HOMEOBOX PROTEIN 4;                            
1444:  d9fa-A  2.7  8.2   70   189   10   MOLECULE: RECEPTOR EXPRESSION-ENHANCING PROTEIN 5;                   
1445:  yh0u-A  2.7  3.1   52   900    2   MOLECULE: DNA POLYMERASE NU;                                         
1446:  rhk5-A  2.7  4.1   70   593    9   MOLECULE: METHIONINE--TRNA LIGASE, MITOCHONDRIAL;                    
1447:  csg2-A  2.7  4.7   55   412    7   MOLECULE: 43 KDA RECEPTOR-ASSOCIATED PROTEIN OF THE SYNAPSE          
1448:  iq8d-A  2.7  4.5   56  1400    5   MOLECULE: DNA POLYMERASE ZETA CATALYTIC SUBUNIT;                     
1449:  w4ro-A  2.7  4.2   54   887   11   MOLECULE: PHOSPHATIDYLINOSITOL 3-KINASE CATALYTIC SUBUNIT T          
1450:  swt6-A  2.7  8.3   71   681    8   MOLECULE: PEROXISOMAL ACYL-COENZYME A OXIDASE 2;                     
1451:  qz3u-A  2.7  4.8   69   675    6   MOLECULE: G-PROTEIN-SIGNALING MODULATOR 1;                           
1452:  i2pk-A  2.7  5.4   70   432    3   MOLECULE: NEURONAL PENTRAXIN-1;                                      
1453:  ji1q-A  2.7  5.0   60  1400    7   MOLECULE: INOSITOL 1,4,5-TRISPHOSPHATE RECEPTOR TYPE 1;              
1454:  q0ye-A  2.7  2.9   53  1400    9   MOLECULE: WD REPEAT-CONTAINING PROTEIN 87;                           
1455:  in9d-A  2.7  4.3   56  1400    9   MOLECULE: CILIA- AND FLAGELLA-ASSOCIATED PROTEIN 47;                 
1456:  cho6-A  2.7  5.2   67   324   13   MOLECULE: CYFIP-RELATED RAC1 INTERACTOR B;                           
1457:  pmt0-A  2.7  3.9   54  1153    6   MOLECULE: AP-3 COMPLEX SUBUNIT DELTA-1;                              
1458:  h5zl-A  2.7  5.0   82  1400    2   MOLECULE: PROTEIN UNC-80 HOMOLOG;                                    
1459:  o6hw-A  2.7  3.7   67  1858    4   MOLECULE: UNCONVENTIONAL MYOSIN-XVI;                                 
1460:  uj3d-A  2.7  3.0   49   189    8   MOLECULE: CANCER/TESTIS ANTIGEN FAMILY 45 MEMBER A2;                 
1461:  ecb9-A  2.7  8.2   75   700    7   MOLECULE: PEROXISOMAL ACYL-COENZYME A OXIDASE 3;                     
1462:  q4hd-A  2.7  4.2   64  1400    2   MOLECULE: POLYCYSTIC KIDNEY DISEASE PROTEIN 1-LIKE 1;                
1463:  g2cl-A  2.7  4.0   63  1516   10   MOLECULE: UDP-GLUCOSE:GLYCOPROTEIN GLUCOSYLTRANSFERASE 2;            
1464:  mxp1-A  2.7  3.8   61   381   11   MOLECULE: NF-KAPPA-B INHIBITOR-LIKE PROTEIN 1;                       
1465:  ccm6-A  2.7  4.6   64   741    8   MOLECULE: ALPHA-1,6-MANNOSYLGLYCOPROTEIN 6-BETA-N-                   
1466:  nx5e-A  2.7  3.4   56  1400    7   MOLECULE: UNCONVENTIONAL MYOSIN-XV;                                  
1467:  a8dj-A  2.7  2.5   46   281    9   MOLECULE: TRANSCRIPTION FACTOR LBX1;                                 
1468:  qv9u-A  2.7  2.6   55   523    5   MOLECULE: NUCLEAR RECEPTOR ROR-ALPHA;                                
1469:  t9dc-A  2.7  3.8   64   790    5   MOLECULE: GATOR COMPLEX PROTEIN WDR24;                               
1470:  b8pl-A  2.7  3.1   70  1444    4   MOLECULE: RHO GTPASE-ACTIVATING PROTEIN 31;                          
1471:  she2-A  2.7  4.9   59   482    8   MOLECULE: INTERFERON-INDUCED PROTEIN WITH TETRATRICOPEPTIDE          
1472:  edr3-A  2.7  3.6   62   596    5   MOLECULE: VACUOLAR PROTEIN SORTING-ASSOCIATED PROTEIN 33A;           
1473:  bgk4-A  2.7  4.2   63  1226   10   MOLECULE: AF4/FMR2 FAMILY MEMBER 3;                                  
1474:  o8ex-A  2.7  3.8   64   639    3   MOLECULE: ADP-RIBOSYLATION FACTOR-BINDING PROTEIN GGA1;              
1475:  enm2-A  2.7  3.9   56  1042    5   MOLECULE: SARCOPLASMIC/ENDOPLASMIC RETICULUM CALCIUM ATPASE          
1476:  pv7m-A  2.7  3.6   64   479   11   MOLECULE: POLYADENYLATE-BINDING PROTEIN-INTERACTING PROTEIN          
1477:  a8km-A  2.7  4.0   58   564    9   MOLECULE: PROBABLE CYSTEINE--TRNA LIGASE, MITOCHONDRIAL;             
1478:  xw0v-A  2.7  4.1   61  1247    5   MOLECULE: SAM AND SH3 DOMAIN-CONTAINING PROTEIN 1;                   
1479:  xxp6-A  2.7  3.5   63   504    6   MOLECULE: CYTOCHROME P450 2S1;                                       
1480:  hz2h-A  2.7  4.7   66   891    8   MOLECULE: SODIUM BICARBONATE TRANSPORTER-LIKE PROTEIN 11;            
1481:  ets1-A  2.7  4.3   65  1369    9   MOLECULE: HISTONE-LYSINE N-METHYLTRANSFERASE ASH1L;                  
1482:  ch2c-A  2.7  2.5   46   198    7   MOLECULE: TRANSCRIPTION FACTOR LBX2;                                 
1483:  f7qw-A  2.7  3.3   62  1024    5   MOLECULE: E3 ISG15--PROTEIN LIGASE HERC5;                            
1484:  o4jn-A  2.7  3.4   68   575    7   MOLECULE: SUPPRESSOR OF TUMORIGENICITY 7 PROTEIN-LIKE;               
1485:  b0pi-A  2.7  7.4   71   575   11   MOLECULE: BAG FAMILY MOLECULAR CHAPERONE REGULATOR 3;                
1486:  fqq5-A  2.7  5.8   73   319    4   MOLECULE: F-BOX ONLY PROTEIN 8;                                      
1487:  ftm7-A  2.7  4.5   65  1400    6   MOLECULE: THYROGLOBULIN;                                             
1488:  y8rv-A  2.7  3.8   60  2080    3   MOLECULE: DYSFERLIN;                                                 
1489:  am9l-A  2.7  3.3   67  1499    7   MOLECULE: RHO GTPASE-ACTIVATING PROTEIN 35;                          
1490:  yk8m-A  2.7  2.4   52   145   15   MOLECULE: GRANULYSIN;                                                
1491:  co8i-A  2.7  3.9   59   805    8   MOLECULE: ANGIOTENSIN-CONVERTING ENZYME 2;                           
1492:  nvo8-A  2.7  4.4   57   553    0   MOLECULE: RHODOPSIN KINASE GRK7;                                     
1493:  h0jx-A  2.7  3.5   61   643    7   MOLECULE: MELANOMA-ASSOCIATED ANTIGEN C3;                            
1494:  b8fz-A  2.7  4.1   63   630    8   MOLECULE: EUKARYOTIC TRANSLATION INITIATION FACTOR 2-ALPHA           
1495:  t9mn-A  2.7  3.2   63   533   11   MOLECULE: ZINC FINGER PROTEIN 846;                                   
1496:  ysd4-A  2.7  4.5   56   576    5   MOLECULE: G PROTEIN-COUPLED RECEPTOR KINASE 6;                       
1497:  n1cv-A  2.7  4.6   66  1400    6   MOLECULE: INOSITOL 1,4,5-TRISPHOSPHATE RECEPTOR TYPE 1;              
1498:  k3ll-A  2.7  3.2   63   317    3   MOLECULE: MELANOMA-ASSOCIATED ANTIGEN 4;                             
1499:  ajg2-A  2.7  3.5   62   437    6   MOLECULE: RGM DOMAIN FAMILY MEMBER B;                                
1500:  n0gy-A  2.7  5.7   59  2102    7   MOLECULE: PHOSPHATIDYLINOSITOL 4-KINASE ALPHA;                       
1501:  l9so-A  2.7  4.3   66   873   11   MOLECULE: SERINE/THREONINE-PROTEIN PHOSPHATASE 6 REGULATORY          
1502:  qrm3-A  2.7  3.4   60   552   10   MOLECULE: HARMONIN;                                                  
1503:  mpl3-A  2.7  5.4   67  1077    7   MOLECULE: UBIQUITIN CARBOXYL-TERMINAL HYDROLASE 28;                  
1504:  w9kt-A  2.7  6.5   53  1400    8   MOLECULE: RYANODINE RECEPTOR 2;                                      
1505:  j9rv-A  2.7  2.2   45   409   13   MOLECULE: POU DOMAIN, CLASS 4, TRANSCRIPTION FACTOR 2;               
1506:  g7lh-A  2.7  8.6   71   904    4   MOLECULE: ENDOPLASMIC RETICULUM METALLOPEPTIDASE 1;                  
1507:  s5uj-A  2.7  3.9   60   571    7   MOLECULE: KELCH-LIKE PROTEIN 28;                                     
1508:  e6dw-A  2.7  3.4   61    87   13   MOLECULE: BLADDER CANCER-ASSOCIATED PROTEIN;                         
1509:  zsl3-A  2.7  4.3   71  1570   11   MOLECULE: MICROTUBULE-ASSOCIATED SERINE/THREONINE-PROTEIN K          
1510:  lw2b-A  2.7  3.5   56   855   16   MOLECULE: DYNEIN ASSEMBLY FACTOR 5, AXONEMAL;                        
1511:  n0hb-A  2.7  4.2   69  1870   13   MOLECULE: DEDICATOR OF CYTOKINESIS PROTEIN 5;                        
1512:  ajn1-A  2.7  5.4   63  1640    5   MOLECULE: CLATHRIN HEAVY CHAIN 2;                                    
1513:  z8zr-A  2.7  5.9   57   849   11   MOLECULE: COILED-COIL DOMAIN-CONTAINING PROTEIN 87;                  
1514:  j4nb-A  2.7  4.1   57  1493    5   MOLECULE: PLECKSTRIN HOMOLOGY DOMAIN-CONTAINING FAMILY H ME          
1515:  cl2s-A  2.7  2.6   46   284    7   MOLECULE: PAIRED MESODERM HOMEOBOX PROTEIN 2A;                       
1516:  hz1y-A  2.7  4.3   67  1400    3   MOLECULE: E3 UBIQUITIN-PROTEIN LIGASE HUWE1;                         
1517:  ti4d-A  2.7  4.1   54   424    4   MOLECULE: DOUBLE HOMEOBOX PROTEIN 4-LIKE PROTEIN 2;                  
1518:  k2js-A  2.7 10.4   67  1400    9   MOLECULE: LIPOPOLYSACCHARIDE-RESPONSIVE AND BEIGE-LIKE ANCH          
1519:  qh8n-A  2.7 11.2   66  1748    5   MOLECULE: RANBP2-LIKE AND GRIP DOMAIN-CONTAINING PROTEIN 1;          
1520:  f4ie-A  2.7  3.5   45   723    7   MOLECULE: ADENYLATE KINASE 7;                                        
1521:  ibf5-A  2.7  4.0   65   851    9   MOLECULE: SIGNAL TRANSDUCER AND ACTIVATOR OF TRANSCRIPTION           
1522:  bwr7-A  2.7  5.2   70  1400    4   MOLECULE: ZINC FINGER ZZ-TYPE AND EF-HAND DOMAIN-CONTAINING          
1523:  ys2d-A  2.7  4.3   59  1018    5   MOLECULE: UBIQUITIN CARBOXYL-TERMINAL HYDROLASE 35;                  
1524:  n2pz-A  2.7  4.0   57   563    5   MOLECULE: BETA-CATENIN-LIKE PROTEIN 1;                               
1525:  dam5-A  2.7  7.0   62   814   11   MOLECULE: PROBABLE G-PROTEIN COUPLED RECEPTOR 156;                   
1526:  fzn8-A  2.7  4.6   74   710   15   MOLECULE: PROTEIN-GLUTAMINE GAMMA-GLUTAMYLTRANSFERASE Z;             
1527:  olg8-A  2.7 10.2   75   609    9   MOLECULE: PROBABLE G-PROTEIN COUPLED RECEPTOR 153;                   
1528:  r7jq-A  2.7  3.8   51   477    6   MOLECULE: HOMEOBOX PROTEIN MEIS2;                                    
1529:  qhq5-A  2.7  4.8   59   837    3   MOLECULE: HISTONE ACETYLTRANSFERASE KAT2A;                           
1530:  vte0-A  2.7  7.2   65   584    6   MOLECULE: ACTIN-BINDING PROTEIN IPP;                                 
1531:  ni8m-A  2.7  3.6   60  1393   12   MOLECULE: RAB3 GTPASE-ACTIVATING PROTEIN NON-CATALYTIC SUBU          
1532:  vg9z-A  2.7  4.2   73   906    8   MOLECULE: CATENIN ALPHA-1;                                           
1533:  wbt1-A  2.7  4.9   60   622    5   MOLECULE: CILIA- AND FLAGELLA-ASSOCIATED PROTEIN 206;                
1534:  n5wr-A  2.7  3.9   62   410    8   MOLECULE: TRANSCRIPTION FACTOR DP-1;                                 
1535:  rb7l-A  2.7  3.8   60   647    5   MOLECULE: LEUCINE-RICH REPEAT AND WD REPEAT-CONTAINING PROT          
1536:  q7fh-A  2.7  3.7   59  1400    5   MOLECULE: CILIA- AND FLAGELLA-ASSOCIATED PROTEIN 46;                 
1537:  qxo1-A  2.7  3.7   64  2099    6   MOLECULE: DEDICATOR OF CYTOKINESIS PROTEIN 8;                        
1538:  pqj0-A  2.7  3.9   58   911    7   MOLECULE: TRANSCRIPTION FACTOR E2F7;                                 
1539:  vq9a-A  2.7  8.4   62  1068   15   MOLECULE: RETINOBLASTOMA-LIKE PROTEIN 1;                             
1540:  fkc6-A  2.7  4.9   55   441    2   MOLECULE: P2X PURINOCEPTOR 6;                                        
1541:  l5op-A  2.7  2.8   53  1137   11   MOLECULE: DNA MISMATCH REPAIR PROTEIN MSH3;                          
1542:  bhj1-A  2.7  3.4   69  1732    7   MOLECULE: TRANSIENT RECEPTOR POTENTIAL CATION CHANNEL SUBFA          
1543:  upl1-A  2.7  4.6   47   530   11   MOLECULE: GLUCOCORTICOID MODULATORY ELEMENT-BINDING PROTEIN          
1544:  k5qw-A  2.7  4.3   60   284   12   MOLECULE: HOMEOBOX PROTEIN SIX1;                                     
1545:  rij5-A  2.7  3.1   55   988    2   MOLECULE: CHLORIDE CHANNEL PROTEIN 1;                                
1546:  n0pd-A  2.7  3.9   57   715   11   MOLECULE: EPIDERMAL GROWTH FACTOR RECEPTOR KINASE SUBSTRATE          
1547:  vd3m-A  2.7  5.0   64   931    5   MOLECULE: GPI ETHANOLAMINE PHOSPHATE TRANSFERASE 1;                  
1548:  zw8r-A  2.7  3.3   63  1400   17   MOLECULE: HISTONE-LYSINE N-METHYLTRANSFERASE 2A;                     
1549:  prc3-A  2.7  4.5   69   657    6   MOLECULE: CHOLINE TRANSPORTER-LIKE PROTEIN 1;                        
1550:  qh7h-A  2.7  4.4   68  1400    6   MOLECULE: DYNEIN HEAVY CHAIN 11, AXONEMAL;                           
1551:  o8dm-A  2.7  8.5   59   573    7   MOLECULE: MAESTRO HEAT-LIKE REPEAT-CONTAINING PROTEIN FAMIL          
1552:  r0hc-A  2.7  6.5   66  1068    6   MOLECULE: HUNTINGTIN-INTERACTING PROTEIN 1-RELATED PROTEIN;          
1553:  l5dl-A  2.7  2.6   46  1400   11   MOLECULE: ZINC FINGER HOMEOBOX PROTEIN 4;                            
1554:  lhr0-A  2.7  4.6   66  1400   11   MOLECULE: ADHESION G-PROTEIN COUPLED RECEPTOR G4;                    
1555:  t5rl-A  2.7  5.0   66   534   14   MOLECULE: PROLYL 4-HYDROXYLASE SUBUNIT ALPHA-1;                      
1556:  pjd4-A  2.7  3.3   70   908    6   MOLECULE: 26S PROTEASOME NON-ATPASE REGULATORY SUBUNIT 2;            
1557:  iqe6-A  2.7  4.5   57   732    5   MOLECULE: KELL BLOOD GROUP GLYCOPROTEIN;                             
1558:  dzh4-A  2.7  3.2   65   993    5   MOLECULE: TYPE II INOSITOL 1,4,5-TRISPHOSPHATE 5-PHOSPHATAS          
1559:  o3aw-A  2.7  3.3   57  1400   18   MOLECULE: NEUROBEACHIN;                                              
1560:  o8pw-A  2.7  4.3   64   652   11   MOLECULE: PHOSPHATIDYLINOSITOL-BINDING CLATHRIN ASSEMBLY PR          
1561:  g1pr-A  2.7  6.4   51   475   10   MOLECULE: CAAX PRENYL PROTEASE 1 HOMOLOG;                            
1562:  yv5m-A  2.7  5.2   68  1400    3   MOLECULE: INOSITOL 1,4,5-TRISPHOSPHATE RECEPTOR TYPE 2;              
1563:  hiv4-A  2.7  4.6   60   521    8   MOLECULE: IMPORTIN SUBUNIT ALPHA-3;                                  
1564:  g6ne-A  2.7  3.4   59  1564    8   MOLECULE: NACHT DOMAIN- AND WD REPEAT-CONTAINING PROTEIN 1;          
1565:  zrm3-A  2.7  3.3   60  1251    2   MOLECULE: PHOSPHOLIPID-TRANSPORTING ATPASE IC;                       
1566:  pzq5-A  2.7  4.8   55   573    5   MOLECULE: GLUCOCORTICOID MODULATORY ELEMENT-BINDING PROTEIN          
1567:  ig1d-A  2.7  4.2   67  1038    6   MOLECULE: IMPORTIN-7;                                                
1568:  nrf2-A  2.7  4.5   62  1400   10   MOLECULE: E3 UBIQUITIN-PROTEIN LIGASE UBR4;                          
1569:  p1eh-A  2.7  5.0   49   212    8   MOLECULE: NUCLEOSIDE DIPHOSPHATE KINASE HOMOLOG 5;                   
1570:  a9bq-A  2.7  4.1   64   501    5   MOLECULE: CYSTINE/GLUTAMATE TRANSPORTER;                             
1571:  pvs9-A  2.7  4.3   65  1428    8   MOLECULE: VACUOLAR PROTEIN SORTING-ASSOCIATED PROTEIN 8 HOM          
1572:  sj9m-A  2.7  4.3   67  1328   12   MOLECULE: FANCONI ANEMIA GROUP I PROTEIN;                            
1573:  d1sm-A  2.7  3.5   77   729   10   MOLECULE: RHO GTPASE-ACTIVATING PROTEIN 28;                          
1574:  wb3j-A  2.7  4.0   61   607   13   MOLECULE: ENTH DOMAIN-CONTAINING PROTEIN 1;                          
1575:  v1li-A  2.7  3.5   56   579    4   MOLECULE: PROTEIN INSCUTEABLE HOMOLOG;                               
1576:  m7zh-A  2.7  2.5   46   691    7   MOLECULE: POU DOMAIN, CLASS 6, TRANSCRIPTION FACTOR 2;               
1577:  hq1b-A  2.7  3.7   55  1330   11   MOLECULE: NEPHROCYSTIN-3;                                            
1578:  rod3-A  2.6  2.8   56   463    7   MOLECULE: GLUCAGON-LIKE PEPTIDE 1 RECEPTOR;                          
1579:  ic4l-A  2.6  2.6   48   217   10   MOLECULE: HOMOLOGOUS-PAIRING PROTEIN 2 HOMOLOG;                      
1580:  u2mg-A  2.6  3.3   64   894   14   MOLECULE: MICROSOMAL TRIGLYCERIDE TRANSFER PROTEIN LARGE SU          
1581:  k7li-A  2.6  3.0   52   774    6   MOLECULE: POTASSIUM/SODIUM HYPERPOLARIZATION-ACTIVATED CYCL          
1582:  u7qw-A  2.6  2.9   44   396    5   MOLECULE: METALLOPHOSPHOESTERASE 1;                                  
1583:  yke8-A  2.6  4.4   63   182   11   MOLECULE: UNCHARACTERIZED PROTEIN;                                   
1584:  ksd4-A  2.6  4.7   60   703    2   MOLECULE: USHER SYNDROME TYPE-1C PROTEIN-BINDING PROTEIN 1;          
1585:  ly9d-A  2.6  3.3   70  1400   11   MOLECULE: DMX-LIKE PROTEIN 1;                                        
1586:  nmu1-A  2.6  7.8   60   315    3   MOLECULE: EUKARYOTIC TRANSLATION INITIATION FACTOR 2 SUBUNI          
1587:  dtc8-A  2.6  3.5   64   550    6   MOLECULE: STEROL O-ACYLTRANSFERASE 1;                                
1588:  ub8p-A  2.6  4.5   68  2061    7   MOLECULE: MYOFERLIN;                                                 
1589:  rns2-A  2.6  7.7   71  1648    6   MOLECULE: KINESIN-LIKE PROTEIN KIF14;                                
1590:  o9ii-A  2.6  4.5   45  1154    7   MOLECULE: PDZ DOMAIN-CONTAINING PROTEIN 8;                           
1591:  pi7r-A  2.6  5.6   53   300   13   MOLECULE: PLECKSTRIN HOMOLOGY DOMAIN-CONTAINING FAMILY A ME          
1592:  ilm3-A  2.6  4.8   70   691   13   MOLECULE: F-BOX/LRR-REPEAT PROTEIN 5;                                
1593:  lk7a-A  2.6  4.5   54   132    7   MOLECULE: INTERFERON-INDUCED TRANSMEMBRANE PROTEIN 5;                
1594:  g8us-A  2.6  5.0   67  1400   10   MOLECULE: DYSTONIN;                                                  
1595:  nwt5-A  2.6  4.0   66   458   11   MOLECULE: NEURONAL ACETYLCHOLINE RECEPTOR SUBUNIT BETA-3;            
1596:  vhw0-A  2.6  4.1   79   247    3   MOLECULE: TLC DOMAIN-CONTAINING PROTEIN 1;                           
1597:  tl2o-A  2.6  4.1   71  1400    4   MOLECULE: POLYCYSTIN-1;                                              
1598:  oa8s-A  2.6  4.0   50  1298    8   MOLECULE: TBC1 DOMAIN FAMILY MEMBER 4;                               
1599:  va8c-A  2.6  4.5   66   212    5   MOLECULE: BCL-2-RELATED OVARIAN KILLER PROTEIN;                      
1600:  bx3i-A  2.6 10.8   76  1012   11   MOLECULE: AXONEMAL DYNEIN LIGHT CHAIN DOMAIN-CONTAINING PRO          
1601:  qne2-A  2.6  6.0   53  1091    6   MOLECULE: STRUCTURAL MAINTENANCE OF CHROMOSOMES PROTEIN 6;           
1602:  wa4w-A  2.6  4.4   72  1400    6   MOLECULE: NIPPED-B-LIKE PROTEIN;                                     
1603:  g7pc-A  2.6  4.3   52   250    6   MOLECULE: OUTER DENSE FIBER PROTEIN 1;                               
1604:  hkv0-A  2.6  6.1   66   247    6   MOLECULE: E3 SUMO-PROTEIN LIGASE NSE2;                               
1605:  s7yt-A  2.6  3.7   54   717    4   MOLECULE: PININ;                                                     
1606:  c2ok-A  2.6  4.7   68   757   15   MOLECULE: ACTIVATING SIGNAL COINTEGRATOR 1 COMPLEX SUBUNIT           
1607:  lt6b-A  2.6  4.7   72  1400   10   MOLECULE: DYNEIN HEAVY CHAIN 2, AXONEMAL;                            
1608:  nbc7-A  2.6  3.2   63   260   10   MOLECULE: DNAJ HOMOLOG SUBFAMILY C MEMBER 9;                         
1609:  wj9x-A  2.6  5.5   54    72    4   MOLECULE: PROTEIN KISH-A;                                            
1610:  lk4y-A  2.6  2.9   63   195    8   MOLECULE: PEROXISOMAL MEMBRANE PROTEIN 2;                            
1611:  w7cz-A  2.6  4.0   67  1132   10   MOLECULE: LARGE PROLINE-RICH PROTEIN BAG6;                           
1612:  twe0-A  2.6  5.0   77  1400    8   MOLECULE: NESPRIN-2;                                                 
1613:  i3vk-A  2.6  3.4   63   426    6   MOLECULE: HEMOJUVELIN;                                               
1614:  dwe2-A  2.6  3.3   47   264    9   MOLECULE: TRANSCRIPTION INITIATION FACTOR TFIID SUBUNIT 9;           
1615:  l3gt-A  2.6  3.5   56   346    7   MOLECULE: TUBULIN-SPECIFIC CHAPERONE C;                              
1616:  z1am-A  2.6  4.4   69  1400    7   MOLECULE: DYNEIN HEAVY CHAIN 5, AXONEMAL;                            
1617:  t0zz-A  2.6  3.3   76   400    8   MOLECULE: CYTOHESIN-3;                                               
1618:  fe6p-A  2.6  8.6   63   118    8   MOLECULE: TRANSMEMBRANE PROTEIN 243;                                 
1619:  jd2v-A  2.6  3.6   64   937   14   MOLECULE: AP-2 COMPLEX SUBUNIT BETA;                                 
1620:  wor4-A  2.6  7.6   57  1079    7   MOLECULE: ADHESION G-PROTEIN COUPLED RECEPTOR F3;                    
1621:  v9mu-A  2.6  4.4   69  1400    7   MOLECULE: DYNEIN HEAVY CHAIN 5, AXONEMAL;                            
1622:  ad8s-A  2.6  4.5   65  1130    3   MOLECULE: PROLINE-, GLUTAMIC ACID- AND LEUCINE-RICH PROTEIN          
1623:  pk9h-A  2.6  3.9   72   246    7   MOLECULE: 14-3-3 PROTEIN ETA;                                        
1624:  il7i-A  2.6  5.8   77   412   10   MOLECULE: CHRNA7-FAM7A FUSION PROTEIN;                               
1625:  wlc2-A  2.6  4.3   46   447    2   MOLECULE: TRANSDUCIN BETA-LIKE PROTEIN 2;                            
1626:  ve5y-A  2.6  3.1   73   314    7   MOLECULE: PROTEIN YIF1B;                                             
1627:  w3ui-A  2.6  3.1   57  1400    4   MOLECULE: DYNEIN HEAVY CHAIN 10, AXONEMAL;                           
1628:  mtv5-A  2.6  5.8   55   392    7   MOLECULE: FASCICULATION AND ELONGATION PROTEIN ZETA-1;               
1629:  j7rx-A  2.6  4.0   60   360    5   MOLECULE: BLOOD VESSEL EPICARDIAL SUBSTANCE;                         
1630:  rj2w-A  2.6  4.1   75  1855   15   MOLECULE: UNCONVENTIONAL MYOSIN-VA;                                  
1631:  ya0i-A  2.6  4.1   73   248    7   MOLECULE: 14-3-3 PROTEIN SIGMA;                                      
1632:  n4yk-A  2.6  4.1   70   249    3   MOLECULE: SYNTAXIN-10;                                               
1633:  ii0k-A  2.6  4.0   59   381   10   MOLECULE: PENTRAXIN-RELATED PROTEIN PTX3;                            
1634:  ps8b-A  2.6  5.7   68   335    9   MOLECULE: MAGNESIUM TRANSPORTER PROTEIN 1;                           
1635:  ipw4-A  2.6  4.7   70  1400   13   MOLECULE: NESPRIN-2;                                                 
1636:  zpp5-A  2.6  4.1   65   260    3   MOLECULE: COILED-COIL DOMAIN-CONTAINING PROTEIN 127;                 
1637:  b3ga-A  2.6  8.5   68  1261   16   MOLECULE: RHO GTPASE-ACTIVATING PROTEIN 29;                          
1638:  dv9q-A  2.6  5.1   69  1400   10   MOLECULE: DYNEIN HEAVY CHAIN 5, AXONEMAL;                            
1639:  xwp0-A  2.6  3.1   57  1400    4   MOLECULE: DYNEIN HEAVY CHAIN 10, AXONEMAL;                           
1640:  xb3n-A  2.6  4.4   65   364    6   MOLECULE: POPEYE DOMAIN-CONTAINING PROTEIN 2;                        
1641:  l1yu-A  2.6  4.9   67   222    9   MOLECULE: GLUTATHIONE S-TRANSFERASE A4;                              
1642:  e9la-A  2.6  3.8   56  1400    7   MOLECULE: CHROMODOMAIN-HELICASE-DNA-BINDING PROTEIN 7;               
1643:  seo1-A  2.6  4.7   54   131   11   MOLECULE: PUTATIVE UNCHARACTERIZED PROTEIN COL25A1-DT;               
1644:  ys0x-A  2.6  8.3   72  1594    4   MOLECULE: RB1-INDUCIBLE COILED-COIL PROTEIN 1;                       
1645:  g5wk-A  2.6  3.8   68   620    7   MOLECULE: MEMBRALIN;                                                 
1646:  gro0-A  2.6  4.2   76  1422    8   MOLECULE: YEATS DOMAIN-CONTAINING PROTEIN 2;                         
1647:  da8k-A  2.6  5.4   76   380    5   MOLECULE: UNCHARACTERIZED PROTEIN C8ORF76;                           
1648:  aam8-A  2.6  4.3   77   279    8   MOLECULE: APOLIPOPROTEIN L DOMAIN-CONTAINING PROTEIN 1;              
1649:  bl4l-A  2.6  4.9   69  1400   10   MOLECULE: DESMOPLAKIN;                                               
1650:  i3oh-A  2.6  3.7   74  2135    4   MOLECULE: PLEXIN-B1;                                                 
1651:  a7vw-A  2.6  3.4   56   529    7   MOLECULE: IMPORTIN SUBUNIT ALPHA-1;                                  
1652:  k1rh-A  2.6  4.5   78  1543    8   MOLECULE: ATP-BINDING CASSETTE SUB-FAMILY A MEMBER 10;               
1653:  avf6-A  2.6  4.5   57  1006    5   MOLECULE: SMALL G PROTEIN SIGNALING MODULATOR 2;                     
1654:  vdt6-A  2.6  3.8   53  1326   17   MOLECULE: COILED-COIL DOMAIN-CONTAINING PROTEIN 171;                 
1655:  ckq2-A  2.6  4.0   67  1400    4   MOLECULE: DNA-DEPENDENT PROTEIN KINASE CATALYTIC SUBUNIT;            
1656:  x8pd-A  2.6  4.1   61   667    5   MOLECULE: ENDOGENOUS RETROVIRUS GROUP K MEMBER 5 GAG POLYPR          
1657:  qan8-A  2.6  3.2   67   365    9   MOLECULE: ZINC FINGER MYND DOMAIN-CONTAINING PROTEIN 12;             
1658:  h1xt-A  2.6  5.5   56   492    7   MOLECULE: TARGET OF MYB PROTEIN 1;                                   
1659:  mao3-A  2.6  3.8   57   983    7   MOLECULE: ANION EXCHANGE PROTEIN 4;                                  
1660:  hl8y-A  2.6  3.2   75   569    4   MOLECULE: INACTIVE GLUTATHIONE HYDROLASE 2;                          
1661:  j4ir-A  2.6  3.6   66   303    2   MOLECULE: VESICLE-TRAFFICKING PROTEIN SEC22C;                        
1662:  a3os-A  2.6  7.0   53   549    8   MOLECULE: ADHESION G PROTEIN-COUPLED RECEPTOR G3;                    
1663:  rz8g-A  2.6  3.9   75   675    9   MOLECULE: PROBABLE C-MANNOSYLTRANSFERASE DPY19L1;                    
1664:  f6cc-A  2.6  4.5   64  1400    6   MOLECULE: DYNEIN HEAVY CHAIN 3, AXONEMAL;                            
1665:  gb2x-A  2.6 11.7   54   710    2   MOLECULE: SOLUTE CARRIER ORGANIC ANION TRANSPORTER FAMILY M          
1666:  sm8u-A  2.6  3.6   51   274    4   MOLECULE: PUTATIVE HOMEOBOX PROTEIN MEIS3-LIKE 1;                    
1667:  rnl3-A  2.6  3.5   64   620    5   MOLECULE: SODIUM-DEPENDENT DOPAMINE TRANSPORTER;                     
1668:  u5mw-A  2.6  3.7   65  2485    8   MOLECULE: TYROSINE-PROTEIN PHOSPHATASE NON-RECEPTOR TYPE 13          
1669:  t3bc-A  2.6  3.6   63  1302    5   MOLECULE: ASTROTACTIN-1;                                             
1670:  vw5l-A  2.6  4.4   52   677   13   MOLECULE: PANNEXIN-2;                                                
1671:  hqi5-A  2.6  4.0   57  1400    9   MOLECULE: MIDASIN;                                                   
1672:  a5lp-A  2.6  2.6   46   317   13   MOLECULE: PITUITARY HOMEOBOX 2;                                      
1673:  n9po-A  2.6  3.7   51  1462    8   MOLECULE: INTRAFLAGELLAR TRANSPORT PROTEIN 140 HOMOLOG;              
1674:  dke2-A  2.6  4.8   64   876    6   MOLECULE: EXONUCLEASE MUT-7 HOMOLOG;                                 
1675:  hd0j-A  2.6  4.6   54  1400    4   MOLECULE: DNA-DEPENDENT PROTEIN KINASE CATALYTIC SUBUNIT;            
1676:  xl9r-A  2.6  3.4   63   579    6   MOLECULE: GPI MANNOSYLTRANSFERASE 4;                                 
1677:  dx0w-A  2.6  4.0   58   295    7   MOLECULE: ALPHA-SOLUBLE NSF ATTACHMENT PROTEIN;                      
1678:  ydp2-A  2.6  3.3   57   525    9   MOLECULE: ANKYRIN REPEAT DOMAIN-CONTAINING PROTEIN SOWAHC;           
1679:  myu5-A  2.6  4.1   59   897    7   MOLECULE: TRANSPORTIN-2;                                             
1680:  x6rs-A  2.6  4.1   66  1050   11   MOLECULE: TRANSCRIPTION INTERMEDIARY FACTOR 1-ALPHA;                 
1681:  e6pq-A  2.6  5.1   67   747    4   MOLECULE: PLAKOPHILIN-1;                                             
1682:  n6xd-A  2.6  2.3   45   465   16   MOLECULE: HEPATOCYTE NUCLEAR FACTOR 6;                               
1683:  wqz0-A  2.6  9.8   67  1400    6   MOLECULE: CADHERIN EGF LAG SEVEN-PASS G-TYPE RECEPTOR 3;             
1684:  g7pu-A  2.6  4.0   65   574   11   MOLECULE: KELCH-LIKE PROTEIN 18;                                     
1685:  sy1f-A  2.6  4.1   54  1400    9   MOLECULE: DYNEIN HEAVY CHAIN 2, AXONEMAL;                            
1686:  r4cy-A  2.6  4.0   55   672   11   MOLECULE: OUTER DYNEIN ARM-DOCKING COMPLEX SUBUNIT 4;                
1687:  nk7r-A  2.6  9.3   69   600    4   MOLECULE: PROTEIN GPR107;                                            
1688:  aw7n-A  2.6  5.1   54   516    6   MOLECULE: RHO GUANINE NUCLEOTIDE EXCHANGE FACTOR 9;                  
1689:  lgu1-A  2.6  4.2   48    99   10   MOLECULE: PROTEIN DPY-30 HOMOLOG;                                    
1690:  vne6-A  2.6  6.0   61  1356    5   MOLECULE: TRANSMEMBRANE PROTEIN 94;                                  
1691:  se4t-A  2.6  7.9   65   839    8   MOLECULE: TASTE RECEPTOR TYPE 1 MEMBER 2;                            
1692:  q0ub-A  2.6  3.9   68   889   10   MOLECULE: SERINE/THREONINE-PROTEIN KINASE N3;                        
1693:  lj4e-A  2.6  2.6   58   461    3   MOLECULE: NUCLEOBINDIN-1;                                            
1694:  o2aq-A  2.6  4.2   59  1400    8   MOLECULE: APOLIPOPROTEIN B-100;                                      
1695:  vud8-A  2.6  4.6   59   407    8   MOLECULE: T-COMPLEX PROTEIN 11 X-LINKED PROTEIN 2;                   
1696:  ag5g-A  2.6  2.7   49  1400    2   MOLECULE: APOLIPOPROTEIN B-100;                                      
1697:  xd4a-A  2.6  4.3   58  1400    3   MOLECULE: LYSOSOMAL-TRAFFICKING REGULATOR;                           
1698:  npb1-A  2.6 12.4   66  1499    9   MOLECULE: RAP GUANINE NUCLEOTIDE EXCHANGE FACTOR 2;                  
1699:  lgb7-A  2.6  2.9   74   606    8   MOLECULE: TRANSMEMBRANE 9 SUPERFAMILY MEMBER 1;                      
1700:  m9fq-A  2.6 10.8   68   604    4   MOLECULE: NADP-DEPENDENT MALIC ENZYME, MITOCHONDRIAL;                
1701:  ea9r-A  2.6  5.2   68  1400    3   MOLECULE: PROTEIN UNC-80 HOMOLOG;                                    
1702:  r5wd-A  2.6  4.9   54   606    7   MOLECULE: PROTEIN SCAI;                                              
1703:  zre9-A  2.6  4.1   57  1400    4   MOLECULE: NEUROBEACHIN-LIKE PROTEIN 2;                               
1704:  rc9o-A  2.6  3.7   61   520   10   MOLECULE: LYSOPHOSPHOLIPID ACYLTRANSFERASE 2;                        
1705:  woe6-A  2.6  3.3   52  1358    8   MOLECULE: INOSITOL 1,4,5-TRISPHOSPHATE RECEPTOR TYPE 1;              
1706:  o6lu-A  2.6  4.0   59   632   10   MOLECULE: EPSIN-3;                                                   
1707:  wvw9-A  2.6  6.6   62  1434    6   MOLECULE: ANKYRIN AND ARMADILLO REPEAT-CONTAINING PROTEIN;           
1708:  qnc5-A  2.6  4.3   71   260    8   MOLECULE: UROPLAKIN-1B;                                              
1709:  tw0d-A  2.6 10.8   68   572    1   MOLECULE: NADP-DEPENDENT MALIC ENZYME;                               
1710:  ijf3-A  2.6  3.8   62  1320   15   MOLECULE: TETRATRICOPEPTIDE REPEAT PROTEIN 21A;                      
1711:  zm1j-A  2.6  3.9   62   507    5   MOLECULE: TOM1-LIKE PROTEIN 2;                                       
1712:  ua8b-A  2.6 10.4   57  1451   11   MOLECULE: FANCONI ANEMIA GROUP D2 PROTEIN;                           
1713:  f7gh-A  2.6  4.1   64   910    6   MOLECULE: ADHESION G-PROTEIN COUPLED RECEPTOR F1;                    
1714:  kpv9-A  2.6  3.6   56  1400    5   MOLECULE: CHROMODOMAIN-HELICASE-DNA-BINDING PROTEIN 6;               
1715:  l3wb-A  2.6  3.7   53   100   15   MOLECULE: PUTATIVE PROTEIN BCL8;                                     
1716:  m7xh-A  2.6  4.4   71  1400    7   MOLECULE: DNA-DEPENDENT PROTEIN KINASE CATALYTIC SUBUNIT;            
1717:  r9vk-A  2.6  3.4   62  1524    6   MOLECULE: UNHEALTHY RIBOSOME BIOGENESIS PROTEIN 2 HOMOLOG;           
1718:  onf3-A  2.6  3.5   64   816    3   MOLECULE: TWO PORE CALCIUM CHANNEL PROTEIN 1;                        
1719:  qxy2-A  2.6  2.5   46  1400    9   MOLECULE: ZINC FINGER HOMEOBOX PROTEIN 3;                            
1720:  o1au-A  2.6  3.8   64  1400    8   MOLECULE: PROTEIN FURRY HOMOLOG;                                     
1721:  t2ra-A  2.6  3.7   56   811   14   MOLECULE: ENDOTHELIN-CONVERTING ENZYME 2;                            
1722:  pu7l-A  2.6  3.9   58  2243    7   MOLECULE: DNAJ HOMOLOG SUBFAMILY C MEMBER 13;                        
1723:  cu8a-A  2.6  4.8   67  1016   12   MOLECULE: PROTEIN SMG5;                                              
1724:  xmc1-A  2.6  4.6   69   746   12   MOLECULE: WD REPEAT-CONTAINING AND PLANAR CELL POLARITY EFF          
1725:  rsr5-A  2.6  4.1   70  1400    3   MOLECULE: RYANODINE RECEPTOR 1;                                      
1726:  s4dr-A  2.6  3.4   69  2346    6   MOLECULE: ACETYL-COA CARBOXYLASE 1;                                  
1727:  f7vl-A  2.6  3.5   66   385    5   MOLECULE: PROTEIN PELOTA HOMOLOG;                                    
1728:  x4pa-A  2.6  6.5   73   458    7   MOLECULE: 5-HYDROXYTRYPTAMINE RECEPTOR 2C;                           
1729:  ku6h-A  2.6  6.3   63   750    6   MOLECULE: NEPRILYSIN;                                                
1730:  zb1d-A  2.6  4.7   52   449    2   MOLECULE: ZINC FINGER AND BTB DOMAIN-CONTAINING PROTEIN 14;          
1731:  fy3g-A  2.6  6.8   72   900    4   MOLECULE: TRANSCRIPTIONAL PROTEIN SWT1;                              
1732:  od9h-A  2.6  4.5   61   867    5   MOLECULE: ARMADILLO REPEAT-CONTAINING PROTEIN 2;                     
1733:  la9n-A  2.6  3.5   68   901   12   MOLECULE: INOSITOL POLYPHOSPHATE 5-PHOSPHATASE OCRL;                 
1734:  vkw5-A  2.6  3.4   62   578   13   MOLECULE: PARANEOPLASTIC ANTIGEN MA6F;                               
1735:  e0xu-A  2.6  4.0   58   298    7   MOLECULE: BETA-SOLUBLE NSF ATTACHMENT PROTEIN;                       
1736:  uvj9-A  2.6  4.8   63   621    6   MOLECULE: GLYCOSYLPHOSPHATIDYLINOSITOL ANCHOR ATTACHMENT 1           
1737:  lm3y-A  2.6  4.5   65  1362    5   MOLECULE: BROMODOMAIN-CONTAINING PROTEIN 4;                          
1738:  l6do-A  2.6  4.4   71   796    1   MOLECULE: NUCLEAR GTPASE SLIP-GC;                                    
1739:  kp3v-A  2.6  2.2   44   760   14   MOLECULE: CYCLIN-D-BINDING MYB-LIKE TRANSCRIPTION FACTOR 1;          
1740:  mwm3-A  2.6  2.6   46   279    9   MOLECULE: HOMEOBOX PROTEIN BARH-LIKE 2;                              
1741:  qvp4-A  2.6  4.9   61   723    3   MOLECULE: PEROXISOMAL BIFUNCTIONAL ENZYME;                           
1742:  fb7l-A  2.6  3.7   64  1400    8   MOLECULE: PROTEIN FURRY HOMOLOG;                                     
1743:  u7lh-A  2.6  3.0   61   318    5   MOLECULE: MELANOMA-ASSOCIATED ANTIGEN 8;                             
1744:  oag1-A  2.6  7.5   56   693    7   MOLECULE: TBC1 DOMAIN FAMILY MEMBER 14;                              
1745:  kp3d-A  2.6  3.9   62   140   11   MOLECULE: UNCHARACTERIZED PROTEIN C14ORF119;                         
1746:  f4ka-A  2.6  2.8   48  1400    4   MOLECULE: MICROTUBULE-ACTIN CROSS-LINKING FACTOR 1, ISOFORM          
1747:  xnb8-A  2.6  3.1   50   968   10   MOLECULE: ALANINE--TRNA LIGASE, CYTOPLASMIC;                         
1748:  hy5d-A  2.6  3.7   60   410    7   MOLECULE: PROTEIN CNPPD1;                                            
1749:  x2at-A  2.6  4.7   63  1400    6   MOLECULE: RYANODINE RECEPTOR 3;                                      
1750:  f6cx-A  2.6  2.1   50  1400   10   MOLECULE: FIBROUS SHEATH-INTERACTING PROTEIN 2;                      
1751:  h4bp-A  2.6  3.6   71   570    7   MOLECULE: MCKUSICK-KAUFMAN/BARDET-BIEDL SYNDROMES PUTATIVE           
1752:  oba1-A  2.6  4.1   65  1400    8   MOLECULE: INOSITOL 1,4,5-TRISPHOSPHATE RECEPTOR TYPE 2;              
1753:  vl8l-A  2.6 12.1   62  1610   11   MOLECULE: ADENYLATE CYCLASE TYPE 10;                                 
1754:  hr3n-A  2.6  2.6   55  2303   13   MOLECULE: ADENOMATOUS POLYPOSIS COLI PROTEIN 2;                      
1755:  dg0z-A  2.6  3.6   66   307    0   MOLECULE: VESICLE-TRAFFICKING PROTEIN SEC22A;                        
1756:  z5rz-A  2.6  4.7   64   977    9   MOLECULE: ZINC FINGER CCCH DOMAIN-CONTAINING PROTEIN 7B;             
1757:  nk2j-A  2.6  3.4   65  2120    9   MOLECULE: SEPARIN;                                                   
1758:  qi1a-A  2.6 11.5   58   360    9   MOLECULE: LETM1 DOMAIN-CONTAINING PROTEIN 1;                         
1759:  cmb1-A  2.6  3.6   53  1400   15   MOLECULE: MIDASIN;                                                   
1760:  ma6l-A  2.6  5.7   60   342   10   MOLECULE: CILIA- AND FLAGELLA-ASSOCIATED PROTEIN 36;                 
1761:  y8kf-A  2.6  4.3   60   941    7   MOLECULE: CILIA- AND FLAGELLA-ASSOCIATED PROTEIN 69;                 
1762:  hps1-A  2.6  4.3   73   573    7   MOLECULE: PROTEIN FAM200A;                                           
1763:  nu4t-A  2.6  4.2   65  1400    2   MOLECULE: POLYCYSTIC KIDNEY DISEASE PROTEIN 1-LIKE 1;                
1764:  ei6w-A  2.6  3.4   50   650    4   MOLECULE: AMINOPEPTIDASE B;                                          
1765:  t9xl-A  2.6  4.3   62   977    6   MOLECULE: INOSITOL POLYPHOSPHATE-4-PHOSPHATASE TYPE I A;             
1766:  rk3h-A  2.6 23.4   75  2016    3   MOLECULE: SODIUM CHANNEL PROTEIN TYPE 5 SUBUNIT ALPHA;               
1767:  pgg3-A  2.6  3.6   72  1058    6   MOLECULE: GEM-ASSOCIATED PROTEIN 4;                                  
1768:  dji7-A  2.6  3.6   57   720   11   MOLECULE: CONNECTOR ENHANCER OF KINASE SUPPRESSOR OF RAS 1;          
1769:  cf2w-A  2.6  4.1   64  1400    3   MOLECULE: PROTEIN UNC-80 HOMOLOG;                                    
1770:  spu7-A  2.6  6.2   69  1159    4   MOLECULE: WASH COMPLEX SUBUNIT 5;                                    
1771:  xfw4-A  2.6  2.4   55   195    7   MOLECULE: COMM DOMAIN-CONTAINING PROTEIN 3;                          
1772:  u7yn-A  2.6  5.7   71  1251    4   MOLECULE: CYCLIC NUCLEOTIDE-GATED CATION CHANNEL BETA-1;             
1773:  m8kx-A  2.6  3.4   69  1502    3   MOLECULE: RHO GTPASE-ACTIVATING PROTEIN 5;                           
1774:  x7bw-A  2.6  3.5   65   837    6   MOLECULE: TUFTELIN-INTERACTING PROTEIN 11;                           
1775:  dr8j-A  2.6  3.8   57   443    9   MOLECULE: COP9 SIGNALOSOME COMPLEX SUBUNIT 2;                        
1776:  msk7-A  2.6  4.1   61   567    7   MOLECULE: NUCLEOLUS AND NEURAL PROGENITOR PROTEIN;                   
1777:  k8me-A  2.6  3.4   66  1400    3   MOLECULE: DYNEIN HEAVY CHAIN 14, AXONEMAL;                           
1778:  ui8i-A  2.6  3.9   56   661   11   MOLECULE: KYPHOSCOLIOSIS PEPTIDASE;                                  
1779:  pey4-A  2.6  4.1   62  1423    6   MOLECULE: GUANINE NUCLEOTIDE EXCHANGE FACTOR SUBUNIT RIC1;           
1780:  ixf4-A  2.6  5.9   64   919    5   MOLECULE: MLX-INTERACTING PROTEIN;                                   
1781:  w6lu-A  2.6  4.3   67  2623   15   MOLECULE: MICROTUBULE-ASSOCIATED SERINE/THREONINE-PROTEIN K          
1782:  vjl2-A  2.6  2.8   51   379   14   MOLECULE: CELL GROWTH-REGULATING NUCLEOLAR PROTEIN;                  
1783:  lg5j-A  2.6  4.3   71  1400    7   MOLECULE: POLYCYSTIN-1;                                              
1784:  ncf4-A  2.6  4.5   55   597    7   MOLECULE: GIGAXONIN;                                                 
1785:  zc6h-A  2.6  3.8   63   663    8   MOLECULE: POLYUNSATURATED FATTY ACID LIPOXYGENASE ALOX12;            
1786:  jj8c-A  2.6  4.7   68   870    9   MOLECULE: DYNAMIN-2;                                                 
1787:  cex6-A  2.6  3.1   51   493   18   MOLECULE: TRANSMEMBRANE AND COILED-COIL DOMAIN-CONTAINING P          
1788:  mc3v-A  2.6  4.4   69   456    9   MOLECULE: 26S PROTEASOME NON-ATPASE REGULATORY SUBUNIT 12;           
1789:  i4kn-A  2.6  3.9   56   431    5   MOLECULE: EVOLUTIONARILY CONSERVED SIGNALING INTERMEDIATE I          
1790:  a8ga-A  2.6  4.7   65   880    9   MOLECULE: PHOSPHOINOSITIDE 3-KINASE REGULATORY SUBUNIT 5;            
1791:  xm7e-A  2.6  2.1   47  1400    9   MOLECULE: CHROMODOMAIN-HELICASE-DNA-BINDING PROTEIN 9;               
1792:  z7em-A  2.6  5.2   71   504    8   MOLECULE: ENDOSOMAL/LYSOSOMAL POTASSIUM CHANNEL TMEM175;             
1793:  ked4-A  2.6  4.4   62   613    8   MOLECULE: MAU2 CHROMATID COHESION FACTOR HOMOLOG;                    
1794:  lwg5-A  2.6  3.9   64   842    6   MOLECULE: PROTEIN JADE-1;                                            
1795:  po6o-A  2.6  2.6   47   237   11   MOLECULE: HOMEOBOX PROTEIN TGIF2;                                    
1796:  mm0m-A  2.6  5.6   52   811    4   MOLECULE: RING FINGER PROTEIN 10;                                    
1797:  dl2p-A  2.6  4.5   53   773   11   MOLECULE: ATP-DEPENDENT ZINC METALLOPROTEASE YME1L1;                 
1798:  odh2-A  2.6  3.5   53  1313    6   MOLECULE: INTER-ALPHA-TRYPSIN INHIBITOR HEAVY CHAIN H6;              
1799:  h7uh-A  2.6  3.7   60  1208   10   MOLECULE: PROTEIN TIMELESS HOMOLOG;                                  
1800:  hj1a-A  2.6  3.1   48   352   10   MOLECULE: HOMEOBOX PROTEIN HOX-D9;                                   
1801:  zs1p-A  2.6 10.3   62   711   10   MOLECULE: ORIGIN RECOGNITION COMPLEX SUBUNIT 3;                      
1802:  v3mc-A  2.6  3.2   55   304    7   MOLECULE: NON-STRUCTURAL MAINTENANCE OF CHROMOSOMES ELEMENT          
1803:  csd8-A  2.6  4.0   60  1294   13   MOLECULE: CLIP-ASSOCIATING PROTEIN 2;                                
1804:  z2pd-A  2.6  4.4   68  1400    6   MOLECULE: DYNEIN HEAVY CHAIN 9, AXONEMAL;                            
1805:  ntf4-A  2.6  4.8   66  1400   12   MOLECULE: BACULOVIRAL IAP REPEAT-CONTAINING PROTEIN 6;               
1806:  i9ap-A  2.6  3.9   70   508    7   MOLECULE: 25-HYDROXYVITAMIN D-1 ALPHA HYDROXYLASE, MITOCHON          
1807:  tqz0-A  2.6  4.1   72   768    4   MOLECULE: RAL GUANINE NUCLEOTIDE DISSOCIATION STIMULATOR-LI          
1808:  l3pu-A  2.6  3.7   67   709    7   MOLECULE: UV-STIMULATED SCAFFOLD PROTEIN A;                          
1809:  h3cj-A  2.6  2.5   46   277    4   MOLECULE: HOMEOBOX PROTEIN NKX-6.2;                                  
1810:  nio5-A  2.6  2.9   52  2015   10   MOLECULE: LEUCINE-RICH REPEAT SERINE/THREONINE-PROTEIN KINA          
1811:  c1pv-A  2.6  2.7   48  1400    4   MOLECULE: MICROTUBULE-ACTIN CROSS-LINKING FACTOR 1, ISOFORM          
1812:  duo9-A  2.6  3.4   53   894    4   MOLECULE: CWF19-LIKE PROTEIN 2;                                      
1813:  e0hb-A  2.6  7.8   64   148    5   MOLECULE: RECEPTOR ACTIVITY-MODIFYING PROTEIN 3;                     
1814:  xk4y-A  2.6  5.9   72  1361    7   MOLECULE: ZINC FINGER ZZ-TYPE AND EF-HAND DOMAIN-CONTAINING          
1815:  qa8t-A  2.6  3.1   51  1400    8   MOLECULE: DYNEIN HEAVY CHAIN 8, AXONEMAL;                            
1816:  weq5-A  2.6  3.2   56  1169    5   MOLECULE: ZINC FINGER PROTEIN 862;                                   
1817:  t6jj-A  2.6  3.3   57   903   16   MOLECULE: DNA TRANSPOSASE THAP9;                                     
1818:  hk3z-A  2.6  4.9   66   341   11   MOLECULE: DNAJ HOMOLOG SUBFAMILY C MEMBER 22;                        
1819:  oet0-A  2.6  4.1   60   205    7   MOLECULE: PUTATIVE STAG3-LIKE PROTEIN 1;                             
1820:  hi3d-A  2.6  3.3   58  1400   10   MOLECULE: E3 UBIQUITIN-PROTEIN LIGASE HERC2;                         
1821:  x9ip-A  2.6  3.3   61  1400    8   MOLECULE: HUNTINGTIN;                                                
1822:  dg5o-A  2.6  4.7   60  1400   10   MOLECULE: FIBROUS SHEATH-INTERACTING PROTEIN 2;                      
1823:  mxq6-A  2.6 10.3   70   588    7   MOLECULE: PROBABLE G-PROTEIN COUPLED RECEPTOR 162;                   
1824:  ej6q-A  2.6  2.6   53   835    2   MOLECULE: TRANSCRIPTION INTERMEDIARY FACTOR 1-BETA;                  
1825:  m5hf-A  2.6  3.7   51   877    8   MOLECULE: METABOTROPIC GLUTAMATE RECEPTOR 6;                         
1826:  v2wt-A  2.6  5.9   50  1371    6   MOLECULE: F-ACTIN-UNCAPPING PROTEIN LRRC16A;                         
1827:  wg9k-A  2.6  3.5   50  1505    8   MOLECULE: HOMEOBOX PROTEIN CUT-LIKE 1;                               
1828:  ht9w-A  2.6  5.1   71   795   10   MOLECULE: PHOSPHOLIPASE A-2-ACTIVATING PROTEIN;                      
1829:  w5rl-A  2.6  5.5   63   733   10   MOLECULE: HYPERMETHYLATED IN CANCER 1 PROTEIN;                       
1830:  sb3v-A  2.6  3.7   61   578   10   MOLECULE: KELCH-LIKE PROTEIN 30;                                     
1831:  nnn5-A  2.6  4.0   56   584    7   MOLECULE: ZINC FINGER AND BTB DOMAIN-CONTAINING PROTEIN 7A;          
1832:  zrg8-A  2.6  2.5   57  1400    7   MOLECULE: E3 UBIQUITIN-PROTEIN LIGASE RNF213;                        
1833:  mje7-A  2.6  3.8   61   660   10   MOLECULE: ARGININE--TRNA LIGASE, CYTOPLASMIC;                        
1834:  i9it-A  2.6  6.1   59   925    5   MOLECULE: CENTROSOMAL PROTEIN OF 104 KDA;                            
1835:  oe1q-A  2.6 10.1   69  1518    6   MOLECULE: WD REPEAT-CONTAINING PROTEIN 62;                           
1836:  u9or-A  2.6  2.6   46  1367    9   MOLECULE: ZINC FINGER HOMEOBOX PROTEIN 4;                            
1837:  t8kn-A  2.6  3.3   60  2677    0   MOLECULE: PROBABLE HELICASE SENATAXIN;                               
1838:  l7vi-A  2.6  4.5   54   519   11   MOLECULE: IROQUOIS-CLASS HOMEODOMAIN PROTEIN IRX-4;                  
1839:  zv0g-A  2.6  6.2   60   765    7   MOLECULE: ANKYRIN REPEAT AND PROTEIN KINASE DOMAIN-CONTAINI          
1840:  n8xm-A  2.6  3.6   65   222   11   MOLECULE: CYTOCHROME B561 DOMAIN-CONTAINING PROTEIN 2;               
1841:  g0cs-A  2.6  5.1   72  1400    8   MOLECULE: RYANODINE RECEPTOR 3;                                      
1842:  tvx1-A  2.6  4.0   53  1179    9   MOLECULE: PROTEIN TRANSPORT PROTEIN SEC31B;                          
1843:  xob9-A  2.5  3.9   57   169    4   MOLECULE: SUCCINATE DEHYDROGENASE CYTOCHROME B560 SUBUNIT,           
1844:  gi1v-A  2.5  6.2   54   632    9   MOLECULE: SH2B ADAPTER PROTEIN 2;                                    
1845:  p7ep-A  2.5 11.7   67  1400    9   MOLECULE: DYNEIN HEAVY CHAIN 14, AXONEMAL;                           
1846:  u1vi-A  2.5  5.0   60   113   12   MOLECULE: DOLICHYL-DIPHOSPHOOLIGOSACCHARIDE--PROTEIN                 
1847:  cp0j-A  2.5  4.8   71   406    6   MOLECULE: VACUOLE MEMBRANE PROTEIN 1;                                
1848:  l9fk-A  2.5  4.2   70  1017    4   MOLECULE: FANCONI-ASSOCIATED NUCLEASE 1;                             
1849:  n2us-A  2.5  7.8   69   565   12   MOLECULE: FRIZZLED-2;                                                
1850:  rg6i-A  2.5  4.5   68   244    7   MOLECULE: GLUTATHIONE S-TRANSFERASE THETA-2B;                        
1851:  nta0-A  2.5  7.5   71   647    6   MOLECULE: FRIZZLED-1;                                                
1852:  kr6i-A  2.5  4.9   71   485    1   MOLECULE: PALMITOYLTRANSFERASE ZDHHC1;                               
1853:  bi6a-A  2.5  4.8   63   749   10   MOLECULE: SMALL G PROTEIN SIGNALING MODULATOR 3;                     
1854:  d8de-A  2.5  9.7   78   398    6   MOLECULE: CYTOHESIN-1;                                               
1855:  kl3y-A  2.5  4.0   65  1942    8   MOLECULE: PROBABLE HELICASE WITH ZINC FINGER DOMAIN;                 
1856:  djb6-A  2.5  3.9   75   968    7   MOLECULE: POLYCYSTIN-2;                                              
1857:  eeh1-A  2.5  3.5   71  1354    6   MOLECULE: NEUROBEACHIN-LIKE PROTEIN 2;                               
1858:  rjk2-A  2.5  3.9   69  1419    9   MOLECULE: TELOMERASE-BINDING PROTEIN EST1A;                          
1859:  lpp4-A  2.5  7.8   71   151    7   MOLECULE: PUTATIVE OLFACTORY RECEPTOR 13C6;                          
1860:  ox2v-A  2.5  3.6   68   879    6   MOLECULE: TRANSMEMBRANE PROTEIN 245;                                 
1861:  oxa6-A  2.5  7.1   61   253    5   MOLECULE: MAJOR PRION PROTEIN;                                       
1862:  ks5u-A  2.5  4.1   65   923   11   MOLECULE: KINASE SUPPRESSOR OF RAS 1;                                
1863:  m1kp-A  2.5  3.2   70   924    7   MOLECULE: EXOCYST COMPLEX COMPONENT 2;                               
1864:  sm3u-A  2.5  3.4   78  1343   10   MOLECULE: RAS/RAP GTPASE-ACTIVATING PROTEIN SYNGAP;                  
1865:  w2bl-A  2.5  3.2   73  1530   10   MOLECULE: UNCONVENTIONAL MYOSIN-XVB;                                 
1866:  rb2g-A  2.5  5.6   71   189    4   MOLECULE: TRANSMEMBRANE PROTEIN 205;                                 
1867:  qx3r-A  2.5 10.3   91   678    7   MOLECULE: ATP-BINDING CASSETTE SUB-FAMILY G MEMBER 1;                
1868:  i4bw-A  2.5  4.1   53   590    4   MOLECULE: SUPRABASIN;                                                
1869:  sna6-A  2.5  3.8   59   668    8   MOLECULE: PHOSPHATIDYLINOSITOL 4-PHOSPHATE 5-KINASE TYPE-1           
1870:  abd1-A  2.5  4.5   72  1400    6   MOLECULE: NESPRIN-1;                                                 
1871:  rfa9-A  2.5  6.8   71   778    6   MOLECULE: ARF-GAP WITH COILED-COIL, ANK REPEAT AND PH DOMAI          
1872:  kv4s-A  2.5  4.1   68   245    7   MOLECULE: 14-3-3 PROTEIN ZETA/DELTA;                                 
1873:  i3vi-A  2.5  3.2   56   647   14   MOLECULE: PARANEOPLASTIC ANTIGEN MA6E;                               
1874:  w6nu-A  2.5  6.5   71   318   10   MOLECULE: OLFACTORY RECEPTOR 56A1;                                   
1875:  zs5t-A  2.5  4.5   77   786   12   MOLECULE: CAS SCAFFOLDING PROTEIN FAMILY MEMBER 4;                   
1876:  z8jw-A  2.5  7.6   61  2034    8   MOLECULE: PECANEX-LIKE PROTEIN 3;                                    
1877:  wv7n-A  2.5  3.5   53   424    4   MOLECULE: DOUBLE HOMEOBOX PROTEIN 4-LIKE PROTEIN 3;                  
1878:  rep0-A  2.5  3.3   59   277    8   MOLECULE: INSULIN-INDUCED GENE 1 PROTEIN;                            
1879:  yfw4-A  2.5  4.0   61   931    8   MOLECULE: SHORT TRANSIENT RECEPTOR POTENTIAL CHANNEL 6;              
1880:  g0iz-A  2.5  8.2   68   458    9   MOLECULE: SLIT-ROBO RHO GTPASE-ACTIVATING PROTEIN 2B;                
1881:  tza3-A  2.5  3.4   53   152    2   MOLECULE: PROTEIN C19ORF12;                                          
1882:  s0dz-A  2.5  3.5   60   428    5   MOLECULE: ENDOPLASMIC RETICULUM JUNCTION FORMATION PROTEIN           
1883:  qm5e-A  2.5  3.9   64   419    0   MOLECULE: BASIC LEUCINE ZIPPER AND W2 DOMAIN-CONTAINING PRO          
1884:  wc3z-A  2.5  5.2   73  1400    3   MOLECULE: NESPRIN-1;                                                 
1885:  hi9v-A  2.5  8.9   55  1400    5   MOLECULE: THYROGLOBULIN;                                             
1886:  xe8x-A  2.5  4.2   71   288   11   MOLECULE: SYNTAXIN-1A;                                               
1887:  a5po-A  2.5  5.6   49   117    4   MOLECULE: MEDIATOR OF RNA POLYMERASE II TRANSCRIPTION SUBUN          
1888:  rhs9-A  2.5  3.7   63   367    5   MOLECULE: DEVELOPMENTALLY-REGULATED GTP-BINDING PROTEIN 1;           
1889:  do9z-A  2.5  5.0   54   170    7   MOLECULE: TRANSMEMBRANE PROTEIN 252;                                 
1890:  zrm4-A  2.5  8.3   53   773    9   MOLECULE: DC-STAMP DOMAIN-CONTAINING PROTEIN 2;                      
1891:  hdy6-A  2.5  6.0   58   727    5   MOLECULE: GLYCEROL-3-PHOSPHATE DEHYDROGENASE, MITOCHONDRIAL          
1892:  h0eq-A  2.5  3.6   66   509   11   MOLECULE: ZINC FINGER PROTEIN 320;                                   
1893:  c9qi-A  2.5  3.8   67   295    9   MOLECULE: ANKYRIN REPEAT AND SOCS BOX PROTEIN 17;                    
1894:  jv8m-A  2.5  3.6   71  1360   14   MOLECULE: DNA MISMATCH REPAIR PROTEIN MSH6;                          
1895:  wjl2-A  2.5  6.4   70   136    6   MOLECULE: TRANSMEMBRANE PROTEIN 203;                                 
1896:  y4pc-A  2.5  3.8   69   761    9   MOLECULE: ARF GTPASE-ACTIVATING PROTEIN GIT1;                        
1897:  n6rk-A  2.5  7.9   58   275   16   MOLECULE: TRANSMEMBRANE PROTEIN 72;                                  
1898:  pi3p-A  2.5  4.2   72   510   10   MOLECULE: PROTEIN ERGIC-53;                                          
1899:  f8dg-A  2.5  4.6   52   597    6   MOLECULE: SERINE/ARGININE REPETITIVE MATRIX PROTEIN 3;               
1900:  pgn3-A  2.5  3.6   56  1374    4   MOLECULE: MITOGEN-ACTIVATED PROTEIN KINASE KINASE KINASE 5;          
1901:  la6r-A  2.5  4.4   67   178   12   MOLECULE: ACTIN-RELATED PROTEIN 2/3 COMPLEX SUBUNIT 3;               
1902:  na4f-A  2.5  3.4   73   661   10   MOLECULE: UBIQUITIN-ASSOCIATED AND SH3 DOMAIN-CONTAINING PR          
1903:  xn4k-A  2.5  3.0   67   722   12   MOLECULE: BIFUNCTIONAL UDP-N-ACETYLGLUCOSAMINE                       
1904:  dfo5-A  2.5  4.1   70  1400    4   MOLECULE: CILIA- AND FLAGELLA-ASSOCIATED PROTEIN 46;                 
1905:  t0yb-A  2.5  5.1   54   210    9   MOLECULE: CALCIUM-ACTIVATED POTASSIUM CHANNEL SUBUNIT BETA-          
1906:  t3xk-A  2.5  3.4   66  1400    6   MOLECULE: FIBROUS SHEATH-INTERACTING PROTEIN 2;                      
1907:  rbd4-A  2.5  4.2   67   862    7   MOLECULE: SHORT TRANSIENT RECEPTOR POTENTIAL CHANNEL 7;              
1908:  y3je-A  2.5  2.6   54   278    6   MOLECULE: MYB/SANT-LIKE DNA-BINDING DOMAIN-CONTAINING PROTE          
1909:  ot0t-A  2.5  5.0   75   429    5   MOLECULE: ZINC TRANSPORTER 4;                                        
1910:  a3vv-A  2.5  6.5   70   508    6   MOLECULE: PROBABLE G-PROTEIN COUPLED RECEPTOR 101;                   
1911:  tlm5-A  2.5  4.8   66  1234    5   MOLECULE: CHROMOSOME-ASSOCIATED KINESIN KIF4B;                       
1912:  qrx3-A  2.5  9.6   66   327   11   MOLECULE: OLFACTORY RECEPTOR 52E5;                                   
1913:  lx1n-A  2.5  5.9   69   133    4   MOLECULE: TRANSMEMBRANE PROTEIN 60;                                  
1914:  cfo8-A  2.5  3.6   48   527    8   MOLECULE: UDP-GLUCURONOSYLTRANSFERASE 2A3;                           
1915:  htq4-A  2.5  4.6   64  1400    5   MOLECULE: DYNEIN HEAVY CHAIN 1, AXONEMAL;                            
1916:  wlh3-A  2.5  5.1   76   707    5   MOLECULE: METAL TRANSPORTER CNNM3;                                   
1917:  ah1d-A  2.5  4.9   76   153    7   MOLECULE: ORM1-LIKE PROTEIN 1;                                       
1918:  at3q-A  2.5  5.1   64  1237    6   MOLECULE: MUCIN-3B;                                                  
1919:  ju8q-A  2.5  4.4   50   227   10   MOLECULE: E3 UBIQUITIN-PROTEIN LIGASE RNF186;                        
1920:  vhp7-A  2.5  5.4   66   153    5   MOLECULE: PUTATIVE UNCHARACTERIZED PROTEIN ENCODED BY LINC0          
1921:  r5fm-A  2.5  4.4   72   153   14   MOLECULE: ORM1-LIKE PROTEIN 3;                                       
1922:  pfm2-A  2.5  7.9   74  1163    4   MOLECULE: AF4/FMR2 FAMILY MEMBER 4;                                  
1923:  tpv1-A  2.5  6.9   74   313    5   MOLECULE: OLFACTORY RECEPTOR 4M2;                                    
1924:  ywu4-A  2.5  3.4   50    73    8   MOLECULE: HOMEODOMAIN-ONLY PROTEIN;                                  
1925:  p5wp-A  2.5  3.4   79   594    8   MOLECULE: SOLUTE CARRIER FAMILY 22 MEMBER 14;                        
1926:  h6jo-A  2.5  3.7   53   459    4   MOLECULE: XK-RELATED PROTEIN 3;                                      
1927:  k7dr-A  2.5  3.8   68  1400    6   MOLECULE: HISTONE-LYSINE N-METHYLTRANSFERASE 2B;                     
1928:  t9qz-A  2.5  2.7   55   858    9   MOLECULE: CONE CGMP-SPECIFIC 3',5'-CYCLIC PHOSPHODIESTERASE          
1929:  c7qy-A  2.5  3.3   57   887   12   MOLECULE: INTEGRATOR COMPLEX SUBUNIT 6;                              
1930:  wvn0-A  2.5  4.3   68  1400    0   MOLECULE: RYANODINE RECEPTOR 3;                                      
1931:  nhi9-A  2.5  2.6   46  1400   15   MOLECULE: ZINC FINGER HOMEOBOX PROTEIN 4;                            
1932:  y1pn-A  2.5  3.9   69   767    4   MOLECULE: PATCHED DOMAIN-CONTAINING PROTEIN 3;                       
1933:  rn2f-A  2.5  6.3   51  1400    8   MOLECULE: MIDASIN;                                                   
1934:  lhq5-A  2.5  4.5   73   309    7   MOLECULE: CALCIUM HOMEOSTASIS MODULATOR PROTEIN 5;                   
1935:  o8mn-A  2.5  6.2   75  1042    7   MOLECULE: DIACYLGLYCEROL LIPASE-ALPHA;                               
1936:  rlp6-A  2.5  3.9   63   204   13   MOLECULE: BCL-2-LIKE PROTEIN 10;                                     
1937:  t4cl-A  2.5  6.2   57  1044    9   MOLECULE: OUTER DYNEIN ARM-DOCKING COMPLEX SUBUNIT 2;                
1938:  ps2r-A  2.5  3.8   64   620   13   MOLECULE: PROTEIN REGULATOR OF CYTOKINESIS 1;                        
1939:  xr3z-A  2.5  6.0   59  1400    8   MOLECULE: E3 UBIQUITIN-PROTEIN LIGASE RNF213;                        
1940:  zrm9-A  2.5  3.7   55   485    9   MOLECULE: E3 UBIQUITIN-PROTEIN LIGASE RNF8;                          
1941:  dd8v-A  2.5  5.7   48  1826    8   MOLECULE: TRANSCRIPTION INITIATION FACTOR TFIID SUBUNIT 1-L          
1942:  zfi2-A  2.5  4.2   64   624    8   MOLECULE: KELCH-LIKE ECH-ASSOCIATED PROTEIN 1;                       
1943:  fco5-A  2.5  4.3   67   415    6   MOLECULE: ISOBUTYRYL-COA DEHYDROGENASE, MITOCHONDRIAL;               
1944:  h5bq-A  2.5  4.0   55   819    5   MOLECULE: PROTEIN IWS1 HOMOLOG;                                      
1945:  i5xi-A  2.5  2.3   45   494   13   MOLECULE: ONE CUT DOMAIN FAMILY MEMBER 3;                            
1946:  agc8-A  2.5 10.1   68  1400   10   MOLECULE: PROTEIN FURRY HOMOLOG-LIKE;                                
1947:  h2et-A  2.5  2.5   46   348    9   MOLECULE: HOMEOBOX PROTEIN GBX-2;                                    
1948:  nea3-A  2.5  4.6   68   981   10   MOLECULE: RAB3 GTPASE-ACTIVATING PROTEIN CATALYTIC SUBUNIT;          
1949:  rk2x-A  2.5  4.0   57  1181   11   MOLECULE: HEAT REPEAT-CONTAINING PROTEIN 6;                          
1950:  rj1y-A  2.5  3.6   58  1190    5   MOLECULE: WINGS APART-LIKE PROTEIN HOMOLOG;                          
1951:  zim6-A  2.5  3.2   50  1845   10   MOLECULE: PROTEASOME ADAPTER AND SCAFFOLD PROTEIN ECM29;             
1952:  oel3-A  2.5  7.6   47  1432    6   MOLECULE: WERNER SYNDROME ATP-DEPENDENT HELICASE;                    
1953:  k4bl-A  2.5  3.1   57  1243    7   MOLECULE: PROTEIN MMS22-LIKE;                                        
1954:  dcv1-A  2.5  2.5   53   687    0   MOLECULE: CHLORIDE CHANNEL PROTEIN CLC-KA;                           
1955:  pe3m-A  2.5  2.9   52   852   10   MOLECULE: ZINC FINGER AND SCAN DOMAIN-CONTAINING PROTEIN 29          
1956:  pi0v-A  2.5  4.6   52   535   13   MOLECULE: CALCIUM/CALMODULIN-DEPENDENT 3',5'-CYCLIC NUCLEOT          
1957:  jc3s-A  2.5  5.1   58  1230    5   MOLECULE: DNA-DIRECTED RNA POLYMERASE, MITOCHONDRIAL;                
1958:  c4sy-A  2.5  3.5   55   504    4   MOLECULE: 26S PROTEASOME NON-ATPASE REGULATORY SUBUNIT 5;            
1959:  zw6d-A  2.5  4.0   66  1400    8   MOLECULE: CILIA- AND FLAGELLA-ASSOCIATED PROTEIN 54;                 
1960:  zkj2-A  2.5  6.4   51   763   10   MOLECULE: DNA-BINDING PROTEIN SATB1;                                 
1961:  mi1m-A  2.5  3.9   56   941    7   MOLECULE: VACUOLAR PROTEIN SORTING-ASSOCIATED PROTEIN 11 HO          
1962:  h6pu-A  2.5  3.3   62   578   11   MOLECULE: TRANSMEMBRANE PROTEIN 121B;                                
1963:  vm7f-A  2.5  4.1   65   623    6   MOLECULE: KELCH REPEAT AND BTB DOMAIN-CONTAINING PROTEIN 12          
1964:  m8hk-A  2.5  5.0   52  1742    8   MOLECULE: UNCONVENTIONAL MYOSIN-VC;                                  
1965:  ea2q-A  2.5  8.7   56  1390    7   MOLECULE: ATPASE FAMILY AAA DOMAIN-CONTAINING PROTEIN 2;             
1966:  u6nw-A  2.5  8.1   58   327    2   MOLECULE: RING FINGER PROTEIN 121;                                   
1967:  vdh3-A  2.5  9.1   51   791    6   MOLECULE: IQ AND UBIQUITIN-LIKE DOMAIN-CONTAINING PROTEIN;           
1968:  py2c-A  2.5  5.1   50  1325   10   MOLECULE: ZINC FINGER MYM-TYPE PROTEIN 6;                            
1969:  vm8v-A  2.5  3.3   58   307    9   MOLECULE: VACUOLAR PROTEIN SORTING-ASSOCIATED PROTEIN VTA1           
1970:  qw6d-A  2.5  3.7   71   802    6   MOLECULE: OLIGOPHRENIN-1;                                            
1971:  gs3p-A  2.5  2.6   46  1400    9   MOLECULE: ZINC FINGER HOMEOBOX PROTEIN 3;                            
1972:  eto6-A  2.5  2.7   58   166    7   MOLECULE: PUTATIVE TRANSMEMBRANE PROTEIN ENCODED BY LINC004          
1973:  rsc3-A  2.5  3.9   64  1400    8   MOLECULE: PROTEIN FURRY HOMOLOG;                                     
1974:  fi8b-A  2.5  4.7   50   652    6   MOLECULE: ADHESION G PROTEIN-COUPLED RECEPTOR E3;                    
1975:  lzz2-A  2.5  3.1   55  1133    5   MOLECULE: ROQUIN-1;                                                  
1976:  ih9i-A  2.5  3.4   62  1400    8   MOLECULE: CILIA- AND FLAGELLA-ASSOCIATED PROTEIN 54;                 
1977:  yrv6-A  2.5  2.8   71   369    7   MOLECULE: METHYLTHIORIBOSE-1-PHOSPHATE ISOMERASE;                    
1978:  u8nx-A  2.5  4.3   68  1137    4   MOLECULE: DENN DOMAIN-CONTAINING PROTEIN 2B;                         
1979:  t3bv-A  2.5  5.7   74   899    9   MOLECULE: PROLINE-RICH TRANSMEMBRANE PROTEIN 4;                      
1980:  xz3a-A  2.5  8.3   67   528    7   MOLECULE: ADHESION G-PROTEIN COUPLED RECEPTOR G5;                    
1981:  r9da-A  2.5  3.8   61  1400    5   MOLECULE: E3 UBIQUITIN-PROTEIN LIGASE RNF213;                        
1982:  z2de-A  2.5  4.2   69   466    4   MOLECULE: MAGNESIUM TRANSPORTER NIPA4;                               
1983:  t5nj-A  2.5  3.1   48  1578   10   MOLECULE: FERM AND PDZ DOMAIN-CONTAINING PROTEIN 1;                  
1984:  tvb5-A  2.5  8.3   57  1086   14   MOLECULE: NAD(P) TRANSHYDROGENASE, MITOCHONDRIAL;                    
1985:  oi5r-A  2.5  3.5   53   450   11   MOLECULE: TATA BOX-BINDING PROTEIN-ASSOCIATED FACTOR RNA PO          
1986:  fbt0-A  2.5  3.0   50   604   12   MOLECULE: PROTEIN CBFA2T1;                                           
1987:  pn7o-A  2.5  3.3   57  1400   11   MOLECULE: E3 UBIQUITIN-PROTEIN LIGASE HERC2;                         
1988:  wps2-A  2.5  3.6   56   875    9   MOLECULE: ARF-GAP WITH GTPASE, ANK REPEAT AND PH DOMAIN-CON          
1989:  wzj5-A  2.5  4.4   64  1400   13   MOLECULE: ADHESION G-PROTEIN COUPLED RECEPTOR G4;                    
1990:  abr6-A  2.5  3.9   68  1871    9   MOLECULE: PLEXIN-A3;                                                 
1991:  w0jm-A  2.5  4.0   56  1192   14   MOLECULE: PROBABLE PHOSPHOLIPID-TRANSPORTING ATPASE IM;              
1992:  sxo0-A  2.5  2.6   46  1400    9   MOLECULE: ZINC FINGER HOMEOBOX PROTEIN 3;                            
1993:  n9bc-A  2.5  3.4   60   407    7   MOLECULE: MELANOMA-ASSOCIATED ANTIGEN B6;                            
1994:  l0du-A  2.5  3.3   59   780    7   MOLECULE: AMP DEAMINASE 1;                                           
1995:  dy6m-A  2.5 10.2   56  1017    9   MOLECULE: FORMIN-BINDING PROTEIN 4;                                  
1996:  y1fh-A  2.5  4.2   61   641   11   MOLECULE: EPSIN-2;                                                   
1997:  zmr7-A  2.5  4.9   60   974    8   MOLECULE: GATOR COMPLEX PROTEIN WDR59;                               
1998:  sv4p-A  2.5  4.7   57  1052    4   MOLECULE: F-BOX/WD REPEAT-CONTAINING PROTEIN 10;                     
1999:  kud3-A  2.5  4.0   65  1400    3   MOLECULE: WD REPEAT AND FYVE DOMAIN-CONTAINING PROTEIN 3;            
2000:  yr0a-A  2.5  4.5   62   719   13   MOLECULE: NUCLEOLAR PROTEIN 11;                                      
2001:  cs7b-A  2.5  5.6   65  1400    6   MOLECULE: E3 UBIQUITIN-PROTEIN LIGASE UBR4;                          
2002:  qse1-A  2.5  3.5   62   676    8   MOLECULE: TRANSCRIPTION FACTOR 25;                                   
2003:  u6pg-A  2.5  4.4   67  1400    7   MOLECULE: INOSITOL 1,4,5-TRISPHOSPHATE RECEPTOR TYPE 2;              
2004:  swz6-A  2.5  2.1   47  1400   11   MOLECULE: CHROMODOMAIN-HELICASE-DNA-BINDING PROTEIN 6;               
2005:  f4zb-A  2.5  4.0   55   975    4   MOLECULE: IMPORTIN-11;                                               
2006:  p4yq-A  2.5  6.6   59  1436    5   MOLECULE: NUCLEAR PORE COMPLEX PROTEIN NUP160;                       
2007:  k1qx-A  2.5  4.5   66  1400    5   MOLECULE: DYNEIN HEAVY CHAIN 17, AXONEMAL;                           
2008:  n1bk-A  2.5  2.5   45  1400    4   MOLECULE: ZINC FINGER HOMEOBOX PROTEIN 4;                            
2009:  ivk0-A  2.5  3.6   59  1400   10   MOLECULE: MIDASIN;                                                   
2010:  iof8-A  2.5  3.3   70   946    7   MOLECULE: RHO GTPASE-ACTIVATING PROTEIN 4;                           
2011:  ptj9-A  2.5  5.6   71   984    6   MOLECULE: SERINE/THREONINE-PROTEIN KINASE N2;                        
2012:  cg3c-A  2.5  4.4   58  1400    5   MOLECULE: TESTIS-EXPRESSED PROTEIN 15;                               
2013:  dry9-A  2.5  3.5   53  1500   11   MOLECULE: CARBAMOYL-PHOSPHATE SYNTHASE [AMMONIA], MITOCHOND          
2014:  qt9p-A  2.5  3.6   71   522    0   MOLECULE: OCCLUDIN;                                                  
2015:  tgw6-A  2.5  6.6   59   666    8   MOLECULE: FRIZZLED-3;                                                
2016:  wl9v-A  2.5  4.0   61   875    3   MOLECULE: KELCH-LIKE PROTEIN 29;                                     
2017:  eb2j-A  2.5  6.5   51   733    8   MOLECULE: DNA-BINDING PROTEIN SATB2;                                 
2018:  ya4z-A  2.5  4.2   60  1053   12   MOLECULE: PROTEIN CLEC16A;                                           
2019:  sob1-A  2.5  3.6   54  1050    7   MOLECULE: PROBABLE E3 UBIQUITIN-PROTEIN LIGASE HERC3;                
2020:  hl5j-A  2.5  4.1   65  2136   14   MOLECULE: U5 SMALL NUCLEAR RIBONUCLEOPROTEIN 200 KDA HELICA          
2021:  o9zo-A  2.5  3.9   65   662    8   MOLECULE: A-KINASE ANCHOR PROTEIN 10, MITOCHONDRIAL;                 
2022:  pls0-A  2.5  6.1   66   557    3   MOLECULE: T-COMPLEX PROTEIN 1 SUBUNIT THETA-LIKE 2;                  
2023:  dhx1-A  2.5  3.2   60   747    8   MOLECULE: PROTEIN O-MANNOSYL-TRANSFERASE 1;                          
2024:  qvc3-A  2.5  3.4   52   591   13   MOLECULE: TIGGER TRANSPOSABLE ELEMENT-DERIVED PROTEIN 1;             
2025:  ik5k-A  2.5  7.3   49  1250    6   MOLECULE: RAS-ASSOCIATED AND PLECKSTRIN HOMOLOGY DOMAINS-CO          
2026:  s6ld-A  2.5  4.6   54   629    4   MOLECULE: ZINC FINGER PROTEIN 195;                                   
2027:  k2bk-A  2.5  3.0   56  1493   11   MOLECULE: DNA EXCISION REPAIR PROTEIN ERCC-6;                        
2028:  l3tm-A  2.5  7.6   59   309    3   MOLECULE: PUTATIVE TASTE RECEPTOR TYPE 2 MEMBER 36;                  
2029:  kcz8-A  2.5  4.9   65   758    3   MOLECULE: CACTIN;                                                    
2030:  e1af-A  2.5  4.8   55   136    2   MOLECULE: MITOCHONDRIAL PYRUVATE CARRIER 1-LIKE PROTEIN;             
2031:  wg4v-A  2.5  3.0   55   569   15   MOLECULE: RETROTRANSPOSON GAG-LIKE PROTEIN 5;                        
2032:  ils1-A  2.5  4.2   63  1400   10   MOLECULE: PROTEIN FURRY HOMOLOG-LIKE;                                
2033:  ks6u-A  2.5  5.9   54   541    9   MOLECULE: TETRATRICOPEPTIDE REPEAT PROTEIN 8;                        
2034:  b3ah-A  2.5  8.1   50   282    2   MOLECULE: RRP15-LIKE PROTEIN;                                        
2035:  yvo3-A  2.5  4.9   60   501    8   MOLECULE: 7-ALPHA-HYDROXYCHOLEST-4-EN-3-ONE 12-ALPHA-HYDROX          
2036:  aff1-A  2.5  4.4   58  1400    7   MOLECULE: CILIA- AND FLAGELLA-ASSOCIATED PROTEIN 47;                 
2037:  g2ev-A  2.5  3.8   49   530    8   MOLECULE: UDP-GLUCURONOSYLTRANSFERASE 2B17;                          
2038:  nw2u-A  2.5  3.9   70   539    6   MOLECULE: PROTEIN FAM189A1;                                          
2039:  fu2t-A  2.5 12.1   54   440   13   MOLECULE: ARMADILLO-LIKE HELICAL DOMAIN CONTAINING PROTEIN           
2040:  m7cr-A  2.5  4.0   59  1332    7   MOLECULE: SON OF SEVENLESS HOMOLOG 2;                                
2041:  hz1t-A  2.5  4.1   60   463    8   MOLECULE: PARANEOPLASTIC ANTIGEN MA3;                                
2042:  x3cg-A  2.5  3.6   51   420    6   MOLECULE: TRANSCRIPTIONAL ADAPTER 2-BETA;                            
2043:  c3gc-A  2.5  3.1   56  1400    7   MOLECULE: DYNEIN HEAVY CHAIN 2, AXONEMAL;                            
2044:  rg5r-A  2.5  4.2   52   585    6   MOLECULE: EUKARYOTIC TRANSLATION INITIATION FACTOR 2A;               
2045:  t4ul-A  2.5  7.5   65  1194    5   MOLECULE: METABOTROPIC GLUTAMATE RECEPTOR 1;                         
2046:  oz6q-A  2.5  4.4   51  1670    2   MOLECULE: PROTEIN TASOR;                                             
2047:  p5aq-A  2.5  5.3   55   803    4   MOLECULE: RHO GUANINE NUCLEOTIDE EXCHANGE FACTOR 7;                  
2048:  c5xj-A  2.5  3.4   56  1400    5   MOLECULE: SACSIN;                                                    
2049:  hy8j-A  2.5  5.1   50  1400    6   MOLECULE: FIBROUS SHEATH-INTERACTING PROTEIN 2;                      
2050:  x6sk-A  2.5  4.2   59  1863   10   MOLECULE: C-MYC PROMOTER-BINDING PROTEIN;                            
2051:  we9g-A  2.5  4.1   58   833   12   MOLECULE: SERINE/THREONINE-PROTEIN PHOSPHATASE 4 REGULATORY          
2052:  hm9f-A  2.5  6.4   58   924   10   MOLECULE: TBC1 DOMAIN FAMILY MEMBER 30;                              
2053:  kd6z-A  2.5  6.2   51   714    8   MOLECULE: FERM DOMAIN-CONTAINING PROTEIN 7;                          
2054:  cf3a-A  2.5  3.0   61  1070   13   MOLECULE: PHOSPHATIDYLINOSITOL 4,5-BISPHOSPHATE 3-KINASE CA          
2055:  f5zd-A  2.5 10.1   66  1400   17   MOLECULE: SERINE-PROTEIN KINASE ATM;                                 
2056:  ewh8-A  2.5  3.5   64   854    6   MOLECULE: ROD CGMP-SPECIFIC 3',5'-CYCLIC PHOSPHODIESTERASE           
2057:  jt9i-A  2.5  4.0   64   445    6   MOLECULE: EUKARYOTIC TRANSLATION INITIATION FACTOR 3 SUBUNI          
2058:  bdr3-A  2.5  2.6   46   254    9   MOLECULE: HOMEOBOX PROTEIN BARH-LIKE 1;                              
2059:  wwn2-A  2.5  5.8   68   874    7   MOLECULE: ADHESION G-PROTEIN COUPLED RECEPTOR D1;                    
2060:  l5tk-A  2.5  5.0   60   555    8   MOLECULE: TRANSMEMBRANE PROTEIN 87B;                                 
2061:  yej2-A  2.5  3.5   62  1328   11   MOLECULE: MYB-BINDING PROTEIN 1A;                                    
2062:  bpg9-A  2.5  3.9   64   823    8   MOLECULE: PROTEIN JADE-3;                                            
2063:  m8cx-A  2.5  3.0   51  1423   10   MOLECULE: PROTEIN PHOSPHATASE SLINGSHOT HOMOLOG 2;                   
2064:  sbg9-A  2.5  3.6   58   628   12   MOLECULE: KELCH-LIKE PROTEIN 14;                                     
2065:  dns9-A  2.5  4.1   68   222   13   MOLECULE: MIF4G DOMAIN-CONTAINING PROTEIN;                           
2066:  h9ov-A  2.5  4.6   60  1400    8   MOLECULE: CILIA- AND FLAGELLA-ASSOCIATED PROTEIN 46;                 
2067:  o0nl-A  2.5  2.6   46   422    4   MOLECULE: PAIRED BOX PROTEIN PAX-6;                                  
2068:  gon5-A  2.5  3.2   69   817   12   MOLECULE: PROTEIN-GLUTAMINE GAMMA-GLUTAMYLTRANSFERASE K;             
2069:  o3bk-A  2.5  4.4   67  1400    3   MOLECULE: RYANODINE RECEPTOR 1;                                      
2070:  ek8n-A  2.5  5.3   60   320    2   MOLECULE: DUAL OXIDASE MATURATION FACTOR 2;                          
2071:  zl1b-A  2.5  4.5   61   961    7   MOLECULE: FYVE, RHOGEF AND PH DOMAIN-CONTAINING PROTEIN 1;           
2072:  b0fq-A  2.5  7.7   70   812   10   MOLECULE: SYNAPTONEMAL COMPLEX PROTEIN 2-LIKE;                       
2073:  rml7-A  2.5  5.0   67   326    6   MOLECULE: REGULATION OF NUCLEAR PRE-MRNA DOMAIN-CONTAINING           
2074:  m6zv-A  2.5  3.7   61  1503    3   MOLECULE: TRANSIENT RECEPTOR POTENTIAL CATION CHANNEL SUBFA          
2075:  ns1z-A  2.5 11.7   73   716   10   MOLECULE: DYNEIN INTERMEDIATE CHAIN CFAP94, AXONEMAL;                
2076:  fs8a-A  2.5  3.3   53   379    8   MOLECULE: STIMULATOR OF INTERFERON GENES PROTEIN;                    
2077:  mv1j-A  2.5  3.0   50  1400    4   MOLECULE: RYANODINE RECEPTOR 1;                                      
2078:  lu9e-A  2.5  2.8   47   837    6   MOLECULE: ZINC FINGERS AND HOMEOBOXES PROTEIN 2;                     
2079:  fo9p-A  2.5  3.3   64   189    6   MOLECULE: GROUP XIIA SECRETORY PHOSPHOLIPASE A2;                     
2080:  zkj9-A  2.5  3.8   55   389   11   MOLECULE: 26S PROTEASOME NON-ATPASE REGULATORY SUBUNIT 6;            
2081:  uvd6-A  2.5  5.8   63   574    3   MOLECULE: SENTRIN-SPECIFIC PROTEASE 3;                               
2082:  l3nk-A  2.5  3.2   47   956    4   MOLECULE: ZINC FINGERS AND HOMEOBOXES PROTEIN 3;                     
2083:  xa6s-A  2.5  4.3   70  1400    4   MOLECULE: MIDASIN;                                                   
2084:  i2mz-A  2.5  4.5   73   398    4   MOLECULE: CATION CHANNEL SPERM-ASSOCIATED PROTEIN 3;                 
2085:  pyr6-A  2.5  7.0   74   699    8   MOLECULE: LUTROPIN-CHORIOGONADOTROPIC HORMONE RECEPTOR;              
2086:  s4ac-A  2.4  3.2   68   570   10   MOLECULE: PANTOTHENATE KINASE 2, MITOCHONDRIAL;                      
2087:  k7ww-A  2.4  3.2   68   370    9   MOLECULE: PANTOTHENATE KINASE 3;                                     
2088:  c5py-A  2.4  3.4   84  1400    6   MOLECULE: ATP-BINDING CASSETTE SUB-FAMILY A MEMBER 13;               
2089:  e4tl-A  2.4  2.5   49  1400    2   MOLECULE: E3 UBIQUITIN-PROTEIN LIGASE HUWE1;                         
2090:  by2q-A  2.4  9.6   68   834    7   MOLECULE: PROMININ-2;                                                
2091:  wn0z-A  2.4  5.1   53   834    0   MOLECULE: ARF-GAP WITH COILED-COIL, ANK REPEAT AND PH DOMAI          
2092:  tu4m-A  2.4  4.4   56   349    5   MOLECULE: 3'-5' EXORIBONUCLEASE 1;                                   
2093:  p8ll-A  2.4  3.3   60   351   13   MOLECULE: MODULATOR OF APOPTOSIS 1;                                  
2094:  i5gc-A  2.4  3.9   70   374    7   MOLECULE: FANCONI ANEMIA GROUP F PROTEIN;                            
2095:  exc1-A  2.4  3.5   71   239    4   MOLECULE: CALCIUM LOAD-ACTIVATED CALCIUM CHANNEL;                    
2096:  wup5-A  2.4  5.3   73   289    8   MOLECULE: SYNTAXIN-3;                                                
2097:  q8ji-A  2.4  4.7   67  1400    4   MOLECULE: ATP-BINDING CASSETTE SUB-FAMILY A MEMBER 13;               
2098:  rl1z-A  2.4  4.3   58   515   12   MOLECULE: ZINC FINGER PROTEIN 695;                                   
2099:  w4qn-A  2.4  7.1   70   364    3   MOLECULE: IST1 HOMOLOG;                                              
2100:  bfc0-A  2.4  3.1   65  1288    5   MOLECULE: STRUCTURAL MAINTENANCE OF CHROMOSOMES PROTEIN 4;           
2101:  efa6-A  2.4 11.1   65  1400    6   MOLECULE: DYNEIN HEAVY CHAIN 17, AXONEMAL;                           
2102:  ty2b-A  2.4  8.6   66   863    0   MOLECULE: MICAL-LIKE PROTEIN 1;                                      
2103:  z8ms-A  2.4  3.4   73   370   10   MOLECULE: TRANSMEMBRANE 6 SUPERFAMILY MEMBER 1;                      
2104:  m0pf-A  2.4  3.5   55   589    4   MOLECULE: TRANSMEMBRANE 9 SUPERFAMILY MEMBER 3;                      
2105:  ouy3-A  2.4  3.6   71  1400    7   MOLECULE: NEUROBEACHIN-LIKE PROTEIN 2;                               
2106:  s6cb-A  2.4  3.9   66  1953    8   MOLECULE: THYROID ADENOMA-ASSOCIATED PROTEIN;                        
2107:  gk1e-A  2.4  3.7   86   570    8   MOLECULE: PROTEIN FAM227A;                                           
2108:  ee8x-A  2.4  3.6   64  1400    6   MOLECULE: MUCIN-17;                                                  
2109:  gf4s-A  2.4  4.0   72   183   10   MOLECULE: FERRITIN HEAVY POLYPEPTIDE-LIKE 17;                        
2110:  w0hx-A  2.4  3.7   67   749    6   MOLECULE: TRANSCRIPTION FACTOR RFX3;                                 
2111:  m8bl-A  2.4  6.6   71   408    7   MOLECULE: TRANSMEMBRANE PROTEIN 237;                                 
2112:  xvy3-A  2.4  4.0   68   525    4   MOLECULE: SIGNAL TRANSDUCING ADAPTER MOLECULE 2;                     
2113:  gcm2-A  2.4  4.6   61  1400   10   MOLECULE: RYANODINE RECEPTOR 3;                                      
2114:  im6b-A  2.4  8.5   65   698    8   MOLECULE: NUCLEOPORIN GLE1;                                          
2115:  t9uc-A  2.4  5.5   46   199    4   MOLECULE: PROTEIN ZNRD2;                                             
2116:  zx8p-A  2.4  3.6   59  1148   12   MOLECULE: REPLICATION FACTOR C SUBUNIT 1;                            
2117:  cqh5-A  2.4  4.2   55   308    4   MOLECULE: TESTIS-SPECIFIC Y-ENCODED PROTEIN 8;                       
2118:  f2su-A  2.4  3.8   69   460    7   MOLECULE: PUTATIVE PROTEIN MSS51 HOMOLOG, MITOCHONDRIAL;             
2119:  w5zu-A  2.4  2.8   59   327    8   MOLECULE: NUCLEAR APOPTOSIS-INDUCING FACTOR 1;                       
2120:  ylf8-A  2.4  7.1   70   316   11   MOLECULE: OLFACTORY RECEPTOR 51J1;                                   
2121:  dk3j-A  2.4  7.3   64   501    9   MOLECULE: SPLICING FACTOR 3A SUBUNIT 3;                              
2122:  xst3-A  2.4  4.0   70   239    6   MOLECULE: MEMBRANE-SPANNING 4-DOMAINS SUBFAMILY A MEMBER 4A          
2123:  f3tj-A  2.4  4.8   76   886   12   MOLECULE: GENERAL TRANSCRIPTION FACTOR 3C POLYPEPTIDE 3;             
2124:  mvn8-A  2.4  4.5   55   147    5   MOLECULE: MEMBRANE-SPANNING 4-DOMAINS SUBFAMILY A MEMBER 6E          
2125:  gkh7-A  2.4  3.5   57   716    5   MOLECULE: PROBABLE C-MANNOSYLTRANSFERASE DPY19L3;                    
2126:  zjy7-A  2.4  3.1   66  1400    8   MOLECULE: RYANODINE RECEPTOR 3;                                      
2127:  mtk1-A  2.4  5.5   50   479    6   MOLECULE: POU DOMAIN, CLASS 2, TRANSCRIPTION FACTOR 2;               
2128:  t9ms-A  2.4  8.8   71   593    8   MOLECULE: MYC BOX-DEPENDENT-INTERACTING PROTEIN 1;                   
2129:  z7op-A  2.4  5.4   50  1048    6   MOLECULE: HISTONE DEACETYLASE COMPLEX SUBUNIT SAP130;                
2130:  oh6b-A  2.4  6.1   50   178   14   MOLECULE: MEDIATOR OF RNA POLYMERASE II TRANSCRIPTION SUBUN          
2131:  af7e-A  2.4  5.2   78  1400    4   MOLECULE: UNCONVENTIONAL MYOSIN-XV;                                  
2132:  tq8h-A  2.4  4.9   70   543    6   MOLECULE: PROTEIN PAT1 HOMOLOG 2;                                    
2133:  ktd2-A  2.4  3.4   79   351    9   MOLECULE: PROTEIN WNT-8A;                                            
2134:  xk5z-A  2.4  4.2   49   183   12   MOLECULE: TRANSMEMBRANE PROTEIN 52B;                                 
2135:  h7ok-A  2.4  7.7   71   159   11   MOLECULE: SUCCINATE DEHYDROGENASE [UBIQUINONE] CYTOCHROME B          
2136:  wg5p-A  2.4  3.4   66  1400    6   MOLECULE: FIBROUS SHEATH-INTERACTING PROTEIN 2;                      
2137:  gkn7-A  2.4  3.7   53   460   11   MOLECULE: CENTROSOMAL PROTEIN CEP57L1;                               
2138:  b5ey-A  2.4  8.1   75   208    7   MOLECULE: PUTATIVE VOMERONASAL RECEPTOR-LIKE PROTEIN 4;              
2139:  imu5-A  2.4  7.1   69   519    6   MOLECULE: SORTING NEXIN-2;                                           
2140:  gv8k-A  2.4  3.0   73   437    8   MOLECULE: ENDOPLASMIC RETICULUM PROTEIN SC65;                        
2141:  wn1t-A  2.4  4.5   68  1400    6   MOLECULE: DYNEIN HEAVY CHAIN 1, AXONEMAL;                            
2142:  loh2-A  2.4  3.5   65   176    6   MOLECULE: VACUOLAR PROTEIN-SORTING-ASSOCIATED PROTEIN 25;            
2143:  q7yo-A  2.4  8.9   68  1221    6   MOLECULE: ADHESION G-PROTEIN COUPLED RECEPTOR G6;                    
2144:  v1ao-A  2.4  4.0   63  1400    6   MOLECULE: SUSHI, VON WILLEBRAND FACTOR TYPE A, EGF AND PENT          
2145:  qjr1-A  2.4  4.3   64  1400    8   MOLECULE: CYTOPLASMIC DYNEIN 2 HEAVY CHAIN 1;                        
2146:  pvq8-A  2.4  4.6   68  1400   12   MOLECULE: DYSTONIN;                                                  
2147:  xrh7-A  2.4  3.9   55   233    9   MOLECULE: MEDIATOR OF RNA POLYMERASE II TRANSCRIPTION SUBUN          
2148:  vw5i-A  2.4  5.3   58   650   14   MOLECULE: XK-RELATED PROTEIN 4;                                      
2149:  s3jq-A  2.4  5.3   68  1400   15   MOLECULE: FIBROUS SHEATH-INTERACTING PROTEIN 2;                      
2150:  dh8f-A  2.4  4.6   72  1400    6   MOLECULE: DYNEIN HEAVY CHAIN 9, AXONEMAL;                            
2151:  v6pl-A  2.4  4.9   67  1271    7   MOLECULE: PLECKSTRIN HOMOLOGY DOMAIN-CONTAINING FAMILY G ME          
2152:  i9lo-A  2.4  3.2   67   598    9   MOLECULE: PANTOTHENATE KINASE 1;                                     
2153:  dk6y-A  2.4  4.4   72  1400   11   MOLECULE: NEUROBEACHIN;                                              
2154:  sqk9-A  2.4  3.2   70  1400    7   MOLECULE: DMX-LIKE PROTEIN 1;                                        
2155:  lw5t-A  2.4  3.2   63  1400    3   MOLECULE: DYNEIN HEAVY CHAIN 9, AXONEMAL;                            
2156:  uw4w-A  2.4  4.3   66  1400    5   MOLECULE: DYNEIN HEAVY CHAIN 12, AXONEMAL;                           
2157:  rb1n-A  2.4  3.2   67  1400    4   MOLECULE: FIBROUS SHEATH-INTERACTING PROTEIN 2;                      
2158:  h7im-A  2.4  2.9   43   329    5   MOLECULE: ANKYRIN REPEAT AND SOCS BOX PROTEIN 5;                     
2159:  kzm4-A  2.4  7.1   56   110   11   MOLECULE: UNCHARACTERIZED PROTEIN ENCODED BY SND1-IT1;               
2160:  lyz1-A  2.4  5.1   75   485    3   MOLECULE: ZINC TRANSPORTER 10;                                       
2161:  y1sx-A  2.4  5.4   53   562    6   MOLECULE: ARYLSULFATASE H;                                           
2162:  hf4h-A  2.4  5.9   57  1096   18   MOLECULE: LA-RELATED PROTEIN 1;                                      
2163:  v1cy-A  2.4  7.5   75   272    7   MOLECULE: PUTATIVE G-PROTEIN COUPLED RECEPTOR GPR32P1;               
2164:  p6he-A  2.4  4.2   52   139   10   MOLECULE: PUTATIVE TRANSLATIONALLY-CONTROLLED TUMOR PROTEIN          
2165:  s1nn-A  2.4  4.0   65  1400    3   MOLECULE: CILIA- AND FLAGELLA-ASSOCIATED PROTEIN 54;                 
2166:  vws2-A  2.4  4.3   59   824    7   MOLECULE: INTRAFLAGELLAR TRANSPORT PROTEIN 88 HOMOLOG;               
2167:  o5pv-A  2.4  3.4   52  1400   15   MOLECULE: E1A-BINDING PROTEIN P400;                                  
2168:  b6dl-A  2.4  3.0   53  1400    6   MOLECULE: RYANODINE RECEPTOR 1;                                      
2169:  u3ym-A  2.4  3.4   68   645    9   MOLECULE: RHO GTPASE-ACTIVATING PROTEIN 25;                          
2170:  q9qa-A  2.4  4.9   53   926    9   MOLECULE: G-PROTEIN COUPLED RECEPTOR FAMILY C GROUP 6 MEMBE          
2171:  hgi5-A  2.4  6.9   56  1400    7   MOLECULE: MIDASIN;                                                   
2172:  mb7k-A  2.4  3.7   59  1400   10   MOLECULE: MIDASIN;                                                   
2173:  i4rr-A  2.4  4.5   61  1400    7   MOLECULE: PROTEIN FURRY HOMOLOG-LIKE;                                
2174:  w6mj-A  2.4  4.1   61  1400    5   MOLECULE: POLYCYSTIC KIDNEY DISEASE PROTEIN 1-LIKE 1;                
2175:  k8ye-A  2.4  3.3   66   353    9   MOLECULE: PARANEOPLASTIC ANTIGEN MA1;                                
2176:  j4kr-A  2.4  4.7   52  1861    6   MOLECULE: PROTEIN TANC1;                                             
2177:  c1th-A  2.4  4.0   61  1132   15   MOLECULE: TYROSINE-PROTEIN KINASE JAK2;                              
2178:  n5ij-A  2.4  4.6   53  1140    6   MOLECULE: DNA DAMAGE-BINDING PROTEIN 1;                              
2179:  rk2y-A  2.4  3.4   50   333    4   MOLECULE: EP300-INTERACTING INHIBITOR OF DIFFERENTIATION 3;          
2180:  st6o-A  2.4  7.3   60  1704    8   MOLECULE: PHOSPHOLIPID-TRANSPORTING ATPASE ABCA3;                    
2181:  as2d-A  2.4  3.9   55   754   15   MOLECULE: PHOSPHOINOSITIDE 3-KINASE REGULATORY SUBUNIT 6;            
2182:  k0lk-A  2.4  4.0   69   157    3   MOLECULE: TRANSMEMBRANE PROTEIN 50A;                                 
2183:  zw9f-A  2.4  7.4   55   994    5   MOLECULE: ZINC FINGER PROTEIN BASONUCLIN-1;                          
2184:  k6se-A  2.4 10.6   71   670   13   MOLECULE: RHOPHILIN-1;                                               
2185:  sk9y-A  2.4  2.5   46   401    7   MOLECULE: MOTOR NEURON AND PANCREAS HOMEOBOX PROTEIN 1;              
2186:  fyb8-A  2.4  2.7   55   122    4   MOLECULE: SERUM AMYLOID A-1 PROTEIN;                                 
2187:  p0wz-A  2.4  4.5   69  1400   10   MOLECULE: LYSOSOMAL-TRAFFICKING REGULATOR;                           
2188:  vd4n-A  2.4  3.2   60  1400    8   MOLECULE: POLYCYSTIN-1;                                              
2189:  zd3i-A  2.4  3.1   49  1400    6   MOLECULE: VACUOLAR PROTEIN SORTING-ASSOCIATED PROTEIN 13A;           
2190:  ad5f-A  2.4  4.0   62   642    8   MOLECULE: KELCH-LIKE PROTEIN 17;                                     
2191:  s2fd-A  2.4  4.7   58   890    3   MOLECULE: POTASSIUM/SODIUM HYPERPOLARIZATION-ACTIVATED CYCL          
2192:  k0bc-A  2.4  4.1   69   570    6   MOLECULE: MULTIDRUG AND TOXIN EXTRUSION PROTEIN 1;                   
2193:  vgt8-A  2.4  6.5   64  1134    8   MOLECULE: PHOSPHOLIPID-TRANSPORTING ATPASE IH;                       
2194:  xww9-A  2.4  3.3   66   188    5   MOLECULE: UNCHARACTERIZED PROTEIN IDI2-AS1;                          
2195:  b2ti-A  2.4  3.2   52  1241    4   MOLECULE: ANION EXCHANGE PROTEIN 2;                                  
2196:  dx6o-A  2.4  4.2   59  1199    3   MOLECULE: TRANSCRIPTION INITIATION FACTOR TFIID SUBUNIT 2;           
2197:  zys8-A  2.4  4.0   59  1400    3   MOLECULE: DYNEIN HEAVY CHAIN 2, AXONEMAL;                            
2198:  dhy1-A  2.4  4.1   66   790    3   MOLECULE: NUCLEAR CAP-BINDING PROTEIN SUBUNIT 1;                     
2199:  oe9t-A  2.4  3.4   71  1214    8   MOLECULE: TRANSIENT RECEPTOR POTENTIAL CATION CHANNEL SUBFA          
2200:  a3wn-A  2.4  5.0   71  1015    6   MOLECULE: CONDENSIN COMPLEX SUBUNIT 3;                               
2201:  rw1i-A  2.4  2.8   49   944    4   MOLECULE: PROLINE AND SERINE-RICH PROTEIN 1;                         
2202:  ny5n-A  2.4  5.5   55   558    4   MOLECULE: GLUTAMATE DEHYDROGENASE 2, MITOCHONDRIAL;                  
2203:  bw4u-A  2.4  5.3   53  1275    4   MOLECULE: LINE-1 RETROTRANSPOSABLE ELEMENT ORF2 PROTEIN;             
2204:  jgy1-A  2.4  4.4   54   777    6   MOLECULE: RHO GUANINE NUCLEOTIDE EXCHANGE FACTOR 38;                 
2205:  j3li-A  2.4  4.1   56  1288    9   MOLECULE: SH3 DOMAIN AND TETRATRICOPEPTIDE REPEAT-CONTAININ          
2206:  q8rz-A  2.4  3.1   47   903   15   MOLECULE: ZZ-TYPE ZINC FINGER-CONTAINING PROTEIN 3;                  
2207:  fz0h-A  2.4  4.7   66  1585    6   MOLECULE: ADHESION G PROTEIN-COUPLED RECEPTOR B2;                    
2208:  pr2a-A  2.4  3.7   56  1400    7   MOLECULE: CHROMODOMAIN-HELICASE-DNA-BINDING PROTEIN 9;               
2209:  p7mx-A  2.4  6.1   59   604   15   MOLECULE: KELCH-LIKE PROTEIN 15;                                     
2210:  r9ec-A  2.4  3.1   49  1400   10   MOLECULE: ZINC FINGER HOMEOBOX PROTEIN 3;                            
2211:  mp1q-A  2.4  5.0   65  1047   12   MOLECULE: RAS GTPASE-ACTIVATING PROTEIN 1;                           
2212:  ls1p-A  2.4  6.2   69   788    7   MOLECULE: NUCLEAR AUTOANTIGENIC SPERM PROTEIN;                       
2213:  i6uw-A  2.4  3.8   65   322    5   MOLECULE: SIDEROFLEXIN-2;                                            
2214:  yi6b-A  2.4  7.5   62   211   16   MOLECULE: BAG FAMILY MOLECULAR CHAPERONE REGULATOR 2;                
2215:  eip1-A  2.4  4.8   64  1564    5   MOLECULE: TETRATRICOPEPTIDE REPEAT PROTEIN 37;                       
2216:  bcw5-A  2.4  5.6   67  1239   10   MOLECULE: NEUROFIBROMIN;                                             
2217:  q7tm-A  2.4  9.9   67   753   12   MOLECULE: CCR4-NOT TRANSCRIPTION COMPLEX SUBUNIT 3;                  
2218:  hw0d-A  2.4  7.4   57  1101    5   MOLECULE: HELICASE POLQ-LIKE;                                        
2219:  mcx1-A  2.4  4.3   52  1826   10   MOLECULE: KINESIN-LIKE PROTEIN KIF13B;                               
2220:  oyo4-A  2.4  3.4   63   454    0   MOLECULE: GA-BINDING PROTEIN ALPHA CHAIN;                            
2221:  b7ra-A  2.4  3.5   61  1265    7   MOLECULE: DYNEIN HEAVY CHAIN 1, AXONEMAL;                            
2222:  zg5f-A  2.4  3.8   70   509    7   MOLECULE: CYTOCHROME P450 4X1;                                       
2223:  hl2z-A  2.4  3.3   55   189   20   MOLECULE: CANCER/TESTIS ANTIGEN FAMILY 45 MEMBER A6;                 
2224:  rba7-A  2.4  4.0   60  1431    7   MOLECULE: TROPHININ;                                                 
2225:  pmu3-A  2.4  9.7   66   959   15   MOLECULE: LON PROTEASE HOMOLOG, MITOCHONDRIAL;                       
2226:  b7ue-A  2.4  3.6   54   379    4   MOLECULE: DNAJ HOMOLOG SUBFAMILY B MEMBER 14;                        
2227:  dss2-A  2.4  4.5   68  1143    7   MOLECULE: FH2 DOMAIN-CONTAINING PROTEIN 1;                           
2228:  czv2-A  2.4  2.9   46   553   15   MOLECULE: ATP SYNTHASE SUBUNIT ALPHA, MITOCHONDRIAL;                 
2229:  eq6z-A  2.4  4.3   68  1400    7   MOLECULE: LIPOPOLYSACCHARIDE-RESPONSIVE AND BEIGE-LIKE ANCH          
2230:  yo8t-A  2.4  3.2   51   135    6   MOLECULE: 40S RIBOSOMAL PROTEIN S17;                                 
2231:  zc9j-A  2.4  3.9   56  2266    9   MOLECULE: PROTEIN ELYS;                                              
2232:  znh8-A  2.4  5.5   55  1400    4   MOLECULE: RYANODINE RECEPTOR 3;                                      
2233:  eb8e-A  2.4  3.6   65   494   14   MOLECULE: CYTOCHROME P450 2A6;                                       
2234:  rls0-A  2.4  3.2   54   677    4   MOLECULE: TRANSCRIPTION FACTOR IIIB 90 KDA SUBUNIT;                  
2235:  tl0j-A  2.4  4.4   58   184    7   MOLECULE: U3 SMALL NUCLEOLAR RIBONUCLEOPROTEIN PROTEIN IMP3          
2236:  z6dp-A  2.4  4.5   69  1400    7   MOLECULE: FIBROUS SHEATH-INTERACTING PROTEIN 2;                      
2237:  h5cy-A  2.4  3.9   51   221    4   MOLECULE: VACUOLAR PROTEIN SORTING-ASSOCIATED PROTEIN 28 HO          
2238:  kgt0-A  2.4  3.5   62   591    5   MOLECULE: REDUCED FOLATE TRANSPORTER;                                
2239:  tg4e-A  2.4  4.9   68  1400   12   MOLECULE: BACULOVIRAL IAP REPEAT-CONTAINING PROTEIN 6;               
2240:  k7nu-A  2.4  3.8   54   939   11   MOLECULE: AP-2 COMPLEX SUBUNIT ALPHA-2;                              
2241:  zmx1-A  2.4  3.8   60   766    2   MOLECULE: SERINE/THREONINE-PROTEIN KINASE DCLK2;                     
2242:  jjq0-A  2.4  3.3   55  1249   13   MOLECULE: INVERTED FORMIN-2;                                         
2243:  p6kd-A  2.4  3.3   46    82    4   MOLECULE: MITOTIC-SPINDLE ORGANIZING PROTEIN 1;                      
2244:  f7ng-A  2.4  4.5   63   917    6   MOLECULE: PAX3- AND PAX7-BINDING PROTEIN 1;                          
2245:  p4og-A  2.4  3.7   65   268    3   MOLECULE: ACYL-COA-BINDING DOMAIN-CONTAINING PROTEIN 4;              
2246:  id0h-A  2.4  3.6   64   677    9   MOLECULE: FERMITIN FAMILY HOMOLOG 1;                                 
2247:  eom8-A  2.4  3.1   47   736    4   MOLECULE: ZINC FINGER CCCH DOMAIN-CONTAINING PROTEIN 14;             
2248:  k4kz-A  2.4  5.8   64   476    5   MOLECULE: TOM1-LIKE PROTEIN 1;                                       
2249:  mui1-A  2.4  3.7   53   704    6   MOLECULE: HEAT SHOCK PROTEIN 75 KDA, MITOCHONDRIAL;                  
2250:  j0hc-A  2.4  3.0   55   949    9   MOLECULE: GENERAL TRANSCRIPTION FACTOR II-I REPEAT DOMAIN-C          
2251:  gs6q-A  2.4  3.3   54  1400    6   MOLECULE: DYNEIN HEAVY CHAIN 5, AXONEMAL;                            
2252:  ss1q-A  2.4  5.5   60  1400   12   MOLECULE: E3 UBIQUITIN-PROTEIN LIGASE UBR4;                          
2253:  to0g-A  2.4  4.0   61  1213    3   MOLECULE: PROTEIN FURRY HOMOLOG-LIKE;                                
2254:  g5kc-A  2.4  3.7   52  1400    6   MOLECULE: TPR AND ANKYRIN REPEAT-CONTAINING PROTEIN 1;               
2255:  yor9-A  2.4  3.8   68   721   10   MOLECULE: TRANSLATION INITIATION FACTOR EIF-2B SUBUNIT EPSI          
2256:  z7ec-A  2.4  3.0   49   189    8   MOLECULE: CANCER/TESTIS ANTIGEN FAMILY 45 MEMBER A10;                
2257:  n0ji-A  2.4  4.6   71   798    4   MOLECULE: SODIUM/HYDROGEN EXCHANGER 4;                               
2258:  xuf6-A  2.4  3.7   59   917    8   MOLECULE: HEXOKINASE-1;                                              
2259:  y5aw-A  2.4  3.7   59   739    7   MOLECULE: AP-4 COMPLEX SUBUNIT BETA-1;                               
2260:  cdp0-A  2.4 11.1   75  1357   11   MOLECULE: PERILIPIN-4;                                               
2261:  qe7j-A  2.4  5.3   67   327    6   MOLECULE: GOLGI TO ER TRAFFIC PROTEIN 4 HOMOLOG;                     
2262:  b1io-A  2.4  3.3   69   911   10   MOLECULE: DNA LIGASE 4;                                              
2263:  ar8c-A  2.4  4.0   64   391    8   MOLECULE: TERMINAL NUCLEOTIDYLTRANSFERASE 5C;                        
2264:  u1eu-A  2.4  3.5   49  1446    4   MOLECULE: RECEPTOR-TYPE TYROSINE-PROTEIN PHOSPHATASE U;              
2265:  k5ry-A  2.4  4.1   53   775    6   MOLECULE: HERMANSKY-PUDLAK SYNDROME 6 PROTEIN;                       
2266:  xju9-A  2.4  3.3   56   638    7   MOLECULE: NUCLEOLAR PROTEIN 4;                                       
2267:  wkr3-A  2.4  3.1   73   569    4   MOLECULE: GLUTATHIONE HYDROLASE 1 PROENZYME;                         
2268:  b3ss-A  2.4  2.8   46   397    4   MOLECULE: LIM/HOMEOBOX PROTEIN LHX9;                                 
2269:  ih9g-A  2.4  5.7   65   885   11   MOLECULE: HISTONE-LYSINE N-METHYLTRANSFERASE KMT5B;                  
2270:  k9jd-A  2.4  3.4   56   339   11   MOLECULE: IMMUNOGLOBULIN-BINDING PROTEIN 1;                          
2271:  q5ql-A  2.4  4.1   53   247    4   MOLECULE: PEROXISOMAL MEMBRANE PROTEIN 11A;                          
2272:  yv6h-A  2.4  6.5   54  1307    7   MOLECULE: FIBROUS SHEATH-INTERACTING PROTEIN 2;                      
2273:  nrk9-A  2.4  2.7   46   349    7   MOLECULE: INSULIN GENE ENHANCER PROTEIN ISL-1;                       
2274:  t6ez-A  2.4  4.2   57   642   11   MOLECULE: TRANSMEMBRANE 9 SUPERFAMILY MEMBER 4;                      
2275:  kvo6-A  2.4  3.1   53   857    4   MOLECULE: NUCLEOLAR PROTEIN 14;                                      
2276:  t3pe-A  2.4  5.8   70  1400    9   MOLECULE: RYANODINE RECEPTOR 2;                                      
2277:  lu5d-A  2.4  4.2   63   471   11   MOLECULE: CLEAVAGE AND POLYADENYLATION SPECIFICITY FACTOR S          
2278:  ng4t-A  2.4  4.0   57  1325   14   MOLECULE: TPR AND ANKYRIN REPEAT-CONTAINING PROTEIN 1;               
2279:  vl1g-A  2.4  2.5   46   345   13   MOLECULE: DOUBLE HOMEOBOX PROTEIN B;                                 
2280:  y5yi-A  2.4  4.1   59   684   12   MOLECULE: KELCH REPEAT AND BTB DOMAIN-CONTAINING PROTEIN 7;          
2281:  r0he-A  2.4  5.0   60   792    3   MOLECULE: KINESIN-ASSOCIATED PROTEIN 3;                              
2282:  l9au-A  2.4  3.6   61   223    8   MOLECULE: DNAJ HOMOLOG SUBFAMILY B MEMBER 9;                         
2283:  suc7-A  2.4  2.9   62   277    5   MOLECULE: INOSITOL MONOPHOSPHATASE 1;                                
2284:  gjf6-A  2.4  2.9   68  1400    7   MOLECULE: ATP-BINDING CASSETTE SUB-FAMILY A MEMBER 13;               
2285:  ydv3-A  2.4  2.9   55   696    4   MOLECULE: RHO-RELATED BTB DOMAIN-CONTAINING PROTEIN 1;               
2286:  uza3-A  2.4  3.1   58   249    2   MOLECULE: NADH DEHYDROGENASE [UBIQUINONE] FLAVOPROTEIN 2,            
2287:  k3ph-A  2.4  4.6   73  1400    1   MOLECULE: PROTEIN UNC-80 HOMOLOG;                                    
2288:  ey5p-A  2.4  8.8   64   951    8   MOLECULE: COILED-COIL AND C2 DOMAIN-CONTAINING PROTEIN 1A;           
2289:  ll5i-A  2.4  2.7   55   346    9   MOLECULE: SUMO-ACTIVATING ENZYME SUBUNIT 1;                          
2290:  l7qv-A  2.4  3.1   74  1271    9   MOLECULE: BREAKPOINT CLUSTER REGION PROTEIN;                         
2291:  vjy6-A  2.4  3.2   64  1044   11   MOLECULE: PHOSPHATIDYLINOSITOL 4,5-BISPHOSPHATE 3-KINASE CA          
2292:  hkj1-A  2.4  2.5   46   257    7   MOLECULE: HOMEOBOX PROTEIN EMX1;                                     
2293:  lb2v-A  2.4  3.2   50   150    4   MOLECULE: DNAJ HOMOLOG SUBFAMILY C MEMBER 15;                        
2294:  vq0g-A  2.4  4.1   53  1213   15   MOLECULE: PROTEIN FURRY HOMOLOG;                                     
2295:  cgk8-A  2.4  3.5   69  1400    9   MOLECULE: CILIOGENESIS AND PLANAR POLARITY EFFECTOR 1;               
2296:  o8rr-A  2.4  3.3   58  1251    3   MOLECULE: DNA REPAIR PROTEIN REV1;                                   
2297:  ha9s-A  2.4  5.0   68   864   10   MOLECULE: DYNAMIN-1;                                                 
2298:  dzh8-A  2.4  4.0   55  1400   15   MOLECULE: SACSIN;                                                    
2299:  wfd2-A  2.4  3.9   56  1148   11   MOLECULE: TRAFFICKING PROTEIN PARTICLE COMPLEX SUBUNIT 9;            
2300:  fid0-A  2.4  8.9   52   590    6   MOLECULE: SYNAPTOTAGMIN-3;                                           
2301:  ze1y-A  2.4  4.8   77   989    3   MOLECULE: MEDIATOR OF RNA POLYMERASE II TRANSCRIPTION SUBUN          
2302:  b9hr-A  2.4  4.1   56  1400   13   MOLECULE: SACSIN;                                                    
2303:  yxx2-A  2.4  3.5   51   240   10   MOLECULE: INSULIN-LIKE GROWTH FACTOR-BINDING PROTEIN 3 RECE          
2304:  c6hd-A  2.4  3.4   75   439   11   MOLECULE: RHO GTPASE-ACTIVATING PROTEIN 1;                           
2305:  kue9-A  2.4  3.6   58   554    7   MOLECULE: INTRAFLAGELLAR TRANSPORT PROTEIN 56;                       
2306:  s2fc-A  2.4  6.0   67   490    9   MOLECULE: CYTOCHROME P450 2W1;                                       
2307:  kl8h-A  2.4  3.9   62   995    8   MOLECULE: INTEGRATOR COMPLEX SUBUNIT 8;                              
2308:  i5te-A  2.4  3.7   58   520    3   MOLECULE: POLY(A)-SPECIFIC RIBONUCLEASE PNLDC1;                      
2309:  wmw9-A  2.4  3.5   59  1400   17   MOLECULE: NEUROBEACHIN;                                              
2310:  crh4-A  2.4  3.6   64   523    5   MOLECULE: ASC-TYPE AMINO ACID TRANSPORTER 1;                         
2311:  zsr7-A  2.4  4.0   54   443    9   MOLECULE: TRANSCRIPTIONAL ADAPTER 2-ALPHA;                           
2312:  h6gy-A  2.4  2.8   55   645    5   MOLECULE: SODIUM/HYDROGEN EXCHANGER 9;                               
2313:  x1aa-A  2.4  5.1   69  1400    7   MOLECULE: UNCHARACTERIZED PROTEIN;                                   
2314:  xjz1-A  2.4  2.9   47   386    6   MOLECULE: VACUOLAR PROTEIN-SORTING-ASSOCIATED PROTEIN 36;            
2315:  q4ig-A  2.4  4.9   65  1400    8   MOLECULE: RYANODINE RECEPTOR 1;                                      
2316:  nb3i-A  2.4  4.2   63  1400   11   MOLECULE: RYANODINE RECEPTOR 2;                                      
2317:  ak2j-A  2.4  2.6   46   419   15   MOLECULE: POU DOMAIN, CLASS 4, TRANSCRIPTION FACTOR 1;               
2318:  yg8i-A  2.4  3.5   55   671    4   MOLECULE: SIGNAL RECOGNITION PARTICLE SUBUNIT SRP72;                 
2319:  eln1-A  2.4  4.4   67   126   10   MOLECULE: UNCHARACTERIZED PROTEIN C20ORF197;                         
2320:  ffo6-A  2.4  3.6   60  1011    7   MOLECULE: LIPRIN-BETA-1;                                             
2321:  gk6l-A  2.4  2.6   46   424    7   MOLECULE: DOUBLE HOMEOBOX PROTEIN 4-LIKE PROTEIN 7;                  
2322:  l8vw-A  2.4  3.4   61   454    5   MOLECULE: F-BOX/WD REPEAT-CONTAINING PROTEIN 2;                      
2323:  xs3t-A  2.4  4.0   58   707   10   MOLECULE: LIPASE MATURATION FACTOR 2;                                
2324:  sx2y-A  2.4  8.9   71   417    6   MOLECULE: BLOOD GROUP RH(D) POLYPEPTIDE;                             
2325:  mdr9-A  2.4  3.3   67   411    6   MOLECULE: UNCHARACTERIZED PROTEIN KIAA0513;                          
2326:  rdt5-A  2.4  3.7   56  1049    5   MOLECULE: PROTEIN PHOSPHATASE SLINGSHOT HOMOLOG 1;                   
2327:  ebk6-A  2.4  7.5   61   634    8   MOLECULE: NUCLEOLAR GTP-BINDING PROTEIN 1;                           
2328:  v2mr-A  2.4  3.9   72   888    7   MOLECULE: PATCHED DOMAIN-CONTAINING PROTEIN 1;                       
2329:  b0tx-A  2.4  9.6   56   151    5   MOLECULE: SPERM SURFACE PROTEIN SP17;                                
2330:  frt9-A  2.4  4.6   58  1400    2   MOLECULE: DYNEIN HEAVY CHAIN 11, AXONEMAL;                           
2331:  v2rd-A  2.4  6.1   54   699    7   MOLECULE: KINESIN-LIKE PROTEIN KIF3A;                                
2332:  kgv8-A  2.4  4.7   65  1224    8   MOLECULE: COATOMER SUBUNIT ALPHA;                                    
2333:  cpa1-A  2.4  4.1   63   371    6   MOLECULE: 40-KDA HUNTINGTIN-ASSOCIATED PROTEIN;                      
2334:  ge3f-A  2.4  3.7   65  2156    8   MOLECULE: OXYGEN-REGULATED PROTEIN 1;                                
2335:  smi2-A  2.4  4.4   61  1101    8   MOLECULE: PROTEIN DIAPHANOUS HOMOLOG 2;                              
2336:  i7ei-A  2.4  3.4   52  1400   10   MOLECULE: RYANODINE RECEPTOR 2;                                      
2337:  io2s-A  2.4  4.2   56   444    5   MOLECULE: NUCLEAR ENVELOPE INTEGRAL MEMBRANE PROTEIN 1;              
2338:  dbq5-A  2.4  5.7   51  1302    6   MOLECULE: UBIQUITIN CONJUGATION FACTOR E4 B;                         
2339:  nl0l-A  2.4  3.8   66   257    6   MOLECULE: PROTEIN YIPF5;                                             
2340:  j6kk-A  2.4  4.0   50   824    8   MOLECULE: CELL DIVISION CYCLE PROTEIN 27 HOMOLOG;                    
2341:  kyk8-A  2.4  4.9   45   146    9   MOLECULE: MEDIATOR OF RNA POLYMERASE II TRANSCRIPTION SUBUN          
2342:  dfp2-A  2.4  3.9   56  1066   11   MOLECULE: RIBOSOMAL PROTEIN S6 KINASE DELTA-1;                       
2343:  d0ll-A  2.4  3.3   51   116    4   MOLECULE: MITOCHONDRIAL IMPORT INNER MEMBRANE TRANSLOCASE S          
2344:  flb0-A  2.4  4.9   65   543    8   MOLECULE: SMALL CONDUCTANCE CALCIUM-ACTIVATED POTASSIUM CHA          
2345:  c0bl-A  2.4  4.2   67   285    7   MOLECULE: PRE-MRNA-SPLICING FACTOR ISY1 HOMOLOG;                     
2346:  tcx7-A  2.4  3.8   59   587    7   MOLECULE: KELCH-LIKE PROTEIN 3;                                      
2347:  b7hb-A  2.4  3.4   53  1359   17   MOLECULE: E1A-BINDING PROTEIN P400;                                  
2348:  d1lx-A  2.4  4.4   61   174    8   MOLECULE: NADH-UBIQUINONE OXIDOREDUCTASE CHAIN 6;                    
2349:  qzb4-A  2.4  3.8   62  2215    8   MOLECULE: UNCONVENTIONAL MYOSIN-VIIA;                                
2350:  bb9s-A  2.3  4.0   46   714    2   MOLECULE: RB-ASSOCIATED KRAB ZINC FINGER PROTEIN;                    
2351:  lzk9-A  2.3  4.0   59   538    7   MOLECULE: ATHERIN;                                                   
2352:  n8ng-A  2.3  3.2   69  1400    4   MOLECULE: VACUOLAR PROTEIN SORTING-ASSOCIATED PROTEIN 13D;           
2353:  yl8i-A  2.3  4.3   64   594    9   MOLECULE: ACTIN-HISTIDINE N-METHYLTRANSFERASE;                       
2354:  fem3-A  2.3  4.1   65   599    3   MOLECULE: INSULIN-LIKE GROWTH FACTOR 2 MRNA-BINDING PROTEIN          
2355:  sf7a-A  2.3  4.9   64  1400    9   MOLECULE: NESPRIN-1;                                                 
2356:  lx0h-A  2.3  3.9   68  1400    9   MOLECULE: TRIPLE FUNCTIONAL DOMAIN PROTEIN;                          
2357:  lbd8-A  2.3  3.8   49   352    8   MOLECULE: EUKARYOTIC TRANSLATION INITIATION FACTOR 3 SUBUNI          
2358:  pny6-A  2.3 11.9   53   290    8   MOLECULE: TP53-TARGET GENE 5 PROTEIN;                                
2359:  yt4w-A  2.3  3.7   75   508    4   MOLECULE: PROTEIN FAM227B;                                           
2360:  llb7-A  2.3  3.7   64   568    8   MOLECULE: SOLUTE CARRIER FAMILY 13 MEMBER 5;                         
2361:  x6hk-A  2.3  6.0   69  1523    6   MOLECULE: EH DOMAIN-BINDING PROTEIN 1-LIKE PROTEIN 1;                
2362:  qqe7-A  2.3  4.3   64  1400    6   MOLECULE: DYNEIN HEAVY CHAIN 3, AXONEMAL;                            
2363:  b9ql-A  2.3 10.6   77  1397    5   MOLECULE: NESPRIN-1;                                                 
2364:  nkb2-A  2.3  4.0   54   428   19   MOLECULE: 5'-NUCLEOTIDASE DOMAIN-CONTAINING PROTEIN 4;               
2365:  fvr4-A  2.3  4.0   72   222   10   MOLECULE: GLUTATHIONE S-TRANSFERASE A2;                              
2366:  l4dd-A  2.3  4.4   51   795   14   MOLECULE: TBC1 DOMAIN FAMILY MEMBER 5;                               
2367:  qt6w-A  2.3  5.5   59   541    3   MOLECULE: ANKYRIN REPEAT DOMAIN-CONTAINING PROTEIN 13C;              
2368:  en2j-A  2.3  3.5   53   709   23   MOLECULE: TRANSMEMBRANE AND COILED-COIL DOMAINS PROTEIN 2;           
2369:  kcd2-A  2.3  4.0   51   790   10   MOLECULE: PGC-1 AND ERR-INDUCED REGULATOR IN MUSCLE PROTEIN          
2370:  n1dx-A  2.3  7.5   60   732    5   MOLECULE: E3 UBIQUITIN-PROTEIN LIGASE RNF19B;                        
2371:  q3sd-A  2.3  5.1   74  1400    8   MOLECULE: POLYCYSTIN-1;                                              
2372:  od3i-A  2.3  3.5   57   132   12   MOLECULE: PUTATIVE UNCHARACTERIZED PROTEIN DKFZP434L187;             
2373:  m1kw-A  2.3  4.0   72   222   10   MOLECULE: GLUTATHIONE S-TRANSFERASE A3;                              
2374:  vr5m-A  2.3  4.3   64  1400    5   MOLECULE: DYNEIN HEAVY CHAIN 1, AXONEMAL;                            
2375:  tn4k-A  2.3  4.1   71  1075   14   MOLECULE: RAS-ASSOCIATING AND DILUTE DOMAIN-CONTAINING PROT          
2376:  crk5-A  2.3  6.9   70  1006    4   MOLECULE: ARF-GAP WITH SH3 DOMAIN, ANK REPEAT AND PH DOMAIN          
2377:  dxf6-A  2.3  9.8   64   172    6   MOLECULE: CALCIUM CHANNEL FLOWER HOMOLOG;                            
2378:  w3hm-A  2.3  3.3   79   483    8   MOLECULE: 6-PHOSPHOGLUCONATE DEHYDROGENASE, DECARBOXYLATING          
2379:  z0qn-A  2.3  3.8   69   686    4   MOLECULE: RHOPHILIN-2;                                               
2380:  g6ib-A  2.3  5.1   61   610    5   MOLECULE: NTPASE KAP FAMILY P-LOOP DOMAIN-CONTAINING PROTEI          
2381:  jd7f-A  2.3  3.5   69   663    9   MOLECULE: HEPARAN-ALPHA-GLUCOSAMINIDE N-ACETYLTRANSFERASE;           
2382:  hxt8-A  2.3  6.6   71   320    8   MOLECULE: PUTATIVE OLFACTORY RECEPTOR 2W5 PSEUDOGENE;                
2383:  ot3o-A  2.3  4.2   74   622    7   MOLECULE: UNCHARACTERIZED PROTEIN C12ORF56;                          
2384:  l6yl-A  2.3  3.3   61  1400    5   MOLECULE: RYANODINE RECEPTOR 2;                                      
2385:  w5pg-A  2.3  7.3   62  1339    6   MOLECULE: ASTROTACTIN-2;                                             
2386:  z3gn-A  2.3  4.2   67   410    4   MOLECULE: CYTOCHROME C OXIDASE ASSEMBLY PROTEIN COX15 HOMOL          
2387:  r9kk-A  2.3  3.5   54  1893   17   MOLECULE: CDK5 REGULATORY SUBUNIT-ASSOCIATED PROTEIN 2;              
2388:  pfb4-A  2.3  4.3   49    81    2   MOLECULE: NEURONATIN;                                                
2389:  xu6f-A  2.3  3.1   50   658   10   MOLECULE: ZINC FINGER PROTEIN 135;                                   
2390:  d9nm-A  2.3  5.2   72  1400   10   MOLECULE: NESPRIN-2;                                                 
2391:  ump1-A  2.3  4.3   66  1400    5   MOLECULE: MICROTUBULE-ACTIN CROSS-LINKING FACTOR 1, ISOFORM          
2392:  h2zj-A  2.3  4.2   73   335    4   MOLECULE: SYNTAXIN-18;                                               
2393:  y9dg-A  2.3  5.3   69   729    3   MOLECULE: TRANSIENT RECEPTOR POTENTIAL CATION CHANNEL SUBFA          
2394:  ks2s-A  2.3  4.0   70   513    7   MOLECULE: POTASSIUM VOLTAGE-GATED CHANNEL SUBFAMILY G MEMBE          
2395:  i1ri-A  2.3  9.7   66   491    6   MOLECULE: LETM1 DOMAIN-CONTAINING PROTEIN LETM2, MITOCHONDR          
2396:  a5yo-A  2.3  6.5   68   341   10   MOLECULE: CALCIUM-BINDING PROTEIN 39;                                
2397:  pqa4-A  2.3  3.8   53   124    9   MOLECULE: KINOCILIN;                                                 
2398:  lvg3-A  2.3  3.4   59   364    2   MOLECULE: PARANEOPLASTIC ANTIGEN MA2;                                
2399:  bdu7-A  2.3  3.9   74   325    9   MOLECULE: BRAIN MITOCHONDRIAL CARRIER PROTEIN 1;                     
2400:  yt6z-A  2.3  8.6   77   198    8   MOLECULE: TRANSMEMBRANE PROTEIN 17;                                  
2401:  th0b-A  2.3  5.0   56   203    0   MOLECULE: ADP-RIBOSYLATION FACTOR-LIKE PROTEIN 6-INTERACTIN          
2402:  f8lz-A  2.3  6.9   77  1400    3   MOLECULE: CADHERIN EGF LAG SEVEN-PASS G-TYPE RECEPTOR 3;             
2403:  m1mf-A  2.3  4.0   70   240    7   MOLECULE: GLUTATHIONE S-TRANSFERASE THETA-1;                         
2404:  j3xu-A  2.3  3.3   52   500    6   MOLECULE: CENTROSOMAL PROTEIN OF 57 KDA;                             
2405:  k9sa-A  2.3  5.9   81   552    7   MOLECULE: STEROID TRANSMEMBRANE TRANSPORTER SLC22A24;                
2406:  uy7z-A  2.3  4.7   71   323    8   MOLECULE: LEUKOCYTE SURFACE ANTIGEN CD47;                            
2407:  z6gn-A  2.3  4.5   65  1400    8   MOLECULE: DYNEIN HEAVY CHAIN 3, AXONEMAL;                            
2408:  g0na-A  2.3  3.6   61  1400    8   MOLECULE: HISTONE-LYSINE N-METHYLTRANSFERASE 2D;                     
2409:  nia8-A  2.3  4.2   60  1400   10   MOLECULE: KICSTOR COMPLEX PROTEIN SZT2;                              
2410:  d8mb-A  2.3  3.8   48   310    6   MOLECULE: 26S PROTEASOME NON-ATPASE REGULATORY SUBUNIT 14;           
2411:  o6bq-A  2.3  8.6   66  1214   11   MOLECULE: NEUROBLASTOMA BREAKPOINT FAMILY MEMBER 1;                  
2412:  tor0-A  2.3  4.8   62   160   13   MOLECULE: PROTEIN CORNICHON HOMOLOG 3;                               
2413:  r8no-A  2.3  3.9   66   710   11   MOLECULE: EPHEXIN-1;                                                 
2414:  ybf4-A  2.3  5.4   69  1400   12   MOLECULE: FIBROUS SHEATH-INTERACTING PROTEIN 2;                      
2415:  tq8q-A  2.3  4.5   52   112   12   MOLECULE: PUTATIVE UNCHARACTERIZED PROTEIN ENCODED BY LINC0          
2416:  j3xc-A  2.3  5.1   68  1400    7   MOLECULE: DYNEIN HEAVY CHAIN 8, AXONEMAL;                            
2417:  g1sn-A  2.3  8.3   68  1400    6   MOLECULE: DYNEIN HEAVY CHAIN 6, AXONEMAL;                            
2418:  v5hc-A  2.3  4.9   75  1400    3   MOLECULE: NESPRIN-1;                                                 
2419:  t2jc-A  2.3  4.8   66  1400    9   MOLECULE: NESPRIN-2;                                                 
2420:  ghp0-A  2.3  9.8   58  1400    5   MOLECULE: MICROTUBULE-ACTIN CROSS-LINKING FACTOR 1, ISOFORM          
2421:  d0et-A  2.3  4.8   64   362    8   MOLECULE: E3 UBIQUITIN-PROTEIN LIGASE TM129;                         
2422:  bd1w-A  2.3  6.4   57   153    4   MOLECULE: TAURINE UP-REGULATED 1;                                    
2423:  lo6r-A  2.3  3.9   78   273   10   MOLECULE: GAP JUNCTION BETA-5 PROTEIN;                               
2424:  g6kc-A  2.3  9.7   66   170   14   MOLECULE: TRANSLOCATOR PROTEIN 2;                                    
2425:  gm8h-A  2.3  4.6   72   350    7   MOLECULE: V-TYPE PROTON ATPASE SUBUNIT D 2;                          
2426:  r0nl-A  2.3  3.3   65   511   11   MOLECULE: PEROXISOMAL N(1)-ACETYL-SPERMINE/SPERMIDINE OXIDA          
2427:  h1dr-A  2.3  7.0   70   462    7   MOLECULE: GAMMA-AMINOBUTYRIC ACID RECEPTOR SUBUNIT ALPHA-5;          
2428:  i0qm-A  2.3 10.4   79  1400    8   MOLECULE: E3 UBIQUITIN-PROTEIN LIGASE MYCBP2;                        
2429:  ulr0-A  2.3  3.0   55   756    2   MOLECULE: PROTEIN SPIRE HOMOLOG 1;                                   
2430:  kw0n-A  2.3  4.9   54    78    6   MOLECULE: MICOS COMPLEX SUBUNIT MIC10;                               
2431:  j5im-A  2.3  2.9   53  1843    6   MOLECULE: XIN ACTIN-BINDING REPEAT-CONTAINING PROTEIN 1;             
2432:  cu4g-A  2.3  7.4   68   146    1   MOLECULE: HEME TRANSPORTER HRG1;                                     
2433:  ky5d-A  2.3  5.7   66   149    3   MOLECULE: OLIGOSACCHARYLTRANSFERASE COMPLEX SUBUNIT OSTC;            
2434:  u1ds-A  2.3  7.3   53   524    6   MOLECULE: ZINC FINGER PROTEIN 479;                                   
2435:  r3yt-A  2.3  5.4   49   643   10   MOLECULE: ECTO-NOX DISULFIDE-THIOL EXCHANGER 1;                      
2436:  k3st-A  2.3  4.5   65  1400   11   MOLECULE: DYSTONIN;                                                  
2437:  wzd6-A  2.3  4.1   62  1400    3   MOLECULE: RYANODINE RECEPTOR 2;                                      
2438:  tj6b-A  2.3  6.8   71  1323    4   MOLECULE: CADHERIN EGF LAG SEVEN-PASS G-TYPE RECEPTOR 2;             
2439:  c0xs-A  2.3  3.5   59   288    3   MOLECULE: ENDORIBONUCLEASE LACTB2;                                   
2440:  wls9-A  2.3 13.3   54   570    7   MOLECULE: TRANSMEMBRANE 7 SUPERFAMILY MEMBER 3;                      
2441:  f0rs-A  2.3  2.9   48   642    8   MOLECULE: MINI-CHROMOSOME MAINTENANCE COMPLEX-BINDING PROTE          
2442:  cbh8-A  2.3  4.0   59  1330    5   MOLECULE: UNCONVENTIONAL MYOSIN-XV;                                  
2443:  tw9o-A  2.3  2.5   46   363    9   MOLECULE: HOMEOBOX PROTEIN GBX-1;                                    
2444:  hqd4-A  2.3  3.2   51  1400    0   MOLECULE: POLYCYSTIN-1;                                              
2445:  ohk7-A  2.3  4.3   52   473   10   MOLECULE: ZINC FINGER AND SCAN DOMAIN-CONTAINING PROTEIN 21          
2446:  kyg0-A  2.3  5.0   63  1400    6   MOLECULE: RYANODINE RECEPTOR 3;                                      
2447:  l6uu-A  2.3  3.8   64  2032    5   MOLECULE: CYTOSKELETON-ASSOCIATED PROTEIN 5;                         
2448:  x8eg-A  2.3  3.2   58   522    9   MOLECULE: CYTOCHROME P450 26C1;                                      
2449:  jc4k-A  2.3  2.5   59   928   10   MOLECULE: RETINOBLASTOMA-ASSOCIATED PROTEIN;                         
2450:  pd5i-A  2.3  5.3   56  1297    9   MOLECULE: TRIPLE FUNCTIONAL DOMAIN PROTEIN;                          
2451:  aem9-A  2.3  5.9   64  1400    6   MOLECULE: CYTOPLASMIC DYNEIN 1 HEAVY CHAIN 1;                        
2452:  uc0g-A  2.3  3.4   69  1958    9   MOLECULE: RHO GTPASE-ACTIVATING PROTEIN 21;                          
2453:  pe0c-A  2.3  3.8   62   580    8   MOLECULE: NUCLEAR BODY PROTEIN SP140-LIKE PROTEIN;                   
2454:  n8mx-A  2.3  4.7   63   196    6   MOLECULE: DNA REPLICATION COMPLEX GINS PROTEIN PSF1;                 
2455:  wux7-A  2.3  3.5   59  1400    8   MOLECULE: NEUROBEACHIN-LIKE PROTEIN 2;                               
2456:  biz6-A  2.3  3.8   59   576    8   MOLECULE: EPSIN-1;                                                   
2457:  jw6z-A  2.3  3.4   63   869    6   MOLECULE: DYNAMIN-3;                                                 
2458:  c0pd-A  2.3  2.6   46   257    9   MOLECULE: HOMEOBOX PROTEIN GOOSECOID;                                
2459:  e0ct-A  2.3  4.3   67  1435    3   MOLECULE: PROBABLE ATP-DEPENDENT DNA HELICASE HFM1;                  
2460:  t5gy-A  2.3  3.8   46   254   15   MOLECULE: PROTEIN GVQW3;                                             
2461:  nte7-A  2.3  3.9   57   813    9   MOLECULE: SORTING NEXIN-29;                                          
2462:  hyu3-A  2.3  4.3   58   898    5   MOLECULE: TRANSPORTIN-1;                                             
2463:  z6zn-A  2.3  3.3   51  1124    6   MOLECULE: [F-ACTIN]-MONOOXYGENASE MICAL2;                            
2464:  sfw4-A  2.3 12.1   51   560    6   MOLECULE: SOLUTE CARRIER FAMILY 49 MEMBER A3;                        
2465:  sr6z-A  2.3  2.9   58   504   10   MOLECULE: PROTEIN-CYSTEINE N-PALMITOYLTRANSFERASE HHAT-LIKE          
2466:  a3hm-A  2.3  6.3   57  1400    4   MOLECULE: INOSITOL 1,4,5-TRISPHOSPHATE RECEPTOR TYPE 2;              
2467:  l3ex-A  2.3  3.7   51   512    8   MOLECULE: SERINE/THREONINE-PROTEIN PHOSPHATASE 2B CATALYTIC          
2468:  f6du-A  2.3  3.4   52   579   10   MOLECULE: SOLUTE CARRIER FAMILY 15 MEMBER 5;                         
2469:  qj8j-A  2.3  6.0   43  1192    2   MOLECULE: PROTEIN WWC2;                                              
2470:  md6s-A  2.3  6.8   57  1400   11   MOLECULE: ATP-BINDING CASSETTE SUB-FAMILY A MEMBER 13;               
2471:  cy4q-A  2.3  4.0   54  2266    9   MOLECULE: LITTLE ELONGATION COMPLEX SUBUNIT 1;                       
2472:  fds7-A  2.3  6.4   59   982   10   MOLECULE: E3 UBIQUITIN-PROTEIN LIGASE CBL-B;                         
2473:  jzk3-A  2.3  4.7   80  1400   10   MOLECULE: ATP-BINDING CASSETTE SUB-FAMILY A MEMBER 13;               
2474:  h6sn-A  2.3  3.4   52   291    6   MOLECULE: POPEYE DOMAIN-CONTAINING PROTEIN 3;                        
2475:  hd8e-A  2.3  4.6   53   906    9   MOLECULE: GLUTAMATE RECEPTOR 1;                                      
2476:  rzm3-A  2.3  3.3   49   109    6   MOLECULE: TRANSMEMBRANE PROTEIN 233;                                 
2477:  zbt8-A  2.3  4.8   49   347    6   MOLECULE: LRP2-BINDING PROTEIN;                                      
2478:  nrr0-A  2.3  4.3   58   459    7   MOLECULE: PEPTIDYL-PROLYL CIS-TRANS ISOMERASE FKBP4;                 
2479:  fbl7-A  2.3  5.1   49   549    2   MOLECULE: TBC1 DOMAIN FAMILY MEMBER 3B;                              
2480:  oa5l-A  2.3  4.2   47   340    9   MOLECULE: PUTATIVE RRN3-LIKE PROTEIN RRN3P2;                         
2481:  ere3-A  2.3 11.5   61   745    7   MOLECULE: JUNCTION PLAKOGLOBIN;                                      
2482:  y2tv-A  2.3  3.6   51  1400   12   MOLECULE: ZINC FINGER HOMEOBOX PROTEIN 3;                            
2483:  lek0-A  2.3  6.1   62   779    3   MOLECULE: MEMBRANE METALLO-ENDOPEPTIDASE-LIKE 1;                     
2484:  hd0f-A  2.3  3.3   55   189   20   MOLECULE: CANCER/TESTIS ANTIGEN FAMILY 45 MEMBER A1;                 
2485:  h0yj-A  2.3  5.7   52   518   15   MOLECULE: E3 UBIQUITIN-PROTEIN LIGASE TRIM39;                        
2486:  r1jq-A  2.3  5.3   56  1400    7   MOLECULE: KALIRIN;                                                   
2487:  ibe2-A  2.3  3.5   63  2548    8   MOLECULE: UNCONVENTIONAL MYOSIN-IXA;                                 
2488:  i7he-A  2.3  9.8   56  1400   13   MOLECULE: MIDASIN;                                                   
2489:  wc2m-A  2.3  4.0   60  1400    5   MOLECULE: LYSOSOMAL-TRAFFICKING REGULATOR;                           
2490:  fp9k-A  2.3  4.0   52   516    6   MOLECULE: IMPORTIN SUBUNIT ALPHA-8;                                  
2491:  cw1d-A  2.3  2.3   45   504   13   MOLECULE: ONE CUT DOMAIN FAMILY MEMBER 2;                            
2492:  ma9y-A  2.3  4.9   63  1400    8   MOLECULE: E3 UBIQUITIN-PROTEIN LIGASE UBR4;                          
2493:  rl9n-A  2.3  4.7   72   635    4   MOLECULE: POTASSIUM VOLTAGE-GATED CHANNEL SUBFAMILY C MEMBE          
2494:  px8d-A  2.3  2.9   47   474   13   MOLECULE: PROTEIN SAAL1;                                             
2495:  t6rb-A  2.3  2.6   46   204    7   MOLECULE: DOUBLE HOMEOBOX PROTEIN A;                                 
2496:  x9ih-A  2.3  4.2   56   154    7   MOLECULE: OCIA DOMAIN-CONTAINING PROTEIN 2;                          
2497:  rpw2-A  2.3  3.4   58   402   10   MOLECULE: ZINC FINGER CCHC DOMAIN-CONTAINING PROTEIN 12;             
2498:  ea4t-A  2.3  5.7   48  2070    6   MOLECULE: MULTIPLE PDZ DOMAIN PROTEIN;                               
2499:  xf4y-A  2.3  7.6   51   298   10   MOLECULE: MAX-LIKE PROTEIN X;                                        
2500:  d0fq-A  2.3  5.3   56  1400    7   MOLECULE: KALIRIN;                                                   
2501:  pu2v-A  2.3  3.9   62  1400   11   MOLECULE: POLYCYSTIC KIDNEY DISEASE PROTEIN 1-LIKE 1;                
2502:  ev8w-A  2.3  4.8   49   613    2   MOLECULE: TETRATRICOPEPTIDE REPEAT PROTEIN 39A;                      
2503:  kh3v-A  2.3  6.0   61  1114   10   MOLECULE: PROBABLE GUANINE NUCLEOTIDE EXCHANGE FACTOR MCF2L          
2504:  xx9m-A  2.3  2.7   46  1221    2   MOLECULE: RNA EXONUCLEASE 1 HOMOLOG;                                 
2505:  www4-A  2.3  3.8   67   152    3   MOLECULE: PROTEOLIPID PROTEIN 2;                                     
2506:  g0hq-A  2.3  3.9   66  1400    3   MOLECULE: E3 UBIQUITIN-PROTEIN LIGASE UBR5;                          
2507:  cl7z-A  2.3  5.2   55   342   13   MOLECULE: TRANSMEMBRANE PROTEIN 268;                                 
2508:  m0yq-A  2.3  6.6   70   856    7   MOLECULE: PALADIN;                                                   
2509:  lr9v-A  2.3  6.3   63   609    6   MOLECULE: KELCH-LIKE PROTEIN 20;                                     
2510:  fra0-A  2.3  4.1   54   376    7   MOLECULE: 26S PROTEASOME NON-ATPASE REGULATORY SUBUNIT 13;           
2511:  az0s-A  2.3  2.6   46   291   13   MOLECULE: PITUITARY-SPECIFIC POSITIVE TRANSCRIPTION FACTOR           
2512:  p2ya-A  2.3  3.2   45   631    4   MOLECULE: HEPATOCYTE NUCLEAR FACTOR 1-ALPHA;                         
2513:  k0py-A  2.3  3.5   69  1139   10   MOLECULE: RAS GTPASE-ACTIVATING PROTEIN NGAP;                        
2514:  uy9d-A  2.3  4.2   63   583   11   MOLECULE: KELCH-LIKE PROTEIN 35;                                     
2515:  m6sh-A  2.3  3.4   70  1865    1   MOLECULE: TRANSIENT RECEPTOR POTENTIAL CATION CHANNEL SUBFA          
2516:  al0j-A  2.3  4.3   49   785    8   MOLECULE: PROTEIN PHTF2;                                             
2517:  c9qr-A  2.3  2.7   55   122    5   MOLECULE: SERUM AMYLOID A-2 PROTEIN;                                 
2518:  dkh8-A  2.3  3.7   48   818   13   MOLECULE: ACTIN FILAMENT-ASSOCIATED PROTEIN 1-LIKE 2;                
2519:  y0ju-A  2.3  2.6   43   525    9   MOLECULE: TIGGER TRANSPOSABLE ELEMENT-DERIVED PROTEIN 2;             
2520:  w2db-A  2.3  3.1   57   723    7   MOLECULE: PROBABLE C-MANNOSYLTRANSFERASE DPY19L4;                    
2521:  o9pi-A  2.3  4.3   55   837    7   MOLECULE: V-TYPE PROTON ATPASE 116 KDA SUBUNIT A1;                   
2522:  o0te-A  2.3  4.0   64   555   14   MOLECULE: CONNECTOR ENHANCER OF KINASE SUPPRESSOR OF RAS 3;          
2523:  q7ap-A  2.3  3.8   56  1400    7   MOLECULE: NIPPED-B-LIKE PROTEIN;                                     
2524:  n9zp-A  2.3  8.7   68   819    6   MOLECULE: AMINOPEPTIDASE O;                                          
2525:  t9bq-A  2.3  3.8   70   770    3   MOLECULE: ENDOTHELIN-CONVERTING ENZYME 1;                            
2526:  w2ob-A  2.3  3.4   61   603    7   MOLECULE: NADH-UBIQUINONE OXIDOREDUCTASE CHAIN 5;                    
2527:  q4yv-A  2.3  5.6   52  1054   10   MOLECULE: FERM, ARHGEF AND PLECKSTRIN DOMAIN-CONTAINING PRO          
2528:  h4rp-A  2.3  3.3   48   538    8   MOLECULE: ZINC FINGER PROTEIN WITH KRAB AND SCAN DOMAINS 3;          
2529:  bu9r-A  2.3  6.1   61   852    5   MOLECULE: CARBOHYDRATE-RESPONSIVE ELEMENT-BINDING PROTEIN;           
2530:  ocn7-A  2.3  4.3   55  1400   15   MOLECULE: E1A-BINDING PROTEIN P400;                                  
2531:  xhd9-A  2.3  3.4   58  1400    7   MOLECULE: MICROTUBULE-ACTIN CROSS-LINKING FACTOR 1, ISOFORM          
2532:  tss4-A  2.3  3.8   56  1400   11   MOLECULE: DYNEIN HEAVY CHAIN 14, AXONEMAL;                           
2533:  nl3n-A  2.3  4.1   56  1262    5   MOLECULE: DYNEIN HEAVY CHAIN 17, AXONEMAL;                           
2534:  c3tu-A  2.3  4.7   64  1081    5   MOLECULE: IMPORTIN-4;                                                
2535:  iva0-A  2.3  3.7   54   700    4   MOLECULE: PENTATRICOPEPTIDE REPEAT-CONTAINING PROTEIN 1,             
2536:  v7yh-A  2.3  3.9   62  1400   11   MOLECULE: POLYCYSTIC KIDNEY DISEASE PROTEIN 1-LIKE 1;                
2537:  ryf5-A  2.3  5.5   56   357    5   MOLECULE: ALPHA-2-MACROGLOBULIN RECEPTOR-ASSOCIATED PROTEIN          
2538:  emr7-A  2.3  3.9   53  1400    6   MOLECULE: TPR AND ANKYRIN REPEAT-CONTAINING PROTEIN 1;               
2539:  rg6l-A  2.3  4.2   60  1094    3   MOLECULE: PROTEIN TRANSPORT PROTEIN SEC24C;                          
2540:  au4c-A  2.3  3.1   47  1400    9   MOLECULE: CHROMODOMAIN-HELICASE-DNA-BINDING PROTEIN 7;               
2541:  iq0h-A  2.3  4.2   57   529    5   MOLECULE: UDP-GLUCURONOSYLTRANSFERASE 2B11;                          
2542:  p9yc-A  2.3  5.0   54   267    7   MOLECULE: PALMITOYLTRANSFERASE ZDHHC12;                              
2543:  hjz3-A  2.3  4.2   58  1400    9   MOLECULE: CADHERIN EGF LAG SEVEN-PASS G-TYPE RECEPTOR 1;             
2544:  w6yb-A  2.3  4.5   69   518    0   MOLECULE: NUCLEAR RECEPTOR ROR-GAMMA;                                
2545:  na5a-A  2.3  3.5   56  1400    7   MOLECULE: PROTEIN FURRY HOMOLOG;                                     
2546:  k7cw-A  2.3  3.2   53   812    6   MOLECULE: SUN DOMAIN-CONTAINING PROTEIN 1;                           
2547:  qys7-A  2.3  2.4   46  1400   15   MOLECULE: CHROMODOMAIN-HELICASE-DNA-BINDING PROTEIN 6;               
2548:  kro8-A  2.3  4.0   59   523    5   MOLECULE: PROBABLE GLUTAMATE--TRNA LIGASE, MITOCHONDRIAL;            
2549:  o8zv-A  2.3  3.4   47   667    6   MOLECULE: RECEPTOR FOR RETINOL UPTAKE STRA6;                         
2550:  wyb7-A  2.3  6.2   54  1400   19   MOLECULE: TESTIS-EXPRESSED PROTEIN 15;                               
2551:  wyf2-A  2.3  3.8   55  1663    7   MOLECULE: GLUTAMINE-RICH PROTEIN 2;                                  
2552:  tqh8-A  2.3  3.5   70  1328    3   MOLECULE: DNA-DEPENDENT PROTEIN KINASE CATALYTIC SUBUNIT;            
2553:  e9mk-A  2.3  5.3   60  1400    2   MOLECULE: DYSTONIN;                                                  
2554:  zwo5-A  2.3  5.4   69   916    4   MOLECULE: PROTEIN O-GLCNACASE;                                       
2555:  eqd6-A  2.3  2.6   46   390    7   MOLECULE: LIM/HOMEOBOX PROTEIN LHX4;                                 
2556:  hv2x-A  2.3  4.3   61   797    5   MOLECULE: RAS GUANYL-RELEASING PROTEIN 1;                            
2557:  n2pm-A  2.3  3.5   54  1400    4   MOLECULE: CILIA- AND FLAGELLA-ASSOCIATED PROTEIN 54;                 
2558:  xbx9-A  2.3  3.8   64  1400    5   MOLECULE: FIBROUS SHEATH-INTERACTING PROTEIN 2;                      
2559:  s9eq-A  2.3  3.0   47   258    6   MOLECULE: VACUOLAR-SORTING PROTEIN SNF8;                             
2560:  y9mr-A  2.3  3.7   51   436    8   MOLECULE: HOMEOBOX PROTEIN PKNOX1;                                   
2561:  brs7-A  2.3  3.2   46   290    4   MOLECULE: TUBULIN POLYGLUTAMYLASE COMPLEX SUBUNIT 1;                 
2562:  xsx0-A  2.3  5.8   66   668   11   MOLECULE: BESTROPHIN-3;                                              
2563:  wra1-A  2.3  2.8   50   553   10   MOLECULE: SOLUTE CARRIER FAMILY 45 MEMBER 3;                         
2564:  zf7x-A  2.3  3.0   52   739   10   MOLECULE: HOMEOBOX PROTEIN SIX5;                                     
2565:  zp0q-A  2.3  3.0   47   185    6   MOLECULE: HOMEOBOX EXPRESSED IN ES CELLS 1;                          
2566:  e3ck-A  2.3  4.6   71  1400    4   MOLECULE: PROBABLE E3 UBIQUITIN-PROTEIN LIGASE HERC1;                
2567:  f3fz-A  2.3  3.0   55   781   11   MOLECULE: HOMEOBOX PROTEIN SIX4;                                     
2568:  y6bo-A  2.3  4.4   53  1401    8   MOLECULE: LYSINE-SPECIFIC DEMETHYLASE 6A;                            
2569:  vr4g-A  2.3  4.4   65  1200    8   MOLECULE: UNCHARACTERIZED PROTEIN KIAA1755;                          
2570:  dhv7-A  2.3  3.1   66  1099    8   MOLECULE: SLIT-ROBO RHO GTPASE-ACTIVATING PROTEIN 3;                 
2571:  v3ic-A  2.3  3.8   57   960   11   MOLECULE: ENDOPLASMIC RETICULUM AMINOPEPTIDASE 2;                    
2572:  zgp5-A  2.3  2.8   50  1461   10   MOLECULE: REGULATION OF NUCLEAR PRE-MRNA DOMAIN-CONTAINING           
2573:  mim9-A  2.3  3.9   69   657    4   MOLECULE: TRANSMEMBRANE PROTEIN 232;                                 
2574:  wr6e-A  2.3  5.1   60   575    8   MOLECULE: CYCLIC NUCLEOTIDE-GATED CATION CHANNEL ALPHA-4;            
2575:  tw0w-A  2.3  3.7   57  1017   14   MOLECULE: PROTEIN HIRA;                                              
2576:  r5zy-A  2.3  4.4   67  1400    3   MOLECULE: TRANSFORMATION/TRANSCRIPTION DOMAIN-ASSOCIATED PR          
2577:  b0sr-A  2.3  3.4   58   530    7   MOLECULE: MEMBRANE-ASSOCIATED TRANSPORTER PROTEIN;                   
2578:  x1yx-A  2.3  4.3   56   495    9   MOLECULE: POTASSIUM VOLTAGE-GATED CHANNEL SUBFAMILY A MEMBE          
2579:  on8c-A  2.3  4.3   56   531    5   MOLECULE: SYNEMBRYN-A;                                               
2580:  pv1y-A  2.3  4.6   63  1043   13   MOLECULE: V(D)J RECOMBINATION-ACTIVATING PROTEIN 1;                  
2581:  vm9j-A  2.3  2.9   47   350   11   MOLECULE: PAIRED BOX PROTEIN PAX-4;                                  
2582:  yap4-A  2.3  4.1   68  1322    6   MOLECULE: FERM AND PDZ DOMAIN-CONTAINING PROTEIN 4;                  
2583:  rzd1-A  2.3  4.4   51  1400    8   MOLECULE: OBSCURIN;                                                  
2584:  im6k-A  2.3  5.8   52   383    4   MOLECULE: ENDOPLASMIC RETICULUM-GOLGI INTERMEDIATE COMPARTM          
2585:  qjn0-A  2.3  3.4   59  1033    3   MOLECULE: PDZ DOMAIN-CONTAINING PROTEIN 7;                           
2586:  of4e-A  2.3  4.6   69  1078    7   MOLECULE: DISHEVELED-ASSOCIATED ACTIVATOR OF MORPHOGENESIS           
2587:  xr5d-A  2.3  3.4   48   729    6   MOLECULE: RAN-BINDING PROTEIN 9;                                     
2588:  usv2-A  2.3  3.4   57   768    9   MOLECULE: SOLUTE CARRIER FAMILY 45 MEMBER 4;                         
2589:  t3bk-A  2.3  3.4   67   609   10   MOLECULE: RAS GUANYL-RELEASING PROTEIN 2;                            
2590:  dx8j-A  2.3  3.1   49  1400   10   MOLECULE: PROBABLE E3 UBIQUITIN-PROTEIN LIGASE HECTD4;               
2591:  vx5t-A  2.3  4.5   61  1400    2   MOLECULE: PROTEIN UNC-80 HOMOLOG;                                    
2592:  f5mz-A  2.3  3.9   50   465    8   MOLECULE: SERINE/THREONINE-PROTEIN KINASE 38;                        
2593:  n1vb-A  2.3  6.6   72  1400    8   MOLECULE: WD REPEAT AND FYVE DOMAIN-CONTAINING PROTEIN 3;            
2594:  ym1b-A  2.3  4.5   69  1400    6   MOLECULE: DYNEIN HEAVY CHAIN 10, AXONEMAL;                           
2595:  vb0l-A  2.3  6.9   53  1233    8   MOLECULE: GLUTAMATE RECEPTOR IONOTROPIC, NMDA 2C;                    
2596:  j0dd-A  2.3  3.9   52  1400    6   MOLECULE: DYNEIN HEAVY CHAIN 8, AXONEMAL;                            
2597:  vkr9-A  2.3  4.6   62  1922   15   MOLECULE: ENDORIBONUCLEASE DICER;                                    
2598:  h2gg-A  2.3  3.0   56   512   11   MOLECULE: CYTOCHROME P450 26B1;                                      
2599:  tyr6-A  2.3  5.2   50  1346   10   MOLECULE: ZINC FINGER PROTEIN 541;                                   
2600:  zy2m-A  2.3  4.2   66   412    9   MOLECULE: PEPTIDYL-PROLYL CIS-TRANS ISOMERASE FKBP8;                 
2601:  ac3y-A  2.3  3.1   56   558    7   MOLECULE: ATLASTIN-1;                                                
2602:  w4bb-A  2.3  2.8   64  1023   11   MOLECULE: RHO GTPASE-ACTIVATING PROTEIN 11A;                         
2603:  o4qq-A  2.3  9.5   73  1220    8   MOLECULE: PLASMA MEMBRANE CALCIUM-TRANSPORTING ATPASE 1;             
2604:  zu2s-A  2.3  3.8   61   778    3   MOLECULE: MELANOMA-ASSOCIATED ANTIGEN D1;                            
2605:  ljc5-A  2.3  4.9   56   375    7   MOLECULE: HOMEOBOX PROTEIN MEIS3;                                    
2606:  vpf8-A  2.3  5.1   66   589    8   MOLECULE: TAF5-LIKE RNA POLYMERASE II P300/CBP-ASSOCIATED F          
2607:  jn2a-A  2.3  4.5   52  1165    8   MOLECULE: TRANSIENT RECEPTOR POTENTIAL CATION CHANNEL SUBFA          
2608:  akl6-A  2.3  9.4   70   343    4   MOLECULE: OLFACTORY RECEPTOR 1E3;                                    
2609:  ch8r-A  2.3  4.2   62   516    3   MOLECULE: NUCLEOLAR COMPLEX PROTEIN 4 HOMOLOG;                       
2610:  wl1i-A  2.3  3.6   58   469    5   MOLECULE: PROGRAMMED CELL DEATH PROTEIN 4;                           
2611:  rxy1-A  2.3  2.9   48   547    2   MOLECULE: MEIOTIC RECOMBINATION PROTEIN REC8 HOMOLOG;                
2612:  fpf8-A  2.3  3.1   56  1400    2   MOLECULE: E3 UBIQUITIN-PROTEIN LIGASE HUWE1;                         
2613:  vrw1-A  2.3  9.0   56  1137    7   MOLECULE: AP-4 COMPLEX SUBUNIT EPSILON-1;                            
2614:  g1bz-A  2.3  4.6   66  1211   15   MOLECULE: DELPHILIN;                                                 
2615:  j4dj-A  2.3  9.6   64   303    6   MOLECULE: OLFACTORY RECEPTOR 4X2;                                    
2616:  zk5h-A  2.3  4.0   58   923    5   MOLECULE: MITOCHONDRIAL 10-FORMYLTETRAHYDROFOLATE DEHYDROGE          
2617:  d2et-A  2.3  3.9   51   707    8   MOLECULE: ATP-DEPENDENT RNA HELICASE DHX33;                          
2618:  pf1x-A  2.3  4.2   60   972    8   MOLECULE: RUN DOMAIN BECLIN-1-INTERACTING AND CYSTEINE-RICH          
2619:  yof6-A  2.3  4.9   66  1400    5   MOLECULE: ZINC FINGER ZZ-TYPE AND EF-HAND DOMAIN-CONTAINING          
2620:  rg5x-A  2.3  3.3   48   620   13   MOLECULE: KELCH-LIKE PROTEIN 32;                                     
2621:  e8yu-A  2.3  3.4   49   492    2   MOLECULE: ZINC FINGER PROTEIN 517;                                   
2622:  s6xo-A  2.3  4.2   61  1400    5   MOLECULE: NIPPED-B-LIKE PROTEIN;                                     
2623:  bo7w-A  2.3  4.2   72  1925   10   MOLECULE: PLEXIN-D1;                                                 
2624:  vu6v-A  2.3  3.6   61  1400    5   MOLECULE: SACSIN;                                                    
2625:  sqg6-A  2.3  3.3   63  1905    8   MOLECULE: BROMODOMAIN ADJACENT TO ZINC FINGER DOMAIN PROTEI          
2626:  owl4-A  2.3  7.9   61  1180   13   MOLECULE: POLYAMINE-TRANSPORTING ATPASE 13A2;                        
2627:  cy7z-A  2.3  3.3   55  1173    7   MOLECULE: SMC5-SMC6 COMPLEX LOCALIZATION FACTOR PROTEIN 2;           
2628:  k5ra-A  2.3  4.0   58   520   10   MOLECULE: SYNEMBRYN-B;                                               
2629:  m4fg-A  2.3  5.0   53   602    9   MOLECULE: ZINC FINGER MYND DOMAIN-CONTAINING PROTEIN 11;             
2630:  ykk4-A  2.3  3.5   55   928   13   MOLECULE: DNA-BINDING PROTEIN RFX6;                                  
2631:  p7nd-A  2.3  4.3   64   759   11   MOLECULE: PROTEIN ZYG-11 HOMOLOG A;                                  
2632:  y5ho-A  2.3  9.4   55  2039    7   MOLECULE: PHD FINGER PROTEIN 3;                                      
2633:  pnv4-A  2.3  3.2   61   867   11   MOLECULE: NUCLEAR BODY PROTEIN SP140;                                
2634:  dva8-A  2.3  3.0   58   702    7   MOLECULE: SOLUTE CARRIER ORGANIC ANION TRANSPORTER FAMILY M          
2635:  ckt4-A  2.3  5.4   53   357    8   MOLECULE: PROTEIN-L-ISOASPARTATE O-METHYLTRANSFERASE DOMAIN          
2636:  qwa2-A  2.3  3.7   58   399    5   MOLECULE: PARANEOPLASTIC ANTIGEN-LIKE PROTEIN 6A;                    
2637:  rv5d-A  2.3  4.8   71   163    7   MOLECULE: BCL-2-LIKE PROTEIN 15;                                     
2638:  gfx1-A  2.3  5.0   66  1400    3   MOLECULE: INOSITOL 1,4,5-TRISPHOSPHATE RECEPTOR TYPE 2;              
2639:  x9gs-A  2.3  3.1   50   430    6   MOLECULE: PROBABLE PROTEIN PHOSPHATASE 1N;                           
2640:  ee8p-A  2.2  3.5   70   755    4   MOLECULE: ZINC TRANSPORTER ZIP6;                                     
2641:  ew6k-A  2.2  3.7   76   461    7   MOLECULE: RIBOSOMAL RNA PROCESSING PROTEIN 1 HOMOLOG A;              
2642:  yay8-A  2.2  4.6   73   725    7   MOLECULE: SODIUM/HYDROGEN EXCHANGER 7;                               
2643:  p1gj-A  2.2  3.7   60   364    7   MOLECULE: DEVELOPMENTALLY-REGULATED GTP-BINDING PROTEIN 2;           
2644:  b6nj-A  2.2  3.2   57   246    7   MOLECULE: TRANSCRIPTION FACTOR A, MITOCHONDRIAL;                     
2645:  dk5l-A  2.2  4.7   75   217    4   MOLECULE: 5-DEMETHOXYUBIQUINONE HYDROXYLASE, MITOCHONDRIAL;          
2646:  wm5i-A  2.2  3.7   70   676    7   MOLECULE: POTASSIUM VOLTAGE-GATED CHANNEL SUBFAMILY KQT MEM          
2647:  vk3b-A  2.2  5.2   67   360    4   MOLECULE: MAGNESIUM TRANSPORTER NIPA2;                               
2648:  reo3-A  2.2  8.6   71   841    3   MOLECULE: TASTE RECEPTOR TYPE 1 MEMBER 1;                            
2649:  sp9v-A  2.2  4.8   65   446   15   MOLECULE: TRANSCRIPTION FACTOR SOX-8;                                
2650:  l3gd-A  2.2  4.2   65   657    5   MOLECULE: REGULATOR OF MON1-CCZ1 COMPLEX;                            
2651:  mlf3-A  2.2  6.7   71   245    3   MOLECULE: TRANSMEMBRANE PROTEIN 116;                                 
2652:  fsz2-A  2.2  4.5   62  1400    6   MOLECULE: NESPRIN-2;                                                 
2653:  pk7q-A  2.2 10.9   69   219    3   MOLECULE: TRANSMEMBRANE PROTEIN 125;                                 
2654:  aug7-A  2.2  3.6   66   351    9   MOLECULE: TRANSLATION INITIATION FACTOR EIF-2B SUBUNIT BETA          
2655:  ofg8-A  2.2  9.8   85  1100    5   MOLECULE: TRANSMEMBRANE CHANNEL-LIKE PROTEIN 3;                      
2656:  vl4y-A  2.2  3.7   66   116    5   MOLECULE: TRANSMEMBRANE PROTEIN 262;                                 
2657:  iz4l-A  2.2  3.3   63  1400    3   MOLECULE: ATP-BINDING CASSETTE SUB-FAMILY A MEMBER 13;               
2658:  yv3r-A  2.2  3.8   54   210    6   MOLECULE: TRANSMEMBRANE PROTEIN 61;                                  
2659:  acb8-A  2.2  3.0   67   623    7   MOLECULE: IMMUNITY-RELATED GTPASE FAMILY Q PROTEIN;                  
2660:  zep3-A  2.2  3.0   63   163    3   MOLECULE: ADP-RIBOSYLATION FACTOR-LIKE PROTEIN 2-BINDING PR          
2661:  tgk4-A  2.2  5.9   71  1400    3   MOLECULE: ATP-BINDING CASSETTE SUB-FAMILY A MEMBER 13;               
2662:  x1cd-A  2.2  5.5   68   261    4   MOLECULE: SYNTAXIN-7;                                                
2663:  mgv2-A  2.2  9.5   60  1584    3   MOLECULE: ADHESION G PROTEIN-COUPLED RECEPTOR B1;                    
2664:  s9po-A  2.2  3.7   71   828   13   MOLECULE: CONSERVED OLIGOMERIC GOLGI COMPLEX SUBUNIT 3;              
2665:  d7ne-A  2.2  4.4   59   402   12   MOLECULE: APOLIPOPROTEIN L3;                                         
2666:  qrs6-A  2.2  5.1   48   201    4   MOLECULE: CHARGED MULTIVESICULAR BODY PROTEIN 6;                     
2667:  pq4v-A  2.2  3.5   71   842    7   MOLECULE: GLYCOGEN PHOSPHORYLASE, MUSCLE FORM;                       
2668:  fqj0-A  2.2  4.9   60  1132    3   MOLECULE: NUT FAMILY MEMBER 1;                                       
2669:  nro4-A  2.2  4.3   59  1400    7   MOLECULE: VERY LARGE A-KINASE ANCHOR PROTEIN;                        
2670:  e2pj-A  2.2  5.5   54   177    4   MOLECULE: CENTROMERE PROTEIN R;                                      
2671:  fe4u-A  2.2  4.2   72   366   13   MOLECULE: APOLIPOPROTEIN A-V;                                        
2672:  s4jh-A  2.2  3.5   50    87    6   MOLECULE: FXYD DOMAIN-CONTAINING ION TRANSPORT REGULATOR 3;          
2673:  ayz5-A  2.2 12.6   57   554    5   MOLECULE: ZINC FINGER PROTEIN 426;                                   
2674:  nbe8-A  2.2  5.9   79   419    6   MOLECULE: FARNESYL PYROPHOSPHATE SYNTHASE;                           
2675:  bo1b-A  2.2  4.8   62   977    2   MOLECULE: SHORT TRANSIENT RECEPTOR POTENTIAL CHANNEL 4;              
2676:  ct6f-A  2.2  4.4   62   636    6   MOLECULE: NUCLEOLAR PROTEIN 9;                                       
2677:  js6o-A  2.2  4.3   64  1400    6   MOLECULE: DYNEIN HEAVY CHAIN 3, AXONEMAL;                            
2678:  jx0n-A  2.2  4.0   54   343    4   MOLECULE: SINGLE-PASS MEMBRANE AND COILED-COIL DOMAIN-CONTA          
2679:  xq5o-A  2.2  8.6   73   343   10   MOLECULE: ION CHANNEL TACAN;                                         
2680:  koc8-A  2.2  3.0   65  1265   11   MOLECULE: PROTEIN FAM193A;                                           
2681:  bpv7-A  2.2  7.3   74  1089    7   MOLECULE: ANKYRIN REPEAT AND IBR DOMAIN-CONTAINING PROTEIN           
2682:  e7jo-A  2.2  4.3   64  1400    6   MOLECULE: DYNEIN HEAVY CHAIN 3, AXONEMAL;                            
2683:  at6o-A  2.2  5.8   65  1307    8   MOLECULE: A-KINASE ANCHOR PROTEIN 9;                                 
2684:  i1wq-A  2.2  3.8   86   573    6   MOLECULE: SOLUTE CARRIER FAMILY 41 MEMBER 2;                         
2685:  um8a-A  2.2 11.3   65  1844    9   MOLECULE: ATPASE FAMILY AAA DOMAIN-CONTAINING PROTEIN 5;             
2686:  qk0y-A  2.2  3.1   77   337    4   MOLECULE: CMP-SIALIC ACID TRANSPORTER;                               
2687:  hen1-A  2.2  4.3   71   625    8   MOLECULE: DUAL SPECIFICITY PROTEIN PHOSPHATASE 8;                    
2688:  g3rp-A  2.2  3.1   56   541    9   MOLECULE: ATLASTIN-3;                                                
2689:  nxh4-A  2.2  3.1   42   561    2   MOLECULE: CENTROMERE PROTEIN T;                                      
2690:  jag6-A  2.2  4.5   64  1400    8   MOLECULE: KALIRIN;                                                   
2691:  vwq0-A  2.2  7.1   71   511    4   MOLECULE: BRAIN-SPECIFIC ANGIOGENESIS INHIBITOR 1-ASSOCIATE          
2692:  hiw2-A  2.2  6.6   71  1400    8   MOLECULE: SERINE/THREONINE-PROTEIN KINASE SMG1;                      
2693:  fzy2-A  2.2  4.3   75   241    8   MOLECULE: GLUTATHIONE S-TRANSFERASE THETA-4;                         
2694:  s1tr-A  2.2  5.2   53  1193    4   MOLECULE: LAMININ SUBUNIT GAMMA-2;                                   
2695:  ikj2-A  2.2  2.9   52   113    4   MOLECULE: RETROTRANSPOSON GAG-LIKE PROTEIN 8A;                       
2696:  cn1f-A  2.2  4.9   58   297    5   MOLECULE: PHOSPHATIDYLINOSITOL N-ACETYLGLUCOSAMINYLTRANSFER          
2697:  oca7-A  2.2  3.1   51   586    6   MOLECULE: PRE-MRNA-SPLICING FACTOR SLU7;                             
2698:  zv3f-A  2.2 10.0   70   169    7   MOLECULE: TRANSLOCATOR PROTEIN;                                      
2699:  cup8-A  2.2  5.2   69  1400    7   MOLECULE: SPECTRIN BETA CHAIN, NON-ERYTHROCYTIC 5;                   
2700:  yg6g-A  2.2  4.5   53   667    9   MOLECULE: E3 UBIQUITIN-PROTEIN LIGASE MIDLINE-1;                     
2701:  dou4-A  2.2  7.2   54   344    4   MOLECULE: PALMITOYLTRANSFERASE ZDHHC4;                               
2702:  gw3i-A  2.2  9.3   62   294    8   MOLECULE: UNCHARACTERIZED PROTEIN C6ORF47;                           
2703:  bmk9-A  2.2  4.5   76   834   11   MOLECULE: ENHANCER OF FILAMENTATION 1;                               
2704:  hm5u-A  2.2  3.8   71  1810   11   MOLECULE: FERM AND PDZ DOMAIN-CONTAINING PROTEIN 3;                  
2705:  e3as-A  2.2  3.5   62   326    5   MOLECULE: PEROXISOME BIOGENESIS FACTOR 10;                           
2706:  j8jm-A  2.2  6.1   52   314   10   MOLECULE: SERTA DOMAIN-CONTAINING PROTEIN 2;                         
2707:  yde8-A  2.2  3.3   61   224   10   MOLECULE: CYSTEINE-RICH HYDROPHOBIC DOMAIN-CONTAINING PROTE          
2708:  mro4-A  2.2  4.2   70  1400   10   MOLECULE: UTROPHIN;                                                  
2709:  dfg5-A  2.2  4.3   76   264    4   MOLECULE: TLC DOMAIN-CONTAINING PROTEIN 2;                           
2710:  nwg0-A  2.2  4.2   64  1323    6   MOLECULE: MUCIN-3A;                                                  
2711:  uwg5-A  2.2  3.4   57  1027    5   MOLECULE: IQ DOMAIN-CONTAINING PROTEIN H;                            
2712:  as1q-A  2.2  4.4   67   566    6   MOLECULE: MUCOLIPIN-2;                                               
2713:  qj6x-A  2.2  5.0   75   175    5   MOLECULE: FERRITIN LIGHT CHAIN;                                      
2714:  qc6o-A  2.2  5.4   71  1259   10   MOLECULE: PROTEIN ITPRID2;                                           
2715:  q4yw-A  2.2  5.8   67   296    9   MOLECULE: THIOREDOXIN-RELATED TRANSMEMBRANE PROTEIN 2;               
2716:  b0xx-A  2.2  5.3   66   348    8   MOLECULE: TUMOR SUPPRESSOR CANDIDATE 3;                              
2717:  xih1-A  2.2  7.6   66  1040    9   MOLECULE: ALPHA-MANNOSIDASE 2C1;                                     
2718:  z2vp-A  2.2  8.3   52   904   12   MOLECULE: MDM2-BINDING PROTEIN;                                      
2719:  pou3-A  2.2  3.4   48   251    2   MOLECULE: TRANSCRIPTION INITIATION FACTOR TFIID SUBUNIT 9B;          
2720:  g1it-A  2.2  4.7   57  1321   11   MOLECULE: ADHESION G PROTEIN-COUPLED RECEPTOR A3;                    
2721:  rtz6-A  2.2 14.1   65   582    2   MOLECULE: VESICULAR GLUTAMATE TRANSPORTER 2;                         
2722:  zzt9-A  2.2  2.9   47   341    9   MOLECULE: PAIRED BOX PROTEIN PAX-9;                                  
2723:  erd6-A  2.2  4.2   58   677   12   MOLECULE: OPIOID GROWTH FACTOR RECEPTOR;                             
2724:  tg8p-A  2.2  4.5   65   467   11   MOLECULE: SERINE/THREONINE-PROTEIN PHOSPHATASE 2A 56 KDA RE          
2725:  z7ip-A  2.2  2.5   50  1400    6   MOLECULE: UNCONVENTIONAL MYOSIN-XV;                                  
2726:  gnd1-A  2.2  3.7   62   509    6   MOLECULE: MONOCARBOXYLATE TRANSPORTER 9;                             
2727:  tdg7-A  2.2  4.0   60  1019   10   MOLECULE: INSULIN-DEGRADING ENZYME;                                  
2728:  c8cm-A  2.2  4.8   68   248    7   MOLECULE: PROTEIN MAESTRO;                                           
2729:  se9b-A  2.2  3.5   54   808   17   MOLECULE: TRANSDUCIN BETA-LIKE PROTEIN 3;                            
2730:  vxn1-A  2.2  4.8   54   553    7   MOLECULE: GLUCAGON-LIKE PEPTIDE 2 RECEPTOR;                          
2731:  ll1x-A  2.2  3.2   57   346   14   MOLECULE: MELANOMA-ASSOCIATED ANTIGEN B4;                            
2732:  a2mc-A  2.2  3.9   59   673    3   MOLECULE: ZINC FINGER AND BTB DOMAIN-CONTAINING PROTEIN 16;          
2733:  il0t-A  2.2  4.9   54   473   11   MOLECULE: SERINE INCORPORATOR 3;                                     
2734:  iv5p-A  2.2  2.6   46   356    7   MOLECULE: LIM/HOMEOBOX PROTEIN LHX8;                                 
2735:  bs9j-A  2.2  9.3   64   979   16   MOLECULE: DISKS LARGE-ASSOCIATED PROTEIN 3;                          
2736:  zdb2-A  2.2  5.9   50   538    6   MOLECULE: CLEFT LIP AND PALATE TRANSMEMBRANE PROTEIN 1-LIKE          
2737:  isn3-A  2.2  4.0   73  1400   10   MOLECULE: LIPOPOLYSACCHARIDE-RESPONSIVE AND BEIGE-LIKE ANCH          
2738:  vp7h-A  2.2  4.8   52   145   12   MOLECULE: MITOCHONDRIAL IMPORT RECEPTOR SUBUNIT TOM20 HOMOL          
2739:  yf2c-A  2.2  2.5   57  1207    7   MOLECULE: E3 UBIQUITIN-PROTEIN LIGASE RNF213;                        
2740:  p3xj-A  2.2  2.8   46   406    4   MOLECULE: LIM/HOMEOBOX PROTEIN LHX2;                                 
2741:  h7sb-A  2.2  9.4   71  1603    3   MOLECULE: TRANSIENT RECEPTOR POTENTIAL CATION CHANNEL SUBFA          
2742:  wze3-A  2.2  4.8   55  1335    5   MOLECULE: REGULATORY-ASSOCIATED PROTEIN OF MTOR;                     
2743:  a9wa-A  2.2  3.3   55  1400    7   MOLECULE: PROTEIN FURRY HOMOLOG-LIKE;                                
2744:  xj9r-A  2.2  3.9   71   592    6   MOLECULE: FERRIC-CHELATE REDUCTASE 1;                                
2745:  oqx9-A  2.2  5.0   54   469    7   MOLECULE: TETRATRICOPEPTIDE REPEAT PROTEIN 38;                       
2746:  dc5y-A  2.2  2.9   47   505    9   MOLECULE: PAIRED BOX PROTEIN PAX-7;                                  
2747:  lp5w-A  2.2  3.5   56   926    7   MOLECULE: PERIPHERAL PLASMA MEMBRANE PROTEIN CASK;                   
2748:  qh8v-A  2.2  5.6   64   587    2   MOLECULE: NUCLEUS ACCUMBENS-ASSOCIATED PROTEIN 2;                    
2749:  m2et-A  2.2  3.5   63   338    5   MOLECULE: ZONA PELLUCIDA-BINDING PROTEIN 2;                          
2750:  o2gi-A  2.2  4.0   59   597    8   MOLECULE: CELL DIVISION CYCLE PROTEIN 23 HOMOLOG;                    
2751:  n6lj-A  2.2  3.6   49   394    6   MOLECULE: ZINC FINGER AND SCAN DOMAIN-CONTAINING PROTEIN 9;          
2752:  wdm5-A  2.2  3.3   70   691   11   MOLECULE: PROTEIN 4.2;                                               
2753:  s4yb-A  2.2  3.3   49   629    8   MOLECULE: HIGH AFFINITY CATIONIC AMINO ACID TRANSPORTER 1;           
2754:  k3of-A  2.2  4.3   65  1400    3   MOLECULE: PROTEIN UNC-80 HOMOLOG;                                    
2755:  m6uc-A  2.2  4.5   57  1400    2   MOLECULE: VACUOLAR PROTEIN SORTING-ASSOCIATED PROTEIN 13B;           
2756:  nna6-A  2.2  3.8   54  1400    9   MOLECULE: E3 UBIQUITIN-PROTEIN LIGASE HUWE1;                         
2757:  j7fu-A  2.2  3.2   70  1545    4   MOLECULE: ATP-BINDING CASSETTE SUB-FAMILY C MEMBER 2;                
2758:  h4zc-A  2.2  3.9   56  1400    4   MOLECULE: DYNEIN HEAVY CHAIN 17, AXONEMAL;                           
2759:  mk0f-A  2.2  3.5   42   684   10   MOLECULE: HISTONE-LYSINE N-METHYLTRANSFERASE SETMAR;                 
2760:  j3dh-A  2.2  3.7   54   546   15   MOLECULE: ELONGIN-A3;                                                
2761:  ul1z-A  2.2  3.6   64  1400   17   MOLECULE: SERINE/THREONINE-PROTEIN KINASE SMG1;                      
2762:  fl3p-A  2.2  9.0   53   568   11   MOLECULE: PROTEIN AF-9;                                              
2763:  mx9n-A  2.2  6.8   52   879    6   MOLECULE: NUCLEAR AUTOANTIGEN SP-100;                                
2764:  rbg4-A  2.2  7.8   59   771    8   MOLECULE: POST-GPI ATTACHMENT TO PROTEINS FACTOR 6;                  
2765:  qdv5-A  2.2  3.7   58   405    7   MOLECULE: S-ADENOSYLMETHIONINE SENSOR UPSTREAM OF MTORC1;            
2766:  ro3f-A  2.2  6.3   57  1905    4   MOLECULE: VON WILLEBRAND FACTOR A DOMAIN-CONTAINING PROTEIN          
2767:  cm1r-A  2.2  3.5   50   530   10   MOLECULE: PROTEIN FAM126B;                                           
2768:  w2hy-A  2.2  4.4   53   534    8   MOLECULE: ZINC FINGER PROTEIN 397;                                   
2769:  l9zc-A  2.2  4.2   60   459   10   MOLECULE: NADH-UBIQUINONE OXIDOREDUCTASE CHAIN 4;                    
2770:  mq6j-A  2.2  3.9   51  1400   20   MOLECULE: DYNEIN HEAVY CHAIN 8, AXONEMAL;                            
2771:  yzm1-A  2.2  8.2   63   357    3   MOLECULE: VOMERONASAL TYPE-1 RECEPTOR 5;                             
2772:  vr2i-A  2.2  4.1   77  1749    8   MOLECULE: E3 UBIQUITIN-PROTEIN LIGASE UBR1;                          
2773:  hk7t-A  2.2  9.2   53  1115   15   MOLECULE: GLUTAMATE RECEPTOR IONOTROPIC, NMDA 3A;                    
2774:  m5bp-A  2.2  3.9   69   974    6   MOLECULE: EXOCYST COMPLEX COMPONENT 4;                               
2775:  zdg3-A  2.2  3.3   51   297   10   MOLECULE: TRANSLATIONAL ACTIVATOR OF CYTOCHROME C OXIDASE 1          
2776:  zcd3-A  2.2  2.6   43   524    7   MOLECULE: JERKY PROTEIN HOMOLOG-LIKE;                                
2777:  iao5-A  2.2  4.0   53   346    6   MOLECULE: TRANSCRIPTION FACTOR E2F5;                                 
2778:  cdh2-A  2.2  4.1   60   324    5   MOLECULE: OLFACTORY RECEPTOR 5AS1;                                   
2779:  jfc2-A  2.2  3.2   58  1400    9   MOLECULE: DYNEIN HEAVY CHAIN 17, AXONEMAL;                           
2780:  ck2w-A  2.2  4.1   61   639    5   MOLECULE: SODIUM-DEPENDENT PHOSPHATE TRANSPORT PROTEIN 2A;           
2781:  vjq2-A  2.2  3.4   47  1012    4   MOLECULE: ORAL-FACIAL-DIGITAL SYNDROME 1 PROTEIN;                    
2782:  vf4i-A  2.2  4.0   55   519    4   MOLECULE: BEN DOMAIN-CONTAINING PROTEIN 7;                           
2783:  d2qn-A  2.2  6.5   60   764    5   MOLECULE: CHLORIDE ANION EXCHANGER;                                  
2784:  g8cm-A  2.2 11.8   64  1200    3   MOLECULE: NACHT, LRR AND PYD DOMAINS-CONTAINING PROTEIN 5;           
2785:  ppi6-A  2.2  4.0   57  1400   14   MOLECULE: DYNEIN HEAVY CHAIN 7, AXONEMAL;                            
2786:  vyn9-A  2.2 13.1   56  1617   13   MOLECULE: ATP-BINDING CASSETTE SUB-FAMILY A MEMBER 6;                
2787:  mag7-A  2.2  3.3   57   230    5   MOLECULE: ARMADILLO-LIKE HELICAL DOMAIN-CONTAINING PROTEIN           
2788:  phx6-A  2.2  8.1   62   427   13   MOLECULE: INTERMEDIATE CONDUCTANCE CALCIUM-ACTIVATED POTASS          
2789:  u5hk-A  2.2  4.7   52   802    4   MOLECULE: AMILORIDE-SENSITIVE SODIUM CHANNEL SUBUNIT DELTA;          
2790:  cnb6-A  2.2  6.1   56   236   14   MOLECULE: ZBED6 C-TERMINAL-LIKE PROTEIN;                             
2791:  gt4q-A  2.2  4.2   54  1059    2   MOLECULE: ACYL-COA DEHYDROGENASE FAMILY MEMBER 10;                   
2792:  fsa1-A  2.2  3.1   65   189    6   MOLECULE: INTERFERON ALPHA-14;                                       
2793:  buh1-A  2.2  4.0   63   541   10   MOLECULE: SOLUTE CARRIER FAMILY 2, FACILITATED GLUCOSE TRAN          
2794:  w8lm-A  2.2  3.6   48   861   10   MOLECULE: INTEGRATOR COMPLEX SUBUNIT 6-LIKE;                         
2795:  h6bf-A  2.2  6.0   54   185    7   MOLECULE: BIORIENTATION OF CHROMOSOMES IN CELL DIVISION PRO          
2796:  gac1-A  2.2  4.3   56   456    9   MOLECULE: POTASSIUM VOLTAGE-GATED CHANNEL SUBFAMILY A MEMBE          
2797:  wud9-A  2.2  3.5   57   914   16   MOLECULE: LA-RELATED PROTEIN 1B;                                     
2798:  va5x-A  2.2  4.2   63   602    8   MOLECULE: SERINE/THREONINE-PROTEIN PHOSPHATASE 2A 56 KDA RE          
2799:  wd3i-A  2.2  4.3   56   572    4   MOLECULE: UNCHARACTERIZED PROTEIN FLJ43738;                          
2800:  qk0h-A  2.2  4.7   74   684   11   MOLECULE: PROTEIN-GLUTAMINE GAMMA-GLUTAMYLTRANSFERASE 4;             
2801:  kui7-A  2.2  4.2   65   621    3   MOLECULE: KELCH-LIKE PROTEIN 6;                                      
2802:  xs8t-A  2.2  3.6   59   678    7   MOLECULE: ENDOPLASMIC RETICULUM MEMBRANE-ASSOCIATED RNA DEG          
2803:  xwp3-A  2.2  4.6   68   651    9   MOLECULE: RNA POLYMERASE I-SPECIFIC TRANSCRIPTION INITIATIO          
2804:  z1fo-A  2.2  5.0   76  1278   12   MOLECULE: CYTOPLASMIC FMR1-INTERACTING PROTEIN 2;                    
2805:  pe6q-A  2.2  6.8   52   459   10   MOLECULE: ZINC FINGER AND BTB DOMAIN-CONTAINING PROTEIN 12;          
2806:  ro6i-A  2.2  4.2   56  1474   11   MOLECULE: ADHESION G PROTEIN-COUPLED RECEPTOR L1;                    
2807:  v0wv-A  2.2  6.7   62   634   13   MOLECULE: KELCH-LIKE PROTEIN 31;                                     
2808:  q4pw-A  2.2  8.8   61   351    8   MOLECULE: TRANSCRIPTION ELONGATION FACTOR A N-TERMINAL AND           
2809:  k0wd-A  2.2  4.3   70  1400    9   MOLECULE: LIPOPOLYSACCHARIDE-RESPONSIVE AND BEIGE-LIKE ANCH          
2810:  up0o-A  2.2  4.3   64   537    9   MOLECULE: [PYRUVATE DEHYDROGENASE [ACETYL-TRANSFERRING]]-PH          
2811:  vyd4-A  2.2  3.8   61   324    8   MOLECULE: DNAJ HOMOLOG SUBFAMILY B MEMBER 2;                         
2812:  b4ni-A  2.2 10.7   60   309    3   MOLECULE: OLFACTORY RECEPTOR 1L8;                                    
2813:  rgg0-A  2.2  5.3   64  1400    9   MOLECULE: HUNTINGTIN;                                                
2814:  a1kb-A  2.2  5.1   57   293    9   MOLECULE: ELMO DOMAIN-CONTAINING PROTEIN 2;                          
2815:  gkk0-A  2.2  6.2   64  1400    5   MOLECULE: TRANSFORMATION/TRANSCRIPTION DOMAIN-ASSOCIATED PR          
2816:  yk3f-A  2.2  3.4   52   327    8   MOLECULE: ANNEXIN A8-LIKE PROTEIN 1;                                 
2817:  rop9-A  2.2  4.0   55   766    7   MOLECULE: PROTEIN ZER-1 HOMOLOG;                                     
2818:  cj2g-A  2.2  3.6   54   744    9   MOLECULE: PROTEIN ZYG-11 HOMOLOG B;                                  
2819:  r4al-A  2.2  3.5   49   676    4   MOLECULE: POLYUNSATURATED FATTY ACID LIPOXYGENASE ALOX15B;           
2820:  g5qr-A  2.2  3.3   48   912    4   MOLECULE: METABOTROPIC GLUTAMATE RECEPTOR 4;                         
2821:  u5ot-A  2.2  3.5   47   434    9   MOLECULE: CCA TRNA NUCLEOTIDYLTRANSFERASE 1, MITOCHONDRIAL;          
2822:  p6co-A  2.2  2.5   48  1400    8   MOLECULE: CHROMODOMAIN-HELICASE-DNA-BINDING PROTEIN 7;               
2823:  alw9-A  2.2  3.8   62   677    6   MOLECULE: NADPH--CYTOCHROME P450 REDUCTASE;                          
2824:  i7ye-A  2.2  3.8   60   529   10   MOLECULE: UDP-GLUCURONOSYLTRANSFERASE 2B7;                           
2825:  g2zj-A  2.2  3.4   62   296    8   MOLECULE: F-BOX ONLY PROTEIN 2;                                      
2826:  kq9a-A  2.2  3.6   58   200    3   MOLECULE: COMM DOMAIN-CONTAINING PROTEIN 7;                          
2827:  bvp8-A  2.2  4.3   66   689   17   MOLECULE: TRANSMEMBRANE PROTEIN 214;                                 
2828:  ma5m-A  2.2  3.4   52  1093    4   MOLECULE: ELECTRONEUTRAL SODIUM BICARBONATE EXCHANGER 1;             
2829:  kde2-A  2.2  4.3   51   744   10   MOLECULE: CCR4-NOT TRANSCRIPTION COMPLEX SUBUNIT 10;                 
2830:  ikk0-A  2.2  9.0   69  1346   13   MOLECULE: ADHESION G PROTEIN-COUPLED RECEPTOR F5;                    
2831:  yck8-A  2.2  3.0   45   187    7   MOLECULE: CENPB DNA-BINDING DOMAIN-CONTAINING PROTEIN 1;             
2832:  av2v-A  2.2  3.9   48   595    0   MOLECULE: TYROSINE-PROTEIN PHOSPHATASE NON-RECEPTOR TYPE 6;          
2833:  k7ya-A  2.2  9.2   66  1215   14   MOLECULE: PROBABLE G-PROTEIN COUPLED RECEPTOR 158;                   
2834:  rn9o-A  2.2  5.4   49   770   14   MOLECULE: TETRATRICOPEPTIDE REPEAT PROTEIN 14;                       
2835:  lnl0-A  2.2  3.4   56   854   13   MOLECULE: GAMMA-SECRETASE-ACTIVATING PROTEIN;                        
2836:  utl5-A  2.2  3.2   50   315    6   MOLECULE: PROTEIN ABHD11;                                            
2837:  i2ah-A  2.2  3.5   51   604    8   MOLECULE: ZINC FINGER AND SCAN DOMAIN-CONTAINING PROTEIN 12          
2838:  k1mr-A  2.2  2.6   47   292   11   MOLECULE: SHORT STATURE HOMEOBOX PROTEIN;                            
2839:  w0bm-A  2.2  4.2   56   205    9   MOLECULE: POLYAMINE-MODULATED FACTOR 1;                              
2840:  g3il-A  2.2  2.6   46   302   13   MOLECULE: PITUITARY HOMEOBOX 3;                                      
2841:  hqp4-A  2.2  7.2   61  1433    8   MOLECULE: INOSITOL HEXAKISPHOSPHATE AND DIPHOSPHOINOSITOL-           
2842:  wxi4-A  2.2  3.2   62   516    5   MOLECULE: MONOCARBOXYLATE TRANSPORTER 12;                            
2843:  vfg1-A  2.2  3.8   50   712    4   MOLECULE: TRANSMEMBRANE CHANNEL-LIKE PROTEIN 4;                      
2844:  ux7t-A  2.2  4.5   55   368   11   MOLECULE: TRANSMEMBRANE PROTEIN 26;                                  
2845:  b9un-A  2.2  4.5   54  1400    9   MOLECULE: BREAST CANCER TYPE 2 SUSCEPTIBILITY PROTEIN;               
2846:  ck7u-A  2.2  4.7   65   592    6   MOLECULE: SODIUM- AND CHLORIDE-DEPENDENT TRANSPORTER XTRP3;          
2847:  ok1f-A  2.2  4.1   65  1204    6   MOLECULE: EXPORTIN-5;                                                
2848:  us6z-A  2.2  3.5   58   522   10   MOLECULE: F-BOX ONLY PROTEIN 7;                                      
2849:  obb5-A  2.2  4.8   65   447    5   MOLECULE: TETRATRICOPEPTIDE REPEAT PROTEIN 23;                       
2850:  v8af-A  2.2  3.7   54   753   13   MOLECULE: ELONGIN-A2;                                                
2851:  ney1-A  2.2  4.5   60   995    8   MOLECULE: S1 RNA-BINDING DOMAIN-CONTAINING PROTEIN 1;                
2852:  x4aa-A  2.2  9.4   58   511    9   MOLECULE: COATOMER SUBUNIT DELTA;                                    
2853:  k2fd-A  2.2  4.4   58  1400   10   MOLECULE: PROBABLE E3 UBIQUITIN-PROTEIN LIGASE HECTD4;               
2854:  x9dy-A  2.2  2.5   44   291    9   MOLECULE: NEUGRIN;                                                   
2855:  j6pr-A  2.2  2.7   53   321    8   MOLECULE: NECDIN;                                                    
2856:  idc9-A  2.2  4.2   51   340    8   MOLECULE: CITRAMALYL-COA LYASE, MITOCHONDRIAL;                       
2857:  f3vx-A  2.2  4.0   59   649   10   MOLECULE: AMILORIDE-SENSITIVE SODIUM CHANNEL SUBUNIT GAMMA;          
2858:  as7p-A  2.2  4.3   66   613    3   MOLECULE: ADP-RIBOSYLATION FACTOR-BINDING PROTEIN GGA2;              
2859:  u2hw-A  2.2  3.6   61   299    5   MOLECULE: F-ACTIN-CAPPING PROTEIN SUBUNIT ALPHA-3;                   
2860:  ti8r-A  2.2  4.0   48   450    8   MOLECULE: PAIRED BOX PROTEIN PAX-8;                                  
2861:  i7hu-A  2.2  3.9   61  1068    3   MOLECULE: UBIQUITIN-PROTEIN LIGASE E3B;                              
2862:  oay0-A  2.2  3.1   59   114   12   MOLECULE: PUTATIVE UNCHARACTERIZED PROTEIN UNQ5815/PRO19632          
2863:  yxc8-A  2.2  3.6   53   509    6   MOLECULE: DNA PRIMASE LARGE SUBUNIT;                                 
2864:  knn6-A  2.2 37.4   70   417    7   MOLECULE: TUMOR NECROSIS FACTOR RECEPTOR SUPERFAMILY MEMBER          
2865:  dk4t-A  2.2  4.2   56   742    5   MOLECULE: PROTEIN-ASSOCIATING WITH THE CARBOXYL-TERMINAL DO          
2866:  dib9-A  2.2  3.6   56  1400    9   MOLECULE: DYNEIN HEAVY CHAIN 2, AXONEMAL;                            
2867:  e4cm-A  2.2  3.7   64  1400    3   MOLECULE: DYNEIN HEAVY CHAIN 11, AXONEMAL;                           
2868:  o8hz-A  2.2  5.0   52  1272    8   MOLECULE: REGULATOR OF NONSENSE TRANSCRIPTS 2;                       
2869:  nh4d-A  2.2  3.9   63   348    5   MOLECULE: DNAJ HOMOLOG SUBFAMILY B MEMBER 5;                         
2870:  bat3-A  2.2  3.4   58   897    7   MOLECULE: SCHLAFEN FAMILY MEMBER 13;                                 
2871:  sui0-A  2.2  5.0   55  1400    9   MOLECULE: MICROTUBULE-ACTIN CROSS-LINKING FACTOR 1, ISOFORM          
2872:  bw7p-A  2.2  4.8   49   381    6   MOLECULE: CAMP-DEPENDENT PROTEIN KINASE TYPE I-BETA REGULAT          
2873:  km2f-A  2.2  5.5   75   803    8   MOLECULE: VOLUME-REGULATED ANION CHANNEL SUBUNIT LRRC8B;             
2874:  krd3-A  2.2  2.6   46   232    9   MOLECULE: HOMEOBOX PROTEIN MIXL1;                                    
2875:  qjq6-A  2.2  5.0   56  1025    5   MOLECULE: INTERFERON-INDUCED HELICASE C DOMAIN-CONTAINING P          
2876:  gb4d-A  2.2  3.5   58   682    7   MOLECULE: TETRATRICOPEPTIDE REPEAT PROTEIN 39B;                      
2877:  qy4j-A  2.2  3.3   55   189   20   MOLECULE: CANCER/TESTIS ANTIGEN FAMILY 45 MEMBER A3;                 
2878:  fd6l-A  2.2  3.5   58   524   10   MOLECULE: CYTOCHROME P450 4F11;                                      
2879:  jjb4-A  2.2  8.3   63   864   10   MOLECULE: N-ALPHA-ACETYLTRANSFERASE 16, NATA AUXILIARY SUBU          
2880:  p0nx-A  2.2  3.7   54   546   15   MOLECULE: ELONGIN-A3 MEMBER B;                                       
2881:  u6og-A  2.2  4.0   60  1400    5   MOLECULE: APOLIPOPROTEIN B-100;                                      
2882:  oy0x-A  2.2  2.2   42   471   14   MOLECULE: TIGGER TRANSPOSABLE ELEMENT-DERIVED PROTEIN 3;             
2883:  k3zi-A  2.2  3.5   65   501   15   MOLECULE: VITAMIN D 25-HYDROXYLASE;                                  
2884:  csp1-A  2.2  4.9   50   886   10   MOLECULE: VAM6/VPS39-LIKE PROTEIN;                                   
2885:  pz5n-A  2.2  4.2   53   472    4   MOLECULE: HOMEOBOX PROTEIN PKNOX2;                                   
2886:  kj6r-A  2.2  4.5   65   497    9   MOLECULE: SERINE/THREONINE-PROTEIN PHOSPHATASE 2A 56 KDA RE          
2887:  v3tz-A  2.2  5.0   69  1400    9   MOLECULE: E3 UBIQUITIN-PROTEIN LIGASE HUWE1;                         
2888:  tiu3-A  2.2  5.5   73   889    8   MOLECULE: POTASSIUM/SODIUM HYPERPOLARIZATION-ACTIVATED CYCL          
2889:  wx1j-A  2.2 23.5   52   509   12   MOLECULE: HISTIDINE--TRNA LIGASE, CYTOPLASMIC;                       
2890:  h4wv-A  2.2  3.4   52   617    4   MOLECULE: KELCH-LIKE PROTEIN 9;                                      
2891:  h3ab-A  2.2  3.7   61  1400    2   MOLECULE: CILIA- AND FLAGELLA-ASSOCIATED PROTEIN 54;                 
2892:  mx6g-A  2.2  4.4   58  1400   14   MOLECULE: DYNEIN HEAVY CHAIN 12, AXONEMAL;                           
2893:  yix5-A  2.2  3.5   57   477   14   MOLECULE: P3 PROTEIN;                                                
2894:  zsy5-A  2.2  4.6   57  1400    5   MOLECULE: BACULOVIRAL IAP REPEAT-CONTAINING PROTEIN 6;               
2895:  zhi3-A  2.2  3.4   67   983    6   MOLECULE: EPHRIN TYPE-A RECEPTOR 3;                                  
2896:  yur8-A  2.2  3.8   50    95   10   MOLECULE: FXYD DOMAIN-CONTAINING ION TRANSPORT REGULATOR 6;          
2897:  n5rl-A  2.2  3.7   52   417    8   MOLECULE: ZINC FINGER PROTEIN 232;                                   
2898:  rg3c-A  2.2 11.8   64   389    6   MOLECULE: TERMINAL NUCLEOTIDYLTRANSFERASE 5D;                        
2899:  l6yd-A  2.2  3.9   58   379    9   MOLECULE: PLECKSTRIN HOMOLOGY DOMAIN-CONTAINING FAMILY G ME          
2900:  tn2f-A  2.2  3.0   55  1400    2   MOLECULE: E3 UBIQUITIN-PROTEIN LIGASE HUWE1;                         
2901:  sww7-A  2.2  2.5   46   330    4   MOLECULE: T-CELL LEUKEMIA HOMEOBOX PROTEIN 1;                        
2902:  ru2p-A  2.2  4.1   54   413    4   MOLECULE: TRANSCRIPTION FACTOR E2F4;                                 
2903:  s5ya-A  2.2  3.9   56   653    5   MOLECULE: MANNOSYL-OLIGOSACCHARIDE 1,2-ALPHA-MANNOSIDASE IA          
2904:  sg5p-A  2.2  4.2   69  1706    7   MOLECULE: PROBABLE ATP-DEPENDENT RNA HELICASE DDX60-LIKE;            
2905:  a1gw-A  2.2  3.6   58   522    7   MOLECULE: GYPSY RETROTRANSPOSON INTEGRASE-LIKE PROTEIN 1;            
2906:  t8ta-A  2.2  4.2   56   765    4   MOLECULE: PROTEIN TRANSPORT PROTEIN SEC23A;                          
2907:  ls7z-A  2.2  6.9   56   958    4   MOLECULE: EXOSOME COMPLEX EXONUCLEASE RRP44;                         
2908:  d3te-A  2.2  4.3   63  2109   10   MOLECULE: GENERAL TRANSCRIPTION FACTOR 3C POLYPEPTIDE 1;             
2909:  j6hx-A  2.2  4.9   58   466    9   MOLECULE: POTASSIUM VOLTAGE-GATED CHANNEL SUBFAMILY G MEMBE          
2910:  ewh6-A  2.2  5.7   69  1400    7   MOLECULE: E3 UBIQUITIN-PROTEIN LIGASE HERC2;                         
2911:  e2is-A  2.2  3.9   62   584   10   MOLECULE: COMPLEMENT COMPONENT C8 ALPHA CHAIN;                       
2912:  dlq7-A  2.2  4.7   61  1400    2   MOLECULE: ZINC FINGER PROTEIN 292;                                   
2913:  am6n-A  2.2  4.3   64   837    8   MOLECULE: TELOMERE LENGTH REGULATION PROTEIN TEL2 HOMOLOG;           
2914:  i0og-A  2.2  4.7   64   950   11   MOLECULE: SERINE/THREONINE-PROTEIN PHOSPHATASE 4 REGULATORY          
2915:  jl0b-A  2.2  3.7   51   361    2   MOLECULE: TETRATRICOPEPTIDE REPEAT PROTEIN 23-LIKE;                  
2916:  tf4a-A  2.2  5.3   63   991    8   MOLECULE: PROTEIN SMG8;                                              
2917:  ah8i-A  2.2  5.1   65  1400    6   MOLECULE: BACULOVIRAL IAP REPEAT-CONTAINING PROTEIN 6;               
2918:  xn8f-A  2.2  3.8   59   344   10   MOLECULE: LEUCINE-RICH REPEAT-CONTAINING PROTEIN 75A;                
2919:  bkg3-A  2.2  4.4   70   962    7   MOLECULE: EXPORTIN-T;                                                
2920:  m8zq-A  2.2  6.6   51   688    8   MOLECULE: PROTEIN SEL-1 HOMOLOG 2;                                   
2921:  ur8p-A  2.2  2.8   49   410   10   MOLECULE: LIPID DROPLET-REGULATING VLDL ASSEMBLY FACTOR AUP          
2922:  mk4q-A  2.2  3.2   50  2116    6   MOLECULE: UNCONVENTIONAL MYOSIN-VIIB;                                
2923:  wqe2-A  2.2  3.9   62   299   11   MOLECULE: CCR4-NOT TRANSCRIPTION COMPLEX SUBUNIT 9;                  
2924:  e3ji-A  2.2  6.7   60  1454    3   MOLECULE: ALPHA-2-MACROGLOBULIN-LIKE PROTEIN 1;                      
2925:  aie1-A  2.2  3.5   49   583    6   MOLECULE: MITOCHONDRIAL RIBONUCLEASE P CATALYTIC SUBUNIT;            
2926:  gs3v-A  2.2  8.4   50   675    4   MOLECULE: PUTATIVE EXONUCLEASE GOR;                                  
2927:  zd1a-A  2.2 11.9   59  1430   10   MOLECULE: 3'-5' RNA HELICASE YTHDC2;                                 
2928:  rgp8-A  2.2  3.2   52   469   12   MOLECULE: UNCHARACTERIZED PROTEIN C6ORF118;                          
2929:  sdm5-A  2.2  3.9   47   755    6   MOLECULE: ANAPHASE-PROMOTING COMPLEX SUBUNIT 5;                      
2930:  u0li-A  2.2  4.6   57   946    5   MOLECULE: RIPOR FAMILY MEMBER 3;                                     
2931:  ki4f-A  2.2  3.1   46   727   11   MOLECULE: RHO-RELATED BTB DOMAIN-CONTAINING PROTEIN 2;               
2932:  za7j-A  2.2  6.4   55   881    9   MOLECULE: PLAKOPHILIN-2;                                             
2933:  tb8w-A  2.2  2.7   44   642    9   MOLECULE: TIGGER TRANSPOSABLE ELEMENT-DERIVED PROTEIN 5;             
2934:  rr6r-A  2.2  2.9   55   585    5   MOLECULE: PIGGYBAC TRANSPOSABLE ELEMENT-DERIVED PROTEIN 4;           
2935:  aij0-A  2.2 12.1   50   790    0   MOLECULE: ZINC FINGER PROTEIN 560;                                   
2936:  kza5-A  2.2  3.5   58  1434    7   MOLECULE: NITRIC OXIDE SYNTHASE, BRAIN;                              
2937:  zd7p-A  2.2  3.2   58  1102    5   MOLECULE: WD REPEAT-CONTAINING PROTEIN 72;                           
2938:  buf2-A  2.2  9.4   74  1037    3   MOLECULE: HUNTINGTIN-INTERACTING PROTEIN 1;                          
2939:  mfs9-A  2.2  3.7   57   345    4   MOLECULE: ANKYRIN REPEAT DOMAIN-CONTAINING PROTEIN 60;               
2940:  akm4-A  2.2  4.4   60  1400    5   MOLECULE: BACULOVIRAL IAP REPEAT-CONTAINING PROTEIN 6;               
2941:  vcr6-A  2.2 10.4   68   445    3   MOLECULE: ALKYLGLYCEROL MONOOXYGENASE;                               
2942:  p7oj-A  2.2  3.0   62   188    5   MOLECULE: INTERFERON ALPHA-2;                                        
2943:  y2yi-A  2.2  3.9   64   956   17   MOLECULE: CHROMATIN ASSEMBLY FACTOR 1 SUBUNIT A;                     
2944:  gjb0-A  2.2  6.7   53   807    8   MOLECULE: ENHANCER OF POLYCOMB HOMOLOG 2;                            
2945:  x5vz-A  2.2  3.8   68   280   12   MOLECULE: PROTEIN YIPF7;                                             
2946:  pw5r-A  2.2  3.6   71   731   14   MOLECULE: T-CELL ACTIVATION RHO GTPASE-ACTIVATING PROTEIN;           
2947:  ngw7-A  2.2  2.5   46   304   15   MOLECULE: HOMEOBOX PROTEIN MOX-2;                                    
2948:  r8jv-A  2.2  2.5   46   420    4   MOLECULE: HOMEOBOX-CONTAINING PROTEIN 1;                             
2949:  po8r-A  2.2  4.2   47  1400   11   MOLECULE: FIBROUS SHEATH-INTERACTING PROTEIN 2;                      
2950:  d8ia-A  2.1  3.3   52   300    8   MOLECULE: ZINC FINGER PROTEIN 705F;                                  
2951:  zy6s-A  2.1  3.3   55   147    9   MOLECULE: PLASMINOGEN RECEPTOR (KT);                                 
2952:  vhy7-A  2.1  3.8   67  1400    4   MOLECULE: POLYCYSTIN-1;                                              
2953:  mza6-A  2.1  4.3   64  1400    3   MOLECULE: XIN ACTIN-BINDING REPEAT-CONTAINING PROTEIN 2;             
2954:  lk2o-A  2.1  4.4   63   782   10   MOLECULE: CALCIUM-INDEPENDENT PHOSPHOLIPASE A2-GAMMA;                
2955:  yp3u-A  2.1  3.8   68   447    7   MOLECULE: 5-HYDROXYTRYPTAMINE RECEPTOR 3C;                           
2956:  cpe7-A  2.1  4.0   54   528    9   MOLECULE: GLUCOSIDASE 2 SUBUNIT BETA;                                
2957:  vvp5-A  2.1  4.5   74   213    7   MOLECULE: CDP-DIACYLGLYCEROL--INOSITOL 3-PHOSPHATIDYLTRANSF          
2958:  x6jp-A  2.1  8.4   72  1400   10   MOLECULE: DESMOPLAKIN;                                               
2959:  rh7t-A  2.1  3.8   62   337    5   MOLECULE: DNAJ HOMOLOG SUBFAMILY B MEMBER 4;                         
2960:  cmx0-A  2.1  8.4   73   339    7   MOLECULE: TRANSMEMBRANE PROTEIN 120B;                                
2961:  xqh0-A  2.1  3.7   53  1092   17   MOLECULE: PROTEIN WWC3;                                              
2962:  m4nb-A  2.1  3.7   51   953    8   MOLECULE: COILED-COIL DOMAIN-CONTAINING PROTEIN 14;                  
2963:  p4sv-A  2.1  3.6   59   567   14   MOLECULE: PHD FINGER PROTEIN 1;                                      
2964:  mv8r-A  2.1  5.3   67  1400    6   MOLECULE: NESPRIN-2;                                                 
2965:  dw0j-A  2.1  3.7   47   551    4   MOLECULE: CHLORIDE CHANNEL CLIC-LIKE PROTEIN 1;                      
2966:  azu6-A  2.1  7.9   52   654    8   MOLECULE: ENDOPLASMIC RETICULUM CHAPERONE BIP;                       
2967:  do9s-A  2.1  4.8   67  1400    4   MOLECULE: SERINE-PROTEIN KINASE ATM;                                 
2968:  ma5d-A  2.1 12.0   55  1400    7   MOLECULE: VERY LARGE A-KINASE ANCHOR PROTEIN;                        
2969:  scy8-A  2.1  6.8   74  1400    7   MOLECULE: CADHERIN EGF LAG SEVEN-PASS G-TYPE RECEPTOR 1;             
2970:  qz6l-A  2.1  7.8   66   113    9   MOLECULE: TRANSMEMBRANE PROTEIN 256;                                 
2971:  a5va-A  2.1  4.5   62  1400   11   MOLECULE: DYSTONIN;                                                  
2972:  r3dp-A  2.1  5.1   52  1400   13   MOLECULE: NESPRIN-1;                                                 
2973:  lpw1-A  2.1  3.1   58   326    9   MOLECULE: DNAJ HOMOLOG SUBFAMILY B MEMBER 6;                         
2974:  n1sa-A  2.1  3.7   61   597   11   MOLECULE: NADPH-DEPENDENT DIFLAVIN OXIDOREDUCTASE 1;                 
2975:  o7dg-A  2.1  3.9   50  1168   10   MOLECULE: TBC1 DOMAIN FAMILY MEMBER 1;                               
2976:  jio4-A  2.1  8.3   71  1400   11   MOLECULE: MICROTUBULE-ACTIN CROSS-LINKING FACTOR 1, ISOFORM          
2977:  ljj8-A  2.1  4.0   69  1400    3   MOLECULE: POLYCYSTIN-1;                                              
2978:  hp2d-A  2.1  4.3   66  1400    9   MOLECULE: SERINE/THREONINE-PROTEIN KINASE SMG1;                      
2979:  se8k-A  2.1  7.4   68   347   10   MOLECULE: PROBABLE G-PROTEIN COUPLED RECEPTOR 148;                   
2980:  n4qi-A  2.1  4.9   58   866    5   MOLECULE: E3 UBIQUITIN-PROTEIN LIGASE RNF216;                        
2981:  zxx4-A  2.1  3.8   50    77   12   MOLECULE: SS18-LIKE PROTEIN 2;                                       
2982:  lx5b-A  2.1  5.0   59   633   10   MOLECULE: TRANSCRIPTIONAL REPRESSOR P66-ALPHA;                       
2983:  w4yx-A  2.1  3.6   56   530    9   MOLECULE: PC4 AND SFRS1-INTERACTING PROTEIN;                         
2984:  zcd7-A  2.1  3.2   59   630   10   MOLECULE: MESOTHELIN;                                                
2985:  np1l-A  2.1  5.8   57   185    0   MOLECULE: PRORELAXIN H2;                                             
2986:  h6yc-A  2.1  4.3   71   238    4   MOLECULE: DNA DAMAGE-REGULATED AUTOPHAGY MODULATOR PROTEIN           
2987:  u5ib-A  2.1  4.4   57   205   12   MOLECULE: FAD-LINKED SULFHYDRYL OXIDASE ALR;                         
2988:  xhi2-A  2.1  9.2   72   858    6   MOLECULE: VOLUME-REGULATED ANION CHANNEL SUBUNIT LRRC8D;             
2989:  ohz3-A  2.1  3.2   55  1388    4   MOLECULE: RETROTRANSPOSON GAG-LIKE PROTEIN 9;                        
2990:  xv4d-A  2.1  3.9   72   406    4   MOLECULE: CHOLINEPHOSPHOTRANSFERASE 1;                               
2991:  fg7f-A  2.1  4.0   80   394    5   MOLECULE: CERAMIDE SYNTHASE 4;                                       
2992:  kss7-A  2.1  4.0   60  1400    8   MOLECULE: CYTOPLASMIC DYNEIN 1 HEAVY CHAIN 1;                        
2993:  nru8-A  2.1  4.4   69   488    6   MOLECULE: PALMITOYLTRANSFERASE ZDHHC14;                              
2994:  z3ed-A  2.1 12.5   56   408    4   MOLECULE: S100P-BINDING PROTEIN;                                     
2995:  yu3v-A  2.1  5.4   49   346   12   MOLECULE: ENKURIN DOMAIN-CONTAINING PROTEIN 1;                       
2996:  qx8h-A  2.1  4.6   61  1270   10   MOLECULE: RYANODINE RECEPTOR 3;                                      
2997:  a6he-A  2.1  8.8   72   183    8   MOLECULE: FERRITIN HEAVY CHAIN;                                      
2998:  df0k-A  2.1  4.2   60  1400    8   MOLECULE: NESPRIN-1;                                                 
2999:  hd2p-A  2.1  5.7   54   185   13   MOLECULE: PRORELAXIN H1;                                             
3000:  zsn9-A  2.1  4.7   46   134    7   MOLECULE: PUTATIVE UNCHARACTERIZED PROTEIN C1ORF220;                 
3001:  ag8l-A  2.1  5.1   49   349   10   MOLECULE: TRANSCRIPTION INITIATION FACTOR TFIID SUBUNIT 7;           
3002:  htv3-A  2.1  9.6   65   170    8   MOLECULE: TRANSMEMBRANE PROTEIN 217;                                 
3003:  r5km-A  2.1  4.1   73  1400    4   MOLECULE: INOSITOL 1,4,5-TRISPHOSPHATE RECEPTOR TYPE 1;              
3004:  xb7v-A  2.1  8.6   60   430    5   MOLECULE: PRE-B-CELL LEUKEMIA TRANSCRIPTION FACTOR 2;                
3005:  raw1-A  2.1  3.7   55  1400   11   MOLECULE: HISTONE-LYSINE N-METHYLTRANSFERASE 2A;                     
3006:  l9ck-A  2.1  3.9   60   587    2   MOLECULE: RAN GTPASE-ACTIVATING PROTEIN 1;                           
3007:  sb9o-A  2.1  3.6   74   224    1   MOLECULE: TRANSMEMBRANE PROTEIN 147;                                 
3008:  r0fq-A  2.1  3.9   74   731    1   MOLECULE: PROBABLE G-PROTEIN COUPLED RECEPTOR 149;                   
3009:  hr7x-A  2.1  4.0   54   680    6   MOLECULE: FORKHEAD BOX PROTEIN P4;                                   
3010:  wpv3-A  2.1  3.5   54   343    7   MOLECULE: PUTATIVE RIBOSOME-BINDING FACTOR A, MITOCHONDRIAL          
3011:  x1ms-A  2.1  5.3   59   266    2   MOLECULE: ANKYRIN REPEAT DOMAIN-CONTAINING PROTEIN 45;               
3012:  xjq7-A  2.1  9.1   64   171    6   MOLECULE: KRAB DOMAIN-CONTAINING PROTEIN 4;                          
3013:  ron0-A  2.1  7.6   74   514    4   MOLECULE: SYNAPTIC VESICULAR AMINE TRANSPORTER;                      
3014:  mp3i-A  2.1  3.8   61   726    7   MOLECULE: NHL REPEAT-CONTAINING PROTEIN 2;                           
3015:  ie4w-A  2.1  4.9   70  2472    6   MOLECULE: SPECTRIN ALPHA CHAIN, NON-ERYTHROCYTIC 1;                  
3016:  z5ll-A  2.1  4.2   54    90    6   MOLECULE: MITOCHONDRIAL IMPORT INNER MEMBRANE TRANSLOCASE S          
3017:  vnk1-A  2.1  5.3   48   858    2   MOLECULE: HEAT SHOCK PROTEIN 105 KDA;                                
3018:  it5y-A  2.1  4.0   56   388    5   MOLECULE: P2X PURINOCEPTOR 4;                                        
3019:  jc9o-A  2.1  4.7   76   732    8   MOLECULE: COAGULATION FACTOR XIII A CHAIN;                           
3020:  vw6f-A  2.1  6.4   64   666    3   MOLECULE: TRANSMEMBRANE PROTEIN 201;                                 
3021:  y5on-A  2.1  6.7   73   365    8   MOLECULE: PALMITOYLTRANSFERASE ZDHHC20;                              
3022:  cut0-A  2.1  4.7   57   171    9   MOLECULE: PROTEIN FAM209A;                                           
3023:  x3pj-A  2.1  4.5   60  1400   10   MOLECULE: PROBABLE E3 UBIQUITIN-PROTEIN LIGASE HERC1;                
3024:  lz4s-A  2.1  4.2   58   194    7   MOLECULE: 40S RIBOSOMAL PROTEIN S9;                                  
3025:  jkg5-A  2.1  6.0   52   452    8   MOLECULE: TRANSCRIPTION FACTOR AP-2-DELTA;                           
3026:  ljt2-A  2.1  5.1   72   195    7   MOLECULE: GROUP XIIB SECRETORY PHOSPHOLIPASE A2-LIKE PROTEI          
3027:  ei2k-A  2.1  5.6   53   406    0   MOLECULE: HOMOCYSTEINE-RESPONSIVE ENDOPLASMIC RETICULUM-RES          
3028:  ye4n-A  2.1  3.8   66   341    6   MOLECULE: TRANSCRIPTION FACTOR ETV7;                                 
3029:  nlc5-A  2.1  4.2   72  1273    7   MOLECULE: RAS-SPECIFIC GUANINE NUCLEOTIDE-RELEASING FACTOR           
3030:  ix9x-A  2.1  5.7   65  1034    8   MOLECULE: CONNECTOR ENHANCER OF KINASE SUPPRESSOR OF RAS 2;          
3031:  zg0f-A  2.1  6.0   69  1400    3   MOLECULE: DYNEIN HEAVY CHAIN 7, AXONEMAL;                            
3032:  u5mk-A  2.1  6.3   59   479   10   MOLECULE: SOMETHING ABOUT SILENCING PROTEIN 10;                      
3033:  y7sb-A  2.1  3.4   59  1422    2   MOLECULE: FH1/FH2 DOMAIN-CONTAINING PROTEIN 3;                       
3034:  nev5-A  2.1  3.4   79   351    6   MOLECULE: PROTEIN WNT-8B;                                            
3035:  g9xt-A  2.1  8.2   69  1400    9   MOLECULE: NESPRIN-1;                                                 
3036:  w4bl-A  2.1  4.8   60  1400    7   MOLECULE: VERY LARGE A-KINASE ANCHOR PROTEIN;                        
3037:  z7nd-A  2.1  4.0   71   229    3   MOLECULE: SYNAPTOGYRIN-3;                                            
3038:  p2kr-A  2.1  4.7   53   999    9   MOLECULE: HYPOXIA UP-REGULATED PROTEIN 1;                            
3039:  cw2y-A  2.1  4.3   67  1400    9   MOLECULE: NESPRIN-2;                                                 
3040:  vuh2-A  2.1  4.4   70  1400    7   MOLECULE: LAMININ SUBUNIT ALPHA-2;                                   
3041:  ml6y-A  2.1  4.7   71   323    7   MOLECULE: SPHINGOLIPID DELTA(4)-DESATURASE DES1;                     
3042:  pqw1-A  2.1  6.6   51   179    6   MOLECULE: NADH DEHYDROGENASE [UBIQUINONE] 1 BETA SUBCOMPLEX          
3043:  iyj8-A  2.1  3.6   64  1400    5   MOLECULE: MUCIN-12;                                                  
3044:  kjh1-A  2.1  2.8   50   566    4   MOLECULE: OSTEOCLAST STIMULATORY TRANSMEMBRANE PROTEIN;              
3045:  ey8o-A  2.1  6.6   66   214    2   MOLECULE: SINGLE-PASS MEMBRANE AND COILED-COIL DOMAIN-CONTA          
3046:  zrs5-A  2.1  5.6   46   590    2   MOLECULE: ARYLSULFATASE F;                                           
3047:  n3xp-A  2.1  4.3   59   530    8   MOLECULE: UDP-GLUCURONOSYLTRANSFERASE 2B15;                          
3048:  e9hy-A  2.1  3.7   60  1400   10   MOLECULE: TESTIS-EXPRESSED PROTEIN 15;                               
3049:  as1n-A  2.1  4.7   66  1400    8   MOLECULE: MICROTUBULE-ACTIN CROSS-LINKING FACTOR 1, ISOFORM          
3050:  ke5f-A  2.1  2.8   69   507   13   MOLECULE: SOLUTE CARRIER FAMILY 41 MEMBER 3;                         
3051:  p6sk-A  2.1  3.7   64  1400    8   MOLECULE: CILIOGENESIS AND PLANAR POLARITY EFFECTOR 1;               
3052:  hlk0-A  2.1  7.1   71   865    6   MOLECULE: PROMININ-1;                                                
3053:  f5fo-A  2.1 11.0   71   499    0   MOLECULE: POTASSIUM VOLTAGE-GATED CHANNEL SUBFAMILY A MEMBE          
3054:  oq4k-A  2.1  3.9   48   475    6   MOLECULE: ZINC FINGER PROTEIN 383;                                   
3055:  dtl2-A  2.1  5.1   68  1400    4   MOLECULE: DYNEIN HEAVY CHAIN 1, AXONEMAL;                            
3056:  w6ok-A  2.1  8.6   74  1052   15   MOLECULE: FOCAL ADHESION KINASE 1;                                   
3057:  z1rf-A  2.1  4.1   68   702    6   MOLECULE: VERTNIN;                                                   
3058:  gf9l-A  2.1  4.5   51    96    4   MOLECULE: ASNSD1 UPSTREAM OPEN READING FRAME PROTEIN;                
3059:  rpd9-A  2.1  4.8   78   370    8   MOLECULE: TRANSLOCATING CHAIN-ASSOCIATED MEMBRANE PROTEIN 2          
3060:  dwc9-A  2.1  3.4   49   224    8   MOLECULE: ZINC FINGER C4H2 DOMAIN-CONTAINING PROTEIN;                
3061:  yz2d-A  2.1  3.0   50  1400    4   MOLECULE: CARDIOMYOPATHY-ASSOCIATED PROTEIN 5;                       
3062:  g2gm-A  2.1  4.2   62   257    2   MOLECULE: OUTER DENSE FIBER PROTEIN 4;                               
3063:  n5vr-A  2.1  5.4   51  1007    6   MOLECULE: RNA-BINDING PROTEIN 26;                                    
3064:  hib6-A  2.1  4.2   65  1239    6   MOLECULE: ZINC FINGER AND BTB DOMAIN-CONTAINING PROTEIN 40;          
3065:  t6sx-A  2.1  5.4   48   178   10   MOLECULE: MEDIATOR OF RNA POLYMERASE II TRANSCRIPTION SUBUN          
3066:  jfo1-A  2.1  6.1   51   442    4   MOLECULE: TRANSCRIPTION FACTOR AP-2-EPSILON;                         
3067:  k5vo-A  2.1  3.5   73   369   11   MOLECULE: C-C CHEMOKINE RECEPTOR TYPE 9;                             
3068:  o4ld-A  2.1  3.0   66  1400    8   MOLECULE: RYANODINE RECEPTOR 3;                                      
3069:  cn3b-A  2.1  4.4   70   913    9   MOLECULE: EUKARYOTIC TRANSLATION INITIATION FACTOR 3 SUBUNI          
3070:  zp9k-A  2.1  4.9   59   601    8   MOLECULE: HMG DOMAIN-CONTAINING PROTEIN 4;                           
3071:  yh0k-A  2.1  6.6   70   400    6   MOLECULE: TRANSMEMBRANE PROTEIN 43;                                  
3072:  k7ga-A  2.1  5.4   53   659    8   MOLECULE: ATP-BINDING CASSETTE SUB-FAMILY D MEMBER 3;                
3073:  ifp1-A  2.1  3.6   57  1082    4   MOLECULE: AP-3 COMPLEX SUBUNIT BETA-2;                               
3074:  afm2-A  2.1  4.0   54   606   13   MOLECULE: ZINC FINGER PROTEIN 214;                                   
3075:  x2zc-A  2.1  3.4   58   113    3   MOLECULE: RETROTRANSPOSON GAG-LIKE PROTEIN 8B;                       
3076:  vxm0-A  2.1  4.6   52  2603    6   MOLECULE: ANKYRIN REPEAT DOMAIN-CONTAINING PROTEIN 17;               
3077:  c5bj-A  2.1  4.5   67  1400    3   MOLECULE: RYANODINE RECEPTOR 1;                                      
3078:  qsp3-A  2.1  6.4   49   521   12   MOLECULE: PROACTIVATOR POLYPEPTIDE-LIKE 1;                           
3079:  zc9f-A  2.1  3.9   57   679    4   MOLECULE: MEMBRANE-SPANNING 4-DOMAINS SUBFAMILY A MEMBER 14          
3080:  j9tu-A  2.1  4.0   72   791    6   MOLECULE: MAJOR FACILITATOR SUPERFAMILY DOMAIN-CONTAINING P          
3081:  n9me-A  2.1  4.8   52   977    2   MOLECULE: AP-2 COMPLEX SUBUNIT ALPHA-1;                              
3082:  cav4-A  2.1  4.0   59   559    3   MOLECULE: DNAJ HOMOLOG SUBFAMILY C MEMBER 11;                        
3083:  uez6-A  2.1  2.1   46   543   13   MOLECULE: RETICULOPHAGY REGULATOR 2;                                 
3084:  rfe1-A  2.1 14.0   67   888    9   MOLECULE: 3-HYDROXY-3-METHYLGLUTARYL-COENZYME A REDUCTASE;           
3085:  x0cx-A  2.1  4.5   57   512    5   MOLECULE: TIGGER TRANSPOSABLE ELEMENT-DERIVED PROTEIN 4;             
3086:  cjo0-A  2.1  3.7   64   467    9   MOLECULE: REGULATOR OF G-PROTEIN SIGNALING 11;                       
3087:  t0pn-A  2.1  6.0   68   800    3   MOLECULE: NUCLEOLAR COMPLEX PROTEIN 3 HOMOLOG;                       
3088:  n5wj-A  2.1  6.8   74  1214    7   MOLECULE: CADHERIN EGF LAG SEVEN-PASS G-TYPE RECEPTOR 1;             
3089:  mu6k-A  2.1  4.1   50  1447    8   MOLECULE: REGULATOR OF G-PROTEIN SIGNALING 12;                       
3090:  bjk8-A  2.1  3.4   59   684    8   MOLECULE: SEC1 FAMILY DOMAIN-CONTAINING PROTEIN 2;                   
3091:  zdp9-A  2.1  2.9   46   334   13   MOLECULE: SNRNA-ACTIVATING PROTEIN COMPLEX SUBUNIT 2;                
3092:  tyn1-A  2.1  8.2   57  1400    5   MOLECULE: FIBROUS SHEATH-INTERACTING PROTEIN 2;                      
3093:  ew8q-A  2.1  3.3   52   763    2   MOLECULE: TRIFUNCTIONAL ENZYME SUBUNIT ALPHA, MITOCHONDRIAL          
3094:  r1zm-A  2.1  4.4   60   524    7   MOLECULE: SERINE/THREONINE-PROTEIN PHOSPHATASE 2A 56 KDA RE          
3095:  oh8c-A  2.1  3.0   68   752    9   MOLECULE: ATP-BINDING CASSETTE SUB-FAMILY B MEMBER 7, MITOC          
3096:  ohr8-A  2.1  7.0   48   473   13   MOLECULE: MAP KINASE-ACTIVATED PROTEIN KINASE 5;                     
3097:  yt5h-A  2.1  4.2   50   316    8   MOLECULE: DNA-DIRECTED RNA POLYMERASE III SUBUNIT RPC6;              
3098:  c9zz-A  2.1  4.7   55   683    7   MOLECULE: CYTOSKELETON-ASSOCIATED PROTEIN 2;                         
3099:  b6ur-A  2.1  4.3   64  1689    3   MOLECULE: PROTEIN POLYBROMO-1;                                       
3100:  u8hs-A  2.1  3.4   49   465    4   MOLECULE: TRANSCRIPTION FACTOR E2F3;                                 
3101:  ey3d-A  2.1  8.7   60  1458   12   MOLECULE: ATPASE FAMILY AAA DOMAIN-CONTAINING PROTEIN 2B;            
3102:  bet3-A  2.1  3.8   47   515    4   MOLECULE: GERM CELL-LESS PROTEIN-LIKE 1;                             
3103:  kt5d-A  2.1  5.1   62  1400    6   MOLECULE: E3 UBIQUITIN-PROTEIN LIGASE MYCBP2;                        
3104:  q0nx-A  2.1  6.4   63   755   10   MOLECULE: KELCH-LIKE PROTEIN 5;                                      
3105:  qxt6-A  2.1  8.7   60   715    0   MOLECULE: PALMITOYLTRANSFERASE ZDHHC5;                               
3106:  k1ow-A  2.1  3.6   56  1400   11   MOLECULE: HISTONE-LYSINE N-METHYLTRANSFERASE 2A;                     
3107:  gky3-A  2.1  7.5   56  1400    9   MOLECULE: DYNEIN HEAVY CHAIN 17, AXONEMAL;                           
3108:  mp2c-A  2.1  4.4   62   747    8   MOLECULE: WD REPEAT-CONTAINING PROTEIN 91;                           
3109:  x5oe-A  2.1  3.9   58   301    9   MOLECULE: TIMELESS-INTERACTING PROTEIN;                              
3110:  hnk7-A  2.1  3.7   58   530    5   MOLECULE: EQUILIBRATIVE NUCLEOSIDE TRANSPORTER 4;                    
3111:  xd0e-A  2.1  4.7   70  1020    6   MOLECULE: SODIUM/POTASSIUM-TRANSPORTING ATPASE SUBUNIT ALPH          
3112:  wa3d-A  2.1  2.8   71   983    6   MOLECULE: GPI ETHANOLAMINE PHOSPHATE TRANSFERASE 2;                  
3113:  vwy5-A  2.1 13.9   56   539    5   MOLECULE: MONOCARBOXYLATE TRANSPORTER 8;                             
3114:  i6fx-A  2.1  2.8   43  1180   19   MOLECULE: TUDOR DOMAIN-CONTAINING PROTEIN 1;                         
3115:  jr8q-A  2.1  3.8   70   621    7   MOLECULE: COMPLEX I ASSEMBLY FACTOR ACAD9, MITOCHONDRIAL;            
3116:  od0o-A  2.1  8.1   65   128    8   MOLECULE: NADH DEHYDROGENASE [UBIQUINONE] 1 ALPHA SUBCOMPLE          
3117:  v8iw-A  2.1  3.9   58  1400    7   MOLECULE: E3 UBIQUITIN-PROTEIN LIGASE HUWE1;                         
3118:  xqe5-A  2.1  4.5   53   577   11   MOLECULE: CLEAVAGE STIMULATION FACTOR SUBUNIT 2;                     
3119:  p3ob-A  2.1  3.9   45   327   11   MOLECULE: COP9 SIGNALOSOME COMPLEX SUBUNIT 6;                        
3120:  xgi0-A  2.1  7.2   68   951    7   MOLECULE: METAL TRANSPORTER CNNM1;                                   
3121:  i3gu-A  2.1  5.7   68   548    7   MOLECULE: SYNAPTIC VESICLE 2-RELATED PROTEIN;                        
3122:  z2hj-A  2.1  5.0   55   972    2   MOLECULE: N-ALPHA-ACETYLTRANSFERASE 25, NATB AUXILIARY SUBU          
3123:  xma0-A  2.1  4.6   65   599    2   MOLECULE: SODIUM-DEPENDENT PHOSPHATE TRANSPORT PROTEIN 2C;           
3124:  u9wm-A  2.1  4.7   67  1400    9   MOLECULE: BACULOVIRAL IAP REPEAT-CONTAINING PROTEIN 6;               
3125:  jcl7-A  2.1  3.3   70  1191    9   MOLECULE: RHO GTPASE-ACTIVATING PROTEIN 20;                          
3126:  d7tj-A  2.1  2.2   42   599   10   MOLECULE: MAJOR CENTROMERE AUTOANTIGEN B;                            
3127:  yh9v-A  2.1  3.9   55  1406    9   MOLECULE: INACTIVE TYROSINE-PROTEIN KINASE PRAG1;                    
3128:  dxy4-A  2.1  5.5   59  1400    0   MOLECULE: E3 UBIQUITIN-PROTEIN LIGASE RNF213;                        
3129:  swn3-A  2.1  2.6   46  1400   15   MOLECULE: ZINC FINGER HOMEOBOX PROTEIN 3;                            
3130:  l6ch-A  2.1  3.5   57  1429    7   MOLECULE: ANKYRIN REPEAT DOMAIN-CONTAINING PROTEIN 50;               
3131:  vc8i-A  2.1  3.6   52   938   10   MOLECULE: GLUTAMATE RECEPTOR IONOTROPIC, NMDA 1;                     
3132:  c3hy-A  2.1  4.5   60  1400    7   MOLECULE: CYTOPLASMIC DYNEIN 2 HEAVY CHAIN 1;                        
3133:  tdi4-A  2.1  3.9   54   379    7   MOLECULE: PROTEIN FARNESYLTRANSFERASE/GERANYLGERANYLTRANSFE          
3134:  c0lq-A  2.1  4.2   42   285    5   MOLECULE: V-SET AND TRANSMEMBRANE DOMAIN-CONTAINING PROTEIN          
3135:  vy5x-A  2.1  3.6   48    94   10   MOLECULE: PUTATIVE FXYD DOMAIN-CONTAINING ION TRANSPORT REG          
3136:  jp1i-A  2.1  3.4   57   323    5   MOLECULE: CYFIP-RELATED RAC1 INTERACTOR A;                           
3137:  kmv1-A  2.1  4.5   54   908    9   MOLECULE: GLUTAMATE RECEPTOR IONOTROPIC, KAINATE 2;                  
3138:  h0at-A  2.1  3.3   56   249   14   MOLECULE: TRIOSEPHOSPHATE ISOMERASE;                                 
3139:  zjm3-A  2.1  4.4   62   708   10   MOLECULE: KELCH-LIKE PROTEIN 11;                                     
3140:  cgd0-A  2.1  3.0   46   632   11   MOLECULE: PALMITOYLTRANSFERASE ZDHHC17;                              
3141:  dn9o-A  2.1  5.3   55   696    4   MOLECULE: SEC14 DOMAIN AND SPECTRIN REPEAT-CONTAINING PROTE          
3142:  cr8c-A  2.1  9.2   61   911    3   MOLECULE: BAND 3 ANION TRANSPORT PROTEIN;                            
3143:  xmb7-A  2.1  6.9   62   399    8   MOLECULE: SPHINGOSINE-1-PHOSPHATE PHOSPHATASE 2;                     
3144:  nxj6-A  2.1  4.2   57   536   11   MOLECULE: FANCONI ANEMIA GROUP E PROTEIN;                            
3145:  b8wk-A  2.1  3.3   50   369    8   MOLECULE: MELANOMA-ASSOCIATED ANTIGEN 10;                            
3146:  ie4l-A  2.1  9.5   60   693    7   MOLECULE: ADHESION G-PROTEIN COUPLED RECEPTOR G1;                    
3147:  wxn7-A  2.1  4.1   66  1086    2   MOLECULE: FORMIN-LIKE PROTEIN 2;                                     
3148:  fex4-A  2.1  4.4   54   121   15   MOLECULE: CHRONIC LYMPHOCYTIC LEUKEMIA UP-REGULATED PROTEIN          
3149:  u0jy-A  2.1  3.8   63  1400    8   MOLECULE: CILIA- AND FLAGELLA-ASSOCIATED PROTEIN 47;                 
3150:  wk6o-A  2.1  2.9   46   205    7   MOLECULE: MEIOTIC NUCLEAR DIVISION PROTEIN 1 HOMOLOG;                
3151:  get6-A  2.1  5.0   46   351   13   MOLECULE: PROTEIN TBATA;                                             
3152:  vnh8-A  2.1  3.5   53   224   17   MOLECULE: COILED-COIL DOMAIN-CONTAINING PROTEIN 43;                  
3153:  ly5g-A  2.1  3.4   58  1400    5   MOLECULE: DYNEIN HEAVY CHAIN 17, AXONEMAL;                           
3154:  me8w-A  2.1  7.1   66  1426   11   MOLECULE: PHOSPHOLIPID-TRANSPORTING ATPASE VD;                       
3155:  ujw7-A  2.1  5.2   54   595    4   MOLECULE: P2X PURINOCEPTOR 7;                                        
3156:  gc4a-A  2.1  3.9   64   767    8   MOLECULE: PROTEIN TRANSPORT PROTEIN SEC23B;                          
3157:  io5s-A  2.1  3.6   48   317   10   MOLECULE: TRNA-DIHYDROURIDINE(20A/20B) SYNTHASE [NAD(P)+]-L          
3158:  daf4-A  2.1  4.7   65   502    8   MOLECULE: CYTOCHROME P450 2J2;                                       
3159:  rom1-A  2.1  2.4   43   380   14   MOLECULE: CERAMIDE SYNTHASE 2;                                       
3160:  zvo2-A  2.1  3.1   63   728   10   MOLECULE: PHOSPHATIDYLINOSITOL 3-KINASE REGULATORY SUBUNIT           
3161:  qnv0-A  2.1  4.3   58  1909   10   MOLECULE: DENN DOMAIN-CONTAINING PROTEIN 4C;                         
3162:  fc9a-A  2.1  7.8   60   340   10   MOLECULE: SIDEROFLEXIN-5;                                            
3163:  sdx1-A  2.1  3.9   61   501   16   MOLECULE: ARMADILLO REPEAT-CONTAINING PROTEIN 6;                     
3164:  wyo2-A  2.1  3.6   49   759    6   MOLECULE: LON PEPTIDASE N-TERMINAL DOMAIN AND RING FINGER P          
3165:  o7qw-A  2.1  3.4   48   437    4   MOLECULE: TRANSCRIPTION FACTOR E2F2;                                 
3166:  a5qo-A  2.1  2.8   59  1390    7   MOLECULE: DNA-DIRECTED RNA POLYMERASE III SUBUNIT RPC1;              
3167:  q2eh-A  2.1  5.1   56  1400    4   MOLECULE: BACULOVIRAL IAP REPEAT-CONTAINING PROTEIN 6;               
3168:  cla3-A  2.1  3.2   51   792   12   MOLECULE: X-RAY RADIATION RESISTANCE-ASSOCIATED PROTEIN 1;           
3169:  i6kt-A  2.1  2.6   47   313   15   MOLECULE: HOMEOBOX PROTEIN HOX-A11;                                  
3170:  dti3-A  2.1  3.4   57   296   12   MOLECULE: PUTATIVE PROTEIN N-METHYLTRANSFERASE FAM86B1;              
3171:  fbk1-A  2.1  5.2   66   576   11   MOLECULE: SH2 DOMAIN-CONTAINING PROTEIN 3A;                          
3172:  lze8-A  2.1  6.1   65  1249    5   MOLECULE: TRIPEPTIDYL-PEPTIDASE 2;                                   
3173:  lt7x-A  2.1  4.3   51  1400   10   MOLECULE: SACSIN;                                                    
3174:  nis0-A  2.1  3.6   51   805   14   MOLECULE: TRANSMEMBRANE CHANNEL-LIKE PROTEIN 6;                      
3175:  oa4a-A  2.1  3.3   52   350   10   MOLECULE: SOLUTE CARRIER FAMILY 35 MEMBER E4;                        
3176:  g0xe-A  2.1  3.9   53  1400    4   MOLECULE: WD REPEAT- AND FYVE DOMAIN-CONTAINING PROTEIN 4;           
3177:  fi1l-A  2.1  3.2   50  1045    6   MOLECULE: FERM, ARHGEF AND PLECKSTRIN DOMAIN-CONTAINING PRO          
3178:  wnx6-A  2.1  4.0   51  1463    8   MOLECULE: PROTEIN SCAF11;                                            
3179:  ll3u-A  2.1  3.9   61   878    8   MOLECULE: AP-5 COMPLEX SUBUNIT BETA-1;                               
3180:  w0cs-A  2.1  3.7   56   672   13   MOLECULE: SHC SH2 DOMAIN-BINDING PROTEIN 1;                          
3181:  n0fk-A  2.1  3.6   57   822    7   MOLECULE: GENERAL TRANSCRIPTION FACTOR 3C POLYPEPTIDE 4;             
3182:  qqa9-A  2.1  8.9   52   416    4   MOLECULE: SERINE/THREONINE-PROTEIN KINASE 26;                        
3183:  era2-A  2.1  9.5   58   509    9   MOLECULE: T-COMPLEX PROTEIN 11-LIKE PROTEIN 1;                       
3184:  vr4e-A  2.1  4.7   65   152    8   MOLECULE: PUTATIVE RRN3-LIKE PROTEIN RRN3P1;                         
3185:  ekr8-A  2.1  2.4   43   383   12   MOLECULE: CERAMIDE SYNTHASE 3;                                       
3186:  jtr3-A  2.1  3.7   59  1400   15   MOLECULE: MIDASIN;                                                   
3187:  bp4c-A  2.1  8.9   60  1500    2   MOLECULE: COPPER-TRANSPORTING ATPASE 1;                              
3188:  mcc6-A  2.1  5.8   55   691    9   MOLECULE: TBC1 DOMAIN FAMILY MEMBER 15;                              
3189:  hc1n-A  2.1  3.0   67   211   10   MOLECULE: BCL-2 HOMOLOGOUS ANTAGONIST/KILLER;                        
3190:  daf1-A  2.1  5.0   65  1400    5   MOLECULE: WD REPEAT AND FYVE DOMAIN-CONTAINING PROTEIN 3;            
3191:  r7rv-A  2.1  3.5   57  1332    9   MOLECULE: MISSHAPEN-LIKE KINASE 1;                                   
3192:  ar0a-A  2.1  4.2   58  1918    7   MOLECULE: NFX1-TYPE ZINC FINGER-CONTAINING PROTEIN 1;                
3193:  ff9f-A  2.1  5.8   50   813    6   MOLECULE: CALPAIN-7;                                                 
3194:  gyx3-A  2.1  3.3   50   348    6   MOLECULE: ZINC FINGER AND SCAN DOMAIN-CONTAINING PROTEIN 16          
3195:  td6z-A  2.1  4.3   63  1400   10   MOLECULE: HUNTINGTIN;                                                
3196:  zke7-A  2.1  3.3   69  1400   12   MOLECULE: DMX-LIKE PROTEIN 2;                                        
3197:  n1at-A  2.1  4.3   62  1236   10   MOLECULE: DMX-LIKE PROTEIN 2;                                        
3198:  jwq1-A  2.1  5.0   57   519   12   MOLECULE: POTASSIUM VOLTAGE-GATED CHANNEL SUBFAMILY G MEMBE          
3199:  x7fi-A  2.1  7.2   47   433    9   MOLECULE: ZINC FINGER AND SCAN DOMAIN-CONTAINING PROTEIN 4;          
3200:  ozf9-A  2.1  4.0   54   529    0   MOLECULE: ECTONUCLEOSIDE TRIPHOSPHATE DIPHOSPHOHYDROLASE 3;          
3201:  r4ky-A  2.1  3.6   53   253    4   MOLECULE: PROBABLE U3 SMALL NUCLEOLAR RNA-ASSOCIATED PROTEI          
3202:  jq8t-A  2.1  3.8   64  1400    9   MOLECULE: PROTEIN FURRY HOMOLOG;                                     
3203:  rbl2-A  2.1  5.4   56   915    2   MOLECULE: METABOTROPIC GLUTAMATE RECEPTOR 7;                         
3204:  z6rs-A  2.1  4.1   52   719    6   MOLECULE: DNA REPLICATION LICENSING FACTOR MCM7;                     
3205:  pk2j-A  2.1  3.7   60  1400    7   MOLECULE: E3 UBIQUITIN-PROTEIN LIGASE UBR4;                          
3206:  ruc6-A  2.1  4.2   65   718    9   MOLECULE: PROTEIN SMAUG HOMOLOG 1;                                   
3207:  gad2-A  2.1  4.6   55   692    4   MOLECULE: A-KINASE ANCHOR PROTEIN 8;                                 
3208:  m7io-A  2.1  4.4   63   821    2   MOLECULE: PROTEIN EFR3 HOMOLOG A;                                    
3209:  i7bv-A  2.1  3.8   50  1400   14   MOLECULE: SACSIN;                                                    
3210:  ow7p-A  2.1  2.6   46   191   13   MOLECULE: DIVERGENT PAIRED-RELATED HOMEOBOX;                         
3211:  ges0-A  2.1  3.5   66  1491   11   MOLECULE: RHO GTPASE-ACTIVATING PROTEIN 23;                          
3212:  uvw5-A  2.1  2.5   44  1368   16   MOLECULE: THYROGLOBULIN;                                             
3213:  whi9-A  2.1  4.3   54   561    9   MOLECULE: ZINC FINGER PROTEIN 394;                                   
3214:  bn7r-A  2.1  3.8   57   469    5   MOLECULE: PROTEIN C-ETS-2;                                           
3215:  jwx0-A  2.1  3.4   53  1112    6   MOLECULE: CYTOSOLIC CARBOXYPEPTIDASE 4;                              
3216:  mvj3-A  2.1  7.1   54   387    9   MOLECULE: 17-BETA-HYDROXYSTEROID DEHYDROGENASE TYPE 2;               
3217:  let4-A  2.1  4.9   54  1400   11   MOLECULE: DYNEIN HEAVY CHAIN 9, AXONEMAL;                            
3218:  rhm8-A  2.1  4.0   67   690    4   MOLECULE: ADHESION G PROTEIN-COUPLED RECEPTOR L4;                    
3219:  j2mn-A  2.1  3.0   50   317    0   MOLECULE: ANKYRIN REPEAT DOMAIN-CONTAINING PROTEIN 9;                
3220:  qsb9-A  2.1  3.0   49  1400    4   MOLECULE: MICROTUBULE-ACTIN CROSS-LINKING FACTOR 1, ISOFORM          
3221:  xw0f-A  2.1  4.5   58   715    3   MOLECULE: FORKHEAD BOX PROTEIN P2;                                   
3222:  t3xz-A  2.1  5.3   49   904    8   MOLECULE: DISKS LARGE HOMOLOG 1;                                     
3223:  jy6e-A  2.1  3.5   56  1400    7   MOLECULE: EPIPLAKIN;                                                 
3224:  op1w-A  2.1  5.3   44   852   14   MOLECULE: LON PROTEASE HOMOLOG 2, PEROXISOMAL;                       
3225:  z4ky-A  2.1  3.7   60  1401    7   MOLECULE: PROTEIN DISPATCHED HOMOLOG 2;                              
3226:  i3sc-A  2.1  3.3   60   368    7   MOLECULE: CST COMPLEX SUBUNIT STN1;                                  
3227:  kp4x-A  2.1  4.3   58   694    9   MOLECULE: PROTEIN SMAUG HOMOLOG 2;                                   
3228:  g4sn-A  2.1  5.2   52   706    2   MOLECULE: GLUTAMINE-DEPENDENT NAD(+) SYNTHETASE;                     
3229:  t3gq-A  2.1  5.2   69   866   12   MOLECULE: SPHINGOMYELIN PHOSPHODIESTERASE 4;                         
3230:  sdt3-A  2.1  5.5   67  1011   12   MOLECULE: LYSOSOMAL ALPHA-MANNOSIDASE;                               
3231:  z7ol-A  2.1  4.2   51   407   12   MOLECULE: ZINC FINGER PROTEIN 174;                                   
3232:  p7hp-A  2.1  3.8   57   722    7   MOLECULE: NCK-INTERACTING PROTEIN WITH SH3 DOMAIN;                   
3233:  xe2c-A  2.1  3.9   66  1400   11   MOLECULE: PROTEIN FURRY HOMOLOG;                                     
3234:  oy7h-A  2.1 10.4   59  1616   14   MOLECULE: DNA (CYTOSINE-5)-METHYLTRANSFERASE 1;                      
3235:  bx8y-A  2.1  6.3   65  1400    5   MOLECULE: RYANODINE RECEPTOR 1;                                      
3236:  lqh6-A  2.1  5.6   50  1382    0   MOLECULE: ATP-BINDING CASSETTE SUB-FAMILY C MEMBER 11;               
3237:  iph6-A  2.1  3.5   56  1400   13   MOLECULE: PLECTIN;                                                   
3238:  w4by-A  2.1  3.3   70   687   13   MOLECULE: PROTEIN-GLUTAMINE GAMMA-GLUTAMYLTRANSFERASE 2;             
3239:  aq8m-A  2.1  5.7   64   556    2   MOLECULE: T-COMPLEX PROTEIN 1 SUBUNIT ALPHA;                         
3240:  pa1l-A  2.1  8.9   61  1353    5   MOLECULE: DYNEIN HEAVY CHAIN DOMAIN-CONTAINING PROTEIN 1;            
3241:  ef9w-A  2.1  3.6   64  1400    9   MOLECULE: WD REPEAT- AND FYVE DOMAIN-CONTAINING PROTEIN 4;           
3242:  aqy1-A  2.1  4.0   64  1912    6   MOLECULE: RECEPTOR-TYPE TYROSINE-PROTEIN PHOSPHATASE DELTA;          
3243:  zpt5-A  2.1  3.2   66   736    6   MOLECULE: DYNAMIN-1-LIKE PROTEIN;                                    
3244:  s7pj-A  2.1  3.6   46   535    7   MOLECULE: NUCLEAR RECEPTOR-BINDING PROTEIN;                          
3245:  g7ib-A  2.1  3.1   47  1400    4   MOLECULE: E3 UBIQUITIN-PROTEIN LIGASE RNF213;                        
3246:  xgg4-A  2.1  3.8   58   593    9   MOLECULE: KELCH-LIKE PROTEIN 2;                                      
3247:  nvx5-A  2.1  5.5   57   601    5   MOLECULE: SERINE/THREONINE-PROTEIN PHOSPHATASE 2A 65 KDA RE          
3248:  qx0m-A  2.1  4.2   62   718   11   MOLECULE: KELCH-LIKE PROTEIN 4;                                      
3249:  pr8j-A  2.1  4.9   56  1159    5   MOLECULE: RAD51-ASSOCIATED PROTEIN 2;                                
3250:  icj4-A  2.1  4.8   56  1400    4   MOLECULE: SERINE/THREONINE-PROTEIN KINASE SMG1;                      
3251:  uhu7-A  2.1  3.3   57  1105    4   MOLECULE: SWI/SNF COMPLEX SUBUNIT SMARCC1;                           
3252:  v9mw-A  2.1  4.4   57   699    7   MOLECULE: PGAP2-INTERACTING PROTEIN;                                 
3253:  mo0n-A  2.1  4.6   53   361    9   MOLECULE: UNCHARACTERIZED PROTEIN;                                   
3254:  zy9h-A  2.1  4.4   72   520    3   MOLECULE: CYTOCHROME P450 4F3;                                       
3255:  q1xm-A  2.1  6.0   58   437    9   MOLECULE: VACUOLAR PROTEIN SORTING-ASSOCIATED PROTEIN 4A;            
3256:  kgl6-A  2.1  2.8   42   277   10   MOLECULE: F-ACTIN-CAPPING PROTEIN SUBUNIT BETA;                      
3257:  g1qr-A  2.1  8.8   62   429   10   MOLECULE: INTEGRAL MEMBRANE PROTEIN GPR137C;                         
3258:  oa4j-A  2.1  4.8   62  1400    8   MOLECULE: WD REPEAT- AND FYVE DOMAIN-CONTAINING PROTEIN 4;           
3259:  kr8p-A  2.1  4.6   60   406    5   MOLECULE: NIPA-LIKE PROTEIN 3;                                       
3260:  vlj8-A  2.1  3.2   53   979   15   MOLECULE: MHC CLASS II REGULATORY FACTOR RFX1;                       
3261:  rum9-A  2.1  5.1   63   312    6   MOLECULE: RIBONUCLEASE H2 SUBUNIT B;                                 
3262:  s8is-A  2.1  4.4   65  1060    2   MOLECULE: PROTEIN TRANSPORT PROTEIN SEC16B;                          
3263:  g5ob-A  2.1  4.2   59  1400   12   MOLECULE: POLYCYSTIC KIDNEY DISEASE PROTEIN 1-LIKE 1;                
3264:  ai1d-A  2.1  6.7   65   394    5   MOLECULE: TRANSMEMBRANE PROTEIN 79;                                  
3265:  ww5z-A  2.1  6.1   67  1400   12   MOLECULE: E3 SUMO-PROTEIN LIGASE RANBP2;                             
3266:  dhw8-A  2.1  3.9   53   429    9   MOLECULE: Z-DNA-BINDING PROTEIN 1;                                   
3267:  dg5a-A  2.1  2.3   48   272   10   MOLECULE: PROHIBITIN;                                                
3268:  nh2d-A  2.1  7.0   56   838    7   MOLECULE: G-PROTEIN COUPLED RECEPTOR-ASSOCIATED SORTING PRO          
3269:  mr5g-A  2.1  2.6   51   675    0   MOLECULE: SODIUM/MYO-INOSITOL COTRANSPORTER 2;                       
3270:  vk8z-A  2.1  3.9   51  1556    2   MOLECULE: CHROMATIN-REMODELING ATPASE INO80;                         
3271:  mwt3-A  2.1  3.7   58  1058   10   MOLECULE: SMC5-SMC6 COMPLEX LOCALIZATION FACTOR PROTEIN 1;           
3272:  ux1m-A  2.1  7.7   56   423    5   MOLECULE: GROWTH HORMONE-RELEASING HORMONE RECEPTOR;                 
3273:  v0lm-A  2.1  4.1   69  1237    7   MOLECULE: RAS-SPECIFIC GUANINE NUCLEOTIDE-RELEASING FACTOR           
3274:  f3bm-A  2.1 11.2   68   654    9   MOLECULE: PEPTIDE-N(4)-(N-ACETYL-BETA-GLUCOSAMINYL)ASPARAGI          
3275:  uc9u-A  2.1  5.3   55   518    7   MOLECULE: SERINE INCORPORATOR 4;                                     
3276:  h0jb-A  2.1  5.0   50   144    6   MOLECULE: MEDIATOR OF RNA POLYMERASE II TRANSCRIPTION SUBUN          
3277:  ub3l-A  2.1  6.5   53  1204    9   MOLECULE: ENDOPLASMIC RETICULUM TRANSMEMBRANE HELIX TRANSLO          
3278:  d0uq-A  2.1  4.0   54   658   15   MOLECULE: INTEGRATOR COMPLEX SUBUNIT 9;                              
3279:  kmi5-A  2.1  5.3   57   584   11   MOLECULE: NAD-DEPENDENT MALIC ENZYME, MITOCHONDRIAL;                 
3280:  blb5-A  2.1  3.0   54   393    9   MOLECULE: SISTER CHROMATID COHESION PROTEIN DCC1;                    
3281:  h8es-A  2.1  8.5   63  1196    6   MOLECULE: PROBABLE CATION-TRANSPORTING ATPASE 13A4;                  
3282:  t8dc-A  2.1  3.8   56  1522   13   MOLECULE: RHO GUANINE NUCLEOTIDE EXCHANGE FACTOR 11;                 
3283:  s8bj-A  2.1  4.1   58   673    3   MOLECULE: ARMADILLO REPEAT-CONTAINING PROTEIN 8;                     
3284:  mq4o-A  2.1  3.0   47   245   11   MOLECULE: PAIRED MESODERM HOMEOBOX PROTEIN 1;                        
3285:  jx1s-A  2.1  8.9   61   765    2   MOLECULE: PALMITOYLTRANSFERASE ZDHHC8;                               
3286:  s1ww-A  2.1  5.2   64   766    6   MOLECULE: ATP-BINDING CASSETTE SUB-FAMILY B MEMBER 9;                
3287:  l7si-A  2.1  3.6   58   568    7   MOLECULE: KELCH-LIKE PROTEIN 12;                                     
3288:  mm3s-A  2.1  3.5   54   581    6   MOLECULE: SODIUM/HYDROGEN EXCHANGER 8;                               
3289:  kph3-A  2.1  3.0   53  1103    9   MOLECULE: KINESIN-LIKE PROTEIN KIF1C;                                
3290:  mrh0-A  2.0  3.3   52   300   10   MOLECULE: ZINC FINGER PROTEIN 705A;                                  
3291:  b5qr-A  2.0  7.1   65   141    8   MOLECULE: NUCLEAR NUCLEIC ACID-BINDING PROTEIN C1D;                  
3292:  q1rt-A  2.0  7.1   76   327    8   MOLECULE: OLFACTORY RECEPTOR 51T1;                                   
3293:  av9s-A  2.0  4.2   78   765    4   MOLECULE: NADPH OXIDASE 5;                                           
3294:  d9rq-A  2.0  6.1   65  2025    5   MOLECULE: E3 UBIQUITIN-PROTEIN LIGASE TTC3;                          
3295:  p2sw-A  2.0  6.8   51  1032    0   MOLECULE: ATPASE MORC2;                                              
3296:  zlv9-A  2.0  5.0   76  1400    4   MOLECULE: PROTEIN FURRY HOMOLOG;                                     
3297:  idx0-A  2.0  4.3   67  1127    6   MOLECULE: E3 UBIQUITIN-PROTEIN LIGASE TRIM33;                        
3298:  y6ei-A  2.0  4.3   69   287    4   MOLECULE: SYNTAXIN-11;                                               
3299:  dhf5-A  2.0  3.6   51   170    4   MOLECULE: VIP PEPTIDES;                                              
3300:  sd2r-A  2.0  3.9   62   294    8   MOLECULE: SYNTAXIN-19;                                               
3301:  mj2v-A  2.0  4.4   57   420   11   MOLECULE: DYNEIN ASSEMBLY FACTOR 4, AXONEMAL;                        
3302:  zzn5-A  2.0  3.8   58   300    9   MOLECULE: ANKYRIN REPEAT DOMAIN-CONTAINING PROTEIN 54;               
3303:  l7og-A  2.0  3.6   63  1278    5   MOLECULE: MUCIN-12;                                                  
3304:  zni8-A  2.0  4.7   54   427    2   MOLECULE: INWARD RECTIFIER POTASSIUM CHANNEL 2;                      
3305:  o9qf-A  2.0  3.9   61   116    5   MOLECULE: PROLINE-RICH PROTEIN 9;                                    
3306:  img5-A  2.0  4.3   75   504    7   MOLECULE: TGF-BETA-ACTIVATED KINASE 1 AND MAP3K7-BINDING PR          
3307:  ds2a-A  2.0  5.9   62  1400   13   MOLECULE: E3 UBIQUITIN-PROTEIN LIGASE MYCBP2;                        
3308:  ias0-A  2.0  9.4   64   318    6   MOLECULE: FIBRONECTIN TYPE III DOMAIN-CONTAINING PROTEIN 11          
3309:  cm6d-A  2.0  6.4   52   290   10   MOLECULE: ENDOPLASMIC RETICULUM-GOLGI INTERMEDIATE COMPARTM          
3310:  o2da-A  2.0  4.1   70  1400    4   MOLECULE: CYTOPLASMIC DYNEIN 2 HEAVY CHAIN 1;                        
3311:  jy5d-A  2.0  3.3   62   323    8   MOLECULE: CALCIUM HOMEOSTASIS MODULATOR PROTEIN 2;                   
3312:  sx9j-A  2.0  6.3   63  1400    6   MOLECULE: A-KINASE ANCHOR PROTEIN 9;                                 
3313:  m7da-A  2.0  8.2   74   253    5   MOLECULE: BRIDGING INTEGRATOR 3;                                     
3314:  v6mb-A  2.0  5.0   64  1400   13   MOLECULE: LAMININ SUBUNIT ALPHA-5;                                   
3315:  gl1j-A  2.0  4.8   70   249   10   MOLECULE: TRANSMEMBRANE PROTEIN 150C;                                
3316:  vq8c-A  2.0  7.4   73   780    5   MOLECULE: PROTEIN PHOSPHATASE 1 REGULATORY SUBUNIT 21;               
3317:  m6xh-A  2.0  7.9   70   810    7   MOLECULE: F-BAR DOMAIN ONLY PROTEIN 2;                               
3318:  alm7-A  2.0 11.0   75  1204    8   MOLECULE: NIPPED-B-LIKE PROTEIN;                                     
3319:  ok5p-A  2.0  4.2   76  1400   11   MOLECULE: LYSOSOMAL-TRAFFICKING REGULATOR;                           
3320:  q3fy-A  2.0  5.5   76  1048   11   MOLECULE: PLECKSTRIN HOMOLOGY DOMAIN-CONTAINING FAMILY A ME          
3321:  bx5q-A  2.0  3.9   71   339   11   MOLECULE: PUTATIVE P2Y PURINOCEPTOR 10;                              
3322:  sle1-A  2.0  5.2   74   469    7   MOLECULE: ZINC TRANSPORTER SLC39A7;                                  
3323:  u2ti-A  2.0  7.5   71   557    7   MOLECULE: E3 UBIQUITIN-PROTEIN LIGASE ARIH1;                         
3324:  moa4-A  2.0  4.1   50   202   10   MOLECULE: TRANSMEMBRANE PROTEIN 223;                                 
3325:  vn0n-A  2.0  4.6   54   350    6   MOLECULE: PROTON-ACTIVATED CHLORIDE CHANNEL;                         
3326:  io8y-A  2.0  9.5   67  1400    9   MOLECULE: DYNEIN HEAVY CHAIN 9, AXONEMAL;                            
3327:  wp2s-A  2.0  3.3   48  1555    6   MOLECULE: PRE-MRNA CLEAVAGE COMPLEX 2 PROTEIN PCF11;                 
3328:  jlm8-A  2.0  4.2   67   367   12   MOLECULE: DUAL SPECIFICITY PROTEIN PHOSPHATASE 1;                    
3329:  iv0m-A  2.0  5.7   69   195    4   MOLECULE: PABIR FAMILY MEMBER 1;                                     
3330:  u7sk-A  2.0  3.2   46   770    4   MOLECULE: TRANSDUCIN-LIKE ENHANCER PROTEIN 1;                        
3331:  s9cj-A  2.0  4.8   54    91    7   MOLECULE: GLYCOPHORIN-B;                                             
3332:  rth0-A  2.0  4.3   63  1400    8   MOLECULE: CYTOPLASMIC DYNEIN 2 HEAVY CHAIN 1;                        
3333:  h9nj-A  2.0  3.7   55   399   11   MOLECULE: P2X PURINOCEPTOR 1;                                        
3334:  d1rg-A  2.0  6.6   69   330    9   MOLECULE: OLFACTORY RECEPTOR 1P1;                                    
3335:  c9pz-A  2.0  2.7   52   213    4   MOLECULE: PUTATIVE UNCHARACTERIZED PROTEIN MSANTD5;                  
3336:  c9gx-A  2.0  8.6   58   639    9   MOLECULE: HEAT SHOCK-RELATED 70 KDA PROTEIN 2;                       
3337:  fm7h-A  2.0  6.6   57   756    7   MOLECULE: NUT FAMILY MEMBER 2F;                                      
3338:  cru8-A  2.0  5.5   55   508    4   MOLECULE: TESMIN;                                                    
3339:  e9du-A  2.0  4.6   72   464    6   MOLECULE: GLYCINE RECEPTOR SUBUNIT ALPHA-3;                          
3340:  wq9w-A  2.0  5.1   54  1400    4   MOLECULE: VERY LARGE A-KINASE ANCHOR PROTEIN;                        
3341:  e2cp-A  2.0  7.2   64  1400    5   MOLECULE: UNCHARACTERIZED PROTEIN;                                   
3342:  rqm5-A  2.0  4.5   70   370    6   MOLECULE: PEPTIDYL-PROLYL CIS-TRANS ISOMERASE D;                     
3343:  afs1-A  2.0  7.5   67   822    3   MOLECULE: TYROSINE-PROTEIN KINASE FES/FPS;                           
3344:  nu8c-A  2.0  6.5   53   222    4   MOLECULE: CHARGED MULTIVESICULAR BODY PROTEIN 4A;                    
3345:  p5of-A  2.0  5.5   61   563   11   MOLECULE: RHOTEKIN;                                                  
3346:  oca0-A  2.0  3.5   60   559   12   MOLECULE: MYB/SANT-LIKE DNA-BINDING DOMAIN-CONTAINING PROTE          
3347:  pwa9-A  2.0  4.4   70   314   11   MOLECULE: DUAL SPECIFICITY PROTEIN PHOSPHATASE 2;                    
3348:  dsv6-A  2.0  3.8   54   133   11   MOLECULE: P53 AND DNA DAMAGE-REGULATED PROTEIN 1;                    
3349:  ms6w-A  2.0  5.6   48  1690    2   MOLECULE: TRINUCLEOTIDE REPEAT-CONTAINING GENE 6C PROTEIN;           
3350:  b6vk-A  2.0  4.7   75   444    9   MOLECULE: RING FINGER AND TRANSMEMBRANE DOMAIN-CONTAINING P          
3351:  jia4-A  2.0  3.2   43   520    7   MOLECULE: ALPHA-1B ADRENERGIC RECEPTOR;                              
3352:  rex9-A  2.0  3.4   67  1400    6   MOLECULE: WD REPEAT AND FYVE DOMAIN-CONTAINING PROTEIN 3;            
3353:  q9lv-A  2.0  3.1   61   635    3   MOLECULE: SODIUM- AND CHLORIDE-DEPENDENT CREATINE TRANSPORT          
3354:  ov3b-A  2.0  3.9   56   553    7   MOLECULE: HETEROCHROMATIN PROTEIN 1-BINDING PROTEIN 3;               
3355:  gy7x-A  2.0  2.9   51   968   10   MOLECULE: CATENIN DELTA-1;                                           
3356:  t4yq-A  2.0  4.5   76   528    7   MOLECULE: GLUTAMYL-TRNA(GLN) AMIDOTRANSFERASE SUBUNIT A,             
3357:  st6z-A  2.0  3.7   44   310    2   MOLECULE: PROTEIN FAM153A;                                           
3358:  c1re-A  2.0  3.9   48  1606    8   MOLECULE: PHOSPHATIDYLINOSITOL 3,4,5-TRISPHOSPHATE-DEPENDEN          
3359:  ujz3-A  2.0  6.3   63   620    8   MOLECULE: KELCH-LIKE PROTEIN 8;                                      
3360:  ahc6-A  2.0  2.6   50   523    6   MOLECULE: MONOCARBOXYLATE TRANSPORTER 7;                             
3361:  w9qr-A  2.0  4.8   70  1400    6   MOLECULE: TPR AND ANKYRIN REPEAT-CONTAINING PROTEIN 1;               
3362:  dw6x-A  2.0  3.6   52   957    6   MOLECULE: MELANOMA-ASSOCIATED ANTIGEN E1;                            
3363:  cxz2-A  2.0  4.4   55  1400    7   MOLECULE: RYANODINE RECEPTOR 2;                                      
3364:  c8ue-A  2.0  4.2   54   804    4   MOLECULE: RASGAP-ACTIVATING-LIKE PROTEIN 1;                          
3365:  n6bx-A  2.0  3.8   60  1336    5   MOLECULE: SH3 DOMAIN AND TETRATRICOPEPTIDE REPEAT-CONTAININ          
3366:  g2kc-A  2.0  5.7   62  1076    6   MOLECULE: HORMONE-SENSITIVE LIPASE;                                  
3367:  unx6-A  2.0  4.5   47   305    4   MOLECULE: RING FINGER PROTEIN 148;                                   
3368:  x7ev-A  2.0  3.1   63  1400   17   MOLECULE: MIDASIN;                                                   
3369:  h9hv-A  2.0  2.7   56   626   11   MOLECULE: NUCLEAR RECEPTOR SUBFAMILY 4 GROUP A MEMBER 3;             
3370:  wy6d-A  2.0  3.0   49   616    8   MOLECULE: KELCH-LIKE PROTEIN 36;                                     
3371:  n2cg-A  2.0  4.3   67  1004    4   MOLECULE: HERMANSKY-PUDLAK SYNDROME 3 PROTEIN;                       
3372:  vn5u-A  2.0 10.8   60   529    3   MOLECULE: ATP SYNTHASE SUBUNIT BETA, MITOCHONDRIAL;                  
3373:  x9yo-A  2.0  4.2   62   953   16   MOLECULE: NUCLEOTIDE-BINDING OLIGOMERIZATION DOMAIN-CONTAIN          
3374:  ocg8-A  2.0  3.0   48   686    8   MOLECULE: ZINC FINGER PROTEIN 569;                                   
3375:  hi4i-A  2.0  6.5   74  1400    5   MOLECULE: E3 UBIQUITIN-PROTEIN LIGASE HUWE1;                         
3376:  f1fg-A  2.0  3.3   52   526    6   MOLECULE: CYCLIN-L1;                                                 
3377:  afb1-A  2.0  4.9   63   870    8   MOLECULE: INTEGRAL MEMBRANE PROTEIN GPR155;                          
3378:  n7zq-A  2.0  3.7   67  1400    4   MOLECULE: PROTEIN UNC-80 HOMOLOG;                                    
3379:  t3oe-A  2.0  7.8   57  1816   11   MOLECULE: KINESIN-LIKE PROTEIN KIF1B;                                
3380:  to3e-A  2.0  3.4   62  1400   18   MOLECULE: SERINE/THREONINE-PROTEIN KINASE SMG1;                      
3381:  o4sz-A  2.0  3.5   62  1031    6   MOLECULE: ZINC FINGER PROTEIN 445;                                   
3382:  bh7u-A  2.0  5.4   51  1214   10   MOLECULE: PEREGRIN;                                                  
3383:  uy1e-A  2.0  6.0   49   608   10   MOLECULE: MITOCHONDRIAL IMPORT RECEPTOR SUBUNIT TOM70;               
3384:  j6aw-A  2.0  3.9   56   699    4   MOLECULE: ENDOPLASMIC RETICULUM MANNOSYL-OLIGOSACCHARIDE 1,          
3385:  la1c-A  2.0  5.1   63  1065    6   MOLECULE: NLR FAMILY CARD DOMAIN-CONTAINING PROTEIN 3;               
3386:  dp9b-A  2.0  9.8   58   312   10   MOLECULE: T-COMPLEX PROTEIN 11 X-LINKED PROTEIN 1;                   
3387:  ws9o-A  2.0  6.9   48   331    2   MOLECULE: NEUROGENIC DIFFERENTIATION FACTOR 4;                       
3388:  yol4-A  2.0  4.4   52   126    6   MOLECULE: HISTONE H2B TYPE 3-B;                                      
3389:  d0jk-A  2.0  4.6   52   183   10   MOLECULE: ER MEMBRANE PROTEIN COMPLEX SUBUNIT 4;                     
3390:  lur4-A  2.0  3.7   50   253    4   MOLECULE: DNAJ HOMOLOG SUBFAMILY C MEMBER 8;                         
3391:  e9sf-A  2.0  3.2   47   490    9   MOLECULE: INTERFERON-INDUCED PROTEIN WITH TETRATRICOPEPTIDE          
3392:  jc3t-A  2.0  5.1   48   628    4   MOLECULE: F-BOX ONLY PROTEIN 21;                                     
3393:  bu2y-A  2.0  3.3   45   457    4   MOLECULE: ZINC FINGER PROTEIN 140;                                   
3394:  rr7v-A  2.0  3.6   55   689    4   MOLECULE: PENTATRICOPEPTIDE REPEAT DOMAIN-CONTAINING PROTEI          
3395:  vav1-A  2.0  3.5   47   542   11   MOLECULE: TELOMERIC REPEAT-BINDING FACTOR 2;                         
3396:  r6bn-A  2.0  3.7   64  1400    8   MOLECULE: E3 UBIQUITIN-PROTEIN LIGASE RNF213;                        
3397:  zv7z-A  2.0  5.3   50   421    6   MOLECULE: UPF0415 PROTEIN C7ORF25;                                   
3398:  cj6d-A  2.0  5.4   58   560    5   MOLECULE: CELL DIVISION CONTROL PROTEIN 6 HOMOLOG;                   
3399:  ou3c-A  2.0  3.5   66   704    8   MOLECULE: MYOTUBULARIN-RELATED PROTEIN 8;                            
3400:  n1qh-A  2.0  4.3   56   511    9   MOLECULE: POTASSIUM VOLTAGE-GATED CHANNEL SUBFAMILY A MEMBE          
3401:  fh2r-A  2.0  4.7   67  1400    9   MOLECULE: WD REPEAT AND FYVE DOMAIN-CONTAINING PROTEIN 3;            
3402:  n4go-A  2.0  4.8   45   349    4   MOLECULE: KH DOMAIN-CONTAINING, RNA-BINDING, SIGNAL TRANSDU          
3403:  r3fc-A  2.0  4.7   60   710    7   MOLECULE: FAST KINASE DOMAIN-CONTAINING PROTEIN 2, MITOCHON          
3404:  eeg9-A  2.0  5.0   52   228    6   MOLECULE: GLUCOSE-INDUCED DEGRADATION PROTEIN 8 HOMOLOG;             
3405:  tuh3-A  2.0  3.3   69  1400    7   MOLECULE: E3 UBIQUITIN-PROTEIN LIGASE RNF213;                        
3406:  n4oq-A  2.0  3.4   65   914    5   MOLECULE: RAL GUANINE NUCLEOTIDE DISSOCIATION STIMULATOR;            
3407:  y3dp-A  2.0  9.7   54   693    7   MOLECULE: ZINC FINGER BED DOMAIN-CONTAINING PROTEIN 5;               
3408:  ndo4-A  2.0  3.4   57   802    9   MOLECULE: RHO GUANINE NUCLEOTIDE EXCHANGE FACTOR 19;                 
3409:  r1mj-A  2.0  5.2   76   834    1   MOLECULE: RAS GTPASE-ACTIVATING PROTEIN 3;                           
3410:  ldl7-A  2.0  3.3   48  1009    4   MOLECULE: HELICASE-LIKE TRANSCRIPTION FACTOR;                        
3411:  te9h-A  2.0  2.9   53  1382    8   MOLECULE: ATP-DEPENDENT RNA HELICASE TDRD9;                          
3412:  aqe6-A  2.0  2.9   51   427    2   MOLECULE: FLOTILLIN-1;                                               
3413:  i4sq-A  2.0 12.7   60  1400    5   MOLECULE: CILIA- AND FLAGELLA-ASSOCIATED PROTEIN 46;                 
3414:  z4yn-A  2.0  3.7   59   670   15   MOLECULE: PUTATIVE SEGMENT POLARITY PROTEIN DISHEVELLED HOM          
3415:  wm9x-A  2.0  5.4   52  1198   15   MOLECULE: DENN DOMAIN-CONTAINING PROTEIN 3;                          
3416:  y9wb-A  2.0  8.8   68   538    9   MOLECULE: DOLICHOL KINASE;                                           
3417:  r7wu-A  2.0  9.9   64  1659    5   MOLECULE: PHOSPHATIDYLINOSITOL 3,4,5-TRISPHOSPHATE-DEPENDEN          
3418:  v3uv-A  2.0  4.6   66   858    8   MOLECULE: TETRATRICOPEPTIDE REPEAT PROTEIN 7A;                       
3419:  w9wy-A  2.0  3.2   51   506    8   MOLECULE: HIPPOCAMPUS ABUNDANT TRANSCRIPT-LIKE PROTEIN 1;            
3420:  l1at-A  2.0  2.8   46  1093   15   MOLECULE: PHOSPHORYLASE B KINASE REGULATORY SUBUNIT BETA;            
3421:  yi4z-A  2.0  7.3   55   570    4   MOLECULE: PROTEIN HEATR9;                                            
3422:  f7nc-A  2.0  5.2   63  1227   14   MOLECULE: DYNEIN HEAVY CHAIN 2, AXONEMAL;                            
3423:  ei9c-A  2.0  4.6   53   304    2   MOLECULE: MITOCHONDRIAL GLYCINE TRANSPORTER;                         
3424:  x1ux-A  2.0  5.0   59  1516    5   MOLECULE: IPORIN;                                                    
3425:  hvs6-A  2.0  4.8   49   235    4   MOLECULE: TRANSMEMBRANE PROTEIN 215;                                 
3426:  cpr2-A  2.0  4.5   67   677    6   MOLECULE: BARGIN;                                                    
3427:  bau3-A  2.0  3.0   57  1079    4   MOLECULE: DNA ANNEALING HELICASE AND ENDONUCLEASE ZRANB3;            
3428:  o8an-A  2.0  2.7   46   190    7   MOLECULE: HOMEOBOX PROTEIN SEBOX;                                    
3429:  ba2y-A  2.0  3.6   62   935   10   MOLECULE: ARMADILLO REPEAT-CONTAINING PROTEIN 5;                     
3430:  mfo0-A  2.0  4.2   58  1061    3   MOLECULE: NACHT, LRR AND PYD DOMAINS-CONTAINING PROTEIN 12;          
3431:  zl9b-A  2.0  3.7   50   725   10   MOLECULE: AMINOPEPTIDASE RNPEPL1;                                    
3432:  q5as-A  2.0  3.1   55  1322    9   MOLECULE: BRCA2-INTERACTING TRANSCRIPTIONAL REPRESSOR EMSY;          
3433:  w7aj-A  2.0  7.0   66   655    6   MOLECULE: FYVE, RHOGEF AND PH DOMAIN-CONTAINING PROTEIN 2;           
3434:  m9ie-A  2.0  5.6   54   799    7   MOLECULE: ZINC FINGER PROTEIN 227;                                   
3435:  csn4-A  2.0 10.7   69  1068    9   MOLECULE: PHOSPHATIDYLINOSITOL 4,5-BISPHOSPHATE 3-KINASE CA          
3436:  zbz3-A  2.0  3.6   69   800    4   MOLECULE: TRANSCRIPTION INITIATION FACTOR TFIID SUBUNIT 5;           
3437:  y9yd-A  2.0  7.1   55   349    7   MOLECULE: PUTATIVE NUCLEASE HARBI1;                                  
3438:  v4ob-A  2.0  3.1   45   599    0   MOLECULE: ANAPHASE-PROMOTING COMPLEX SUBUNIT 7;                      
3439:  vl6m-A  2.0  3.7   56  1400    7   MOLECULE: CHROMODOMAIN-HELICASE-DNA-BINDING PROTEIN 9;               
3440:  f8xu-A  2.0  5.2   51   620    4   MOLECULE: CELL DIVISION CYCLE PROTEIN 16 HOMOLOG;                    
3441:  k7gj-A  2.0  3.9   54  1400   11   MOLECULE: SACSIN;                                                    
```
