## Supplementary Data 2 for "Mining folded proteomes in the era of accurate structure prediction": Q86XI8.txt

```
# Job: human_uncharacterised_proteome
# Query: Q86XI8
# No:  Chain   Z    rmsd lali nres  %id PDB  Description
   1:  oy3b-A 43.9  0.2  378   627  100   MOLECULE: UNCHARACTERIZED PROTEIN ZSWIM9;                            
   2:  p5cx-A 20.7  7.6  245   696   13   MOLECULE: ZINC FINGER SWIM DOMAIN-CONTAINING PROTEIN 3;              
   3:  q7ma-A 13.7  4.2  200   485   17   MOLECULE: ZINC FINGER SWIM DOMAIN-CONTAINING PROTEIN 1;              
   4:  y3dp-A 10.4  5.3  183   693   10   MOLECULE: ZINC FINGER BED DOMAIN-CONTAINING PROTEIN 5;               
   5:  hps1-A  9.7 14.8  198   573   12   MOLECULE: PROTEIN FAM200A;                                           
   6:  t6jj-A  9.6 12.3  234   903   11   MOLECULE: DNA TRANSPOSASE THAP9;                                     
   7:  weq5-A  9.6  4.5  197  1169    9   MOLECULE: ZINC FINGER PROTEIN 862;                                   
   8:  tlv8-A  9.6 12.2  231  1142   12   MOLECULE: ZINC FINGER MYM-TYPE PROTEIN 1;                            
   9:  akb6-A  9.2 13.9  204   949    9   MOLECULE: GENERAL TRANSCRIPTION FACTOR II-I REPEAT DOMAIN-C          
  10:  xiz3-A  9.1  5.8  210   657   10   MOLECULE: PROTEIN FAM200B;                                           
  11:  dnv0-A  9.0  5.5  217   954    8   MOLECULE: ZINC FINGER PROTEIN 618;                                   
  12:  ryn2-A  9.0 14.5  208   787    6   MOLECULE: E3 SUMO-PROTEIN LIGASE KIAA1586;                           
  13:  s3zz-A  8.9 14.6  216   607   13   MOLECULE: EPM2A-INTERACTING PROTEIN 1;                               
  14:  anb6-A  8.8  5.3  199  1325   10   MOLECULE: SCAN DOMAIN-CONTAINING PROTEIN 3;                          
  15:  gdf1-A  8.7  8.8  222   694   10   MOLECULE: E3 SUMO-PROTEIN LIGASE ZBED1;                              
  16:  xrj9-A  8.6 15.0  206   594    9   MOLECULE: PROTEIN ZBED8;                                             
  17:  eos6-A  8.2 19.0  226   675   12   MOLECULE: TRANSMEMBRANE PROTEIN C17ORF113;                           
  18:  m2kz-A  8.1  8.3  221  1171    5   MOLECULE: ZINC FINGER BED DOMAIN-CONTAINING PROTEIN 4;               
  19:  py2c-A  7.9 18.3  208  1325    9   MOLECULE: ZINC FINGER MYM-TYPE PROTEIN 6;                            
  20:  ejk1-A  7.9 13.5  126   959   11   MOLECULE: ENDOGENOUS RETROVIRUS GROUP K MEMBER 19 POL PROTE          
  21:  y8gr-A  7.9  9.7  135   956   10   MOLECULE: ENDOGENOUS RETROVIRUS GROUP K MEMBER 8 POL PROTEI          
  22:  c6ya-A  7.8  5.1  212   979    8   MOLECULE: ZINC FINGER BED DOMAIN-CONTAINING PROTEIN 6;               
  23:  nk0n-A  7.8 14.0  121  1459   12   MOLECULE: ENDOGENOUS RETROVIRUS GROUP K MEMBER 7 POL PROTEI          
  24:  i3zt-A  7.7 17.3  124   812   10   MOLECULE: ENDOGENOUS RETROVIRUS GROUP K MEMBER 18 POL PROTE          
  25:  j0ag-A  7.6 17.0  132   956    9   MOLECULE: ENDOGENOUS RETROVIRUS GROUP K MEMBER 6 POL PROTEI          
  26:  l8yu-A  7.6 16.3  132   956    8   MOLECULE: ENDOGENOUS RETROVIRUS GROUP K MEMBER 113 POL PROT          
  27:  u4rw-A  7.6 14.6  130  1014    9   MOLECULE: ENDOGENOUS RETROVIRUS GROUP K MEMBER 10 POL PROTE          
  28:  j6cm-A  7.6 16.4  132   954    8   MOLECULE: ENDOGENOUS RETROVIRUS GROUP K MEMBER 25 POL PROTE          
  29:  jyj5-A  7.6  9.9  213   761   11   MOLECULE: 52 KDA REPRESSOR OF THE INHIBITOR OF THE PROTEIN           
  30:  o5vt-A  7.6 15.9  128   969    9   MOLECULE: ENDOGENOUS RETROVIRUS GROUP K MEMBER 11 POL PROTE          
  31:  pbo5-A  7.5 14.5  140   492   13   MOLECULE: KRAB-A DOMAIN-CONTAINING PROTEIN 2;                        
  32:  a1gw-A  7.4  3.2  121   522    7   MOLECULE: GYPSY RETROTRANSPOSON INTEGRASE-LIKE PROTEIN 1;            
  33:  x7kw-A  6.6  4.3  167  1538    8   MOLECULE: HMG DOMAIN-CONTAINING PROTEIN 3;                           
  34:  s1fk-A  6.5  6.8  135  1410    9   MOLECULE: POGO TRANSPOSABLE ELEMENT WITH ZNF DOMAIN;                 
  35:  pv1y-A  6.5  7.9  214  1043    7   MOLECULE: V(D)J RECOMBINATION-ACTIVATING PROTEIN 1;                  
  36:  j0hc-A  6.4 17.3  144   949    8   MOLECULE: GENERAL TRANSCRIPTION FACTOR II-I REPEAT DOMAIN-C          
  37:  bh0a-A  6.1 11.1  102   399   13   MOLECULE: C-TYPE LECTIN DOMAIN FAMILY 4 MEMBER M;                    
  38:  xpn0-A  6.0  8.6  147  1898   12   MOLECULE: PROTEIN NYNRIN;                                            
  39:  nuc2-A  6.0  8.8  143   609   10   MOLECULE: POGO TRANSPOSABLE ELEMENT WITH KRAB DOMAIN;                
  40:  vtq8-A  6.0 11.6  117   404   10   MOLECULE: CD209 ANTIGEN;                                             
  41:  gu1i-A  5.6 10.1  205   593    5   MOLECULE: PIGGYBAC TRANSPOSABLE ELEMENT-DERIVED PROTEIN 3;           
  42:  c9fy-A  5.6 18.7   87   904    8   MOLECULE: SERINE/ARGININE REPETITIVE MATRIX PROTEIN 1;               
  43:  j6ej-A  5.5  2.8   96   594   21   MOLECULE: NUCLEOLAR PROTEIN 56;                                      
  44:  ug6o-A  5.5  8.3  178   592    7   MOLECULE: PIGGYBAC TRANSPOSABLE ELEMENT-DERIVED PROTEIN 2;           
  45:  b2yy-A  5.4 11.8  132   556    8   MOLECULE: JERKY PROTEIN HOMOLOG;                                     
  46:  x0cx-A  5.4 18.5  132   512   10   MOLECULE: TIGGER TRANSPOSABLE ELEMENT-DERIVED PROTEIN 4;             
  47:  y9yd-A  5.4  7.3  148   349   14   MOLECULE: PUTATIVE NUCLEASE HARBI1;                                  
  48:  b6dx-A  5.4 10.6  178   524   12   MOLECULE: PIGGYBAC TRANSPOSABLE ELEMENT-DERIVED PROTEIN 5;           
  49:  rr6r-A  5.3  4.4  170   585    9   MOLECULE: PIGGYBAC TRANSPOSABLE ELEMENT-DERIVED PROTEIN 4;           
  50:  mu9u-A  5.3  9.7   72   581    4   MOLECULE: ACTIVATING SIGNAL COINTEGRATOR 1;                          
  51:  kb1v-A  5.2  2.8   92   529   12   MOLECULE: NUCLEOLAR PROTEIN 58;                                      
  52:  uh3a-A  5.2  9.2  187   809    6   MOLECULE: PIGGYBAC TRANSPOSABLE ELEMENT-DERIVED PROTEIN 1;           
  53:  du9u-A  5.2 19.5  115   842    9   MOLECULE: ATP-BINDING CASSETTE SUB-FAMILY B MEMBER 6, MITOC          
  54:  nhg0-A  5.2 26.2  125   725   15   MOLECULE: CALCIUM-RESPONSIVE TRANSCRIPTION FACTOR;                   
  55:  yv4f-A  5.0  9.3  108   509    8   MOLECULE: HEAT SHOCK 70 KDA PROTEIN 14;                              
  56:  i0fl-A  5.0  3.4   63   552    8   MOLECULE: 5'-AMP-ACTIVATED PROTEIN KINASE CATALYTIC SUBUNIT          
  57:  fdp7-A  4.9  5.6  103  1400    6   MOLECULE: E3 UBIQUITIN-PROTEIN LIGASE RNF213;                        
  58:  jp1a-A  4.9 13.8  102   971    7   MOLECULE: REVERSION-INDUCING CYSTEINE-RICH PROTEIN WITH KAZ          
  59:  zcd3-A  4.8 12.6  131   524    7   MOLECULE: JERKY PROTEIN HOMOLOG-LIKE;                                
  60:  ud4f-A  4.8 13.5  127   521   11   MOLECULE: TIGGER TRANSPOSABLE ELEMENT-DERIVED PROTEIN 6;             
  61:  d7tj-A  4.7 11.9  136   599   15   MOLECULE: MAJOR CENTROMERE AUTOANTIGEN B;                            
  62:  tk4b-A  4.7  8.4  114  2241    8   MOLECULE: GON-4-LIKE PROTEIN;                                        
  63:  y8em-A  4.7 17.2  126  1043   10   MOLECULE: INTEGRATOR COMPLEX SUBUNIT 3;                              
  64:  ibr8-A  4.7 15.7  109  1430    6   MOLECULE: FYVE, RHOGEF AND PH DOMAIN-CONTAINING PROTEIN 6;           
  65:  eom8-A  4.7  7.4   74   736   14   MOLECULE: ZINC FINGER CCCH DOMAIN-CONTAINING PROTEIN 14;             
  66:  i4kn-A  4.6 10.0  128   431   13   MOLECULE: EVOLUTIONARILY CONSERVED SIGNALING INTERMEDIATE I          
  67:  a7yn-A  4.6 12.9  128   549    7   MOLECULE: TIGGER TRANSPOSABLE ELEMENT-DERIVED PROTEIN 7;             
  68:  mj3q-A  4.5  8.0  120   653   11   MOLECULE: PROTEIN CBFA2T3;                                           
  69:  xff5-A  4.5 18.4  127   523   10   MOLECULE: PROTEIN TWEETY HOMOLOG 3;                                  
  70:  woz5-A  4.5 13.7   95   331   11   MOLECULE: COILED-COIL DOMAIN-CONTAINING PROTEIN 189;                 
  71:  n5vr-A  4.5  6.8   75  1007    8   MOLECULE: RNA-BINDING PROTEIN 26;                                    
  72:  ilg2-A  4.5 18.9   84   599    8   MOLECULE: AFAMIN;                                                    
  73:  cg2w-A  4.4  4.1  108   742   15   MOLECULE: ZINC FINGER MYND DOMAIN-CONTAINING PROTEIN 15;             
  74:  b1gh-A  4.4 12.7  112   852   11   MOLECULE: PROTEIN SHROOM1;                                           
  75:  l3xq-A  4.4  5.1   83   846    6   MOLECULE: PATCHED DOMAIN-CONTAINING PROTEIN 4;                       
  76:  sdx1-A  4.4 17.0   89   501    9   MOLECULE: ARMADILLO REPEAT-CONTAINING PROTEIN 6;                     
  77:  u3se-A  4.4 16.6   84  1395   10   MOLECULE: UNCHARACTERIZED PROTEIN KIAA0232;                          
  78:  lv5g-A  4.3 21.1  112  1385   10   MOLECULE: PLECKSTRIN HOMOLOGY DOMAIN-CONTAINING FAMILY G ME          
  79:  vnh8-A  4.3 10.8   97   224    7   MOLECULE: COILED-COIL DOMAIN-CONTAINING PROTEIN 43;                  
  80:  tb8w-A  4.2 11.7  123   642   11   MOLECULE: TIGGER TRANSPOSABLE ELEMENT-DERIVED PROTEIN 5;             
  81:  oy0x-A  4.2 11.1  162   471   10   MOLECULE: TIGGER TRANSPOSABLE ELEMENT-DERIVED PROTEIN 3;             
  82:  hr1a-A  4.2  5.0   77   543    4   MOLECULE: GAP JUNCTION ALPHA-10 PROTEIN;                             
  83:  tvx1-A  4.2  4.4   77  1179   14   MOLECULE: PROTEIN TRANSPORT PROTEIN SEC31B;                          
  84:  c8nz-A  4.2 29.1  126  1544    8   MOLECULE: RHO GUANINE NUCLEOTIDE EXCHANGE FACTOR 12;                 
  85:  v3ic-A  4.2 22.4  103   960   11   MOLECULE: ENDOPLASMIC RETICULUM AMINOPEPTIDASE 2;                    
  86:  onf3-A  4.2 11.7  112   816    7   MOLECULE: TWO PORE CALCIUM CHANNEL PROTEIN 1;                        
  87:  fi1l-A  4.2  9.5  106  1045    8   MOLECULE: FERM, ARHGEF AND PLECKSTRIN DOMAIN-CONTAINING PRO          
  88:  l1qe-A  4.1 16.0  105   596    9   MOLECULE: NEUROEPITHELIAL CELL-TRANSFORMING GENE 1 PROTEIN;          
  89:  r8no-A  4.1 17.5   95   710    9   MOLECULE: EPHEXIN-1;                                                 
  90:  fsz2-A  4.1  8.6   71  1400   14   MOLECULE: NESPRIN-2;                                                 
  91:  la8y-A  4.1 18.8  116   534    8   MOLECULE: PROTEIN TWEETY HOMOLOG 2;                                  
  92:  lt0q-A  4.1 20.7  120  1400    4   MOLECULE: A-KINASE ANCHOR PROTEIN 13;                                
  93:  zow8-A  4.1 20.9  118  1682    8   MOLECULE: SODIUM CHANNEL PROTEIN TYPE 7 SUBUNIT ALPHA;               
  94:  cf8a-A  4.1 18.1  129  2202    8   MOLECULE: ACTIVATING SIGNAL COINTEGRATOR 1 COMPLEX SUBUNIT           
  95:  y0ju-A  4.0 13.7  134   525    7   MOLECULE: TIGGER TRANSPOSABLE ELEMENT-DERIVED PROTEIN 2;             
  96:  mk0f-A  4.0 12.8  105   684   10   MOLECULE: HISTONE-LYSINE N-METHYLTRANSFERASE SETMAR;                 
  97:  ic7l-A  4.0  5.0   73   683    7   MOLECULE: U4/U6 SMALL NUCLEAR RIBONUCLEOPROTEIN PRP3;                
  98:  wtn5-A  4.0 10.2  103   843    9   MOLECULE: RNA-BINDING PROTEIN 25;                                    
  99:  w0qa-A  4.0 20.6  118   450    9   MOLECULE: PROTEIN TWEETY HOMOLOG 1;                                  
 100:  q7vc-A  4.0 24.2   75  1400    9   MOLECULE: NESPRIN-2;                                                 
 101:  qpl7-A  4.0 26.4   92   941    8   MOLECULE: ENDOPLASMIC RETICULUM AMINOPEPTIDASE 1;                    
 102:  cx6d-A  4.0 17.0  113  1616    6   MOLECULE: PROTEIN SHROOM2;                                           
 103:  tht8-A  4.0 16.5  102   234    5   MOLECULE: STARD3 N-TERMINAL-LIKE PROTEIN;                            
 104:  j3ya-A  4.0  5.0  117   773    9   MOLECULE: 4'-PHOSPHOPANTETHEINE PHOSPHATASE;                         
 105:  fmy4-A  4.0  5.6   75   508    3   MOLECULE: PHENYLALANINE--TRNA LIGASE ALPHA SUBUNIT;                  
 106:  b2gr-A  4.0 14.7   92   716   14   MOLECULE: FLYWCH-TYPE ZINC FINGER-CONTAINING PROTEIN 1;              
 107:  jj3y-A  4.0  4.7   84  1400   13   MOLECULE: ATP-BINDING CASSETTE SUB-FAMILY A MEMBER 13;               
 108:  fe3j-A  4.0 19.8  127  1791    8   MOLECULE: SODIUM CHANNEL PROTEIN TYPE 11 SUBUNIT ALPHA;              
 109:  iv9f-A  3.9  6.3  151   859    9   MOLECULE: PROTEIN ARGONAUTE-2;                                       
 110:  py2i-A  3.9  3.7   69   788   10   MOLECULE: SERINE/THREONINE-PROTEIN KINASE MARK2;                     
 111:  yv4g-A  3.9  3.4   65   476    8   MOLECULE: SERINE/THREONINE-PROTEIN KINASE CHK1;                      
 112:  ai8g-A  3.9 30.8   91  1400    5   MOLECULE: NESPRIN-1;                                                 
 113:  fra0-A  3.9  3.2   61   376   11   MOLECULE: 26S PROTEASOME NON-ATPASE REGULATORY SUBUNIT 13;           
 114:  dg0z-A  3.9 16.4  100   307    3   MOLECULE: VESICLE-TRAFFICKING PROTEIN SEC22A;                        
 115:  nmf0-A  3.9 27.0   94   804   12   MOLECULE: EXOCYST COMPLEX COMPONENT 6;                               
 116:  lw3f-A  3.9 13.4  112   925    6   MOLECULE: ANTIVIRAL INNATE IMMUNE RESPONSE RECEPTOR RIG-I;           
 117:  keg6-A  3.9 13.0  119   422   12   MOLECULE: 26S PROTEASOME NON-ATPASE REGULATORY SUBUNIT 11;           
 118:  oh8c-A  3.9  4.0  108   752    6   MOLECULE: ATP-BINDING CASSETTE SUB-FAMILY B MEMBER 7, MITOC          
 119:  y5bd-A  3.9  4.6  132   282   10   MOLECULE: ENDONUCLEASE V;                                            
 120:  qjn0-A  3.9  9.4   98  1033   10   MOLECULE: PDZ DOMAIN-CONTAINING PROTEIN 7;                           
 121:  rp8j-A  3.9  9.9  107  2353    6   MOLECULE: VOLTAGE-DEPENDENT T-TYPE CALCIUM CHANNEL SUBUNIT           
 122:  qvc3-A  3.8 11.1  150   591    7   MOLECULE: TIGGER TRANSPOSABLE ELEMENT-DERIVED PROTEIN 1;             
 123:  rfe1-A  3.8  8.4   85   888    8   MOLECULE: 3-HYDROXY-3-METHYLGLUTARYL-COENZYME A REDUCTASE;           
 124:  gu8u-A  3.8 14.0  103   988    8   MOLECULE: POTASSIUM VOLTAGE-GATED CHANNEL SUBFAMILY H MEMBE          
 125:  i8gf-A  3.8  9.1  108  1149    6   MOLECULE: POTASSIUM CHANNEL SUBFAMILY U MEMBER 1;                    
 126:  e1oq-A  3.8  4.6   84   294    7   MOLECULE: UNCHARACTERIZED PROTEIN C8ORF74;                           
 127:  tj6q-A  3.8 11.6   97  1871   11   MOLECULE: PROTEIN RRP5 HOMOLOG;                                      
 128:  pq5a-A  3.8 16.3  116   675   13   MOLECULE: HEAT SHOCK 70 KDA PROTEIN 12A;                             
 129:  jd2v-A  3.8 12.4   75   937    5   MOLECULE: AP-2 COMPLEX SUBUNIT BETA;                                 
 130:  c2lc-A  3.8  3.1   69   589    9   MOLECULE: PHENYLALANINE--TRNA LIGASE BETA SUBUNIT;                   
 131:  tv2m-A  3.8 26.4   77  1400   10   MOLECULE: NESPRIN-1;                                                 
 132:  i4fv-A  3.8 12.2  107   904    8   MOLECULE: E3 UBIQUITIN-PROTEIN LIGASE ZNF598;                        
 133:  ndo4-A  3.8 24.9  109   802   12   MOLECULE: RHO GUANINE NUCLEOTIDE EXCHANGE FACTOR 19;                 
 134:  q5vv-A  3.8  6.0   74   222    4   MOLECULE: CHARGED MULTIVESICULAR BODY PROTEIN 3;                     
 135:  q3sd-A  3.8 15.6  123  1400    7   MOLECULE: POLYCYSTIN-1;                                              
 136:  lxx8-A  3.8  7.6   85   145    6   MOLECULE: TRANSMEMBRANE PROTEIN 216;                                 
 137:  i2rb-A  3.8 16.0  119   579    8   MOLECULE: GLYPICAN-2;                                                
 138:  x6qs-A  3.8  4.7   57  1849    9   MOLECULE: TATA-BINDING PROTEIN-ASSOCIATED FACTOR 172;                
 139:  ava5-A  3.8 10.3   92  1400    7   MOLECULE: NESPRIN-2;                                                 
 140:  uex8-A  3.8 26.6   84  1025   13   MOLECULE: LEUCYL-CYSTINYL AMINOPEPTIDASE;                            
 141:  fa2t-A  3.8 15.6   89   488    2   MOLECULE: TRANSMEMBRANE PROTEIN 39A;                                 
 142:  b3vy-A  3.8 25.7  116   604    9   MOLECULE: PROTEIN CBFA2T2;                                           
 143:  b7hl-A  3.8 16.6  102   196    7   MOLECULE: PROTEIN TEX261;                                            
 144:  gnb7-A  3.8 17.6  116   506    5   MOLECULE: HISTIDINE--TRNA LIGASE, MITOCHONDRIAL;                     
 145:  vdh3-A  3.8 14.3   88   791   10   MOLECULE: IQ AND UBIQUITIN-LIKE DOMAIN-CONTAINING PROTEIN;           
 146:  f7vl-A  3.7 11.1   90   385   11   MOLECULE: PROTEIN PELOTA HOMOLOG;                                    
 147:  xh1j-A  3.7 13.9  126   917   10   MOLECULE: HEXOKINASE-2;                                              
 148:  t0yr-A  3.7 24.6   86  1400    7   MOLECULE: E3 UBIQUITIN-PROTEIN LIGASE RNF213;                        
 149:  h3ev-A  3.7  8.8   73   382    1   MOLECULE: GAP JUNCTION ALPHA-1 PROTEIN;                              
 150:  kr1q-A  3.7 27.0   98   841    7   MOLECULE: RHO GUANINE NUCLEOTIDE EXCHANGE FACTOR 15;                 
 151:  wp5k-A  3.7 14.0   86   847    8   MOLECULE: GUANINE NUCLEOTIDE EXCHANGE FACTOR VAV3;                   
 152:  w7aj-A  3.7 20.5  105   655    7   MOLECULE: FYVE, RHOGEF AND PH DOMAIN-CONTAINING PROTEIN 2;           
 153:  grm2-A  3.7 13.2  110   251    5   MOLECULE: PROTEIN FAM243A;                                           
 154:  eyq8-A  3.7 16.0  112  1083    8   MOLECULE: POTASSIUM VOLTAGE-GATED CHANNEL SUBFAMILY H MEMBE          
 155:  lnl0-A  3.7 13.0   68   854   12   MOLECULE: GAMMA-SECRETASE-ACTIVATING PROTEIN;                        
 156:  zmq3-A  3.7 17.3   84  1400   11   MOLECULE: E3 UBIQUITIN-PROTEIN LIGASE RNF213;                        
 157:  z1qw-A  3.7 35.9  129  1035    7   MOLECULE: GRB10-INTERACTING GYF PROTEIN 1;                           
 158:  ttg7-A  3.7 14.7  109  1232    7   MOLECULE: KICSTOR COMPLEX PROTEIN SZT2;                              
 159:  iwn0-A  3.7 21.7  123   526   11   MOLECULE: RHO GUANINE NUCLEOTIDE EXCHANGE FACTOR 3;                  
 160:  g6sk-A  3.7  8.8  111  2376    5   MOLECULE: CCR4-NOT TRANSCRIPTION COMPLEX SUBUNIT 1;                  
 161:  u1mh-A  3.7 17.6  112  1352    4   MOLECULE: PIEZO-TYPE MECHANOSENSITIVE ION CHANNEL COMPONENT          
 162:  fcy4-A  3.7  7.4   82   515    2   MOLECULE: GAP JUNCTION ALPHA-9 PROTEIN;                              
 163:  ty1w-A  3.7 18.3   82  1400    7   MOLECULE: MICROTUBULE-ACTIN CROSS-LINKING FACTOR 1, ISOFORM          
 164:  i2pa-A  3.7 25.7   81   710   12   MOLECULE: INTEGRATOR COMPLEX SUBUNIT 10;                             
 165:  h6pu-A  3.7 15.6  116   578   12   MOLECULE: TRANSMEMBRANE PROTEIN 121B;                                
 166:  e6fk-A  3.7  4.5   70   562   11   MOLECULE: RNA N6-ADENOSINE-METHYLTRANSFERASE METTL16;                
 167:  o1tz-A  3.7 13.0  102   839    7   MOLECULE: TRANSIENT RECEPTOR POTENTIAL CATION CHANNEL SUBFA          
 168:  rb5t-A  3.7 21.3  114   765    4   MOLECULE: TRANSIENT RECEPTOR POTENTIAL CATION CHANNEL SUBFA          
 169:  ysk5-A  3.7 12.6  129  2223    5   MOLECULE: VOLTAGE-DEPENDENT T-TYPE CALCIUM CHANNEL SUBUNIT           
 170:  ne7e-A  3.7  6.4  102   665   13   MOLECULE: ATPASE WRNIP1;                                             
 171:  xy2x-A  3.7 10.6  178   882    7   MOLECULE: PIWI-LIKE PROTEIN 3;                                       
 172:  quf5-A  3.7 20.3   89  1241   13   MOLECULE: INTRAFLAGELLAR TRANSPORT PROTEIN 122 HOMOLOG;              
 173:  hag1-A  3.6 12.3   91  1400    5   MOLECULE: SMALL SUBUNIT PROCESSOME COMPONENT 20 HOMOLOG;             
 174:  a3pb-A  3.6  3.3  106   251    6   MOLECULE: PROTEIN FAM243B;                                           
 175:  vx5b-A  3.6 17.4   86   393    2   MOLECULE: POTASSIUM CHANNEL SUBFAMILY K MEMBER 4;                    
 176:  fvq7-A  3.6 10.1   93  1400    5   MOLECULE: OBSCURIN;                                                  
 177:  p0yv-A  3.6  9.9   61  1400   11   MOLECULE: NESPRIN-1;                                                 
 178:  w5ht-A  3.6 23.9   80   518    5   MOLECULE: KELCH REPEAT AND BTB DOMAIN-CONTAINING PROTEIN 4;          
 179:  slh2-A  3.6 14.8   76   554    9   MOLECULE: GPI MANNOSYLTRANSFERASE 3;                                 
 180:  ut8a-A  3.6 15.5   96  1400    8   MOLECULE: CYTOPLASMIC DYNEIN 1 HEAVY CHAIN 1;                        
 181:  vw9u-A  3.6 16.0  110  1249    9   MOLECULE: POLYCYSTIC KIDNEY DISEASE PROTEIN 1-LIKE 1;                
 182:  jwu0-A  3.6 17.3   84   957    8   MOLECULE: GLUTAMYL AMINOPEPTIDASE;                                   
 183:  u4gl-A  3.6 13.5   91   918    3   MOLECULE: GLUTAMATE RECEPTOR IONOTROPIC, KAINATE 1;                  
 184:  dav8-A  3.6  5.3   76   184   17   MOLECULE: PUTATIVE UNCHARACTERIZED PROTEIN CELF2-AS1;                
 185:  hd8e-A  3.6 16.0   99   906    4   MOLECULE: GLUTAMATE RECEPTOR 1;                                      
 186:  raf6-A  3.6 12.5   69  2036    4   MOLECULE: RAL GTPASE-ACTIVATING PROTEIN SUBUNIT ALPHA-1;             
 187:  pgn3-A  3.6  8.9  113  1374    6   MOLECULE: MITOGEN-ACTIVATED PROTEIN KINASE KINASE KINASE 5;          
 188:  rm5f-A  3.6 23.5  115  1996   10   MOLECULE: PROTEIN SHROOM3;                                           
 189:  sp7q-A  3.6  9.4   78   475   13   MOLECULE: TETRATRICOPEPTIDE REPEAT PROTEIN 29;                       
 190:  t5mm-A  3.6 18.8  103   418    8   MOLECULE: TEKTIN-1;                                                  
 191:  mzf3-A  3.6  8.7  116  1219   13   MOLECULE: PLECKSTRIN HOMOLOGY DOMAIN-CONTAINING FAMILY G ME          
 192:  db6b-A  3.6 16.6   96   845   11   MOLECULE: PROTO-ONCOGENE VAV;                                        
 193:  xuf6-A  3.6 10.3  121   917   10   MOLECULE: HEXOKINASE-1;                                              
 194:  xzb1-A  3.6  9.1   59  1388    3   MOLECULE: MICROTUBULE-ACTIN CROSS-LINKING FACTOR 1, ISOFORM          
 195:  h5pc-A  3.6  5.2   68  1041   10   MOLECULE: PRE-MRNA-SPLICING FACTOR ATP-DEPENDENT RNA HELICA          
 196:  ig8s-A  3.6  9.1  119  2313    9   MOLECULE: VOLTAGE-DEPENDENT R-TYPE CALCIUM CHANNEL SUBUNIT           
 197:  tak4-A  3.6 13.4  164   861    7   MOLECULE: PIWI-LIKE PROTEIN 1;                                       
 198:  hvh7-A  3.6 10.7   88   546    6   MOLECULE: ADENINE DNA GLYCOSYLASE;                                   
 199:  jho8-A  3.6 11.2   77   949    5   MOLECULE: AP-1 COMPLEX SUBUNIT BETA-1;                               
 200:  vb0l-A  3.6 13.6   84  1233    5   MOLECULE: GLUTAMATE RECEPTOR IONOTROPIC, NMDA 2C;                    
 201:  ifp1-A  3.6 28.2   77  1082    5   MOLECULE: AP-3 COMPLEX SUBUNIT BETA-2;                               
 202:  v9iq-A  3.6  3.3   62   559    6   MOLECULE: 5'-AMP-ACTIVATED PROTEIN KINASE CATALYTIC SUBUNIT          
 203:  q0yy-A  3.6  9.5  120   465    9   MOLECULE: HEXOKINASE-4;                                              
 204:  phx6-A  3.6  4.1  100   427    3   MOLECULE: INTERMEDIATE CONDUCTANCE CALCIUM-ACTIVATED POTASS          
 205:  oi5r-A  3.6 22.3   90   450    8   MOLECULE: TATA BOX-BINDING PROTEIN-ASSOCIATED FACTOR RNA PO          
 206:  ugr0-A  3.5 15.6  114   986    9   MOLECULE: RHO GUANINE NUCLEOTIDE EXCHANGE FACTOR 2;                  
 207:  pw6o-A  3.5  9.9   94  1101    7   MOLECULE: RHO GTPASE-ACTIVATING PROTEIN 30;                          
 208:  zue5-A  3.5 11.9   94   483    6   MOLECULE: PROTEIN MROH8;                                             
 209:  u4qj-A  3.5 25.1   76   558    5   MOLECULE: KELCH-LIKE PROTEIN 23;                                     
 210:  x7tm-A  3.5 19.4  124  1127    8   MOLECULE: NCK-ASSOCIATED PROTEIN 1-LIKE;                             
 211:  f3ri-A  3.5 15.5  108  2253   10   MOLECULE: POLYCYSTIC KIDNEY DISEASE AND RECEPTOR FOR EGG JE          
 212:  h1sp-A  3.5 14.9   99   883    5   MOLECULE: GLUTAMATE RECEPTOR 2;                                      
 213:  bq3z-A  3.5 18.4   80  1400    9   MOLECULE: DYNEIN HEAVY CHAIN 11, AXONEMAL;                           
 214:  vkw5-A  3.5 14.3   72   578    7   MOLECULE: PARANEOPLASTIC ANTIGEN MA6F;                               
 215:  s0bo-A  3.5 14.2   70   534    9   MOLECULE: 26S PROTEASOME NON-ATPASE REGULATORY SUBUNIT 3;            
 216:  fg3n-A  3.5 19.5  104   499   11   MOLECULE: COILED-COIL DOMAIN-CONTAINING PROTEIN 105;                 
 217:  ktd4-A  3.5 17.4   78   963    8   MOLECULE: SQUAMOUS CELL CARCINOMA ANTIGEN RECOGNIZED BY T-C          
 218:  h9eg-A  3.5 14.1   96   878    7   MOLECULE: GUANINE NUCLEOTIDE EXCHANGE FACTOR VAV2;                   
 219:  ly6a-A  3.5  3.6   69   752    7   MOLECULE: MAP/MICROTUBULE AFFINITY-REGULATING KINASE 4;              
 220:  gls1-A  3.5 12.3   97  1220    7   MOLECULE: ATP-DEPENDENT RNA HELICASE DHX8;                           
 221:  qnc5-A  3.5  3.6   71   260   10   MOLECULE: UROPLAKIN-1B;                                              
 222:  q8wb-A  3.5 14.7  101  2351    5   MOLECULE: PROTEIN FAM186A;                                           
 223:  fy0m-A  3.5 29.8   80  1299   11   MOLECULE: GRB10-INTERACTING GYF PROTEIN 2;                           
 224:  e9ia-A  3.5  3.7   69   270    4   MOLECULE: GAP JUNCTION BETA-3 PROTEIN;                               
 225:  dx6o-A  3.5 17.6   90  1199    4   MOLECULE: TRANSCRIPTION INITIATION FACTOR TFIID SUBUNIT 2;           
 226:  e4mm-A  3.5 37.8  103  1121    4   MOLECULE: CILIA- AND FLAGELLA-ASSOCIATED PROTEIN 70;                 
 227:  hqd4-A  3.5 13.7   90  1400    7   MOLECULE: POLYCYSTIN-1;                                              
 228:  rbo8-A  3.5  6.2   98   293    3   MOLECULE: PROTEIN YIF1A;                                             
 229:  mu4b-A  3.5 22.2   61   990    3   MOLECULE: AMINOPEPTIDASE Q;                                          
 230:  xz9c-A  3.5 11.8  118   607   11   MOLECULE: ACTIN-RELATED PROTEIN 5;                                   
 231:  eca6-A  3.5 23.5  117  1400    9   MOLECULE: DYNEIN HEAVY CHAIN 11, AXONEMAL;                           
 232:  ola6-A  3.5 18.8  128  1400    2   MOLECULE: PIEZO-TYPE MECHANOSENSITIVE ION CHANNEL COMPONENT          
 233:  yl1t-A  3.5 35.7  131  1417    8   MOLECULE: BLOOM SYNDROME PROTEIN;                                    
 234:  fsh3-A  3.5 19.9  123  2161    9   MOLECULE: VOLTAGE-DEPENDENT L-TYPE CALCIUM CHANNEL SUBUNIT           
 235:  aa4d-A  3.5 26.1  120  1273    7   MOLECULE: PAIRED AMPHIPATHIC HELIX PROTEIN SIN3A;                    
 236:  nh4m-A  3.5 19.3  117  2000   10   MOLECULE: SODIUM CHANNEL PROTEIN TYPE 3 SUBUNIT ALPHA;               
 237:  epw3-A  3.5 16.4   64   717    6   MOLECULE: CLEAVAGE STIMULATION FACTOR SUBUNIT 3;                     
 238:  djb6-A  3.5 20.6  103   968    8   MOLECULE: POLYCYSTIN-2;                                              
 239:  q9hm-A  3.5  8.4  108   839    6   MOLECULE: HEAT SHOCK 70 KDA PROTEIN 4L;                              
 240:  m1dd-A  3.5  9.4  117  2377    9   MOLECULE: VOLTAGE-DEPENDENT T-TYPE CALCIUM CHANNEL SUBUNIT           
 241:  rk3h-A  3.5 18.2  115  2016   10   MOLECULE: SODIUM CHANNEL PROTEIN TYPE 5 SUBUNIT ALPHA;               
 242:  p1yg-A  3.5 11.1  119   917   13   MOLECULE: HEXOKINASE HKDC1;                                          
 243:  ufy2-A  3.5  4.0   73   555    5   MOLECULE: SOLUTE CARRIER FAMILY 22 MEMBER 20;                        
 244:  t8dc-A  3.5 27.9  113  1522   12   MOLECULE: RHO GUANINE NUCLEOTIDE EXCHANGE FACTOR 11;                 
 245:  zkj9-A  3.5 12.7   75   389    4   MOLECULE: 26S PROTEASOME NON-ATPASE REGULATORY SUBUNIT 6;            
 246:  zw9k-A  3.5 10.1   62  1024    5   MOLECULE: NLR FAMILY CARD DOMAIN-CONTAINING PROTEIN 4;               
 247:  hk7t-A  3.5  9.7   78  1115    4   MOLECULE: GLUTAMATE RECEPTOR IONOTROPIC, NMDA 3A;                    
 248:  li0f-A  3.4  6.1   84   436    8   MOLECULE: CHORION-SPECIFIC TRANSCRIPTION FACTOR GCMA;                
 249:  hb7w-A  3.4 27.4  124  1400    6   MOLECULE: A-KINASE ANCHOR PROTEIN 13;                                
 250:  t7bq-A  3.4 15.3  122  2459    8   MOLECULE: POLYCYSTIC KIDNEY DISEASE PROTEIN 1-LIKE 2;                
 251:  q3vh-A  3.4  9.5   62   975    8   MOLECULE: NESPRIN-3;                                                 
 252:  elp7-A  3.4 15.7  106  1726    9   MOLECULE: TRANSCRIPTION ELONGATION FACTOR SPT6;                      
 253:  h2mp-A  3.4  8.6   85   707    7   MOLECULE: TRANSMEMBRANE PROTEIN 260;                                 
 254:  s2ss-A  3.4 21.1   85   417    6   MOLECULE: NUCLEAR ENVELOPE INTEGRAL MEMBRANE PROTEIN 2;              
 255:  fp8o-A  3.4 14.3   78   558    3   MOLECULE: ARMADILLO REPEAT-CONTAINING X-LINKED PROTEIN 5;            
 256:  el0o-A  3.4 12.5   97   311    2   MOLECULE: JNK1/MAPK8-ASSOCIATED MEMBRANE PROTEIN;                    
 257:  r9xj-A  3.4 17.2  110   350    7   MOLECULE: PROTEIN YIPF3;                                             
 258:  dh7m-A  3.4 19.9  107  1591    7   MOLECULE: T-LYMPHOMA INVASION AND METASTASIS-INDUCING PROTE          
 259:  r5zv-A  3.4 15.9   87   505    6   MOLECULE: PEROXISOME PROLIFERATOR-ACTIVATED RECEPTOR GAMMA;          
 260:  ra3l-A  3.4 12.4   95   675    5   MOLECULE: RHO GUANINE NUCLEOTIDE EXCHANGE FACTOR 37;                 
 261:  k7nu-A  3.4 12.8   81   939   11   MOLECULE: AP-2 COMPLEX SUBUNIT ALPHA-2;                              
 262:  nj0r-A  3.4 11.3   97  1400    4   MOLECULE: NESPRIN-2;                                                 
 263:  by2q-A  3.4  9.8   90   834    7   MOLECULE: PROMININ-2;                                                
 264:  rw9w-A  3.4  9.4   95  1989    3   MOLECULE: ZINC FINGER C3H1 DOMAIN-CONTAINING PROTEIN;                
 265:  lmz6-A  3.4 17.8  120   572    6   MOLECULE: GLYPICAN-5;                                                
 266:  l0bf-A  3.4  9.9   84   729   14   MOLECULE: NEUROCHONDRIN;                                             
 267:  gs1z-A  3.4  3.3  112   299   13   MOLECULE: RIBONUCLEASE H2 SUBUNIT A;                                 
 268:  g5ob-A  3.4 14.2   81  1400    9   MOLECULE: POLYCYSTIC KIDNEY DISEASE PROTEIN 1-LIKE 1;                
 269:  vm8v-A  3.4 14.7   72   307    7   MOLECULE: VACUOLAR PROTEIN SORTING-ASSOCIATED PROTEIN VTA1           
 270:  rq6u-A  3.4  3.8   68   159   12   MOLECULE: TYPE-1 ANGIOTENSIN II RECEPTOR-ASSOCIATED PROTEIN          
 271:  c3aj-A  3.4 14.0   82  1400   15   MOLECULE: NESPRIN-2;                                                 
 272:  owm6-A  3.4 14.2   82   718   12   MOLECULE: THREONINE--TRNA LIGASE, MITOCHONDRIAL;                     
 273:  rr3l-A  3.4  9.5   95   725    4   MOLECULE: FYVE, RHOGEF AND PH DOMAIN-CONTAINING PROTEIN 3;           
 274:  hm5u-A  3.4 14.8  148  1810    9   MOLECULE: FERM AND PDZ DOMAIN-CONTAINING PROTEIN 3;                  
 275:  m4fg-A  3.4 21.0   91   602   10   MOLECULE: ZINC FINGER MYND DOMAIN-CONTAINING PROTEIN 11;             
 276:  o6bq-A  3.4 19.9  101  1214   15   MOLECULE: NEUROBLASTOMA BREAKPOINT FAMILY MEMBER 1;                  
 277:  f1zh-A  3.4 10.4  123   923   14   MOLECULE: HEXOKINASE-3;                                              
 278:  r0xw-A  3.4  6.8   85   384    5   MOLECULE: POTASSIUM CHANNEL SUBFAMILY K MEMBER 18;                   
 279:  o9je-A  3.4  7.2   92   766    5   MOLECULE: FYVE, RHOGEF AND PH DOMAIN-CONTAINING PROTEIN 4;           
 280:  nk7y-A  3.4 14.3   93  1419    8   MOLECULE: FORMIN-1;                                                  
 281:  vw5l-A  3.4  3.5   72   677    4   MOLECULE: PANNEXIN-2;                                                
 282:  pg8r-A  3.4 14.1  103   485   10   MOLECULE: TEKTIN-5;                                                  
 283:  e1cv-A  3.4 27.8   98  1169    8   MOLECULE: RABANKYRIN-5;                                              
 284:  msk7-A  3.4 10.5   58   567   17   MOLECULE: NUCLEOLUS AND NEURAL PROGENITOR PROTEIN;                   
 285:  n9me-A  3.4 14.4   83   977    8   MOLECULE: AP-2 COMPLEX SUBUNIT ALPHA-1;                              
 286:  l6yd-A  3.4  7.7   73   379   15   MOLECULE: PLECKSTRIN HOMOLOGY DOMAIN-CONTAINING FAMILY G ME          
 287:  kh3v-A  3.4  7.1   94  1114   10   MOLECULE: PROBABLE GUANINE NUCLEOTIDE EXCHANGE FACTOR MCF2L          
 288:  fof6-A  3.4 15.1  114   523    4   MOLECULE: DYNEIN REGULATORY COMPLEX SUBUNIT 3;                       
 289:  xs8t-A  3.4  5.0   60   678    8   MOLECULE: ENDOPLASMIC RETICULUM MEMBRANE-ASSOCIATED RNA DEG          
 290:  k2lc-A  3.4 25.1  129  1085    8   MOLECULE: TRANSCRIPTION INITIATION FACTOR TFIID SUBUNIT 4;           
 291:  l2be-A  3.4 26.1  106   790    9   MOLECULE: PLECKSTRIN HOMOLOGY DOMAIN-CONTAINING FAMILY G ME          
 292:  rby6-A  3.4 21.2  111  1038    5   MOLECULE: POTE ANKYRIN DOMAIN FAMILY MEMBER J;                       
 293:  j7xb-A  3.4 11.3  122  1480   11   MOLECULE: CYSTIC FIBROSIS TRANSMEMBRANE CONDUCTANCE REGULAT          
 294:  c3op-A  3.4  6.7   87   859    6   MOLECULE: FANCONI ANEMIA GROUP B PROTEIN;                            
 295:  ea9o-A  3.4  9.3  104  1075    6   MOLECULE: POTE ANKYRIN DOMAIN FAMILY MEMBER E;                       
 296:  u4gi-A  3.4 25.6  134  1738    7   MOLECULE: SODIUM LEAK CHANNEL NON-SELECTIVE PROTEIN;                 
 297:  efb1-A  3.4  8.0  107   375    6   MOLECULE: ACTIN, CYTOPLASMIC 2;                                      
 298:  sf6u-A  3.4 18.5  118  1956   10   MOLECULE: SODIUM CHANNEL PROTEIN TYPE 10 SUBUNIT ALPHA;              
 299:  mo7r-A  3.4  3.5   87   320    6   MOLECULE: PROTEIN IMPACT;                                            
 300:  jtr3-A  3.4 14.7  118  1400   10   MOLECULE: MIDASIN;                                                   
 301:  bna3-A  3.4  3.2   75   347    5   MOLECULE: NADH-UBIQUINONE OXIDOREDUCTASE CHAIN 2;                    
 302:  fp0h-A  3.4 10.3  107  1400    3   MOLECULE: TRANSFORMATION/TRANSCRIPTION DOMAIN-ASSOCIATED PR          
 303:  cy4q-A  3.4 38.1   97  2266   11   MOLECULE: LITTLE ELONGATION COMPLEX SUBUNIT 1;                       
 304:  q8tq-A  3.4 12.8   80  1009   10   MOLECULE: DNA LIGASE 3;                                              
 305:  ed7e-A  3.4 19.3   96  1043    6   MOLECULE: GLUTAMATE RECEPTOR IONOTROPIC, NMDA 3B;                    
 306:  r7wu-A  3.4 26.1  106  1659    7   MOLECULE: PHOSPHATIDYLINOSITOL 3,4,5-TRISPHOSPHATE-DEPENDEN          
 307:  xxp6-A  3.4 14.0   80   504    9   MOLECULE: CYTOCHROME P450 2S1;                                       
 308:  j1yc-A  3.4 20.6   92   627    7   MOLECULE: PROTEIN FEM-1 HOMOLOG B;                                   
 309:  ri4a-A  3.4  9.3   86   872    5   MOLECULE: POTASSIUM VOLTAGE-GATED CHANNEL SUBFAMILY KQT MEM          
 310:  ked4-A  3.4 28.3   92   613    5   MOLECULE: MAU2 CHROMATID COHESION FACTOR HOMOLOG;                    
 311:  hiw2-A  3.3  7.7   80  1400    8   MOLECULE: SERINE/THREONINE-PROTEIN KINASE SMG1;                      
 312:  rz1g-A  3.3 30.3  135  1366   10   MOLECULE: PROTEIN STRAWBERRY NOTCH HOMOLOG 2;                        
 313:  ll3t-A  3.3 17.5  111   740   13   MOLECULE: ATP-BINDING CASSETTE SUB-FAMILY D MEMBER 2;                
 314:  e9mm-A  3.3  5.0   98  1112    8   MOLECULE: CGMP-INHIBITED 3',5'-CYCLIC PHOSPHODIESTERASE B;           
 315:  m8zn-A  3.3  6.3  103   344   14   MOLECULE: N-ACETYL-D-GLUCOSAMINE KINASE;                             
 316:  la0u-A  3.3  9.3   49   220   10   MOLECULE: UPF0711 PROTEIN C18ORF21;                                  
 317:  g1ru-A  3.3 16.3   88  1400   10   MOLECULE: NESPRIN-1;                                                 
 318:  cn9n-A  3.3 28.2  100  1400    7   MOLECULE: DYSTROPHIN;                                                
 319:  xsx0-A  3.3  5.5  103   668    7   MOLECULE: BESTROPHIN-3;                                              
 320:  t2jc-A  3.3 16.9  102  1400   11   MOLECULE: NESPRIN-2;                                                 
 321:  cm4m-A  3.3 13.8  101  1400   10   MOLECULE: KICSTOR COMPLEX PROTEIN SZT2;                              
 322:  kmv1-A  3.3 16.3   99   908    6   MOLECULE: GLUTAMATE RECEPTOR IONOTROPIC, KAINATE 2;                  
 323:  st7p-A  3.3  6.2  119   907    9   MOLECULE: WHIRLIN;                                                   
 324:  zqz8-A  3.3  5.8  109  1393   10   MOLECULE: PROTEIN STRAWBERRY NOTCH HOMOLOG 1;                        
 325:  mea7-A  3.3 24.3   84  1400   10   MOLECULE: NESPRIN-1;                                                 
 326:  bbp7-A  3.3 13.3   69   782    6   MOLECULE: PROTEIN VAC14 HOMOLOG;                                     
 327:  n8nd-A  3.3 11.2   98   236    8   MOLECULE: PROTEIN YIPF6;                                             
 328:  fo9p-A  3.3 11.6   85   189   12   MOLECULE: GROUP XIIA SECRETORY PHOSPHOLIPASE A2;                     
 329:  vu4u-A  3.3 13.9   62   855    3   MOLECULE: PRE-MRNA-SPLICING FACTOR SYF1;                             
 330:  bw0v-A  3.3 16.5   93   653    4   MOLECULE: POTASSIUM VOLTAGE-GATED CHANNEL SUBFAMILY A MEMBE          
 331:  y2at-A  3.3  8.0  116   396    9   MOLECULE: ACTIN-RELATED PROTEIN 6;                                   
 332:  o3ot-A  3.3 15.8  112  1400    4   MOLECULE: PIEZO-TYPE MECHANOSENSITIVE ION CHANNEL COMPONENT          
 333:  o9ku-A  3.3 12.2  108   686   19   MOLECULE: HEAT SHOCK 70 KDA PROTEIN 12B;                             
 334:  qe8p-A  3.3 10.9  121   369    9   MOLECULE: PROBABLE N-ACETYLTRANSFERASE 16;                           
 335:  w4jb-A  3.3 14.0   84   394    5   MOLECULE: GDNF FAMILY RECEPTOR ALPHA-LIKE;                           
 336:  d8rr-A  3.3 23.0   81   609    7   MOLECULE: ALPHA-FETOPROTEIN;                                         
 337:  j6jr-A  3.3 15.7  103  1361    9   MOLECULE: RHO GUANINE NUCLEOTIDE EXCHANGE FACTOR 18;                 
 338:  qv8h-A  3.3  9.9  116   912   10   MOLECULE: RHO GUANINE NUCLEOTIDE EXCHANGE FACTOR 1;                  
 339:  t4lo-A  3.3 12.7   61  1378   13   MOLECULE: TONSOKU-LIKE PROTEIN;                                      
 340:  ivk0-A  3.3  7.8  136  1400   10   MOLECULE: MIDASIN;                                                   
 341:  g2wu-A  3.3 16.0   94   683    9   MOLECULE: THO COMPLEX SUBUNIT 5 HOMOLOG;                             
 342:  rex9-A  3.3 22.9   90  1400    8   MOLECULE: WD REPEAT AND FYVE DOMAIN-CONTAINING PROTEIN 3;            
 343:  x2ts-A  3.3  4.1   88   697   10   MOLECULE: TRANSMEMBRANE PROTEIN 168;                                 
 344:  f0vm-A  3.3  4.6   99   170    8   MOLECULE: THIALYSINE N-EPSILON-ACETYLTRANSFERASE;                    
 345:  m6tj-A  3.2 14.0   85  1400    7   MOLECULE: ATP-BINDING CASSETTE SUB-FAMILY A MEMBER 13;               
 346:  tf7h-A  3.2  6.2  164  2210    9   MOLECULE: MEDIATOR OF RNA POLYMERASE II TRANSCRIPTION SUBUN          
 347:  xq6g-A  3.2 15.7   99   902    5   MOLECULE: GLUTAMATE RECEPTOR 4;                                      
 348:  da1p-A  3.2 20.4  120   555    7   MOLECULE: GLYPICAN-6;                                                
 349:  yt6z-A  3.2 12.9   96   198    3   MOLECULE: TRANSMEMBRANE PROTEIN 17;                                  
 350:  sup6-A  3.2 16.3  106  1484    8   MOLECULE: GLUTAMATE RECEPTOR IONOTROPIC, NMDA 2B;                    
 351:  kue9-A  3.2 12.9   85   554    5   MOLECULE: INTRAFLAGELLAR TRANSPORT PROTEIN 56;                       
 352:  pi4y-A  3.2  5.3   99   585   10   MOLECULE: BESTROPHIN-1;                                              
 353:  abd1-A  3.2 21.4   87  1400    8   MOLECULE: NESPRIN-1;                                                 
 354:  bts3-A  3.2  3.9   73   338    7   MOLECULE: SECRETORY CARRIER-ASSOCIATED MEMBRANE PROTEIN 1;           
 355:  q1pc-A  3.2 18.2   82  1251    7   MOLECULE: IMMUNOGLOBULIN-LIKE AND FIBRONECTIN TYPE III DOMA          
 356:  b1cj-A  3.2 16.8  109  1111    7   MOLECULE: NEUROBLASTOMA BREAKPOINT FAMILY MEMBER 9;                  
 357:  tdi6-A  3.2  4.9   95  1487    6   MOLECULE: DH DOMAIN-CONTAINING PROTEIN;                              
 358:  zgf3-A  3.2 15.8  112  1400    9   MOLECULE: POLYCYSTIC KIDNEY DISEASE PROTEIN 1-LIKE 1;                
 359:  dp4m-A  3.2 22.5  102  1462    9   MOLECULE: FYVE, RHOGEF AND PH DOMAIN-CONTAINING PROTEIN 5;           
 360:  dd8v-A  3.2 31.4  122  1826    6   MOLECULE: TRANSCRIPTION INITIATION FACTOR TFIID SUBUNIT 1-L          
 361:  qnu9-A  3.2 19.5   99   580    6   MOLECULE: GLYPICAN-3;                                                
 362:  kk5j-A  3.2 11.8  112   445    6   MOLECULE: STAR-RELATED LIPID TRANSFER PROTEIN 3;                     
 363:  bjr0-A  3.2 10.9   93  1030    4   MOLECULE: SEMAPHORIN-6A;                                             
 364:  ao7n-A  3.2 18.0  126   823    6   MOLECULE: ADHESION G PROTEIN-COUPLED RECEPTOR E2;                    
 365:  oq6l-A  3.2 13.0   74  1756    4   MOLECULE: RANBP2-LIKE AND GRIP DOMAIN-CONTAINING PROTEIN 2;          
 366:  nsb8-A  3.2 21.2  105   306    7   MOLECULE: PROTEIN YIPF1;                                             
 367:  f5ix-A  3.2  5.4   83   131    6   MOLECULE: LEPTIN RECEPTOR OVERLAPPING TRANSCRIPT-LIKE 1;             
 368:  xf1p-A  3.2 22.5   93  1400    5   MOLECULE: DYNEIN HEAVY CHAIN 8, AXONEMAL;                            
 369:  m0jn-A  3.2 19.1  112  1386   11   MOLECULE: PLECKSTRIN HOMOLOGY DOMAIN-CONTAINING FAMILY G ME          
 370:  gi7o-A  3.2 18.4  104  1464    9   MOLECULE: GLUTAMATE RECEPTOR IONOTROPIC, NMDA 2A;                    
 371:  lj6w-A  3.2 12.0   69  1400    7   MOLECULE: WD REPEAT AND FYVE DOMAIN-CONTAINING PROTEIN 3;            
 372:  b4kb-A  3.2 20.5   78   953    5   MOLECULE: COATOMER SUBUNIT BETA;                                     
 373:  kmd4-A  3.2  7.7   88   426    6   MOLECULE: PANNEXIN-1;                                                
 374:  rl9n-A  3.2  9.1   76   635    8   MOLECULE: POTASSIUM VOLTAGE-GATED CHANNEL SUBFAMILY C MEMBE          
 375:  l0lh-A  3.2 20.0  118   865   12   MOLECULE: NEUROBLASTOMA BREAKPOINT FAMILY MEMBER 11;                 
 376:  t5cd-A  3.2 17.8  116  1873    6   MOLECULE: VOLTAGE-DEPENDENT L-TYPE CALCIUM CHANNEL SUBUNIT           
 377:  n2zm-A  3.2  8.4  108   679    7   MOLECULE: STRESS-70 PROTEIN, MITOCHONDRIAL;                          
 378:  wx1j-A  3.2 23.8  139   509    5   MOLECULE: HISTIDINE--TRNA LIGASE, CYTOPLASMIC;                       
 379:  iwa3-A  3.2  8.2  166   973    7   MOLECULE: PIWI-LIKE PROTEIN 2;                                       
 380:  iab4-A  3.2 24.3   75  1400    5   MOLECULE: SERINE-PROTEIN KINASE ATM;                                 
 381:  nhs5-A  3.2 17.0   84   626    6   MOLECULE: SOLUTE CARRIER FAMILY 13 MEMBER 4;                         
 382:  zj3t-A  3.2 17.8  115  1075    6   MOLECULE: POTE ANKYRIN DOMAIN FAMILY MEMBER F;                       
 383:  ijf3-A  3.2 11.3   96  1320   13   MOLECULE: TETRATRICOPEPTIDE REPEAT PROTEIN 21A;                      
 384:  gwy4-A  3.2 17.8  102  1400   10   MOLECULE: TRANSFORMATION/TRANSCRIPTION DOMAIN-ASSOCIATED PR          
 385:  vp6n-A  3.2 10.8   73   491    4   MOLECULE: KATANIN P60 ATPASE-CONTAINING SUBUNIT A1;                  
 386:  pvs9-A  3.2  6.6   93  1428    8   MOLECULE: VACUOLAR PROTEIN SORTING-ASSOCIATED PROTEIN 8 HOM          
 387:  ieb8-A  3.2 26.5   81   589    6   MOLECULE: KELCH-LIKE PROTEIN 25;                                     
 388:  a7td-A  3.2 17.0  120  1400    8   MOLECULE: KICSTOR COMPLEX PROTEIN SZT2;                              
 389:  k2lr-A  3.2  6.8   97  2009    5   MOLECULE: SODIUM CHANNEL PROTEIN TYPE 1 SUBUNIT ALPHA;               
 390:  jxj3-A  3.2 10.3  100  1400   10   MOLECULE: DNA-DEPENDENT PROTEIN KINASE CATALYTIC SUBUNIT;            
 391:  o8bp-A  3.1  4.1  121   553    7   MOLECULE: GLYCEROL KINASE 3;                                         
 392:  pdk4-A  3.1  5.6  112   415    6   MOLECULE: ACTIN-LIKE PROTEIN 7B;                                     
 393:  au0g-A  3.1 31.5  101   725    6   MOLECULE: CONSORTIN;                                                 
 394:  zv3f-A  3.1  9.2   80   169    4   MOLECULE: TRANSLOCATOR PROTEIN;                                      
 395:  r3dp-A  3.1 26.6  107  1400    7   MOLECULE: NESPRIN-1;                                                 
 396:  dbo3-A  3.1 13.1   59   732    8   MOLECULE: NEPHROCYSTIN-1;                                            
 397:  b0ef-A  3.1  3.2   80   131   13   MOLECULE: LEPTIN RECEPTOR GENE-RELATED PROTEIN;                      
 398:  i3xv-A  3.1  3.0   58   597    5   MOLECULE: U3 SMALL NUCLEOLAR RNA-ASSOCIATED PROTEIN 6 HOMOL          
 399:  w6lu-A  3.1 10.1   99  2623    8   MOLECULE: MICROTUBULE-ASSOCIATED SERINE/THREONINE-PROTEIN K          
 400:  wp0v-A  3.1 11.1  103  1872   13   MOLECULE: TRANSCRIPTION INITIATION FACTOR TFIID SUBUNIT 1;           
 401:  d6ru-A  3.1 14.7   96  1941   11   MOLECULE: WD REPEAT-CONTAINING PROTEIN 81;                           
 402:  ixo7-A  3.1 22.9   77  1400    6   MOLECULE: SMALL SUBUNIT PROCESSOME COMPONENT 20 HOMOLOG;             
 403:  g6kc-A  3.1  9.4   85   170    5   MOLECULE: TRANSLOCATOR PROTEIN 2;                                    
 404:  oz8q-A  3.1 29.2   90   964    8   MOLECULE: SYNDETIN;                                                  
 405:  buw0-A  3.1  6.3   74   846    8   MOLECULE: RHO GTPASE-ACTIVATING PROTEIN 12;                          
 406:  r6ju-A  3.1 19.9   65   919   15   MOLECULE: PUROMYCIN-SENSITIVE AMINOPEPTIDASE;                        
 407:  cm6u-A  3.1 26.3   94   580    6   MOLECULE: METHYL-CPG-BINDING DOMAIN PROTEIN 4;                       
 408:  jr5f-A  3.1 18.6   92   778    7   MOLECULE: SERINE/THREONINE-PROTEIN KINASE BRSK1;                     
 409:  dn9o-A  3.1 21.9   84   696   10   MOLECULE: SEC14 DOMAIN AND SPECTRIN REPEAT-CONTAINING PROTE          
 410:  dd8g-A  3.1 32.8   65  1400    8   MOLECULE: DYSTROPHIN;                                                
 411:  gx4n-A  3.1 26.2   89   953    6   MOLECULE: 26S PROTEASOME NON-ATPASE REGULATORY SUBUNIT 1;            
 412:  ai1b-A  3.1 33.3  132  1400    3   MOLECULE: A-KINASE ANCHOR PROTEIN 13;                                
 413:  ny6b-A  3.1 11.6   86   244    5   MOLECULE: PROTEIN YIPF4;                                             
 414:  mjt6-A  3.1  4.3   80   436    4   MOLECULE: ATP-SENSITIVE INWARD RECTIFIER POTASSIUM CHANNEL           
 415:  qs9f-A  3.1  6.9   96   614    6   MOLECULE: NUCLEAR RECEPTOR SUBFAMILY 1 GROUP D MEMBER 1;             
 416:  jy9a-A  3.1  3.9   76   205    9   MOLECULE: PUTATIVE GAP JUNCTION EPSILON-1 PROTEIN;                   
 417:  a1qg-A  3.1 14.4   72   627    8   MOLECULE: SIGNAL RECOGNITION PARTICLE SUBUNIT SRP68;                 
 418:  fd1o-A  3.1 27.2   85   589    6   MOLECULE: ECTODERM-NEURAL CORTEX PROTEIN 1;                          
 419:  ndm6-A  3.1 12.3  109  1135    8   MOLECULE: POTASSIUM CHANNEL SUBFAMILY T MEMBER 2;                    
 420:  xk3z-A  3.1  5.5   77  1400    9   MOLECULE: SMALL SUBUNIT PROCESSOME COMPONENT 20 HOMOLOG;             
 421:  n1id-A  3.1  5.2   98   473    8   MOLECULE: BESTROPHIN-4;                                              
 422:  mxk5-A  3.1 19.7  101  1309    6   MOLECULE: MICROTUBULE-ASSOCIATED SERINE/THREONINE-PROTEIN K          
 423:  ndc0-A  3.1 15.2   86  1007    8   MOLECULE: GLUTAMATE RECEPTOR IONOTROPIC, DELTA-2;                    
 424:  vwl6-A  3.1  4.4   71   235    8   MOLECULE: SECRETORY CARRIER-ASSOCIATED MEMBRANE PROTEIN 5;           
 425:  lj8p-A  3.1 17.5  100   841    9   MOLECULE: NEUROBLASTOMA BREAKPOINT FAMILY MEMBER 10;                 
 426:  k9op-A  3.1 15.7   88  1400    6   MOLECULE: CILIA- AND FLAGELLA-ASSOCIATED PROTEIN 46;                 
 427:  j9sr-A  3.1 10.4  104   609    7   MOLECULE: ALBUMIN;                                                   
 428:  nmo4-A  3.1 28.4   90  1323   11   MOLECULE: MAESTRO HEAT-LIKE REPEAT-CONTAINING PROTEIN FAMIL          
 429:  jjb4-A  3.1 26.9   97   864    3   MOLECULE: N-ALPHA-ACETYLTRANSFERASE 16, NATA AUXILIARY SUBU          
 430:  fq0u-A  3.1 21.9  116  1239    5   MOLECULE: DNA POLYMERASE SUBUNIT GAMMA-1;                            
 431:  bvb0-A  3.1 14.9  120  1230    8   MOLECULE: POTASSIUM CHANNEL SUBFAMILY T MEMBER 1;                    
 432:  kcq9-A  3.1 12.8  121  1400    9   MOLECULE: DYNEIN HEAVY CHAIN 3, AXONEMAL;                            
 433:  hgk8-A  3.1 13.6   77   474    5   MOLECULE: VITAMIN D-BINDING PROTEIN;                                 
 434:  nj8t-A  3.1 19.6   74   941    3   MOLECULE: PRE-MRNA-PROCESSING FACTOR 6;                              
 435:  qz7b-A  3.1  3.9  119   553    6   MOLECULE: GLYCEROL KINASE 2;                                         
 436:  nxv1-A  3.1 10.1   62   179    3   MOLECULE: FAS APOPTOTIC INHIBITORY MOLECULE 1;                       
 437:  a3qy-A  3.1 14.2   65   843    6   MOLECULE: TETRATRICOPEPTIDE REPEAT PROTEIN 7B;                       
 438:  r0po-A  3.1 15.0   99   563    8   MOLECULE: PROTEIN NOXP20;                                            
 439:  ea4d-A  3.1 15.8   93   323    9   MOLECULE: 28S RIBOSOMAL PROTEIN S35, MITOCHONDRIAL;                  
 440:  g2cl-A  3.1  5.5   97  1516   12   MOLECULE: UDP-GLUCOSE:GLYCOPROTEIN GLUCOSYLTRANSFERASE 2;            
 441:  wm5i-A  3.1  5.0   74   676    4   MOLECULE: POTASSIUM VOLTAGE-GATED CHANNEL SUBFAMILY KQT MEM          
 442:  lu0r-A  3.1 13.2   92   894    4   MOLECULE: GLUTAMATE RECEPTOR 3;                                      
 443:  qog2-A  3.1 10.5   96   869    4   MOLECULE: TATA BOX-BINDING PROTEIN-ASSOCIATED FACTOR RNA PO          
 444:  a1fc-A  3.1  8.6  112  1585    7   MOLECULE: MAESTRO HEAT-LIKE REPEAT-CONTAINING PROTEIN FAMIL          
 445:  to3e-A  3.1  6.7   69  1400    4   MOLECULE: SERINE/THREONINE-PROTEIN KINASE SMG1;                      
 446:  la5m-A  3.1  5.0  104  1980    9   MOLECULE: SODIUM CHANNEL PROTEIN TYPE 8 SUBUNIT ALPHA;               
 447:  hu2q-A  3.1 21.0  105  1577    8   MOLECULE: DYNAMIN-BINDING PROTEIN;                                   
 448:  lw2b-A  3.0 25.8   83   855   11   MOLECULE: DYNEIN ASSEMBLY FACTOR 5, AXONEMAL;                        
 449:  hhu2-A  3.0  8.2  127   840    9   MOLECULE: HEAT SHOCK 70 KDA PROTEIN 4;                               
 450:  btp1-A  3.0 23.9   75   589   13   MOLECULE: SERINE/THREONINE-PROTEIN PHOSPHATASE 2A 65 KDA RE          
 451:  bet3-A  3.0 29.2   85   515    6   MOLECULE: GERM CELL-LESS PROTEIN-LIKE 1;                             
 452:  m0dt-A  3.0 17.0   95   145   14   MOLECULE: PROTEIN PHOSPHATASE 1 REGULATORY SUBUNIT 14D;              
 453:  qq7x-A  3.0 29.7   93   632    6   MOLECULE: ARMADILLO REPEAT-CONTAINING X-LINKED PROTEIN 2;            
 454:  ve5y-A  3.0  9.4   95   314    4   MOLECULE: PROTEIN YIF1B;                                             
 455:  ns3e-A  3.0 11.3   79  1400    5   MOLECULE: NESPRIN-2;                                                 
 456:  w2ob-A  3.0  7.5   85   603    6   MOLECULE: NADH-UBIQUINONE OXIDOREDUCTASE CHAIN 5;                    
 457:  im3u-A  3.0 14.8   83   393    5   MOLECULE: G PROTEIN-ACTIVATED INWARD RECTIFIER POTASSIUM CH          
 458:  g9xt-A  3.0 21.6   98  1400   13   MOLECULE: NESPRIN-1;                                                 
 459:  m7cr-A  3.0  6.5  118  1332   11   MOLECULE: SON OF SEVENLESS HOMOLOG 2;                                
 460:  t3jv-A  3.0  5.2  100   606    3   MOLECULE: LYSOSOMAL COBALAMIN TRANSPORTER ABCD4;                     
 461:  jt9i-A  3.0 15.1   93   445    9   MOLECULE: EUKARYOTIC TRANSLATION INITIATION FACTOR 3 SUBUNI          
 462:  vud8-A  3.0 19.0  113   407   12   MOLECULE: T-COMPLEX PROTEIN 11 X-LINKED PROTEIN 2;                   
 463:  qrm3-A  3.0  7.2   64   552    9   MOLECULE: HARMONIN;                                                  
 464:  n2yg-A  3.0 18.0   97  1400   11   MOLECULE: WD REPEAT-CONTAINING PROTEIN 87;                           
 465:  e8ii-A  3.0  8.4   82  1316   10   MOLECULE: TETRATRICOPEPTIDE REPEAT PROTEIN 21B;                      
 466:  n2oh-A  3.0 14.9   82  1400    4   MOLECULE: DYSTONIN;                                                  
 467:  srg9-A  3.0 16.3  126  1219   13   MOLECULE: REGULATOR OF TELOMERE ELONGATION HELICASE 1;               
 468:  pwf0-A  3.0  9.9   95  1400    7   MOLECULE: DYNEIN HEAVY CHAIN 17, AXONEMAL;                           
 469:  r5ju-A  3.0 16.5  108  1336    6   MOLECULE: GLUTAMATE RECEPTOR IONOTROPIC, NMDA 2D;                    
 470:  xn7j-A  3.0 17.0   82  1400    7   MOLECULE: UBIQUITIN CARBOXYL-TERMINAL HYDROLASE 34;                  
 471:  rjt4-A  3.0 31.3  118  1400    8   MOLECULE: NESPRIN-1;                                                 
 472:  edj5-A  3.0  5.6   67   526    7   MOLECULE: PROBABLE DOLICHYL PYROPHOSPHATE GLC1MAN9GLCNAC2            
 473:  r8yz-A  3.0  6.8  102  1597    6   MOLECULE: RHO GUANINE NUCLEOTIDE EXCHANGE FACTOR 5;                  
 474:  r7nd-A  3.0 16.4   75   491   12   MOLECULE: COP9 SIGNALOSOME COMPLEX SUBUNIT 1;                        
 475:  vp7h-A  3.0 17.5   78   145    5   MOLECULE: MITOCHONDRIAL IMPORT RECEPTOR SUBUNIT TOM20 HOMOL          
 476:  nw3r-A  3.0  5.3   91  2063    7   MOLECULE: RHO GUANINE NUCLEOTIDE EXCHANGE FACTOR 17;                 
 477:  l3gt-A  3.0 12.9   78   346    9   MOLECULE: TUBULIN-SPECIFIC CHAPERONE C;                              
 478:  wb8j-A  3.0 18.9   97   536    8   MOLECULE: IMPORTIN SUBUNIT ALPHA-6;                                  
 479:  r0sv-A  3.0  3.7   91   459    8   MOLECULE: E3 UBIQUITIN-PROTEIN LIGASE RNF25;                         
 480:  zm1j-A  3.0 20.4   59   507   12   MOLECULE: TOM1-LIKE PROTEIN 2;                                       
 481:  uyr6-A  3.0 22.7  120  1236    5   MOLECULE: CALCIUM-ACTIVATED POTASSIUM CHANNEL SUBUNIT ALPHA          
 482:  h1xt-A  3.0 14.1   69   492    6   MOLECULE: TARGET OF MYB PROTEIN 1;                                   
 483:  c8cm-A  3.0 15.9   74   248   11   MOLECULE: PROTEIN MAESTRO;                                           
 484:  kkp1-A  3.0 19.3   61   777    5   MOLECULE: HEPATOCYTE GROWTH FACTOR-REGULATED TYROSINE KINAS          
 485:  zyc4-A  3.0 23.1   98  1400    3   MOLECULE: ADHESION G-PROTEIN COUPLED RECEPTOR V1;                    
 486:  lwu2-A  3.0 17.5   91   309    4   MOLECULE: POTASSIUM CHANNEL SUBFAMILY K MEMBER 16;                   
 487:  hes1-A  3.0 18.8   79   967   10   MOLECULE: AMINOPEPTIDASE N;                                          
 488:  pmt0-A  3.0 14.7   63  1153    5   MOLECULE: AP-3 COMPLEX SUBUNIT DELTA-1;                              
 489:  qn8p-A  3.0 21.0  115   556    8   MOLECULE: GLYPICAN-4;                                                
 490:  g0dw-A  3.0  4.9  115  1064    4   MOLECULE: LETHAL(2) GIANT LARVAE PROTEIN HOMOLOG 1;                  
 491:  tp9r-A  3.0 24.2  107  1400   12   MOLECULE: DMX-LIKE PROTEIN 2;                                        
 492:  we2i-A  3.0 14.3   83   626    6   MOLECULE: CARNITINE O-ACETYLTRANSFERASE;                             
 493:  dmf1-A  3.0  6.9  109   377    5   MOLECULE: ACTIN, AORTIC SMOOTH MUSCLE;                               
 494:  b3mg-A  3.0 19.2   90   669    4   MOLECULE: PRE-MRNA-PROCESSING FACTOR 39;                             
 495:  j5jo-A  3.0 17.9   91  2443    8   MOLECULE: SPATACSIN;                                                 
 496:  rtu9-A  3.0 13.9   80  1147   11   MOLECULE: STEROL REGULATORY ELEMENT-BINDING PROTEIN 1;               
 497:  qjq6-A  3.0 22.8   76  1025    9   MOLECULE: INTERFERON-INDUCED HELICASE C DOMAIN-CONTAINING P          
 498:  zq0d-A  3.0 16.2   92   431   10   MOLECULE: CASPASE RECRUITMENT DOMAIN-CONTAINING PROTEIN 8;           
 499:  ykf3-A  3.0 30.0  105  1400    7   MOLECULE: A-KINASE ANCHOR PROTEIN 13;                                
 500:  ngd6-A  3.0  7.3   76   696    3   MOLECULE: XENOTROPIC AND POLYTROPIC RETROVIRUS RECEPTOR 1;           
 501:  nd9s-A  3.0 17.1  103   772    7   MOLECULE: CARNITINE O-PALMITOYLTRANSFERASE 1, MUSCLE ISOFOR          
 502:  fdx7-A  3.0  3.5   69    96   12   MOLECULE: SECRETOGLOBIN FAMILY 2B MEMBER 2;                          
 503:  q2vz-A  3.0  3.7   63   651   10   MOLECULE: MEDIATOR OF RNA POLYMERASE II TRANSCRIPTION SUBUN          
 504:  nio5-A  3.0 18.7   75  2015    8   MOLECULE: LEUCINE-RICH REPEAT SERINE/THREONINE-PROTEIN KINA          
 505:  wyo2-A  2.9 16.1   82   759    9   MOLECULE: LON PEPTIDASE N-TERMINAL DOMAIN AND RING FINGER P          
 506:  w6yb-A  2.9 30.9   60   518    8   MOLECULE: NUCLEAR RECEPTOR ROR-GAMMA;                                
 507:  f9kz-A  2.9 20.1   79   964    3   MOLECULE: E3 UBIQUITIN-PROTEIN LIGASE TRIM37;                        
 508:  df0k-A  2.9  8.3   91  1400    7   MOLECULE: NESPRIN-1;                                                 
 509:  zoe8-A  2.9 21.5   85  1400    2   MOLECULE: UTROPHIN;                                                  
 510:  gya8-A  2.9  3.9   73   208    7   MOLECULE: SODIUM/POTASSIUM-TRANSPORTING ATPASE SUBUNIT               
 511:  ms2c-A  2.9  4.8  134  1400    8   MOLECULE: SERINE/THREONINE-PROTEIN KINASE SMG1;                      
 512:  d9lz-A  2.9 13.5   91  1400    4   MOLECULE: DYNEIN HEAVY CHAIN 5, AXONEMAL;                            
 513:  lx0h-A  2.9 18.1  122  1400    5   MOLECULE: TRIPLE FUNCTIONAL DOMAIN PROTEIN;                          
 514:  d4qu-A  2.9  4.6   73   229    7   MOLECULE: SECRETORY CARRIER-ASSOCIATED MEMBRANE PROTEIN 4;           
 515:  z4ti-A  2.9 26.0   77   588    8   MOLECULE: CALICIN;                                                   
 516:  spx1-A  2.9  8.0   90   248    7   MOLECULE: N-ACYLNEURAMINATE-9-PHOSPHATASE;                           
 517:  vnk1-A  2.9  8.3  124   858    9   MOLECULE: HEAT SHOCK PROTEIN 105 KDA;                                
 518:  a9qi-A  2.9 24.9  102  1220   10   MOLECULE: PROTEIN TRANSPORT PROTEIN SEC31A;                          
 519:  ox2v-A  2.9 18.1  108   879    5   MOLECULE: TRANSMEMBRANE PROTEIN 245;                                 
 520:  v2mu-A  2.9 10.3  102   890    3   MOLECULE: WOLFRAMIN;                                                 
 521:  ohr8-A  2.9 11.3   92   473    9   MOLECULE: MAP KINASE-ACTIVATED PROTEIN KINASE 5;                     
 522:  cv7v-A  2.9 14.5   74   439    5   MOLECULE: GAP JUNCTION GAMMA-2 PROTEIN;                              
 523:  bx8y-A  2.9 11.0   70  1400    4   MOLECULE: RYANODINE RECEPTOR 1;                                      
 524:  q7tm-A  2.9 16.2   69   753    9   MOLECULE: CCR4-NOT TRANSCRIPTION COMPLEX SUBUNIT 3;                  
 525:  kw8r-A  2.9 17.4   62   232   11   MOLECULE: VESICLE TRANSPORT THROUGH INTERACTION WITH T-SNAR          
 526:  w9qr-A  2.9 21.4  109  1400    8   MOLECULE: TPR AND ANKYRIN REPEAT-CONTAINING PROTEIN 1;               
 527:  ky9o-A  2.9 12.4   76  2209    4   MOLECULE: KINETOCHORE-ASSOCIATED PROTEIN 1;                          
 528:  ow8i-A  2.9 13.5  124  1196    9   MOLECULE: POTASSIUM VOLTAGE-GATED CHANNEL SUBFAMILY H MEMBE          
 529:  ok5w-A  2.9 21.8   92   784    8   MOLECULE: RABENOSYN-5;                                               
 530:  u7ug-A  2.9 10.1   89   158    6   MOLECULE: TRANSMEMBRANE PROTEIN 50B;                                 
 531:  xnb8-A  2.9 24.8  108   968    8   MOLECULE: ALANINE--TRNA LIGASE, CYTOPLASMIC;                         
 532:  t7so-A  2.9 37.1  104   216    9   MOLECULE: TRANSMEMBRANE PROTEIN 80;                                  
 533:  ido0-A  2.9 15.0   93  1288   12   MOLECULE: MITOGEN-ACTIVATED PROTEIN KINASE KINASE KINASE 6;          
 534:  gmv0-A  2.9 11.6   64   152    3   MOLECULE: TOMM20-LIKE PROTEIN 1;                                     
 535:  kyk9-A  2.9 33.4   96  1503    8   MOLECULE: EF-HAND CALCIUM-BINDING DOMAIN-CONTAINING PROTEIN          
 536:  ugx1-A  2.9 13.0  190   857    9   MOLECULE: PROTEIN ARGONAUTE-1;                                       
 537:  r3te-A  2.9 20.8   69   845    4   MOLECULE: PROTEIN ARGININE N-METHYLTRANSFERASE 9;                    
 538:  v7xj-A  2.9 18.3   92   584    4   MOLECULE: BUTYROPHILIN SUBFAMILY 3 MEMBER A3;                        
 539:  dy8m-A  2.9 14.6  101   316    7   MOLECULE: PROTEIN YIPF2;                                             
 540:  ck9y-A  2.9 16.0  102   980    3   MOLECULE: GLUTAMATE RECEPTOR IONOTROPIC, KAINATE 5;                  
 541:  aa8t-A  2.9  5.0   98   509    8   MOLECULE: BESTROPHIN-2;                                              
 542:  xn4k-A  2.9 14.9  119   722   11   MOLECULE: BIFUNCTIONAL UDP-N-ACETYLGLUCOSAMINE                       
 543:  qjy4-A  2.9 24.3  106   491    4   MOLECULE: RAB5 GDP/GTP EXCHANGE FACTOR;                              
 544:  o5tc-A  2.9 17.7   98   391    2   MOLECULE: ATP-SENSITIVE INWARD RECTIFIER POTASSIUM CHANNEL           
 545:  w6hz-A  2.9 19.6   88  1210    3   MOLECULE: AF4/FMR2 FAMILY MEMBER 1;                                  
 546:  eo1d-A  2.9 19.4   76  1233    7   MOLECULE: UTROPHIN;                                                  
 547:  fbt0-A  2.9 25.7  123   604   12   MOLECULE: PROTEIN CBFA2T1;                                           
 548:  vw6c-A  2.9 13.4   51   204    4   MOLECULE: THO COMPLEX SUBUNIT 7 HOMOLOG;                             
 549:  ycv2-A  2.9 12.7   82  1274   10   MOLECULE: SYMPLEKIN;                                                 
 550:  p5md-A  2.9  5.0   94  1400    6   MOLECULE: SERINE/THREONINE-PROTEIN KINASE SMG1;                      
 551:  u1lc-A  2.9 12.8   90  1400   11   MOLECULE: WD REPEAT-CONTAINING PROTEIN 87;                           
 552:  gs4e-A  2.9  6.6   85   419    2   MOLECULE: G PROTEIN-ACTIVATED INWARD RECTIFIER POTASSIUM CH          
 553:  hiv4-A  2.9 29.3   96   521    4   MOLECULE: IMPORTIN SUBUNIT ALPHA-3;                                  
 554:  nl0l-A  2.9 20.4   95   257    6   MOLECULE: PROTEIN YIPF5;                                             
 555:  ql9d-A  2.9 24.8   80  1274    6   MOLECULE: VWFA AND CACHE DOMAIN-CONTAINING PROTEIN 1;                
 556:  iak2-A  2.9 14.2  100   165    9   MOLECULE: PROTEIN PHOSPHATASE 1 REGULATORY SUBUNIT 14C;              
 557:  yk2p-A  2.9 14.7  111  1303    6   MOLECULE: POLYCYSTIN-1;                                              
 558:  zhh5-A  2.9 29.0   92  1400   10   MOLECULE: SPECTRIN BETA CHAIN, NON-ERYTHROCYTIC 5;                   
 559:  od9h-A  2.9 22.6   80   867   11   MOLECULE: ARMADILLO REPEAT-CONTAINING PROTEIN 2;                     
 560:  dx0w-A  2.9  7.5   75   295    3   MOLECULE: ALPHA-SOLUBLE NSF ATTACHMENT PROTEIN;                      
 561:  ykd3-A  2.9 12.6   91  1374    9   MOLECULE: TENEURIN-2;                                                
 562:  s4ac-A  2.9  5.3  113   570    7   MOLECULE: PANTOTHENATE KINASE 2, MITOCHONDRIAL;                      
 563:  u5pv-A  2.9 16.6   62  1400   10   MOLECULE: SERINE/THREONINE-PROTEIN KINASE SMG1;                      
 564:  flm4-A  2.9 15.9  110  1400   11   MOLECULE: KALIRIN;                                                   
 565:  yox9-A  2.9 23.4   91  1304    9   MOLECULE: SPLICING FACTOR 3B SUBUNIT 1;                              
 566:  w4on-A  2.9 19.6   89   982    7   MOLECULE: LITTLE ELONGATION COMPLEX SUBUNIT 2;                       
 567:  lv9a-A  2.9 17.3  101  1400    9   MOLECULE: BACULOVIRAL IAP REPEAT-CONTAINING PROTEIN 6;               
 568:  tl8l-A  2.9  7.7   61   116    8   MOLECULE: CDKN2AIP N-TERMINAL-LIKE PROTEIN;                          
 569:  c1re-A  2.9 14.1   98  1606   10   MOLECULE: PHOSPHATIDYLINOSITOL 3,4,5-TRISPHOSPHATE-DEPENDEN          
 570:  i9lo-A  2.9  7.8  106   598    8   MOLECULE: PANTOTHENATE KINASE 1;                                     
 571:  kbm7-A  2.9 25.9   87   705    5   MOLECULE: TETRATRICOPEPTIDE REPEAT PROTEIN 12;                       
 572:  xn8f-A  2.9 17.9   72   344   17   MOLECULE: LEUCINE-RICH REPEAT-CONTAINING PROTEIN 75A;                
 573:  e0xu-A  2.9  7.3   82   298    4   MOLECULE: BETA-SOLUBLE NSF ATTACHMENT PROTEIN;                       
 574:  by1i-A  2.9 41.0   92  1395    4   MOLECULE: G-PROTEIN COUPLED RECEPTOR-ASSOCIATED SORTING PRO          
 575:  uue7-A  2.9  9.9  163   861    6   MOLECULE: PROTEIN ARGONAUTE-4;                                       
 576:  hp9p-A  2.9 18.6   76  1838    8   MOLECULE: PLEXIN-B2;                                                 
 577:  am9l-A  2.9 17.8   75  1499   12   MOLECULE: RHO GTPASE-ACTIVATING PROTEIN 35;                          
 578:  t5pe-A  2.9 13.2   85  1400    2   MOLECULE: USHERIN;                                                   
 579:  cek8-A  2.9  3.7   68   926    9   MOLECULE: ALPHA-AMINOADIPIC SEMIALDEHYDE SYNTHASE, MITOCHON          
 580:  kt9k-A  2.9  5.3   88   500    8   MOLECULE: PYRIDINE NUCLEOTIDE-DISULFIDE OXIDOREDUCTASE DOMA          
 581:  sw1u-A  2.9 18.8  111  2069    7   MOLECULE: DEDICATOR OF CYTOKINESIS PROTEIN 9;                        
 582:  eom4-A  2.9  3.2   90   437   10   MOLECULE: EUKARYOTIC PEPTIDE CHAIN RELEASE FACTOR SUBUNIT 1          
 583:  ib4z-A  2.9 15.9   98   704    6   MOLECULE: MRNA (2'-O-METHYLADENOSINE-N(6)-)-METHYLTRANSFERA          
 584:  g1bz-A  2.9 19.8   92  1211   10   MOLECULE: DELPHILIN;                                                 
 585:  l0jx-A  2.9 34.9   98  1073   11   MOLECULE: SEMAPHORIN-6D;                                             
 586:  kz5u-A  2.9  3.6   85   186   13   MOLECULE: RAN GUANINE NUCLEOTIDE RELEASE FACTOR;                     
 587:  ihm0-A  2.9 19.6   97   593    4   MOLECULE: MITOGUARDIN 2;                                             
 588:  v5cc-A  2.9  5.7   99  1318    9   MOLECULE: MAESTRO HEAT-LIKE REPEAT FAMILY MEMBER 5;                  
 589:  esj8-A  2.9 16.6  112   300   13   MOLECULE: ADP-RIBOSYL CYCLASE/CYCLIC ADP-RIBOSE HYDROLASE 1          
 590:  xv1y-A  2.9 31.3  113   862    8   MOLECULE: TRANSCRIPTION INITIATION FACTOR TFIID SUBUNIT 4B;          
 591:  pck5-A  2.8 18.4  106   461    6   MOLECULE: PHOSPHATIDATE CYTIDYLYLTRANSFERASE 1;                      
 592:  zb1d-A  2.8  4.6   69   449    4   MOLECULE: ZINC FINGER AND BTB DOMAIN-CONTAINING PROTEIN 14;          
 593:  d9nm-A  2.8 17.6  109  1400   10   MOLECULE: NESPRIN-2;                                                 
 594:  rzd1-A  2.8  5.8  102  1400    9   MOLECULE: OBSCURIN;                                                  
 595:  f9mu-A  2.8 16.8   66   962    8   MOLECULE: GENERAL VESICULAR TRANSPORT FACTOR P115;                   
 596:  h6gv-A  2.8 10.7   67  1400    6   MOLECULE: CILIA- AND FLAGELLA-ASSOCIATED PROTEIN 46;                 
 597:  fyn0-A  2.8 13.1   87   452    8   MOLECULE: INTERFERON-INDUCED PROTEIN 44-LIKE;                        
 598:  i4al-A  2.8 10.1   84   165    7   MOLECULE: TRANSMEMBRANE PROTEIN 128;                                 
 599:  c7qy-A  2.8 22.3   93   887    6   MOLECULE: INTEGRATOR COMPLEX SUBUNIT 6;                              
 600:  dfo5-A  2.8 10.7   61  1400    2   MOLECULE: CILIA- AND FLAGELLA-ASSOCIATED PROTEIN 46;                 
 601:  acm8-A  2.8 14.1   92   826    4   MOLECULE: DOLICHYL-DIPHOSPHOOLIGOSACCHARIDE--PROTEIN                 
 602:  i4pe-A  2.8 18.7   85   189   12   MOLECULE: CANCER/TESTIS ANTIGEN FAMILY 45 MEMBER A5;                 
 603:  ikf8-A  2.8 17.2   72   750    8   MOLECULE: COILED-COIL DOMAIN-CONTAINING PROTEIN 142;                 
 604:  nb9f-A  2.8  9.1  115   286    7   MOLECULE: RIBONUCLEASE H1;                                           
 605:  tyy2-A  2.8 31.8  117   993    7   MOLECULE: SIGNAL PEPTIDE, CUB AND EGF-LIKE DOMAIN-CONTAININ          
 606:  xt5e-A  2.8 12.2  100  1400   10   MOLECULE: NESPRIN-1;                                                 
 607:  co9o-A  2.8  6.2  115   571    6   MOLECULE: CEREBRAL CAVERNOUS MALFORMATIONS 2 PROTEIN-LIKE;           
 608:  aqz7-A  2.8 10.2   72   853    3   MOLECULE: UNCHARACTERIZED PROTEIN C1ORF112;                          
 609:  gwl8-A  2.8 19.9  113  1400   11   MOLECULE: NESPRIN-1;                                                 
 610:  pz5r-A  2.8  9.1   58  1181    9   MOLECULE: WD REPEAT-CONTAINING PROTEIN 35;                           
 611:  mt1g-A  2.8  7.2   74   433   11   MOLECULE: N-LYSINE METHYLTRANSFERASE SMYD2;                          
 612:  czi2-A  2.8 21.4  108  1400    7   MOLECULE: OBSCURIN;                                                  
 613:  x5vz-A  2.8 27.0   96   280    5   MOLECULE: PROTEIN YIPF7;                                             
 614:  mc3v-A  2.8 13.8   61   456    7   MOLECULE: 26S PROTEASOME NON-ATPASE REGULATORY SUBUNIT 12;           
 615:  b3hz-A  2.8 16.5  100   869   11   MOLECULE: PUTATIVE NEUROBLASTOMA BREAKPOINT FAMILY MEMBER 8          
 616:  x3oo-A  2.8  8.0   65   188    2   MOLECULE: PHOSPHATIDYLINOSITOL N-ACETYLGLUCOSAMINYLTRANSFER          
 617:  z4ky-A  2.8 30.8   93  1401    6   MOLECULE: PROTEIN DISPATCHED HOMOLOG 2;                              
 618:  f8ez-A  2.8  8.1   62   209    2   MOLECULE: COP9 SIGNALOSOME COMPLEX SUBUNIT 8;                        
 619:  n5rl-A  2.8 21.4   73   417    5   MOLECULE: ZINC FINGER PROTEIN 232;                                   
 620:  fkx5-A  2.8  9.6   96  1400    7   MOLECULE: DYNEIN HEAVY CHAIN 8, AXONEMAL;                            
 621:  w2hy-A  2.8 20.4   73   534    5   MOLECULE: ZINC FINGER PROTEIN 397;                                   
 622:  ga4l-A  2.8 15.2  111  1107    8   MOLECULE: POTASSIUM VOLTAGE-GATED CHANNEL SUBFAMILY H MEMBE          
 623:  de8l-A  2.8 10.0   75   148   11   MOLECULE: DNA-DIRECTED RNA POLYMERASE III SUBUNIT RPC9;              
 624:  mv1g-A  2.8 17.5   84   942   13   MOLECULE: SERINE/THREONINE-PROTEIN KINASE N1;                        
 625:  se4t-A  2.8 16.8   83   839   10   MOLECULE: TASTE RECEPTOR TYPE 1 MEMBER 2;                            
 626:  za0p-A  2.8 24.7   77  1164   12   MOLECULE: HAMARTIN;                                                  
 627:  a1ag-A  2.8 16.3   96   423    1   MOLECULE: G PROTEIN-ACTIVATED INWARD RECTIFIER POTASSIUM CH          
 628:  dou4-A  2.8  8.8   84   344    6   MOLECULE: PALMITOYLTRANSFERASE ZDHHC4;                               
 629:  lp1g-A  2.8  8.9   84   569    8   MOLECULE: TETRATRICOPEPTIDE REPEAT PROTEIN 22;                       
 630:  d0fq-A  2.8  4.4   94  1400   11   MOLECULE: KALIRIN;                                                   
 631:  k7ga-A  2.8  4.0   88   659    5   MOLECULE: ATP-BINDING CASSETTE SUB-FAMILY D MEMBER 3;                
 632:  y5aw-A  2.8 13.8   64   739    6   MOLECULE: AP-4 COMPLEX SUBUNIT BETA-1;                               
 633:  t6qt-A  2.8 26.3   86   811   10   MOLECULE: EXOCYST COMPLEX COMPONENT 6B;                              
 634:  tx9m-A  2.8  6.4   92   342    4   MOLECULE: SORTING NEXIN-15;                                          
 635:  pk6f-A  2.8 32.8   81   719   11   MOLECULE: MAESTRO HEAT-LIKE REPEAT-CONTAINING PROTEIN FAMIL          
 636:  i6zi-A  2.8 13.7  141   496   11   MOLECULE: PALMITOLEOYL-PROTEIN CARBOXYLESTERASE NOTUM;               
 637:  uoa1-A  2.8 12.8   75  1400   11   MOLECULE: SERINE/THREONINE-PROTEIN KINASE SMG1;                      
 638:  ddl6-A  2.8 40.3  108  1019    8   MOLECULE: TOG ARRAY REGULATOR OF AXONEMAL MICROTUBULES PROT          
 639:  ut8r-A  2.8 12.2   81   312   10   MOLECULE: ENDONUCLEASE III-LIKE PROTEIN 1;                           
 640:  awk2-A  2.8 20.0  108  1400    7   MOLECULE: DYNEIN HEAVY CHAIN 9, AXONEMAL;                            
 641:  ned5-A  2.8 11.3   89  1400    6   MOLECULE: MICROTUBULE-ACTIN CROSS-LINKING FACTOR 1, ISOFORM          
 642:  g9th-A  2.8 13.1   85  1400    6   MOLECULE: HISTONE-LYSINE N-METHYLTRANSFERASE ASH1L;                  
 643:  vgd3-A  2.8  7.1   87   343    2   MOLECULE: DUAL OXIDASE MATURATION FACTOR 1;                          
 644:  p2kr-A  2.8  5.8  110   999   12   MOLECULE: HYPOXIA UP-REGULATED PROTEIN 1;                            
 645:  xrq9-A  2.8 12.1  109  1400    8   MOLECULE: TRANSFORMATION/TRANSCRIPTION DOMAIN-ASSOCIATED PR          
 646:  ju0f-A  2.8 11.6   55  1508   13   MOLECULE: GEM-ASSOCIATED PROTEIN 5;                                  
 647:  o0lw-A  2.8  4.1   58   874   10   MOLECULE: SPECKLE TARGETED PIP5K1A-REGULATED POLY(A) POLYME          
 648:  s6ty-A  2.8 12.8   68   380    7   MOLECULE: TETRATRICOPEPTIDE REPEAT PROTEIN 19, MITOCHONDRIA          
 649:  gb4d-A  2.8 16.0   96   682    5   MOLECULE: TETRATRICOPEPTIDE REPEAT PROTEIN 39B;                      
 650:  so0m-A  2.8  4.9   94  1164    9   MOLECULE: NUCLEAR EXOSOME REGULATOR NRDE2;                           
 651:  dtg3-A  2.8  5.7  107  2488    4   MOLECULE: NEURON NAVIGATOR 2;                                        
 652:  dr8j-A  2.8 22.8   82   443    6   MOLECULE: COP9 SIGNALOSOME COMPLEX SUBUNIT 2;                        
 653:  ew8g-A  2.8  4.6   52  1400    4   MOLECULE: ADHESION G-PROTEIN COUPLED RECEPTOR V1;                    
 654:  yu4x-A  2.8  3.6   78   292   12   MOLECULE: RWD DOMAIN-CONTAINING PROTEIN 2A;                          
 655:  qv5r-A  2.8 10.8   81   814    2   MOLECULE: EUKARYOTIC TRANSLATION INITIATION FACTOR 3 SUBUNI          
 656:  u5kv-A  2.8 15.9   78   796    6   MOLECULE: VACUOLAR PROTEIN SORTING-ASSOCIATED PROTEIN 35;            
 657:  c2io-A  2.8 15.3   98  1400    7   MOLECULE: BACULOVIRAL IAP REPEAT-CONTAINING PROTEIN 6;               
 658:  c2sv-A  2.8 16.1  125  1400    8   MOLECULE: MIDASIN;                                                   
 659:  i7sn-A  2.8  7.0   72   427    8   MOLECULE: DNA DAMAGE-BINDING PROTEIN 2;                              
 660:  vb1e-A  2.8 32.9  128  2005    9   MOLECULE: SODIUM CHANNEL PROTEIN TYPE 2 SUBUNIT ALPHA;               
 661:  dha2-A  2.8 16.0   87  1742    3   MOLECULE: NACHT AND WD REPEAT DOMAIN-CONTAINING PROTEIN 2;           
 662:  yy5e-A  2.8 11.2   79  1400    5   MOLECULE: ADHESION G-PROTEIN COUPLED RECEPTOR V1;                    
 663:  o4em-A  2.8  4.1   58    98    7   MOLECULE: PUTATIVE UNCHARACTERIZED PROTEIN BVES-AS1;                 
 664:  yk0t-A  2.8  2.7   57    70    7   MOLECULE: 60S RIBOSOMAL PROTEIN L38;                                 
 665:  c0ij-A  2.8 22.2   93  1400    9   MOLECULE: DMX-LIKE PROTEIN 2;                                        
 666:  v2ww-A  2.8  4.6  103  1400    6   MOLECULE: E3 UBIQUITIN-PROTEIN LIGASE RNF213;                        
 667:  n6tz-A  2.8 23.2   86   636    9   MOLECULE: SODIUM-DEPENDENT PROLINE TRANSPORTER;                      
 668:  rei7-A  2.8  4.6  147   816   10   MOLECULE: NEUROLIGIN-4, Y-LINKED;                                    
 669:  kz9h-A  2.8  7.3  142   335   11   MOLECULE: MESODERM-SPECIFIC TRANSCRIPT HOMOLOG PROTEIN;              
 670:  z8yd-A  2.8  7.0   95  1217    8   MOLECULE: SPLICING FACTOR 3B SUBUNIT 3;                              
 671:  ney1-A  2.8 24.0  130   995    7   MOLECULE: S1 RNA-BINDING DOMAIN-CONTAINING PROTEIN 1;                
 672:  q6ln-A  2.8 13.2  109  1400    7   MOLECULE: DYNEIN HEAVY CHAIN 12, AXONEMAL;                           
 673:  i3oh-A  2.8 34.3   99  2135    7   MOLECULE: PLEXIN-B1;                                                 
 674:  s8ab-A  2.8 20.5   93  1909    6   MOLECULE: PLEXIN-B3;                                                 
 675:  abl2-A  2.8 28.1  118  2177    3   MOLECULE: MEDIATOR OF RNA POLYMERASE II TRANSCRIPTION SUBUN          
 676:  ar9r-A  2.8 16.4   96  2221    8   MOLECULE: VOLTAGE-DEPENDENT L-TYPE CALCIUM CHANNEL SUBUNIT           
 677:  zni8-A  2.8 11.5   84   427    4   MOLECULE: INWARD RECTIFIER POTASSIUM CHANNEL 2;                      
 678:  e5bn-A  2.8  9.8  113   435    9   MOLECULE: ACTIN-LIKE PROTEIN 7A;                                     
 679:  pdz9-A  2.7  4.9  137   670    9   MOLECULE: SOLUBLE LAMIN-ASSOCIATED PROTEIN OF 75 KDA;                
 680:  wz6g-A  2.7 23.0   85  1400   12   MOLECULE: DYSTONIN;                                                  
 681:  i1hq-A  2.7 11.8   60  1400   18   MOLECULE: RYANODINE RECEPTOR 2;                                      
 682:  b0ep-A  2.7 10.8   64  1394   11   MOLECULE: LEUCINE-RICH PPR MOTIF-CONTAINING PROTEIN, MITOCH          
 683:  hc8x-A  2.7 24.1   89  1285    3   MOLECULE: NESPRIN-2;                                                 
 684:  ok5p-A  2.7 22.9  105  1400    8   MOLECULE: LYSOSOMAL-TRAFFICKING REGULATOR;                           
 685:  qw4e-A  2.7  9.0  138   337    7   MOLECULE: PROTEIN ABHD13;                                            
 686:  yc7t-A  2.7  3.6   71   179    8   MOLECULE: PUTATIVE BPIFA4P PROTEIN;                                  
 687:  h4ob-A  2.7 11.5   96   479   10   MOLECULE: F-BOX/LRR-REPEAT PROTEIN 16;                               
 688:  ks6u-A  2.7 16.5  104   541    5   MOLECULE: TETRATRICOPEPTIDE REPEAT PROTEIN 8;                        
 689:  ey3d-A  2.7 10.2  113  1458    6   MOLECULE: ATPASE FAMILY AAA DOMAIN-CONTAINING PROTEIN 2B;            
 690:  uj3d-A  2.7  8.9   77   189   12   MOLECULE: CANCER/TESTIS ANTIGEN FAMILY 45 MEMBER A2;                 
 691:  ss0c-A  2.7 17.2   65   198   11   MOLECULE: ARMADILLO REPEAT-CONTAINING PROTEIN 7;                     
 692:  clh2-A  2.7 27.3   95  1370   11   MOLECULE: DYSTONIN;                                                  
 693:  q0ye-A  2.7  7.2   70  1400   10   MOLECULE: WD REPEAT-CONTAINING PROTEIN 87;                           
 694:  zk2r-A  2.7  6.3  107   690   13   MOLECULE: RHO GUANINE NUCLEOTIDE EXCHANGE FACTOR 4;                  
 695:  knx9-A  2.7 12.9   72  1400   10   MOLECULE: NESPRIN-1;                                                 
 696:  l4kp-A  2.7 13.1  121   994    8   MOLECULE: POTASSIUM VOLTAGE-GATED CHANNEL SUBFAMILY H MEMBE          
 697:  tli9-A  2.7 10.0   60   302   15   MOLECULE: DEOXYHYPUSINE HYDROXYLASE;                                 
 698:  s5uj-A  2.7 26.2   86   571   12   MOLECULE: KELCH-LIKE PROTEIN 28;                                     
 699:  gmj6-A  2.7  7.6   92  1246   11   MOLECULE: NUCLEOSOME-REMODELING FACTOR SUBUNIT BPTF;                 
 700:  n3bo-A  2.7 17.4  101  1400    3   MOLECULE: DYNEIN HEAVY CHAIN 2, AXONEMAL;                            
 701:  phj8-A  2.7  4.5   77   321    9   MOLECULE: GAP JUNCTION DELTA-2 PROTEIN;                              
 702:  jiy0-A  2.7 16.8   93  1224    5   MOLECULE: WD REPEAT-CONTAINING PROTEIN 11;                           
 703:  p6ur-A  2.7  9.0   72   727   10   MOLECULE: TELOMERE REPEATS-BINDING BOUQUET FORMATION PROTEI          
 704:  ql6d-A  2.7 16.8   79  1400    8   MOLECULE: PLECTIN;                                                   
 705:  pwr7-A  2.7  6.1   89   803    6   MOLECULE: VOLUME-REGULATED ANION CHANNEL SUBUNIT LRRC8C;             
 706:  u4sp-A  2.7  8.9   97  1400   10   MOLECULE: E3 UBIQUITIN-PROTEIN LIGASE HERC2;                         
 707:  s1ay-A  2.7 19.5   79  1400    5   MOLECULE: NESPRIN-1;                                                 
 708:  ek8n-A  2.7  7.5   93   320    6   MOLECULE: DUAL OXIDASE MATURATION FACTOR 2;                          
 709:  ii5m-A  2.7 12.6   94   390    2   MOLECULE: ATP-SENSITIVE INWARD RECTIFIER POTASSIUM CHANNEL           
 710:  up1y-A  2.7  5.3   45    90   13   MOLECULE: ELECTRON TRANSFER FLAVOPROTEIN REGULATORY FACTOR           
 711:  u9qm-A  2.7  3.6   67   207    7   MOLECULE: SODIUM/POTASSIUM-TRANSPORTING ATPASE SUBUNIT               
 712:  ki5n-A  2.7 19.0   92  1400    7   MOLECULE: DYSTROPHIN;                                                
 713:  dc8r-A  2.7  7.7   99   567    9   MOLECULE: GERANYLGERANYL TRANSFERASE TYPE-2 SUBUNIT ALPHA;           
 714:  oa3f-A  2.7 15.7  105   558    9   MOLECULE: PHOSPHATIDYLSERINE LIPASE ABHD16A;                         
 715:  bx3i-A  2.7 14.4   97  1012    5   MOLECULE: AXONEMAL DYNEIN LIGHT CHAIN DOMAIN-CONTAINING PRO          
 716:  icj4-A  2.7 12.8   81  1400   10   MOLECULE: SERINE/THREONINE-PROTEIN KINASE SMG1;                      
 717:  cwe4-A  2.7 17.2   82   394    5   MOLECULE: POTASSIUM CHANNEL SUBFAMILY K MEMBER 3;                    
 718:  qh8n-A  2.7 16.0   81  1748    4   MOLECULE: RANBP2-LIKE AND GRIP DOMAIN-CONTAINING PROTEIN 1;          
 719:  s8jc-A  2.7  9.3   72   212    4   MOLECULE: PROGRAMMED CELL DEATH PROTEIN 10;                          
 720:  w2dp-A  2.7  5.7  142   329   10   MOLECULE: ALPHA/BETA HYDROLASE DOMAIN-CONTAINING PROTEIN 17          
 721:  z6nk-A  2.7 18.3   95   907    4   MOLECULE: EUKARYOTIC TRANSLATION INITIATION FACTOR 4 GAMMA           
 722:  o5hu-A  2.7  3.5   95   335   11   MOLECULE: PROBABLE TRNA N6-ADENOSINE THREONYLCARBAMOYLTRANS          
 723:  vev7-A  2.7 11.4   96   605    5   MOLECULE: APOPTOSIS-INDUCING FACTOR 3;                               
 724:  ncf4-A  2.7 24.7   77   597    6   MOLECULE: GIGAXONIN;                                                 
 725:  i9xv-A  2.7  9.6   62  1400    5   MOLECULE: E3 UBIQUITIN-PROTEIN LIGASE MYCBP2;                        
 726:  p2xz-A  2.7 24.3   83  2319   10   MOLECULE: A-KINASE ANCHOR PROTEIN 6;                                 
 727:  yd2q-A  2.7 13.2   80   379   11   MOLECULE: ARMADILLO REPEAT-CONTAINING X-LINKED PROTEIN 3;            
 728:  jio4-A  2.7 31.4   79  1400    6   MOLECULE: MICROTUBULE-ACTIN CROSS-LINKING FACTOR 1, ISOFORM          
 729:  iii7-A  2.7 15.5  106   743    8   MOLECULE: ALPHA-N-ACETYLGLUCOSAMINIDASE;                             
 730:  qfv8-A  2.7 17.0  100   414    8   MOLECULE: PROBABLE TRNA N6-ADENOSINE THREONYLCARBAMOYLTRANS          
 731:  sf7a-A  2.7 26.2  109  1400    8   MOLECULE: NESPRIN-1;                                                 
 732:  ad8s-A  2.7 23.4   66  1130   12   MOLECULE: PROLINE-, GLUTAMIC ACID- AND LEUCINE-RICH PROTEIN          
 733:  xr0h-A  2.7  9.7   59   419    2   MOLECULE: DNA-DIRECTED RNA POLYMERASE I SUBUNIT RPA49;               
 734:  c0dm-A  2.7 15.1  100   624    9   MOLECULE: POLYCYSTIC KIDNEY DISEASE 2-LIKE 2 PROTEIN;                
 735:  c3tu-A  2.7 12.5   68  1081    4   MOLECULE: IMPORTIN-4;                                                
 736:  pmj5-A  2.7 15.7  105   318    8   MOLECULE: ADP-RIBOSYL CYCLASE/CYCLIC ADP-RIBOSE HYDROLASE 2          
 737:  q0yx-A  2.7 12.1   80   412   19   MOLECULE: TRNA (GUANINE-N(7)-)-METHYLTRANSFERASE NON-CATALY          
 738:  e0ue-A  2.7  7.6   70  1400    9   MOLECULE: LOW-DENSITY LIPOPROTEIN RECEPTOR-RELATED PROTEIN           
 739:  tu4h-A  2.7 10.6  119   715    7   MOLECULE: BARDET-BIEDL SYNDROME 7 PROTEIN;                           
 740:  bf3a-A  2.7  6.4  113  1237    6   MOLECULE: CILIA- AND FLAGELLA-ASSOCIATED PROTEIN 61;                 
 741:  hp2d-A  2.7 14.3  113  1400    9   MOLECULE: SERINE/THREONINE-PROTEIN KINASE SMG1;                      
 742:  g7lh-A  2.7 10.9  102   904    7   MOLECULE: ENDOPLASMIC RETICULUM METALLOPEPTIDASE 1;                  
 743:  a0uy-A  2.7 21.6   81   343    6   MOLECULE: ARMADILLO REPEAT-CONTAINING PROTEIN 10;                    
 744:  r9vk-A  2.7  5.2   99  1524   10   MOLECULE: UNHEALTHY RIBOSOME BIOGENESIS PROTEIN 2 HOMOLOG;           
 745:  b0fq-A  2.7 17.5  102   812   10   MOLECULE: SYNAPTONEMAL COMPLEX PROTEIN 2-LIKE;                       
 746:  zh5h-A  2.7 15.6  101   548    2   MOLECULE: URIDINE-CYTIDINE KINASE-LIKE 1;                            
 747:  ryz4-A  2.7 12.4  102  1400    9   MOLECULE: TRANSFORMATION/TRANSCRIPTION DOMAIN-ASSOCIATED PR          
 748:  oj4h-A  2.7  7.4   69   572    4   MOLECULE: TRANSDUCIN-LIKE ENHANCER PROTEIN 6;                        
 749:  iao7-A  2.7  4.4  142   614    9   MOLECULE: ACETYLCHOLINESTERASE;                                      
 750:  qd2e-A  2.7 22.4   81  1914   10   MOLECULE: ZINC FINGER PROTEIN RLF;                                   
 751:  qqc6-A  2.7 26.0   87   426    9   MOLECULE: BTB/POZ DOMAIN-CONTAINING PROTEIN KCTD18;                  
 752:  k4jz-A  2.7 12.7   75   519    8   MOLECULE: SERINE/THREONINE-PROTEIN KINASE RIO3;                      
 753:  csp1-A  2.7  4.3   84   886    5   MOLECULE: VAM6/VPS39-LIKE PROTEIN;                                   
 754:  xw9b-A  2.7  7.3  100   885    8   MOLECULE: EXOSOME COMPONENT 10;                                      
 755:  c2jk-A  2.7  4.3   65   110    9   MOLECULE: PUTATIVE PROTEIN RIG;                                      
 756:  iah5-A  2.7  3.7  100   416   10   MOLECULE: ACTIN-LIKE PROTEIN 9;                                      
 757:  h9nn-A  2.7 19.7   96   757    5   MOLECULE: CELL CYCLE PROGRESSION PROTEIN 1;                          
 758:  a8vv-A  2.7  8.4  104   377    9   MOLECULE: ACTIN-RELATED PROTEIN T2;                                  
 759:  rb3h-A  2.7  8.4   91   521    8   MOLECULE: CASPASE-10;                                                
 760:  a0sx-A  2.7 13.4  116   593   10   MOLECULE: SYNTAXIN-BINDING PROTEIN 2;                                
 761:  mu6q-A  2.7 22.9  102  1134    7   MOLECULE: VINCULIN;                                                  
 762:  cu2w-A  2.7  6.9   70   474    7   MOLECULE: CORONIN-1C;                                                
 763:  lur1-A  2.7  9.3  117  1674    9   MOLECULE: MAESTRO HEAT-LIKE REPEAT-CONTAINING PROTEIN FAMIL          
 764:  n7ns-A  2.7 13.7   91  1332    7   MOLECULE: ELONGATOR COMPLEX PROTEIN 1;                               
 765:  a8km-A  2.7 21.6   99   564   10   MOLECULE: PROBABLE CYSTEINE--TRNA LIGASE, MITOCHONDRIAL;             
 766:  rfp2-A  2.7 29.6   88  1400    1   MOLECULE: TRANSMEMBRANE PROTEIN KIAA1109;                            
 767:  pb6x-A  2.7 21.1  100   988    9   MOLECULE: SIGNAL PEPTIDE, CUB AND EGF-LIKE DOMAIN-CONTAININ          
 768:  od7g-A  2.7 12.1   69   297    9   MOLECULE: ER MEMBRANE PROTEIN COMPLEX SUBUNIT 2;                     
 769:  c9zz-A  2.7 21.5   93   683    9   MOLECULE: CYTOSKELETON-ASSOCIATED PROTEIN 2;                         
 770:  vmc8-A  2.7  5.7  131  1315    7   MOLECULE: CILIA- AND FLAGELLA-ASSOCIATED PROTEIN 46;                 
 771:  l8bt-A  2.7  5.5  105   376    8   MOLECULE: ACTIN, GAMMA-ENTERIC SMOOTH MUSCLE;                        
 772:  bka2-A  2.7  3.9   62   579    0   MOLECULE: FOLLICULIN;                                                
 773:  cgh9-A  2.7  8.6   91  1391    5   MOLECULE: NUCLEAR PORE COMPLEX PROTEIN NUP155;                       
 774:  nvz1-A  2.7  6.0   75  1400    5   MOLECULE: ADHESION G-PROTEIN COUPLED RECEPTOR V1;                    
 775:  ao0i-A  2.6 20.9  111   871   10   MOLECULE: RHO GUANINE NUCLEOTIDE EXCHANGE FACTOR 26;                 
 776:  dlq1-A  2.6  3.8   67   185    4   MOLECULE: TRANSMEMBRANE PROTEIN 140;                                 
 777:  nh7k-A  2.6  9.7   95   672   15   MOLECULE: DIACYLGLYCEROL LIPASE-BETA;                                
 778:  vq7i-A  2.6  3.9   69   140    9   MOLECULE: ERGOSTEROL BIOSYNTHETIC PROTEIN 28 HOMOLOG;                
 779:  mxr7-A  2.6  4.4   70   197    9   MOLECULE: A-KINASE ANCHOR PROTEIN 14;                                
 780:  yzp2-A  2.6 13.3  110   558    6   MOLECULE: GLYPICAN-1;                                                
 781:  ij2l-A  2.6 25.0   98  1068   11   MOLECULE: RHO FAMILY-INTERACTING CELL POLARIZATION REGULATO          
 782:  bu2r-A  2.6  8.9   91  2342   10   MOLECULE: KINETOCHORE SCAFFOLD 1;                                    
 783:  u1dv-A  2.6 16.3   85   723    7   MOLECULE: THREONINE--TRNA LIGASE 1, CYTOPLASMIC;                     
 784:  m9qk-A  2.6 10.8   84  1722    7   MOLECULE: FORMIN-2;                                                  
 785:  tv3i-A  2.6 20.0  129   926    9   MOLECULE: BTB/POZ DOMAIN-CONTAINING PROTEIN KCTD19;                  
 786:  zf7x-A  2.6 27.8   74   739   18   MOLECULE: HOMEOBOX PROTEIN SIX5;                                     
 787:  ncp3-A  2.6 18.8  126  1758    6   MOLECULE: RANBP2-LIKE AND GRIP DOMAIN-CONTAINING PROTEIN 4;          
 788:  az5x-A  2.6 10.6   73   226   11   MOLECULE: TRANSMEMBRANE PROTEIN 98;                                  
 789:  kcm1-A  2.6 25.4   72  1486    8   MOLECULE: HOMEOBOX PROTEIN CUT-LIKE 2;                               
 790:  jg4c-A  2.6 31.3  101  1024   11   MOLECULE: THYROTROPIN-RELEASING HORMONE-DEGRADING ECTOENZYM          
 791:  ff3v-A  2.6  6.7  101  1400   11   MOLECULE: TRIPLE FUNCTIONAL DOMAIN PROTEIN;                          
 792:  b9ql-A  2.6 16.1   88  1397    6   MOLECULE: NESPRIN-1;                                                 
 793:  y5yi-A  2.6 21.7   74   684    4   MOLECULE: KELCH REPEAT AND BTB DOMAIN-CONTAINING PROTEIN 7;          
 794:  d6eg-A  2.6 14.6  100  1313    6   MOLECULE: MITOGEN-ACTIVATED PROTEIN KINASE KINASE KINASE 15          
 795:  al9f-A  2.6  4.0   64   136    5   MOLECULE: PUTATIVE UNCHARACTERIZED PROTEIN ENCODED BY LINC0          
 796:  gk0r-A  2.6 15.6   80  1766    8   MOLECULE: E3 UBIQUITIN-PROTEIN LIGASE LISTERIN;                      
 797:  wgt5-A  2.6 10.2   64   607    8   MOLECULE: DOLICHYL-DIPHOSPHOOLIGOSACCHARIDE--PROTEIN                 
 798:  rn6k-A  2.6 10.6   72  1400   10   MOLECULE: LYSOSOMAL-TRAFFICKING REGULATOR;                           
 799:  maq8-A  2.6 19.8   94  1400    5   MOLECULE: CYTOPLASMIC DYNEIN 2 HEAVY CHAIN 1;                        
 800:  ai9y-A  2.6 22.9   79  1400    8   MOLECULE: MICROTUBULE-ACTIN CROSS-LINKING FACTOR 1, ISOFORM          
 801:  vr8w-A  2.6 26.2   97   712    7   MOLECULE: SOLUTE CARRIER ORGANIC ANION TRANSPORTER FAMILY M          
 802:  s6xo-A  2.6 29.9   88  1400    6   MOLECULE: NIPPED-B-LIKE PROTEIN;                                     
 803:  mdr9-A  2.6 14.4  108   411    5   MOLECULE: UNCHARACTERIZED PROTEIN KIAA0513;                          
 804:  er9c-A  2.6 15.2   85  1400    6   MOLECULE: NESPRIN-2;                                                 
 805:  kde2-A  2.6 13.0   73   744    7   MOLECULE: CCR4-NOT TRANSCRIPTION COMPLEX SUBUNIT 10;                 
 806:  cvo3-A  2.6 13.5  104   445    7   MOLECULE: PHOSPHATIDATE CYTIDYLYLTRANSFERASE 2;                      
 807:  r0az-A  2.6  4.7   76   335   12   MOLECULE: TRANSCRIPTIONAL ADAPTER 1;                                 
 808:  c1ap-A  2.6  9.8   72   493    8   MOLECULE: SPERMATOGENESIS-DEFECTIVE PROTEIN 39 HOMOLOG;              
 809:  id7e-A  2.6  4.0   64   137    9   MOLECULE: PROFILIN-3;                                                
 810:  uv1r-A  2.6  9.6  119   464   13   MOLECULE: NADH DEHYDROGENASE [UBIQUINONE] FLAVOPROTEIN 1,            
 811:  wam7-A  2.6 14.8  112  1400    8   MOLECULE: KICSTOR COMPLEX PROTEIN SZT2;                              
 812:  y5io-A  2.6 15.2   88   371    2   MOLECULE: PROBABLE PALMITOYLTRANSFERASE ZDHHC11B;                    
 813:  vdg4-A  2.6 11.5   72   235   17   MOLECULE: IRON-SULFUR CLUSTER CO-CHAPERONE PROTEIN HSCB;             
 814:  l7si-A  2.6 24.5   79   568    4   MOLECULE: KELCH-LIKE PROTEIN 12;                                     
 815:  rc6s-A  2.6 13.9   61  1400    7   MOLECULE: DYSTONIN;                                                  
 816:  rti9-A  2.6  4.7  103   509    7   MOLECULE: DIHYDROLIPOYL DEHYDROGENASE, MITOCHONDRIAL;                
 817:  lk2o-A  2.6  5.3   61   782   13   MOLECULE: CALCIUM-INDEPENDENT PHOSPHOLIPASE A2-GAMMA;                
 818:  jjq0-A  2.6 22.0   91  1249    7   MOLECULE: INVERTED FORMIN-2;                                         
 819:  m4oc-A  2.6  3.3   64   358    5   MOLECULE: GAP JUNCTION ALPHA-5 PROTEIN;                              
 820:  ygv1-A  2.6 21.2  110   409   11   MOLECULE: PALMITOYLTRANSFERASE ZDHHC23;                              
 821:  pt3f-A  2.6  8.0   58  1400    9   MOLECULE: MUCIN-19;                                                  
 822:  g5kc-A  2.6 12.9   76  1400    9   MOLECULE: TPR AND ANKYRIN REPEAT-CONTAINING PROTEIN 1;               
 823:  cpr2-A  2.6 11.2   93   677   12   MOLECULE: BARGIN;                                                    
 824:  c3ir-A  2.6 11.3   85   566   11   MOLECULE: TETRATRICOPEPTIDE REPEAT PROTEIN 34;                       
 825:  ktb7-A  2.6 16.6   56  1301    9   MOLECULE: INOSITOL 1,4,5-TRISPHOSPHATE RECEPTOR TYPE 2;              
 826:  ums8-A  2.6 15.5  116   347    5   MOLECULE: SECRETORY CARRIER-ASSOCIATED MEMBRANE PROTEIN 3;           
 827:  ok1f-A  2.6 12.0   73  1204    3   MOLECULE: EXPORTIN-5;                                                
 828:  io2s-A  2.6 23.4   87   444    5   MOLECULE: NUCLEAR ENVELOPE INTEGRAL MEMBRANE PROTEIN 1;              
 829:  eeg9-A  2.6 14.3   73   228    8   MOLECULE: GLUCOSE-INDUCED DEGRADATION PROTEIN 8 HOMOLOG;             
 830:  riz3-A  2.6 10.5  103  1311    4   MOLECULE: CYCLIN-G-ASSOCIATED KINASE;                                
 831:  i9yw-A  2.6  4.7   72   712   10   MOLECULE: TIR DOMAIN-CONTAINING ADAPTER MOLECULE 1;                  
 832:  jbg2-A  2.6 29.6  109   777    6   MOLECULE: GLUCOCORTICOID RECEPTOR;                                   
 833:  e5pg-A  2.6 23.0   80  2290   11   MOLECULE: ARMADILLO REPEAT-CONTAINING X-LINKED PROTEIN 4;            
 834:  nf8q-A  2.6  8.4   69   520    9   MOLECULE: TETRATRICOPEPTIDE REPEAT PROTEIN 6;                        
 835:  bmn0-A  2.6 13.2   93   246   10   MOLECULE: MEDIATOR OF RNA POLYMERASE II TRANSCRIPTION SUBUN          
 836:  j3qd-A  2.6 13.1   76   779    5   MOLECULE: CENTROMERE/KINETOCHORE PROTEIN ZW10 HOMOLOG;               
 837:  s2rq-A  2.6 19.3  101  1400    6   MOLECULE: SPECTRIN BETA CHAIN, NON-ERYTHROCYTIC 5;                   
 838:  ou5p-A  2.6  9.4  115   782   10   MOLECULE: CYSTEINE-RICH PROTEIN 2-BINDING PROTEIN;                   
 839:  v9jw-A  2.6 21.6   67   494    6   MOLECULE: ZINC FINGER AND SCAN DOMAIN-CONTAINING PROTEIN 30          
 840:  gp7m-A  2.6 20.9   81   566   12   MOLECULE: RAS AND RAB INTERACTOR-LIKE PROTEIN;                       
 841:  dlq7-A  2.6 19.3   57  1400   12   MOLECULE: ZINC FINGER PROTEIN 292;                                   
 842:  r0ec-A  2.6  8.3   91  1400    3   MOLECULE: ADHESION G-PROTEIN COUPLED RECEPTOR V1;                    
 843:  vs5j-A  2.6 13.7   59  1830   10   MOLECULE: DEDICATOR OF CYTOKINESIS PROTEIN 2;                        
 844:  c3oc-A  2.6  4.0  115   529    8   MOLECULE: PUTATIVE GLYCEROL KINASE 5;                                
 845:  r1if-A  2.6  3.4   74   188    9   MOLECULE: RWD DOMAIN-CONTAINING PROTEIN 4;                           
 846:  khm2-A  2.6  3.0   73   375   12   MOLECULE: E3 UBIQUITIN-PROTEIN LIGASE FANCL;                         
 847:  ni8m-A  2.6 22.4  104  1393   10   MOLECULE: RAB3 GTPASE-ACTIVATING PROTEIN NON-CATALYTIC SUBU          
 848:  u7ci-A  2.6 19.3   98   956    4   MOLECULE: GLUTAMATE RECEPTOR IONOTROPIC, KAINATE 4;                  
 849:  ivv5-A  2.6 12.2   87  1400   14   MOLECULE: DYNEIN HEAVY CHAIN 2, AXONEMAL;                            
 850:  tw8k-A  2.6 25.6  108   761   10   MOLECULE: SEMAPHORIN-4A;                                             
 851:  h0nw-A  2.6 20.8  117   859    9   MOLECULE: ACTIVE BREAKPOINT CLUSTER REGION-RELATED PROTEIN;          
 852:  z7ol-A  2.6 13.5   65   407    5   MOLECULE: ZINC FINGER PROTEIN 174;                                   
 853:  sof5-A  2.6 19.0   81  1400   12   MOLECULE: MIDASIN;                                                   
 854:  x4zl-A  2.6  4.7   56    75    2   MOLECULE: PUTATIVE UBIQUITIN-CONJUGATING ENZYME E2 D2-LIKE           
 855:  yy0y-A  2.6 36.0  120  1894   12   MOLECULE: PLEXIN-A2;                                                 
 856:  hum6-A  2.6 10.3   88   790   10   MOLECULE: TRANSIENT RECEPTOR POTENTIAL CATION CHANNEL SUBFA          
 857:  p4vx-A  2.6  3.4  108   536   11   MOLECULE: XYLULOSE KINASE;                                           
 858:  t0in-A  2.6 15.1  105  1400   11   MOLECULE: DMX-LIKE PROTEIN 1;                                        
 859:  d0uq-A  2.6  2.7   51   658   10   MOLECULE: INTEGRATOR COMPLEX SUBUNIT 9;                              
 860:  w2wa-A  2.6 12.7   84  1379    8   MOLECULE: SACSIN;                                                    
 861:  rls0-A  2.6 11.1   79   677    8   MOLECULE: TRANSCRIPTION FACTOR IIIB 90 KDA SUBUNIT;                  
 862:  b9tp-A  2.6 18.2   73   533   14   MOLECULE: KELCH-LIKE PROTEIN 33;                                     
 863:  vxe5-A  2.6  3.5   97   643    6   MOLECULE: HEAT SHOCK 70 KDA PROTEIN 6;                               
 864:  mjt4-A  2.6  7.9   80   826    3   MOLECULE: ELONGATOR COMPLEX PROTEIN 2;                               
 865:  eh2b-A  2.6 17.9  116  1988    9   MOLECULE: SODIUM CHANNEL PROTEIN TYPE 9 SUBUNIT ALPHA;               
 866:  x5hr-A  2.6 12.2  113  1400    8   MOLECULE: DYNEIN HEAVY CHAIN 11, AXONEMAL;                           
 867:  zbz3-A  2.6 22.9   89   800    2   MOLECULE: TRANSCRIPTION INITIATION FACTOR TFIID SUBUNIT 5;           
 868:  v1eo-A  2.6  4.6  106  1020    5   MOLECULE: LLGL SCRIBBLE CELL POLARITY COMPLEX COMPONENT 2;           
 869:  cp5w-A  2.6 12.9   59  1353    5   MOLECULE: VACUOLAR PROTEIN SORTING-ASSOCIATED PROTEIN 13C;           
 870:  sx5v-A  2.6  3.5   94   641    5   MOLECULE: HEAT SHOCK 70 KDA PROTEIN 1-LIKE;                          
 871:  xea2-A  2.6  5.5  106   376    8   MOLECULE: BETA-ACTIN-LIKE PROTEIN 2;                                 
 872:  fr7i-A  2.6 12.6   89   919    6   MOLECULE: UNCHARACTERIZED PROTEIN;                                   
 873:  uy1e-A  2.6  8.7   88   608    2   MOLECULE: MITOCHONDRIAL IMPORT RECEPTOR SUBUNIT TOM70;               
 874:  eah6-A  2.6  6.9   93  1649   10   MOLECULE: EIF-2-ALPHA KINASE GCN2;                                   
 875:  rb7b-A  2.6  4.4   66   894    3   MOLECULE: MITOGEN-ACTIVATED PROTEIN KINASE KINASE KINASE KI          
 876:  e0we-A  2.6 17.6   87  1400    9   MOLECULE: PROTOCADHERIN FAT 1;                                       
 877:  csd8-A  2.6 25.8   75  1294    7   MOLECULE: CLIP-ASSOCIATING PROTEIN 2;                                
 878:  lbl2-A  2.6  6.9  100   788   12   MOLECULE: MEDIATOR OF RNA POLYMERASE II TRANSCRIPTION SUBUN          
 879:  k5od-A  2.6  6.3   79   885    8   MOLECULE: DIS3-LIKE EXONUCLEASE 2;                                   
 880:  cs8a-A  2.6  4.3   53   397   15   MOLECULE: NUCLEAR RNA EXPORT FACTOR 5;                               
 881:  c3gc-A  2.6 14.6   99  1400   13   MOLECULE: DYNEIN HEAVY CHAIN 2, AXONEMAL;                            
 882:  n2vd-A  2.6  4.4   69   630    9   MOLECULE: PLASTIN-3;                                                 
 883:  ahd6-A  2.6  8.4   85   557    6   MOLECULE: LEUCINE-RICH GLIOMA-INACTIVATED PROTEIN 1;                 
 884:  pfl2-A  2.6  8.4   55  2226   11   MOLECULE: ROTATIN;                                                   
 885:  vri7-A  2.6 23.3   87  1400    7   MOLECULE: LOW-DENSITY LIPOPROTEIN RECEPTOR-RELATED PROTEIN           
 886:  i4in-A  2.6 12.3   92  1159   13   MOLECULE: CATION CHANNEL SPERM-ASSOCIATED PROTEIN SUBUNIT G          
 887:  bhe2-A  2.6 11.0   77  1400    5   MOLECULE: TENEURIN-4;                                                
 888:  gr3p-A  2.6 13.2   82   624    9   MOLECULE: FERREDOXIN-FOLD ANTICODON-BINDING DOMAIN-CONTAINI          
 889:  i3op-A  2.6  8.8   68   134    4   MOLECULE: INTERLEUKIN-5;                                             
 890:  zc9j-A  2.6  8.9   65  2266    5   MOLECULE: PROTEIN ELYS;                                              
 891:  vd0f-A  2.6 15.4  105   684    5   MOLECULE: G-PROTEIN-SIGNALING MODULATOR 2;                           
 892:  hvn8-A  2.6 24.8   73  2027    8   MOLECULE: CITRON RHO-INTERACTING KINASE;                             
 893:  uo3o-A  2.6  7.2  114   624   12   MOLECULE: ACTIN-RELATED PROTEIN 8;                                   
 894:  mzq6-A  2.6 19.7   88  1400    8   MOLECULE: ADHESION G-PROTEIN COUPLED RECEPTOR V1;                    
 895:  is7g-A  2.6 19.1   87   815    7   MOLECULE: BTB/POZ DOMAIN-CONTAINING PROTEIN KCTD3;                   
 896:  i4sq-A  2.6 12.2   75  1400    5   MOLECULE: CILIA- AND FLAGELLA-ASSOCIATED PROTEIN 46;                 
 897:  pl2q-A  2.6 26.0   81   406    4   MOLECULE: ZINC FINGER AND SCAN DOMAIN-CONTAINING PROTEIN 31          
 898:  m9jp-A  2.6  5.5  104   375    9   MOLECULE: ACTIN, CYTOPLASMIC 1;                                      
 899:  hqo1-A  2.6 26.8   99   709    9   MOLECULE: RHO GUANINE NUCLEOTIDE EXCHANGE FACTOR 16;                 
 900:  w7xj-A  2.6 13.1   78  1400    9   MOLECULE: ADHESION G-PROTEIN COUPLED RECEPTOR V1;                    
 901:  l3gd-A  2.6 11.7   92   657    5   MOLECULE: REGULATOR OF MON1-CCZ1 COMPLEX;                            
 902:  m8br-A  2.6 25.9  100  1094    4   MOLECULE: AP-3 COMPLEX SUBUNIT BETA-1;                               
 903:  z3dv-A  2.6 10.9   84   798    6   MOLECULE: CATION CHANNEL SPERM-ASSOCIATED PROTEIN SUBUNIT D          
 904:  z0rw-A  2.6  5.5  104   377    8   MOLECULE: ACTIN, ALPHA CARDIAC MUSCLE 1;                             
 905:  b0uy-A  2.6 11.8   77  1400    9   MOLECULE: ADHESION G-PROTEIN COUPLED RECEPTOR V1;                    
 906:  wgx9-A  2.5 10.4  121  1075    7   MOLECULE: POTE ANKYRIN DOMAIN FAMILY MEMBER I;                       
 907:  zsl3-A  2.5 11.7   84  1570    5   MOLECULE: MICROTUBULE-ASSOCIATED SERINE/THREONINE-PROTEIN K          
 908:  fy1w-A  2.5 29.7   83   674    4   MOLECULE: KELCH REPEAT AND BTB DOMAIN-CONTAINING PROTEIN 6;          
 909:  v5an-A  2.5 32.0  100  1258    7   MOLECULE: SERINE/THREONINE-PROTEIN KINASE NEK1;                      
 910:  n5qg-A  2.5 11.1   71  1400    8   MOLECULE: E3 UBIQUITIN-PROTEIN LIGASE RNF213;                        
 911:  x0pz-A  2.5 24.9   76   809   12   MOLECULE: WASP HOMOLOG-ASSOCIATED PROTEIN WITH ACTIN, MEMBR          
 912:  w0cs-A  2.5  7.4   89   672   11   MOLECULE: SHC SH2 DOMAIN-BINDING PROTEIN 1;                          
 913:  k0yh-A  2.5 25.1   72  1100    8   MOLECULE: FORMIN-LIKE PROTEIN 1;                                     
 914:  ryw4-A  2.5 12.2   56  2073   16   MOLECULE: DEDICATOR OF CYTOKINESIS PROTEIN 11;                       
 915:  f2ea-A  2.5 14.7  117  1400    9   MOLECULE: KICSTOR COMPLEX PROTEIN SZT2;                              
 916:  d6xp-A  2.5 16.4  107   342    9   MOLECULE: PRE-MRNA-SPLICING FACTOR 18;                               
 917:  p1tt-A  2.5 21.4   89  1400   11   MOLECULE: DMX-LIKE PROTEIN 1;                                        
 918:  hl2z-A  2.5 21.1   76   189   13   MOLECULE: CANCER/TESTIS ANTIGEN FAMILY 45 MEMBER A6;                 
 919:  p5aq-A  2.5 12.5  104   803    4   MOLECULE: RHO GUANINE NUCLEOTIDE EXCHANGE FACTOR 7;                  
 920:  ass0-A  2.5 24.0   74  1400    5   MOLECULE: DYSTONIN;                                                  
 921:  on3q-A  2.5 14.1  113   553    2   MOLECULE: MUCOLIPIN-3;                                               
 922:  s6qu-A  2.5 10.0  120   776    6   MOLECULE: RHO GUANINE NUCLEOTIDE EXCHANGE FACTOR 6;                  
 923:  k0lk-A  2.5  7.5   82   157    9   MOLECULE: TRANSMEMBRANE PROTEIN 50A;                                 
 924:  gh2q-A  2.5 19.2  118   527   11   MOLECULE: DNA POLYMERASE EPSILON SUBUNIT 2;                          
 925:  niw7-A  2.5 35.2  102   962    9   MOLECULE: ARMADILLO REPEAT PROTEIN DELETED IN VELO-CARDIO-F          
 926:  qwl5-A  2.5 20.3   79   350    9   MOLECULE: 26S PROTEASOME NON-ATPASE REGULATORY SUBUNIT 8;            
 927:  i0rn-A  2.5 18.8   92  1657   10   MOLECULE: ALSIN;                                                     
 928:  mfs1-A  2.5 15.9   84  1400    5   MOLECULE: UTROPHIN;                                                  
 929:  ljt2-A  2.5  5.3   70   195    7   MOLECULE: GROUP XIIB SECRETORY PHOSPHOLIPASE A2-LIKE PROTEI          
 930:  tss4-A  2.5 13.9   82  1400   15   MOLECULE: DYNEIN HEAVY CHAIN 14, AXONEMAL;                           
 931:  s4dr-A  2.5  9.1  129  2346    6   MOLECULE: ACETYL-COA CARBOXYLASE 1;                                  
 932:  dr5y-A  2.5 12.7   87   424    3   MOLECULE: ATP-SENSITIVE INWARD RECTIFIER POTASSIUM CHANNEL           
 933:  dss2-A  2.5 26.5   98  1143   10   MOLECULE: FH2 DOMAIN-CONTAINING PROTEIN 1;                           
 934:  anc0-A  2.5 12.7   97  1400    9   MOLECULE: NESPRIN-1;                                                 
 935:  vq3b-A  2.5  7.2  117   840    9   MOLECULE: N-ACETYLTRANSFERASE ESCO1;                                 
 936:  bdp8-A  2.5 10.8   76   839    7   MOLECULE: VACUOLAR PROTEIN SORTING-ASSOCIATED PROTEIN 16 HO          
 937:  x2ex-A  2.5 29.1   90  2090    7   MOLECULE: NUCLEAR PORE COMPLEX PROTEIN NUP214;                       
 938:  er0v-A  2.5 14.2   73   847    7   MOLECULE: FAST KINASE DOMAIN-CONTAINING PROTEIN 1, MITOCHON          
 939:  z7pt-A  2.5  5.1  106   418    8   MOLECULE: ACTIN-RELATED PROTEIN 3;                                   
 940:  wp0s-A  2.5 17.9   96   652    7   MOLECULE: SPERMATOGENESIS-ASSOCIATED PROTEIN 13;                     
 941:  ph8r-A  2.5  7.9  102   183    3   MOLECULE: PROTEIN JAGUNAL HOMOLOG 1;                                 
 942:  ozf9-A  2.5  3.8   90   529    4   MOLECULE: ECTONUCLEOSIDE TRIPHOSPHATE DIPHOSPHOHYDROLASE 3;          
 943:  pl1n-A  2.5  7.3   74  1113   12   MOLECULE: PROTEIN KIBRA;                                             
 944:  tw5v-A  2.5 10.1   71   406   15   MOLECULE: COP9 SIGNALOSOME COMPLEX SUBUNIT 4;                        
 945:  tb8b-A  2.5 12.9   75   375    5   MOLECULE: DNAJ HOMOLOG SUBFAMILY B MEMBER 12;                        
 946:  rni1-A  2.5 15.0   72  1400    3   MOLECULE: PROTEIN FURRY HOMOLOG-LIKE;                                
 947:  m3ak-A  2.5  4.2   59    95    3   MOLECULE: PUTATIVE UNCHARACTERIZED PROTEIN LOC152225;                
 948:  teg6-A  2.5  5.7  112   396    7   MOLECULE: OBG-LIKE ATPASE 1;                                         
 949:  os3e-A  2.5 13.5   72   330    6   MOLECULE: AH RECEPTOR-INTERACTING PROTEIN;                           
 950:  o8dm-A  2.5 14.7   67   573    4   MOLECULE: MAESTRO HEAT-LIKE REPEAT-CONTAINING PROTEIN FAMIL          
 951:  vc6h-A  2.5 17.1   94   568    6   MOLECULE: SERINE/THREONINE-PROTEIN KINASE RIO1;                      
 952:  zo1a-A  2.5 11.8   64   449    5   MOLECULE: DYNEIN REGULATORY COMPLEX PROTEIN 10;                      
 953:  qd0a-A  2.5 21.4  112  1400   12   MOLECULE: SERINE-PROTEIN KINASE ATM;                                 
 954:  px9v-A  2.5 21.8   98  1400    5   MOLECULE: E3 SUMO-PROTEIN LIGASE RANBP2;                             
 955:  p1eq-A  2.5  3.9  118   559    5   MOLECULE: GLYCEROL KINASE;                                           
 956:  q1bk-A  2.5  8.4   60   422   12   MOLECULE: INHIBITOR OF GROWTH PROTEIN 1;                             
 957:  pnv4-A  2.5 17.0   70   867    7   MOLECULE: NUCLEAR BODY PROTEIN SP140;                                
 958:  ev1q-A  2.5 17.9  108  1278    4   MOLECULE: NPC INTRACELLULAR CHOLESTEROL TRANSPORTER 1;               
 959:  cjx6-A  2.5 29.8   99   236   11   MOLECULE: STEROID RECEPTOR RNA ACTIVATOR 1;                          
 960:  n3xh-A  2.5 16.8   96  1524    3   MOLECULE: PROTEIN DISPATCHED HOMOLOG 1;                              
 961:  fa5i-A  2.5 16.2   85   534   14   MOLECULE: EH DOMAIN-CONTAINING PROTEIN 1;                            
 962:  h1kx-A  2.5 22.8   75  1400    9   MOLECULE: PLECTIN;                                                   
 963:  ba2y-A  2.5  4.9   68   935    6   MOLECULE: ARMADILLO REPEAT-CONTAINING PROTEIN 5;                     
 964:  dxb5-A  2.5  7.2   69   545    4   MOLECULE: LEUCINE-RICH REPEAT LGI FAMILY MEMBER 2;                   
 965:  gd0w-A  2.5 16.6   77   373    6   MOLECULE: TRANSCRIPTION FACTOR NF-E2 45 KDA SUBUNIT;                 
 966:  a3vi-A  2.5 14.5  128  1400    7   MOLECULE: KICSTOR COMPLEX PROTEIN SZT2;                              
 967:  v0ia-A  2.5 12.8   81   722    7   MOLECULE: EXOCYST COMPLEX COMPONENT 3-LIKE PROTEIN 4;                
 968:  lgv4-A  2.5 20.3   83  1400    7   MOLECULE: DYSTROPHIN;                                                
 969:  qjo9-A  2.5 12.1   88   379    2   MOLECULE: ATP-SENSITIVE INWARD RECTIFIER POTASSIUM CHANNEL           
 970:  ys1i-A  2.5 22.5  101   985    9   MOLECULE: ALANINE--TRNA LIGASE, MITOCHONDRIAL;                       
 971:  xsi9-A  2.5 30.0  124   920    7   MOLECULE: ANDROGEN RECEPTOR;                                         
 972:  ya4z-A  2.5 23.2   94  1053    5   MOLECULE: PROTEIN CLEC16A;                                           
 973:  hih9-A  2.5 29.5  109  1401    5   MOLECULE: KINESIN-LIKE PROTEIN KIF27;                                
 974:  oqx9-A  2.5 14.6   94   469   13   MOLECULE: TETRATRICOPEPTIDE REPEAT PROTEIN 38;                       
 975:  mq6j-A  2.5 14.4   84  1400    8   MOLECULE: DYNEIN HEAVY CHAIN 8, AXONEMAL;                            
 976:  xnw4-A  2.5  4.6   75   443   11   MOLECULE: GLUTAMATE-RICH PROTEIN 1;                                  
 977:  vnj6-A  2.5 17.0  108  1400    9   MOLECULE: DYSTROPHIN;                                                
 978:  vk3c-A  2.5  5.4  102   376    7   MOLECULE: BETA-CENTRACTIN;                                           
 979:  ge8i-A  2.5 29.6   78   189    9   MOLECULE: CANCER/TESTIS ANTIGEN FAMILY 45 MEMBER A8;                 
 980:  jv8m-A  2.5 24.1  111  1360   10   MOLECULE: DNA MISMATCH REPAIR PROTEIN MSH6;                          
 981:  ivm3-A  2.5  3.8   58   208   12   MOLECULE: CILIARY-ASSOCIATED CALCIUM-BINDING COILED-COIL PR          
 982:  lsn8-A  2.5  4.5   67   396    4   MOLECULE: GAP JUNCTION GAMMA-1 PROTEIN;                              
 983:  n6lj-A  2.5 13.3   63   394    6   MOLECULE: ZINC FINGER AND SCAN DOMAIN-CONTAINING PROTEIN 9;          
 984:  bs1k-A  2.5 18.6   60  1400    8   MOLECULE: TPR AND ANKYRIN REPEAT-CONTAINING PROTEIN 1;               
 985:  z7ec-A  2.5 11.8   68   189   19   MOLECULE: CANCER/TESTIS ANTIGEN FAMILY 45 MEMBER A10;                
 986:  gkh7-A  2.5 12.9   79   716    5   MOLECULE: PROBABLE C-MANNOSYLTRANSFERASE DPY19L3;                    
 987:  do3y-A  2.5 30.1   93  1400    5   MOLECULE: SPECTRIN BETA CHAIN, NON-ERYTHROCYTIC 5;                   
 988:  tj4x-A  2.5 19.1   82  1400    4   MOLECULE: DNA-DEPENDENT PROTEIN KINASE CATALYTIC SUBUNIT;            
 989:  km2f-A  2.5  6.4   73   803    3   MOLECULE: VOLUME-REGULATED ANION CHANNEL SUBUNIT LRRC8B;             
 990:  wra5-A  2.5 18.1   89   257    6   MOLECULE: 28S RIBOSOMAL PROTEIN S15, MITOCHONDRIAL;                  
 991:  qa6f-A  2.5 13.4  100  1642    4   MOLECULE: CHOLESTEROL TRANSPORTER ABCA5;                             
 992:  ab3n-A  2.5 24.9   72   648   11   MOLECULE: ZINC FINGER PROTEIN 202;                                   
 993:  xp0o-A  2.5 14.5   79  1400    0   MOLECULE: DYNEIN HEAVY CHAIN 7, AXONEMAL;                            
 994:  so2b-A  2.5 22.1   98  1400    7   MOLECULE: VACUOLAR PROTEIN SORTING-ASSOCIATED PROTEIN 13B;           
 995:  m0fp-A  2.5 15.6   72  1400   13   MOLECULE: LOW-DENSITY LIPOPROTEIN RECEPTOR-RELATED PROTEIN           
 996:  d7jb-A  2.5 16.4   86  1400    9   MOLECULE: KICSTOR COMPLEX PROTEIN SZT2;                              
 997:  eh2t-A  2.5  5.5   55  1400    2   MOLECULE: LAMININ SUBUNIT ALPHA-1;                                   
 998:  ub4n-A  2.5 14.2   92  1400   11   MOLECULE: BACULOVIRAL IAP REPEAT-CONTAINING PROTEIN 6;               
 999:  zrx6-A  2.5  6.3   61   354    5   MOLECULE: SERUM PARAOXONASE/ARYLESTERASE 2;                          
1000:  en8k-A  2.5 12.4   94  1400    0   MOLECULE: SUSHI, VON WILLEBRAND FACTOR TYPE A, EGF AND PENT          
1001:  d8dq-A  2.5 16.1  118  1128    8   MOLECULE: NCK-ASSOCIATED PROTEIN 1;                                  
1002:  n6bx-A  2.5 11.8   88  1336   13   MOLECULE: SH3 DOMAIN AND TETRATRICOPEPTIDE REPEAT-CONTAININ          
1003:  dwu9-A  2.5 24.4   88   597   11   MOLECULE: KELCH-LIKE PROTEIN 21;                                     
1004:  lgq8-A  2.5 13.9   78   431   12   MOLECULE: DIVERGENT PROTEIN KINASE DOMAIN 1B;                        
1005:  d1ez-A  2.5 22.9   80   580   10   MOLECULE: MUCOLIPIN-1;                                               
1006:  xo1h-A  2.5 10.1  105  1259    4   MOLECULE: TRANSFORMATION/TRANSCRIPTION DOMAIN-ASSOCIATED PR          
1007:  job5-A  2.5 21.4  112   930    9   MOLECULE: SEMAPHORIN-6C;                                             
1008:  q0ol-A  2.5  4.5  143   559   10   MOLECULE: COCAINE ESTERASE;                                          
1009:  qpu6-A  2.5 11.5   90   369   14   MOLECULE: PUTATIVE PROTEIN FAM10A5;                                  
1010:  smi2-A  2.5 31.7  100  1101   11   MOLECULE: PROTEIN DIAPHANOUS HOMOLOG 2;                              
1011:  rz8g-A  2.5 21.5   77   675    8   MOLECULE: PROBABLE C-MANNOSYLTRANSFERASE DPY19L1;                    
1012:  x7ev-A  2.5 16.7  101  1400    8   MOLECULE: MIDASIN;                                                   
1013:  b0fp-A  2.5  8.9   69   944   10   MOLECULE: NEUTRAL ALPHA-GLUCOSIDASE AB;                              
1014:  qz2t-A  2.5  3.5   81   471   11   MOLECULE: UBIQUITIN-CONJUGATING ENZYME E2 VARIANT 3;                 
1015:  ryj2-A  2.5 12.8   62  1087    5   MOLECULE: BAND 4.1-LIKE PROTEIN 3;                                   
1016:  cu4r-A  2.5 31.4   87  1193   10   MOLECULE: PROTEIN DIAPHANOUS HOMOLOG 3;                              
1017:  vdq0-A  2.5  9.5   56  1865   13   MOLECULE: DEDICATOR OF CYTOKINESIS PROTEIN 1;                        
1018:  mq3v-A  2.5 12.6  108   583    3   MOLECULE: TETRATRICOPEPTIDE REPEAT PROTEIN 39C;                      
1019:  ns5v-A  2.5  2.9   72   267   14   MOLECULE: RWD DOMAIN-CONTAINING PROTEIN 3;                           
1020:  qi6q-A  2.5 11.9   57  1400    5   MOLECULE: ZINC FINGER PROTEIN 292;                                   
1021:  tsf1-A  2.5  8.1   77   620    5   MOLECULE: CILIA- AND FLAGELLA-ASSOCIATED PROTEIN 52;                 
1022:  o0xv-A  2.5  8.9   65   594    5   MOLECULE: KELCH DOMAIN-CONTAINING PROTEIN 7B;                        
1023:  or6j-A  2.5 15.9   93   339   12   MOLECULE: CENTROMERE PROTEIN N;                                      
1024:  so3o-A  2.5  6.3  114   376    9   MOLECULE: ALPHA-CENTRACTIN;                                          
1025:  ddd1-A  2.5  8.6  114  1400    4   MOLECULE: PROBABLE E3 UBIQUITIN-PROTEIN LIGASE HERC1;                
1026:  nd2x-A  2.5  8.3  127   646    5   MOLECULE: HEAT SHOCK COGNATE 71 KDA PROTEIN;                         
1027:  pf5z-A  2.5  3.8   59   792    2   MOLECULE: RIBONUCLEOSIDE-DIPHOSPHATE REDUCTASE LARGE SUBUNI          
1028:  se9b-A  2.5 13.9   80   808    9   MOLECULE: TRANSDUCIN BETA-LIKE PROTEIN 3;                            
1029:  p3wu-A  2.5  7.4   85   172    8   MOLECULE: EXOCYST COMPLEX COMPONENT 1-LIKE;                          
1030:  agw1-A  2.5  6.9   73   334    1   MOLECULE: WD REPEAT-CONTAINING PROTEIN 54;                           
1031:  co7w-A  2.5  3.7  101   429   10   MOLECULE: ACTIN-LIKE PROTEIN 6A;                                     
1032:  s4fn-A  2.5 13.8   88  1400    5   MOLECULE: TENEURIN-4;                                                
1033:  ysd4-A  2.5 14.6   73   576   10   MOLECULE: G PROTEIN-COUPLED RECEPTOR KINASE 6;                       
1034:  i2ah-A  2.5 25.9   81   604    6   MOLECULE: ZINC FINGER AND SCAN DOMAIN-CONTAINING PROTEIN 12          
1035:  n4wr-A  2.5 17.0   97   658    9   MOLECULE: SODIUM/NUCLEOSIDE COTRANSPORTER 2;                         
1036:  h5eu-A  2.5 14.9   68  1125    7   MOLECULE: EXPORTIN-6;                                                
1037:  tcx7-A  2.5 24.3   82   587    4   MOLECULE: KELCH-LIKE PROTEIN 3;                                      
1038:  do8r-A  2.5  4.5  124   419    9   MOLECULE: HISTONE ACETYLTRANSFERASE TYPE B CATALYTIC SUBUNI          
1039:  yr0a-A  2.5 12.7   91   719    8   MOLECULE: NUCLEOLAR PROTEIN 11;                                      
1040:  as1b-A  2.5  5.7   62   699    8   MOLECULE: TBC1 DOMAIN FAMILY MEMBER 23;                              
1041:  f8id-A  2.5  7.7   97   613    5   MOLECULE: APOPTOSIS-INDUCING FACTOR 1, MITOCHONDRIAL;                
1042:  qlw8-A  2.5  7.7  111   264    6   MOLECULE: 40S RIBOSOMAL PROTEIN S3A;                                 
1043:  qpz9-A  2.5 12.0   92  1400    8   MOLECULE: TENEURIN-1;                                                
1044:  bt8t-A  2.5 14.5   76   148    8   MOLECULE: RECEPTOR ACTIVITY-MODIFYING PROTEIN 1;                     
1045:  se4e-A  2.5 10.3   85   909    9   MOLECULE: DISINTEGRIN AND METALLOPROTEINASE DOMAIN-CONTAINI          
1046:  pmn7-A  2.5  6.1   79  2627    5   MOLECULE: TELOMERASE PROTEIN COMPONENT 1;                            
1047:  g6db-A  2.5  7.0   67  1018    6   MOLECULE: UNCONVENTIONAL MYOSIN-IG;                                  
1048:  q4yj-A  2.5 15.1   87   510    6   MOLECULE: ECTONUCLEOSIDE TRIPHOSPHATE DIPHOSPHOHYDROLASE 1;          
1049:  hw0d-A  2.5 17.1   76  1101    9   MOLECULE: HELICASE POLQ-LIKE;                                        
1050:  es6s-A  2.5  9.1   74   548    9   MOLECULE: LEUCINE-RICH REPEAT LGI FAMILY MEMBER 3;                   
1051:  fk0n-A  2.5  5.7   76   400    8   MOLECULE: WD REPEAT AND FYVE DOMAIN-CONTAINING PROTEIN 2;            
1052:  wd5a-A  2.5 12.6   77   760    5   MOLECULE: PROLYL ENDOPEPTIDASE FAP;                                  
1053:  zg5d-A  2.5  8.1  105   375    5   MOLECULE: PUTATIVE BETA-ACTIN-LIKE PROTEIN 3;                        
1054:  f4ey-A  2.5 11.5   83   796   10   MOLECULE: INACTIVE DIPEPTIDYL PEPTIDASE 10;                          
1055:  kvx0-A  2.4 35.3  106   910   11   MOLECULE: DNA REPAIR AND RECOMBINATION PROTEIN RAD54B;               
1056:  piv1-A  2.4  4.2   61   140   10   MOLECULE: PROFILIN-2;                                                
1057:  kc3h-A  2.4 14.1   88  1162    7   MOLECULE: PAIRED AMPHIPATHIC HELIX PROTEIN SIN3B;                    
1058:  oq5g-A  2.4 21.9   82  1400   10   MOLECULE: DYSTONIN;                                                  
1059:  r5rf-A  2.4  4.3   72   279    8   MOLECULE: GAP JUNCTION GAMMA-3 PROTEIN;                              
1060:  oh0d-A  2.4 23.1   74  1400    8   MOLECULE: WD REPEAT-CONTAINING PROTEIN 87;                           
1061:  b7rm-A  2.4  5.5   72   276    4   MOLECULE: RADIAL SPOKE HEAD PROTEIN 9 HOMOLOG;                       
1062:  c9gx-A  2.4  8.0  114   639    9   MOLECULE: HEAT SHOCK-RELATED 70 KDA PROTEIN 2;                       
1063:  rge7-A  2.4  5.0   54  1250    4   MOLECULE: DNA EXCISION REPAIR PROTEIN ERCC-6-LIKE;                   
1064:  ayr4-A  2.4 27.3   80   754    5   MOLECULE: ZINC FINGER PROTEIN WITH KRAB AND SCAN DOMAINS 7;          
1065:  hy3l-A  2.4  9.3   77   542   12   MOLECULE: PROTEIN LIN-9 HOMOLOG;                                     
1066:  c9lw-A  2.4  4.5  113   274    9   MOLECULE: GLUTAMATE--CYSTEINE LIGASE REGULATORY SUBUNIT;             
1067:  zrg8-A  2.4 14.2  152  1400    7   MOLECULE: E3 UBIQUITIN-PROTEIN LIGASE RNF213;                        
1068:  o0ga-A  2.4  3.7   67   197    6   MOLECULE: SODIUM/POTASSIUM-TRANSPORTING ATPASE SUBUNIT               
1069:  lt9a-A  2.4 22.3   97  2146    6   MOLECULE: YLP MOTIF-CONTAINING PROTEIN 1;                            
1070:  qt9p-A  2.4 18.5  106   522    6   MOLECULE: OCCLUDIN;                                                  
1071:  qv9u-A  2.4 29.1   63   523    2   MOLECULE: NUCLEAR RECEPTOR ROR-ALPHA;                                
1072:  f8zn-A  2.4 21.2   75   315    7   MOLECULE: PDZ DOMAIN-CONTAINING PROTEIN GIPC2;                       
1073:  fa5d-A  2.4 16.8   95   375    1   MOLECULE: ATP-SENSITIVE INWARD RECTIFIER POTASSIUM CHANNEL           
1074:  kp4x-A  2.4 17.4   68   694    7   MOLECULE: PROTEIN SMAUG HOMOLOG 2;                                   
1075:  i8jv-A  2.4 20.6   89   340    8   MOLECULE: ARMADILLO REPEAT-CONTAINING PROTEIN 12;                    
1076:  aw7n-A  2.4 13.8   93   516   10   MOLECULE: RHO GUANINE NUCLEOTIDE EXCHANGE FACTOR 9;                  
1077:  jf3b-A  2.4 23.3  104   655    7   MOLECULE: RALA-BINDING PROTEIN 1;                                    
1078:  ed1n-A  2.4  8.9  109   471    8   MOLECULE: HEAT SHOCK 70 KDA PROTEIN 13;                              
1079:  ncb0-A  2.4  3.3   55   129    5   MOLECULE: PROFILIN-4;                                                
1080:  h9qe-A  2.4  8.7   54   758   13   MOLECULE: MICOS COMPLEX SUBUNIT MIC60;                               
1081:  qfo6-A  2.4  8.9   78   796    9   MOLECULE: VOLUME-REGULATED ANION CHANNEL SUBUNIT LRRC8E;             
1082:  i5te-A  2.4  5.6  100   520   12   MOLECULE: POLY(A)-SPECIFIC RIBONUCLEASE PNLDC1;                      
1083:  e6iy-A  2.4  4.5   74   591    7   MOLECULE: PROTEIN ZWILCH HOMOLOG;                                    
1084:  g8fa-A  2.4 20.0  106  1400    8   MOLECULE: DYSTONIN;                                                  
1085:  p9kg-A  2.4 11.1   49    86    6   MOLECULE: CYTOCHROME C OXIDASE SUBUNIT 6B1;                          
1086:  a0zv-A  2.4 21.5   72  1121   10   MOLECULE: PLECKSTRIN HOMOLOGY DOMAIN-CONTAINING FAMILY A ME          
1087:  ai6m-A  2.4  3.3   79   474    6   MOLECULE: E3 UBIQUITIN-PROTEIN LIGASE RNF14;                         
1088:  ucl7-A  2.4  8.5  104  1359    4   MOLECULE: NPC1-LIKE INTRACELLULAR CHOLESTEROL TRANSPORTER 1          
1089:  yx2m-A  2.4 12.8   80  1400    8   MOLECULE: NESPRIN-2;                                                 
1090:  x6jp-A  2.4 23.7   88  1400    3   MOLECULE: DESMOPLAKIN;                                               
1091:  x5mr-A  2.4 13.4   78   874    9   MOLECULE: COATOMER SUBUNIT GAMMA-1;                                  
1092:  l7gb-A  2.4  4.5   80   248   10   MOLECULE: CKLF-LIKE MARVEL TRANSMEMBRANE DOMAIN-CONTAINING           
1093:  se4b-A  2.4 13.4  109  1400    9   MOLECULE: VACUOLAR PROTEIN SORTING-ASSOCIATED PROTEIN 13C;           
1094:  cwk3-A  2.4 13.3   96   705    6   MOLECULE: DOLICHYL-DIPHOSPHOOLIGOSACCHARIDE--PROTEIN                 
1095:  ock3-A  2.4 16.2   72   549   10   MOLECULE: RIBOSOMAL PROTEIN S6 KINASE-LIKE 1;                        
1096:  i4rr-A  2.4 26.1  113  1400    8   MOLECULE: PROTEIN FURRY HOMOLOG-LIKE;                                
1097:  jz2q-A  2.4 19.1   87  2190    9   MOLECULE: INTEGRATOR COMPLEX SUBUNIT 1;                              
1098:  b5mk-A  2.4 28.6  107  1701    6   MOLECULE: T-LYMPHOMA INVASION AND METASTASIS-INDUCING PROTE          
1099:  t3va-A  2.4 31.3   85  1684    6   MOLECULE: INACTIVE UBIQUITIN CARBOXYL-TERMINAL HYDROLASE 54          
1100:  ml6y-A  2.4  9.7   95   323    5   MOLECULE: SPHINGOLIPID DELTA(4)-DESATURASE DES1;                     
1101:  vu1r-A  2.4 25.8  104  1798    9   MOLECULE: MICROTUBULE-ASSOCIATED SERINE/THREONINE-PROTEIN K          
1102:  c0rb-A  2.4  7.2   98  1400    7   MOLECULE: DNA POLYMERASE ZETA CATALYTIC SUBUNIT;                     
1103:  ny6a-A  2.4 35.3  123   603    7   MOLECULE: NUCLEAR RECEPTOR SUBFAMILY 2 GROUP C MEMBER 1;             
1104:  vrw1-A  2.4 17.8   78  1137    6   MOLECULE: AP-4 COMPLEX SUBUNIT EPSILON-1;                            
1105:  jyt5-A  2.4  3.9   63   147    3   MOLECULE: PUTATIVE CYSTATIN-9-LIKE PROTEIN CST9LP1;                  
1106:  bx7g-A  2.4 21.5  109   271    6   MOLECULE: PROTEIN ARV1;                                              
1107:  zl1b-A  2.4 26.3   86   961    7   MOLECULE: FYVE, RHOGEF AND PH DOMAIN-CONTAINING PROTEIN 1;           
1108:  so8x-A  2.4  8.5   74   287   11   MOLECULE: PROTEIN ROGDI HOMOLOG;                                     
1109:  hd0f-A  2.4 17.7   77   189   12   MOLECULE: CANCER/TESTIS ANTIGEN FAMILY 45 MEMBER A1;                 
1110:  fv5a-A  2.4  4.0   64   140   11   MOLECULE: PROFILIN-1;                                                
1111:  qdh3-A  2.4  5.3   67   135    6   MOLECULE: PROSTATE AND BREAST CANCER OVEREXPRESSED GENE 1 P          
1112:  v6ts-A  2.4 16.5   96   360    3   MOLECULE: INWARD RECTIFIER POTASSIUM CHANNEL 13;                     
1113:  n9wn-A  2.4  3.5   79   242    5   MOLECULE: CYTOCHROME B ASCORBATE-DEPENDENT PROTEIN 3;                
1114:  w5my-A  2.4 11.8   95   674    7   MOLECULE: NUCLEOPORIN NDC1;                                          
1115:  ki2l-A  2.4 23.8   85  1400    8   MOLECULE: NIPPED-B-LIKE PROTEIN;                                     
1116:  kdk7-A  2.4 13.5   71  1400    7   MOLECULE: MUCIN-19;                                                  
1117:  wp3h-A  2.4 11.9  117  1663    9   MOLECULE: CORTACTIN-BINDING PROTEIN 2;                               
1118:  c0rw-A  2.4 20.6  110  2335    9   MOLECULE: PRE-MRNA-PROCESSING-SPLICING FACTOR 8;                     
1119:  i2pc-A  2.4  6.9   57   172   11   MOLECULE: MITOCHONDRIAL IMPORT INNER MEMBRANE TRANSLOCASE S          
1120:  fpl2-A  2.4 24.0  107  1705    6   MOLECULE: RHO GUANINE NUCLEOTIDE EXCHANGE FACTOR 28;                 
1121:  as2d-A  2.4 12.2   59   754    8   MOLECULE: PHOSPHOINOSITIDE 3-KINASE REGULATORY SUBUNIT 6;            
1122:  x6ya-A  2.4 12.6   87  1400   10   MOLECULE: DYNEIN HEAVY CHAIN 14, AXONEMAL;                           
1123:  ont6-A  2.4 14.9   95   739    5   MOLECULE: GLYCINE--TRNA LIGASE;                                      
1124:  biz6-A  2.4  4.3   63   576    5   MOLECULE: EPSIN-1;                                                   
1125:  rh8n-A  2.4 40.5  114  1225    5   MOLECULE: CATENIN DELTA-2;                                           
1126:  ee0f-A  2.4  6.4   76   320   11   MOLECULE: TETRASPANIN-32;                                            
1127:  q7fh-A  2.4 12.0   70  1400    9   MOLECULE: CILIA- AND FLAGELLA-ASSOCIATED PROTEIN 46;                 
1128:  k9pk-A  2.4 21.2  106   435    7   MOLECULE: TEKTIN-4;                                                  
1129:  md8w-A  2.4 15.5   82   963    5   MOLECULE: IMPORTIN-13;                                               
1130:  t9ro-A  2.4 14.5   71  1046    8   MOLECULE: UDP-N-ACETYLGLUCOSAMINE--PEPTIDE                           
1131:  es5o-A  2.4 12.0  101   381   12   MOLECULE: PULMONARY SURFACTANT-ASSOCIATED PROTEIN B;                 
1132:  w1vf-A  2.4 14.3   97  1058   11   MOLECULE: BROMODOMAIN-CONTAINING PROTEIN 1;                          
1133:  o8mn-A  2.4  9.4   90  1042    6   MOLECULE: DIACYLGLYCEROL LIPASE-ALPHA;                               
1134:  yg3o-A  2.4 13.6   72  1400   13   MOLECULE: SERINE/THREONINE-PROTEIN KINASE SMG1;                      
1135:  hxy4-A  2.4 17.5   75  1400    8   MOLECULE: WD REPEAT- AND FYVE DOMAIN-CONTAINING PROTEIN 4;           
1136:  af8h-A  2.4  9.2   70   413    7   MOLECULE: PALMITOYLTRANSFERASE ZDHHC6;                               
1137:  c7ns-A  2.4  7.3   79   942    5   MOLECULE: INTER-ALPHA-TRYPSIN INHIBITOR HEAVY CHAIN H5;              
1138:  kfb5-A  2.4  8.7   67  1400    7   MOLECULE: NEUROBEACHIN-LIKE PROTEIN 2;                               
1139:  htn6-A  2.4  7.9  114   641    8   MOLECULE: HEAT SHOCK 70 KDA PROTEIN 1A;                              
1140:  ne9k-A  2.4 13.0   82   180    4   MOLECULE: REGULATOR OF G-PROTEIN SIGNALING 8;                        
1141:  oj8i-A  2.4 26.3   83   963   13   MOLECULE: INTEGRATOR COMPLEX SUBUNIT 4;                              
1142:  qe7j-A  2.4  4.0   82   327    6   MOLECULE: GOLGI TO ER TRAFFIC PROTEIN 4 HOMOLOG;                     
1143:  y1gr-A  2.4  6.2   88  1203    6   MOLECULE: PROTEIN PATCHED HOMOLOG 2;                                 
1144:  dfp2-A  2.4 26.2   88  1066    2   MOLECULE: RIBOSOMAL PROTEIN S6 KINASE DELTA-1;                       
1145:  zm4o-A  2.4 23.4   79   641    4   MOLECULE: WW DOMAIN-BINDING PROTEIN 11;                              
1146:  sgy5-A  2.4  6.9   79   326    6   MOLECULE: TRANSMEMBRANE PROTEIN 255B;                                
1147:  hh2t-A  2.4 11.7   92  1099    4   MOLECULE: SOLUTE CARRIER FAMILY 12 MEMBER 1;                         
1148:  o3hg-A  2.4 12.9   69  1400    7   MOLECULE: DNA-DEPENDENT PROTEIN KINASE CATALYTIC SUBUNIT;            
1149:  n8im-A  2.4 11.2   91   577    9   MOLECULE: ORIGIN RECOGNITION COMPLEX SUBUNIT 2;                      
1150:  ht9w-A  2.4  8.2   86   795    6   MOLECULE: PHOSPHOLIPASE A-2-ACTIVATING PROTEIN;                      
1151:  pe3m-A  2.4 22.6   59   852    3   MOLECULE: ZINC FINGER AND SCAN DOMAIN-CONTAINING PROTEIN 29          
1152:  e8nl-A  2.4  3.7   71   479   11   MOLECULE: CASPASE-8;                                                 
1153:  i5yg-A  2.4  5.3   67   535    4   MOLECULE: METHYLMALONATE-SEMIALDEHYDE DEHYDROGENASE [ACYLAT          
1154:  hdy6-A  2.4 17.5  106   727    7   MOLECULE: GLYCEROL-3-PHOSPHATE DEHYDROGENASE, MITOCHONDRIAL          
1155:  wdo1-A  2.4 15.2   90   622    7   MOLECULE: FERM DOMAIN-CONTAINING PROTEIN 6;                          
1156:  evq8-A  2.4 20.8  102   551   12   MOLECULE: INTERFERON-INDUCED, DOUBLE-STRANDED RNA-ACTIVATED          
1157:  ju7a-A  2.4 13.8   87   312   10   MOLECULE: PDZ DOMAIN-CONTAINING PROTEIN GIPC3;                       
1158:  lvb1-A  2.4  7.3   67   709    3   MOLECULE: ATP-BINDING CASSETTE SUB-FAMILY F MEMBER 3;                
1159:  qet6-A  2.4 16.0   61  1400    8   MOLECULE: E3 UBIQUITIN-PROTEIN LIGASE UBR4;                          
1160:  kd1t-A  2.4  7.2   68   326    9   MOLECULE: TARGET OF RAPAMYCIN COMPLEX SUBUNIT LST8;                  
1161:  l9op-A  2.4 43.2  110  1514    6   MOLECULE: MITOGEN-ACTIVATED PROTEIN KINASE-BINDING PROTEIN           
1162:  bwt9-A  2.4  6.2   70   342   10   MOLECULE: METHYLOSOME PROTEIN 50;                                    
1163:  t8di-A  2.4 16.6   75  1400    7   MOLECULE: TENEURIN-1;                                                
1164:  wze3-A  2.4  4.2   71  1335    8   MOLECULE: REGULATORY-ASSOCIATED PROTEIN OF MTOR;                     
1165:  k4xd-A  2.4 14.3   93   554    5   MOLECULE: MACROPHAGE COLONY-STIMULATING FACTOR 1;                    
1166:  bz2p-A  2.4 15.9   87   333   10   MOLECULE: PDZ DOMAIN-CONTAINING PROTEIN GIPC1;                       
1167:  e1rd-A  2.4 16.4  106  1400    9   MOLECULE: DYNEIN HEAVY CHAIN 10, AXONEMAL;                           
1168:  c2oi-A  2.4 15.1   86   371   12   MOLECULE: ETS-RELATED TRANSCRIPTION FACTOR ELF-3;                    
1169:  gku4-A  2.4 10.4   88   315    7   MOLECULE: TRANSCRIPTION FACTOR SOX-12;                               
1170:  f8xu-A  2.4 17.3   71   620    6   MOLECULE: CELL DIVISION CYCLE PROTEIN 16 HOMOLOG;                    
1171:  na5a-A  2.4 17.6  105  1400    8   MOLECULE: PROTEIN FURRY HOMOLOG;                                     
1172:  n1cf-A  2.4  4.0   67   345   10   MOLECULE: PROTEIN TOB1;                                              
1173:  hs6x-A  2.4  6.9  107   377    5   MOLECULE: ACTIN, ALPHA SKELETAL MUSCLE;                              
1174:  qyx4-A  2.4  7.6  104  2385    1   MOLECULE: NEURON NAVIGATOR 3;                                        
1175:  e4eu-A  2.4  6.4   82  1360    7   MOLECULE: TRAF2 AND NCK-INTERACTING PROTEIN KINASE;                  
1176:  mdh8-A  2.4 15.6   80   815    6   MOLECULE: RAB GTPASE-ACTIVATING PROTEIN 1-LIKE;                      
1177:  q4vr-A  2.4 24.6   72  2527    7   MOLECULE: LEUCINE-RICH REPEAT SERINE/THREONINE-PROTEIN KINA          
1178:  q1xm-A  2.4 12.8   56   437    2   MOLECULE: VACUOLAR PROTEIN SORTING-ASSOCIATED PROTEIN 4A;            
1179:  n5ij-A  2.4 16.0  101  1140    6   MOLECULE: DNA DAMAGE-BINDING PROTEIN 1;                              
1180:  v8dm-A  2.4  8.6   69   623   10   MOLECULE: KELCH REPEAT AND BTB DOMAIN-CONTAINING PROTEIN 11          
1181:  scv7-A  2.4  5.3   96   484    6   MOLECULE: ECTONUCLEOSIDE TRIPHOSPHATE DIPHOSPHOHYDROLASE 6;          
1182:  n1at-A  2.4 10.5   68  1236    7   MOLECULE: DMX-LIKE PROTEIN 2;                                        
1183:  ivd2-A  2.4  3.8  103   306    6   MOLECULE: PALMITOYL-PROTEIN THIOESTERASE ABHD10, MITOCHONDR          
1184:  n1wl-A  2.4  4.4  110  1288    9   MOLECULE: 5-OXOPROLINASE;                                            
1185:  nk2j-A  2.4 16.0   79  2120    5   MOLECULE: SEPARIN;                                                   
1186:  zuj3-A  2.4 10.3   92   585    8   MOLECULE: SUPPRESSOR OF TUMORIGENICITY 7 PROTEIN;                    
1187:  f3tj-A  2.4 12.0   50   886    2   MOLECULE: GENERAL TRANSCRIPTION FACTOR 3C POLYPEPTIDE 3;             
1188:  sr9b-A  2.4 11.1   78   686    5   MOLECULE: U3 SMALL NUCLEOLAR RNA-ASSOCIATED PROTEIN 4 HOMOL          
1189:  srv5-A  2.4  8.5   65   606    5   MOLECULE: WD REPEAT-CONTAINING PROTEIN 1;                            
1190:  pey4-A  2.4  6.3   98  1423    7   MOLECULE: GUANINE NUCLEOTIDE EXCHANGE FACTOR SUBUNIT RIC1;           
1191:  k7ww-A  2.4  9.5   93   370    6   MOLECULE: PANTOTHENATE KINASE 3;                                     
1192:  sn5a-A  2.4  4.3   63  1400   11   MOLECULE: WD REPEAT AND FYVE DOMAIN-CONTAINING PROTEIN 3;            
1193:  vr0k-A  2.4 12.9   89   863   11   MOLECULE: DIPEPTIDYL PEPTIDASE 9;                                    
1194:  tx3e-A  2.4  4.2   48  1400    6   MOLECULE: PROTEIN EYES SHUT HOMOLOG;                                 
1195:  uf2w-A  2.4 13.8   97   532   10   MOLECULE: CHONDROITIN SULFATE N-ACETYLGALACTOSAMINYLTRANSFE          
1196:  rxa9-A  2.4  8.5   75  1400    5   MOLECULE: PROLOW-DENSITY LIPOPROTEIN RECEPTOR-RELATED PROTE          
1197:  kv3a-A  2.4 12.7   54  1400    4   MOLECULE: SMALL SUBUNIT PROCESSOME COMPONENT 20 HOMOLOG;             
1198:  qz5l-A  2.4  8.3   68   782    4   MOLECULE: CLEAVAGE AND POLYADENYLATION SPECIFICITY FACTOR S          
1199:  bo8l-A  2.4 10.9   84   860    4   MOLECULE: LOW-DENSITY LIPOPROTEIN RECEPTOR;                          
1200:  kp7m-A  2.4  3.9   54  1374    9   MOLECULE: VACUOLAR PROTEIN SORTING-ASSOCIATED PROTEIN 13A;           
1201:  ndx2-A  2.4  5.0   67  1400    7   MOLECULE: SERINE/THREONINE-PROTEIN KINASE SMG1;                      
1202:  l7ck-A  2.4 11.5   75  1400    4   MOLECULE: PROBABLE E3 UBIQUITIN-PROTEIN LIGASE HERC1;                
1203:  es6g-A  2.4  4.7  105   372    4   MOLECULE: ACTIN-RELATED PROTEIN T3;                                  
1204:  ivs5-A  2.4  4.3   77   375    8   MOLECULE: UBIQUITIN-CONJUGATING ENZYME E2 Q2;                        
1205:  q6nw-A  2.4 21.5   65   770    9   MOLECULE: SEMAPHORIN-4F;                                             
1206:  m1ba-A  2.4 15.1   99  1675    9   MOLECULE: CLATHRIN HEAVY CHAIN 1;                                    
1207:  cjh8-A  2.4 14.9   88   418   14   MOLECULE: PROTEIN FUZZY HOMOLOG;                                     
1208:  h7of-A  2.4 13.4   87   710    6   MOLECULE: PROLYL ENDOPEPTIDASE;                                      
1209:  xf6q-A  2.4 16.1   82   583   11   MOLECULE: NUDC DOMAIN-CONTAINING PROTEIN 1;                          
1210:  txy0-A  2.4  6.8   52  1400    6   MOLECULE: DMX-LIKE PROTEIN 2;                                        
1211:  ty4y-A  2.4 13.2   92  1490    9   MOLECULE: WD REPEAT-CONTAINING PROTEIN 7;                            
1212:  jno0-A  2.4 16.3   84   535    5   MOLECULE: SUCCINATE-SEMIALDEHYDE DEHYDROGENASE, MITOCHONDRI          
1213:  q1lj-A  2.4 20.2   68   308    6   MOLECULE: COATOMER SUBUNIT EPSILON;                                  
1214:  tuh3-A  2.4 28.3   92  1400    7   MOLECULE: E3 UBIQUITIN-PROTEIN LIGASE RNF213;                        
1215:  mtg8-A  2.4  3.4   64  1300    5   MOLECULE: STAR-RELATED LIPID TRANSFER PROTEIN 9;                     
1216:  aoh7-A  2.4 18.8   90  1977    0   MOLECULE: VOLTAGE-DEPENDENT L-TYPE CALCIUM CHANNEL SUBUNIT           
1217:  hqj8-A  2.4 17.7  106   504    6   MOLECULE: DNAJ HOMOLOG SUBFAMILY C MEMBER 3;                         
1218:  avf6-A  2.4 30.6   78  1006    8   MOLECULE: SMALL G PROTEIN SIGNALING MODULATOR 2;                     
1219:  h4rp-A  2.4 23.6   85   538    9   MOLECULE: ZINC FINGER PROTEIN WITH KRAB AND SCAN DOMAINS 3;          
1220:  y9iq-A  2.4 19.8   64   923   13   MOLECULE: TRANSPORTIN-3;                                             
1221:  zq6n-A  2.4 11.5   76   526    5   MOLECULE: NEUTROPHIL CYTOSOL FACTOR 2;                               
1222:  q6yq-A  2.3  5.0   72   261    6   MOLECULE: GAP JUNCTION BETA-6 PROTEIN;                               
1223:  g2zi-A  2.3 25.1   98  1041    6   MOLECULE: IMPORTIN-9;                                                
1224:  c8tf-A  2.3  4.9   58  1067    7   MOLECULE: [F-ACTIN]-MONOOXYGENASE MICAL1;                            
1225:  rs9w-A  2.3  5.4   68   166    3   MOLECULE: INTERFERON GAMMA;                                          
1226:  tk1v-A  2.3 20.4   88  1400    8   MOLECULE: DYSTONIN;                                                  
1227:  xs3x-A  2.3 15.9   77   578    5   MOLECULE: G PROTEIN-COUPLED RECEPTOR KINASE 4;                       
1228:  kd8b-A  2.3 30.4  105  1400    7   MOLECULE: DYNEIN HEAVY CHAIN 1, AXONEMAL;                            
1229:  ba9z-A  2.3 31.9  110  1277    9   MOLECULE: ABNORMAL SPINDLE-LIKE MICROCEPHALY-ASSOCIATED PRO          
1230:  gyx3-A  2.3 18.6   58   348    2   MOLECULE: ZINC FINGER AND SCAN DOMAIN-CONTAINING PROTEIN 16          
1231:  l5xh-A  2.3 15.0  115  2458    6   MOLECULE: ACETYL-COA CARBOXYLASE 2;                                  
1232:  mee9-A  2.3 20.9   78   634    3   MOLECULE: RING FINGER PROTEIN 207;                                   
1233:  art4-A  2.3  6.7   61    83    3   MOLECULE: SECRETOGLOBIN FAMILY 1D MEMBER 4;                          
1234:  szq0-A  2.3 15.4   89   360    8   MOLECULE: CYCLIN-D1-BINDING PROTEIN 1;                               
1235:  df5m-A  2.3 16.9   94   378    9   MOLECULE: HSP90 CO-CHAPERONE CDC37;                                  
1236:  us1c-A  2.3 12.4   68   495    9   MOLECULE: ZINC FINGER AND SCAN DOMAIN-CONTAINING PROTEIN 5B          
1237:  mb6r-A  2.3 17.3   95  1141    9   MOLECULE: TETRATRICOPEPTIDE REPEAT PROTEIN 17;                       
1238:  nun4-A  2.3 10.8   76   521    9   MOLECULE: HYCCIN;                                                    
1239:  fp9k-A  2.3 29.8   87   516   10   MOLECULE: IMPORTIN SUBUNIT ALPHA-8;                                  
1240:  pzn6-A  2.3 12.4  103  1205    8   MOLECULE: BROMODOMAIN AND PHD FINGER-CONTAINING PROTEIN 3;           
1241:  byh2-A  2.3 11.2   88   270    6   MOLECULE: TRANSMEMBRANE PROTEIN 176B;                                
1242:  yjs0-A  2.3  6.8   91   622    4   MOLECULE: SODIUM/POTASSIUM/CALCIUM EXCHANGER 4;                      
1243:  ly5g-A  2.3 24.6   99  1400    7   MOLECULE: DYNEIN HEAVY CHAIN 17, AXONEMAL;                           
1244:  a8ga-A  2.3 13.8   61   880    8   MOLECULE: PHOSPHOINOSITIDE 3-KINASE REGULATORY SUBUNIT 5;            
1245:  u3ym-A  2.3  9.6   85   645    5   MOLECULE: RHO GTPASE-ACTIVATING PROTEIN 25;                          
1246:  vyn9-A  2.3 18.8   90  1617    4   MOLECULE: ATP-BINDING CASSETTE SUB-FAMILY A MEMBER 6;                
1247:  x1qm-A  2.3 10.0   62   236    8   MOLECULE: SYNTAXIN-8;                                                
1248:  nnn5-A  2.3 14.8   76   584    9   MOLECULE: ZINC FINGER AND BTB DOMAIN-CONTAINING PROTEIN 7A;          
1249:  x4nr-A  2.3  7.4   55   510   15   MOLECULE: RANBP-TYPE AND C3HC4-TYPE ZINC FINGER-CONTAINING           
1250:  gro5-A  2.3 12.6   73  1400   11   MOLECULE: PROTEIN FURRY HOMOLOG;                                     
1251:  oq5x-A  2.3  5.3  108   418    7   MOLECULE: ACTIN-RELATED PROTEIN 3B;                                  
1252:  fl2k-A  2.3 11.6   93  1692   12   MOLECULE: PROTEIN TOPAZ1;                                            
1253:  zre8-A  2.3  9.8   68   159    7   MOLECULE: REGULATOR OF G-PROTEIN SIGNALING 13;                       
1254:  e2yd-A  2.3 19.8   89   833    4   MOLECULE: SEMAPHORIN-4C;                                             
1255:  ohj3-A  2.3 17.4   90   515   13   MOLECULE: PUTATIVE CYTOCHROME P450 2D7;                              
1256:  gv0z-A  2.3 30.0   75  2541    9   MOLECULE: TALIN-1;                                                   
1257:  nk3m-A  2.3  5.2   63   671   11   MOLECULE: HEPATOMA-DERIVED GROWTH FACTOR-RELATED PROTEIN 2;          
1258:  f6re-A  2.3 14.1  102   605   17   MOLECULE: GLYCEROPHOSPHODIESTER PHOSPHODIESTERASE DOMAIN-CO          
1259:  kg8b-A  2.3 12.7   42   346    7   MOLECULE: KH DOMAIN-CONTAINING, RNA-BINDING, SIGNAL TRANSDU          
1260:  vjv9-A  2.3  6.3   78  1315   14   MOLECULE: HISTONE-LYSINE N-METHYLTRANSFERASE 2B;                     
1261:  sh6c-A  2.3 19.7   77  1400    9   MOLECULE: MICROTUBULE-ACTIN CROSS-LINKING FACTOR 1, ISOFORM          
1262:  h9yx-A  2.3  8.1   86   560    7   MOLECULE: ADHESION G PROTEIN-COUPLED RECEPTOR A1;                    
1263:  q8ou-A  2.3 10.6   57  1230    7   MOLECULE: CULLIN-ASSOCIATED NEDD8-DISSOCIATED PROTEIN 1;             
1264:  jt0f-A  2.3 20.5   64  1400    8   MOLECULE: DESMOPLAKIN;                                               
1265:  dxf6-A  2.3 17.2   98   172    5   MOLECULE: CALCIUM CHANNEL FLOWER HOMOLOG;                            
1266:  xhi2-A  2.3  7.8   78   858    5   MOLECULE: VOLUME-REGULATED ANION CHANNEL SUBUNIT LRRC8D;             
1267:  ewz6-A  2.3 12.7  103   916    8   MOLECULE: CALCIUM HOMEOSTASIS ENDOPLASMIC RETICULUM PROTEIN          
1268:  r3fc-A  2.3 27.8   88   710    7   MOLECULE: FAST KINASE DOMAIN-CONTAINING PROTEIN 2, MITOCHON          
1269:  b6ur-A  2.3 13.1   77  1689    9   MOLECULE: PROTEIN POLYBROMO-1;                                       
1270:  kha2-A  2.3  7.5   57   140    7   MOLECULE: TPT1-LIKE PROTEIN;                                         
1271:  r9da-A  2.3 10.8   69  1400    7   MOLECULE: E3 UBIQUITIN-PROTEIN LIGASE RNF213;                        
1272:  xr3z-A  2.3  6.6   76  1400    4   MOLECULE: E3 UBIQUITIN-PROTEIN LIGASE RNF213;                        
1273:  jh2i-A  2.3  6.2  136   469    8   MOLECULE: PROTEIN ABHD16B;                                           
1274:  n6zf-A  2.3  4.5   77   319    5   MOLECULE: UNCHARACTERIZED PROTEIN CXORF38;                           
1275:  o0kv-A  2.3 26.1   69   734    9   MOLECULE: MYELOID ZINC FINGER 1;                                     
1276:  jhh8-A  2.3 40.8   97   800    9   MOLECULE: LEUKOCYTE RECEPTOR CLUSTER MEMBER 8;                       
1277:  cr6d-A  2.3 15.4   90   763    9   MOLECULE: AMYLOID-LIKE PROTEIN 2;                                    
1278:  lvf0-A  2.3 19.3   60  1400   13   MOLECULE: APOLIPOPROTEIN B-100;                                      
1279:  z0wg-A  2.3  8.4   79  1701   10   MOLECULE: COILED-COIL DOMAIN-CONTAINING PROTEIN 180;                 
1280:  rs6k-A  2.3  3.9   58   925    9   MOLECULE: ECTONUCLEOTIDE PYROPHOSPHATASE/PHOSPHODIESTERASE           
1281:  kzb8-A  2.3 13.2  115  2168    3   MOLECULE: BROMODOMAIN ADJACENT TO ZINC FINGER DOMAIN PROTEI          
1282:  ur0e-A  2.3 18.6   74  2635    4   MOLECULE: PROTEIN UNC-79 HOMOLOG;                                    
1283:  zc2m-A  2.3 11.1   97   913    7   MOLECULE: PUTATIVE TYROSINE-PROTEIN PHOSPHATASE AUXILIN;             
1284:  am1b-A  2.3 11.8   88  1400    7   MOLECULE: NESPRIN-1;                                                 
1285:  yat7-A  2.3 22.7   74   384    3   MOLECULE: ARYL-HYDROCARBON-INTERACTING PROTEIN-LIKE 1;               
1286:  kl3y-A  2.3 12.7   55  1942    4   MOLECULE: PROBABLE HELICASE WITH ZINC FINGER DOMAIN;                 
1287:  rq9d-A  2.3  3.7   65   266    8   MOLECULE: GAP JUNCTION BETA-4 PROTEIN;                               
1288:  rag0-A  2.3 20.8   82  1400    4   MOLECULE: NESPRIN-1;                                                 
1289:  fl1w-A  2.3 25.2  101   536   10   MOLECULE: IMPORTIN SUBUNIT ALPHA-7;                                  
1290:  lhl9-A  2.3 21.7   96   832    7   MOLECULE: HISTONE ACETYLTRANSFERASE KAT2B;                           
1291:  l9fk-A  2.3 32.1   61  1017    5   MOLECULE: FANCONI-ASSOCIATED NUCLEASE 1;                             
1292:  y7ke-A  2.3 21.4   81   338   10   MOLECULE: DNA FRAGMENTATION FACTOR SUBUNIT BETA;                     
1293:  dg2i-A  2.3 27.1   85   710   12   MOLECULE: RNA POLYMERASE-ASSOCIATED PROTEIN RTF1 HOMOLOG;            
1294:  u3pi-A  2.3 28.4   89  1400    2   MOLECULE: NESPRIN-1;                                                 
1295:  dhx1-A  2.3  7.4   74   747    7   MOLECULE: PROTEIN O-MANNOSYL-TRANSFERASE 1;                          
1296:  ml3e-A  2.3 25.0  104   921   11   MOLECULE: EXTENDED SYNAPTOTAGMIN-2;                                  
1297:  wa3d-A  2.3 22.5   69   983   10   MOLECULE: GPI ETHANOLAMINE PHOSPHATE TRANSFERASE 2;                  
1298:  p9yc-A  2.3  3.7   68   267   13   MOLECULE: PALMITOYLTRANSFERASE ZDHHC12;                              
1299:  rs4l-A  2.3 17.2   66   848    6   MOLECULE: CROOKED NECK-LIKE PROTEIN 1;                               
1300:  c3sy-A  2.3 22.1   81  1400   10   MOLECULE: DMX-LIKE PROTEIN 1;                                        
1301:  b9fb-A  2.3 12.6  121  1107    5   MOLECULE: DNA POLYMERASE DELTA CATALYTIC SUBUNIT;                    
1302:  xjl5-A  2.3 20.2  101   396   10   MOLECULE: APOLIPOPROTEIN A-IV;                                       
1303:  cy7z-A  2.3 31.2   76  1173    7   MOLECULE: SMC5-SMC6 COMPLEX LOCALIZATION FACTOR PROTEIN 2;           
1304:  mae7-A  2.3 15.8   79   621    9   MOLECULE: DNAJ HOMOLOG SUBFAMILY C MEMBER 2;                         
1305:  nu3m-A  2.3 13.9   63  2071   13   MOLECULE: HEAT REPEAT-CONTAINING PROTEIN 5B;                         
1306:  l5op-A  2.3 23.0  109  1137   10   MOLECULE: DNA MISMATCH REPAIR PROTEIN MSH3;                          
1307:  gym8-A  2.3  4.8   81   283    7   MOLECULE: GAP JUNCTION BETA-1 PROTEIN;                               
1308:  bvp8-A  2.3 16.6   95   689   11   MOLECULE: TRANSMEMBRANE PROTEIN 214;                                 
1309:  hom3-A  2.3 21.7   65   625    6   MOLECULE: CLATHRIN INTERACTOR 1;                                     
1310:  aj6d-A  2.3 10.0   89   760    6   MOLECULE: TRANSFERRIN RECEPTOR PROTEIN 1;                            
1311:  pp1n-A  2.3  5.6   90   251    4   MOLECULE: TRANSMEMBRANE ASCORBATE-DEPENDENT REDUCTASE CYB56          
1312:  pge1-A  2.3  3.5   60    78   15   MOLECULE: SMALL INTEGRAL MEMBRANE PROTEIN 10-LIKE PROTEIN 2          
1313:  xgg4-A  2.3 26.5   81   593    9   MOLECULE: KELCH-LIKE PROTEIN 2;                                      
1314:  k2fd-A  2.3 15.8   71  1400    7   MOLECULE: PROBABLE E3 UBIQUITIN-PROTEIN LIGASE HECTD4;               
1315:  pkg2-A  2.3 13.5   72  1873    6   MOLECULE: RAL GTPASE-ACTIVATING PROTEIN SUBUNIT ALPHA-2;             
1316:  pf1x-A  2.3 19.1   77   972    9   MOLECULE: RUN DOMAIN BECLIN-1-INTERACTING AND CYSTEINE-RICH          
1317:  l3df-A  2.3 12.8   72  1400   10   MOLECULE: DYNEIN HEAVY CHAIN DOMAIN-CONTAINING PROTEIN 1;            
1318:  h6si-A  2.3  4.0   62   291   10   MOLECULE: M-AAA PROTEASE-INTERACTING PROTEIN 1, MITOCHONDRI          
1319:  ptj9-A  2.3 18.7   92   984   12   MOLECULE: SERINE/THREONINE-PROTEIN KINASE N2;                        
1320:  b5zu-A  2.3  9.0   83   261    7   MOLECULE: ENDOPLASMIC RETICULUM RESIDENT PROTEIN 29;                 
1321:  ywl1-A  2.3  9.5   62   656    6   MOLECULE: NUCLEAR PORE COMPLEX PROTEIN NUP85;                        
1322:  tx3r-A  2.3  9.2   70   331   10   MOLECULE: GERM CELL-SPECIFIC GENE 1-LIKE PROTEIN;                    
1323:  lbj3-A  2.3 18.9   84   792   12   MOLECULE: RAD50-INTERACTING PROTEIN 1;                               
1324:  ibj7-A  2.3  7.8   73   201    8   MOLECULE: TRANSMEMBRANE 4 L6 FAMILY MEMBER 18;                       
1325:  xd1e-A  2.3  9.1   84   310    8   MOLECULE: RETROTRANSPOSON GAG-LIKE PROTEIN 4;                        
1326:  h4ic-A  2.3  4.3   78   407   10   MOLECULE: [PYRUVATE DEHYDROGENASE (ACETYL-TRANSFERRING)] KI          
1327:  b8pl-A  2.3  7.5   84  1444    6   MOLECULE: RHO GTPASE-ACTIVATING PROTEIN 31;                          
1328:  g3oq-A  2.3  4.7   67   172    7   MOLECULE: PRELI DOMAIN CONTAINING PROTEIN 3A;                        
1329:  edi5-A  2.3  4.0  118   551   10   MOLECULE: FGGY CARBOHYDRATE KINASE DOMAIN-CONTAINING PROTEI          
1330:  xy4k-A  2.3 14.3   81   535   10   MOLECULE: EH DOMAIN-CONTAINING PROTEIN 3;                            
1331:  xm0n-A  2.3 10.7   76  1400    8   MOLECULE: CYTOPLASMIC DYNEIN 1 HEAVY CHAIN 1;                        
1332:  rpw2-A  2.3 17.5   85   402    5   MOLECULE: ZINC FINGER CCHC DOMAIN-CONTAINING PROTEIN 12;             
1333:  rk8a-A  2.3 19.6   87  1400   11   MOLECULE: DYNEIN HEAVY CHAIN 14, AXONEMAL;                           
1334:  odh2-A  2.3 12.8   90  1313   11   MOLECULE: INTER-ALPHA-TRYPSIN INHIBITOR HEAVY CHAIN H6;              
1335:  hgn7-A  2.3 24.5   67  1400    7   MOLECULE: DYSTONIN;                                                  
1336:  y1io-A  2.3 20.2  106  1045    7   MOLECULE: E3 UBIQUITIN-PROTEIN LIGASE TOPORS;                        
1337:  zli5-A  2.3 19.1   97  1285    5   MOLECULE: DYSTROPHIN;                                                
1338:  tfy0-A  2.3  8.7   89  1400   12   MOLECULE: E3 UBIQUITIN-PROTEIN LIGASE HERC2;                         
1339:  r5jj-A  2.3 10.0   80   463    6   MOLECULE: DDB1- AND CUL4-ASSOCIATED FACTOR 12-LIKE PROTEIN           
1340:  lrx0-A  2.3  8.3   63  1384   10   MOLECULE: WD REPEAT- AND FYVE DOMAIN-CONTAINING PROTEIN 4;           
1341:  k5ry-A  2.3  9.2   83   775   16   MOLECULE: HERMANSKY-PUDLAK SYNDROME 6 PROTEIN;                       
1342:  aff1-A  2.3 18.2   89  1400   10   MOLECULE: CILIA- AND FLAGELLA-ASSOCIATED PROTEIN 47;                 
1343:  he1p-A  2.3  4.8   62   743    5   MOLECULE: TRANSDUCIN-LIKE ENHANCER PROTEIN 2;                        
1344:  fr3p-A  2.3 15.3   81   743    7   MOLECULE: PROTEIN FAM160B2;                                          
1345:  k0ef-A  2.3  9.6   79  1195    3   MOLECULE: MYOTUBULARIN-RELATED PROTEIN 4;                            
1346:  da6c-A  2.3  4.4  126   303    8   MOLECULE: MONOGLYCERIDE LIPASE;                                      
1347:  he3e-A  2.3  9.3   78   410    8   MOLECULE: WD REPEAT AND FYVE DOMAIN-CONTAINING PROTEIN 1;            
1348:  ng6y-A  2.3 17.2   96  1400    3   MOLECULE: PROBABLE E3 UBIQUITIN-PROTEIN LIGASE HERC1;                
1349:  xs3v-A  2.3 18.9   72  1400    7   MOLECULE: LOW-DENSITY LIPOPROTEIN RECEPTOR-RELATED PROTEIN           
1350:  hsi0-A  2.3 27.9   77   564    8   MOLECULE: EUKARYOTIC TRANSLATION INITIATION FACTOR 3 SUBUNI          
1351:  zd7p-A  2.3 20.6   92  1102    8   MOLECULE: WD REPEAT-CONTAINING PROTEIN 72;                           
1352:  bnh7-A  2.3 19.4   76   860    3   MOLECULE: TETRATRICOPEPTIDE REPEAT PROTEIN 13;                       
1353:  vb3a-A  2.3  9.8   81  1156    5   MOLECULE: NUCLEAR PORE COMPLEX PROTEIN NUP133;                       
1354:  x4lk-A  2.3  4.9   50   344    8   MOLECULE: WD REPEAT DOMAIN PHOSPHOINOSITIDE-INTERACTING PRO          
1355:  g8vy-A  2.3 18.7   84   721    5   MOLECULE: WD REPEAT AND COILED-COIL-CONTAINING PROTEIN;              
1356:  qc5k-A  2.3 11.3   80   898   11   MOLECULE: DIPEPTIDYL PEPTIDASE 8;                                    
1357:  sub1-A  2.3  6.3   72   697    4   MOLECULE: WD REPEAT-CONTAINING PROTEIN 49;                           
1358:  uh5z-A  2.3 11.2   60   196    7   MOLECULE: PROTEIN RER1;                                              
1359:  izx4-A  2.3 20.0   93  1400    8   MOLECULE: E3 SUMO-PROTEIN LIGASE RANBP2;                             
1360:  f6nx-A  2.3  6.1   66   351   12   MOLECULE: THO COMPLEX SUBUNIT 3;                                     
1361:  qyv0-A  2.3 14.0   84  1400   10   MOLECULE: DYNEIN HEAVY CHAIN 11, AXONEMAL;                           
1362:  dx7h-A  2.3  3.3   99   791    6   MOLECULE: GDH/6PGL ENDOPLASMIC BIFUNCTIONAL PROTEIN;                 
1363:  lxo0-A  2.3  7.0   65   388    8   MOLECULE: TRANSCRIPTION FACTOR SOX-7;                                
1364:  djg0-A  2.3 27.7   77   459    8   MOLECULE: ZINC FINGER PROTEIN 213;                                   
1365:  r4zf-A  2.3  9.6   87  1400    9   MOLECULE: DYNEIN HEAVY CHAIN 17, AXONEMAL;                           
1366:  dyj8-A  2.3 12.1   71   358    7   MOLECULE: WD REPEAT-CONTAINING PROTEIN 53;                           
1367:  e6dw-A  2.3  5.9   63    87   11   MOLECULE: BLADDER CANCER-ASSOCIATED PROTEIN;                         
1368:  lx9g-A  2.3  8.5  106   311    8   MOLECULE: MEDIATOR OF RNA POLYMERASE II TRANSCRIPTION SUBUN          
1369:  s5ca-A  2.3 17.8   83  1400    8   MOLECULE: LOW-DENSITY LIPOPROTEIN RECEPTOR-RELATED PROTEIN           
1370:  n0hb-A  2.3 13.0   56  1870   13   MOLECULE: DEDICATOR OF CYTOKINESIS PROTEIN 5;                        
1371:  oqo0-A  2.3 11.3   83   463    7   MOLECULE: DDB1- AND CUL4-ASSOCIATED FACTOR 12-LIKE PROTEIN           
1372:  tpb3-A  2.3  4.5  147   567   11   MOLECULE: LIVER CARBOXYLESTERASE 1;                                  
1373:  l4bm-A  2.3 18.4   79   857   10   MOLECULE: DUAL SPECIFICITY PROTEIN KINASE TTK;                       
1374:  h3jc-A  2.3 11.5   63  1147    6   MOLECULE: SR-RELATED AND CTD-ASSOCIATED FACTOR 4;                    
1375:  r7rv-A  2.3  7.5   62  1332    8   MOLECULE: MISSHAPEN-LIKE KINASE 1;                                   
1376:  grj6-A  2.3  9.9   80  1543    9   MOLECULE: TUBBY-RELATED PROTEIN 4;                                   
1377:  sp1n-A  2.3  7.2   69   479    7   MOLECULE: B-CELL CLL/LYMPHOMA 6 MEMBER B PROTEIN;                    
1378:  t3cz-A  2.3  5.5   64   322    6   MOLECULE: PROTEIN SEC13 HOMOLOG;                                     
1379:  ajn1-A  2.3 11.1   78  1640    5   MOLECULE: CLATHRIN HEAVY CHAIN 2;                                    
1380:  v9es-A  2.3 13.2   74   708    5   MOLECULE: RETROTRANSPOSON-DERIVED PROTEIN PEG10;                     
1381:  tk9f-A  2.3 11.8  108   943    7   MOLECULE: WD REPEAT-CONTAINING PROTEIN 3;                            
1382:  kgg2-A  2.3 32.5  155  1400   11   MOLECULE: MIDASIN;                                                   
1383:  zy8t-A  2.3 18.5  107   953    4   MOLECULE: CATENIN ALPHA-2;                                           
1384:  s0mx-A  2.3  9.3   81   658    5   MOLECULE: CARNITINE O-PALMITOYLTRANSFERASE 2, MITOCHONDRIAL          
1385:  eea9-A  2.3  7.3   84  1400    5   MOLECULE: WD REPEAT-CONTAINING PROTEIN 87;                           
1386:  atp5-A  2.3  8.1   70  1239    7   MOLECULE: MITOGEN-ACTIVATED PROTEIN KINASE KINASE KINASE KI          
1387:  jn2a-A  2.3 18.4   73  1165   15   MOLECULE: TRANSIENT RECEPTOR POTENTIAL CATION CHANNEL SUBFA          
1388:  bd6g-A  2.3  4.8  122  2644    7   MOLECULE: SERINE/THREONINE-PROTEIN KINASE ATR;                       
1389:  cry1-A  2.3  7.2   85   933    7   MOLECULE: DUAL 3',5'-CYCLIC-AMP AND -GMP PHOSPHODIESTERASE           
1390:  vxp5-A  2.3  9.3   91   151    7   MOLECULE: 40S RIBOSOMAL PROTEIN S14;                                 
1391:  f5kv-A  2.3  5.1   63   772    3   MOLECULE: TRANSDUCIN-LIKE ENHANCER PROTEIN 3;                        
1392:  hlk0-A  2.3 12.9   80   865    4   MOLECULE: PROMININ-1;                                                
1393:  ft5d-A  2.3 15.7   99  1400    7   MOLECULE: PROTEIN FURRY HOMOLOG-LIKE;                                
1394:  ov9h-A  2.3  8.2   53   538   11   MOLECULE: UNCHARACTERIZED PROTEIN C14ORF93;                          
1395:  k3ps-A  2.3  6.1   77   446    8   MOLECULE: WD REPEAT DOMAIN PHOSPHOINOSITIDE-INTERACTING PRO          
1396:  e3ko-A  2.3 29.8  103  1821    4   MOLECULE: PH-INTERACTING PROTEIN;                                    
1397:  nj7a-A  2.3 17.9   96   827    6   MOLECULE: WD REPEAT-CONTAINING PROTEIN 27;                           
1398:  dsg6-A  2.3  3.9   92   639    8   MOLECULE: POLY(A)-SPECIFIC RIBONUCLEASE PARN;                        
1399:  vzy8-A  2.3  3.8   53   670    9   MOLECULE: E3 UBIQUITIN-PROTEIN LIGASE TRAF7;                         
1400:  ype6-A  2.3 24.5  100   837    5   MOLECULE: SEMAPHORIN-4B;                                             
1401:  yy3h-A  2.3  4.9   81   247    9   MOLECULE: TRANSMEMBRANE PROTEIN 33;                                  
1402:  fco1-A  2.3 41.9  101  1400    8   MOLECULE: NIPPED-B-LIKE PROTEIN;                                     
1403:  sha9-A  2.3 18.3   86   574    7   MOLECULE: UNCHARACTERIZED PROTEIN C2ORF42;                           
1404:  w8pn-A  2.3 26.0   85  1400    6   MOLECULE: LOW-DENSITY LIPOPROTEIN RECEPTOR-RELATED PROTEIN           
1405:  i3jm-A  2.3 16.4   82  1400    9   MOLECULE: PROLOW-DENSITY LIPOPROTEIN RECEPTOR-RELATED PROTE          
1406:  zlv9-A  2.3 11.2   87  1400    8   MOLECULE: PROTEIN FURRY HOMOLOG;                                     
1407:  q7bi-A  2.3  3.8   64   871    5   MOLECULE: COATOMER SUBUNIT GAMMA-2;                                  
1408:  nnx8-A  2.3  9.2  107  1748    6   MOLECULE: WD REPEAT-CONTAINING PROTEIN 90;                           
1409:  wkc6-A  2.3  9.0   64  1400    5   MOLECULE: LOW-DENSITY LIPOPROTEIN RECEPTOR-RELATED PROTEIN           
1410:  n0pd-A  2.3 11.2   72   715   11   MOLECULE: EPIDERMAL GROWTH FACTOR RECEPTOR KINASE SUBSTRATE          
1411:  k4fs-A  2.3 15.3   99   795    7   MOLECULE: PARAPLEGIN;                                                
1412:  wi4c-A  2.3 11.1  102   630    4   MOLECULE: POTASSIUM VOLTAGE-GATED CHANNEL SUBFAMILY D MEMBE          
1413:  buf4-A  2.3  4.7   71   387   10   MOLECULE: WD REPEAT-CONTAINING PROTEIN 89;                           
1414:  kv9r-A  2.3 16.2   97   504    7   MOLECULE: CYTOCHROME P450 7A1;                                       
1415:  g0qu-A  2.3 13.5   84   665    8   MOLECULE: TETRATRICOPEPTIDE REPEAT PROTEIN 30B;                      
1416:  n9vu-A  2.3 14.7   72  1400    6   MOLECULE: UNCHARACTERIZED PROTEIN;                                   
1417:  ias0-A  2.3  5.6   74   318   11   MOLECULE: FIBRONECTIN TYPE III DOMAIN-CONTAINING PROTEIN 11          
1418:  opn9-A  2.3  7.5   73  1634   14   MOLECULE: PHOSPHATIDYLINOSITOL 4-PHOSPHATE 3-KINASE C2 DOMA          
1419:  da8k-A  2.3 22.6   90   380    4   MOLECULE: UNCHARACTERIZED PROTEIN C8ORF76;                           
1420:  q0xf-A  2.3 10.4   72  1227    7   MOLECULE: DMX-LIKE PROTEIN 1;                                        
1421:  do1t-A  2.3 21.0   90   981    6   MOLECULE: ECHINODERM MICROTUBULE-ASSOCIATED PROTEIN-LIKE 4;          
1422:  atl0-A  2.3  6.6  103   376   14   MOLECULE: ACTIN-RELATED PROTEIN T1;                                  
1423:  b4ni-A  2.3  7.6   86   309    1   MOLECULE: OLFACTORY RECEPTOR 1L8;                                    
1424:  rud4-A  2.3 12.2  103   644    6   MOLECULE: KININOGEN-1;                                               
1425:  ma5g-A  2.3 14.0  139  2481   10   MOLECULE: TETRATRICOPEPTIDE REPEAT PROTEIN 28;                       
1426:  xm0w-A  2.3  5.8   73   846    3   MOLECULE: MITOGEN-ACTIVATED PROTEIN KINASE KINASE KINASE KI          
1427:  mym3-A  2.2  5.6   67   294    7   MOLECULE: GAP JUNCTION DELTA-3 PROTEIN;                              
1428:  wq6r-A  2.2 27.1   95  1400    4   MOLECULE: TESTIS-EXPRESSED PROTEIN 15;                               
1429:  p6mx-A  2.2  4.4   66    95    6   MOLECULE: SECRETOGLOBIN FAMILY 1C MEMBER 2;                          
1430:  wud9-A  2.2 35.8   91   914    3   MOLECULE: LA-RELATED PROTEIN 1B;                                     
1431:  azu6-A  2.2  8.2  119   654    8   MOLECULE: ENDOPLASMIC RETICULUM CHAPERONE BIP;                       
1432:  exu5-A  2.2 34.2  102  1400    9   MOLECULE: HISTONE-LYSINE N-METHYLTRANSFERASE 2D;                     
1433:  il6s-A  2.2 12.7  107  1256   11   MOLECULE: SERINE-PROTEIN KINASE ATM;                                 
1434:  xg6g-A  2.2  8.6  149   476   11   MOLECULE: PROBABLE SERINE CARBOXYPEPTIDASE CPVL;                     
1435:  yeh6-A  2.2 17.1   78  1105    1   MOLECULE: RAN-BINDING PROTEIN 6;                                     
1436:  hsy6-A  2.2  3.6   96   228    7   MOLECULE: RIBULOSE-PHOSPHATE 3-EPIMERASE-LIKE PROTEIN 1;             
1437:  nvx5-A  2.2 27.1   86   601   10   MOLECULE: SERINE/THREONINE-PROTEIN PHOSPHATASE 2A 65 KDA RE          
1438:  vc5r-A  2.2 17.3  106   430    7   MOLECULE: TEKTIN-2;                                                  
1439:  qe7w-A  2.2 16.0   65   758    6   MOLECULE: RIBOSOMAL RNA PROCESSING PROTEIN 1 HOMOLOG B;              
1440:  m0gz-A  2.2 17.2   59   212   19   MOLECULE: GOLGI SNAP RECEPTOR COMPLEX MEMBER 2;                      
1441:  u6im-A  2.2 21.3   94  1400    3   MOLECULE: DYSTROPHIN;                                                
1442:  zn5t-A  2.2 14.6   69   732    7   MOLECULE: X-RAY REPAIR CROSS-COMPLEMENTING PROTEIN 5;                
1443:  qy4j-A  2.2 14.2   67   189   15   MOLECULE: CANCER/TESTIS ANTIGEN FAMILY 45 MEMBER A3;                 
1444:  c8ce-A  2.2  5.2   86   222    6   MOLECULE: LATEXIN;                                                   
1445:  ov1u-A  2.2 17.0   70  1244   10   MOLECULE: ALPHA-PROTEIN KINASE 1;                                    
1446:  zbt8-A  2.2 11.5   61   347   13   MOLECULE: LRP2-BINDING PROTEIN;                                      
1447:  n4go-A  2.2 11.9   47   349    6   MOLECULE: KH DOMAIN-CONTAINING, RNA-BINDING, SIGNAL TRANSDU          
1448:  twe0-A  2.2 23.3   89  1400    6   MOLECULE: NESPRIN-2;                                                 
1449:  lbh0-A  2.2  8.8  111   366   13   MOLECULE: ACTIN-LIKE PROTEIN 8;                                      
1450:  e5qh-A  2.2 32.0   55  1400   16   MOLECULE: NESPRIN-2;                                                 
1451:  t4cl-A  2.2 15.3   95  1044    6   MOLECULE: OUTER DYNEIN ARM-DOCKING COMPLEX SUBUNIT 2;                
1452:  ipw4-A  2.2  7.9   86  1400    6   MOLECULE: NESPRIN-2;                                                 
1453:  ets1-A  2.2 21.6  113  1369    8   MOLECULE: HISTONE-LYSINE N-METHYLTRANSFERASE ASH1L;                  
1454:  n8lo-A  2.2  6.5  102  1483    9   MOLECULE: TYROSINE-PROTEIN KINASE BAZ1B;                             
1455:  e9wc-A  2.2 22.1   93  1400    6   MOLECULE: NESPRIN-1;                                                 
1456:  mim9-A  2.2  7.8   77   657    5   MOLECULE: TRANSMEMBRANE PROTEIN 232;                                 
1457:  zpp5-A  2.2  6.4   64   260    5   MOLECULE: COILED-COIL DOMAIN-CONTAINING PROTEIN 127;                 
1458:  wvw9-A  2.2 11.9  100  1434    6   MOLECULE: ANKYRIN AND ARMADILLO REPEAT-CONTAINING PROTEIN;           
1459:  gvf0-A  2.2  8.9   94  1213    4   MOLECULE: A-KINASE ANCHOR PROTEIN 13;                                
1460:  q7ap-A  2.2 14.3   69  1400    6   MOLECULE: NIPPED-B-LIKE PROTEIN;                                     
1461:  uc5f-A  2.2  3.8   97   416    9   MOLECULE: ALPHA-1,3/1,6-MANNOSYLTRANSFERASE ALG2;                    
1462:  fts0-A  2.2 15.7  149   816    8   MOLECULE: NEUROLIGIN-4, X-LINKED;                                    
1463:  xq8r-A  2.2  4.2  119   386   10   MOLECULE: PROTEIN PHOSPHATASE METHYLESTERASE 1;                      
1464:  sg2g-A  2.2 10.8   90  1400   11   MOLECULE: RYANODINE RECEPTOR 2;                                      
1465:  mag7-A  2.2  3.3   56   230    5   MOLECULE: ARMADILLO-LIKE HELICAL DOMAIN-CONTAINING PROTEIN           
1466:  o4sz-A  2.2 21.7   76  1031    7   MOLECULE: ZINC FINGER PROTEIN 445;                                   
1467:  jx1s-A  2.2 11.9   82   765    6   MOLECULE: PALMITOYLTRANSFERASE ZDHHC8;                               
1468:  ahj2-A  2.2  5.1   84   417    5   MOLECULE: SQUALENE SYNTHASE;                                         
1469:  n4yk-A  2.2 20.0   63   249    8   MOLECULE: SYNTAXIN-10;                                               
1470:  a7vl-A  2.2  3.4   57   217   11   MOLECULE: TRANSMEMBRANE PROTEIN 253;                                 
1471:  y5yn-A  2.2 12.9  100   665    8   MOLECULE: TETRATRICOPEPTIDE REPEAT PROTEIN 30A;                      
1472:  km2g-A  2.2 11.2   65   371    8   MOLECULE: PUTATIVE RNA-BINDING PROTEIN LUC7-LIKE 1;                  
1473:  v3ue-A  2.2 11.9  115   748    8   MOLECULE: RHO GTPASE-ACTIVATING PROTEIN 24;                          
1474:  ko9y-A  2.2 17.4   88  1009    6   MOLECULE: GLUTAMATE RECEPTOR IONOTROPIC, DELTA-1;                    
1475:  dd0o-A  2.2  4.7  107   515    7   MOLECULE: FATTY ACYL-COA REDUCTASE 2;                                
1476:  rop9-A  2.2 11.4   78   766    8   MOLECULE: PROTEIN ZER-1 HOMOLOG;                                     
1477:  v4he-A  2.2  3.9   64   163   11   MOLECULE: VITAMIN K EPOXIDE REDUCTASE COMPLEX SUBUNIT 1;             
1478:  bh7u-A  2.2 14.4  129  1214    8   MOLECULE: PEREGRIN;                                                  
1479:  h0qu-A  2.2 12.4   61   638   13   MOLECULE: E3 UBIQUITIN-PROTEIN LIGASE TRIM47;                        
1480:  nky9-A  2.2  9.1   69   674    7   MOLECULE: FIDGETIN-LIKE PROTEIN 1;                                   
1481:  bf6h-A  2.2 15.2   92  1400    8   MOLECULE: SPECTRIN BETA CHAIN, NON-ERYTHROCYTIC 5;                   
1482:  q3yf-A  2.2 37.4  106  1400    9   MOLECULE: MUCIN-5AC;                                                 
1483:  htv3-A  2.2  3.8   72   170    4   MOLECULE: TRANSMEMBRANE PROTEIN 217;                                 
1484:  vav1-A  2.2 28.4   82   542    5   MOLECULE: TELOMERIC REPEAT-BINDING FACTOR 2;                         
1485:  z6zn-A  2.2  8.2   63  1124   10   MOLECULE: [F-ACTIN]-MONOOXYGENASE MICAL2;                            
1486:  xqh0-A  2.2 15.1   62  1092    8   MOLECULE: PROTEIN WWC3;                                              
1487:  vyr1-A  2.2 14.9   90   830    9   MOLECULE: WD REPEAT-CONTAINING PROTEIN 75;                           
1488:  dew3-A  2.2 17.9  107  1400    7   MOLECULE: OTOGELIN;                                                  
1489:  dtu0-A  2.2 13.8   76   518    9   MOLECULE: INTEGRATOR COMPLEX SUBUNIT 14;                             
1490:  c4le-A  2.2  3.1   76   501    8   MOLECULE: ASPARTATE--TRNA LIGASE, CYTOPLASMIC;                       
1491:  k9hk-A  2.2  7.5   66   305    6   MOLECULE: TRANSLATION INITIATION FACTOR EIF-2B SUBUNIT ALPH          
1492:  yfm2-A  2.2 11.6   63  1593   10   MOLECULE: THO COMPLEX SUBUNIT 2;                                     
1493:  wz0q-A  2.2 11.7   76   472    7   MOLECULE: INTERFERON-INDUCED PROTEIN WITH TETRATRICOPEPTIDE          
1494:  kiy4-A  2.2  3.9   68   208    4   MOLECULE: SODIUM/POTASSIUM-TRANSPORTING ATPASE SUBUNIT               
1495:  tz7m-A  2.2  4.9   49    88    6   MOLECULE: CYTOCHROME C OXIDASE SUBUNIT 6B2;                          
1496:  vte0-A  2.2 20.5   81   584   10   MOLECULE: ACTIN-BINDING PROTEIN IPP;                                 
1497:  rw1i-A  2.2 10.8   55   944   13   MOLECULE: PROLINE AND SERINE-RICH PROTEIN 1;                         
1498:  hn3v-A  2.2 14.6  104   322    6   MOLECULE: MYELOID-ASSOCIATED DIFFERENTIATION MARKER;                 
1499:  ls4t-A  2.2 35.9   60  1400   10   MOLECULE: NESPRIN-1;                                                 
1500:  qbj7-A  2.2 13.1   61  1271    5   MOLECULE: SR-RELATED AND CTD-ASSOCIATED FACTOR 8;                    
1501:  ois5-A  2.2 27.8  100   573    9   MOLECULE: EYES ABSENT HOMOLOG 3;                                     
1502:  t9mn-A  2.2  7.4   53   533    4   MOLECULE: ZINC FINGER PROTEIN 846;                                   
1503:  yv6u-A  2.2 17.4   80   689    3   MOLECULE: BETA-ADRENERGIC RECEPTOR KINASE 1;                         
1504:  ee1c-A  2.2  8.7  126   563    9   MOLECULE: NICALIN;                                                   
1505:  e4je-A  2.2 38.5   88  1837    6   MOLECULE: ZINC FINGER SWIM DOMAIN-CONTAINING PROTEIN 8;              
1506:  m6fy-A  2.2  6.3  136   709    8   MOLECULE: NICASTRIN;                                                 
1507:  v0ig-A  2.2 13.0   84  1395   11   MOLECULE: G2/MITOTIC-SPECIFIC CYCLIN-B3;                             
1508:  w4ro-A  2.2 18.5   92   887    9   MOLECULE: PHOSPHATIDYLINOSITOL 3-KINASE CATALYTIC SUBUNIT T          
1509:  b7lo-A  2.2  4.5   57   220   12   MOLECULE: PROTEIN DGCR6L;                                            
1510:  cn1f-A  2.2 16.3  107   297    8   MOLECULE: PHOSPHATIDYLINOSITOL N-ACETYLGLUCOSAMINYLTRANSFER          
1511:  r3ya-A  2.2 17.2   79   840    9   MOLECULE: SORTING NEXIN-25;                                          
1512:  kr6i-A  2.2 11.5   91   485    8   MOLECULE: PALMITOYLTRANSFERASE ZDHHC1;                               
1513:  vv7b-A  2.2 14.9   76   688    5   MOLECULE: BETA-ADRENERGIC RECEPTOR KINASE 2;                         
1514:  b3ga-A  2.2 11.1   74  1261    9   MOLECULE: RHO GTPASE-ACTIVATING PROTEIN 29;                          
1515:  q4yv-A  2.2  8.9  107  1054    4   MOLECULE: FERM, ARHGEF AND PLECKSTRIN DOMAIN-CONTAINING PRO          
1516:  lkx9-A  2.2 12.7   63   854   13   MOLECULE: VACUOLAR PROTEIN SORTING-ASSOCIATED PROTEIN 41 HO          
1517:  fp7p-A  2.2  6.9  112  1721    7   MOLECULE: INTERSECTIN-1;                                             
1518:  gwp1-A  2.2  8.7   70   226    7   MOLECULE: GAP JUNCTION BETA-2 PROTEIN;                               
1519:  zk0e-A  2.2 30.1   81  1400   12   MOLECULE: STRIATED MUSCLE PREFERENTIALLY EXPRESSED PROTEIN           
1520:  f0mi-A  2.2 14.6   74   544    5   MOLECULE: ZINC FINGER AND SCAN DOMAIN-CONTAINING PROTEIN 25          
1521:  egk0-A  2.2  4.0   68   176    7   MOLECULE: VITAMIN K EPOXIDE REDUCTASE COMPLEX SUBUNIT 1-LIK          
1522:  ibe6-A  2.2 14.8   73   611    7   MOLECULE: LEUKOTRIENE A-4 HYDROLASE;                                 
1523:  r5tq-A  2.2 10.2   84   258    6   MOLECULE: UROPLAKIN-1A;                                              
1524:  n0gy-A  2.2 26.1   88  2102   16   MOLECULE: PHOSPHATIDYLINOSITOL 4-KINASE ALPHA;                       
1525:  g7de-A  2.2  9.1   64   196   14   MOLECULE: CHARGED MULTIVESICULAR BODY PROTEIN 1A;                    
1526:  qb8s-A  2.2 18.9   84   227   10   MOLECULE: UBIQUITIN DOMAIN-CONTAINING PROTEIN 1;                     
1527:  kg4v-A  2.2 27.5   89  1400    6   MOLECULE: SPECTRIN BETA CHAIN, NON-ERYTHROCYTIC 5;                   
1528:  gj7l-A  2.2 11.9   77   417    9   MOLECULE: PROLACTIN REGULATORY ELEMENT-BINDING PROTEIN;              
1529:  iz9a-A  2.2 18.2   81   780    5   MOLECULE: CULLIN-5;                                                  
1530:  cde6-A  2.2 15.6   84   724   15   MOLECULE: NAD(+) HYDROLASE SARM1;                                    
1531:  dn9u-A  2.2 15.5   76   211    7   MOLECULE: REGULATOR OF G-PROTEIN SIGNALING 2;                        
1532:  q0ub-A  2.2 18.5   87   889   13   MOLECULE: SERINE/THREONINE-PROTEIN KINASE N3;                        
1533:  r8sa-A  2.2 10.5   64   392    9   MOLECULE: PUTATIVE RNA-BINDING PROTEIN LUC7-LIKE 2;                  
1534:  nez6-A  2.2  7.9   74   193    5   MOLECULE: P53 APOPTOSIS EFFECTOR RELATED TO PMP-22;                  
1535:  hza1-A  2.2 30.0  100   783    8   MOLECULE: RAS AND RAB INTERACTOR 1;                                  
1536:  dbs0-A  2.2 25.3   82   704    6   MOLECULE: NEUROLYSIN, MITOCHONDRIAL;                                 
1537:  xyr1-A  2.2 31.3   90   569    7   MOLECULE: SPERMATOGENESIS-ASSOCIATED PROTEIN 16;                     
1538:  ni2e-A  2.2 11.8   59   255    7   MOLECULE: SYNTAXIN-6;                                                
1539:  ohk7-A  2.2 17.1   71   473    7   MOLECULE: ZINC FINGER AND SCAN DOMAIN-CONTAINING PROTEIN 21          
1540:  dm7p-A  2.2 11.0   69   550    4   MOLECULE: SOLUTE CARRIER FAMILY 22 MEMBER 11;                        
1541:  qxt6-A  2.2 12.5   83   715    5   MOLECULE: PALMITOYLTRANSFERASE ZDHHC5;                               
1542:  ayp8-A  2.2  3.9   69   157    1   MOLECULE: EPITHELIAL MEMBRANE PROTEIN 1;                             
1543:  mb0p-A  2.2 21.6   79   664   10   MOLECULE: CYCLIC NUCLEOTIDE-GATED OLFACTORY CHANNEL;                 
1544:  ko9f-A  2.2  9.2   96  1478    8   MOLECULE: GTPASE-ACTIVATING PROTEIN AND VPS9 DOMAIN-CONTAIN          
1545:  ew8q-A  2.2 15.7  111   763    6   MOLECULE: TRIFUNCTIONAL ENZYME SUBUNIT ALPHA, MITOCHONDRIAL          
1546:  u4vw-A  2.2 18.6   68  1400    7   MOLECULE: DYNEIN HEAVY CHAIN 10, AXONEMAL;                           
1547:  ond2-A  2.2 26.9   97   538    6   MOLECULE: RETINOBLASTOMA-BINDING PROTEIN 5;                          
1548:  ouy3-A  2.2  5.5   69  1400    3   MOLECULE: NEUROBEACHIN-LIKE PROTEIN 2;                               
1549:  en4n-A  2.2 28.0   91   545   10   MOLECULE: ZINC FINGER PROTEIN WITH KRAB AND SCAN DOMAINS 4;          
1550:  ry7x-A  2.2 18.8   82  1400    6   MOLECULE: LOW-DENSITY LIPOPROTEIN RECEPTOR-RELATED PROTEIN           
1551:  fe3s-A  2.2 16.7   93  1400    4   MOLECULE: PROBABLE E3 UBIQUITIN-PROTEIN LIGASE HERC1;                
1552:  nje7-A  2.2  3.8   52  1400    8   MOLECULE: PROBABLE E3 UBIQUITIN-PROTEIN LIGASE HERC1;                
1553:  jw1u-A  2.2 14.2   78   898    5   MOLECULE: CHLORIDE CHANNEL PROTEIN 2;                                
1554:  xv1u-A  2.2  9.6   65   504    8   MOLECULE: PRE-MRNA-PROCESSING FACTOR 19;                             
1555:  cm1r-A  2.2  6.3   69   530    4   MOLECULE: PROTEIN FAM126B;                                           
1556:  p4ji-A  2.2 14.0   78  1400    3   MOLECULE: PROBABLE E3 UBIQUITIN-PROTEIN LIGASE HERC1;                
1557:  vc1m-A  2.2 24.1  100   430    3   MOLECULE: POTASSIUM CHANNEL SUBFAMILY K MEMBER 12;                   
1558:  sr7m-A  2.2 15.6   68  1400    6   MOLECULE: OBSCURIN;                                                  
1559:  lh7y-A  2.2 19.6   86   919    8   MOLECULE: GLUTAMATE RECEPTOR IONOTROPIC, KAINATE 3;                  
1560:  n6ws-A  2.2  4.2   72   226    6   MOLECULE: SIGNAL PEPTIDASE COMPLEX SUBUNIT 2;                        
1561:  ojh9-A  2.2 21.6   88  1362    6   MOLECULE: MUCIN-5B;                                                  
1562:  q2wi-A  2.2 23.8   94  1400    3   MOLECULE: TITIN;                                                     
1563:  xmc1-A  2.2 16.6   89   746    9   MOLECULE: WD REPEAT-CONTAINING AND PLANAR CELL POLARITY EFF          
1564:  ne3c-A  2.2 11.7   75  1717    8   MOLECULE: PROTEIN MON2 HOMOLOG;                                      
1565:  ya3f-A  2.2  5.7   87  1400    5   MOLECULE: ATP-BINDING CASSETTE SUB-FAMILY A MEMBER 13;               
1566:  i4ba-A  2.2 12.9   85  1400    4   MOLECULE: LOW-DENSITY LIPOPROTEIN RECEPTOR-RELATED PROTEIN           
1567:  dp9b-A  2.2  7.0   74   312    8   MOLECULE: T-COMPLEX PROTEIN 11 X-LINKED PROTEIN 1;                   
1568:  gvs8-A  2.2  6.3   91  1551    5   MOLECULE: SERINE/THREONINE-PROTEIN KINASE MRCK GAMMA;                
1569:  gp1g-A  2.2  8.0   49  1375    4   MOLECULE: NIDOGEN-2;                                                 
1570:  nwq6-A  2.2  9.6   91   367   12   MOLECULE: PUTATIVE HEAT SHOCK 70 KDA PROTEIN 7;                      
1571:  p7wd-A  2.2  8.2   59   411    5   MOLECULE: ACID-SENSING ION CHANNEL 5;                                
1572:  z0ce-A  2.2 27.5   98   922   10   MOLECULE: PROTEIN FAM71E2;                                           
1573:  hlu1-A  2.2  7.7   58    90    3   MOLECULE: SECRETOGLOBIN FAMILY 1D MEMBER 1;                          
1574:  sbq7-A  2.2  8.8   82   531    9   MOLECULE: HERV-H LTR-ASSOCIATING PROTEIN 1;                          
1575:  m7vl-A  2.2 14.2   63  1674    3   MOLECULE: KINESIN-LIKE PROTEIN KIF21A;                               
1576:  t6hs-A  2.2  4.1   86   319    8   MOLECULE: RWD DOMAIN-CONTAINING PROTEIN 2B;                          
1577:  sd4y-A  2.2 11.6   85  1129    8   MOLECULE: HERMANSKY-PUDLAK SYNDROME 5 PROTEIN;                       
1578:  s0dp-A  2.2  8.3   64  1400    9   MOLECULE: LOW-DENSITY LIPOPROTEIN RECEPTOR-RELATED PROTEIN           
1579:  vq0g-A  2.2 11.9  103  1213    8   MOLECULE: PROTEIN FURRY HOMOLOG;                                     
1580:  qq0a-A  2.2 13.8   87   677    7   MOLECULE: WD REPEAT-CONTAINING PROTEIN 43;                           
1581:  lbo3-A  2.2 17.4   87  1326    5   MOLECULE: WD REPEAT AND FYVE DOMAIN-CONTAINING PROTEIN 3;            
1582:  b4iz-A  2.2  4.9   84  1202    8   MOLECULE: PAN2-PAN3 DEADENYLATION COMPLEX CATALYTIC SUBUNIT          
1583:  f3mr-A  2.2 25.6   93  1347    5   MOLECULE: HISTONE DEMETHYLASE UTY;                                   
1584:  gvh4-A  2.2 17.0   98   495   14   MOLECULE: ECTONUCLEOSIDE TRIPHOSPHATE DIPHOSPHOHYDROLASE 2;          
1585:  rd4j-A  2.2 12.9   71   597    6   MOLECULE: C4B-BINDING PROTEIN ALPHA CHAIN;                           
1586:  eu7b-A  2.2 11.3  111  1400    7   MOLECULE: PROBABLE E3 UBIQUITIN-PROTEIN LIGASE HECTD4;               
1587:  h8vz-A  2.2 10.7   60   727   10   MOLECULE: PROLYL ENDOPEPTIDASE-LIKE;                                 
1588:  s3ot-A  2.2  8.8   58   623   10   MOLECULE: KELCH REPEAT AND BTB DOMAIN-CONTAINING PROTEIN 2;          
1589:  n3hu-A  2.2 18.7   80  1400    8   MOLECULE: MUCIN-2;                                                   
1590:  p5jz-A  2.2  6.3   95   383    7   MOLECULE: WD REPEAT-CONTAINING PROTEIN 55;                           
1591:  c1ka-A  2.2  5.1   61   434    5   MOLECULE: ANGIO-ASSOCIATED MIGRATORY CELL PROTEIN;                   
1592:  u2mg-A  2.2 17.4  104   894    3   MOLECULE: MICROSOMAL TRIGLYCERIDE TRANSFER PROTEIN LARGE SU          
1593:  xpd2-A  2.2  4.8   82   555    7   MOLECULE: BIFUNCTIONAL EPOXIDE HYDROLASE 2;                          
1594:  xhg4-A  2.2 12.4   70   594    3   MOLECULE: GLOMULIN;                                                  
1595:  mdy1-A  2.2 20.4  124  2145    6   MOLECULE: MEDIATOR OF RNA POLYMERASE II TRANSCRIPTION SUBUN          
1596:  r1ix-A  2.2  6.2   60   685    5   MOLECULE: GALACTOCEREBROSIDASE;                                      
1597:  qec2-A  2.2 23.9   77   736    5   MOLECULE: PROLYL 3-HYDROXYLASE 1;                                    
1598:  b0ih-A  2.2  7.0   66   305    5   MOLECULE: WD REPEAT-CONTAINING PROTEIN 61;                           
1599:  pnk7-A  2.2  6.0   83  1137   10   MOLECULE: VOLTAGE-DEPENDENT CALCIUM CHANNEL SUBUNIT ALPHA-2          
1600:  jp8a-A  2.2 15.4   94   472    5   MOLECULE: WD REPEAT-CONTAINING PROTEIN 88;                           
1601:  zlp1-A  2.2  3.7   91   154    7   MOLECULE: FUCOSE MUTAROTASE;                                         
1602:  ddb9-A  2.2  5.0   60   649   10   MOLECULE: ECHINODERM MICROTUBULE-ASSOCIATED PROTEIN-LIKE 2;          
1603:  ysh4-A  2.2 20.4   98  1400   11   MOLECULE: KALIRIN;                                                   
1604:  xhp4-A  2.2  6.0   68   580    3   MOLECULE: NEGATIVE ELONGATION FACTOR B;                              
1605:  roy5-A  2.2 30.2   94  1170    4   MOLECULE: THROMBOSPONDIN-1;                                          
1606:  lvi6-A  2.2 16.6  100   464   10   MOLECULE: ARGININOSUCCINATE LYASE;                                   
1607:  f3cn-A  2.2 12.9   64  1894    5   MOLECULE: PLEXIN-A4;                                                 
1608:  mur4-A  2.2  9.3   66  1255    2   MOLECULE: LOW-DENSITY LIPOPROTEIN RECEPTOR-RELATED PROTEIN           
1609:  qt3b-A  2.2  5.1   78   168    5   MOLECULE: ACTIN-RELATED PROTEIN 2/3 COMPLEX SUBUNIT 4;               
1610:  mwv0-A  2.2  8.2   64  1404    6   MOLECULE: PROTEOGLYCAN 4;                                            
1611:  iw8x-A  2.2 18.9   65  1400    3   MOLECULE: XIN ACTIN-BINDING REPEAT-CONTAINING PROTEIN 2;             
1612:  zz6r-A  2.2 24.6   78   524   10   MOLECULE: APOPTOSIS INHIBITOR 5;                                     
1613:  zc6h-A  2.2 20.2   89   663   13   MOLECULE: POLYUNSATURATED FATTY ACID LIPOXYGENASE ALOX12;            
1614:  moq2-A  2.2 19.0   95   526    3   MOLECULE: THYMOCYTE SELECTION-ASSOCIATED HIGH MOBILITY GROU          
1615:  qmi6-A  2.2  4.7   82  1325    5   MOLECULE: ATP-BINDING CASSETTE SUB-FAMILY C MEMBER 4;                
1616:  tam7-A  2.2  7.8   54   135   13   MOLECULE: RETINOL-BINDING PROTEIN 1;                                 
1617:  z3vk-A  2.2  8.9   60   441    5   MOLECULE: TRANSDUCIN-LIKE ENHANCER PROTEIN 7;                        
1618:  jm8c-A  2.2 12.5   84   433    4   MOLECULE: INWARD RECTIFIER POTASSIUM CHANNEL 18;                     
1619:  y8vk-A  2.2 13.7   71   295    6   MOLECULE: CYCLIN-G1;                                                 
1620:  a1kb-A  2.2 10.4   77   293    8   MOLECULE: ELMO DOMAIN-CONTAINING PROTEIN 2;                          
1621:  in9d-A  2.2 10.3   62  1400    6   MOLECULE: CILIA- AND FLAGELLA-ASSOCIATED PROTEIN 47;                 
1622:  kt9c-A  2.2 14.0   67   745   13   MOLECULE: ATP-BINDING CASSETTE SUB-FAMILY D MEMBER 1;                
1623:  whi9-A  2.2 23.7   79   561    4   MOLECULE: ZINC FINGER PROTEIN 394;                                   
1624:  ula2-A  2.2  4.4   69   125   12   MOLECULE: RAGULATOR COMPLEX PROTEIN LAMTOR2;                         
1625:  ils1-A  2.2 15.6  105  1400    8   MOLECULE: PROTEIN FURRY HOMOLOG-LIKE;                                
1626:  a3wn-A  2.2 19.5   70  1015    7   MOLECULE: CONDENSIN COMPLEX SUBUNIT 3;                               
1627:  usb7-A  2.2  8.6   57  1087    5   MOLECULE: EXPORTIN-7;                                                
1628:  wy8k-A  2.2 21.5   89  1400    1   MOLECULE: FIBROUS SHEATH-INTERACTING PROTEIN 2;                      
1629:  vf4i-A  2.2 27.2   85   519    5   MOLECULE: BEN DOMAIN-CONTAINING PROTEIN 7;                           
1630:  nqt5-A  2.2 12.1   56   555    9   MOLECULE: ACETYL-COENZYME A THIOESTERASE;                            
1631:  kt2d-A  2.2 14.8   72  1121   10   MOLECULE: WD REPEAT-CONTAINING PROTEIN 6;                            
1632:  hzd5-A  2.1  5.7   77   531    6   MOLECULE: DNAJ HOMOLOG SUBFAMILY C MEMBER 21;                        
1633:  iv9i-A  2.1  8.8   87  1400    9   MOLECULE: LYSOSOMAL-TRAFFICKING REGULATOR;                           
1634:  aah4-A  2.1  7.6   87   162    8   MOLECULE: INTERLEUKIN-15;                                            
1635:  hp7n-A  2.1 21.0   94  1621   10   MOLECULE: PROBABLE METHYLTRANSFERASE TARBP1;                         
1636:  uqa7-A  2.1 22.3  106  1141   14   MOLECULE: STEROL REGULATORY ELEMENT-BINDING PROTEIN 2;               
1637:  vp6t-A  2.1 17.1   84   919   18   MOLECULE: DNA LIGASE 1;                                              
1638:  l3yw-A  2.1 19.8   84   505    8   MOLECULE: MONOCARBOXYLATE TRANSPORTER 6;                             
1639:  ufe7-A  2.1 30.5   93   443    8   MOLECULE: MAGNESIUM TRANSPORTER MRS2 HOMOLOG, MITOCHONDRIAL          
1640:  phk1-A  2.1 40.5   94  1400    7   MOLECULE: MUCIN-2;                                                   
1641:  m1oq-A  2.1  4.8   74   703    7   MOLECULE: PROBABLE ATP-DEPENDENT RNA HELICASE DHX35;                 
1642:  x7li-A  2.1  6.5   64  1035    8   MOLECULE: UBIQUITIN CARBOXYL-TERMINAL HYDROLASE 48;                  
1643:  q0iy-A  2.1  6.6   81   229    5   MOLECULE: TRANSMEMBRANE PROTEIN 217;                                 
1644:  vc8i-A  2.1 17.0   89   938    4   MOLECULE: GLUTAMATE RECEPTOR IONOTROPIC, NMDA 1;                     
1645:  od1r-A  2.1  5.4  132   398    6   MOLECULE: LYSOPHOSPHATIDYLSERINE LIPASE ABHD12;                      
1646:  hr3n-A  2.1 20.4  108  2303   15   MOLECULE: ADENOMATOUS POLYPOSIS COLI PROTEIN 2;                      
1647:  fb7c-A  2.1 13.1   78  1400   10   MOLECULE: NESPRIN-2;                                                 
1648:  wnf4-A  2.1 22.9   97  1400    4   MOLECULE: DYSTONIN;                                                  
1649:  k6br-A  2.1 24.8   77  1758    4   MOLECULE: RANBP2-LIKE AND GRIP DOMAIN-CONTAINING PROTEIN 3;          
1650:  fq0j-A  2.1 16.9   75   450    8   MOLECULE: REPULSIVE GUIDANCE MOLECULE A;                             
1651:  o6lu-A  2.1 17.6   64   632    9   MOLECULE: EPSIN-3;                                                   
1652:  gbq1-A  2.1 18.4   89   243    8   MOLECULE: SARCOSPAN;                                                 
1653:  rbd4-A  2.1 15.9  126   862    3   MOLECULE: SHORT TRANSIENT RECEPTOR POTENTIAL CHANNEL 7;              
1654:  jr2w-A  2.1  7.2   57    91    5   MOLECULE: UTEROGLOBIN;                                               
1655:  mt2h-A  2.1 19.0   85  1037    8   MOLECULE: IMPORTIN-8;                                                
1656:  na1c-A  2.1 13.8  125  1400   10   MOLECULE: DYNEIN HEAVY CHAIN 14, AXONEMAL;                           
1657:  e9wl-A  2.1  3.8   58   127    7   MOLECULE: NUCLEAR TRANSPORT FACTOR 2;                                
1658:  af4c-A  2.1  4.8  133   469    7   MOLECULE: CYTOSOLIC BETA-GLUCOSIDASE;                                
1659:  e0mh-A  2.1 24.0   83   607   11   MOLECULE: RAP1 GTPASE-GDP DISSOCIATION STIMULATOR 1;                 
1660:  kj9b-A  2.1 17.9   85   445    6   MOLECULE: INWARD RECTIFIER POTASSIUM CHANNEL 4;                      
1661:  xsk8-A  2.1 14.9   68  1400   13   MOLECULE: ZINC FINGER ZZ-TYPE AND EF-HAND DOMAIN-CONTAINING          
1662:  e1je-A  2.1 14.2   95   412   11   MOLECULE: [3-METHYL-2-OXOBUTANOATE DEHYDROGENASE [LIPOAMIDE          
1663:  nqr2-A  2.1  7.7   79   543   11   MOLECULE: EH DOMAIN-CONTAINING PROTEIN 2;                            
1664:  s3qk-A  2.1 15.8   76  1134   14   MOLECULE: UBINUCLEIN-1;                                              
1665:  sti8-A  2.1 24.9  103   940    7   MOLECULE: TESTIS-EXPRESSED PROTEIN 11;                               
1666:  r4cy-A  2.1 25.9  114   672    4   MOLECULE: OUTER DYNEIN ARM-DOCKING COMPLEX SUBUNIT 4;                
1667:  fl7i-A  2.1  5.0   50   346    6   MOLECULE: ANNEXIN A1;                                                
1668:  s6cb-A  2.1 11.6   48  1953   15   MOLECULE: THYROID ADENOMA-ASSOCIATED PROTEIN;                        
1669:  yqr5-A  2.1 29.9  112  1877    4   MOLECULE: NEURON NAVIGATOR 1;                                        
1670:  z8ms-A  2.1  5.0   64   370   13   MOLECULE: TRANSMEMBRANE 6 SUPERFAMILY MEMBER 1;                      
1671:  kx1b-A  2.1 16.5   74   580    7   MOLECULE: RAP GUANINE NUCLEOTIDE EXCHANGE FACTOR 5;                  
1672:  oi9r-A  2.1 16.7   75  1259    7   MOLECULE: TRAFFICKING PROTEIN PARTICLE COMPLEX SUBUNIT 10;           
1673:  jzk3-A  2.1  8.6   80  1400   14   MOLECULE: ATP-BINDING CASSETTE SUB-FAMILY A MEMBER 13;               
1674:  d1am-A  2.1 25.2   76  1400    5   MOLECULE: DYSTROPHIN;                                                
1675:  i8oc-A  2.1 11.2   93   496   11   MOLECULE: FIBRONECTIN TYPE III AND SPRY DOMAIN-CONTAINING P          
1676:  vm7f-A  2.1 22.2   79   623   10   MOLECULE: KELCH REPEAT AND BTB DOMAIN-CONTAINING PROTEIN 12          
1677:  w4yx-A  2.1 27.6   80   530   11   MOLECULE: PC4 AND SFRS1-INTERACTING PROTEIN;                         
1678:  zgp5-A  2.1  9.0   80  1461    5   MOLECULE: REGULATION OF NUCLEAR PRE-MRNA DOMAIN-CONTAINING           
1679:  pa8v-A  2.1 15.7   82   552    6   MOLECULE: PROTEIN C12ORF4;                                           
1680:  y5mq-A  2.1 18.2   83   887    7   MOLECULE: PROTEIN PTHB1;                                             
1681:  x7fn-A  2.1 19.8   79  1756    9   MOLECULE: PERIPLAKIN;                                                
1682:  tc4u-A  2.1  8.7   87  1400   14   MOLECULE: E3 UBIQUITIN-PROTEIN LIGASE HERC2;                         
1683:  gjb0-A  2.1 14.7   92   807    8   MOLECULE: ENHANCER OF POLYCOMB HOMOLOG 2;                            
1684:  hv2x-A  2.1 23.1   71   797   11   MOLECULE: RAS GUANYL-RELEASING PROTEIN 1;                            
1685:  ff9f-A  2.1 11.3   65   813    3   MOLECULE: CALPAIN-7;                                                 
1686:  wlh3-A  2.1 24.2   82   707    6   MOLECULE: METAL TRANSPORTER CNNM3;                                   
1687:  eo6y-A  2.1 10.7   66  1400   12   MOLECULE: SERINE-PROTEIN KINASE ATM;                                 
1688:  n4oq-A  2.1 37.1  107   914    7   MOLECULE: RAL GUANINE NUCLEOTIDE DISSOCIATION STIMULATOR;            
1689:  q5ql-A  2.1  4.5   64   247    5   MOLECULE: PEROXISOMAL MEMBRANE PROTEIN 11A;                          
1690:  h5cy-A  2.1  9.6   67   221    9   MOLECULE: VACUOLAR PROTEIN SORTING-ASSOCIATED PROTEIN 28 HO          
1691:  n9po-A  2.1 10.8   83  1462   12   MOLECULE: INTRAFLAGELLAR TRANSPORT PROTEIN 140 HOMOLOG;              
1692:  ipe8-A  2.1 20.7   87   592   15   MOLECULE: EYES ABSENT HOMOLOG 1;                                     
1693:  c3ff-A  2.1 17.6   75   840    8   MOLECULE: KN MOTIF AND ANKYRIN REPEAT DOMAIN-CONTAINING PRO          
1694:  glg7-A  2.1  9.3   81   541   14   MOLECULE: EH DOMAIN-CONTAINING PROTEIN 4;                            
1695:  wt0t-A  2.1 10.4   79  1400    6   MOLECULE: PROBABLE E3 UBIQUITIN-PROTEIN LIGASE HERC1;                
1696:  pw5r-A  2.1 16.1   83   731    7   MOLECULE: T-CELL ACTIVATION RHO GTPASE-ACTIVATING PROTEIN;           
1697:  d6jz-A  2.1 16.4  111   200    8   MOLECULE: MEMBRANE-SPANNING 4-DOMAINS SUBFAMILY A MEMBER 5;          
1698:  i7br-A  2.1 23.6   81   478   10   MOLECULE: INTERFERON-INDUCED PROTEIN WITH TETRATRICOPEPTIDE          
1699:  g7pu-A  2.1 21.3   83   574   17   MOLECULE: KELCH-LIKE PROTEIN 18;                                     
1700:  q3tt-A  2.1 18.1   59   773   10   MOLECULE: LON PEPTIDASE N-TERMINAL DOMAIN AND RING FINGER P          
1701:  jp1i-A  2.1  4.7   59   323    7   MOLECULE: CYFIP-RELATED RAC1 INTERACTOR A;                           
1702:  mn9m-A  2.1  4.5  142   835   10   MOLECULE: NEUROLIGIN-2;                                              
1703:  d1na-A  2.1 20.0  102  1262    5   MOLECULE: ISOLEUCINE--TRNA LIGASE, CYTOPLASMIC;                      
1704:  zdg3-A  2.1 12.2   63   297    6   MOLECULE: TRANSLATIONAL ACTIVATOR OF CYTOCHROME C OXIDASE 1          
1705:  t3zq-A  2.1  8.9   65   504   15   MOLECULE: SIGNAL RECOGNITION PARTICLE 54 KDA PROTEIN;                
1706:  py6l-A  2.1 33.8  100  1400   10   MOLECULE: E3 UBIQUITIN-PROTEIN LIGASE HUWE1;                         
1707:  aze7-A  2.1  5.5   68   770    6   MOLECULE: SIGNAL TRANSDUCER AND ACTIVATOR OF TRANSCRIPTION           
1708:  x4ch-A  2.1 16.9   72   513    7   MOLECULE: T-SNARE DOMAIN-CONTAINING PROTEIN 1;                       
1709:  a0dh-A  2.1 30.4   91  1400    9   MOLECULE: DMX-LIKE PROTEIN 1;                                        
1710:  ea2q-A  2.1 30.0  108  1390    6   MOLECULE: ATPASE FAMILY AAA DOMAIN-CONTAINING PROTEIN 2;             
1711:  xk9t-A  2.1 20.4   73   642    7   MOLECULE: INFLUENZA VIRUS NS1A-BINDING PROTEIN;                      
1712:  ih9i-A  2.1 10.0   61  1400    8   MOLECULE: CILIA- AND FLAGELLA-ASSOCIATED PROTEIN 54;                 
1713:  lv9y-A  2.1 22.2   98   651    7   MOLECULE: BROMODOMAIN-CONTAINING PROTEIN 7;                          
1714:  iw2s-A  2.1 24.6   92   770    5   MOLECULE: CONSERVED OLIGOMERIC GOLGI COMPLEX SUBUNIT 7;              
1715:  b1wo-A  2.1 23.1  115   735    4   MOLECULE: DISINTEGRIN AND METALLOPROTEINASE DOMAIN-CONTAINI          
1716:  rjy6-A  2.1 11.9  111   433    7   MOLECULE: DIVERGENT PROTEIN KINASE DOMAIN 2B;                        
1717:  jag6-A  2.1 23.6   89  1400    7   MOLECULE: KALIRIN;                                                   
1718:  r3qs-A  2.1 16.0   82   873   13   MOLECULE: TETRATRICOPEPTIDE REPEAT PROTEIN 16;                       
1719:  qi2m-A  2.1 19.2   69   622   13   MOLECULE: FANCONI ANEMIA GROUP G PROTEIN;                            
1720:  sv0d-A  2.1 28.2   90   519    7   MOLECULE: BARDET-BIEDL SYNDROME 4 PROTEIN;                           
1721:  sqg6-A  2.1  7.9  121  1905   13   MOLECULE: BROMODOMAIN ADJACENT TO ZINC FINGER DOMAIN PROTEI          
1722:  f8oe-A  2.1 22.5   90  1004    7   MOLECULE: POLYHOMEOTIC-LIKE PROTEIN 1;                               
1723:  mo9o-A  2.1 23.5   85   451    7   MOLECULE: INTERFERON-RELATED DEVELOPMENTAL REGULATOR 1;              
1724:  mlf4-A  2.1  8.0   81   420   12   MOLECULE: PROTEIN DISULFIDE ISOMERASE CRELD1;                        
1725:  rn0w-A  2.1  9.0   61   139    3   MOLECULE: PROTEIN CORNICHON HOMOLOG 4;                               
1726:  edr3-A  2.1  8.5  118   596    9   MOLECULE: VACUOLAR PROTEIN SORTING-ASSOCIATED PROTEIN 33A;           
1727:  rsc3-A  2.1 21.5   73  1400    4   MOLECULE: PROTEIN FURRY HOMOLOG;                                     
1728:  vw5i-A  2.1 25.3  102   650    5   MOLECULE: XK-RELATED PROTEIN 4;                                      
1729:  ycj4-A  2.1 31.1  112   726    7   MOLECULE: BROMODOMAIN-CONTAINING PROTEIN 3;                          
1730:  egs2-A  2.1  5.9   88   756    9   MOLECULE: RETINA-SPECIFIC COPPER AMINE OXIDASE;                      
1731:  kgt0-A  2.1 17.9   96   591    8   MOLECULE: REDUCED FOLATE TRANSPORTER;                                
1732:  o4ul-A  2.1 11.3   77   524    8   MOLECULE: PROSAPOSIN;                                                
1733:  o2da-A  2.1  6.4  101  1400   10   MOLECULE: CYTOPLASMIC DYNEIN 2 HEAVY CHAIN 1;                        
1734:  zrq8-A  2.1  4.8  119   395   13   MOLECULE: COBW DOMAIN-CONTAINING PROTEIN 3;                          
1735:  vaw4-A  2.1 15.8   72   175   10   MOLECULE: RECEPTOR ACTIVITY-MODIFYING PROTEIN 2;                     
1736:  v4gt-A  2.1 14.8   73   501    5   MOLECULE: RETINAL DEHYDROGENASE 1;                                   
1737:  wsc5-A  2.1  7.2   97   706    9   MOLECULE: G2/M PHASE-SPECIFIC E3 UBIQUITIN-PROTEIN LIGASE;           
1738:  up2y-A  2.1 13.5   73  1185    8   MOLECULE: ZINC FINGER SWIM DOMAIN-CONTAINING PROTEIN 5;              
1739:  b3ul-A  2.1 21.2   97  1400   14   MOLECULE: NEUROBEACHIN;                                              
1740:  ef6f-A  2.1  6.7   81  1522    6   MOLECULE: ADHESION G PROTEIN-COUPLED RECEPTOR B3;                    
1741:  rnw8-A  2.1 32.2  109  1444   11   MOLECULE: PROTEIN SHORTAGE IN CHIASMATA 1 ORTHOLOG;                  
1742:  n7lg-A  2.1 10.9   74   816    7   MOLECULE: PHOSPHATIDYLINOSITOL 4-KINASE BETA;                        
1743:  xo6l-A  2.1 29.6   99   612    8   MOLECULE: CONSERVED OLIGOMERIC GOLGI COMPLEX SUBUNIT 8;              
1744:  p0ti-A  2.1 13.8  118  1400    8   MOLECULE: DYNEIN HEAVY CHAIN 14, AXONEMAL;                           
1745:  by2y-A  2.1  8.1  127   631    9   MOLECULE: SPHINGOMYELIN PHOSPHODIESTERASE;                           
1746:  no4q-A  2.1  7.4   99   574   11   MOLECULE: EXCITATORY AMINO ACID TRANSPORTER 2;                       
1747:  o3pr-A  2.1  5.9   89   254    7   MOLECULE: POST-GPI ATTACHMENT TO PROTEINS FACTOR 2;                  
1748:  yz8i-A  2.1 11.1  104   395   14   MOLECULE: COBW DOMAIN-CONTAINING PROTEIN 6;                          
1749:  gcm2-A  2.1 32.0   66  1400    5   MOLECULE: RYANODINE RECEPTOR 3;                                      
1750:  q7oa-A  2.1 26.9   88   720    9   MOLECULE: ENGULFMENT AND CELL MOTILITY PROTEIN 2;                    
1751:  ycf9-A  2.1  3.7   65   167    5   MOLECULE: EPITHELIAL MEMBRANE PROTEIN 2;                             
1752:  j6bu-A  2.1 39.3   87  1400    9   MOLECULE: STRIATED MUSCLE PREFERENTIALLY EXPRESSED PROTEIN           
1753:  l2ib-A  2.1  5.2   70   292    4   MOLECULE: G1/S-SPECIFIC CYCLIN-D3;                                   
1754:  xcd2-A  2.1 17.9   61  1749   11   MOLECULE: INTRAFLAGELLAR TRANSPORT PROTEIN 172 HOMOLOG;              
1755:  suf8-A  2.1 11.7   76   770    9   MOLECULE: AMYLOID-BETA PRECURSOR PROTEIN;                            
1756:  wt7x-A  2.1  8.6   92   286    4   MOLECULE: PLASMA MEMBRANE ASCORBATE-DEPENDENT REDUCTASE CYB          
1757:  y5on-A  2.1 13.2   82   365    2   MOLECULE: PALMITOYLTRANSFERASE ZDHHC20;                              
1758:  za7j-A  2.1 24.6   95   881    5   MOLECULE: PLAKOPHILIN-2;                                             
1759:  iq6g-A  2.1 23.3  111   919    6   MOLECULE: PERIODIC TRYPTOPHAN PROTEIN 2 HOMOLOG;                     
1760:  glc5-A  2.1 15.4   66   315   11   MOLECULE: LEUCINE-RICH REPEAT-CONTAINING PROTEIN 75B;                
1761:  oht4-A  2.1 27.8  111  1400   11   MOLECULE: DYSTROPHIN;                                                
1762:  wl9v-A  2.1 20.1   71   875   15   MOLECULE: KELCH-LIKE PROTEIN 29;                                     
1763:  qx0m-A  2.1 20.9   57   718    5   MOLECULE: KELCH-LIKE PROTEIN 4;                                      
1764:  l6uu-A  2.1 31.0   58  2032   16   MOLECULE: CYTOSKELETON-ASSOCIATED PROTEIN 5;                         
1765:  szv6-A  2.1 16.4   84   531   10   MOLECULE: STEROL 26-HYDROXYLASE, MITOCHONDRIAL;                      
1766:  e4kz-A  2.1 15.2   68   652    9   MOLECULE: CARBOXYPEPTIDASE Z;                                        
1767:  o3yk-A  2.1 37.5   87   851    5   MOLECULE: KN MOTIF AND ANKYRIN REPEAT DOMAIN-CONTAINING PRO          
1768:  yjl3-A  2.1  5.3   69   917    4   MOLECULE: PROTEIN FAN;                                               
1769:  dw1u-A  2.1  9.0   76   387    8   MOLECULE: EARP AND GARP COMPLEX-INTERACTING PROTEIN 1;               
1770:  dv9w-A  2.1 11.8   69   612    4   MOLECULE: PEROXISOMAL CARNITINE O-OCTANOYLTRANSFERASE;               
1771:  vmh1-A  2.1  6.3   63   341    8   MOLECULE: THO COMPLEX SUBUNIT 6 HOMOLOG;                             
1772:  y7ay-A  2.1 14.7   69    83   13   MOLECULE: SMALL INTEGRAL MEMBRANE PROTEIN 10;                        
1773:  db9i-A  2.1  7.8   67   339    4   MOLECULE: PROBABLE CYTOSOLIC IRON-SULFUR PROTEIN ASSEMBLY P          
1774:  pu7l-A  2.1 28.2   81  2243   10   MOLECULE: DNAJ HOMOLOG SUBFAMILY C MEMBER 13;                        
1775:  pf7t-A  2.1 12.4   77  1400   14   MOLECULE: ATP-BINDING CASSETTE SUB-FAMILY A MEMBER 13;               
1776:  fwz7-A  2.1  5.6   59   513    5   MOLECULE: WD40 REPEAT-CONTAINING PROTEIN SMU1;                       
1777:  c6gs-A  2.1  9.7   66  1279    8   MOLECULE: STEROL REGULATORY ELEMENT-BINDING PROTEIN CLEAVAG          
1778:  ch8r-A  2.1 11.4   65   516   11   MOLECULE: NUCLEOLAR COMPLEX PROTEIN 4 HOMOLOG;                       
1779:  c5op-A  2.1 14.8  100   686   11   MOLECULE: LEUCINE-RICH REPEAT-CONTAINING PROTEIN 49;                 
1780:  qz3u-A  2.1 12.9   92   675    4   MOLECULE: G-PROTEIN-SIGNALING MODULATOR 1;                           
1781:  azx1-A  2.1  3.3   83   430    8   MOLECULE: PURINE NUCLEOSIDE PHOSPHORYLASE LACC1;                     
1782:  qhq5-A  2.1 10.5  124   837    6   MOLECULE: HISTONE ACETYLTRANSFERASE KAT2A;                           
1783:  n0sx-A  2.1 17.8   96   489   15   MOLECULE: CORONIN-1B;                                                
1784:  b0mq-A  2.1 10.4   78   453    9   MOLECULE: DDB1- AND CUL4-ASSOCIATED FACTOR 12;                       
1785:  hs0e-A  2.1  7.1   62  1369    6   MOLECULE: RHO GUANINE NUCLEOTIDE EXCHANGE FACTOR 10;                 
1786:  k4pr-A  2.1 13.5   72   777   11   MOLECULE: SEMAPHORIN-3D;                                             
1787:  ufb2-A  2.1  6.5   68   773    4   MOLECULE: TRANSDUCIN-LIKE ENHANCER PROTEIN 4;                        
1788:  fn8j-A  2.1  6.4   77  1316    9   MOLECULE: DYNEIN HEAVY CHAIN 11, AXONEMAL;                           
1789:  a2yp-A  2.1 15.2   87   330    7   MOLECULE: STIMULATED BY RETINOIC ACID GENE 8 PROTEIN HOMOLO          
1790:  rdt5-A  2.1 15.6  101  1049    4   MOLECULE: PROTEIN PHOSPHATASE SLINGSHOT HOMOLOG 1;                   
1791:  e9zb-A  2.1 10.1   80   654    3   MOLECULE: TUMOR NECROSIS FACTOR ALPHA-INDUCED PROTEIN 2;             
1792:  xgg5-A  2.1  7.0   65  1006    6   MOLECULE: UNCONVENTIONAL MYOSIN-ID;                                  
1793:  hrd5-A  2.1 17.0   74   547    8   MOLECULE: CAP-GLY DOMAIN-CONTAINING LINKER PROTEIN 3;                
1794:  b1yf-A  2.1 15.2   87   973    3   MOLECULE: VACUOLAR PROTEIN SORTING-ASSOCIATED PROTEIN 18 HO          
1795:  f6jt-A  2.1 14.1   79   519    9   MOLECULE: PROTEIN BANP;                                              
1796:  o8ky-A  2.1  3.7   48  1400    6   MOLECULE: LOW-DENSITY LIPOPROTEIN RECEPTOR-RELATED PROTEIN           
1797:  ma5m-A  2.1 13.8   87  1093    7   MOLECULE: ELECTRONEUTRAL SODIUM BICARBONATE EXCHANGER 1;             
1798:  bnu4-A  2.1 13.9   86  1400    8   MOLECULE: PROLOW-DENSITY LIPOPROTEIN RECEPTOR-RELATED PROTE          
1799:  mld2-A  2.1 13.8   93   669    3   MOLECULE: THROMBOSPONDIN-TYPE LAMININ G DOMAIN AND EAR REPE          
1800:  yz5y-A  2.1 14.5   87   576    8   MOLECULE: N-ACETYLMURAMOYL-L-ALANINE AMIDASE;                        
1801:  m3hp-A  2.1  7.1   68   395    4   MOLECULE: DDB1- AND CUL4-ASSOCIATED FACTOR 4-LIKE PROTEIN 2          
1802:  ob4z-A  2.1 17.0   79   519    9   MOLECULE: TETRATRICOPEPTIDE REPEAT PROTEIN 31;                       
1803:  ptw5-A  2.1 10.8   74   476    7   MOLECULE: WD REPEAT, SAM AND U-BOX DOMAIN-CONTAINING PROTEI          
1804:  met1-A  2.1  9.7   96   919    8   MOLECULE: TRPM8 CHANNEL-ASSOCIATED FACTOR 2;                         
1805:  fv4x-A  2.1  4.4  113   287   11   MOLECULE: PUTATIVE INACTIVE CARBOXYLESTERASE 4;                      
1806:  g4fs-A  2.1 18.8   85  1214    6   MOLECULE: SODIUM BICARBONATE COTRANSPORTER 3;                        
1807:  s5xb-A  2.1 10.1   82  1358    7   MOLECULE: PHOSPHOINOSITIDE 3-KINASE REGULATORY SUBUNIT 4;            
1808:  tfb8-A  2.1 15.0   92   381   12   MOLECULE: UBIQUITIN-ASSOCIATED PROTEIN 1-LIKE;                       
1809:  ilu5-A  2.1 12.7  101   249    5   MOLECULE: MIT DOMAIN-CONTAINING PROTEIN 1;                           
1810:  aow7-A  2.1  7.2   66   360    9   MOLECULE: NUCLEOPORIN SEH1;                                          
1811:  r7vc-A  2.1  6.3   89  1802    7   MOLECULE: BROMODOMAIN AND WD REPEAT-CONTAINING PROTEIN 3;            
1812:  mx9n-A  2.1 33.5   84   879    5   MOLECULE: NUCLEAR AUTOANTIGEN SP-100;                                
1813:  akm4-A  2.1 13.7   96  1400    7   MOLECULE: BACULOVIRAL IAP REPEAT-CONTAINING PROTEIN 6;               
1814:  w8lm-A  2.1 17.0   93   861    6   MOLECULE: INTEGRATOR COMPLEX SUBUNIT 6-LIKE;                         
1815:  yz9d-A  2.1 12.3   70   469    4   MOLECULE: SORTING AND ASSEMBLY MACHINERY COMPONENT 50 HOMOL          
1816:  dzk4-A  2.1  4.0   88   390    8   MOLECULE: TUMOR SUSCEPTIBILITY GENE 101 PROTEIN;                     
1817:  yh0u-A  2.1  7.2  111   900    9   MOLECULE: DNA POLYMERASE NU;                                         
1818:  cw9k-A  2.1 17.1   91   764    7   MOLECULE: FAST KINASE DOMAIN-CONTAINING PROTEIN 5, MITOCHON          
1819:  hm7j-A  2.1 14.3   65   951   11   MOLECULE: WD REPEAT-CONTAINING PROTEIN 36;                           
1820:  wpg7-A  2.1  3.9   65   464    5   MOLECULE: F-BOX/WD REPEAT-CONTAINING PROTEIN 12;                     
1821:  ey2a-A  2.1 11.9   84  1400    2   MOLECULE: PROLOW-DENSITY LIPOPROTEIN RECEPTOR-RELATED PROTE          
1822:  lsd8-A  2.1  4.3  103   463    8   MOLECULE: INTERFERON-INDUCIBLE GTPASE 5;                             
1823:  u1ih-A  2.1  5.2   62   607    5   MOLECULE: AUTOPHAGY-RELATED PROTEIN 16-1;                            
1824:  xvm9-A  2.1  4.1   76  1435    3   MOLECULE: TRAFFICKING PROTEIN PARTICLE COMPLEX SUBUNIT 8;            
1825:  k8go-A  2.1 16.4  102   824   10   MOLECULE: DISINTEGRIN AND METALLOPROTEINASE DOMAIN-CONTAINI          
1826:  qsi1-A  2.1 14.8   98  1400    8   MOLECULE: WD REPEAT- AND FYVE DOMAIN-CONTAINING PROTEIN 4;           
1827:  i0nf-A  2.1  7.5  129   468   10   MOLECULE: PROTEIN ABHD15;                                            
1828:  f6nw-A  2.1  8.1   68   499    6   MOLECULE: CELL DIVISION CYCLE PROTEIN 20 HOMOLOG;                    
1829:  g0xe-A  2.1 18.0   78  1400    6   MOLECULE: WD REPEAT- AND FYVE DOMAIN-CONTAINING PROTEIN 4;           
1830:  is6u-A  2.1  4.6   82   220    7   MOLECULE: VESICLE-ASSOCIATED MEMBRANE PROTEIN 7;                     
1831:  gc3e-A  2.1 13.6   89  1905    7   MOLECULE: LOW-DENSITY LIPOPROTEIN RECEPTOR-RELATED PROTEIN           
1832:  z1fg-A  2.1  9.6   61  1400    3   MOLECULE: LOW-DENSITY LIPOPROTEIN RECEPTOR-RELATED PROTEIN           
1833:  br1w-A  2.1 10.9   79   547    9   MOLECULE: INOSITOL 1,4,5-TRISPHOSPHATE RECEPTOR-INTERACTING          
1834:  qtn8-A  2.1  5.6  103  1023   11   MOLECULE: STAR-RELATED LIPID TRANSFER PROTEIN 8;                     
1835:  n0fk-A  2.1 14.2   92   822    5   MOLECULE: GENERAL TRANSCRIPTION FACTOR 3C POLYPEPTIDE 4;             
1836:  o5qk-A  2.1  9.3   70  1279   10   MOLECULE: RHO GUANINE NUCLEOTIDE EXCHANGE FACTOR 10-LIKE PR          
1837:  xum6-A  2.1 18.2   75  1400    5   MOLECULE: DMX-LIKE PROTEIN 2;                                        
1838:  al2c-A  2.1 12.1   84   555    5   MOLECULE: TRANSMEMBRANE PROTEIN 87A;                                 
1839:  zya0-A  2.1 15.5   74  1364    9   MOLECULE: CUB AND SUSHI DOMAIN-CONTAINING PROTEIN 1;                 
1840:  cru1-A  2.1 11.0   75   608    3   MOLECULE: HISTONE-ARGININE METHYLTRANSFERASE CARM1;                  
1841:  c6qh-A  2.1 18.7   86  1143   12   MOLECULE: DNA HELICASE MCM9;                                         
1842:  gn3o-A  2.1 12.1   86   736    7   MOLECULE: CAMP-SPECIFIC 3',5'-CYCLIC PHOSPHODIESTERASE 4B;           
1843:  hgi5-A  2.1  9.2   85  1400    2   MOLECULE: MIDASIN;                                                   
1844:  wu4k-A  2.1  6.3   70   619    6   MOLECULE: PROTEIN ATG16L2;                                           
1845:  c4sy-A  2.1 10.5   59   504    3   MOLECULE: 26S PROTEASOME NON-ATPASE REGULATORY SUBUNIT 5;            
1846:  vm1u-A  2.1  7.1   78   726    8   MOLECULE: DISINTEGRIN AND METALLOPROTEINASE DOMAIN-CONTAINI          
1847:  xxd0-A  2.1  7.6  104   641    8   MOLECULE: HEAT SHOCK 70 KDA PROTEIN 1B;                              
1848:  e0ev-A  2.1 21.6   74  1129    8   MOLECULE: WD REPEAT AND HMG-BOX DNA-BINDING PROTEIN 1;               
1849:  zvd5-A  2.1 22.6   89   586    4   MOLECULE: PUTATIVE BUTYROPHILIN SUBFAMILY 2 MEMBER A3;               
1850:  zzo7-A  2.1  8.4   75   395   11   MOLECULE: E3 UBIQUITIN-PROTEIN LIGASE NHLRC1;                        
1851:  j4mh-A  2.1  8.1   51   132    6   MOLECULE: MYELIN P2 PROTEIN;                                         
1852:  hj3u-A  2.1 18.5  111   743    9   MOLECULE: CYTOSOLIC ENDO-BETA-N-ACETYLGLUCOSAMINIDASE;               
1853:  dru7-A  2.1  6.4   72  1400    6   MOLECULE: TENEURIN-1;                                                
1854:  pm5g-A  2.1 11.5   92  1400    3   MOLECULE: PROLOW-DENSITY LIPOPROTEIN RECEPTOR-RELATED PROTE          
1855:  p4ds-A  2.1 11.7   90  1400    3   MOLECULE: TPR AND ANKYRIN REPEAT-CONTAINING PROTEIN 1;               
1856:  p1kf-A  2.1  6.6  116   735    9   MOLECULE: MUSKELIN;                                                  
1857:  e9gb-A  2.1 13.0   81   685    7   MOLECULE: STROMAL INTERACTION MOLECULE 1;                            
1858:  h2bg-A  2.1  5.8   60  1969   13   MOLECULE: ECHINODERM MICROTUBULE-ASSOCIATED PROTEIN-LIKE 5;          
1859:  bi6h-A  2.1 24.3   99   519   14   MOLECULE: T-COMPLEX PROTEIN 11-LIKE PROTEIN 2;                       
1860:  mzr9-A  2.1  5.9  101   288    7   MOLECULE: CENTROMERE PROTEIN P;                                      
1861:  z7kt-A  2.1 13.2   79   804   10   MOLECULE: SET AND MYND DOMAIN-CONTAINING PROTEIN 4;                  
1862:  k0te-A  2.1 12.4   94  1400   10   MOLECULE: LOW-DENSITY LIPOPROTEIN RECEPTOR-RELATED PROTEIN           
1863:  b4mn-A  2.1 16.6  108   993    7   MOLECULE: ER MEMBRANE PROTEIN COMPLEX SUBUNIT 1;                     
1864:  v6mb-A  2.1 14.7   90  1400    8   MOLECULE: LAMININ SUBUNIT ALPHA-5;                                   
1865:  tjw7-A  2.1 17.1   91  1400    9   MOLECULE: MUCIN-5B;                                                  
1866:  at2p-A  2.1  7.5   67  1298    3   MOLECULE: ACTIVATING MOLECULE IN BECN1-REGULATED AUTOPHAGY           
1867:  yy4y-A  2.1  5.8   92  1146    8   MOLECULE: NUCLEOLAR PROTEIN 6;                                       
1868:  rg5r-A  2.1 23.3   86   585    7   MOLECULE: EUKARYOTIC TRANSLATION INITIATION FACTOR 2A;               
1869:  aij0-A  2.1 28.8  108   790    6   MOLECULE: ZINC FINGER PROTEIN 560;                                   
1870:  p5et-A  2.1 20.2   89   655    6   MOLECULE: KATANIN P80 WD40 REPEAT-CONTAINING SUBUNIT B1;             
1871:  wm9x-A  2.1  6.2   63  1198   11   MOLECULE: DENN DOMAIN-CONTAINING PROTEIN 3;                          
1872:  xu8y-A  2.1 52.8  159  1641    9   MOLECULE: MAESTRO HEAT-LIKE REPEAT-CONTAINING PROTEIN FAMIL          
1873:  spu7-A  2.1 12.7   81  1159    7   MOLECULE: WASH COMPLEX SUBUNIT 5;                                    
1874:  sq8z-A  2.1  5.2   68   395    1   MOLECULE: GUANINE NUCLEOTIDE-BINDING PROTEIN SUBUNIT BETA-5          
1875:  qbk8-A  2.1 24.3   83   720    8   MOLECULE: ENGULFMENT AND CELL MOTILITY PROTEIN 3;                    
1876:  zwo5-A  2.1  9.1   90   916    8   MOLECULE: PROTEIN O-GLCNACASE;                                       
1877:  y1mq-A  2.1  7.5   85   739    8   MOLECULE: DISINTEGRIN AND METALLOPROTEINASE DOMAIN-CONTAINI          
1878:  hd0j-A  2.1 20.8   81  1400   10   MOLECULE: DNA-DEPENDENT PROTEIN KINASE CATALYTIC SUBUNIT;            
1879:  og6r-A  2.1 14.1   65   240    8   MOLECULE: PROTEIN FAM246C;                                           
1880:  b3yh-A  2.1  4.2   74   215    5   MOLECULE: VESICLE-TRAFFICKING PROTEIN SEC22B;                        
1881:  xxc9-A  2.1 24.1   92  2515    5   MOLECULE: PROBABLE MALTASE-GLUCOAMYLASE 2;                           
1882:  f5as-A  2.1 11.9   63   677   11   MOLECULE: WD AND TETRATRICOPEPTIDE REPEATS PROTEIN 1;                
1883:  v9mu-A  2.1 11.9   81  1400    7   MOLECULE: DYNEIN HEAVY CHAIN 5, AXONEMAL;                            
1884:  vz8a-A  2.1 11.9   68   328    4   MOLECULE: MITOTIC CHECKPOINT PROTEIN BUB3;                           
1885:  ut9c-A  2.1 18.4   95  1369    3   MOLECULE: TENEURIN-4;                                                
1886:  mvg0-A  2.1  3.3   44  1400    2   MOLECULE: PROLOW-DENSITY LIPOPROTEIN RECEPTOR-RELATED PROTE          
1887:  ixe3-A  2.1 15.2   81  1400   11   MOLECULE: LOW-DENSITY LIPOPROTEIN RECEPTOR-RELATED PROTEIN           
1888:  myu5-A  2.1 22.0   73   897    5   MOLECULE: TRANSPORTIN-2;                                             
1889:  qj9a-A  2.0 26.1  120  1400    7   MOLECULE: FIBROUS SHEATH-INTERACTING PROTEIN 2;                      
1890:  a8fh-A  2.0  3.7   96   228    9   MOLECULE: RIBULOSE-PHOSPHATE 3-EPIMERASE;                            
1891:  kv3l-A  2.0 12.3   74  1040    7   MOLECULE: PROTEIN FAM160A1;                                          
1892:  ev9o-A  2.0 18.6   79  1034   13   MOLECULE: FERM DOMAIN-CONTAINING PROTEIN 4B;                         
1893:  t1ii-A  2.0 10.9   75   650   12   MOLECULE: TRNA-DIHYDROURIDINE(47) SYNTHASE [NAD(P)(+)]-LIKE          
1894:  ce6q-A  2.0 11.3   78   367    5   MOLECULE: PALMITOYLTRANSFERASE ZDHHC2;                               
1895:  uzy6-A  2.0 17.5   78   247    8   MOLECULE: MANNOSE-P-DOLICHOL UTILIZATION DEFECT 1 PROTEIN;           
1896:  mtb0-A  2.0 23.7   65   748    8   MOLECULE: KELCH-LIKE PROTEIN 1;                                      
1897:  fbk1-A  2.0 20.8   79   576   13   MOLECULE: SH2 DOMAIN-CONTAINING PROTEIN 3A;                          
1898:  ls7z-A  2.0 14.5  103   958    8   MOLECULE: EXOSOME COMPLEX EXONUCLEASE RRP44;                         
1899:  vb2d-A  2.0 18.6   77   295   12   MOLECULE: PROTEIN ORAI-3;                                            
1900:  kan2-A  2.0  7.5   55   130    5   MOLECULE: SERUM AMYLOID A-4 PROTEIN;                                 
1901:  d1hw-A  2.0  4.1   71   554   10   MOLECULE: SOLUTE CARRIER FAMILY 22 MEMBER 1;                         
1902:  f4zb-A  2.0 12.3   58   975   10   MOLECULE: IMPORTIN-11;                                               
1903:  dji7-A  2.0 19.2   67   720   16   MOLECULE: CONNECTOR ENHANCER OF KINASE SUPPRESSOR OF RAS 1;          
1904:  yc0y-A  2.0 11.1   63   719    8   MOLECULE: PROTEIN HOOK HOMOLOG 2;                                    
1905:  o1au-A  2.0 14.9   69  1400   12   MOLECULE: PROTEIN FURRY HOMOLOG;                                     
1906:  xk4y-A  2.0 16.2   54  1361    7   MOLECULE: ZINC FINGER ZZ-TYPE AND EF-HAND DOMAIN-CONTAINING          
1907:  k7vo-A  2.0 25.0   76   580    7   MOLECULE: UNCHARACTERIZED AARF DOMAIN-CONTAINING PROTEIN KI          
1908:  lg6p-A  2.0 20.8   70   359    7   MOLECULE: HSP70-BINDING PROTEIN 1;                                   
1909:  pgj8-A  2.0 11.2   72  1765    6   MOLECULE: RANBP2-LIKE AND GRIP DOMAIN-CONTAINING PROTEIN 8;          
1910:  sld3-A  2.0 24.0   87  1400    5   MOLECULE: MUCIN-19;                                                  
1911:  x0ld-A  2.0  8.9  101  1400   13   MOLECULE: E3 UBIQUITIN-PROTEIN LIGASE HERC2;                         
1912:  wpo8-A  2.0 25.3   77  1400   12   MOLECULE: LYSOSOMAL-TRAFFICKING REGULATOR;                           
1913:  alm7-A  2.0 16.2   75  1204   13   MOLECULE: NIPPED-B-LIKE PROTEIN;                                     
1914:  yf5s-A  2.0  8.2   91   700    9   MOLECULE: HERMANSKY-PUDLAK SYNDROME 1 PROTEIN;                       
1915:  mh4z-A  2.0 12.4   54   752    4   MOLECULE: CMT1A DUPLICATED REGION TRANSCRIPT 1 PROTEIN;              
1916:  xp6k-A  2.0 13.1   54   690    7   MOLECULE: RAS GUANYL-RELEASING PROTEIN 3;                            
1917:  ki6z-A  2.0  9.3   93  1400   10   MOLECULE: E3 UBIQUITIN-PROTEIN LIGASE HERC2;                         
1918:  pb9l-A  2.0 13.8   67  1765    6   MOLECULE: RANBP2-LIKE AND GRIP DOMAIN-CONTAINING PROTEIN 5/          
1919:  chy7-A  2.0 15.3   81   905    4   MOLECULE: PROTEIN CIP2A;                                             
1920:  am4a-A  2.0 11.2   52  2271   15   MOLECULE: NUCLEOLAR PRE-RIBOSOMAL-ASSOCIATED PROTEIN 1;              
1921:  v5gl-A  2.0 10.6   63   208    6   MOLECULE: FAS-ASSOCIATED DEATH DOMAIN PROTEIN;                       
1922:  e9la-A  2.0 34.8   96  1400   11   MOLECULE: CHROMODOMAIN-HELICASE-DNA-BINDING PROTEIN 7;               
1923:  z5bs-A  2.0  4.8   65  1400    3   MOLECULE: CILIA- AND FLAGELLA-ASSOCIATED PROTEIN 46;                 
1924:  hb0b-A  2.0 18.5   97   743    7   MOLECULE: THREONINE SYNTHASE-LIKE 1;                                 
1925:  ub8p-A  2.0 14.6   98  2061    7   MOLECULE: MYOFERLIN;                                                 
1926:  y5zl-A  2.0  6.9   95   978    4   MOLECULE: MONOFUNCTIONAL C1-TETRAHYDROFOLATE SYNTHASE, MITO          
1927:  e7em-A  2.0 11.9   86   219    5   MOLECULE: PRELI DOMAIN-CONTAINING PROTEIN 1, MITOCHONDRIAL;          
1928:  to4q-A  2.0 24.2   68   609    6   MOLECULE: RHOTEKIN-2;                                                
1929:  a6af-A  2.0 12.4   66   533    6   MOLECULE: D-3-PHOSPHOGLYCERATE DEHYDROGENASE;                        
1930:  lm3y-A  2.0 21.1   96  1362   10   MOLECULE: BROMODOMAIN-CONTAINING PROTEIN 4;                          
1931:  zre9-A  2.0 20.4   78  1400    8   MOLECULE: NEUROBEACHIN-LIKE PROTEIN 2;                               
1932:  x2at-A  2.0 11.0   71  1400    4   MOLECULE: RYANODINE RECEPTOR 3;                                      
1933:  on8a-A  2.0  6.8   71   805    8   MOLECULE: POLYCYSTIC KIDNEY DISEASE 2-LIKE 1 PROTEIN;                
1934:  o8fr-A  2.0  8.8   58   380    9   MOLECULE: PEPTIDE CHAIN RELEASE FACTOR 1-LIKE, MITOCHONDRIA          
1935:  qb3m-A  2.0 15.2  105  1084   14   MOLECULE: L-FUCOSE KINASE;                                           
1936:  nvo8-A  2.0 14.9   77   553   14   MOLECULE: RHODOPSIN KINASE GRK7;                                     
1937:  zp6l-A  2.0 12.8  100   560   16   MOLECULE: MUELLERIAN-INHIBITING FACTOR;                              
1938:  o8pw-A  2.0 20.3   81   652    6   MOLECULE: PHOSPHATIDYLINOSITOL-BINDING CLATHRIN ASSEMBLY PR          
1939:  wb1k-A  2.0 22.1  106  1400    9   MOLECULE: DYNEIN HEAVY CHAIN DOMAIN-CONTAINING PROTEIN 1;            
1940:  aqp3-A  2.0 15.3   83  1400    8   MOLECULE: SACSIN;                                                    
1941:  nji0-A  2.0  7.3   66  1400    8   MOLECULE: HUNTINGTIN;                                                
1942:  a3kh-A  2.0 20.9   66   142    5   MOLECULE: NEURITIN;                                                  
1943:  m4cc-A  2.0 11.4   65   348    9   MOLECULE: RADIAL SPOKE HEAD 14 HOMOLOG;                              
1944:  f6nf-A  2.0 18.2   94  1785   11   MOLECULE: BREFELDIN A-INHIBITED GUANINE NUCLEOTIDE-EXCHANGE          
1945:  jp5m-A  2.0 30.8  100   845    7   MOLECULE: ATP-BINDING CASSETTE SUB-FAMILY F MEMBER 1;                
1946:  iuo9-A  2.0  4.6   55   388   11   MOLECULE: REGULATOR OF G-PROTEIN SIGNALING 20;                       
1947:  u8dm-A  2.0 11.2   82  1400   10   MOLECULE: MICROTUBULE-ACTIN CROSS-LINKING FACTOR 1, ISOFORM          
1948:  ugh0-A  2.0  8.6   66   708    3   MOLECULE: EXOCYST COMPLEX COMPONENT 5;                               
1949:  h9zd-A  2.0  3.2   58   366   10   MOLECULE: SPERMINE SYNTHASE;                                         
1950:  ul1z-A  2.0 13.1   73  1400   11   MOLECULE: SERINE/THREONINE-PROTEIN KINASE SMG1;                      
1951:  cv4d-A  2.0  7.7   63   366   10   MOLECULE: PUTATIVE NEUTROPHIL CYTOSOL FACTOR 1C;                     
1952:  nw2u-A  2.0 12.7   95   539    5   MOLECULE: PROTEIN FAM189A1;                                          
1953:  d8tf-A  2.0 14.6   96   470    5   MOLECULE: NUCLEAR RECEPTOR ROR-BETA;                                 
1954:  fs8a-A  2.0 10.5   78   379    8   MOLECULE: STIMULATOR OF INTERFERON GENES PROTEIN;                    
1955:  wug3-A  2.0 10.5   75  2539    7   MOLECULE: ZINC FINGER FYVE DOMAIN-CONTAINING PROTEIN 26;             
1956:  zif7-A  2.0 13.4   78   972    5   MOLECULE: FTS AND HOOK-INTERACTING PROTEIN;                          
1957:  fvn7-A  2.0 18.0   68  1400    6   MOLECULE: E3 UBIQUITIN-PROTEIN LIGASE UBR4;                          
1958:  kwd1-A  2.0 11.7   63   962    5   MOLECULE: INTEGRATOR COMPLEX SUBUNIT 7;                              
1959:  j3dh-A  2.0  5.2   58   546   17   MOLECULE: ELONGIN-A3;                                                
1960:  sqj2-A  2.0  4.8   74  1601    4   MOLECULE: RAP GUANINE NUCLEOTIDE EXCHANGE FACTOR 6;                  
1961:  f3vw-A  2.0 34.1   82  1400    6   MOLECULE: TESTIS-EXPRESSED PROTEIN 15;                               
1962:  q1ys-A  2.0 16.6   87   244    7   MOLECULE: HIGH AFFINITY IMMUNOGLOBULIN EPSILON RECEPTOR SUB          
1963:  z2nh-A  2.0 10.1  113   879    5   MOLECULE: BETA-MANNOSIDASE;                                          
1964:  n0fg-A  2.0 13.9  105   539   12   MOLECULE: GLYCEROPHOSPHOINOSITOL INOSITOLPHOSPHODIESTERASE           
1965:  mi7t-A  2.0  4.5   64   545    5   MOLECULE: AUTOIMMUNE REGULATOR;                                      
1966:  tl0p-A  2.0  7.2  111  1548    8   MOLECULE: DUAL OXIDASE 2;                                            
1967:  fdj5-A  2.0 13.4   99  1400    8   MOLECULE: LOW-DENSITY LIPOPROTEIN RECEPTOR-RELATED PROTEIN           
1968:  u6og-A  2.0 17.8  107  1400    6   MOLECULE: APOLIPOPROTEIN B-100;                                      
1969:  y4rh-A  2.0  8.0  108   788    7   MOLECULE: PYRIDOXAL-DEPENDENT DECARBOXYLASE DOMAIN-CONTAINI          
1970:  ar4q-A  2.0 20.1  105   701   12   MOLECULE: SULFATE ANION TRANSPORTER 1;                               
1971:  o8ex-A  2.0 17.0   66   639    9   MOLECULE: ADP-RIBOSYLATION FACTOR-BINDING PROTEIN GGA1;              
1972:  ei6w-A  2.0 14.6   80   650    4   MOLECULE: AMINOPEPTIDASE B;                                          
1973:  e3ma-A  2.0  6.7   61  1400    7   MOLECULE: WD REPEAT- AND FYVE DOMAIN-CONTAINING PROTEIN 4;           
1974:  z3yh-A  2.0  6.8  137  1023   12   MOLECULE: 2-OXOGLUTARATE DEHYDROGENASE, MITOCHONDRIAL;               
1975:  n5co-A  2.0  9.3   85   350    6   MOLECULE: SERINE-THREONINE KINASE RECEPTOR-ASSOCIATED PROTE          
1976:  z8qw-A  2.0  6.0   77   566    5   MOLECULE: F-BOX/WD REPEAT-CONTAINING PROTEIN 5;                      
1977:  fh2r-A  2.0  6.8   59  1400    7   MOLECULE: WD REPEAT AND FYVE DOMAIN-CONTAINING PROTEIN 3;            
1978:  wml2-A  2.0 14.3   73   510    8   MOLECULE: F-BOX ONLY PROTEIN 15;                                     
1979:  g4ch-A  2.0  4.4   46  1631   13   MOLECULE: RAS GTPASE-ACTIVATING-LIKE PROTEIN IQGAP3;                 
1980:  evo0-A  2.0  8.2  152  1406   10   MOLECULE: PROTEIN FAM135B;                                           
1981:  l8vw-A  2.0  6.7   66   454    9   MOLECULE: F-BOX/WD REPEAT-CONTAINING PROTEIN 2;                      
1982:  tn1s-A  2.0 14.8   58  1807   10   MOLECULE: TUBERIN;                                                   
1983:  eip1-A  2.0 11.8   57  1564    9   MOLECULE: TETRATRICOPEPTIDE REPEAT PROTEIN 37;                       
1984:  ey4s-A  2.0 23.3   99   521    7   MOLECULE: MALE-SPECIFIC LETHAL 3 HOMOLOG;                            
1985:  yg8i-A  2.0 12.6   64   671    6   MOLECULE: SIGNAL RECOGNITION PARTICLE SUBUNIT SRP72;                 
1986:  x8eg-A  2.0 23.1  106   522   10   MOLECULE: CYTOCHROME P450 26C1;                                      
1987:  wb9j-A  2.0 27.6   86  1411    6   MOLECULE: TECTONIN BETA-PROPELLER REPEAT-CONTAINING PROTEIN          
1988:  vqe3-A  2.0 18.7   83   914    4   MOLECULE: PROTEIN ECT2;                                              
1989:  wvb9-A  2.0  5.0   72  1400    6   MOLECULE: TENEURIN-2;                                                
1990:  l3ly-A  2.0  6.3   53   631    4   MOLECULE: SPERM-ASSOCIATED ANTIGEN 16 PROTEIN;                       
1991:  z1bp-A  2.0  9.0   68   600    4   MOLECULE: INTEGRATOR COMPLEX SUBUNIT 11;                             
1992:  r3wm-A  2.0  4.7  118   575    8   MOLECULE: TRIOKINASE/FMN CYCLASE;                                    
1993:  qb2m-A  2.0 12.8   78  1066   10   MOLECULE: CYTOPLASMIC DYNEIN 2 INTERMEDIATE CHAIN 1;                 
1994:  dn1h-A  2.0 14.2   81  2620    9   MOLECULE: UBIQUITIN CARBOXYL-TERMINAL HYDROLASE 24;                  
1995:  wk0u-A  2.0  3.7   48   357    2   MOLECULE: WD REPEAT-CONTAINING PROTEIN 92;                           
1996:  ux1q-A  2.0  4.8   61   544   10   MOLECULE: WD REPEAT-CONTAINING PROTEIN 25;                           
1997:  mfb5-A  2.0  8.7   64  1400    6   MOLECULE: DYNEIN HEAVY CHAIN 7, AXONEMAL;                            
1998:  p7fn-A  2.0 13.8   85  2371    7   MOLECULE: NEUROBLASTOMA-AMPLIFIED SEQUENCE;                          
1999:  y8lw-A  2.0  8.3   63   522    6   MOLECULE: F-BOX-LIKE/WD REPEAT-CONTAINING PROTEIN TBL1Y;             
2000:  u8vd-A  2.0  5.3   61   919    5   MOLECULE: WD REPEAT-CONTAINING PROTEIN 47;                           
2001:  s9te-A  2.0 13.1   74   777    5   MOLECULE: INTRAFLAGELLAR TRANSPORT PROTEIN 80 HOMOLOG;               
2002:  g4aj-A  2.0 14.1   64   366    5   MOLECULE: HISTONE-LYSINE N-METHYLTRANSFERASE SETD7;                  
2003:  h7uh-A  2.0 10.1   69  1208    4   MOLECULE: PROTEIN TIMELESS HOMOLOG;                                  
2004:  q0np-A  2.0 14.4   83  1186    6   MOLECULE: SYNTAXIN-BINDING PROTEIN 5-LIKE;                           
2005:  kyn7-A  2.0 14.9   99  1430   12   MOLECULE: DEATH-ASSOCIATED PROTEIN KINASE 1;                         
2006:  v3ju-A  2.0 12.7   65  1333   11   MOLECULE: XANTHINE DEHYDROGENASE/OXIDASE;                            
2007:  z7rz-A  2.0  9.7   62   777    5   MOLECULE: KELCH DOMAIN-CONTAINING PROTEIN 7A;                        
2008:  vm5n-A  2.0 14.9   71   889    4   MOLECULE: OXYSTEROL-BINDING PROTEIN-RELATED PROTEIN 8;               
2009:  h0il-A  2.0 11.5   78   605    8   MOLECULE: DYNEIN INTERMEDIATE CHAIN 2, AXONEMAL;                     
2010:  o2gb-A  2.0  3.8   62  1201    5   MOLECULE: LYSOSOMAL-TRAFFICKING REGULATOR;                           
2011:  h6bf-A  2.0 25.3   66   185   11   MOLECULE: BIORIENTATION OF CHROMOSOMES IN CELL DIVISION PRO          
2012:  tut4-A  2.0 11.9   65  1400    5   MOLECULE: PROLOW-DENSITY LIPOPROTEIN RECEPTOR-RELATED PROTE          
2013:  b0ek-A  2.0 13.8   83  1400   13   MOLECULE: PROTEIN FURRY HOMOLOG;                                     
2014:  a7jm-A  2.0 12.7   82   815    5   MOLECULE: ECHINODERM MICROTUBULE-ASSOCIATED PROTEIN-LIKE 1;          
2015:  hp3b-A  2.0 16.8   74   931    8   MOLECULE: PROTEIN UNC-45 HOMOLOG B;                                  
2016:  q5nt-A  2.0 19.5   66   292   11   MOLECULE: TETRATRICOPEPTIDE REPEAT PROTEIN 1;                        
```
