## Supplementary Data 2 for "Mining folded proteomes in the era of accurate structure prediction": Q96K31.txt

```
# Job: human_uncharacterised_proteome
# Query: Q96K31
# No:  Chain   Z    rmsd lali nres  %id PDB  Description
   1:  da8k-A 33.2  0.7  266   380  100   MOLECULE: UNCHARACTERIZED PROTEIN C8ORF76;                           
   2:  krp5-A 24.0  2.0  224   292   95   MOLECULE: ZINC FINGERS AND HOMEOBOXES PROTEIN 1, ISOFORM 2;          
   3:  ma5g-A 14.4  3.9  189  2481   13   MOLECULE: TETRATRICOPEPTIDE REPEAT PROTEIN 28;                       
   4:  vd0f-A 14.3  3.6  188   684   12   MOLECULE: G-PROTEIN-SIGNALING MODULATOR 2;                           
   5:  n6bx-A 13.2  4.2  179  1336   12   MOLECULE: SH3 DOMAIN AND TETRATRICOPEPTIDE REPEAT-CONTAININ          
   6:  j3li-A 13.2  3.7  188  1288   10   MOLECULE: SH3 DOMAIN AND TETRATRICOPEPTIDE REPEAT-CONTAININ          
   7:  qz3u-A 13.1  3.4  185   675    9   MOLECULE: G-PROTEIN-SIGNALING MODULATOR 1;                           
   8:  csg2-A 13.0  5.0  161   412    9   MOLECULE: 43 KDA RECEPTOR-ASSOCIATED PROTEIN OF THE SYNAPSE          
   9:  sp7q-A 13.0  5.0  123   475    7   MOLECULE: TETRATRICOPEPTIDE REPEAT PROTEIN 29;                       
  10:  t4lo-A 12.9  3.1  154  1378   13   MOLECULE: TONSOKU-LIKE PROTEIN;                                      
  11:  jl0b-A 12.9  4.3  194   361   14   MOLECULE: TETRATRICOPEPTIDE REPEAT PROTEIN 23-LIKE;                  
  12:  e8ii-A 12.9  3.0  178  1316   10   MOLECULE: TETRATRICOPEPTIDE REPEAT PROTEIN 21B;                      
  13:  r4cy-A 12.8  6.7  135   672    8   MOLECULE: OUTER DYNEIN ARM-DOCKING COMPLEX SUBUNIT 4;                
  14:  eip1-A 12.7  4.4  189  1564   11   MOLECULE: TETRATRICOPEPTIDE REPEAT PROTEIN 37;                       
  15:  ls1p-A 12.7 10.4  183   788   11   MOLECULE: NUCLEAR AUTOANTIGENIC SPERM PROTEIN;                       
  16:  nf8q-A 12.7  4.3  159   520   16   MOLECULE: TETRATRICOPEPTIDE REPEAT PROTEIN 6;                        
  17:  w6us-A 12.3  6.6  154   504    8   MOLECULE: KINESIN LIGHT CHAIN 3;                                     
  18:  od7g-A 12.2  4.2  188   297   12   MOLECULE: ER MEMBRANE PROTEIN COMPLEX SUBUNIT 2;                     
  19:  eg2t-A 12.2  8.6  186  2220    8   MOLECULE: CALCINEURIN-BINDING PROTEIN CABIN-1;                       
  20:  m7wh-A 12.1  7.3  115   926   11   MOLECULE: SPERM-ASSOCIATED ANTIGEN 1;                                
  21:  sti8-A 12.0  5.1  156   940   13   MOLECULE: TESTIS-EXPRESSED PROTEIN 11;                               
  22:  ka5o-A 11.9  4.9  188   622   10   MOLECULE: KINESIN LIGHT CHAIN 2;                                     
  23:  hp3b-A 11.9  3.2  133   931   17   MOLECULE: PROTEIN UNC-45 HOMOLOG B;                                  
  24:  mj2v-A 11.9  5.8  112   420   13   MOLECULE: DYNEIN ASSEMBLY FACTOR 4, AXONEMAL;                        
  25:  vmc8-A 11.9  4.4  198  1315    9   MOLECULE: CILIA- AND FLAGELLA-ASSOCIATED PROTEIN 46;                 
  26:  hiw1-A 11.9  9.4  154   494   14   MOLECULE: DNAJ HOMOLOG SUBFAMILY C MEMBER 7;                         
  27:  u7yc-A 11.8 10.0  191   619   12   MOLECULE: KINESIN LIGHT CHAIN 4;                                     
  28:  g9qi-A 11.8 11.3  140   944   16   MOLECULE: PROTEIN UNC-45 HOMOLOG A;                                  
  29:  zq6n-A 11.7  2.9  153   526   12   MOLECULE: NEUTROPHIL CYTOSOL FACTOR 2;                               
  30:  xc8f-A 11.7  9.0  148   387   11   MOLECULE: TETRATRICOPEPTIDE REPEAT PROTEIN 4;                        
  31:  s6ty-A 11.7  3.1  116   380   11   MOLECULE: TETRATRICOPEPTIDE REPEAT PROTEIN 19, MITOCHONDRIA          
  32:  lqv4-A 11.6  3.8  185   573   12   MOLECULE: KINESIN LIGHT CHAIN 1;                                     
  33:  v0kn-A 11.6  3.6  161   971   12   MOLECULE: ZINC FINGER CCCH DOMAIN-CONTAINING PROTEIN 7A;             
  34:  v4ob-A 11.6  5.6  166   599   12   MOLECULE: ANAPHASE-PROMOTING COMPLEX SUBUNIT 7;                      
  35:  f4pn-A 11.5  4.9  189  1173   13   MOLECULE: RNA POLYMERASE-ASSOCIATED PROTEIN CTR9 HOMOLOG;            
  36:  g0qu-A 11.4  6.5  166   665   19   MOLECULE: TETRATRICOPEPTIDE REPEAT PROTEIN 30B;                      
  37:  rqm5-A 11.4 10.0  152   370   11   MOLECULE: PEPTIDYL-PROLYL CIS-TRANS ISOMERASE D;                     
  38:  zy2m-A 11.4  8.1  152   412   16   MOLECULE: PEPTIDYL-PROLYL CIS-TRANS ISOMERASE FKBP8;                 
  39:  q7fh-A 11.4  4.6  197  1400    8   MOLECULE: CILIA- AND FLAGELLA-ASSOCIATED PROTEIN 46;                 
  40:  qz8b-A 11.3  4.1  177   882   12   MOLECULE: PROTEIN O-MANNOSYL-TRANSFERASE TMTC1;                      
  41:  z1em-A 11.3  8.4  119   457    7   MOLECULE: PEPTIDYL-PROLYL CIS-TRANS ISOMERASE FKBP5;                 
  42:  kue9-A 11.3  7.9  157   554   12   MOLECULE: INTRAFLAGELLAR TRANSPORT PROTEIN 56;                       
  43:  v3uv-A 11.3  3.9  164   858   10   MOLECULE: TETRATRICOPEPTIDE REPEAT PROTEIN 7A;                       
  44:  kde2-A 11.3  2.9  156   744   14   MOLECULE: CCR4-NOT TRANSCRIPTION COMPLEX SUBUNIT 10;                 
  45:  f8xu-A 11.2  4.8  153   620   12   MOLECULE: CELL DIVISION CYCLE PROTEIN 16 HOMOLOG;                    
  46:  hqj8-A 11.2  5.2  151   504   13   MOLECULE: DNAJ HOMOLOG SUBFAMILY C MEMBER 3;                         
  47:  keg6-A 11.2  6.3  160   422    9   MOLECULE: 26S PROTEASOME NON-ATPASE REGULATORY SUBUNIT 11;           
  48:  obb5-A 11.1  4.6  190   447   11   MOLECULE: TETRATRICOPEPTIDE REPEAT PROTEIN 23;                       
  49:  h0ui-A 11.0  9.2  186   582   12   MOLECULE: TETRATRICOPEPTIDE REPEAT PROTEIN 24;                       
  50:  o2gi-A 11.0  7.9  168   597   10   MOLECULE: CELL DIVISION CYCLE PROTEIN 23 HOMOLOG;                    
  51:  kbm7-A 11.0  5.1  133   705    9   MOLECULE: TETRATRICOPEPTIDE REPEAT PROTEIN 12;                       
  52:  nrr0-A 11.0 10.5  149   459   17   MOLECULE: PEPTIDYL-PROLYL CIS-TRANS ISOMERASE FKBP4;                 
  53:  d9rq-A 11.0  3.5  149  2025   13   MOLECULE: E3 UBIQUITIN-PROTEIN LIGASE TTC3;                          
  54:  hq1b-A 11.0  6.3  160  1330    8   MOLECULE: NEPHROCYSTIN-3;                                            
  55:  z9cr-A 10.9  3.2  137   151   12   MOLECULE: TETRATRICOPEPTIDE REPEAT PROTEIN 32;                       
  56:  qi2m-A 10.9  4.0  173   622   14   MOLECULE: FANCONI ANEMIA GROUP G PROTEIN;                            
  57:  t7kp-A 10.9  8.5  127   373   12   MOLECULE: SORTING NEXIN-21;                                          
  58:  vu7t-A 10.9  3.8  195  1238    9   MOLECULE: ERYTHROID DIFFERENTIATION-RELATED FACTOR 1;                
  59:  uy1e-A 10.9  5.1  156   608   12   MOLECULE: MITOCHONDRIAL IMPORT RECEPTOR SUBUNIT TOM70;               
  60:  wqi7-A 10.8  6.7  149   639   15   MOLECULE: PEROXISOMAL TARGETING SIGNAL 1 RECEPTOR;                   
  61:  uhm9-A 10.8  4.9  147   754   10   MOLECULE: LON PEPTIDASE N-TERMINAL DOMAIN AND RING FINGER P          
  62:  zl5s-A 10.8 15.0  140   499   11   MOLECULE: SERINE/THREONINE-PROTEIN PHOSPHATASE 5;                    
  63:  xvm9-A 10.8  4.6  158  1435   11   MOLECULE: TRAFFICKING PROTEIN PARTICLE COMPLEX SUBUNIT 8;            
  64:  gb4d-A 10.8  2.8  104   682   11   MOLECULE: TETRATRICOPEPTIDE REPEAT PROTEIN 39B;                      
  65:  oi9r-A 10.8 10.4  135  1259   10   MOLECULE: TRAFFICKING PROTEIN PARTICLE COMPLEX SUBUNIT 10;           
  66:  bnh7-A 10.8  4.4  175   860   13   MOLECULE: TETRATRICOPEPTIDE REPEAT PROTEIN 13;                       
  67:  ijf3-A 10.8  5.3  141  1320   15   MOLECULE: TETRATRICOPEPTIDE REPEAT PROTEIN 21A;                      
  68:  rgm9-A 10.8  3.4  157   476   13   MOLECULE: NADPH OXIDASE ACTIVATOR 1;                                 
  69:  zw6d-A 10.7  4.5  185  1400   10   MOLECULE: CILIA- AND FLAGELLA-ASSOCIATED PROTEIN 54;                 
  70:  ked4-A 10.6  3.2  182   613    5   MOLECULE: MAU2 CHROMATID COHESION FACTOR HOMOLOG;                    
  71:  j4kr-A 10.6  5.1  153  1861   14   MOLECULE: PROTEIN TANC1;                                             
  72:  sdm5-A 10.6  5.4  168   755    9   MOLECULE: ANAPHASE-PROMOTING COMPLEX SUBUNIT 5;                      
  73:  z5rz-A 10.6  4.3  119   977   17   MOLECULE: ZINC FINGER CCCH DOMAIN-CONTAINING PROTEIN 7B;             
  74:  n9ha-A 10.6  4.2  169   866   15   MOLECULE: N-ALPHA-ACETYLTRANSFERASE 15, NATA AUXILIARY SUBU          
  75:  e9xp-A 10.6  3.9  193   621   12   MOLECULE: KIF-BINDING PROTEIN;                                       
  76:  zo2c-A 10.6  6.6  115   152   12   MOLECULE: MITOCHONDRIAL FISSION 1 PROTEIN;                           
  77:  e4mm-A 10.6 12.7  161  1121   14   MOLECULE: CILIA- AND FLAGELLA-ASSOCIATED PROTEIN 70;                 
  78:  xo1h-A 10.6  7.6  169  1259   12   MOLECULE: TRANSFORMATION/TRANSCRIPTION DOMAIN-ASSOCIATED PR          
  79:  ivw6-A 10.6 14.5  131  1133   14   MOLECULE: TRAFFICKING PROTEIN PARTICLE COMPLEX SUBUNIT 11;           
  80:  ncp3-A 10.6  4.7  179  1758   13   MOLECULE: RANBP2-LIKE AND GRIP DOMAIN-CONTAINING PROTEIN 4;          
  81:  ol1z-A 10.5  5.1  153   309   10   MOLECULE: MITOCHONDRIAL IMPORT RECEPTOR SUBUNIT TOM34;               
  82:  z7kt-A 10.5 11.3  140   804   13   MOLECULE: SET AND MYND DOMAIN-CONTAINING PROTEIN 4;                  
  83:  j6kk-A 10.5  6.0  114   824   12   MOLECULE: CELL DIVISION CYCLE PROTEIN 27 HOMOLOG;                    
  84:  zxj6-A 10.5 16.7  136   543   13   MOLECULE: STRESS-INDUCED-PHOSPHOPROTEIN 1;                           
  85:  xfy6-A 10.5  5.3  122   303   10   MOLECULE: E3 UBIQUITIN-PROTEIN LIGASE CHIP;                          
  86:  pu5f-A 10.5  5.4  154   327   15   MOLECULE: INACTIVE PEPTIDYL-PROLYL CIS-TRANS ISOMERASE FKBP          
  87:  w3nc-A 10.5  7.7  135  1208   10   MOLECULE: E3 UBIQUITIN-PROTEIN LIGASE DZIP3;                         
  88:  d6eg-A 10.5  5.0  178  1313   11   MOLECULE: MITOGEN-ACTIVATED PROTEIN KINASE KINASE KINASE 15          
  89:  kus8-A 10.5  5.0  125   735   12   MOLECULE: TRAFFICKING PROTEIN PARTICLE COMPLEX SUBUNIT 12;           
  90:  vws2-A 10.4  3.8  173   824   18   MOLECULE: INTRAFLAGELLAR TRANSPORT PROTEIN 88 HOMOLOG;               
  91:  y5yn-A 10.4  5.6  159   665   14   MOLECULE: TETRATRICOPEPTIDE REPEAT PROTEIN 30A;                      
  92:  a3qy-A 10.4  6.5  162   843   14   MOLECULE: TETRATRICOPEPTIDE REPEAT PROTEIN 7B;                       
  93:  qec2-A 10.4 11.0  115   736   10   MOLECULE: PROLYL 3-HYDROXYLASE 1;                                    
  94:  pz5r-A 10.4  5.1  102  1181    8   MOLECULE: WD REPEAT-CONTAINING PROTEIN 35;                           
  95:  nig9-A 10.4 10.2  127  1966    6   MOLECULE: DEDICATOR OF CYTOKINESIS PROTEIN 4;                        
  96:  ev8w-A 10.4  4.7  120   613   16   MOLECULE: TETRATRICOPEPTIDE REPEAT PROTEIN 39A;                      
  97:  q5nt-A 10.4  9.2  142   292   10   MOLECULE: TETRATRICOPEPTIDE REPEAT PROTEIN 1;                        
  98:  qan8-A 10.4  4.3  175   365   10   MOLECULE: ZINC FINGER MYND DOMAIN-CONTAINING PROTEIN 12;             
  99:  oo4z-A 10.4  4.0  174   915   10   MOLECULE: PROTEIN O-MANNOSYL-TRANSFERASE TMTC3;                      
 100:  f3mr-A 10.3  5.6  179  1347    8   MOLECULE: HISTONE DEMETHYLASE UTY;                                   
 101:  ob4z-A 10.3  4.4  150   519   13   MOLECULE: TETRATRICOPEPTIDE REPEAT PROTEIN 31;                       
 102:  s2hv-A 10.3 10.9  137   304   17   MOLECULE: SMALL GLUTAMINE-RICH TETRATRICOPEPTIDE REPEAT-CON          
 103:  yg8i-A 10.3  4.1  153   671   11   MOLECULE: SIGNAL RECOGNITION PARTICLE SUBUNIT SRP72;                 
 104:  d6jd-A 10.3  3.8  101   836   10   MOLECULE: PROTEIN O-MANNOSYL-TRANSFERASE TMTC2;                      
 105:  qe0h-A 10.1 15.4  136   313   16   MOLECULE: SMALL GLUTAMINE-RICH TETRATRICOPEPTIDE REPEAT-CON          
 106:  bs1k-A 10.1  3.6  140  1400   11   MOLECULE: TPR AND ANKYRIN REPEAT-CONTAINING PROTEIN 1;               
 107:  oqx9-A 10.1  5.2  145   469    9   MOLECULE: TETRATRICOPEPTIDE REPEAT PROTEIN 38;                       
 108:  x9ye-A 10.1 12.3  116   544   12   MOLECULE: PROLYL 4-HYDROXYLASE SUBUNIT ALPHA-3;                      
 109:  tw5v-A 10.0  4.8  160   406   10   MOLECULE: COP9 SIGNALOSOME COMPLEX SUBUNIT 4;                        
 110:  sv0d-A 10.0  5.2  175   519   11   MOLECULE: BARDET-BIEDL SYNDROME 4 PROTEIN;                           
 111:  p2kt-A 10.0  3.9  135   171   16   MOLECULE: TETRATRICOPEPTIDE REPEAT PROTEIN 9C;                       
 112:  pgn3-A 10.0  5.3  184  1374   10   MOLECULE: MITOGEN-ACTIVATED PROTEIN KINASE KINASE KINASE 5;          
 113:  wnc0-A 10.0 12.9  135   262   16   MOLECULE: TETRATRICOPEPTIDE REPEAT PROTEIN 33;                       
 114:  cpa1-A 10.0  8.1  182   371   12   MOLECULE: 40-KDA HUNTINGTIN-ASSOCIATED PROTEIN;                      
 115:  t9ro-A 10.0  4.5  173  1046   10   MOLECULE: UDP-N-ACETYLGLUCOSAMINE--PEPTIDE                           
 116:  dr8j-A  9.9  3.5  122   443    7   MOLECULE: COP9 SIGNALOSOME COMPLEX SUBUNIT 2;                        
 117:  n0hb-A  9.9  7.8  125  1870   10   MOLECULE: DEDICATOR OF CYTOKINESIS PROTEIN 5;                        
 118:  fp0h-A  9.9  3.5  150  1400   10   MOLECULE: TRANSFORMATION/TRANSCRIPTION DOMAIN-ASSOCIATED PR          
 119:  vdq0-A  9.9  6.9  125  1865   11   MOLECULE: DEDICATOR OF CYTOKINESIS PROTEIN 1;                        
 120:  u5xx-A  9.9  4.8  108   741    8   MOLECULE: PROTEIN O-MANNOSYL-TRANSFERASE TMTC4;                      
 121:  k4uf-A  9.8  4.5  158  1318   11   MOLECULE: PUTATIVE TETRATRICOPEPTIDE REPEAT PROTEIN 41;              
 122:  e0xu-A  9.8  5.5  170   298   10   MOLECULE: BETA-SOLUBLE NSF ATTACHMENT PROTEIN;                       
 123:  dx0w-A  9.8  5.1  169   295   10   MOLECULE: ALPHA-SOLUBLE NSF ATTACHMENT PROTEIN;                      
 124:  bvy7-A  9.8  4.2  169   474   11   MOLECULE: INTERFERON-INDUCED PROTEIN WITH TETRATRICOPEPTIDE          
 125:  nk2j-A  9.8  5.4  155  2120   10   MOLECULE: SEPARIN;                                                   
 126:  p2mh-A  9.7  5.4  139   585    8   MOLECULE: AMYLOID PROTEIN-BINDING PROTEIN 2;                         
 127:  mq3v-A  9.7  3.3  106   583    9   MOLECULE: TETRATRICOPEPTIDE REPEAT PROTEIN 39C;                      
 128:  yat7-A  9.7 11.5  148   384   12   MOLECULE: ARYL-HYDROCARBON-INTERACTING PROTEIN-LIKE 1;               
 129:  ieo0-A  9.7 16.9  115   708   13   MOLECULE: PROLYL 3-HYDROXYLASE 2;                                    
 130:  zu4n-A  9.6 10.7  140   665   16   MOLECULE: RNA POLYMERASE II-ASSOCIATED PROTEIN 3;                    
 131:  wyo2-A  9.6  4.1  134   759   13   MOLECULE: LON PEPTIDASE N-TERMINAL DOMAIN AND RING FINGER P          
 132:  v5mw-A  9.6 12.6  137  1309   12   MOLECULE: CLUSTERED MITOCHONDRIA PROTEIN HOMOLOG;                    
 133:  k9op-A  9.6  4.5  199  1400    9   MOLECULE: CILIA- AND FLAGELLA-ASSOCIATED PROTEIN 46;                 
 134:  vs5j-A  9.6  5.8  119  1830   13   MOLECULE: DEDICATOR OF CYTOKINESIS PROTEIN 2;                        
 135:  xkh5-A  9.6  8.7  151   349   15   MOLECULE: FK506-BINDING PROTEIN-LIKE;                                
 136:  xyr1-A  9.6 12.8  157   569   10   MOLECULE: SPERMATOGENESIS-ASSOCIATED PROTEIN 16;                     
 137:  ex0p-A  9.5  8.8  105   222   10   MOLECULE: TETRATRICOPEPTIDE REPEAT PROTEIN 9A;                       
 138:  f5as-A  9.5 13.1  137   677   12   MOLECULE: WD AND TETRATRICOPEPTIDE REPEATS PROTEIN 1;                
 139:  dfo5-A  9.5  4.0  199  1400   13   MOLECULE: CILIA- AND FLAGELLA-ASSOCIATED PROTEIN 46;                 
 140:  k6rn-A  9.5  4.0  136  1342   10   MOLECULE: WD REPEAT-CONTAINING PROTEIN 19;                           
 141:  os3e-A  9.5  9.6  147   330   14   MOLECULE: AH RECEPTOR-INTERACTING PROTEIN;                           
 142:  l9fk-A  9.4  4.6  158  1017   11   MOLECULE: FANCONI-ASSOCIATED NUCLEASE 1;                             
 143:  mw2h-A  9.4  3.9  139   239   14   MOLECULE: TETRATRICOPEPTIDE REPEAT PROTEIN 9B;                       
 144:  il6s-A  9.4  7.3  177  1256   11   MOLECULE: SERINE-PROTEIN KINASE ATM;                                 
 145:  pgj8-A  9.4  4.1  147  1765   11   MOLECULE: RANBP2-LIKE AND GRIP DOMAIN-CONTAINING PROTEIN 8;          
 146:  she2-A  9.4  4.2  174   482   11   MOLECULE: INTERFERON-INDUCED PROTEIN WITH TETRATRICOPEPTIDE          
 147:  jjb4-A  9.4  5.7  159   864   12   MOLECULE: N-ALPHA-ACETYLTRANSFERASE 16, NATA AUXILIARY SUBU          
 148:  h9ov-A  9.4  5.2  146  1400    8   MOLECULE: CILIA- AND FLAGELLA-ASSOCIATED PROTEIN 46;                 
 149:  k6br-A  9.3  3.5  143  1758   10   MOLECULE: RANBP2-LIKE AND GRIP DOMAIN-CONTAINING PROTEIN 3;          
 150:  pb9l-A  9.3  4.0  143  1765   11   MOLECULE: RANBP2-LIKE AND GRIP DOMAIN-CONTAINING PROTEIN 5/          
 151:  pr5k-A  9.2 16.5  136  2030    8   MOLECULE: DEDICATOR OF CYTOKINESIS PROTEIN 3;                        
 152:  y6bo-A  9.2  4.8  187  1401    7   MOLECULE: LYSINE-SPECIFIC DEMETHYLASE 6A;                            
 153:  m9ef-A  9.2 14.3  127   316   13   MOLECULE: SORTING NEXIN-20;                                          
 154:  wz0q-A  9.2  3.9  167   472   10   MOLECULE: INTERFERON-INDUCED PROTEIN WITH TETRATRICOPEPTIDE          
 155:  m9up-A  9.2  9.0  137   365    8   MOLECULE: PROTEIN SGT1 HOMOLOG;                                      
 156:  rmj0-A  9.2 17.3  116   458    7   MOLECULE: PROTEIN ADENYLYLTRANSFERASE FICD;                          
 157:  h8du-A  9.1  3.9  100   470   12   MOLECULE: REGULATOR OF MICROTUBULE DYNAMICS PROTEIN 3;               
 158:  r5wd-A  9.1  3.9  125   606   10   MOLECULE: PROTEIN SCAI;                                              
 159:  i4sq-A  9.1  3.8  202  1400   10   MOLECULE: CILIA- AND FLAGELLA-ASSOCIATED PROTEIN 46;                 
 160:  tj4x-A  9.1 11.8  133  1400   17   MOLECULE: DNA-DEPENDENT PROTEIN KINASE CATALYTIC SUBUNIT;            
 161:  ks6u-A  9.0  4.8  168   541   11   MOLECULE: TETRATRICOPEPTIDE REPEAT PROTEIN 8;                        
 162:  wfd2-A  9.0  6.0  160  1148   11   MOLECULE: TRAFFICKING PROTEIN PARTICLE COMPLEX SUBUNIT 9;            
 163:  qpu6-A  9.0  4.3  129   369   12   MOLECULE: PUTATIVE PROTEIN FAM10A5;                                  
 164:  um9f-A  9.0  8.5  125   312   10   MOLECULE: GAMMA-SOLUBLE NSF ATTACHMENT PROTEIN;                      
 165:  ov1u-A  9.0  5.1  207  1244   11   MOLECULE: ALPHA-PROTEIN KINASE 1;                                    
 166:  y4ac-A  9.0 15.2  122   626    7   MOLECULE: PEX5-RELATED PROTEIN;                                      
 167:  ido0-A  9.0  4.2  171  1288    9   MOLECULE: MITOGEN-ACTIVATED PROTEIN KINASE KINASE KINASE 6;          
 168:  mb6r-A  8.9  6.5  148  1141    9   MOLECULE: TETRATRICOPEPTIDE REPEAT PROTEIN 17;                       
 169:  xcd2-A  8.9 10.3  121  1749   12   MOLECULE: INTRAFLAGELLAR TRANSPORT PROTEIN 172 HOMOLOG;              
 170:  r3qs-A  8.9  6.2  179   873    9   MOLECULE: TETRATRICOPEPTIDE REPEAT PROTEIN 16;                       
 171:  c3ir-A  8.9  4.7  112   566   12   MOLECULE: TETRATRICOPEPTIDE REPEAT PROTEIN 34;                       
 172:  mt1g-A  8.9  5.0  135   433   15   MOLECULE: N-LYSINE METHYLTRANSFERASE SMYD2;                          
 173:  h6gv-A  8.9  4.9  144  1400   10   MOLECULE: CILIA- AND FLAGELLA-ASSOCIATED PROTEIN 46;                 
 174:  tq3p-A  8.8  3.9  101   314   13   MOLECULE: REGULATOR OF MICROTUBULE DYNAMICS PROTEIN 1;               
 175:  t5rl-A  8.8 12.3  122   534   10   MOLECULE: PROLYL 4-HYDROXYLASE SUBUNIT ALPHA-1;                      
 176:  jt9i-A  8.7  5.5  147   445   12   MOLECULE: EUKARYOTIC TRANSLATION INITIATION FACTOR 3 SUBUNI          
 177:  fra0-A  8.7  4.4  161   376    9   MOLECULE: 26S PROTEASOME NON-ATPASE REGULATORY SUBUNIT 13;           
 178:  bv3r-A  8.7  4.2  152   843    9   MOLECULE: TETRATRICOPEPTIDE REPEAT PROTEIN 27;                       
 179:  ryw4-A  8.6 10.8  131  2073   11   MOLECULE: DEDICATOR OF CYTOKINESIS PROTEIN 11;                       
 180:  lp1g-A  8.6  4.6  185   569   12   MOLECULE: TETRATRICOPEPTIDE REPEAT PROTEIN 22;                       
 181:  rtu9-A  8.6  7.7  137  1147    9   MOLECULE: STEROL REGULATORY ELEMENT-BINDING PROTEIN 1;               
 182:  oi5r-A  8.6 13.4  166   450    8   MOLECULE: TATA BOX-BINDING PROTEIN-ASSOCIATED FACTOR RNA PO          
 183:  o4jn-A  8.6  4.1  170   575   13   MOLECULE: SUPPRESSOR OF TUMORIGENICITY 7 PROTEIN-LIKE;               
 184:  ih9i-A  8.6  3.8  141  1400    8   MOLECULE: CILIA- AND FLAGELLA-ASSOCIATED PROTEIN 54;                 
 185:  to3e-A  8.6  8.1  136  1400    5   MOLECULE: SERINE/THREONINE-PROTEIN KINASE SMG1;                      
 186:  z2hj-A  8.5  3.8  165   972   12   MOLECULE: N-ALPHA-ACETYLTRANSFERASE 25, NATB AUXILIARY SUBU          
 187:  cy8n-A  8.5 13.2  123  2186   11   MOLECULE: DEDICATOR OF CYTOKINESIS PROTEIN 10;                       
 188:  w4bz-A  8.5  4.0  125   189   10   MOLECULE: TETRATRICOPEPTIDE REPEAT PROTEIN 36;                       
 189:  vg4s-A  8.5  5.1  173  1584    9   MOLECULE: STERILE ALPHA MOTIF DOMAIN-CONTAINING PROTEIN 9-L          
 190:  pd3y-A  8.5 11.9  127  2140   13   MOLECULE: DEDICATOR OF CYTOKINESIS PROTEIN 7;                        
 191:  rs4l-A  8.5  4.8  156   848   14   MOLECULE: CROOKED NECK-LIKE PROTEIN 1;                               
 192:  z5bs-A  8.4  4.2  189  1400   10   MOLECULE: CILIA- AND FLAGELLA-ASSOCIATED PROTEIN 46;                 
 193:  so2z-A  8.4  6.3  131  1400   15   MOLECULE: DNA-DEPENDENT PROTEIN KINASE CATALYTIC SUBUNIT;            
 194:  bu1q-A  8.4  4.1  102   428   12   MOLECULE: HISTONE-LYSINE N-METHYLTRANSFERASE SMYD3;                  
 195:  eh1x-A  8.4  3.5  111   294    6   MOLECULE: UPF0600 PROTEIN C5ORF51;                                   
 196:  zmp7-A  8.4 11.7  164  1400   13   MOLECULE: CILIA- AND FLAGELLA-ASSOCIATED PROTEIN 54;                 
 197:  l0ci-A  8.4  5.4  169  1589    8   MOLECULE: STERILE ALPHA MOTIF DOMAIN-CONTAINING PROTEIN 9;           
 198:  qe7j-A  8.4 11.4  150   327   11   MOLECULE: GOLGI TO ER TRAFFIC PROTEIN 4 HOMOLOG;                     
 199:  tje3-A  8.3  4.4  130   240   12   MOLECULE: PUTATIVE PROTEIN FAM10A4;                                  
 200:  ryz4-A  8.3  7.4  155  1400   11   MOLECULE: TRANSFORMATION/TRANSCRIPTION DOMAIN-ASSOCIATED PR          
 201:  kl8h-A  8.3  8.5  120   995   13   MOLECULE: INTEGRATOR COMPLEX SUBUNIT 8;                              
 202:  f3tj-A  8.3 15.7  132   886   16   MOLECULE: GENERAL TRANSCRIPTION FACTOR 3C POLYPEPTIDE 3;             
 203:  y7gy-A  8.3  6.1  169  2549   12   MOLECULE: SERINE/THREONINE-PROTEIN KINASE MTOR;                      
 204:  q3tt-A  8.3  4.5  140   773   10   MOLECULE: LON PEPTIDASE N-TERMINAL DOMAIN AND RING FINGER P          
 205:  s1nn-A  8.3  5.3  149  1400    8   MOLECULE: CILIA- AND FLAGELLA-ASSOCIATED PROTEIN 54;                 
 206:  bw2u-A  8.3  7.6  137  1400    8   MOLECULE: CILIA- AND FLAGELLA-ASSOCIATED PROTEIN 54;                 
 207:  hiw2-A  8.3  3.6   99  1400   12   MOLECULE: SERINE/THREONINE-PROTEIN KINASE SMG1;                      
 208:  oq6l-A  8.2  3.8  144  1756   13   MOLECULE: RANBP2-LIKE AND GRIP DOMAIN-CONTAINING PROTEIN 2;          
 209:  xrq9-A  8.2  3.5  150  1400   10   MOLECULE: TRANSFORMATION/TRANSCRIPTION DOMAIN-ASSOCIATED PR          
 210:  nj8t-A  8.2  4.0  146   941   10   MOLECULE: PRE-MRNA-PROCESSING FACTOR 6;                              
 211:  zuj3-A  8.1  4.3  166   585   11   MOLECULE: SUPPRESSOR OF TUMORIGENICITY 7 PROTEIN;                    
 212:  m6yh-A  8.1  4.8  206  1400   10   MOLECULE: SERINE-PROTEIN KINASE ATM;                                 
 213:  ej5i-A  8.1 12.2  164   410   13   MOLECULE: REGULATOR OF MICROTUBULE DYNAMICS PROTEIN 2;               
 214:  i7br-A  8.1  5.8  171   478   11   MOLECULE: INTERFERON-INDUCED PROTEIN WITH TETRATRICOPEPTIDE          
 215:  wz6f-A  8.1  4.4  134   615   14   MOLECULE: NEDD8 ULTIMATE BUSTER 1;                                   
 216:  zkj9-A  8.0  3.6  151   389    9   MOLECULE: 26S PROTEASOME NON-ATPASE REGULATORY SUBUNIT 6;            
 217:  rn9o-A  8.0  8.3  129   770   10   MOLECULE: TETRATRICOPEPTIDE REPEAT PROTEIN 14;                       
 218:  lze8-A  8.0  8.1  163  1249   12   MOLECULE: TRIPEPTIDYL-PEPTIDASE 2;                                   
 219:  bd6g-A  8.0  7.7  158  2644    8   MOLECULE: SERINE/THREONINE-PROTEIN KINASE ATR;                       
 220:  s0bo-A  8.0  4.7  181   534   12   MOLECULE: 26S PROTEASOME NON-ATPASE REGULATORY SUBUNIT 3;            
 221:  ttg8-A  7.9 11.3  121   340   10   MOLECULE: HCG1642624, ISOFORM CRA_A;                                 
 222:  gr0b-A  7.9  5.9  143   490   11   MOLECULE: HISTONE-LYSINE N-METHYLTRANSFERASE SMYD1;                  
 223:  vqs9-A  7.9 17.4  113   401    7   MOLECULE: CARTILAGE-ASSOCIATED PROTEIN;                              
 224:  i8vp-A  7.9  5.1  158  1400   11   MOLECULE: CILIA- AND FLAGELLA-ASSOCIATED PROTEIN 54;                 
 225:  qse1-A  7.9 14.5  182   676   14   MOLECULE: TRANSCRIPTION FACTOR 25;                                   
 226:  tj6q-A  7.9  4.7  145  1871   14   MOLECULE: PROTEIN RRP5 HOMOLOG;                                      
 227:  z7sr-A  7.9  6.0  156   758   15   MOLECULE: ASPARTYL/ASPARAGINYL BETA-HYDROXYLASE;                     
 228:  pk9h-A  7.8  3.7  116   246   12   MOLECULE: 14-3-3 PROTEIN ETA;                                        
 229:  gaa8-A  7.8  3.5  116   247   11   MOLECULE: 14-3-3 PROTEIN GAMMA;                                      
 230:  qh8n-A  7.8  3.9  203  1748    9   MOLECULE: RANBP2-LIKE AND GRIP DOMAIN-CONTAINING PROTEIN 1;          
 231:  i2pa-A  7.8  4.9  152   710   14   MOLECULE: INTEGRATOR COMPLEX SUBUNIT 10;                             
 232:  da3f-A  7.8  3.6  120   245   10   MOLECULE: 14-3-3 PROTEIN THETA;                                      
 233:  nj8f-A  7.8 15.1  127   736    9   MOLECULE: PROLYL 3-HYDROXYLASE 3;                                    
 234:  vj4b-A  7.8  3.4  117   246   15   MOLECULE: 14-3-3 PROTEIN BETA/ALPHA;                                 
 235:  u5pv-A  7.8  8.6  145  1400    6   MOLECULE: SERINE/THREONINE-PROTEIN KINASE SMG1;                      
 236:  mc3v-A  7.8  8.6  181   456   12   MOLECULE: 26S PROTEASOME NON-ATPASE REGULATORY SUBUNIT 12;           
 237:  ya0i-A  7.7  3.8  120   248   11   MOLECULE: 14-3-3 PROTEIN SIGMA;                                      
 238:  k3eg-A  7.7  7.6  116  1990   13   MOLECULE: PROTEIN TANC2;                                             
 239:  w6hz-A  7.7  3.1   97  1210   10   MOLECULE: AF4/FMR2 FAMILY MEMBER 1;                                  
 240:  a2mu-A  7.7 11.3  127   416    8   MOLECULE: BIFUNCTIONAL PEPTIDASE AND ARGINYL-HYDROXYLASE JM          
 241:  lam1-A  7.7  5.6  130   833    6   MOLECULE: VENTRICULAR ZONE-EXPRESSED PH DOMAIN-CONTAINING P          
 242:  q1lj-A  7.6  4.9  139   308   14   MOLECULE: COATOMER SUBUNIT EPSILON;                                  
 243:  vl8l-A  7.6  7.6  165  1610    7   MOLECULE: ADENYLATE CYCLASE TYPE 10;                                 
 244:  kv4s-A  7.6  3.7  115   245   13   MOLECULE: 14-3-3 PROTEIN ZETA/DELTA;                                 
 245:  l9ij-A  7.6  3.6  116   255   12   MOLECULE: 14-3-3 PROTEIN EPSILON;                                    
 246:  qf6r-A  7.6  7.6  114   305   15   MOLECULE: PEROXISOME ASSEMBLY PROTEIN 26;                            
 247:  yg3o-A  7.6  5.8  177  1400    7   MOLECULE: SERINE/THREONINE-PROTEIN KINASE SMG1;                      
 248:  gv8k-A  7.6 10.1  110   437    6   MOLECULE: ENDOPLASMIC RETICULUM PROTEIN SC65;                        
 249:  ww5z-A  7.6  9.3  145  1400    8   MOLECULE: E3 SUMO-PROTEIN LIGASE RANBP2;                             
 250:  qkv8-A  7.6  3.9  103   819   11   MOLECULE: NUCLEAR PORE COMPLEX PROTEIN NUP93;                        
 251:  sw1u-A  7.6 13.8  120  2069   12   MOLECULE: DEDICATOR OF CYTOKINESIS PROTEIN 9;                        
 252:  vu4u-A  7.5  5.1  162   855    8   MOLECULE: PRE-MRNA-SPLICING FACTOR SYF1;                             
 253:  pfm2-A  7.5  6.5  101  1163   10   MOLECULE: AF4/FMR2 FAMILY MEMBER 4;                                  
 254:  px9v-A  7.5  2.7  109  1400   11   MOLECULE: E3 SUMO-PROTEIN LIGASE RANBP2;                             
 255:  r7nd-A  7.4  9.2  150   491   10   MOLECULE: COP9 SIGNALOSOME COMPLEX SUBUNIT 1;                        
 256:  f0hv-A  7.4  3.5  101  1311    3   MOLECULE: AF4/FMR2 FAMILY MEMBER 2;                                  
 257:  bgk4-A  7.4  4.9  102  1226    4   MOLECULE: AF4/FMR2 FAMILY MEMBER 3;                                  
 258:  zbt8-A  7.4  3.9  151   347    5   MOLECULE: LRP2-BINDING PROTEIN;                                      
 259:  ckq2-A  7.4 10.8  188  1400    9   MOLECULE: DNA-DEPENDENT PROTEIN KINASE CATALYTIC SUBUNIT;            
 260:  wxw3-A  7.3 10.6  118  1683    7   MOLECULE: E3 UBIQUITIN-PROTEIN LIGASE SHPRH;                         
 261:  ul1z-A  7.3  5.7  160  1400    8   MOLECULE: SERINE/THREONINE-PROTEIN KINASE SMG1;                      
 262:  u2dy-A  7.3  8.2  138  1400    7   MOLECULE: E3 SUMO-PROTEIN LIGASE RANBP2;                             
 263:  g0cp-A  7.3  3.2  131  1400   10   MOLECULE: SERINE/THREONINE-PROTEIN KINASE SMG1;                      
 264:  o7fa-A  7.2  6.6  109  1400   10   MOLECULE: CILIOGENESIS AND PLANAR POLARITY EFFECTOR 1;               
 265:  qwl5-A  7.2 12.6  144   350   13   MOLECULE: 26S PROTEASOME NON-ATPASE REGULATORY SUBUNIT 8;            
 266:  o3hg-A  7.2  7.5  141  1400   13   MOLECULE: DNA-DEPENDENT PROTEIN KINASE CATALYTIC SUBUNIT;            
 267:  ax1z-A  7.2  3.8  147   822    6   MOLECULE: AP-1 COMPLEX SUBUNIT GAMMA-1;                              
 268:  kgv8-A  7.2  6.8   71  1224    8   MOLECULE: COATOMER SUBUNIT ALPHA;                                    
 269:  e4je-A  7.1 12.3  157  1837    8   MOLECULE: ZINC FINGER SWIM DOMAIN-CONTAINING PROTEIN 8;              
 270:  i3xv-A  7.1  6.4  135   597   11   MOLECULE: U3 SMALL NUCLEOLAR RNA-ASSOCIATED PROTEIN 6 HOMOL          
 271:  kwd1-A  7.1  8.2  145   962    8   MOLECULE: INTEGRATOR COMPLEX SUBUNIT 7;                              
 272:  e9sf-A  7.1  2.9   88   490   11   MOLECULE: INTERFERON-INDUCED PROTEIN WITH TETRATRICOPEPTIDE          
 273:  hsi0-A  7.1  6.7  186   564   13   MOLECULE: EUKARYOTIC TRANSLATION INITIATION FACTOR 3 SUBUNI          
 274:  l4bm-A  7.1 13.9  117   857    7   MOLECULE: DUAL SPECIFICITY PROTEIN KINASE TTK;                       
 275:  qh3u-A  7.0  4.5  130   369   12   MOLECULE: HSC70-INTERACTING PROTEIN;                                 
 276:  r3te-A  7.0 10.3  132   845   11   MOLECULE: PROTEIN ARGININE N-METHYLTRANSFERASE 9;                    
 277:  jhh8-A  7.0 13.0  134   800   19   MOLECULE: LEUKOCYTE RECEPTOR CLUSTER MEMBER 8;                       
 278:  b3mg-A  7.0  5.2  134   669    9   MOLECULE: PRE-MRNA-PROCESSING FACTOR 39;                             
 279:  td0e-A  7.0 10.6  141   989   11   MOLECULE: ZINC FINGER SWIM DOMAIN-CONTAINING PROTEIN 4;              
 280:  iab4-A  7.0  4.3  142  1400   11   MOLECULE: SERINE-PROTEIN KINASE ATM;                                 
 281:  ai1u-A  7.0 10.0  122  1636    7   MOLECULE: TYROSINE-PROTEIN PHOSPHATASE NON-RECEPTOR TYPE 23          
 282:  v6jp-A  6.9  7.2  172  1400    7   MOLECULE: DNA-DEPENDENT PROTEIN KINASE CATALYTIC SUBUNIT;            
 283:  up2y-A  6.9 11.0  143  1185   12   MOLECULE: ZINC FINGER SWIM DOMAIN-CONTAINING PROTEIN 5;              
 284:  b1xq-A  6.9  6.2  121   399   16   MOLECULE: PCI DOMAIN-CONTAINING PROTEIN 2;                           
 285:  e9wc-A  6.9 11.7   91  1400   11   MOLECULE: NESPRIN-1;                                                 
 286:  mv8r-A  6.8 10.8  125  1400    8   MOLECULE: NESPRIN-2;                                                 
 287:  tqh8-A  6.8  6.9  166  1328    7   MOLECULE: DNA-DEPENDENT PROTEIN KINASE CATALYTIC SUBUNIT;            
 288:  sg5p-A  6.8 15.2  119  1706    4   MOLECULE: PROBABLE ATP-DEPENDENT RNA HELICASE DDX60-LIKE;            
 289:  ien0-A  6.8  6.1  165  1400   11   MOLECULE: TRANSFORMATION/TRANSCRIPTION DOMAIN-ASSOCIATED PR          
 290:  kpw8-A  6.8  5.0  117  1400    6   MOLECULE: E3 SUMO-PROTEIN LIGASE RANBP2;                             
 291:  cn3b-A  6.7 18.0  163   913    8   MOLECULE: EUKARYOTIC TRANSLATION INITIATION FACTOR 3 SUBUNI          
 292:  uoa1-A  6.7  9.7  146  1400    5   MOLECULE: SERINE/THREONINE-PROTEIN KINASE SMG1;                      
 293:  nxp1-A  6.7  8.8  114  1400   10   MOLECULE: NESPRIN-2;                                                 
 294:  er9c-A  6.7 13.5  122  1400    9   MOLECULE: NESPRIN-2;                                                 
 295:  gwy4-A  6.7  7.1  147  1400   11   MOLECULE: TRANSFORMATION/TRANSCRIPTION DOMAIN-ASSOCIATED PR          
 296:  yc3h-A  6.7  4.9  154   440   11   MOLECULE: TETRATRICOPEPTIDE REPEAT PROTEIN 5;                        
 297:  q1xm-A  6.6  9.3   73   437    7   MOLECULE: VACUOLAR PROTEIN SORTING-ASSOCIATED PROTEIN 4A;            
 298:  qd0a-A  6.5  6.0  162  1400   11   MOLECULE: SERINE-PROTEIN KINASE ATM;                                 
 299:  z0qn-A  6.5  5.0  111   686    5   MOLECULE: RHOPHILIN-2;                                               
 300:  qxo1-A  6.5 12.8  128  2099   10   MOLECULE: DEDICATOR OF CYTOKINESIS PROTEIN 8;                        
 301:  mea7-A  6.5  8.6   97  1400   10   MOLECULE: NESPRIN-1;                                                 
 302:  ju0f-A  6.5 13.2  135  1508   13   MOLECULE: GEM-ASSOCIATED PROTEIN 5;                                  
 303:  ad8s-A  6.5 11.0  142  1130    6   MOLECULE: PROLINE-, GLUTAMIC ACID- AND LEUCINE-RICH PROTEIN          
 304:  m1ba-A  6.5  5.8  135  1675   15   MOLECULE: CLATHRIN HEAVY CHAIN 1;                                    
 305:  vp6n-A  6.4 14.8   99   491    6   MOLECULE: KATANIN P60 ATPASE-CONTAINING SUBUNIT A1;                  
 306:  c9zz-A  6.4  6.6  112   683    6   MOLECULE: CYTOSKELETON-ASSOCIATED PROTEIN 2;                         
 307:  mi1m-A  6.4  7.9  117   941   10   MOLECULE: VACUOLAR PROTEIN SORTING-ASSOCIATED PROTEIN 11 HO          
 308:  n9po-A  6.4  7.6  117  1462    8   MOLECULE: INTRAFLAGELLAR TRANSPORT PROTEIN 140 HOMOLOG;              
 309:  msk7-A  6.4  5.1   99   567   11   MOLECULE: NUCLEOLUS AND NEURAL PROGENITOR PROTEIN;                   
 310:  cjq7-A  6.4  6.2   93   396    9   MOLECULE: E3 UBIQUITIN-PROTEIN TRANSFERASE MAEA;                     
 311:  k6zk-A  6.3  5.0  114   583    6   MOLECULE: PUTATIVE RHOPHILIN-2-LIKE PROTEIN RHPN2P1;                 
 312:  n8xm-A  6.3  8.4  110   222   11   MOLECULE: CYTOCHROME B561 DOMAIN-CONTAINING PROTEIN 2;               
 313:  gwl8-A  6.3  2.9   82  1400   11   MOLECULE: NESPRIN-1;                                                 
 314:  k5qw-A  6.3  4.5  124   284    8   MOLECULE: HOMEOBOX PROTEIN SIX1;                                     
 315:  t4jm-A  6.3 14.4  104  1400    8   MOLECULE: NESPRIN-1;                                                 
 316:  q1vj-A  6.3  6.9  113   229    8   MOLECULE: CYTOCHROME B561 DOMAIN-CONTAINING PROTEIN 1;               
 317:  hp2d-A  6.3  4.9  158  1400    9   MOLECULE: SERINE/THREONINE-PROTEIN KINASE SMG1;                      
 318:  hjy9-A  6.3 20.8  102  1643    9   MOLECULE: LYSINE-SPECIFIC DEMETHYLASE 6B;                            
 319:  b0ep-A  6.3  4.6  112  1394    8   MOLECULE: LEUCINE-RICH PPR MOTIF-CONTAINING PROTEIN, MITOCH          
 320:  a1qg-A  6.2  5.6  180   627    4   MOLECULE: SIGNAL RECOGNITION PARTICLE SUBUNIT SRP68;                 
 321:  twe0-A  6.2  9.0   97  1400   12   MOLECULE: NESPRIN-2;                                                 
 322:  rnl9-A  6.2 10.8  134  1215   10   MOLECULE: ZINC FINGER SWIM DOMAIN-CONTAINING PROTEIN 6;              
 323:  aie1-A  6.2  4.5  156   583    7   MOLECULE: MITOCHONDRIAL RIBONUCLEASE P CATALYTIC SUBUNIT;            
 324:  nq0y-A  6.2  4.9  117   291    8   MOLECULE: HOMEOBOX PROTEIN SIX2;                                     
 325:  c5sy-A  6.2 13.8  103   515   11   MOLECULE: DAP3-BINDING CELL DEATH ENHANCER 1;                        
 326:  ktd4-A  6.2 16.8  138   963    7   MOLECULE: SQUAMOUS CELL CARCINOMA ANTIGEN RECOGNIZED BY T-C          
 327:  k7nu-A  6.2  3.9  147   939    4   MOLECULE: AP-2 COMPLEX SUBUNIT ALPHA-2;                              
 328:  n9me-A  6.2  4.6  141   977    4   MOLECULE: AP-2 COMPLEX SUBUNIT ALPHA-1;                              
 329:  ap5z-A  6.2  5.0  126   246   11   MOLECULE: HOMEOBOX PROTEIN SIX6;                                     
 330:  tx9m-A  6.2 14.2   95   342    9   MOLECULE: SORTING NEXIN-15;                                          
 331:  epw3-A  6.1 12.1  166   717    7   MOLECULE: CLEAVAGE STIMULATION FACTOR SUBUNIT 3;                     
 332:  r6ly-A  6.1  5.0  144   411    8   MOLECULE: BRO1 DOMAIN-CONTAINING PROTEIN BROX;                       
 333:  k1ew-A  6.1  3.9  136   388   13   MOLECULE: PENTATRICOPEPTIDE REPEAT-CONTAINING PROTEIN 2,             
 334:  oj8i-A  6.1 14.8  114   963    8   MOLECULE: INTEGRATOR COMPLEX SUBUNIT 4;                              
 335:  rc1l-A  6.1  7.4  119  1296    8   MOLECULE: CALCIUM-DEPENDENT SECRETION ACTIVATOR 2;                   
 336:  nzb1-A  6.1  5.0  202  1400    9   MOLECULE: TPR AND ANKYRIN REPEAT-CONTAINING PROTEIN 1;               
 337:  du6n-A  6.1 14.4  130  1353    5   MOLECULE: CALCIUM-DEPENDENT SECRETION ACTIVATOR 1;                   
 338:  ilu5-A  6.1  5.3   76   249   11   MOLECULE: MIT DOMAIN-CONTAINING PROTEIN 1;                           
 339:  csp1-A  6.1  5.8  122   886    9   MOLECULE: VAM6/VPS39-LIKE PROTEIN;                                   
 340:  x1qm-A  6.1  3.7   94   236   11   MOLECULE: SYNTAXIN-8;                                                
 341:  w9qr-A  6.0  7.0  158  1400   10   MOLECULE: TPR AND ANKYRIN REPEAT-CONTAINING PROTEIN 1;               
 342:  p0ue-A  6.0  8.2   96  1400    3   MOLECULE: NESPRIN-1;                                                 
 343:  gqn3-A  6.0 10.3   99  1400   11   MOLECULE: NESPRIN-1;                                                 
 344:  rge7-A  6.0 20.0   64  1250   14   MOLECULE: DNA EXCISION REPAIR PROTEIN ERCC-6-LIKE;                   
 345:  ff9f-A  6.0 15.6   81   813    7   MOLECULE: CALPAIN-7;                                                 
 346:  n4yk-A  6.0  4.8   90   249    8   MOLECULE: SYNTAXIN-10;                                               
 347:  p4ds-A  6.0  5.9  157  1400   10   MOLECULE: TPR AND ANKYRIN REPEAT-CONTAINING PROTEIN 1;               
 348:  rp9d-A  6.0  5.7   84   221    8   MOLECULE: TETRASPANIN-2;                                             
 349:  emr7-A  6.0  5.1  148  1400    9   MOLECULE: TPR AND ANKYRIN REPEAT-CONTAINING PROTEIN 1;               
 350:  n2pm-A  6.0  5.3   73  1400    5   MOLECULE: CILIA- AND FLAGELLA-ASSOCIATED PROTEIN 54;                 
 351:  rw9w-A  6.0  5.1  166  1989   13   MOLECULE: ZINC FINGER C3H1 DOMAIN-CONTAINING PROTEIN;                
 352:  gv0z-A  6.0 48.1  160  2541    9   MOLECULE: TALIN-1;                                                   
 353:  h6sn-A  6.0  5.7   77   291    5   MOLECULE: POPEYE DOMAIN-CONTAINING PROTEIN 3;                        
 354:  icj4-A  6.0 12.3  152  1400    7   MOLECULE: SERINE/THREONINE-PROTEIN KINASE SMG1;                      
 355:  p4yq-A  6.0  7.6  152  1436   11   MOLECULE: NUCLEAR PORE COMPLEX PROTEIN NUP160;                       
 356:  g5nw-A  6.0  4.3   79   725    8   MOLECULE: N-ALPHA-ACETYLTRANSFERASE 35, NATC AUXILIARY SUBU          
 357:  vgd3-A  6.0 14.9  106   343    7   MOLECULE: DUAL OXIDASE MATURATION FACTOR 1;                          
 358:  oz8q-A  6.0 11.4   84   964   10   MOLECULE: SYNDETIN;                                                  
 359:  dfp2-A  5.9  8.3   89  1066    8   MOLECULE: RIBOSOMAL PROTEIN S6 KINASE DELTA-1;                       
 360:  myn2-A  5.9 18.4  149   650    7   MOLECULE: AMYLOID-LIKE PROTEIN 1;                                    
 361:  g5kc-A  5.9  4.0   76  1400    9   MOLECULE: TPR AND ANKYRIN REPEAT-CONTAINING PROTEIN 1;               
 362:  tvx1-A  5.9  7.1   74  1179    7   MOLECULE: PROTEIN TRANSPORT PROTEIN SEC31B;                          
 363:  uqa7-A  5.9  9.3  158  1141   11   MOLECULE: STEROL REGULATORY ELEMENT-BINDING PROTEIN 2;               
 364:  p0yv-A  5.9  3.2   83  1400    4   MOLECULE: NESPRIN-1;                                                 
 365:  ewg7-A  5.9  3.8  116  1400    5   MOLECULE: CILIOGENESIS AND PLANAR POLARITY EFFECTOR 1;               
 366:  ni2e-A  5.9  4.9   89   255   10   MOLECULE: SYNTAXIN-6;                                                
 367:  j1yc-A  5.9  6.0  133   627    9   MOLECULE: PROTEIN FEM-1 HOMOLOG B;                                   
 368:  s4ea-A  5.9  4.0  162  1400    8   MOLECULE: SERINE-PROTEIN KINASE ATM;                                 
 369:  ng4t-A  5.9  6.2  132  1325    8   MOLECULE: TPR AND ANKYRIN REPEAT-CONTAINING PROTEIN 1;               
 370:  jiy0-A  5.9  7.8   96  1224   14   MOLECULE: WD REPEAT-CONTAINING PROTEIN 11;                           
 371:  do9s-A  5.9  6.6  127  1400   12   MOLECULE: SERINE-PROTEIN KINASE ATM;                                 
 372:  z2dm-A  5.9  8.5   98   472    8   MOLECULE: SERINE/THREONINE-PROTEIN KINASE ULK3;                      
 373:  vav1-A  5.9 10.7  133   542   13   MOLECULE: TELOMERIC REPEAT-BINDING FACTOR 2;                         
 374:  vrw1-A  5.9  3.5  154  1137    6   MOLECULE: AP-4 COMPLEX SUBUNIT EPSILON-1;                            
 375:  w5no-A  5.9  5.4  133   807    7   MOLECULE: AP-5 COMPLEX SUBUNIT ZETA-1;                               
 376:  jc7v-A  5.8  4.8  139   868    9   MOLECULE: PROGRAMMED CELL DEATH 6-INTERACTING PROTEIN;               
 377:  k6se-A  5.8 12.4  123   670    7   MOLECULE: RHOPHILIN-1;                                               
 378:  dlq7-A  5.8 13.3  121  1400    7   MOLECULE: ZINC FINGER PROTEIN 292;                                   
 379:  l3gt-A  5.8 11.0   89   346   13   MOLECULE: TUBULIN-SPECIFIC CHAPERONE C;                              
 380:  d3dz-A  5.8  4.6  160  1400    5   MOLECULE: HUNTINGTIN;                                                
 381:  fe1a-A  5.8  6.4  129   794    9   MOLECULE: PROTEIN SEL-1 HOMOLOG 1;                                   
 382:  o9ne-A  5.8  9.0  128  1382   10   MOLECULE: EUKARYOTIC TRANSLATION INITIATION FACTOR 3 SUBUNI          
 383:  clm9-A  5.8  6.4  102  1400    4   MOLECULE: TRANSFORMATION/TRANSCRIPTION DOMAIN-ASSOCIATED PR          
 384:  qko3-A  5.8  4.7  159  1342    5   MOLECULE: HUNTINGTIN;                                                
 385:  iyw7-A  5.8  4.1   77   725    9   MOLECULE: EUKARYOTIC ELONGATION FACTOR 2 KINASE;                     
 386:  tv6i-A  5.8 16.3  152   963    3   MOLECULE: VPS35 ENDOSOMAL PROTEIN-SORTING FACTOR-LIKE;               
 387:  rjk2-A  5.8  5.9  184  1419    5   MOLECULE: TELOMERASE-BINDING PROTEIN EST1A;                          
 388:  vu3m-A  5.8 15.3   97   558    8   MOLECULE: MARVEL DOMAIN-CONTAINING PROTEIN 2;                        
 389:  au0g-A  5.7 12.9   88   725    8   MOLECULE: CONSORTIN;                                                 
 390:  n9wn-A  5.7  6.4  111   242    5   MOLECULE: CYTOCHROME B ASCORBATE-DEPENDENT PROTEIN 3;                
 391:  np9a-A  5.7  5.0  170   914   10   MOLECULE: EUKARYOTIC TRANSLATION INITIATION FACTOR 3 SUBUNI          
 392:  q7tm-A  5.7  5.1   83   753   11   MOLECULE: CCR4-NOT TRANSCRIPTION COMPLEX SUBUNIT 3;                  
 393:  xn8p-A  5.7  2.1   72   190   10   MOLECULE: PROTEIN LZIC;                                              
 394:  vr5m-A  5.7 14.3  113  1400    8   MOLECULE: DYNEIN HEAVY CHAIN 1, AXONEMAL;                            
 395:  knx9-A  5.7  5.5   92  1400   11   MOLECULE: NESPRIN-1;                                                 
 396:  zf7x-A  5.7  6.2  133   739    8   MOLECULE: HOMEOBOX PROTEIN SIX5;                                     
 397:  ks5u-A  5.7  3.3   98   923    8   MOLECULE: KINASE SUPPRESSOR OF RAS 1;                                
 398:  o0ga-A  5.7  3.2   98   197    5   MOLECULE: SODIUM/POTASSIUM-TRANSPORTING ATPASE SUBUNIT               
 399:  t3va-A  5.7  8.1   93  1684    3   MOLECULE: INACTIVE UBIQUITIN CARBOXYL-TERMINAL HYDROLASE 54          
 400:  n8fw-A  5.7 10.7  128  1400    4   MOLECULE: NESPRIN-2;                                                 
 401:  qb0d-A  5.7 16.8  124  1400    7   MOLECULE: RYANODINE RECEPTOR 1;                                      
 402:  fco1-A  5.7  4.3  141  1400    8   MOLECULE: NIPPED-B-LIKE PROTEIN;                                     
 403:  xhw6-A  5.7 20.0  101  1271   12   MOLECULE: DIACYLGLYCEROL KINASE KAPPA;                               
 404:  ndm6-A  5.6  8.0  116  1135    7   MOLECULE: POTASSIUM CHANNEL SUBFAMILY T MEMBER 2;                    
 405:  u3pi-A  5.6  8.1   91  1400    5   MOLECULE: NESPRIN-1;                                                 
 406:  e3hk-A  5.6 13.9  113   355    9   MOLECULE: SYNTAXIN-5;                                                
 407:  dt0n-A  5.6  9.2  129   541    8   MOLECULE: FORMIMIDOYLTRANSFERASE-CYCLODEAMINASE;                     
 408:  krk9-A  5.6  5.5   89   391   15   MOLECULE: E3 UBIQUITIN-PROTEIN TRANSFERASE RMND5A;                   
 409:  ywl1-A  5.6  5.0  104   656   13   MOLECULE: NUCLEAR PORE COMPLEX PROTEIN NUP85;                        
 410:  fcy4-A  5.6  6.0   96   515    2   MOLECULE: GAP JUNCTION ALPHA-9 PROTEIN;                              
 411:  qi6q-A  5.6  9.1  123  1400    5   MOLECULE: ZINC FINGER PROTEIN 292;                                   
 412:  jco7-A  5.6 13.2  111   325    6   MOLECULE: SYNTAXIN-16;                                               
 413:  kw8r-A  5.6  2.7   81   232    9   MOLECULE: VESICLE TRANSPORT THROUGH INTERACTION WITH T-SNAR          
 414:  mv1g-A  5.6 18.1  134   942    6   MOLECULE: SERINE/THREONINE-PROTEIN KINASE N1;                        
 415:  wgt5-A  5.6  7.3   98   607    5   MOLECULE: DOLICHYL-DIPHOSPHOOLIGOSACCHARIDE--PROTEIN                 
 416:  abd1-A  5.6 11.5  118  1400    5   MOLECULE: NESPRIN-1;                                                 
 417:  az2r-A  5.6  8.9   92   661   13   MOLECULE: WD REPEAT-CONTAINING PROTEIN 26;                           
 418:  e2oj-A  5.6  7.8  105   288    8   MOLECULE: SYNTAXIN-1B;                                               
 419:  q5ql-A  5.6  6.1  114   247    4   MOLECULE: PEROXISOMAL MEMBRANE PROTEIN 11A;                          
 420:  n9ae-A  5.6  6.1  112   259    8   MOLECULE: PEROXISOMAL MEMBRANE PROTEIN 11B;                          
 421:  yxd3-A  5.6  4.1   86   393   14   MOLECULE: E3 UBIQUITIN-PROTEIN TRANSFERASE RMND5B;                   
 422:  c3aq-A  5.6  4.7   98   388    4   MOLECULE: ZINC TRANSPORTER 3;                                        
 423:  ilz1-A  5.6  4.5   73   444   10   MOLECULE: VACUOLAR PROTEIN SORTING-ASSOCIATED PROTEIN 4B;            
 424:  h3ab-A  5.5  5.4  197  1400    5   MOLECULE: CILIA- AND FLAGELLA-ASSOCIATED PROTEIN 54;                 
 425:  g5zo-A  5.5  8.0  109  1885    9   MOLECULE: C3 AND PZP-LIKE ALPHA-2-MACROGLOBULIN DOMAIN-CONT          
 426:  tdi4-A  5.5  3.9  106   379    8   MOLECULE: PROTEIN FARNESYLTRANSFERASE/GERANYLGERANYLTRANSFE          
 427:  j7di-A  5.5 11.4  121   535   12   MOLECULE: PROLYL 4-HYDROXYLASE SUBUNIT ALPHA-2;                      
 428:  m8zq-A  5.5  5.3  127   688    9   MOLECULE: PROTEIN SEL-1 HOMOLOG 2;                                   
 429:  d3cx-A  5.5 13.3   93   240    5   MOLECULE: MEMBRANE-SPANNING 4-DOMAINS SUBFAMILY A MEMBER 15          
 430:  z2ud-A  5.5  4.3  113   379   16   MOLECULE: ANOMALOUS HOMEOBOX PROTEIN;                                
 431:  cr6d-A  5.5 24.8  140   763    9   MOLECULE: AMYLOID-LIKE PROTEIN 2;                                    
 432:  q6ky-A  5.5  8.8  144   404    7   MOLECULE: SAC3 DOMAIN-CONTAINING PROTEIN 1;                          
 433:  f8ez-A  5.5  8.9  101   209    6   MOLECULE: COP9 SIGNALOSOME COMPLEX SUBUNIT 8;                        
 434:  r5tq-A  5.5  3.1   86   258    2   MOLECULE: UROPLAKIN-1A;                                              
 435:  fl2k-A  5.5  5.5  147  1692    7   MOLECULE: PROTEIN TOPAZ1;                                            
 436:  pyr6-A  5.5 18.8  119   699   11   MOLECULE: LUTROPIN-CHORIOGONADOTROPIC HORMONE RECEPTOR;              
 437:  b5mk-A  5.5 17.8  112  1701    7   MOLECULE: T-LYMPHOMA INVASION AND METASTASIS-INDUCING PROTE          
 438:  ls4t-A  5.5  6.6  102  1400   11   MOLECULE: NESPRIN-1;                                                 
 439:  po1p-A  5.5 10.6  101  1400   15   MOLECULE: MICROTUBULE-ACTIN CROSS-LINKING FACTOR 1, ISOFORM          
 440:  alm7-A  5.5  4.1  126  1204    9   MOLECULE: NIPPED-B-LIKE PROTEIN;                                     
 441:  u5kv-A  5.5 16.5  146   796    8   MOLECULE: VACUOLAR PROTEIN SORTING-ASSOCIATED PROTEIN 35;            
 442:  quf5-A  5.5 10.5  125  1241   15   MOLECULE: INTRAFLAGELLAR TRANSPORT PROTEIN 122 HOMOLOG;              
 443:  tb8b-A  5.4 15.4   97   375    6   MOLECULE: DNAJ HOMOLOG SUBFAMILY B MEMBER 12;                        
 444:  y6ei-A  5.4  7.1   99   287    8   MOLECULE: SYNTAXIN-11;                                               
 445:  k9jd-A  5.4  9.3  120   339   13   MOLECULE: IMMUNOGLOBULIN-BINDING PROTEIN 1;                          
 446:  ock3-A  5.4  6.9   94   549   10   MOLECULE: RIBOSOMAL PROTEIN S6 KINASE-LIKE 1;                        
 447:  suf8-A  5.4  8.8  137   770    8   MOLECULE: AMYLOID-BETA PRECURSOR PROTEIN;                            
 448:  l0do-A  5.4 12.2  119   631   11   MOLECULE: VPS9 DOMAIN-CONTAINING PROTEIN 1;                          
 449:  ajn1-A  5.4  6.4  125  1640    5   MOLECULE: CLATHRIN HEAVY CHAIN 2;                                    
 450:  n2cg-A  5.4  4.6  135  1004    9   MOLECULE: HERMANSKY-PUDLAK SYNDROME 3 PROTEIN;                       
 451:  tt0w-A  5.4 10.9   89  1400    9   MOLECULE: MICROTUBULE-ACTIN CROSS-LINKING FACTOR 1, ISOFORM          
 452:  cgh9-A  5.4  9.1  116  1391    8   MOLECULE: NUCLEAR PORE COMPLEX PROTEIN NUP155;                       
 453:  jd2v-A  5.4  6.6  115   937    7   MOLECULE: AP-2 COMPLEX SUBUNIT BETA;                                 
 454:  cu8a-A  5.4  8.0  147  1016   11   MOLECULE: PROTEIN SMG5;                                              
 455:  l3wb-A  5.3  3.4   84   100    7   MOLECULE: PUTATIVE PROTEIN BCL8;                                     
 456:  kv6j-A  5.3 15.5  136  1980   10   MOLECULE: GERMINAL-CENTER ASSOCIATED NUCLEAR PROTEIN;                
 457:  l6yd-A  5.3 14.9  116   379    9   MOLECULE: PLECKSTRIN HOMOLOGY DOMAIN-CONTAINING FAMILY G ME          
 458:  bf1t-A  5.3 14.1  108  1400    6   MOLECULE: NESPRIN-2;                                                 
 459:  so0m-A  5.3  4.9  154  1164    8   MOLECULE: NUCLEAR EXOSOME REGULATOR NRDE2;                           
 460:  pwu7-A  5.3 20.3  127  1306    9   MOLECULE: ADHESION G-PROTEIN COUPLED RECEPTOR V1;                    
 461:  ryi2-A  5.3  3.9  100   235    9   MOLECULE: REGULATOR OF G-PROTEIN SIGNALING 9-BINDING PROTEI          
 462:  gl8u-A  5.3 10.0   96  1400   10   MOLECULE: NESPRIN-1;                                                 
 463:  q7yo-A  5.3 18.2  142  1221   11   MOLECULE: ADHESION G-PROTEIN COUPLED RECEPTOR G6;                    
 464:  vsw1-A  5.3  6.0  113   925   10   MOLECULE: NUCLEAR PORE COMPLEX PROTEIN NUP107;                       
 465:  a7ks-A  5.3 11.2  107   745   11   MOLECULE: CYTOSKELETON-ASSOCIATED PROTEIN 2-LIKE;                    
 466:  rj6b-A  5.3  3.0   80   301    6   MOLECULE: ENVOPLAKIN-LIKE PROTEIN;                                   
 467:  aa9i-A  5.3 10.9  117   445    3   MOLECULE: NEUROPEPTIDE Y RECEPTOR TYPE 5;                            
 468:  njd6-A  5.3 10.2  100  1400   14   MOLECULE: MICROTUBULE-ACTIN CROSS-LINKING FACTOR 1, ISOFORM          
 469:  vi4m-A  5.3 14.9  110   785   17   MOLECULE: CONSERVED OLIGOMERIC GOLGI COMPLEX SUBUNIT 4;              
 470:  z9jt-A  5.3  8.3   99  1400   12   MOLECULE: NESPRIN-2;                                                 
 471:  h2mp-A  5.3  6.0  118   707   13   MOLECULE: TRANSMEMBRANE PROTEIN 260;                                 
 472:  wjl2-A  5.3  6.2   87   136   10   MOLECULE: TRANSMEMBRANE PROTEIN 203;                                 
 473:  wbz1-A  5.3 18.8  106  1019    8   MOLECULE: SERINE/THREONINE-PROTEIN KINASE 31;                        
 474:  r5kx-A  5.3  8.3  118  1496    8   MOLECULE: DENN DOMAIN-CONTAINING PROTEIN 4B;                         
 475:  u6im-A  5.3 11.4   93  1400    8   MOLECULE: DYSTROPHIN;                                                
 476:  etc4-A  5.3  8.0  105   925   12   MOLECULE: PROTO-ONCOGENE DBL;                                        
 477:  ldx0-A  5.3 16.1  134   332    7   MOLECULE: HOMEOBOX PROTEIN SIX3;                                     
 478:  i0og-A  5.3  7.9  160   950    7   MOLECULE: SERINE/THREONINE-PROTEIN PHOSPHATASE 4 REGULATORY          
 479:  ax9a-A  5.3  5.2   72   287    8   MOLECULE: NUCLEAR RECEPTOR-BINDING FACTOR 2;                         
 480:  vr1s-A  5.3  4.4  108  1085    9   MOLECULE: MITOTIC CHECKPOINT SERINE/THREONINE-PROTEIN KINAS          
 481:  gor7-A  5.2 14.2  115  1400    8   MOLECULE: DYNEIN HEAVY CHAIN 3, AXONEMAL;                            
 482:  y7pi-A  5.2  8.0  113   463   10   MOLECULE: PERILIPIN-5;                                               
 483:  i3vk-A  5.2 11.8   94   426   10   MOLECULE: HEMOJUVELIN;                                               
 484:  wz6g-A  5.2 15.8  104  1400    8   MOLECULE: DYSTONIN;                                                  
 485:  ku6z-A  5.2 10.3  104  1400    5   MOLECULE: UTROPHIN;                                                  
 486:  q3os-A  5.2  6.9   80   889   14   MOLECULE: F-BAR DOMAIN ONLY PROTEIN 1;                               
 487:  hr1a-A  5.2  4.8  102   543    3   MOLECULE: GAP JUNCTION ALPHA-10 PROTEIN;                             
 488:  m3uk-A  5.2 17.5  116   967    7   MOLECULE: PROTEIN MOONRAKER;                                         
 489:  tt1a-A  5.2  5.5  115   241    7   MOLECULE: PEROXISOMAL MEMBRANE PROTEIN 11C;                          
 490:  pvs9-A  5.2 13.2  112  1428    5   MOLECULE: VACUOLAR PROTEIN SORTING-ASSOCIATED PROTEIN 8 HOM          
 491:  dbo3-A  5.2  3.2   85   732    5   MOLECULE: NEPHROCYSTIN-1;                                            
 492:  e4lm-A  5.2  7.0  100  1400   10   MOLECULE: NESPRIN-1;                                                 
 493:  ok5w-A  5.2 16.0  116   784    9   MOLECULE: RABENOSYN-5;                                               
 494:  a3hm-A  5.2  9.7  104  1400    7   MOLECULE: INOSITOL 1,4,5-TRISPHOSPHATE RECEPTOR TYPE 2;              
 495:  e4ap-A  5.2  8.6  101  1400    4   MOLECULE: NESPRIN-2;                                                 
 496:  v1wa-A  5.2  3.9   76   297    5   MOLECULE: TRANSMEMBRANE PROTEIN 178A;                                
 497:  ul9s-A  5.2  9.0   97  1400   13   MOLECULE: DYSTONIN;                                                  
 498:  ww2q-A  5.2 12.5  143   839    7   MOLECULE: CONSERVED OLIGOMERIC GOLGI COMPLEX SUBUNIT 5;              
 499:  bxb9-A  5.2  6.1  113  1857   11   MOLECULE: FER-1-LIKE PROTEIN 6;                                      
 500:  ssq5-A  5.2 12.1  100  1400    8   MOLECULE: MICROTUBULE-ACTIN CROSS-LINKING FACTOR 1, ISOFORM          
 501:  x7fn-A  5.2 10.0   85  1756    5   MOLECULE: PERIPLAKIN;                                                
 502:  vy4n-A  5.2 12.5  132  2047   11   MOLECULE: DEDICATOR OF CYTOKINESIS PROTEIN 6;                        
 503:  rr7v-A  5.2  5.4  156   689    7   MOLECULE: PENTATRICOPEPTIDE REPEAT DOMAIN-CONTAINING PROTEI          
 504:  gfx1-A  5.2 12.3  107  1400    7   MOLECULE: INOSITOL 1,4,5-TRISPHOSPHATE RECEPTOR TYPE 2;              
 505:  gen6-A  5.2 10.1  118   907   11   MOLECULE: CLATHRIN COAT ASSEMBLY PROTEIN AP180;                      
 506:  s4nn-A  5.2 13.6   96  1036    9   MOLECULE: SERINE/THREONINE-PROTEIN KINASE ULK2;                      
 507:  q7bi-A  5.2 11.5  132   871    8   MOLECULE: COATOMER SUBUNIT GAMMA-2;                                  
 508:  pz9x-A  5.2  5.3  111  1012    9   MOLECULE: PHD FINGER PROTEIN 20;                                     
 509:  mq6z-A  5.2 13.0  109   782    7   MOLECULE: VACUOLAR PROTEIN SORTING-ASSOCIATED PROTEIN 51 HO          
 510:  av9s-A  5.2 15.3  106   765    8   MOLECULE: NADPH OXIDASE 5;                                           
 511:  y8ix-A  5.2  5.4   87   188    6   MOLECULE: TRANSMEMBRANE PROTEIN 160;                                 
 512:  hty1-A  5.2  8.1  118   590   10   MOLECULE: NEGATIVE ELONGATION FACTOR C/D;                            
 513:  i4rr-A  5.2  4.9  165  1400   10   MOLECULE: PROTEIN FURRY HOMOLOG-LIKE;                                
 514:  xb3n-A  5.2  2.7   74   364    9   MOLECULE: POPEYE DOMAIN-CONTAINING PROTEIN 2;                        
 515:  n7mc-A  5.2  8.9  139  1054    9   MOLECULE: CCAAT/ENHANCER-BINDING PROTEIN ZETA;                       
 516:  a3wn-A  5.2  5.8  138  1015    7   MOLECULE: CONDENSIN COMPLEX SUBUNIT 3;                               
 517:  p7fn-A  5.1  7.6  144  2371    6   MOLECULE: NEUROBLASTOMA-AMPLIFIED SEQUENCE;                          
 518:  xmc1-A  5.1 12.8  137   746    7   MOLECULE: WD REPEAT-CONTAINING AND PLANAR CELL POLARITY EFF          
 519:  q8po-A  5.1  6.5  118  1400    8   MOLECULE: NESPRIN-2;                                                 
 520:  z9nn-A  5.1 11.5   99   218    7   MOLECULE: EUKARYOTIC TRANSLATION INITIATION FACTOR 3 SUBUNI          
 521:  ktb7-A  5.1 11.9  106  1301    7   MOLECULE: INOSITOL 1,4,5-TRISPHOSPHATE RECEPTOR TYPE 2;              
 522:  mv1j-A  5.1  9.1  124  1400   10   MOLECULE: RYANODINE RECEPTOR 1;                                      
 523:  o8ak-A  5.1  4.2  139  1132    9   MOLECULE: PROTEIN SEL-1 HOMOLOG 3;                                   
 524:  x6jp-A  5.1 20.5  104  1400   10   MOLECULE: DESMOPLAKIN;                                               
 525:  a1fc-A  5.1  4.8  136  1585    5   MOLECULE: MAESTRO HEAT-LIKE REPEAT-CONTAINING PROTEIN FAMIL          
 526:  up7m-A  5.1 12.4  110  1400   14   MOLECULE: UTROPHIN;                                                  
 527:  fxx1-A  5.1  2.2   72   238   10   MOLECULE: PROTEIN LIFEGUARD 4;                                       
 528:  z2de-A  5.1 12.7  108   466    3   MOLECULE: MAGNESIUM TRANSPORTER NIPA4;                               
 529:  sf7a-A  5.1 13.7   93  1400    3   MOLECULE: NESPRIN-1;                                                 
 530:  u9wl-A  5.1  3.8  100   507    2   MOLECULE: ZINC TRANSPORTER 1;                                        
 531:  kt3h-A  5.1  4.2  119   245    8   MOLECULE: TLC DOMAIN-CONTAINING PROTEIN 5;                           
 532:  vcr6-A  5.1 14.2  111   445    6   MOLECULE: ALKYLGLYCEROL MONOOXYGENASE;                               
 533:  zpw9-A  5.1 13.6   98  1400    4   MOLECULE: PLECTIN;                                                   
 534:  k3st-A  5.1 17.0  121  1400    7   MOLECULE: DYSTONIN;                                                  
 535:  www4-A  5.1  9.6   85   152    7   MOLECULE: PROTEOLIPID PROTEIN 2;                                     
 536:  d4ey-A  5.1  5.8  109   297    5   MOLECULE: ADRENOCORTICOTROPIC HORMONE RECEPTOR;                      
 537:  cgk8-A  5.1  6.6  142  1400   11   MOLECULE: CILIOGENESIS AND PLANAR POLARITY EFFECTOR 1;               
 538:  dk0m-A  5.1 12.1   92  1401    7   MOLECULE: ENHANCER OF MRNA-DECAPPING PROTEIN 4;                      
 539:  f5zd-A  5.1  8.1  137  1400   14   MOLECULE: SERINE-PROTEIN KINASE ATM;                                 
 540:  ab6y-A  5.1  8.9  114  2671    9   MOLECULE: INOSITOL 1,4,5-TRISPHOSPHATE RECEPTOR TYPE 3;              
 541:  fq0j-A  5.1 15.4   96   450   14   MOLECULE: REPULSIVE GUIDANCE MOLECULE A;                             
 542:  mgc3-A  5.1  9.6  136  1400    9   MOLECULE: SERINE-PROTEIN KINASE ATM;                                 
 543:  v2mu-A  5.1 18.7   95   890    8   MOLECULE: WOLFRAMIN;                                                 
 544:  f1fu-A  5.0  4.6   93   259    8   MOLECULE: VESICLE TRANSPORT PROTEIN USE1;                            
 545:  ycv2-A  5.0 10.8  146  1274   13   MOLECULE: SYMPLEKIN;                                                 
 546:  h3ev-A  5.0  5.1  101   382    5   MOLECULE: GAP JUNCTION ALPHA-1 PROTEIN;                              
 547:  ydh0-A  5.0  6.7  105  1400    8   MOLECULE: TRIPLE FUNCTIONAL DOMAIN PROTEIN;                          
 548:  xf1p-A  5.0  3.6   90  1400    9   MOLECULE: DYNEIN HEAVY CHAIN 8, AXONEMAL;                            
 549:  kl3y-A  5.0 10.5  103  1942   13   MOLECULE: PROBABLE HELICASE WITH ZINC FINGER DOMAIN;                 
 550:  lam6-A  5.0 12.4  138  1168    8   MOLECULE: ADENYLATE CYCLASE TYPE 6;                                  
 551:  re1n-A  5.0  7.2   81   709    7   MOLECULE: DCC-INTERACTING PROTEIN 13-ALPHA;                          
 552:  d8rf-A  5.0 12.7  105   462   10   MOLECULE: TRANSCRIPTION INITIATION FACTOR TFIID SUBUNIT 7-L          
 553:  l5hh-A  5.0  7.6  139  1817    6   MOLECULE: NUCLEAR PORE COMPLEX PROTEIN NUP98-NUP96;                  
 554:  t2jc-A  5.0 10.8   89  1400    8   MOLECULE: NESPRIN-2;                                                 
 555:  cw2y-A  5.0  6.7   93  1400    5   MOLECULE: NESPRIN-2;                                                 
 556:  ptj9-A  5.0 19.1  137   984    6   MOLECULE: SERINE/THREONINE-PROTEIN KINASE N2;                        
 557:  ys1i-A  5.0 12.0   96   985    9   MOLECULE: ALANINE--TRNA LIGASE, MITOCHONDRIAL;                       
 558:  gsy9-A  5.0 12.3  109  1116   18   MOLECULE: PLECKSTRIN HOMOLOGY DOMAIN-CONTAINING FAMILY A ME          
 559:  y0yf-A  5.0 11.3   85   424    5   MOLECULE: STAM-BINDING PROTEIN;                                      
 560:  lkx9-A  5.0 11.2  126   854   10   MOLECULE: VACUOLAR PROTEIN SORTING-ASSOCIATED PROTEIN 41 HO          
 561:  wr4d-A  5.0 15.3  122  1080    4   MOLECULE: ADENYLATE CYCLASE TYPE 7;                                  
 562:  e8wi-A  5.0 11.6  106   623    8   MOLECULE: GLYCEROPHOSPHODIESTER PHOSPHODIESTERASE DOMAIN-CO          
 563:  qa3y-A  5.0  4.8   95  1400   12   MOLECULE: UTROPHIN;                                                  
 564:  sz6x-A  5.0 12.1  121   586   12   MOLECULE: CLATHRIN HEAVY CHAIN LINKER DOMAIN-CONTAINING PRO          
 565:  df0k-A  5.0 17.7  102  1400    1   MOLECULE: NESPRIN-1;                                                 
 566:  zry2-A  5.0  8.8  114  2057   10   MOLECULE: FER-1-LIKE PROTEIN 5;                                      
 567:  mhm9-A  5.0 11.2  127  1450    7   MOLECULE: COILED-COIL DOMAIN-CONTAINING PROTEIN 141;                 
 568:  b1yf-A  5.0  7.8  117   973    9   MOLECULE: VACUOLAR PROTEIN SORTING-ASSOCIATED PROTEIN 18 HO          
 569:  mzq4-A  5.0  6.9  118  1482    9   MOLECULE: PREGNANCY ZONE PROTEIN;                                    
 570:  gcm6-A  5.0  5.6  142   617    6   MOLECULE: E3 UBIQUITIN-PROTEIN LIGASE SYNOVIOLIN;                    
 571:  axy5-A  5.0  5.0   87   167    5   MOLECULE: CLAUDIN DOMAIN-CONTAINING PROTEIN 2;                       
 572:  ef7l-A  5.0  4.9   81   249   10   MOLECULE: TETRASPANIN-7;                                             
 573:  j7rx-A  5.0 20.4   90   360    7   MOLECULE: BLOOD VESSEL EPICARDIAL SUBSTANCE;                         
 574:  m8br-A  5.0  5.5  145  1094    8   MOLECULE: AP-3 COMPLEX SUBUNIT BETA-1;                               
 575:  r7qy-A  5.0  4.7  126   687    6   MOLECULE: PROTEIN SDA1 HOMOLOG;                                      
 576:  dd8g-A  5.0  4.8   89  1400    4   MOLECULE: DYSTROPHIN;                                                
 577:  xo6l-A  5.0 16.2  109   612    8   MOLECULE: CONSERVED OLIGOMERIC GOLGI COMPLEX SUBUNIT 8;              
 578:  x5mr-A  5.0  6.4  128   874    5   MOLECULE: COATOMER SUBUNIT GAMMA-1;                                  
 579:  sah2-A  5.0  6.4  122  1538    4   MOLECULE: CLIP-ASSOCIATING PROTEIN 1;                                
 580:  dfg5-A  5.0  4.3  115   264    7   MOLECULE: TLC DOMAIN-CONTAINING PROTEIN 2;                           
 581:  t7dp-A  5.0 13.9  115   740   10   MOLECULE: F-BAR AND DOUBLE SH3 DOMAINS PROTEIN 2;                    
 582:  yej2-A  5.0  5.6  151  1328    9   MOLECULE: MYB-BINDING PROTEIN 1A;                                    
 583:  ss6s-A  4.9  3.7   87  1400    6   MOLECULE: DYNEIN HEAVY CHAIN 8, AXONEMAL;                            
 584:  eeg9-A  4.9 14.2  104   228   15   MOLECULE: GLUCOSE-INDUCED DEGRADATION PROTEIN 8 HOMOLOG;             
 585:  zx0x-A  4.9 12.5   94   182    7   MOLECULE: CKLF-LIKE MARVEL TRANSMEMBRANE DOMAIN-CONTAINING           
 586:  sd2r-A  4.9  8.3  104   294    6   MOLECULE: SYNTAXIN-19;                                               
 587:  z0tz-A  4.9 11.6  106  1400   14   MOLECULE: DYNEIN HEAVY CHAIN DOMAIN-CONTAINING PROTEIN 1;            
 588:  agc8-A  4.9  4.8  163  1400    9   MOLECULE: PROTEIN FURRY HOMOLOG-LIKE;                                
 589:  rna5-A  4.9 26.7  105  1400   10   MOLECULE: PLECTIN;                                                   
 590:  eh3k-A  4.9 13.6  123   686    8   MOLECULE: ANTIGEN PEPTIDE TRANSPORTER 2;                             
 591:  la4q-A  4.9 13.3   89   262   10   MOLECULE: RIBOSOME-RECYCLING FACTOR, MITOCHONDRIAL;                  
 592:  mas0-A  4.9 11.6   99   383    4   MOLECULE: NIPA-LIKE PROTEIN 2;                                       
 593:  buf2-A  4.9 13.1  160  1037   13   MOLECULE: HUNTINGTIN-INTERACTING PROTEIN 1;                          
 594:  pu5l-A  4.9  4.3   96   810    5   MOLECULE: VOLUME-REGULATED ANION CHANNEL SUBUNIT LRRC8A;             
 595:  imu5-A  4.9  9.4  106   519    6   MOLECULE: SORTING NEXIN-2;                                           
 596:  lx0h-A  4.9  4.4   96  1400    4   MOLECULE: TRIPLE FUNCTIONAL DOMAIN PROTEIN;                          
 597:  jld5-A  4.9 10.8   96  1400    9   MOLECULE: MICROTUBULE-ACTIN CROSS-LINKING FACTOR 1, ISOFORM          
 598:  xp3m-A  4.9  4.8   79  1118    9   MOLECULE: UBIQUITIN CARBOXYL-TERMINAL HYDROLASE 8;                   
 599:  z4uu-A  4.9  4.6   83   306   14   MOLECULE: AXIN INTERACTOR, DORSALIZATION-ASSOCIATED PROTEIN          
 600:  as2d-A  4.9  8.2  114   754    8   MOLECULE: PHOSPHOINOSITIDE 3-KINASE REGULATORY SUBUNIT 6;            
 601:  i8eo-A  4.9  7.9   76   192   11   MOLECULE: TRANSMEMBRANE PROTEIN 11, MITOCHONDRIAL;                   
 602:  qd2e-A  4.9 11.8  131  1914    8   MOLECULE: ZINC FINGER PROTEIN RLF;                                   
 603:  vk3b-A  4.9  3.4   90   360   10   MOLECULE: MAGNESIUM TRANSPORTER NIPA2;                               
 604:  oc9i-A  4.9  4.7   90  1400    9   MOLECULE: MICROTUBULE-ACTIN CROSS-LINKING FACTOR 1, ISOFORM          
 605:  ruc6-A  4.9 14.3  107   718    5   MOLECULE: PROTEIN SMAUG HOMOLOG 1;                                   
 606:  r3dp-A  4.9 15.4  109  1400    3   MOLECULE: NESPRIN-1;                                                 
 607:  xf2t-A  4.9  2.4   81   178   10   MOLECULE: TRANSMEMBRANE PROTEIN 196;                                 
 608:  a9bh-A  4.9 12.9  118   977    8   MOLECULE: VACUOLAR PROTEIN SORTING-ASSOCIATED PROTEIN 54;            
 609:  bf6h-A  4.9 19.3  120  1400    8   MOLECULE: SPECTRIN BETA CHAIN, NON-ERYTHROCYTIC 5;                   
 610:  kp4x-A  4.9 12.5   96   694    6   MOLECULE: PROTEIN SMAUG HOMOLOG 2;                                   
 611:  qpx2-A  4.9  4.5  144  1400    8   MOLECULE: NIPPED-B-LIKE PROTEIN;                                     
 612:  vkr9-A  4.9 11.2  122  1922   12   MOLECULE: ENDORIBONUCLEASE DICER;                                    
 613:  nun4-A  4.9 10.0  104   521   11   MOLECULE: HYCCIN;                                                    
 614:  xsk8-A  4.9  6.0  105  1400   10   MOLECULE: ZINC FINGER ZZ-TYPE AND EF-HAND DOMAIN-CONTAINING          
 615:  yp2j-A  4.9  7.2  139   374   11   MOLECULE: EUKARYOTIC TRANSLATION INITIATION FACTOR 3 SUBUNI          
 616:  l3pu-A  4.9 18.2  107   709    8   MOLECULE: UV-STIMULATED SCAFFOLD PROTEIN A;                          
 617:  am4a-A  4.9 13.8  155  2271   10   MOLECULE: NUCLEOLAR PRE-RIBOSOMAL-ASSOCIATED PROTEIN 1;              
 618:  ndx2-A  4.9 15.3  145  1400    8   MOLECULE: SERINE/THREONINE-PROTEIN KINASE SMG1;                      
 619:  xhi2-A  4.9  3.9   96   858    6   MOLECULE: VOLUME-REGULATED ANION CHANNEL SUBUNIT LRRC8D;             
 620:  df0t-A  4.9  8.1  102   950   10   MOLECULE: KINASE SUPPRESSOR OF RAS 2;                                
 621:  yi4z-A  4.9  4.6  133   570    7   MOLECULE: PROTEIN HEATR9;                                            
 622:  dvd6-A  4.9 15.7  106   616   12   MOLECULE: SPASTIN;                                                   
 623:  y2qh-A  4.9 11.9  114  1214    8   MOLECULE: DIACYLGLYCEROL KINASE DELTA;                               
 624:  dc8r-A  4.9  5.3  138   567   10   MOLECULE: GERANYLGERANYL TRANSFERASE TYPE-2 SUBUNIT ALPHA;           
 625:  sr1w-A  4.9  9.6  100  1322    8   MOLECULE: WD REPEAT-CONTAINING PROTEIN 17;                           
 626:  f4gl-A  4.9  4.0   90  1400    8   MOLECULE: NESPRIN-2;                                                 
 627:  m6sh-A  4.9 19.2  155  1865    6   MOLECULE: TRANSIENT RECEPTOR POTENTIAL CATION CHANNEL SUBFA          
 628:  yx2m-A  4.9  3.6   83  1400   11   MOLECULE: NESPRIN-2;                                                 
 629:  wk7h-A  4.8  4.2  179  1400    6   MOLECULE: CILIA- AND FLAGELLA-ASSOCIATED PROTEIN 54;                 
 630:  fa8v-A  4.8 10.4  110  1400    3   MOLECULE: DYSTONIN;                                                  
 631:  dv9q-A  4.8  9.6   96  1400    6   MOLECULE: DYNEIN HEAVY CHAIN 5, AXONEMAL;                            
 632:  qx8h-A  4.8 11.9  107  1270    7   MOLECULE: RYANODINE RECEPTOR 3;                                      
 633:  nu4o-A  4.8  3.7   94   144   12   MOLECULE: PROTEIN MIX23;                                             
 634:  ub8p-A  4.8  4.6  116  2061    8   MOLECULE: MYOFERLIN;                                                 
 635:  bs0c-A  4.8 13.5   82   490    7   MOLECULE: KATANIN P60 ATPASE-CONTAINING SUBUNIT A-LIKE 1;            
 636:  vw5l-A  4.8  7.2  100   677    8   MOLECULE: PANNEXIN-2;                                                
 637:  ups5-A  4.8 11.2  113  1400    5   MOLECULE: NESPRIN-2;                                                 
 638:  zey4-A  4.8 10.3  109  1400    6   MOLECULE: NESPRIN-2;                                                 
 639:  mwv1-A  4.8 11.9  103  1400    6   MOLECULE: DYNEIN HEAVY CHAIN 1, AXONEMAL;                            
 640:  mfs1-A  4.8  8.0  111  1400    3   MOLECULE: UTROPHIN;                                                  
 641:  s1ay-A  4.8 21.5  132  1400   11   MOLECULE: NESPRIN-1;                                                 
 642:  pvq8-A  4.8 14.8  103  1400   11   MOLECULE: DYSTONIN;                                                  
 643:  wjl4-A  4.8 10.7   97   404    5   MOLECULE: SORTING NEXIN-5;                                           
 644:  hk0h-A  4.8  4.8  108   299   10   MOLECULE: ELONGATION OF VERY LONG CHAIN FATTY ACIDS PROTEIN          
 645:  er0v-A  4.8 18.5  139   847    8   MOLECULE: FAST KINASE DOMAIN-CONTAINING PROTEIN 1, MITOCHON          
 646:  wt7x-A  4.8  5.7  112   286    5   MOLECULE: PLASMA MEMBRANE ASCORBATE-DEPENDENT REDUCTASE CYB          
 647:  vr4g-A  4.8  5.3   90  1200    4   MOLECULE: UNCHARACTERIZED PROTEIN KIAA1755;                          
 648:  phj8-A  4.8 17.3   94   321    6   MOLECULE: GAP JUNCTION DELTA-2 PROTEIN;                              
 649:  r0hc-A  4.8 12.1  153  1068   10   MOLECULE: HUNTINGTIN-INTERACTING PROTEIN 1-RELATED PROTEIN;          
 650:  vy1i-A  4.8 12.9  109  1400    9   MOLECULE: DYSTROPHIN;                                                
 651:  y6cf-A  4.8  7.9  125  1400    8   MOLECULE: DYSTONIN;                                                  
 652:  o9gh-A  4.8  9.6   97  2033    5   MOLECULE: ENVOPLAKIN;                                                
 653:  zn5t-A  4.8  8.1  116   732    7   MOLECULE: X-RAY REPAIR CROSS-COMPLEMENTING PROTEIN 5;                
 654:  qbj3-A  4.8  5.6  128   231    9   MOLECULE: CYTOCHROME C OXIDASE ASSEMBLY FACTOR 7;                    
 655:  xff5-A  4.8  2.6   78   523    6   MOLECULE: PROTEIN TWEETY HOMOLOG 3;                                  
 656:  cex6-A  4.8  4.4  139   493    9   MOLECULE: TRANSMEMBRANE AND COILED-COIL DOMAIN-CONTAINING P          
 657:  pp1n-A  4.8  5.4  107   251    6   MOLECULE: TRANSMEMBRANE ASCORBATE-DEPENDENT REDUCTASE CYB56          
 658:  mg7i-A  4.8 13.8  104  1531    6   MOLECULE: MULTIDRUG RESISTANCE-ASSOCIATED PROTEIN 1;                 
 659:  kmd4-A  4.8  6.0   97   426    5   MOLECULE: PANNEXIN-1;                                                
 660:  eo6y-A  4.8  9.5  154  1400   12   MOLECULE: SERINE-PROTEIN KINASE ATM;                                 
 661:  s2ss-A  4.8 18.2   96   417   10   MOLECULE: NUCLEAR ENVELOPE INTEGRAL MEMBRANE PROTEIN 2;              
 662:  zz6r-A  4.8  4.7  117   524   11   MOLECULE: APOPTOSIS INHIBITOR 5;                                     
 663:  cm8b-A  4.8 15.2  117   622    6   MOLECULE: PALMITOYLTRANSFERASE ZDHHC13;                              
 664:  r8qe-A  4.8  5.3  111   615   14   MOLECULE: MENIN;                                                     
 665:  l1jc-A  4.8 15.2  118   725    5   MOLECULE: EXOCYST COMPLEX COMPONENT 8;                               
 666:  u1vi-A  4.8  7.7   87   113    3   MOLECULE: DOLICHYL-DIPHOSPHOOLIGOSACCHARIDE--PROTEIN                 
 667:  zim6-A  4.8  6.0  123  1845    4   MOLECULE: PROTEASOME ADAPTER AND SCAFFOLD PROTEIN ECM29;             
 668:  vr5v-A  4.8 15.1  114   505    6   MOLECULE: PROTEIN FAM114A2;                                          
 669:  rgg0-A  4.8  5.7  105  1400   10   MOLECULE: HUNTINGTIN;                                                
 670:  ft5d-A  4.8  4.7  159  1400    9   MOLECULE: PROTEIN FURRY HOMOLOG-LIKE;                                
 671:  goz4-A  4.8 12.9  165  1849    7   MOLECULE: BREFELDIN A-INHIBITED GUANINE NUCLEOTIDE-EXCHANGE          
 672:  d9nm-A  4.8 13.4  139  1400    9   MOLECULE: NESPRIN-2;                                                 
 673:  ot0t-A  4.8  5.0  104   429    4   MOLECULE: ZINC TRANSPORTER 4;                                        
 674:  rop9-A  4.7 10.1  123   766    7   MOLECULE: PROTEIN ZER-1 HOMOLOG;                                     
 675:  m0gz-A  4.7 20.9   86   212    9   MOLECULE: GOLGI SNAP RECEPTOR COMPLEX MEMBER 2;                      
 676:  m6tj-A  4.7  5.2  124  1400    7   MOLECULE: ATP-BINDING CASSETTE SUB-FAMILY A MEMBER 13;               
 677:  hc8x-A  4.7 16.1  100  1285    6   MOLECULE: NESPRIN-2;                                                 
 678:  l7gb-A  4.7 14.0   98   248    8   MOLECULE: CKLF-LIKE MARVEL TRANSMEMBRANE DOMAIN-CONTAINING           
 679:  rhm8-A  4.7  6.8  102   690   12   MOLECULE: ADHESION G PROTEIN-COUPLED RECEPTOR L4;                    
 680:  ibj7-A  4.7  4.1   89   201    4   MOLECULE: TRANSMEMBRANE 4 L6 FAMILY MEMBER 18;                       
 681:  lnq0-A  4.7 19.0  126   365    6   MOLECULE: OVARIAN CANCER G-PROTEIN COUPLED RECEPTOR 1;               
 682:  ioc0-A  4.7  4.2   86   173    7   MOLECULE: LENS FIBER MEMBRANE INTRINSIC PROTEIN;                     
 683:  b5ey-A  4.7 10.0  113   208   11   MOLECULE: PUTATIVE VOMERONASAL RECEPTOR-LIKE PROTEIN 4;              
 684:  cqe2-A  4.7 18.0  130   358    6   MOLECULE: G-PROTEIN COUPLED RECEPTOR 87;                             
 685:  od2c-A  4.7 16.9  106  1447   10   MOLECULE: ADHESION G PROTEIN-COUPLED RECEPTOR L3;                    
 686:  kvo6-A  4.7  6.9  108   857    8   MOLECULE: NUCLEOLAR PROTEIN 14;                                      
 687:  dn9o-A  4.7  5.5   95   696    7   MOLECULE: SEC14 DOMAIN AND SPECTRIN REPEAT-CONTAINING PROTE          
 688:  bzs6-A  4.7 16.1   98  1581    9   MOLECULE: ATP-BINDING CASSETTE SUB-FAMILY C MEMBER 8;                
 689:  rk2x-A  4.7 16.7  135  1181    7   MOLECULE: HEAT REPEAT-CONTAINING PROTEIN 6;                          
 690:  vm8v-A  4.7 17.1  100   307    6   MOLECULE: VACUOLAR PROTEIN SORTING-ASSOCIATED PROTEIN VTA1           
 691:  s1ww-A  4.7 11.6   92   766    4   MOLECULE: ATP-BINDING CASSETTE SUB-FAMILY B MEMBER 9;                
 692:  f0yw-A  4.7 10.6  119   363    9   MOLECULE: G-PROTEIN COUPLED RECEPTOR 78;                             
 693:  rc6s-A  4.7  7.8  103  1400    7   MOLECULE: DYSTONIN;                                                  
 694:  vhw0-A  4.7  4.2  116   247    8   MOLECULE: TLC DOMAIN-CONTAINING PROTEIN 1;                           
 695:  cu4r-A  4.7 10.6  138  1193    8   MOLECULE: PROTEIN DIAPHANOUS HOMOLOG 3;                              
 696:  e9bu-A  4.7 20.6   86   436    5   MOLECULE: AMSH-LIKE PROTEASE;                                        
 697:  rag0-A  4.7  9.9  105  1400   11   MOLECULE: NESPRIN-1;                                                 
 698:  cj4a-A  4.7 13.9   99  1400    7   MOLECULE: UTROPHIN;                                                  
 699:  yh0k-A  4.7 13.3   98   400    5   MOLECULE: TRANSMEMBRANE PROTEIN 43;                                  
 700:  cdp0-A  4.7  6.5   88  1357    9   MOLECULE: PERILIPIN-4;                                               
 701:  q3vh-A  4.7  6.0   92   975   14   MOLECULE: NESPRIN-3;                                                 
 702:  n2hb-A  4.7 14.4   94   341   11   MOLECULE: ARFAPTIN-2;                                                
 703:  gsb7-A  4.7 11.2   78   911    9   MOLECULE: ALPHA-ACTININ-4;                                           
 704:  jy9a-A  4.7  6.2   87   205    8   MOLECULE: PUTATIVE GAP JUNCTION EPSILON-1 PROTEIN;                   
 705:  fom5-A  4.7  5.7  132   617    7   MOLECULE: PROTEIN FEM-1 HOMOLOG C;                                   
 706:  qr9q-A  4.7  4.8  183  1296    7   MOLECULE: CILIA- AND FLAGELLA-ASSOCIATED PROTEIN 54;                 
 707:  aam8-A  4.7  7.1   98   279    7   MOLECULE: APOLIPOPROTEIN L DOMAIN-CONTAINING PROTEIN 1;              
 708:  gq0k-A  4.7 17.9  104  1400   10   MOLECULE: CADHERIN EGF LAG SEVEN-PASS G-TYPE RECEPTOR 1;             
 709:  g2zi-A  4.7 15.1  116  1041    7   MOLECULE: IMPORTIN-9;                                                
 710:  m5qf-A  4.7 21.3  124   466    8   MOLECULE: ALPHA-1A ADRENERGIC RECEPTOR;                              
 711:  g2ep-A  4.7  9.2  119  1185    7   MOLECULE: OVOSTATIN HOMOLOG 1;                                       
 712:  w0qa-A  4.7  3.5   81   450    7   MOLECULE: PROTEIN TWEETY HOMOLOG 1;                                  
 713:  pv7m-A  4.7  9.2  129   479    9   MOLECULE: POLYADENYLATE-BINDING PROTEIN-INTERACTING PROTEIN          
 714:  aze7-A  4.7  8.9  107   770    8   MOLECULE: SIGNAL TRANSDUCER AND ACTIVATOR OF TRANSCRIPTION           
 715:  m5bp-A  4.7 14.9  102   974   10   MOLECULE: EXOCYST COMPLEX COMPONENT 4;                               
 716:  bdp8-A  4.7  8.5  115   839    3   MOLECULE: VACUOLAR PROTEIN SORTING-ASSOCIATED PROTEIN 16 HO          
 717:  y9iq-A  4.7 14.5  126   923    8   MOLECULE: TRANSPORTIN-3;                                             
 718:  r5rf-A  4.7  6.9   89   279    4   MOLECULE: GAP JUNCTION GAMMA-3 PROTEIN;                              
 719:  rm5f-A  4.7 10.0  107  1996    6   MOLECULE: PROTEIN SHROOM3;                                           
 720:  rf5f-A  4.7  6.5   79   666   11   MOLECULE: SPARTIN;                                                   
 721:  rje8-A  4.7  6.6  115  1220   10   MOLECULE: DIACYLGLYCEROL KINASE ETA;                                 
 722:  p1kf-A  4.7  4.2   96   735   13   MOLECULE: MUSKELIN;                                                  
 723:  txy0-A  4.7 13.9  132  1400    8   MOLECULE: DMX-LIKE PROTEIN 2;                                        
 724:  bhj1-A  4.7 18.9  147  1732    5   MOLECULE: TRANSIENT RECEPTOR POTENTIAL CATION CHANNEL SUBFA          
 725:  f2pf-A  4.7  3.7   84  1400   10   MOLECULE: DYNEIN HEAVY CHAIN 17, AXONEMAL;                           
 726:  tty1-A  4.7  8.9  114   870    8   MOLECULE: BREAST CANCER ANTI-ESTROGEN RESISTANCE PROTEIN 1;          
 727:  uk5g-A  4.7 18.4  112  1400    6   MOLECULE: CYTOPLASMIC DYNEIN 1 HEAVY CHAIN 1;                        
 728:  a9qi-A  4.7  9.2  122  1220    7   MOLECULE: PROTEIN TRANSPORT PROTEIN SEC31A;                          
 729:  f3vw-A  4.7  7.9  134  1400    7   MOLECULE: TESTIS-EXPRESSED PROTEIN 15;                               
 730:  zke7-A  4.7 14.8  127  1400    5   MOLECULE: DMX-LIKE PROTEIN 2;                                        
 731:  z5ny-A  4.7  6.1  119   423   10   MOLECULE: COP9 SIGNALOSOME COMPLEX SUBUNIT 3;                        
 732:  xum6-A  4.7  8.7   81  1400    9   MOLECULE: DMX-LIKE PROTEIN 2;                                        
 733:  lqr6-A  4.7 16.7  135  1400    5   MOLECULE: DMX-LIKE PROTEIN 2;                                        
 734:  n5up-A  4.7 16.6  130  1400    6   MOLECULE: DMX-LIKE PROTEIN 2;                                        
 735:  hn3v-A  4.7  7.6  102   322    3   MOLECULE: MYELOID-ASSOCIATED DIFFERENTIATION MARKER;                 
 736:  dp9u-A  4.7 22.2  103  1400   10   MOLECULE: DYSTONIN;                                                  
 737:  ygv1-A  4.7 12.1  116   409    8   MOLECULE: PALMITOYLTRANSFERASE ZDHHC23;                              
 738:  r0fq-A  4.7 16.8  107   731    7   MOLECULE: PROBABLE G-PROTEIN COUPLED RECEPTOR 149;                   
 739:  pfi5-A  4.7 25.9  177  1400   10   MOLECULE: WD REPEAT- AND FYVE DOMAIN-CONTAINING PROTEIN 4;           
 740:  mg5x-A  4.7 15.1  129  1400    5   MOLECULE: DMX-LIKE PROTEIN 2;                                        
 741:  jho8-A  4.7  4.6  132   949   12   MOLECULE: AP-1 COMPLEX SUBUNIT BETA-1;                               
 742:  hiv4-A  4.7  5.9  132   521   12   MOLECULE: IMPORTIN SUBUNIT ALPHA-3;                                  
 743:  eq5o-A  4.7 12.2   91  1400    4   MOLECULE: DYSTROPHIN;                                                
 744:  qnv0-A  4.7  9.7  122  1909    7   MOLECULE: DENN DOMAIN-CONTAINING PROTEIN 4C;                         
 745:  ghj6-A  4.7 12.2  120  1400   11   MOLECULE: DMX-LIKE PROTEIN 1;                                        
 746:  ajg2-A  4.7 15.3  104   437   11   MOLECULE: RGM DOMAIN FAMILY MEMBER B;                                
 747:  g9xt-A  4.6  9.7   87  1400    5   MOLECULE: NESPRIN-1;                                                 
 748:  fu2t-A  4.6  8.2  139   440    4   MOLECULE: ARMADILLO-LIKE HELICAL DOMAIN CONTAINING PROTEIN           
 749:  to0g-A  4.6  5.5  163  1213    9   MOLECULE: PROTEIN FURRY HOMOLOG-LIKE;                                
 750:  ee0f-A  4.6 11.8   83   320    4   MOLECULE: TETRASPANIN-32;                                            
 751:  n4cv-A  4.6 10.8   83   304    8   MOLECULE: CBY1-INTERACTING BAR DOMAIN-CONTAINING PROTEIN 2;          
 752:  e4hl-A  4.6  4.8   82   236   10   MOLECULE: CD81 ANTIGEN;                                              
 753:  xnb8-A  4.6 13.4   98   968   10   MOLECULE: ALANINE--TRNA LIGASE, CYTOPLASMIC;                         
 754:  q6tx-A  4.6 18.4  111  1437   11   MOLECULE: MULTIDRUG RESISTANCE-ASSOCIATED PROTEIN 5;                 
 755:  f8lz-A  4.6 16.6  104  1400   17   MOLECULE: CADHERIN EGF LAG SEVEN-PASS G-TYPE RECEPTOR 3;             
 756:  whw7-A  4.6 14.3   99  1400    6   MOLECULE: DYSTONIN;                                                  
 757:  wug3-A  4.6 15.3  109  2539    7   MOLECULE: ZINC FINGER FYVE DOMAIN-CONTAINING PROTEIN 26;             
 758:  t7rf-A  4.6 15.1  114  1400    9   MOLECULE: DYNEIN HEAVY CHAIN DOMAIN-CONTAINING PROTEIN 1;            
 759:  ni2o-A  4.6 10.6   86  1085    6   MOLECULE: SLIT-ROBO RHO GTPASE-ACTIVATING PROTEIN 1;                 
 760:  rel2-A  4.6 10.4   73   199   12   MOLECULE: CHARGED MULTIVESICULAR BODY PROTEIN 1B;                    
 761:  c6zd-A  4.6  4.4  115  1400   11   MOLECULE: DNA-DEPENDENT PROTEIN KINASE CATALYTIC SUBUNIT;            
 762:  ev8j-A  4.6 13.8  110   757    4   MOLECULE: CENTROSOMAL PROTEIN OF 68 KDA;                             
 763:  zs8o-A  4.6  5.6   93   141    8   MOLECULE: NADH DEHYDROGENASE [UBIQUINONE] 1 ALPHA SUBCOMPLE          
 764:  p2xz-A  4.6  7.5  122  2319    7   MOLECULE: A-KINASE ANCHOR PROTEIN 6;                                 
 765:  l4sj-A  4.6  4.7   89   153    6   MOLECULE: PUTATIVE WASP HOMOLOG-ASSOCIATED PROTEIN WITH ACT          
 766:  g7de-A  4.6  3.1   71   196   15   MOLECULE: CHARGED MULTIVESICULAR BODY PROTEIN 1A;                    
 767:  d6jz-A  4.6  3.5   87   200   10   MOLECULE: MEMBRANE-SPANNING 4-DOMAINS SUBFAMILY A MEMBER 5;          
 768:  kgg2-A  4.6 11.3   90  1400    6   MOLECULE: MIDASIN;                                                   
 769:  ofm7-A  4.6  5.1   86   160    8   MOLECULE: PERIPHERAL MYELIN PROTEIN 22;                              
 770:  i7yb-A  4.6 13.4  119   593    4   MOLECULE: EPIDERMAL GROWTH FACTOR RECEPTOR KINASE SUBSTRATE          
 771:  yd8f-A  4.6  7.5   92  1137   12   MOLECULE: GUANINE NUCLEOTIDE EXCHANGE FACTOR DBS;                    
 772:  q6ye-A  4.6 13.2   77   535    5   MOLECULE: UNCONVENTIONAL PREFOLDIN RPB5 INTERACTOR 1;                
 773:  by2q-A  4.6 18.2  107   834    7   MOLECULE: PROMININ-2;                                                
 774:  jyt6-A  4.6  4.1   98   570    6   MOLECULE: CYTOCHROME B-245 HEAVY CHAIN;                              
 775:  d7dp-A  4.6  8.9   83   298    4   MOLECULE: ATP SYNTHASE SUBUNIT GAMMA, MITOCHONDRIAL;                 
 776:  z9gl-A  4.6  6.5   88   163    7   MOLECULE: EPITHELIAL MEMBRANE PROTEIN 3;                             
 777:  r2kd-A  4.6 10.8  116   309    4   MOLECULE: TASTE RECEPTOR TYPE 2 MEMBER 20;                           
 778:  d6xp-A  4.6 14.3   84   342    7   MOLECULE: PRE-MRNA-SPLICING FACTOR 18;                               
 779:  ps2r-A  4.6  8.7  108   620    6   MOLECULE: PROTEIN REGULATOR OF CYTOKINESIS 1;                        
 780:  afb1-A  4.6 13.4  133   870    8   MOLECULE: INTEGRAL MEMBRANE PROTEIN GPR155;                          
 781:  dib9-A  4.6  6.4   98  1400    7   MOLECULE: DYNEIN HEAVY CHAIN 2, AXONEMAL;                            
 782:  p7nd-A  4.6  8.1  118   759    3   MOLECULE: PROTEIN ZYG-11 HOMOLOG A;                                  
 783:  u2mg-A  4.6  4.4  126   894   10   MOLECULE: MICROSOMAL TRIGLYCERIDE TRANSFER PROTEIN LARGE SU          
 784:  lsn8-A  4.6  5.6   97   396    5   MOLECULE: GAP JUNCTION GAMMA-1 PROTEIN;                              
 785:  i8ga-A  4.6 21.4  136  1400   13   MOLECULE: NESPRIN-1;                                                 
 786:  jnh0-A  4.6  4.7   88   194    6   MOLECULE: TRANSMEMBRANE PROTEIN 212;                                 
 787:  bq8x-A  4.6 13.9   84   444    6   MOLECULE: PROTEIN KINASE C AND CASEIN KINASE SUBSTRATE IN N          
 788:  vis4-A  4.6 12.9  109  1400    8   MOLECULE: E3 UBIQUITIN-PROTEIN LIGASE RNF213;                        
 789:  x4ch-A  4.6  4.5   93   513    8   MOLECULE: T-SNARE DOMAIN-CONTAINING PROTEIN 1;                       
 790:  pmt0-A  4.6  5.1  167  1153   13   MOLECULE: AP-3 COMPLEX SUBUNIT DELTA-1;                              
 791:  fpi4-A  4.6 18.1   99  1077    6   MOLECULE: RAP GUANINE NUCLEOTIDE EXCHANGE FACTOR 1;                  
 792:  ayp8-A  4.6  5.0   87   157    3   MOLECULE: EPITHELIAL MEMBRANE PROTEIN 1;                             
 793:  sqk9-A  4.6 10.9  117  1400    9   MOLECULE: DMX-LIKE PROTEIN 1;                                        
 794:  f3ri-A  4.6  5.2   98  2253    7   MOLECULE: POLYCYSTIC KIDNEY DISEASE AND RECEPTOR FOR EGG JE          
 795:  ch8r-A  4.6  5.6  117   516    5   MOLECULE: NUCLEOLAR COMPLEX PROTEIN 4 HOMOLOG;                       
 796:  p6sk-A  4.6 18.1  123  1400    8   MOLECULE: CILIOGENESIS AND PLANAR POLARITY EFFECTOR 1;               
 797:  cl2v-A  4.6 13.9   87   364    5   MOLECULE: GDP-FUCOSE TRANSPORTER 1;                                  
 798:  c9oz-A  4.6  4.4   87   165    8   MOLECULE: PROTEIN NKG7;                                              
 799:  h1xt-A  4.6 13.3   89   492    8   MOLECULE: TARGET OF MYB PROTEIN 1;                                   
 800:  rs6t-A  4.6 13.4   75   257    9   MOLECULE: TYPE 2 PHOSPHATIDYLINOSITOL 4,5-BISPHOSPHATE 4-PH          
 801:  afs1-A  4.6 11.0   84   822    8   MOLECULE: TYROSINE-PROTEIN KINASE FES/FPS;                           
 802:  fft9-A  4.5 11.4   88   690    8   MOLECULE: F-BAR AND DOUBLE SH3 DOMAINS PROTEIN 1;                    
 803:  j8mu-A  4.5 13.0  104  1400    9   MOLECULE: TRIPLE FUNCTIONAL DOMAIN PROTEIN;                          
 804:  sj9m-A  4.5 16.0  124  1328    8   MOLECULE: FANCONI ANEMIA GROUP I PROTEIN;                            
 805:  fz8u-A  4.5 10.0  116   338    3   MOLECULE: P2Y PURINOCEPTOR 14;                                       
 806:  lf4i-A  4.5  6.9  132   664    8   MOLECULE: E3 UBIQUITIN-PROTEIN LIGASE RNF139;                        
 807:  cj2g-A  4.5 10.8  119   744    8   MOLECULE: PROTEIN ZYG-11 HOMOLOG B;                                  
 808:  nta0-A  4.5 23.7  131   647    7   MOLECULE: FRIZZLED-1;                                                
 809:  ycf9-A  4.5  5.1   84   167    7   MOLECULE: EPITHELIAL MEMBRANE PROTEIN 2;                             
 810:  b2jy-A  4.5 18.3  118  1400    9   MOLECULE: MICROTUBULE-ACTIN CROSS-LINKING FACTOR 1, ISOFORM          
 811:  v4tn-A  4.5 11.7  115   355   10   MOLECULE: F-BOX ONLY PROTEIN 32;                                     
 812:  jag6-A  4.5 15.9   99  1400    4   MOLECULE: KALIRIN;                                                   
 813:  dd8s-A  4.5 10.7  119   300    9   MOLECULE: FREE FATTY ACID RECEPTOR 1;                                
 814:  ugi8-A  4.5  9.6  108   787   10   MOLECULE: SIGNAL TRANSDUCER AND ACTIVATOR OF TRANSCRIPTION           
 815:  f7ng-A  4.5  5.9   83   917   11   MOLECULE: PAX3- AND PAX7-BINDING PROTEIN 1;                          
 816:  d1am-A  4.5 21.1  120  1400    3   MOLECULE: DYSTROPHIN;                                                
 817:  ii0k-A  4.5  4.7   88   381    9   MOLECULE: PENTRAXIN-RELATED PROTEIN PTX3;                            
 818:  bti7-A  4.5  7.8  102  1400    6   MOLECULE: UTROPHIN;                                                  
 819:  lte7-A  4.5 13.5  109   465   11   MOLECULE: SORTING NEXIN-8;                                           
 820:  ni8m-A  4.5  3.7   72  1393    8   MOLECULE: RAB3 GTPASE-ACTIVATING PROTEIN NON-CATALYTIC SUBU          
 821:  ej6x-A  4.5 10.2  122   312   10   MOLECULE: OLFACTORY RECEPTOR 2T8;                                    
 822:  vte2-A  4.5  8.1   81   506   10   MOLECULE: NOSTRIN;                                                   
 823:  rhk5-A  4.5 15.6  101   593   10   MOLECULE: METHIONINE--TRNA LIGASE, MITOCHONDRIAL;                    
 824:  bne3-A  4.5 10.3  115   291   10   MOLECULE: TASTE RECEPTOR TYPE 2 MEMBER 16;                           
 825:  t8pg-A  4.5  6.7  116   927    9   MOLECULE: NON-LYSOSOMAL GLUCOSYLCERAMIDASE;                          
 826:  hwt5-A  4.5 17.5  129   372    5   MOLECULE: C-X-C CHEMOKINE RECEPTOR TYPE 5;                           
 827:  d9lz-A  4.5  3.6   91  1400    5   MOLECULE: DYNEIN HEAVY CHAIN 5, AXONEMAL;                            
 828:  j5lk-A  4.5  9.1   87  1129    8   MOLECULE: ARF-GAP WITH SH3 DOMAIN, ANK REPEAT AND PH DOMAIN          
 829:  sno2-A  4.5 14.4  113  1400   13   MOLECULE: NESPRIN-1;                                                 
 830:  sef7-A  4.5  7.9  102   358   10   MOLECULE: G-PROTEIN COUPLED RECEPTOR 20;                             
 831:  fj9l-A  4.5  3.6   88  1400    3   MOLECULE: DYNEIN HEAVY CHAIN 10, AXONEMAL;                           
 832:  bx3i-A  4.5 12.0  102  1012    7   MOLECULE: AXONEMAL DYNEIN LIGHT CHAIN DOMAIN-CONTAINING PRO          
 833:  vb3a-A  4.5  7.4  115  1156    5   MOLECULE: NUCLEAR PORE COMPLEX PROTEIN NUP133;                       
 834:  fz2y-A  4.5 12.8  112  1400    8   MOLECULE: ZINC FINGER ZZ-TYPE AND EF-HAND DOMAIN-CONTAINING          
 835:  ql6d-A  4.5 11.8   95  1400    5   MOLECULE: PLECTIN;                                                   
 836:  ee4m-A  4.5 16.6  123   362    5   MOLECULE: ATYPICAL CHEMOKINE RECEPTOR 3;                             
 837:  sv0a-A  4.5 18.6   95  1176   12   MOLECULE: LEUCINE--TRNA LIGASE, CYTOPLASMIC;                         
 838:  l6uu-A  4.5 11.0  124  2032    6   MOLECULE: CYTOSKELETON-ASSOCIATED PROTEIN 5;                         
 839:  pi3p-A  4.5  3.6  115   510    8   MOLECULE: PROTEIN ERGIC-53;                                          
 840:  z6nk-A  4.5 10.1  120   907    8   MOLECULE: EUKARYOTIC TRANSLATION INITIATION FACTOR 4 GAMMA           
 841:  e3ma-A  4.5 14.0  152  1400    8   MOLECULE: WD REPEAT- AND FYVE DOMAIN-CONTAINING PROTEIN 4;           
 842:  z7em-A  4.5  3.9   90   504   10   MOLECULE: ENDOSOMAL/LYSOSOMAL POTASSIUM CHANNEL TMEM175;             
 843:  go4k-A  4.5  4.2   89   209    3   MOLECULE: TRANSMEMBRANE 4 L6 FAMILY MEMBER 19;                       
 844:  qxe6-A  4.5 17.3  116  1400    8   MOLECULE: MICROTUBULE-ACTIN CROSS-LINKING FACTOR 1, ISOFORM          
 845:  ok6r-A  4.5 14.6  124  1261    8   MOLECULE: ADENYLATE CYCLASE TYPE 5;                                  
 846:  aw5z-A  4.5  4.5  112   786    9   MOLECULE: SPERMATOGENESIS-ASSOCIATED PROTEIN 20;                     
 847:  mpl3-A  4.5  7.9  131  1077    8   MOLECULE: UBIQUITIN CARBOXYL-TERMINAL HYDROLASE 28;                  
 848:  hs3g-A  4.5  2.6   83   240    6   MOLECULE: MEMBRANE-SPANNING 4-DOMAINS SUBFAMILY A MEMBER 7;          
 849:  fb2w-A  4.5 19.9  117   998    9   MOLECULE: KINESIN-LIKE PROTEIN KIF19;                                
 850:  wlh3-A  4.5 16.0  101   707   16   MOLECULE: METAL TRANSPORTER CNNM3;                                   
 851:  y1lo-A  4.5  2.7   61   472    8   MOLECULE: PLATELET GLYCOPROTEIN 4;                                   
 852:  ja9u-A  4.5  5.1  123  1400    7   MOLECULE: LIPOPOLYSACCHARIDE-RESPONSIVE AND BEIGE-LIKE ANCH          
 853:  o8pw-A  4.5 10.6  151   652    9   MOLECULE: PHOSPHATIDYLINOSITOL-BINDING CLATHRIN ASSEMBLY PR          
 854:  flm4-A  4.5  6.3  105  1400    8   MOLECULE: KALIRIN;                                                   
 855:  oq5g-A  4.5  5.9   92  1400   10   MOLECULE: DYSTONIN;                                                  
 856:  r1jq-A  4.5  6.2  106  1400    8   MOLECULE: KALIRIN;                                                   
 857:  glt2-A  4.5  9.3   85   355    9   MOLECULE: VACUOLAR PROTEIN SORTING-ASSOCIATED PROTEIN 37C;           
 858:  n0mj-A  4.5 22.1  106   336    8   MOLECULE: NEDD4 FAMILY-INTERACTING PROTEIN 2;                        
 859:  rq9f-A  4.5  3.1   85   235    6   MOLECULE: TRANSMEMBRANE PROTEIN 176A;                                
 860:  q0xf-A  4.5  9.3  127  1227    6   MOLECULE: DMX-LIKE PROTEIN 1;                                        
 861:  xt5e-A  4.5 10.2  114  1400    7   MOLECULE: NESPRIN-1;                                                 
 862:  bmk9-A  4.5  7.9   85   834    8   MOLECULE: ENHANCER OF FILAMENTATION 1;                               
 863:  oqn4-A  4.5  5.6   86   253    7   MOLECULE: TETRASPANIN-3;                                             
 864:  lyz1-A  4.5  6.1   95   485   13   MOLECULE: ZINC TRANSPORTER 10;                                       
 865:  ooz4-A  4.5 14.3  101   493    8   MOLECULE: ACETYLCHOLINE RECEPTOR SUBUNIT EPSILON;                    
 866:  ux1m-A  4.5 18.3  127   423    8   MOLECULE: GROWTH HORMONE-RELEASING HORMONE RECEPTOR;                 
 867:  t6qt-A  4.5 15.5  115   811    8   MOLECULE: EXOCYST COMPLEX COMPONENT 6B;                              
 868:  v1cl-A  4.5  5.3   83   245    7   MOLECULE: TETRASPANIN-6;                                             
 869:  j5jo-A  4.5 17.8   95  2443   12   MOLECULE: SPATACSIN;                                                 
 870:  lxx8-A  4.5 11.4   78   145    4   MOLECULE: TRANSMEMBRANE PROTEIN 216;                                 
 871:  io2t-A  4.5 12.1  118   940    5   MOLECULE: SERINE/THREONINE-PROTEIN PHOSPHATASE 1 REGULATORY          
 872:  l3df-A  4.5 15.8  108  1400   11   MOLECULE: DYNEIN HEAVY CHAIN DOMAIN-CONTAINING PROTEIN 1;            
 873:  dt4q-A  4.5 17.8  104  1104   10   MOLECULE: TRANSIENT RECEPTOR POTENTIAL CATION CHANNEL SUBFA          
 874:  dlq1-A  4.5  6.9   90   185    3   MOLECULE: TRANSMEMBRANE PROTEIN 140;                                 
 875:  li8t-A  4.5 12.2  105  1432    4   MOLECULE: OVOSTATIN HOMOLOG 2;                                       
 876:  xmg2-A  4.5 18.3  140   338    4   MOLECULE: TASTE RECEPTOR TYPE 2 MEMBER 39;                           
 877:  j3qd-A  4.5 13.0  113   779    6   MOLECULE: CENTROMERE/KINETOCHORE PROTEIN ZW10 HOMOLOG;               
 878:  qt4v-A  4.5  9.9  120  1400    6   MOLECULE: CYTOPLASMIC DYNEIN 1 HEAVY CHAIN 1;                        
 879:  zm1j-A  4.5 16.2   93   507    4   MOLECULE: TOM1-LIKE PROTEIN 2;                                       
 880:  ql7f-A  4.5  3.5  107   257    9   MOLECULE: TLC DOMAIN-CONTAINING PROTEIN 3A;                          
 881:  mdy1-A  4.5  6.8  122  2145    8   MOLECULE: MEDIATOR OF RNA POLYMERASE II TRANSCRIPTION SUBUN          
 882:  mtp5-A  4.5  4.8   89   498    6   MOLECULE: NEURONAL ACETYLCHOLINE RECEPTOR SUBUNIT BETA-4;            
 883:  y9wb-A  4.5  7.6  131   538    3   MOLECULE: DOLICHOL KINASE;                                           
 884:  z3yh-A  4.5 14.7  115  1023    8   MOLECULE: 2-OXOGLUTARATE DEHYDROGENASE, MITOCHONDRIAL;               
 885:  ao9h-A  4.5 11.7  117  1744    9   MOLECULE: COMPLEMENT C4-A;                                           
 886:  oht4-A  4.5  3.0   79  1400    6   MOLECULE: DYSTROPHIN;                                                
 887:  dhx1-A  4.5  6.9  101   747    3   MOLECULE: PROTEIN O-MANNOSYL-TRANSFERASE 1;                          
 888:  q1ys-A  4.5 13.7   87   244   11   MOLECULE: HIGH AFFINITY IMMUNOGLOBULIN EPSILON RECEPTOR SUB          
 889:  zmg1-A  4.5  3.4   77   108    6   MOLECULE: TUBULIN-SPECIFIC CHAPERONE A;                              
 890:  z7ec-A  4.4 11.2   95   189    7   MOLECULE: CANCER/TESTIS ANTIGEN FAMILY 45 MEMBER A10;                
 891:  xn8f-A  4.4 11.7   83   344    6   MOLECULE: LEUCINE-RICH REPEAT-CONTAINING PROTEIN 75A;                
 892:  gx4n-A  4.4  8.5  149   953   11   MOLECULE: 26S PROTEASOME NON-ATPASE REGULATORY SUBUNIT 1;            
 893:  spp8-A  4.4 21.5  120  1317    8   MOLECULE: KINESIN-LIKE PROTEIN KIF16B;                               
 894:  phx6-A  4.4 11.6   96   427    5   MOLECULE: INTERMEDIATE CONDUCTANCE CALCIUM-ACTIVATED POTASS          
 895:  kss7-A  4.4 12.4   98  1400    7   MOLECULE: CYTOPLASMIC DYNEIN 1 HEAVY CHAIN 1;                        
 896:  d4bc-A  4.4  5.2   86   181    3   MOLECULE: TRANSMEMBRANE PROTEIN 47;                                  
 897:  jne1-A  4.4 12.4   85   236    7   MOLECULE: LHFPL TETRASPAN SUBFAMILY MEMBER 3 PROTEIN;                
 898:  p4hu-A  4.4 11.9  100  1400    8   MOLECULE: MICROTUBULE-ACTIN CROSS-LINKING FACTOR 1, ISOFORM          
 899:  yu4y-A  4.4  3.1   95   228    4   MOLECULE: VESICLE TRANSPORT PROTEIN SEC20;                           
 900:  l3gd-A  4.4  6.3  137   657    7   MOLECULE: REGULATOR OF MON1-CCZ1 COMPLEX;                            
 901:  rmk9-A  4.4 12.2  112   738    5   MOLECULE: CONSERVED OLIGOMERIC GOLGI COMPLEX SUBUNIT 2;              
 902:  pzn6-A  4.4 15.6   78  1205    8   MOLECULE: BROMODOMAIN AND PHD FINGER-CONTAINING PROTEIN 3;           
 903:  b0pi-A  4.4 20.0   85   575   14   MOLECULE: BAG FAMILY MOLECULAR CHAPERONE REGULATOR 3;                
 904:  lgv4-A  4.4 15.2   89  1400    3   MOLECULE: DYSTROPHIN;                                                
 905:  wb1k-A  4.4 13.7  106  1400   10   MOLECULE: DYNEIN HEAVY CHAIN DOMAIN-CONTAINING PROTEIN 1;            
 906:  xm0n-A  4.4 16.1  125  1400    4   MOLECULE: CYTOPLASMIC DYNEIN 1 HEAVY CHAIN 1;                        
 907:  aqu8-A  4.4  8.8   72   561    7   MOLECULE: TRANSMEMBRANE PROTEIN 209;                                 
 908:  q0ub-A  4.4 19.9  133   889    8   MOLECULE: SERINE/THREONINE-PROTEIN KINASE N3;                        
 909:  jf8l-A  4.4  7.9   94  1400   12   MOLECULE: UTROPHIN;                                                  
 910:  scw6-A  4.4 11.4   84   241    5   MOLECULE: CELL DIVISION CYCLE-ASSOCIATED PROTEIN 4;                  
 911:  n4jz-A  4.4  5.7  101  1312   18   MOLECULE: CADHERIN EGF LAG SEVEN-PASS G-TYPE RECEPTOR 3;             
 912:  c2sv-A  4.4 13.6   87  1400    5   MOLECULE: MIDASIN;                                                   
 913:  pw9n-A  4.4 14.9  118  1400    8   MOLECULE: DYNEIN HEAVY CHAIN 1, AXONEMAL;                            
 914:  g0iz-A  4.4 11.0   90   458    7   MOLECULE: SLIT-ROBO RHO GTPASE-ACTIVATING PROTEIN 2B;                
 915:  lt9a-A  4.4 10.5  120  2146    6   MOLECULE: YLP MOTIF-CONTAINING PROTEIN 1;                            
 916:  vol3-A  4.4 17.2   99   468    5   MOLECULE: NEURONAL ACETYLCHOLINE RECEPTOR SUBUNIT ALPHA-5;           
 917:  y9fx-A  4.4 10.2   89   903   10   MOLECULE: ARF-GAP WITH SH3 DOMAIN, ANK REPEAT AND PH DOMAIN          
 918:  jc3t-A  4.4 12.3  108   628    9   MOLECULE: F-BOX ONLY PROTEIN 21;                                     
 919:  az1f-A  4.4 10.3  122   320   11   MOLECULE: OLFACTORY RECEPTOR 2T33;                                   
 920:  pc5q-A  4.4 11.0  118   337    8   MOLECULE: PSYCHOSINE RECEPTOR;                                       
 921:  drf3-A  4.4 11.0  112   409   14   MOLECULE: EXOCYST COMPLEX COMPONENT 3-LIKE PROTEIN 2;                
 922:  vq7i-A  4.4  6.0   85   140    9   MOLECULE: ERGOSTEROL BIOSYNTHETIC PROTEIN 28 HOMOLOG;                
 923:  h1kx-A  4.4 12.7   89  1400    6   MOLECULE: PLECTIN;                                                   
 924:  l3tm-A  4.4 11.3  117   309    2   MOLECULE: PUTATIVE TASTE RECEPTOR TYPE 2 MEMBER 36;                  
 925:  zy8t-A  4.4 10.4  133   953   10   MOLECULE: CATENIN ALPHA-2;                                           
 926:  x1cd-A  4.4  3.4  111   261   11   MOLECULE: SYNTAXIN-7;                                                
 927:  i2rb-A  4.4  6.8  106   579    2   MOLECULE: GLYPICAN-2;                                                
 928:  c3sy-A  4.4 10.3  109  1400   10   MOLECULE: DMX-LIKE PROTEIN 1;                                        
 929:  l6he-A  4.4 12.2  149  1400    8   MOLECULE: CILIOGENESIS AND PLANAR POLARITY EFFECTOR 1;               
 930:  oc4o-A  4.4 13.5  107   522    7   MOLECULE: SORTING NEXIN-1;                                           
 931:  f6hh-A  4.4 12.0  107   325    6   MOLECULE: MELANOCORTIN RECEPTOR 5;                                   
 932:  a0bv-A  4.4  9.7   98   281   10   MOLECULE: LEUKOCYTE ANTIGEN CD37;                                    
 933:  t8ck-A  4.4 19.0   88   316    9   MOLECULE: PROTEIN LIFEGUARD 2;                                       
 934:  j0qj-A  4.4 11.9  108  1400    4   MOLECULE: TRANSFORMATION/TRANSCRIPTION DOMAIN-ASSOCIATED PR          
 935:  gcf4-A  4.4 11.3  117  1367    9   MOLECULE: RYANODINE RECEPTOR 2;                                      
 936:  f6cx-A  4.4 17.2  102  1400    7   MOLECULE: FIBROUS SHEATH-INTERACTING PROTEIN 2;                      
 937:  vd1o-A  4.4 15.0  127   900    9   MOLECULE: METHIONINE--TRNA LIGASE, CYTOPLASMIC;                      
 938:  n7ij-A  4.4 17.9  118   585    8   MOLECULE: FRIZZLED-5;                                                
 939:  e5vi-A  4.4  8.1  110   297   11   MOLECULE: SYNTAXIN-4;                                                
 940:  jo2p-A  4.4  6.5  104   355    7   MOLECULE: C-C CHEMOKINE RECEPTOR TYPE 8;                             
 941:  c3aj-A  4.4  8.2  104  1400    7   MOLECULE: NESPRIN-2;                                                 
 942:  pr5h-A  4.4 11.3  120   328    4   MOLECULE: OLFACTORY RECEPTOR 13A1;                                   
 943:  qde3-A  4.4 10.4   87   459    9   MOLECULE: SLIT-ROBO RHO GTPASE-ACTIVATING PROTEIN 2C;                
 944:  b2kb-A  4.4  6.2  116  1026    9   MOLECULE: HEAT REPEAT-CONTAINING PROTEIN 4;                          
 945:  r0jc-A  4.4  3.6   63   478   11   MOLECULE: LYSOSOME MEMBRANE PROTEIN 2;                               
 946:  as1n-A  4.4  4.7   85  1400    5   MOLECULE: MICROTUBULE-ACTIN CROSS-LINKING FACTOR 1, ISOFORM          
 947:  od7r-A  4.4 18.8  114  1050    7   MOLECULE: SERINE/THREONINE-PROTEIN KINASE ULK1;                      
 948:  wmb3-A  4.4 16.5  124  1231    9   MOLECULE: COHESIN SUBUNIT SA-2;                                      
 949:  s6yf-A  4.4  7.3  105   288    9   MOLECULE: SYNTAXIN-2;                                                
 950:  fz6k-A  4.4 17.9  127   374    6   MOLECULE: PROTEINASE-ACTIVATED RECEPTOR 3;                           
 951:  j2zg-A  4.4 20.8   98   245    8   MOLECULE: STEAP FAMILY MEMBER 1B;                                    
 952:  xst3-A  4.4 14.4   96   239    5   MOLECULE: MEMBRANE-SPANNING 4-DOMAINS SUBFAMILY A MEMBER 4A          
 953:  a9im-A  4.4 13.1  135   472    6   MOLECULE: CANNABINOID RECEPTOR 1;                                    
 954:  z5hl-A  4.4  3.1   85   297    9   MOLECULE: B-LYMPHOCYTE ANTIGEN CD20;                                 
 955:  pf7n-A  4.4 20.6  125  1164    9   MOLECULE: FH1/FH2 DOMAIN-CONTAINING PROTEIN 1;                       
 956:  jws6-A  4.4  5.9  139  1400    8   MOLECULE: NEUROBEACHIN;                                              
 957:  lg3k-A  4.4  5.6   75   601    8   MOLECULE: CDC42-INTERACTING PROTEIN 4;                               
 958:  t4yl-A  4.4  7.3  104   961    7   MOLECULE: GAMMA-AMINOBUTYRIC ACID TYPE B RECEPTOR SUBUNIT 1          
 959:  u5ay-A  4.4  5.9  119  1400    7   MOLECULE: LIPOPOLYSACCHARIDE-RESPONSIVE AND BEIGE-LIKE ANCH          
 960:  phy1-A  4.4  5.3  138   873   11   MOLECULE: SERINE/THREONINE-PROTEIN PHOSPHATASE 4 REGULATORY          
 961:  qmt9-A  4.4 12.3   94   417    5   MOLECULE: GLYCINE RECEPTOR ALPHA 4 (PSEUDOGENE);                     
 962:  t9uc-A  4.4 10.2   90   199    4   MOLECULE: PROTEIN ZNRD2;                                             
 963:  ib4x-A  4.4  3.9   88   202    6   MOLECULE: TRANSMEMBRANE 4 L6 FAMILY MEMBER 1;                        
 964:  z3gn-A  4.4  7.2  122   410    9   MOLECULE: CYTOCHROME C OXIDASE ASSEMBLY PROTEIN COX15 HOMOL          
 965:  sn1s-A  4.4 10.0   88   543   10   MOLECULE: PROTEIN GPR108;                                            
 966:  flb0-A  4.4 11.3  110   543    4   MOLECULE: SMALL CONDUCTANCE CALCIUM-ACTIVATED POTASSIUM CHA          
 967:  rk8a-A  4.4 12.0   95  1400    8   MOLECULE: DYNEIN HEAVY CHAIN 14, AXONEMAL;                           
 968:  zc9j-A  4.4 10.0  125  2266   14   MOLECULE: PROTEIN ELYS;                                              
 969:  wb0f-A  4.4  9.0   80  1400    6   MOLECULE: DYNEIN HEAVY CHAIN 5, AXONEMAL;                            
 970:  bkg3-A  4.4  5.8  155   962   10   MOLECULE: EXPORTIN-T;                                                
 971:  zx2h-A  4.4  4.3  119  1137   10   MOLECULE: PROTEIN SMG7;                                              
 972:  xzb1-A  4.4  3.1   80  1388   14   MOLECULE: MICROTUBULE-ACTIN CROSS-LINKING FACTOR 1, ISOFORM          
 973:  m9er-A  4.4 11.4  125   286    6   MOLECULE: PROTEIN CLN8;                                              
 974:  a2sm-A  4.4  3.2   85   822    7   MOLECULE: DYNEIN REGULATORY COMPLEX PROTEIN 11;                      
 975:  xyz4-A  4.4 10.6  110  1400    7   MOLECULE: FIBROUS SHEATH-INTERACTING PROTEIN 2;                      
 976:  bim3-A  4.4  4.4   76   476    9   MOLECULE: GROWTH ARREST-SPECIFIC PROTEIN 7;                          
 977:  nk0q-A  4.4 25.4  106  1184    9   MOLECULE: VON WILLEBRAND FACTOR A DOMAIN-CONTAINING PROTEIN          
 978:  huc6-A  4.4  5.0  118  1859    6   MOLECULE: GOLGI-SPECIFIC BREFELDIN A-RESISTANCE GUANINE NUC          
 979:  onf3-A  4.4 20.3  100   816   10   MOLECULE: TWO PORE CALCIUM CHANNEL PROTEIN 1;                        
 980:  o8dm-A  4.4  7.8   99   573    3   MOLECULE: MAESTRO HEAT-LIKE REPEAT-CONTAINING PROTEIN FAMIL          
 981:  t0in-A  4.4 16.7  119  1400    9   MOLECULE: DMX-LIKE PROTEIN 1;                                        
 982:  mnf4-A  4.4 15.3  165  1258    4   MOLECULE: PROTEIN UNC-80 HOMOLOG;                                    
 983:  im1z-A  4.4  4.4   77   970    5   MOLECULE: GEM-INTERACTING PROTEIN;                                   
 984:  p1gt-A  4.4  6.3  125  1400    7   MOLECULE: TRANSFORMATION/TRANSCRIPTION DOMAIN-ASSOCIATED PR          
 985:  j1xg-A  4.4  4.8   89   627    7   MOLECULE: NEURONAL ACETYLCHOLINE RECEPTOR SUBUNIT ALPHA-4;           
 986:  fs0x-A  4.4  8.6  175  2610    9   MOLECULE: E3 UBIQUITIN-PROTEIN LIGASE HECTD1;                        
 987:  gg7h-A  4.4  4.5  144   538   10   MOLECULE: IMPORTIN SUBUNIT ALPHA-5;                                  
 988:  se8k-A  4.4  3.3   95   347    7   MOLECULE: PROBABLE G-PROTEIN COUPLED RECEPTOR 148;                   
 989:  ef6f-A  4.3  9.2  105  1522    3   MOLECULE: ADHESION G PROTEIN-COUPLED RECEPTOR B3;                    
 990:  kv6q-A  4.3 12.5  106  1400    9   MOLECULE: UTROPHIN;                                                  
 991:  qvg4-A  4.3  8.3   90   551    7   MOLECULE: CLEAVAGE AND POLYADENYLATION SPECIFICITY FACTOR S          
 992:  gi6y-A  4.3  2.6   84   267    7   MOLECULE: MEMBRANE-SPANNING 4-DOMAINS SUBFAMILY A MEMBER 10          
 993:  u0oc-A  4.3  4.8  170  1097    8   MOLECULE: IMPORTIN-5;                                                
 994:  mim9-A  4.3 18.3  120   657    6   MOLECULE: TRANSMEMBRANE PROTEIN 232;                                 
 995:  bh9o-A  4.3 21.3   98   349   13   MOLECULE: GERM CELL-SPECIFIC GENE 1 PROTEIN;                         
 996:  dx6o-A  4.3  6.0  162  1199    7   MOLECULE: TRANSCRIPTION INITIATION FACTOR TFIID SUBUNIT 2;           
 997:  vzv1-A  4.3  6.7   91  1400   10   MOLECULE: MICROTUBULE-ACTIN CROSS-LINKING FACTOR 1, ISOFORM          
 998:  wqz0-A  4.3 14.4  103  1400   16   MOLECULE: CADHERIN EGF LAG SEVEN-PASS G-TYPE RECEPTOR 3;             
 999:  n3bo-A  4.3 16.8  111  1400    8   MOLECULE: DYNEIN HEAVY CHAIN 2, AXONEMAL;                            
1000:  qnw0-A  4.3 12.0  123   359    6   MOLECULE: P2Y PURINOCEPTOR 8;                                        
1001:  ur0e-A  4.3 11.6  125  2635   10   MOLECULE: PROTEIN UNC-79 HOMOLOG;                                    
1002:  rww0-A  4.3 10.7  122   317    7   MOLECULE: OLFACTORY RECEPTOR 2G2;                                    
1003:  e8lg-A  4.3  7.8   79   273    9   MOLECULE: TRANSMEMBRANE EPIDIDYMAL PROTEIN 1;                        
1004:  ubk3-A  4.3 10.2   81   396    5   MOLECULE: UDP-GALACTOSE TRANSLOCATOR;                                
1005:  ibe2-A  4.3 19.1  100  2548    5   MOLECULE: UNCONVENTIONAL MYOSIN-IXA;                                 
1006:  ixr4-A  4.3 11.8  122   488    8   MOLECULE: PROSTAGLANDIN E2 RECEPTOR EP4 SUBTYPE;                     
1007:  xx9z-A  4.3 22.4  114   537    6   MOLECULE: FRIZZLED-4;                                                
1008:  cjz8-A  4.3 11.8  127   314    2   MOLECULE: OLFACTORY RECEPTOR 51I1;                                   
1009:  mq6j-A  4.3 11.0   91  1400    8   MOLECULE: DYNEIN HEAVY CHAIN 8, AXONEMAL;                            
1010:  p5et-A  4.3  5.5   91   655    7   MOLECULE: KATANIN P80 WD40 REPEAT-CONTAINING SUBUNIT B1;             
1011:  s6dk-A  4.3 16.8  123  1353    7   MOLECULE: ADENYLATE CYCLASE TYPE 9;                                  
1012:  t8ff-A  4.3 12.9   87   234    8   MOLECULE: SYNAPTOGYRIN-4;                                            
1013:  ntm3-A  4.3  5.6  108   313    4   MOLECULE: OLFACTORY RECEPTOR 10Z1;                                   
1014:  x8nz-A  4.3 18.8  112   395   10   MOLECULE: VOMERONASAL TYPE-1 RECEPTOR 2;                             
1015:  ki5n-A  4.3 21.0  102  1400    3   MOLECULE: DYSTROPHIN;                                                
1016:  ejg8-A  4.3 15.8  143  1035    4   MOLECULE: POTASSIUM-TRANSPORTING ATPASE ALPHA CHAIN 1;               
1017:  h3ri-A  4.3 16.3  124   477    6   MOLECULE: GLUCAGON RECEPTOR;                                         
1018:  o5nn-A  4.3  4.2  105   434   10   MOLECULE: PERILIPIN-3;                                               
1019:  hml8-A  4.3  6.6  114   875    4   MOLECULE: GATOR COMPLEX PROTEIN MIOS;                                
1020:  ass0-A  4.3  7.8   86  1400    8   MOLECULE: DYSTONIN;                                                  
1021:  htl3-A  4.3 11.5  125   340    2   MOLECULE: OLFACTORY RECEPTOR 5T3;                                    
1022:  rns2-A  4.3  6.7  104  1648   10   MOLECULE: KINESIN-LIKE PROTEIN KIF14;                                
1023:  ti2o-A  4.3  8.5  114   723    7   MOLECULE: ADP-RIBOSYLATION FACTOR-BINDING PROTEIN GGA3;              
1024:  ndg1-A  4.3  9.8   65   531    5   MOLECULE: ZINC FINGER CCCH-TYPE WITH G PATCH DOMAIN-CONTAIN          
1025:  f1pz-A  4.3  3.6   78   152    6   MOLECULE: MEMBRANE-SPANNING 4-DOMAINS SUBFAMILY A MEMBER 13          
1026:  ht9w-A  4.3  5.1   99   795    5   MOLECULE: PHOSPHOLIPASE A-2-ACTIVATING PROTEIN;                      
1027:  xa6s-A  4.3 13.3   88  1400    3   MOLECULE: MIDASIN;                                                   
1028:  rc9o-A  4.3  5.2   91   520    4   MOLECULE: LYSOPHOSPHOLIPID ACYLTRANSFERASE 2;                        
1029:  p2qj-A  4.3  7.5  116  1474   12   MOLECULE: ALPHA-2-MACROGLOBULIN;                                     
1030:  g8xa-A  4.3 20.5   86   628   10   MOLECULE: SORTING NEXIN-18;                                          
1031:  sof5-A  4.3 10.7   91  1400    4   MOLECULE: MIDASIN;                                                   
1032:  l5mk-A  4.3  4.3   90   202    8   MOLECULE: TRANSMEMBRANE 4 L6 FAMILY MEMBER 4;                        
1033:  chy7-A  4.3 16.9  116   905    9   MOLECULE: PROTEIN CIP2A;                                             
1034:  edr3-A  4.3 11.5  105   596    5   MOLECULE: VACUOLAR PROTEIN SORTING-ASSOCIATED PROTEIN 33A;           
1035:  a2nx-A  4.3 10.3  122   309    6   MOLECULE: OLFACTORY RECEPTOR 2AP1;                                   
1036:  onw6-A  4.3  5.0   86   190   10   MOLECULE: VOLTAGE-DEPENDENT CALCIUM CHANNEL GAMMA-LIKE SUBU          
1037:  knw9-A  4.3  5.4  127  1151    9   MOLECULE: EXPORTIN-4;                                                
1038:  p9ij-A  4.3  3.0   82   250    7   MOLECULE: GOLGI SNAP RECEPTOR COMPLEX MEMBER 1;                      
1039:  ugb5-A  4.3 14.3  109   502    5   MOLECULE: NEURONAL ACETYLCHOLINE RECEPTOR SUBUNIT ALPHA-7;           
1040:  wup5-A  4.3 10.1  110   289   10   MOLECULE: SYNTAXIN-3;                                                
1041:  zg0f-A  4.3  3.1   85  1400    7   MOLECULE: DYNEIN HEAVY CHAIN 7, AXONEMAL;                            
1042:  qkz5-A  4.3 10.2   86  1071    8   MOLECULE: SLIT-ROBO RHO GTPASE-ACTIVATING PROTEIN 2;                 
1043:  exz7-A  4.3  7.2  101   333    3   MOLECULE: PROBABLE G-PROTEIN COUPLED RECEPTOR 174;                   
1044:  g4hp-A  4.3 15.6   81   432    6   MOLECULE: LUC7-LIKE PROTEIN 3;                                       
1045:  fjy9-A  4.3 12.3  105   734    6   MOLECULE: ALPHA-CATULIN;                                             
1046:  q7vc-A  4.3 13.4  112  1400    6   MOLECULE: NESPRIN-2;                                                 
1047:  ja1s-A  4.3  5.2   84   219   11   MOLECULE: LEUKOCYTE SURFACE ANTIGEN CD53;                            
1048:  tlj4-A  4.3 19.8  109   374    6   MOLECULE: C-C CHEMOKINE RECEPTOR TYPE 2;                             
1049:  j3xc-A  4.3 13.0  102  1400    7   MOLECULE: DYNEIN HEAVY CHAIN 8, AXONEMAL;                            
1050:  npb9-A  4.3  4.5  114  1794    8   MOLECULE: FER-1-LIKE PROTEIN 4;                                      
1051:  zli5-A  4.3  8.3   94  1285    7   MOLECULE: DYSTROPHIN;                                                
1052:  gw0l-A  4.3 13.1  121  2144    5   MOLECULE: HEAT REPEAT-CONTAINING PROTEIN 1;                          
1053:  dwl5-A  4.3 19.1  126  1551    2   MOLECULE: DUAL OXIDASE 1;                                            
1054:  m3sh-A  4.3 16.8  121   364    5   MOLECULE: LONG-WAVE-SENSITIVE OPSIN 1;                               
1055:  sm5l-A  4.3  4.4   93   638   11   MOLECULE: GUANYLATE-BINDING PROTEIN 7;                               
1056:  mu6q-A  4.3 19.1  154  1134    4   MOLECULE: VINCULIN;                                                  
1057:  q2et-A  4.3 17.6   88   277    7   MOLECULE: TYPE 1 PHOSPHATIDYLINOSITOL 4,5-BISPHOSPHATE 4-PH          
1058:  x6qs-A  4.3 10.8  129  1849    8   MOLECULE: TATA-BINDING PROTEIN-ASSOCIATED FACTOR 172;                
1059:  wu3l-A  4.3 21.3  121   731    4   MOLECULE: SMALL CONDUCTANCE CALCIUM-ACTIVATED POTASSIUM CHA          
1060:  nu4t-A  4.3  7.1  123  1400   10   MOLECULE: POLYCYSTIC KIDNEY DISEASE PROTEIN 1-LIKE 1;                
1061:  e3bp-A  4.3  4.2  108   265    7   MOLECULE: ELONGATION OF VERY LONG CHAIN FATTY ACIDS PROTEIN          
1062:  pzs4-A  4.3  4.2   88   197    5   MOLECULE: TRANSMEMBRANE 4 L6 FAMILY MEMBER 5;                        
1063:  v6xs-A  4.3  8.5   79   285    5   MOLECULE: VACUOLAR PROTEIN SORTING-ASSOCIATED PROTEIN 37B;           
1064:  tfr6-A  4.3 11.5   90  1400    4   MOLECULE: MIDASIN;                                                   
1065:  mhz1-A  4.3  9.1   90   173    8   MOLECULE: MARVEL DOMAIN-CONTAINING PROTEIN 1;                        
1066:  ky9o-A  4.3  5.6  106  2209    4   MOLECULE: KINETOCHORE-ASSOCIATED PROTEIN 1;                          
1067:  xe8x-A  4.3  7.9  101   288    8   MOLECULE: SYNTAXIN-1A;                                               
1068:  c3jq-A  4.3 27.2  110  1400   11   MOLECULE: PLECTIN;                                                   
1069:  h2ax-A  4.3 10.9  121   330    3   MOLECULE: OLFACTORY RECEPTOR 11H6;                                   
1070:  rm8k-A  4.3 11.5   94  1216    4   MOLECULE: RAB11-BINDING PROTEIN RELCH;                               
1071:  bl4l-A  4.3 12.4  102  1400    4   MOLECULE: DESMOPLAKIN;                                               
1072:  g8vg-A  4.3  8.1  106   276    9   MOLECULE: SYNTAXIN-12;                                               
1073:  m8nh-A  4.3  3.8  100   257    8   MOLECULE: TRANSMEMBRANE PROTEIN 101;                                 
1074:  ty1w-A  4.3 24.9  117  1400   13   MOLECULE: MICROTUBULE-ACTIN CROSS-LINKING FACTOR 1, ISOFORM          
1075:  fwr4-A  4.3  9.5   89   261    8   MOLECULE: CYTOCHROME C OXIDASE SUBUNIT 3;                            
1076:  c8cm-A  4.3  4.6  111   248    9   MOLECULE: PROTEIN MAESTRO;                                           
1077:  y9qq-A  4.3  8.5  156  1585    5   MOLECULE: EUKARYOTIC TRANSLATION INITIATION FACTOR 4 GAMMA           
1078:  fg7f-A  4.3  4.7  120   394   10   MOLECULE: CERAMIDE SYNTHASE 4;                                       
1079:  qfg9-A  4.3 16.3  121   439    7   MOLECULE: TELOMERIC REPEAT-BINDING FACTOR 1;                         
1080:  fg8k-A  4.3 18.3  104  1400    8   MOLECULE: DYNEIN HEAVY CHAIN 7, AXONEMAL;                            
1081:  o0cw-A  4.3 14.3  101   326    7   MOLECULE: APOLIPOPROTEIN F;                                          
1082:  b3jr-A  4.3  5.7  112  1400    5   MOLECULE: WD REPEAT- AND FYVE DOMAIN-CONTAINING PROTEIN 4;           
1083:  p6fg-A  4.3  6.5   88   167    7   MOLECULE: MODULATOR OF SMOOTHENED PROTEIN;                           
1084:  n2us-A  4.3  9.2  110   565    6   MOLECULE: FRIZZLED-2;                                                
1085:  wvw9-A  4.3  9.0  112  1434    8   MOLECULE: ANKYRIN AND ARMADILLO REPEAT-CONTAINING PROTEIN;           
1086:  gyt5-A  4.3 21.6  139  1368    6   MOLECULE: MEDIATOR OF RNA POLYMERASE II TRANSCRIPTION SUBUN          
1087:  tg9s-A  4.3 11.5   94   450    6   MOLECULE: NEURONAL ACETYLCHOLINE RECEPTOR SUBUNIT ALPHA-10;          
1088:  nio5-A  4.3  7.4  109  2015   15   MOLECULE: LEUCINE-RICH REPEAT SERINE/THREONINE-PROTEIN KINA          
1089:  uie5-A  4.3  8.3   84   875   10   MOLECULE: METAL TRANSPORTER CNNM2;                                   
1090:  o2da-A  4.3 13.7  101  1400    5   MOLECULE: CYTOPLASMIC DYNEIN 2 HEAVY CHAIN 1;                        
1091:  g1yc-A  4.3  4.9  121   392    8   MOLECULE: CERAMIDE SYNTHASE 5;                                       
1092:  u0cz-A  4.2  9.6  109  1094    7   MOLECULE: TRANSPORT AND GOLGI ORGANIZATION PROTEIN 6 HOMOLO          
1093:  hj0k-A  4.2  5.1   94   271   11   MOLECULE: AQUAPORIN-11;                                              
1094:  e0mh-A  4.2  5.4  166   607    4   MOLECULE: RAP1 GTPASE-GDP DISSOCIATION STIMULATOR 1;                 
1095:  key0-A  4.2 20.8  120  1400    8   MOLECULE: MICROTUBULE-ACTIN CROSS-LINKING FACTOR 1, ISOFORM          
1096:  b7ue-A  4.2 18.8   75   379    7   MOLECULE: DNAJ HOMOLOG SUBFAMILY B MEMBER 14;                        
1097:  y6of-A  4.2  4.0  125   906   13   MOLECULE: COATOMER SUBUNIT BETA';                                    
1098:  ja3x-A  4.2 10.7  121   312    8   MOLECULE: OLFACTORY RECEPTOR 51B5;                                   
1099:  y3dd-A  4.2 10.5  119   337    6   MOLECULE: G-PROTEIN COUPLED RECEPTOR 26;                             
1100:  ix9x-A  4.2 12.0   98  1034    6   MOLECULE: CONNECTOR ENHANCER OF KINASE SUPPRESSOR OF RAS 2;          
1101:  ri8m-A  4.2  3.5   83   221   13   MOLECULE: TRANSMEMBRANE PROTEIN 225B;                                
1102:  do9z-A  4.2  3.5   64   170    5   MOLECULE: TRANSMEMBRANE PROTEIN 252;                                 
1103:  qa8t-A  4.2  3.8   88  1400    6   MOLECULE: DYNEIN HEAVY CHAIN 8, AXONEMAL;                            
1104:  q6yq-A  4.2  3.9   88   261    5   MOLECULE: GAP JUNCTION BETA-6 PROTEIN;                               
1105:  q4hd-A  4.2  6.3  140  1400    7   MOLECULE: POLYCYSTIC KIDNEY DISEASE PROTEIN 1-LIKE 1;                
1106:  xdx6-A  4.2 10.2   92  1400    8   MOLECULE: DESMOPLAKIN;                                               
1107:  hbf4-A  4.2  3.5   79   136    9   MOLECULE: KERATINOCYTE-ASSOCIATED PROTEIN 2;                         
1108:  ma9y-A  4.2 15.4  142  1400   14   MOLECULE: E3 UBIQUITIN-PROTEIN LIGASE UBR4;                          
1109:  sl9u-A  4.2 12.1  109   423    6   MOLECULE: PROBABLE G-PROTEIN COUPLED RECEPTOR 83;                    
1110:  y1xk-A  4.2  9.7  107  1400    7   MOLECULE: DYNEIN HEAVY CHAIN 6, AXONEMAL;                            
1111:  k1qx-A  4.2 12.6   90  1400    3   MOLECULE: DYNEIN HEAVY CHAIN 17, AXONEMAL;                           
1112:  wun5-A  4.2  5.3  102   319    3   MOLECULE: OLFACTORY RECEPTOR 7C2;                                    
1113:  r5ok-A  4.2 15.2  121  1591    7   MOLECULE: PROTEIN UNC-13 HOMOLOG B;                                  
1114:  ew1z-A  4.2 19.0  106   355    9   MOLECULE: TETRASPANIN-10;                                            
1115:  l6yv-A  4.2 14.6  101  1400    9   MOLECULE: DYNEIN HEAVY CHAIN 2, AXONEMAL;                            
1116:  gp8j-A  4.2 21.4  123   395    5   MOLECULE: PROSTAGLANDIN D2 RECEPTOR 2;                               
1117:  eo1d-A  4.2 10.2   97  1233   12   MOLECULE: UTROPHIN;                                                  
1118:  of4e-A  4.2 13.0  115  1078    6   MOLECULE: DISHEVELED-ASSOCIATED ACTIVATOR OF MORPHOGENESIS           
1119:  rrj3-A  4.2  8.6   88  1306    3   MOLECULE: ANGIOTENSIN-CONVERTING ENZYME;                             
1120:  zif7-A  4.2  6.3  101   972    5   MOLECULE: FTS AND HOOK-INTERACTING PROTEIN;                          
1121:  y2us-A  4.2 10.2   93   212    9   MOLECULE: CYCLIN-DEPENDENT KINASE 2-INTERACTING PROTEIN;             
1122:  sh6c-A  4.2 20.6  127  1400    9   MOLECULE: MICROTUBULE-ACTIN CROSS-LINKING FACTOR 1, ISOFORM          
1123:  r1rn-A  4.2  8.8  100   182   12   MOLECULE: PLASMOLIPIN;                                               
1124:  uw2o-A  4.2 10.9  106   746    5   MOLECULE: EXOCYST COMPLEX COMPONENT 3-LIKE PROTEIN;                  
1125:  jwb4-A  4.2  5.2   80   410    4   MOLECULE: SOLUTE CARRIER FAMILY 35 MEMBER E1;                        
1126:  hl9k-A  4.2 10.4  120   333    7   MOLECULE: PROBABLE G-PROTEIN COUPLED RECEPTOR 146;                   
1127:  w1zy-A  4.2 11.4  104  1400    7   MOLECULE: CYTOPLASMIC DYNEIN 2 HEAVY CHAIN 1;                        
1128:  rq9d-A  4.2  3.5   91   266    5   MOLECULE: GAP JUNCTION BETA-4 PROTEIN;                               
1129:  w6nu-A  4.2 10.4  121   318    6   MOLECULE: OLFACTORY RECEPTOR 56A1;                                   
1130:  zr4y-A  4.2 11.5  120   374    4   MOLECULE: P2Y PURINOCEPTOR 11;                                       
1131:  vjl3-A  4.2 10.6  115   400    7   MOLECULE: MU-TYPE OPIOID RECEPTOR;                                   
1132:  h9iv-A  4.2  6.6  105   349    4   MOLECULE: PROBABLE G-PROTEIN COUPLED RECEPTOR 21;                    
1133:  md6s-A  4.2 10.3  122  1400    9   MOLECULE: ATP-BINDING CASSETTE SUB-FAMILY A MEMBER 13;               
1134:  rfv0-A  4.2 11.1   83   289   10   MOLECULE: PROTEIN FAM92A;                                            
1135:  vsz0-A  4.2  3.7   94   333    2   MOLECULE: GAP JUNCTION ALPHA-4 PROTEIN;                              
1136:  iva0-A  4.2  6.1  161   700    7   MOLECULE: PENTATRICOPEPTIDE REPEAT-CONTAINING PROTEIN 1,             
1137:  ai9y-A  4.2 11.7   95  1400   11   MOLECULE: MICROTUBULE-ACTIN CROSS-LINKING FACTOR 1, ISOFORM          
1138:  d1ez-A  4.2 10.9   95   580    9   MOLECULE: MUCOLIPIN-1;                                               
1139:  s5nu-A  4.2 10.6  122   298    3   MOLECULE: PUTATIVE OLFACTORY RECEPTOR 10D4;                          
1140:  v6ne-A  4.2 14.7   96   589    8   MOLECULE: ARYLSULFATASE L;                                           
1141:  ycc1-A  4.2 23.4  170   708    7   MOLECULE: ADHESION G-PROTEIN COUPLED RECEPTOR F2;                    
1142:  n4cx-A  4.2  5.9   80   253    9   MOLECULE: TETRASPANIN-11;                                            
1143:  aia9-A  4.2  4.0   93  1400    4   MOLECULE: DYNEIN HEAVY CHAIN 5, AXONEMAL;                            
1144:  rj1y-A  4.2 20.3  107  1190    7   MOLECULE: WINGS APART-LIKE PROTEIN HOMOLOG;                          
1145:  eez5-A  4.2  6.1  102   289    6   MOLECULE: MAS-RELATED G-PROTEIN COUPLED RECEPTOR MEMBER G;           
1146:  g3ov-A  4.2 15.5  105  1400    5   MOLECULE: DYNEIN HEAVY CHAIN 5, AXONEMAL;                            
1147:  ir2x-A  4.2 31.1   92   904    4   MOLECULE: MICAL-LIKE PROTEIN 2;                                      
1148:  uim1-A  4.2  7.5   91   270    7   MOLECULE: TETRASPANIN-17;                                            
1149:  jtr3-A  4.2 19.7  110  1400    5   MOLECULE: MIDASIN;                                                   
1150:  c4sy-A  4.2  4.6  152   504    7   MOLECULE: 26S PROTEASOME NON-ATPASE REGULATORY SUBUNIT 5;            
1151:  g7qh-A  4.2 18.4   94   903   14   MOLECULE: PROBABLE LEUCINE--TRNA LIGASE, MITOCHONDRIAL;              
1152:  g1ru-A  4.2 12.2  103  1400   12   MOLECULE: NESPRIN-1;                                                 
1153:  mgv2-A  4.2 10.3  115  1584    5   MOLECULE: ADHESION G PROTEIN-COUPLED RECEPTOR B1;                    
1154:  ogm4-A  4.2 14.0  104  1400    8   MOLECULE: TRIPLE FUNCTIONAL DOMAIN PROTEIN;                          
1155:  n7zq-A  4.2 11.6  109  1400    7   MOLECULE: PROTEIN UNC-80 HOMOLOG;                                    
1156:  a0js-A  4.2  2.9   82   203    7   MOLECULE: UNCHARACTERIZED PROTEIN C1ORF109;                          
1157:  wg4l-A  4.2 14.9  121   370    5   MOLECULE: NOCICEPTIN RECEPTOR;                                       
1158:  g9he-A  4.2 21.7  118   490    9   MOLECULE: METALLOREDUCTASE STEAP2;                                   
1159:  as1q-A  4.2 10.4  103   566    5   MOLECULE: MUCOLIPIN-2;                                               
1160:  x0na-A  4.2 28.3  102  1943    6   MOLECULE: SICKLE TAIL PROTEIN HOMOLOG;                               
1161:  f0pt-A  4.2 11.9  122   312    3   MOLECULE: TASTE RECEPTOR TYPE 2 MEMBER 9;                            
1162:  an8r-A  4.2  5.8  108   305    6   MOLECULE: OLFACTORY RECEPTOR 4F17;                                   
1163:  ao7n-A  4.2  5.9  105   823   10   MOLECULE: ADHESION G PROTEIN-COUPLED RECEPTOR E2;                    
1164:  goq6-A  4.2  7.9  132  1400    8   MOLECULE: SERINE-PROTEIN KINASE ATM;                                 
1165:  k8ke-A  4.2 18.6   83  1400    7   MOLECULE: DYSTONIN;                                                  
1166:  nss8-A  4.2  4.5  109  1400   11   MOLECULE: CILIOGENESIS AND PLANAR POLARITY EFFECTOR 1;               
1167:  vv1h-A  4.2 10.4  121   368    5   MOLECULE: G-PROTEIN COUPLED RECEPTOR 62;                             
1168:  s3va-A  4.2  6.9  108  1400    5   MOLECULE: DYSTONIN;                                                  
1169:  m4cc-A  4.2  4.8  144   348    6   MOLECULE: RADIAL SPOKE HEAD 14 HOMOLOG;                              
1170:  isx9-A  4.2 16.4  113  1459   12   MOLECULE: ADHESION G PROTEIN-COUPLED RECEPTOR L2;                    
1171:  sls9-A  4.2 10.5  121   315    4   MOLECULE: OLFACTORY RECEPTOR 52R1;                                   
1172:  okx3-A  4.2  9.6  104  1321    8   MOLECULE: BILE SALT EXPORT PUMP;                                     
1173:  gdm8-A  4.2 22.5  104  1400    8   MOLECULE: DYSTROPHIN;                                                
1174:  ikr8-A  4.2 13.4  132   466    8   MOLECULE: GASTRIC INHIBITORY POLYPEPTIDE RECEPTOR;                   
1175:  pzm2-A  4.2  7.6  100  1400    7   MOLECULE: DYNEIN HEAVY CHAIN 6, AXONEMAL;                            
1176:  mz7w-A  4.2 18.8  110   995   11   MOLECULE: MECKELIN;                                                  
1177:  csd8-A  4.2  9.2  121  1294    6   MOLECULE: CLIP-ASSOCIATING PROTEIN 2;                                
1178:  x7ev-A  4.2 18.2   97  1400    7   MOLECULE: MIDASIN;                                                   
1179:  tys8-A  4.2 13.7   93   283   11   MOLECULE: TETRASPANIN-33;                                            
1180:  o2hw-A  4.2  8.1  113  1400    8   MOLECULE: TRANSFORMATION/TRANSCRIPTION DOMAIN-ASSOCIATED PR          
1181:  zw0u-A  4.2  3.7   80   164    8   MOLECULE: TRANSMEMBRANE PROTEIN 234;                                 
1182:  s9te-A  4.2  5.9  108   777    6   MOLECULE: INTRAFLAGELLAR TRANSPORT PROTEIN 80 HOMOLOG;               
1183:  t8bq-A  4.2  5.4  105   335    6   MOLECULE: OLFACTORY RECEPTOR 10R2;                                   
1184:  jio4-A  4.2  7.0   86  1400   12   MOLECULE: MICROTUBULE-ACTIN CROSS-LINKING FACTOR 1, ISOFORM          
1185:  cc7g-A  4.2 14.3  109  1400    9   MOLECULE: CILIOGENESIS AND PLANAR POLARITY EFFECTOR 1;               
1186:  ya4z-A  4.2  6.4  110  1053    5   MOLECULE: PROTEIN CLEC16A;                                           
1187:  p4na-A  4.2  4.9   86   517    6   MOLECULE: ACETYLCHOLINE RECEPTOR SUBUNIT GAMMA;                      
1188:  fh9j-A  4.2  8.6  130   847    6   MOLECULE: SIGNAL TRANSDUCER AND ACTIVATOR OF TRANSCRIPTION           
1189:  whw5-A  4.2 20.0   89   247    9   MOLECULE: LHFPL TETRASPAN SUBFAMILY MEMBER 4 PROTEIN;                
1190:  o5wo-A  4.2 11.0   81   617   11   MOLECULE: FORMIN-BINDING PROTEIN 1;                                  
1191:  ek8n-A  4.2  8.2  107   320    8   MOLECULE: DUAL OXIDASE MATURATION FACTOR 2;                          
1192:  to4q-A  4.2  8.5   83   609    8   MOLECULE: RHOTEKIN-2;                                                
1193:  v2yu-A  4.2 13.2   94  1400    9   MOLECULE: E3 UBIQUITIN-PROTEIN LIGASE RNF213;                        
1194:  upe3-A  4.2 17.5  119  1143    7   MOLECULE: CONDENSIN-2 COMPLEX SUBUNIT G2;                            
1195:  i0xb-A  4.2 19.0  115  1191   10   MOLECULE: PURATROPHIN-1;                                             
1196:  h7sb-A  4.2 18.4  138  1603    6   MOLECULE: TRANSIENT RECEPTOR POTENTIAL CATION CHANNEL SUBFA          
1197:  xk4y-A  4.2 18.2  117  1361    4   MOLECULE: ZINC FINGER ZZ-TYPE AND EF-HAND DOMAIN-CONTAINING          
1198:  mae4-A  4.2  5.4  133   808   11   MOLECULE: N-TERMINAL KINASE-LIKE PROTEIN;                            
1199:  nvx5-A  4.2  9.7  105   601   14   MOLECULE: SERINE/THREONINE-PROTEIN PHOSPHATASE 2A 65 KDA RE          
1200:  zd0e-A  4.2 10.9  133   667    9   MOLECULE: GAMMA-TUBULIN COMPLEX COMPONENT 4;                         
1201:  uw8c-A  4.2  9.8   95  1223    8   MOLECULE: PHOSPHORYLASE B KINASE REGULATORY SUBUNIT ALPHA,           
1202:  vz1n-A  4.2  3.6   77   447    9   MOLECULE: BAG FAMILY MOLECULAR CHAPERONE REGULATOR 5;                
1203:  k4xk-A  4.2 14.3  113  1077    8   MOLECULE: ADENYLATE CYCLASE TYPE 4;                                  
1204:  n9pe-A  4.1 12.0  111  1400    4   MOLECULE: DYNEIN HEAVY CHAIN 7, AXONEMAL;                            
1205:  uj3d-A  4.1  4.9   96   189    5   MOLECULE: CANCER/TESTIS ANTIGEN FAMILY 45 MEMBER A2;                 
1206:  y5aw-A  4.1  6.6  107   739    7   MOLECULE: AP-4 COMPLEX SUBUNIT BETA-1;                               
1207:  oe3z-A  4.1  8.5  138  1400   12   MOLECULE: PROBABLE E3 UBIQUITIN-PROTEIN LIGASE HECTD4;               
1208:  vog3-A  4.1 15.2  117  1251    8   MOLECULE: ADENYLATE CYCLASE TYPE 8;                                  
1209:  xe2c-A  4.1  3.8  108  1400    4   MOLECULE: PROTEIN FURRY HOMOLOG;                                     
1210:  mfb5-A  4.1 25.4  114  1400    5   MOLECULE: DYNEIN HEAVY CHAIN 7, AXONEMAL;                            
1211:  fa2t-A  4.1  7.0   90   488    6   MOLECULE: TRANSMEMBRANE PROTEIN 39A;                                 
1212:  l6rf-A  4.1 26.1  125  1400    8   MOLECULE: DYNEIN HEAVY CHAIN 5, AXONEMAL;                            
1213:  f2ep-A  4.1  6.4  107   361    7   MOLECULE: FREE FATTY ACID RECEPTOR 4;                                
1214:  k5vo-A  4.1  5.5  103   369    7   MOLECULE: C-C CHEMOKINE RECEPTOR TYPE 9;                             
1215:  e6ky-A  4.1 18.2   98  1400    6   MOLECULE: DYSTONIN;                                                  
1216:  fl1w-A  4.1  4.6  156   536   10   MOLECULE: IMPORTIN SUBUNIT ALPHA-7;                                  
1217:  ai8g-A  4.1 10.0   97  1400    4   MOLECULE: NESPRIN-1;                                                 
1218:  f1ho-A  4.1 18.7  131   748    7   MOLECULE: CYSTEINE--TRNA LIGASE, CYTOPLASMIC;                        
1219:  n8sm-A  4.1  6.3  106   375    8   MOLECULE: NEUROPEPTIDE Y RECEPTOR TYPE 4;                            
1220:  ru6s-A  4.1  6.6   98   899    7   MOLECULE: CNK3/IPCEF1 FUSION PROTEIN;                                
1221:  dsq9-A  4.1  8.0   96   270    5   MOLECULE: TETRASPANIN-14;                                            
1222:  km2f-A  4.1  8.6   92   803    5   MOLECULE: VOLUME-REGULATED ANION CHANNEL SUBUNIT LRRC8B;             
1223:  q5fz-A  4.1  8.1  111  1770    9   MOLECULE: NEDD4-BINDING PROTEIN 2;                                   
1224:  g1qr-A  4.1 15.4  117   429   11   MOLECULE: INTEGRAL MEMBRANE PROTEIN GPR137C;                         
1225:  nky9-A  4.1  3.8   89   674    6   MOLECULE: FIDGETIN-LIKE PROTEIN 1;                                   
1226:  fwr3-A  4.1 12.6  106  1400    7   MOLECULE: CYTOPLASMIC DYNEIN 2 HEAVY CHAIN 1;                        
1227:  di3d-A  4.1 16.0  120   657    7   MOLECULE: THO COMPLEX SUBUNIT 1;                                     
1228:  o0te-A  4.1 13.4   97   555   10   MOLECULE: CONNECTOR ENHANCER OF KINASE SUPPRESSOR OF RAS 3;          
1229:  vq6g-A  4.1 18.5  104  1024   10   MOLECULE: PH AND SEC7 DOMAIN-CONTAINING PROTEIN 1;                   
1230:  ijw8-A  4.1 10.4  121   314    5   MOLECULE: OLFACTORY RECEPTOR 6C6;                                    
1231:  wzh5-A  4.1 15.5   78  1527    9   MOLECULE: ATP-BINDING CASSETTE SUB-FAMILY C MEMBER 3;                
1232:  m4oc-A  4.1  3.7   96   358    2   MOLECULE: GAP JUNCTION ALPHA-5 PROTEIN;                              
1233:  nez6-A  4.1  6.1   87   193    8   MOLECULE: P53 APOPTOSIS EFFECTOR RELATED TO PMP-22;                  
1234:  jv5v-A  4.1  4.6   97  1400    4   MOLECULE: E3 UBIQUITIN-PROTEIN LIGASE UBR4;                          
1235:  f5ix-A  4.1  7.6   83   131    7   MOLECULE: LEPTIN RECEPTOR OVERLAPPING TRANSCRIPT-LIKE 1;             
1236:  xqq0-A  4.1  2.6   85   153    7   MOLECULE: MYELIN AND LYMPHOCYTE PROTEIN;                             
1237:  yn4l-A  4.1 13.5   70  1186    9   MOLECULE: DNA REPAIR PROTEIN COMPLEMENTING XP-G CELLS;               
1238:  bo5n-A  4.1 11.0  123   396    5   MOLECULE: G-PROTEIN COUPLED RECEPTOR 84;                             
1239:  g8us-A  4.1  8.8   98  1400    8   MOLECULE: DYSTONIN;                                                  
1240:  h6jo-A  4.1 13.4  113   459    9   MOLECULE: XK-RELATED PROTEIN 3;                                      
1241:  fh0o-A  4.1 10.2  141   622    6   MOLECULE: TAF6-LIKE RNA POLYMERASE II P300/CBP-ASSOCIATED F          
1242:  sy1f-A  4.1 15.6  106  1400    8   MOLECULE: DYNEIN HEAVY CHAIN 2, AXONEMAL;                            
1243:  w2cm-A  4.1 21.9  108   321    7   MOLECULE: OLFACTORY RECEPTOR 5K3;                                    
1244:  q8ou-A  4.1  4.3  153  1230    7   MOLECULE: CULLIN-ASSOCIATED NEDD8-DISSOCIATED PROTEIN 1;             
1245:  e3ri-A  4.1 10.9  117   331    5   MOLECULE: OLFACTORY RECEPTOR 6S1;                                    
1246:  j6wo-A  4.1  9.6  128  1164    7   MOLECULE: PHOSPHOLIPID-TRANSPORTING ATPASE IA;                       
1247:  kk3g-A  4.1 22.9  111   312    0   MOLECULE: OLFACTORY RECEPTOR 51I2;                                   
1248:  nk7r-A  4.1 14.7   96   600    8   MOLECULE: PROTEIN GPR107;                                            
1249:  a5po-A  4.1  2.2   59   117   12   MOLECULE: MEDIATOR OF RNA POLYMERASE II TRANSCRIPTION SUBUN          
1250:  oda9-A  4.1 10.0  121  1238    7   MOLECULE: RYANODINE RECEPTOR 1;                                      
1251:  m6aw-A  4.1 19.7  131   404    1   MOLECULE: G-PROTEIN COUPLED RECEPTOR 182;                            
1252:  qy4j-A  4.1 10.3   79   189    9   MOLECULE: CANCER/TESTIS ANTIGEN FAMILY 45 MEMBER A3;                 
1253:  qbl2-A  4.1 13.4  124  1091    2   MOLECULE: ADENYLATE CYCLASE TYPE 2;                                  
1254:  by1i-A  4.1  8.4  119  1395    8   MOLECULE: G-PROTEIN COUPLED RECEPTOR-ASSOCIATED SORTING PRO          
1255:  uad7-A  4.1 22.7  113   319    3   MOLECULE: OLFACTORY RECEPTOR 7A5;                                    
1256:  ln5v-A  4.1 15.3   97   159    3   MOLECULE: TRANSMEMBRANE PROTEIN 42;                                  
1257:  stx1-A  4.1  6.6  105   391    7   MOLECULE: SOMATOSTATIN RECEPTOR TYPE 1;                              
1258:  rua6-A  4.1  6.5  105   318    4   MOLECULE: ADENOSINE RECEPTOR A3;                                     
1259:  js2f-A  4.1 14.2   92   662   10   MOLECULE: RAP GUANINE NUCLEOTIDE EXCHANGE FACTOR-LIKE 1;             
1260:  zbv6-A  4.1 13.7  104  1400    4   MOLECULE: CYTOPLASMIC DYNEIN 1 HEAVY CHAIN 1;                        
1261:  tjt2-A  4.1  6.1  107   415    9   MOLECULE: PROBABLE G-PROTEIN COUPLED RECEPTOR 19;                    
1262:  fsz2-A  4.1 10.5  116  1400   10   MOLECULE: NESPRIN-2;                                                 
1263:  h0jb-A  4.1  2.9   63   144    6   MOLECULE: MEDIATOR OF RNA POLYMERASE II TRANSCRIPTION SUBUN          
1264:  vw6f-A  4.1 13.6   89   666   12   MOLECULE: TRANSMEMBRANE PROTEIN 201;                                 
1265:  od7e-A  4.1 18.3  107  1400    4   MOLECULE: DYNEIN HEAVY CHAIN 10, AXONEMAL;                           
1266:  yt6z-A  4.1  6.9   90   198   11   MOLECULE: TRANSMEMBRANE PROTEIN 17;                                  
1267:  yt9m-A  4.1 18.7  102   413   12   MOLECULE: TRANSMEMBRANE PROTEIN 184A;                                
1268:  bzy4-A  4.1 14.4  107  1400   11   MOLECULE: DYNEIN HEAVY CHAIN 6, AXONEMAL;                            
1269:  dk5l-A  4.1  6.5  105   217    9   MOLECULE: 5-DEMETHOXYUBIQUINONE HYDROXYLASE, MITOCHONDRIAL;          
1270:  frc4-A  4.1 13.2   94   282   10   MOLECULE: ARMADILLO REPEAT-CONTAINING PROTEIN 1;                     
1271:  nh7k-A  4.1  3.2   83   672    6   MOLECULE: DIACYLGLYCEROL LIPASE-BETA;                                
1272:  wmw9-A  4.1 11.6  123  1400   11   MOLECULE: NEUROBEACHIN;                                              
1273:  dn1a-A  4.1 10.2  117   593    3   MOLECULE: PARATHYROID HORMONE/PARATHYROID HORMONE-RELATED P          
1274:  ua8b-A  4.1  9.9  118  1451    6   MOLECULE: FANCONI ANEMIA GROUP D2 PROTEIN;                           
1275:  ceq5-A  4.1 21.5  124   797    9   MOLECULE: ADHESION G-PROTEIN COUPLED RECEPTOR G7;                    
1276:  zd2z-A  4.1 14.7   94   887    9   MOLECULE: OXYSTEROL-BINDING PROTEIN-RELATED PROTEIN 3;               
1277:  bvb0-A  4.1 16.2  121  1230    7   MOLECULE: POTASSIUM CHANNEL SUBFAMILY T MEMBER 1;                    
1278:  jf3b-A  4.1 26.0  113   655   12   MOLECULE: RALA-BINDING PROTEIN 1;                                    
1279:  zvf4-A  4.1 16.7  143   369    5   MOLECULE: TRANSLOCATING CHAIN-ASSOCIATED MEMBRANE PROTEIN 1          
1280:  gw9s-A  4.1 17.7  139  1124    4   MOLECULE: SODIUM/HYDROGEN EXCHANGER 11;                              
1281:  mlc7-A  4.1 10.9  120   387    5   MOLECULE: GALANIN RECEPTOR TYPE 2;                                   
1282:  cf3r-A  4.1 15.3  123  1400   11   MOLECULE: ADHESION G-PROTEIN COUPLED RECEPTOR V1;                    
1283:  vcc9-A  4.1  5.7  108   305    7   MOLECULE: OLFACTORY RECEPTOR 4F4;                                    
1284:  d1mc-A  4.1 13.0   84  1400    8   MOLECULE: NESPRIN-1;                                                 
1285:  kd7j-A  4.1 20.4   98  2235    6   MOLECULE: PROTEIN KIAA0100;                                          
1286:  x9ip-A  4.1  4.0  107  1400    6   MOLECULE: HUNTINGTIN;                                                
1287:  ss9z-A  4.1 10.4  116  1400    4   MOLECULE: E3 UBIQUITIN-PROTEIN LIGASE MYCBP2;                        
1288:  erj2-A  4.1 11.4   94   173    7   MOLECULE: CKLF-LIKE MARVEL TRANSMEMBRANE DOMAIN-CONTAINING           
1289:  ikf8-A  4.1 15.4  143   750    6   MOLECULE: COILED-COIL DOMAIN-CONTAINING PROTEIN 142;                 
1290:  oey4-A  4.1 22.2  121   316    7   MOLECULE: OLFACTORY RECEPTOR 5K2;                                    
1291:  z7ul-A  4.1 18.0   64   868    8   MOLECULE: E3 UBIQUITIN-PROTEIN LIGASE TRIM71;                        
1292:  o0sh-A  4.1  6.8  108   334    4   MOLECULE: G-PROTEIN COUPLED RECEPTOR 12;                             
1293:  t1qx-A  4.1  3.4   80   225   13   MOLECULE: TRANSMEMBRANE PROTEIN 225;                                 
1294:  y9lt-A  4.1 13.4   88   214    5   MOLECULE: MEMBRANE-SPANNING 4-DOMAINS SUBFAMILY A MEMBER 3;          
1295:  c9ak-A  4.1  6.4  104   362    6   MOLECULE: MELATONIN RECEPTOR TYPE 1B;                                
1296:  rar4-A  4.1 12.0  136   895    9   MOLECULE: CATENIN ALPHA-3;                                           
1297:  oe4u-A  4.1 11.7  105   276    9   MOLECULE: GOLGI APPARATUS MEMBRANE PROTEIN TVP23 HOMOLOG C;          
1298:  g8fa-A  4.1 11.3  109  1400    7   MOLECULE: DYSTONIN;                                                  
1299:  q3fy-A  4.1 17.0  115  1048    4   MOLECULE: PLECKSTRIN HOMOLOGY DOMAIN-CONTAINING FAMILY A ME          
1300:  dqw7-A  4.1 20.5   92  1400    4   MOLECULE: DYNEIN HEAVY CHAIN 11, AXONEMAL;                           
1301:  s8is-A  4.1 15.9  151  1060   10   MOLECULE: PROTEIN TRANSPORT PROTEIN SEC16B;                          
1302:  cy4q-A  4.1  7.6   72  2266   10   MOLECULE: LITTLE ELONGATION COMPLEX SUBUNIT 1;                       
1303:  bgc4-A  4.1 28.1  158  1401    8   MOLECULE: CONDENSIN COMPLEX SUBUNIT 1;                               
1304:  lml0-A  4.1  3.6   80   219    8   MOLECULE: LHFPL TETRASPAN SUBFAMILY MEMBER 5 PROTEIN;                
1305:  io2s-A  4.1 11.4   96   444    8   MOLECULE: NUCLEAR ENVELOPE INTEGRAL MEMBRANE PROTEIN 1;              
1306:  r0zs-A  4.1  7.5   90  1400    3   MOLECULE: DYSTONIN;                                                  
1307:  mi0z-A  4.1 18.5  143  2022    8   MOLECULE: TRANSIENT RECEPTOR POTENTIAL CATION CHANNEL SUBFA          
1308:  yof6-A  4.1  7.9  121  1400    5   MOLECULE: ZINC FINGER ZZ-TYPE AND EF-HAND DOMAIN-CONTAINING          
1309:  ir6d-A  4.1 11.7  122  1030   11   MOLECULE: MMS19 NUCLEOTIDE EXCISION REPAIR PROTEIN HOMOLOG;          
1310:  dt3o-A  4.1  7.6  125   300    9   MOLECULE: GERANYLGERANYL PYROPHOSPHATE SYNTHASE;                     
1311:  y1xs-A  4.1 16.9  130  1400    8   MOLECULE: NEUROFIBROMIN;                                             
1312:  bx5q-A  4.1  7.4  100   339   13   MOLECULE: PUTATIVE P2Y PURINOCEPTOR 10;                              
1313:  ex6a-A  4.1 14.7   93  1400    6   MOLECULE: DYNEIN HEAVY CHAIN 14, AXONEMAL;                           
1314:  n9kd-A  4.1  4.2   77   210    5   MOLECULE: TETRASPANIN-31;                                            
1315:  hvh9-A  4.1  5.3  133  1400    6   MOLECULE: SMALL SUBUNIT PROCESSOME COMPONENT 20 HOMOLOG;             
1316:  b4kb-A  4.1  6.9  126   953    8   MOLECULE: COATOMER SUBUNIT BETA;                                     
1317:  fk4i-A  4.1  6.2  109   510    6   MOLECULE: CCR4-NOT TRANSCRIPTION COMPLEX SUBUNIT 11;                 
1318:  na1c-A  4.1 12.1   94  1400    6   MOLECULE: DYNEIN HEAVY CHAIN 14, AXONEMAL;                           
1319:  qpq8-A  4.1 20.6  105   339    8   MOLECULE: METALLOREDUCTASE STEAP1;                                   
1320:  qn8p-A  4.1  9.7  118   556    4   MOLECULE: GLYPICAN-4;                                                
1321:  xb4b-A  4.1  7.0  133  1400    8   MOLECULE: ATP-BINDING CASSETTE SUB-FAMILY A MEMBER 13;               
1322:  dn1h-A  4.1 16.3  125  2620    7   MOLECULE: UBIQUITIN CARBOXYL-TERMINAL HYDROLASE 24;                  
1323:  r7hp-A  4.1  5.6  111  1400    8   MOLECULE: NEUROFIBROMIN;                                             
1324:  t0pn-A  4.1  4.8  116   800    6   MOLECULE: NUCLEOLAR COMPLEX PROTEIN 3 HOMOLOG;                       
1325:  cgd0-A  4.1 23.1  104   632   10   MOLECULE: PALMITOYLTRANSFERASE ZDHHC17;                              
1326:  gl1j-A  4.1  4.3   91   249   11   MOLECULE: TRANSMEMBRANE PROTEIN 150C;                                
1327:  qfo6-A  4.1  4.6   97   796    4   MOLECULE: VOLUME-REGULATED ANION CHANNEL SUBUNIT LRRC8E;             
1328:  n4xb-A  4.1  4.2   70  1400   10   MOLECULE: ATP-BINDING CASSETTE SUB-FAMILY A MEMBER 13;               
1329:  y4pc-A  4.1  9.9  113   761    6   MOLECULE: ARF GTPASE-ACTIVATING PROTEIN GIT1;                        
1330:  zsy5-A  4.1 18.0  115  1400    8   MOLECULE: BACULOVIRAL IAP REPEAT-CONTAINING PROTEIN 6;               
1331:  zs5t-A  4.1 21.1  110   786    9   MOLECULE: CAS SCAFFOLDING PROTEIN FAMILY MEMBER 4;                   
1332:  mx7x-A  4.1 17.3  140   366    6   MOLECULE: GROWTH HORMONE SECRETAGOGUE RECEPTOR TYPE 1;               
1333:  e7vm-A  4.1 21.5  116  1910    8   MOLECULE: TRESLIN;                                                   
1334:  w3bh-A  4.1 21.6  161  1071    6   MOLECULE: EXPORTIN-1;                                                
1335:  kud3-A  4.1 11.1  130  1400    5   MOLECULE: WD REPEAT AND FYVE DOMAIN-CONTAINING PROTEIN 3;            
1336:  r5zy-A  4.1 11.1  108  1400    9   MOLECULE: TRANSFORMATION/TRANSCRIPTION DOMAIN-ASSOCIATED PR          
1337:  lrk6-A  4.0 11.8  117   437    6   MOLECULE: PERILIPIN-2;                                               
1338:  ge3f-A  4.0  7.1  106  2156    8   MOLECULE: OXYGEN-REGULATED PROTEIN 1;                                
1339:  up0m-A  4.0  5.7  111  1663    6   MOLECULE: COMPLEMENT C3;                                             
1340:  pof0-A  4.0 16.4   90   595    9   MOLECULE: SORTING NEXIN-9;                                           
1341:  md8w-A  4.0 12.8  124   963    4   MOLECULE: IMPORTIN-13;                                               
1342:  eyg9-A  4.0 18.0  101   505    3   MOLECULE: NEURONAL ACETYLCHOLINE RECEPTOR SUBUNIT ALPHA-3;           
1343:  e4hq-A  4.0  5.8  106   314    3   MOLECULE: OLFACTORY RECEPTOR 1E1;                                    
1344:  zl2b-A  4.0  4.6   99   360    8   MOLECULE: CANNABINOID RECEPTOR 2;                                    
1345:  uq7q-A  4.0  6.2  107   443    4   MOLECULE: D(2) DOPAMINE RECEPTOR;                                    
1346:  n3qs-A  4.0  4.7  137   821    5   MOLECULE: BRCA1-ASSOCIATED ATM ACTIVATOR 1;                          
1347:  hc4f-A  4.0  6.5  101   312    4   MOLECULE: OLFACTORY RECEPTOR 51B2;                                   
1348:  iwb1-A  4.0 19.9  106  1400    8   MOLECULE: A-KINASE ANCHOR PROTEIN 9;                                 
1349:  vwk2-A  4.0 11.9  123   317    6   MOLECULE: OLFACTORY RECEPTOR 52E8;                                   
1350:  lr1v-A  4.0  6.5   86   226    8   MOLECULE: CLARIN-3;                                                  
1351:  wn1t-A  4.0 14.7  117  1400    9   MOLECULE: DYNEIN HEAVY CHAIN 1, AXONEMAL;                            
1352:  nu3m-A  4.0 12.5  157  2071   10   MOLECULE: HEAT REPEAT-CONTAINING PROTEIN 5B;                         
1353:  nb4n-A  4.0 23.3  115   312    3   MOLECULE: OLFACTORY RECEPTOR 7D4;                                    
1354:  hqd4-A  4.0  7.1  115  1400    9   MOLECULE: POLYCYSTIN-1;                                              
1355:  hwa4-A  4.0  9.6   81  1400   10   MOLECULE: DYNEIN HEAVY CHAIN 14, AXONEMAL;                           
1356:  raf8-A  4.0 10.2   60   553    5   MOLECULE: SYNTAXIN-BINDING PROTEIN 4;                                
1357:  fnc9-A  4.0  7.6   86   237    6   MOLECULE: TETRASPANIN-8;                                             
1358:  c4zs-A  4.0  6.6  104   355    4   MOLECULE: CX3C CHEMOKINE RECEPTOR 1;                                 
1359:  c2io-A  4.0  7.2  111  1400   11   MOLECULE: BACULOVIRAL IAP REPEAT-CONTAINING PROTEIN 6;               
1360:  jp1i-A  4.0 15.3  108   323    9   MOLECULE: CYFIP-RELATED RAC1 INTERACTOR A;                           
1361:  nh5o-A  4.0  6.0  105   324    1   MOLECULE: OLFACTORY RECEPTOR 56B1;                                   
1362:  f6ym-A  4.0 16.1  113  2214    4   MOLECULE: PROTEIN UNC-13 HOMOLOG C;                                  
1363:  y5io-A  4.0 14.4   99   371    8   MOLECULE: PROBABLE PALMITOYLTRANSFERASE ZDHHC11B;                    
1364:  mo9q-A  4.0  8.5  135  1188    6   MOLECULE: PHOSPHOLIPID-TRANSPORTING ATPASE IB;                       
1365:  ln3t-A  4.0 18.7  108   574    8   MOLECULE: FRIZZLED-7;                                                
1366:  vwl4-A  4.0  4.3   93   591    8   MOLECULE: GUANYLATE-BINDING PROTEIN 2;                               
1367:  jn8d-A  4.0  7.6  129  1050   13   MOLECULE: MITOTIC CHECKPOINT SERINE/THREONINE-PROTEIN KINAS          
1368:  zxe8-A  4.0  7.4  115   296    6   MOLECULE: ELONGATION OF VERY LONG CHAIN FATTY ACIDS PROTEIN          
1369:  h9qe-A  4.0 17.1  101   758    6   MOLECULE: MICOS COMPLEX SUBUNIT MIC60;                               
1370:  j5tf-A  4.0 13.0  104   796    9   MOLECULE: KANADAPTIN;                                                
1371:  zsp7-A  4.0  5.7  103   309    0   MOLECULE: OLFACTORY RECEPTOR 7A17;                                   
1372:  kj6v-A  4.0  8.1   98   345    4   MOLECULE: BAG FAMILY MOLECULAR CHAPERONE REGULATOR 1;                
1373:  avc0-A  4.0 14.1   75   154    9   MOLECULE: RIBONUCLEASE P PROTEIN SUBUNIT P21;                        
1374:  cq7z-A  4.0  3.3  107   270    7   MOLECULE: ELONGATION OF VERY LONG CHAIN FATTY ACIDS PROTEIN          
1375:  ne2h-A  4.0 22.2  116   581    6   MOLECULE: FRIZZLED-10;                                               
1376:  ql8t-A  4.0  6.5  104   369    7   MOLECULE: SOMATOSTATIN RECEPTOR TYPE 2;                              
1377:  ph8r-A  4.0  4.1   84   183   10   MOLECULE: PROTEIN JAGUNAL HOMOLOG 1;                                 
1378:  br7v-A  4.0  8.0   71   300    8   MOLECULE: GTPASE IMAP FAMILY MEMBER 7;                               
1379:  o7pe-A  4.0 13.0   87   397    7   MOLECULE: VACUOLAR PROTEIN SORTING-ASSOCIATED PROTEIN 37A;           
1380:  acm8-A  4.0  9.4  101   826    6   MOLECULE: DOLICHYL-DIPHOSPHOOLIGOSACCHARIDE--PROTEIN                 
1381:  edj5-A  4.0  5.1  104   526    5   MOLECULE: PROBABLE DOLICHYL PYROPHOSPHATE GLC1MAN9GLCNAC2            
1382:  y1xb-A  4.0 23.3  121   309    5   MOLECULE: OLFACTORY RECEPTOR;                                        
1383:  ld3h-A  4.0  7.0  148   643    5   MOLECULE: E3 UBIQUITIN-PROTEIN LIGASE AMFR;                          
1384:  m0vh-A  4.0  6.1   85   378    7   MOLECULE: BTB/POZ DOMAIN-CONTAINING PROTEIN 8;                       
1385:  i0qm-A  4.0 18.4  111  1400    6   MOLECULE: E3 UBIQUITIN-PROTEIN LIGASE MYCBP2;                        
1386:  n8aa-A  4.0 17.6  123   367    5   MOLECULE: URACIL NUCLEOTIDE/CYSTEINYL LEUKOTRIENE RECEPTOR;          
1387:  e6da-A  4.0 14.1   96   587    2   MOLECULE: PHOSPHATIDYLINOSITOL-3-PHOSPHATASE SAC1;                   
1388:  j9jj-A  4.0  6.0  103   335   10   MOLECULE: GLUCOSE-DEPENDENT INSULINOTROPIC RECEPTOR;                 
1389:  fq8r-A  4.0  3.2   83   351    5   MOLECULE: ROD OUTER SEGMENT MEMBRANE PROTEIN 1;                      
1390:  z1am-A  4.0  3.5   89  1400    6   MOLECULE: DYNEIN HEAVY CHAIN 5, AXONEMAL;                            
1391:  cs7b-A  4.0  7.2   94  1400    6   MOLECULE: E3 UBIQUITIN-PROTEIN LIGASE UBR4;                          
1392:  x5aw-A  4.0  5.1  100  1400    4   MOLECULE: NESPRIN-2;                                                 
1393:  p1ny-A  4.0  3.2   77   207    8   MOLECULE: CLAUDIN-11;                                                
1394:  euc0-A  4.0  5.0  104   330    7   MOLECULE: MAS-RELATED G-PROTEIN COUPLED RECEPTOR MEMBER X2;          
1395:  d1lx-A  4.0  5.5   81   174    6   MOLECULE: NADH-UBIQUINONE OXIDOREDUCTASE CHAIN 6;                    
1396:  g3nq-A  4.0 19.6  107   459    9   MOLECULE: METALLOREDUCTASE STEAP4;                                   
1397:  pei0-A  4.0 12.8   88  1400    6   MOLECULE: XIN ACTIN-BINDING REPEAT-CONTAINING PROTEIN 2;             
1398:  ej0f-A  4.0  4.1   97   568    5   MOLECULE: NADPH OXIDASE 3;                                           
1399:  j6xo-A  4.0  2.7   85   153    4   MOLECULE: MAL-LIKE PROTEIN;                                          
1400:  rsc3-A  4.0  4.5  154  1400   10   MOLECULE: PROTEIN FURRY HOMOLOG;                                     
1401:  w9fp-A  4.0  8.5   92   238    8   MOLECULE: CD63 ANTIGEN;                                              
1402:  lw3f-A  4.0  5.1   97   925    9   MOLECULE: ANTIVIRAL INNATE IMMUNE RESPONSE RECEPTOR RIG-I;           
1403:  u9nr-A  4.0  6.3   85   219    7   MOLECULE: CLAUDIN-20;                                                
1404:  kr8p-A  4.0 15.7   91   406   10   MOLECULE: NIPA-LIKE PROTEIN 3;                                       
1405:  kzh8-A  4.0 22.4  117   320    3   MOLECULE: OLFACTORY RECEPTOR 7C1;                                    
1406:  n8yh-A  4.0 13.9   73   551   10   MOLECULE: PALMDELPHIN;                                               
1407:  wa3d-A  4.0  2.9   77   983   14   MOLECULE: GPI ETHANOLAMINE PHOSPHATE TRANSFERASE 2;                  
1408:  i2pt-A  4.0 23.2  111   326    4   MOLECULE: OLFACTORY RECEPTOR 10X1;                                   
1409:  w4oj-A  4.0  5.1   91   214    9   MOLECULE: CLAUDIN-34;                                                
1410:  da6q-A  4.0  6.7   84   220   10   MOLECULE: CLAUDIN-22;                                                
1411:  rk2g-A  4.0  5.1   85   239   13   MOLECULE: TETRASPANIN-9;                                             
1412:  le5h-A  4.0 18.0  100  1400    6   MOLECULE: SPECTRIN BETA CHAIN, NON-ERYTHROCYTIC 5;                   
1413:  b0ef-A  4.0  6.4   82   131    5   MOLECULE: LEPTIN RECEPTOR GENE-RELATED PROTEIN;                      
1414:  wnf4-A  4.0 30.0  112  1400    4   MOLECULE: DYSTONIN;                                                  
1415:  vnj6-A  4.0 13.9  111  1400    9   MOLECULE: DYSTROPHIN;                                                
1416:  iq6n-A  4.0  6.4  104   322    4   MOLECULE: OLFACTORY RECEPTOR 5P2;                                    
1417:  gbq1-A  4.0  2.5   85   243    5   MOLECULE: SARCOSPAN;                                                 
1418:  evh5-A  4.0 22.4  117   308    6   MOLECULE: OLFACTORY RECEPTOR 5K1;                                    
1419:  ugh0-A  4.0 12.4  129   708    6   MOLECULE: EXOCYST COMPLEX COMPONENT 5;                               
1420:  htv3-A  4.0  3.1   80   170    6   MOLECULE: TRANSMEMBRANE PROTEIN 217;                                 
1421:  kj2m-A  4.0 11.6  121   319    3   MOLECULE: PUTATIVE OLFACTORY RECEPTOR 52L2;                          
1422:  x6hk-A  4.0 17.0   89  1523    4   MOLECULE: EH DOMAIN-BINDING PROTEIN 1-LIKE PROTEIN 1;                
1423:  jia4-A  4.0  5.7  108   520    6   MOLECULE: ALPHA-1B ADRENERGIC RECEPTOR;                              
1424:  e2kd-A  4.0  6.7   84   220   10   MOLECULE: PUTATIVE CLAUDIN-24;                                       
1425:  xnw4-A  4.0  5.2   81   443    7   MOLECULE: GLUTAMATE-RICH PROTEIN 1;                                  
1426:  vwn7-A  4.0  7.2  107  1400    6   MOLECULE: DYNEIN HEAVY CHAIN 17, AXONEMAL;                           
1427:  mx3h-A  4.0 18.7   77   558   10   MOLECULE: SPATS2-LIKE PROTEIN;                                       
1428:  wob8-A  4.0 13.0  129  1187    8   MOLECULE: BAI1-ASSOCIATED PROTEIN 3;                                 
1429:  dg5o-A  4.0 18.1  138  1400    4   MOLECULE: FIBROUS SHEATH-INTERACTING PROTEIN 2;                      
1430:  t6sx-A  4.0 10.7   67   178    6   MOLECULE: MEDIATOR OF RNA POLYMERASE II TRANSCRIPTION SUBUN          
1431:  oe4o-A  4.0 16.1  115  1400    3   MOLECULE: E3 UBIQUITIN-PROTEIN LIGASE MYCBP2;                        
1432:  c0dm-A  4.0  8.6  104   624    7   MOLECULE: POLYCYSTIC KIDNEY DISEASE 2-LIKE 2 PROTEIN;                
1433:  hwe5-A  4.0  6.2  112   339    6   MOLECULE: TRACE AMINE-ASSOCIATED RECEPTOR 1;                         
1434:  ava5-A  4.0 23.8  102  1400    9   MOLECULE: NESPRIN-2;                                                 
1435:  ivk0-A  4.0 16.4  156  1400    6   MOLECULE: MIDASIN;                                                   
1436:  raf6-A  4.0  9.7  108  2036    8   MOLECULE: RAL GTPASE-ACTIVATING PROTEIN SUBUNIT ALPHA-1;             
1437:  v5rz-A  4.0 10.8  131   385    9   MOLECULE: PROTEINASE-ACTIVATED RECEPTOR 4;                           
1438:  mxq6-A  4.0  4.2  101   588    5   MOLECULE: PROBABLE G-PROTEIN COUPLED RECEPTOR 162;                   
1439:  g7oy-A  4.0  5.1  100   301   10   MOLECULE: VOMERONASAL TYPE-1 RECEPTOR 4;                             
1440:  ibf5-A  4.0 19.2  117   851    9   MOLECULE: SIGNAL TRANSDUCER AND ACTIVATOR OF TRANSCRIPTION           
1441:  wxn7-A  4.0 10.7  101  1086    4   MOLECULE: FORMIN-LIKE PROTEIN 2;                                     
1442:  wvn0-A  4.0  4.6   98  1400    7   MOLECULE: RYANODINE RECEPTOR 3;                                      
1443:  l4tf-A  4.0 19.3   92   495   14   MOLECULE: SCAVENGER RECEPTOR CLASS A MEMBER 5;                       
1444:  cpy8-A  4.0  5.1  103   313    6   MOLECULE: OLFACTORY RECEPTOR 1J4;                                    
1445:  fg2o-A  4.0 10.3  113   438    8   MOLECULE: VASOACTIVE INTESTINAL POLYPEPTIDE RECEPTOR 2;              
1446:  f1hv-A  4.0 19.9  117   337    2   MOLECULE: 2-OXOGLUTARATE RECEPTOR 1;                                 
1447:  nu3z-A  4.0  4.5   62   131    6   MOLECULE: ER MEMBRANE PROTEIN COMPLEX SUBUNIT 5;                     
1448:  k3ph-A  4.0 18.4  130  1400    9   MOLECULE: PROTEIN UNC-80 HOMOLOG;                                    
1449:  w1vs-A  4.0  4.0  100   269   12   MOLECULE: SURFEIT LOCUS PROTEIN 4;                                   
1450:  lj6w-A  4.0 12.9  130  1400    5   MOLECULE: WD REPEAT AND FYVE DOMAIN-CONTAINING PROTEIN 3;            
1451:  hgn7-A  4.0 15.9   89  1400    7   MOLECULE: DYSTONIN;                                                  
1452:  vtq8-A  4.0  3.4   75   404    8   MOLECULE: CD209 ANTIGEN;                                             
1453:  fs1c-A  4.0 19.7   79  1307    6   MOLECULE: CYTOPLASMIC DYNEIN 2 HEAVY CHAIN 1;                        
1454:  uw4w-A  4.0  8.9   87  1400    3   MOLECULE: DYNEIN HEAVY CHAIN 12, AXONEMAL;                           
1455:  roc7-A  4.0 10.7  126   474    6   MOLECULE: CALCITONIN RECEPTOR;                                       
1456:  c2xh-A  4.0  7.0   74   939   11   MOLECULE: MORC FAMILY CW-TYPE ZINC FINGER PROTEIN 3;                 
1457:  ym1b-A  4.0 11.0   91  1400    7   MOLECULE: DYNEIN HEAVY CHAIN 10, AXONEMAL;                           
1458:  woe6-A  4.0  9.2  100  1358    8   MOLECULE: INOSITOL 1,4,5-TRISPHOSPHATE RECEPTOR TYPE 1;              
1459:  v5df-A  4.0  3.3   77   757   13   MOLECULE: MITOFUSIN-2;                                               
1460:  n0fk-A  4.0  4.7   76   822   13   MOLECULE: GENERAL TRANSCRIPTION FACTOR 3C POLYPEPTIDE 4;             
1461:  whg1-A  4.0  5.3  129   663    4   MOLECULE: RING FINGER PROTEIN 145;                                   
1462:  qkm9-A  4.0 18.3  103   501    7   MOLECULE: ACETYLCHOLINE RECEPTOR SUBUNIT BETA;                       
1463:  pgo9-A  4.0  6.3  104   431    9   MOLECULE: PYROGLUTAMYLATED RF-AMIDE PEPTIDE RECEPTOR;                
1464:  p8nn-A  4.0 10.1   99  1396   12   MOLECULE: MIDASIN;                                                   
1465:  v9ro-A  4.0 10.4  114   457    5   MOLECULE: VASOACTIVE INTESTINAL POLYPEPTIDE RECEPTOR 1;              
1466:  yiy5-A  4.0 10.3   89   267   12   MOLECULE: CD82 ANTIGEN;                                              
1467:  m1kp-A  4.0  8.0  128   924    9   MOLECULE: EXOCYST COMPLEX COMPONENT 2;                               
1468:  k8me-A  4.0  6.0   78  1400   10   MOLECULE: DYNEIN HEAVY CHAIN 14, AXONEMAL;                           
1469:  mmn8-A  4.0  9.8   83   152    6   MOLECULE: CHEMOKINE-LIKE FACTOR;                                     
1470:  k0lk-A  4.0 11.9   88   157    3   MOLECULE: TRANSMEMBRANE PROTEIN 50A;                                 
1471:  nk5n-A  4.0 19.4   98   557   11   MOLECULE: PUTATIVE T-COMPLEX PROTEIN 1 SUBUNIT THETA-LIKE 1          
1472:  tw0b-A  4.0  5.0  129  1992   11   MOLECULE: E3 UBIQUITIN-PROTEIN LIGASE TRIP12;                        
1473:  m6zv-A  4.0 14.8  127  1503    7   MOLECULE: TRANSIENT RECEPTOR POTENTIAL CATION CHANNEL SUBFA          
1474:  td6z-A  4.0  5.7  152  1400    7   MOLECULE: HUNTINGTIN;                                                
1475:  oli1-A  4.0  4.5  136  1258    6   MOLECULE: COHESIN SUBUNIT SA-1;                                      
1476:  u6qc-A  4.0 19.6  129   387    3   MOLECULE: HYDROXYCARBOXYLIC ACID RECEPTOR 3;                         
1477:  t5yr-A  4.0 16.2  105  1242    9   MOLECULE: VON WILLEBRAND FACTOR A DOMAIN-CONTAINING PROTEIN          
1478:  f4sw-A  4.0 48.2  139  1400   12   MOLECULE: KALIRIN;                                                   
1479:  w2lw-A  4.0 13.1  116  1445   12   MOLECULE: CD109 ANTIGEN;                                             
1480:  t3zq-A  4.0 13.0   93   504    5   MOLECULE: SIGNAL RECOGNITION PARTICLE 54 KDA PROTEIN;                
1481:  la8y-A  4.0 15.2   81   534    7   MOLECULE: PROTEIN TWEETY HOMOLOG 2;                                  
1482:  fh2r-A  4.0  6.0  141  1400    9   MOLECULE: WD REPEAT AND FYVE DOMAIN-CONTAINING PROTEIN 3;            
1483:  dji7-A  4.0  6.1  102   720    9   MOLECULE: CONNECTOR ENHANCER OF KINASE SUPPRESSOR OF RAS 1;          
1484:  a3vv-A  4.0 18.2  127   508    6   MOLECULE: PROBABLE G-PROTEIN COUPLED RECEPTOR 101;                   
1485:  mu4b-A  4.0  8.0   95   990    5   MOLECULE: AMINOPEPTIDASE Q;                                          
1486:  dou4-A  4.0 10.9  112   344    7   MOLECULE: PALMITOYLTRANSFERASE ZDHHC4;                               
1487:  nt2i-A  4.0  3.5   91   307    8   MOLECULE: MYELOID-ASSOCIATED DIFFERENTIATION MARKER-LIKE PR          
1488:  w6mj-A  4.0 11.6  103  1400   11   MOLECULE: POLYCYSTIC KIDNEY DISEASE PROTEIN 1-LIKE 1;                
1489:  fx4i-A  4.0 15.1   96  1400   14   MOLECULE: CADHERIN EGF LAG SEVEN-PASS G-TYPE RECEPTOR 2;             
1490:  y8rv-A  4.0  6.7  103  2080    4   MOLECULE: DYSFERLIN;                                                 
1491:  fb7l-A  4.0  3.3   96  1400    9   MOLECULE: PROTEIN FURRY HOMOLOG;                                     
1492:  dyj1-A  4.0  4.2   78    98    3   MOLECULE: NADH-UBIQUINONE OXIDOREDUCTASE CHAIN 4L;                   
1493:  nh2d-A  4.0  8.7  120   838    8   MOLECULE: G-PROTEIN COUPLED RECEPTOR-ASSOCIATED SORTING PRO          
1494:  ixj4-A  4.0 11.1  117   908    8   MOLECULE: PRE-MRNA-SPLICING FACTOR CWC22 HOMOLOG;                    
1495:  z0py-A  4.0 12.1  122   818    9   MOLECULE: LISH DOMAIN-CONTAINING PROTEIN ARMC9;                      
1496:  eo0r-A  4.0 18.1   90  1400    7   MOLECULE: BACULOVIRAL IAP REPEAT-CONTAINING PROTEIN 6;               
1497:  r3fc-A  4.0  7.3  122   710    5   MOLECULE: FAST KINASE DOMAIN-CONTAINING PROTEIN 2, MITOCHON          
1498:  r1wc-A  4.0 16.9  105   548   13   MOLECULE: 5'-NUCLEOTIDASE DOMAIN-CONTAINING PROTEIN 3;               
1499:  t9xl-A  4.0 15.7  118   977    5   MOLECULE: INOSITOL POLYPHOSPHATE-4-PHOSPHATASE TYPE I A;             
1500:  bo1b-A  4.0  4.9  129   977    8   MOLECULE: SHORT TRANSIENT RECEPTOR POTENTIAL CHANNEL 4;              
1501:  zip7-A  4.0  6.2   92   220    7   MOLECULE: LHFPL TETRASPAN SUBFAMILY MEMBER 1 PROTEIN;                
1502:  boz3-A  4.0 15.7  108  2302    8   MOLECULE: 1-PHOSPHATIDYLINOSITOL 4,5-BISPHOSPHATE PHOSPHODI          
1503:  p7ep-A  4.0 12.8   99  1400    7   MOLECULE: DYNEIN HEAVY CHAIN 14, AXONEMAL;                           
1504:  ljj8-A  4.0  7.6  104  1400   12   MOLECULE: POLYCYSTIN-1;                                              
1505:  c6jq-A  4.0  7.9  108   475    3   MOLECULE: ADENYLYL CYCLASE-ASSOCIATED PROTEIN 1;                     
1506:  gnt3-A  4.0  3.7   86   317   12   MOLECULE: APOLIPOPROTEIN E;                                          
1507:  u9qm-A  3.9  3.6   80   207    5   MOLECULE: SODIUM/POTASSIUM-TRANSPORTING ATPASE SUBUNIT               
1508:  qwj6-A  3.9  7.4  101   322    6   MOLECULE: MAS-RELATED G-PROTEIN COUPLED RECEPTOR MEMBER X1;          
1509:  js6o-A  3.9 14.5  105  1400    8   MOLECULE: DYNEIN HEAVY CHAIN 3, AXONEMAL;                            
1510:  ekr8-A  3.9  4.8  113   383    3   MOLECULE: CERAMIDE SYNTHASE 3;                                       
1511:  rk2y-A  3.9 12.2  112   333    6   MOLECULE: EP300-INTERACTING INHIBITOR OF DIFFERENTIATION 3;          
1512:  gb9j-A  3.9  5.8  106   314    3   MOLECULE: OLFACTORY RECEPTOR 8D4;                                    
1513:  lb4r-A  3.9 13.6  117  1400   10   MOLECULE: DYNEIN HEAVY CHAIN DOMAIN-CONTAINING PROTEIN 1;            
1514:  g9is-A  3.9  3.9   84   239   12   MOLECULE: DIABLO HOMOLOG, MITOCHONDRIAL;                             
1515:  qgo4-A  3.9  5.0  101   330    5   MOLECULE: OLFACTORY RECEPTOR 1N2;                                    
1516:  nxd1-A  3.9 10.4  114  1400    4   MOLECULE: NESPRIN-1;                                                 
1517:  o8qn-A  3.9 22.7  117   312    2   MOLECULE: OLFACTORY RECEPTOR 1F1;                                    
1518:  u4zu-A  3.9 14.5  110   289    4   MOLECULE: TRANSMEMBRANE PROTEIN 163;                                 
1519:  b6ok-A  3.9 11.3  103   894    3   MOLECULE: ALPHA-ACTININ-2;                                           
1520:  akl6-A  3.9  6.5  107   343    4   MOLECULE: OLFACTORY RECEPTOR 1E3;                                    
1521:  z7kl-A  3.9 23.0  115   324    4   MOLECULE: OLFACTORY RECEPTOR 8U3;                                    
1522:  lks2-A  3.9  9.7  122   860    6   MOLECULE: TRANSFORMING GROWTH FACTOR-BETA RECEPTOR-ASSOCIAT          
1523:  z6gn-A  3.9  3.8   85  1400    6   MOLECULE: DYNEIN HEAVY CHAIN 3, AXONEMAL;                            
1524:  jt0f-A  3.9  9.6   92  1400    8   MOLECULE: DESMOPLAKIN;                                               
1525:  qn5s-A  3.9  9.3   92   240    9   MOLECULE: KERATINOCYTE-ASSOCIATED PROTEIN 3;                         
1526:  y7mf-A  3.9 20.0  103  1400    5   MOLECULE: DYNEIN HEAVY CHAIN 12, AXONEMAL;                           
1527:  rop0-A  3.9 19.3  106   734    6   MOLECULE: RIBOSOMAL BIOGENESIS PROTEIN LAS1L;                        
1528:  xhf7-A  3.9  5.7  137   420    6   MOLECULE: LANC-LIKE PROTEIN 3;                                       
1529:  w4th-A  3.9 12.4  129  1400    5   MOLECULE: ATP-BINDING CASSETTE SUB-FAMILY A MEMBER 13;               
1530:  elk0-A  3.9 21.5  121   314    2   MOLECULE: OLFACTORY RECEPTOR FAMILY 1 SUBFAMILY R MEMBER 1           
1531:  mf7c-A  3.9 14.8   95  1400    7   MOLECULE: CYTOPLASMIC DYNEIN 1 HEAVY CHAIN 1;                        
1532:  e9ia-A  3.9  4.6   97   270    4   MOLECULE: GAP JUNCTION BETA-3 PROTEIN;                               
1533:  aeh6-A  3.9 17.1  101  1400    6   MOLECULE: CYTOPLASMIC DYNEIN 2 HEAVY CHAIN 1;                        
1534:  mc6k-A  3.9  5.7  105   309    3   MOLECULE: OLFACTORY RECEPTOR 10J5;                                   
1535:  hzh5-A  3.9  6.6  105   319   10   MOLECULE: PROBABLE G-PROTEIN COUPLED RECEPTOR 171;                   
1536:  rk6k-A  3.9  5.7   90   223    4   MOLECULE: TRANSMEMBRANE PROTEIN 114;                                 
1537:  zyt0-A  3.9 21.0  133   309    7   MOLECULE: OLFACTORY RECEPTOR 5AK2;                                   
1538:  z8zr-A  3.9 14.1  102   849   10   MOLECULE: COILED-COIL DOMAIN-CONTAINING PROTEIN 87;                  
1539:  bqv6-A  3.9  5.8  104   312    8   MOLECULE: OLFACTORY RECEPTOR 2H2;                                    
1540:  xp6u-A  3.9  9.0   67   249   10   MOLECULE: INHIBITOR OF GROWTH PROTEIN 4;                             
1541:  keh2-A  3.9 21.2   92   555   12   MOLECULE: INOSITOL 1,4,5-TRIPHOSPHATE RECEPTOR ASSOCIATED 2          
1542:  ihn2-A  3.9  5.2  116   350    6   MOLECULE: CERAMIDE SYNTHASE 1;                                       
1543:  hd0f-A  3.9  3.9   68   189    9   MOLECULE: CANCER/TESTIS ANTIGEN FAMILY 45 MEMBER A1;                 
1544:  s8om-A  3.9 23.3  115   312    5   MOLECULE: OLFACTORY RECEPTOR 7D2;                                    
1545:  n7sn-A  3.9  8.2   69  1400   12   MOLECULE: DYNEIN HEAVY CHAIN DOMAIN-CONTAINING PROTEIN 1;            
1546:  oh8c-A  3.9 16.5   94   752    5   MOLECULE: ATP-BINDING CASSETTE SUB-FAMILY B MEMBER 7, MITOC          
1547:  v5hc-A  3.9  7.6   90  1400    9   MOLECULE: NESPRIN-1;                                                 
1548:  oq3m-A  3.9  4.3  113   508    6   MOLECULE: TELO2-INTERACTING PROTEIN 2;                               
1549:  orv0-A  3.9 22.6  120   310    6   MOLECULE: OLFACTORY RECEPTOR 5AR1;                                   
1550:  ju9k-A  3.9  6.3  105   384    9   MOLECULE: NEUROPEPTIDE Y RECEPTOR TYPE 1;                            
1551:  ya3f-A  3.9 17.3  135  1400    9   MOLECULE: ATP-BINDING CASSETTE SUB-FAMILY A MEMBER 13;               
1552:  ia7a-A  3.9 12.2  103  1400   12   MOLECULE: A-KINASE ANCHOR PROTEIN 9;                                 
1553:  q3tl-A  3.9 11.5   91  1400    9   MOLECULE: DYNEIN HEAVY CHAIN 6, AXONEMAL;                            
1554:  hce6-A  3.9  5.2  104   360    7   MOLECULE: C-C CHEMOKINE RECEPTOR TYPE 4;                             
1555:  j6ho-A  3.9  4.9  103   321    5   MOLECULE: OLFACTORY RECEPTOR 5K4;                                    
1556:  zk3x-A  3.9  4.9  100   316    6   MOLECULE: OLFACTORY RECEPTOR 2K2;                                    
1557:  y7zz-A  3.9  9.7  111   312    5   MOLECULE: MAS-RELATED G-PROTEIN COUPLED RECEPTOR MEMBER E;           
1558:  o3ue-A  3.9  7.2  130  1400   11   MOLECULE: DNA-DEPENDENT PROTEIN KINASE CATALYTIC SUBUNIT;            
1559:  t8rl-A  3.9 13.7  116  1400    5   MOLECULE: LIPOPOLYSACCHARIDE-RESPONSIVE AND BEIGE-LIKE ANCH          
1560:  jl0u-A  3.9  5.4   85   292    6   MOLECULE: CLAUDIN-23;                                                
1561:  kg7u-A  3.9 14.4   96  1400    6   MOLECULE: DYNEIN HEAVY CHAIN 10, AXONEMAL;                           
1562:  pwr7-A  3.9  7.2   86   803    8   MOLECULE: VOLUME-REGULATED ANION CHANNEL SUBUNIT LRRC8C;             
1563:  bg0z-A  3.9 14.9  112   481    5   MOLECULE: 5-HYDROXYTRYPTAMINE RECEPTOR 2B;                           
1564:  cwk3-A  3.9  9.7   93   705    6   MOLECULE: DOLICHYL-DIPHOSPHOOLIGOSACCHARIDE--PROTEIN                 
1565:  y6ut-A  3.9 22.7  114   319    4   MOLECULE: OLFACTORY RECEPTOR 8U8;                                    
1566:  m4gm-A  3.9  9.8  109  1400    9   MOLECULE: NESPRIN-1;                                                 
1567:  szq0-A  3.9  3.4   79   360    9   MOLECULE: CYCLIN-D1-BINDING PROTEIN 1;                               
1568:  kmw6-A  3.9  4.1   93   340    5   MOLECULE: ORGANIC SOLUTE TRANSPORTER SUBUNIT ALPHA;                  
1569:  r1nu-A  3.9  5.6  108   312    4   MOLECULE: OLFACTORY RECEPTOR 2L3;                                    
1570:  ie0t-A  3.9  5.8   69   288   10   MOLECULE: OTU DOMAIN-CONTAINING PROTEIN 6A;                          
1571:  gy7x-A  3.9  8.1  129   968    8   MOLECULE: CATENIN DELTA-1;                                           
1572:  rc5o-A  3.9  5.6  101   313    3   MOLECULE: OLFACTORY RECEPTOR 52E6;                                   
1573:  lx7g-A  3.9 10.2  108   314    5   MOLECULE: OLFACTORY RECEPTOR 9A4;                                    
1574:  ufe7-A  3.9  8.7   85   443    8   MOLECULE: MAGNESIUM TRANSPORTER MRS2 HOMOLOG, MITOCHONDRIAL          
1575:  vlo6-A  3.9 22.9  110   319    4   MOLECULE: OLFACTORY RECEPTOR 8K1;                                    
1576:  k7wi-A  3.9 22.9  115   315    3   MOLECULE: OLFACTORY RECEPTOR 10H2;                                   
1577:  ral1-A  3.9  6.9   84   478    6   MOLECULE: 5-HYDROXYTRYPTAMINE RECEPTOR 3A;                           
1578:  io0t-A  3.9 14.3   95   530    3   MOLECULE: AARF DOMAIN-CONTAINING PROTEIN KINASE 1;                   
1579:  iq6g-A  3.9 10.1  111   919   14   MOLECULE: PERIODIC TRYPTOPHAN PROTEIN 2 HOMOLOG;                     
1580:  h4hg-A  3.9  6.2  105   352   10   MOLECULE: C-C CHEMOKINE RECEPTOR TYPE 5;                             
1581:  olg8-A  3.9  6.6  104   609    9   MOLECULE: PROBABLE G-PROTEIN COUPLED RECEPTOR 153;                   
1582:  a0zv-A  3.9 17.0  115  1121    9   MOLECULE: PLECKSTRIN HOMOLOGY DOMAIN-CONTAINING FAMILY A ME          
1583:  kt8r-A  3.9  4.7   99  1400    7   MOLECULE: NESPRIN-2;                                                 
1584:  f2qp-A  3.9  5.0   98   706    4   MOLECULE: FRIZZLED-6;                                                
1585:  hro9-A  3.9 13.5  102   775   12   MOLECULE: METAL TRANSPORTER CNNM4;                                   
1586:  cm1r-A  3.9  8.7  104   530   11   MOLECULE: PROTEIN FAM126B;                                           
1587:  cfm9-A  3.9  5.8  106   324    2   MOLECULE: OLFACTORY RECEPTOR 1L3;                                    
1588:  vd5e-A  3.9  3.3   63   191    5   MOLECULE: CALCIUM-ACTIVATED POTASSIUM CHANNEL SUBUNIT BETA-          
1589:  jei3-A  3.9 10.7   78   741    5   MOLECULE: MITOFUSIN-1;                                               
1590:  m1hj-A  3.9  9.9   98   892    7   MOLECULE: ALPHA-ACTININ-1;                                           
1591:  vl4y-A  3.9  5.9   77   116   13   MOLECULE: TRANSMEMBRANE PROTEIN 262;                                 
1592:  paz5-A  3.9  6.4  113   523    7   MOLECULE: SOLUTE CARRIER FAMILY 35 MEMBER F5;                        
1593:  rjt4-A  3.9 12.5   98  1400    6   MOLECULE: NESPRIN-1;                                                 
1594:  fp8o-A  3.9  9.9   94   558    9   MOLECULE: ARMADILLO REPEAT-CONTAINING X-LINKED PROTEIN 5;            
1595:  pbm3-A  3.9  6.3  107   372    6   MOLECULE: PROBABLE G-PROTEIN COUPLED RECEPTOR 45;                    
1596:  l8cx-A  3.9 22.7  121   309    7   MOLECULE: OLFACTORY RECEPTOR 10V1;                                   
1597:  p9yc-A  3.9  7.1   95   267    7   MOLECULE: PALMITOYLTRANSFERASE ZDHHC12;                              
1598:  cvi9-A  3.9 14.2  108   968    7   MOLECULE: SORTING NEXIN-13;                                          
1599:  dpv6-A  3.9  5.6  106   312    3   MOLECULE: OLFACTORY RECEPTOR 2L13;                                   
1600:  jw3b-A  3.9 10.6  101  1954    7   MOLECULE: CHROMODOMAIN-HELICASE-DNA-BINDING PROTEIN 5;               
1601:  tq5j-A  3.9 23.0  116   310    7   MOLECULE: OLFACTORY RECEPTOR 5W2;                                    
1602:  bf6b-A  3.9 13.8  130   759    8   MOLECULE: CULLIN-4A;                                                 
1603:  px0x-A  3.9 14.2  116  1275   12   MOLECULE: UNCHARACTERIZED PROTEIN KIAA0825;                          
1604:  n1qk-A  3.9 12.8  115   238    9   MOLECULE: MONOCYTE TO MACROPHAGE DIFFERENTIATION FACTOR;             
1605:  l3vq-A  3.9  4.6  102   309    1   MOLECULE: OLFACTORY RECEPTOR 7A10;                                   
1606:  uxm3-A  3.9  6.6  108   337    2   MOLECULE: VISUAL PIGMENT-LIKE RECEPTOR PEROPSIN;                     
1607:  wbw1-A  3.9 22.6  105   678   13   MOLECULE: PROBABLE ATP-DEPENDENT RNA HELICASE DHX58;                 
1608:  ibg2-A  3.9  5.0  100   320    6   MOLECULE: OLFACTORY RECEPTOR 13C8;                                   
1609:  zcr1-A  3.9 22.8  118   308    5   MOLECULE: OLFACTORY RECEPTOR 8D1;                                    
1610:  c7qy-A  3.9  8.9   81   887    9   MOLECULE: INTEGRATOR COMPLEX SUBUNIT 6;                              
1611:  psq5-A  3.9  7.9  101  1400    7   MOLECULE: UBIQUITIN CARBOXYL-TERMINAL HYDROLASE 34;                  
1612:  v2ou-A  3.9 11.1  121   318    6   MOLECULE: OLFACTORY RECEPTOR 13C5;                                   
1613:  f7gh-A  3.9 16.5  120   910    9   MOLECULE: ADHESION G-PROTEIN COUPLED RECEPTOR F1;                    
1614:  n5ih-A  3.9  6.3  105   321    1   MOLECULE: PUTATIVE OLFACTORY RECEPTOR 52P1;                          
1615:  xq5o-A  3.9 12.9  119   343    8   MOLECULE: ION CHANNEL TACAN;                                         
1616:  nl3n-A  3.9 18.9   82  1262   16   MOLECULE: DYNEIN HEAVY CHAIN 17, AXONEMAL;                           
1617:  trg8-A  3.9  5.7  106   314    5   MOLECULE: OLFACTORY RECEPTOR 10A6;                                   
1618:  gvu8-A  3.9  6.3  106   375    8   MOLECULE: G-PROTEIN COUPLED ESTROGEN RECEPTOR 1;                     
1619:  xvi7-A  3.9 22.7  119   314    1   MOLECULE: OLFACTORY RECEPTOR 1C1;                                    
1620:  z7op-A  3.9  5.0   91  1048   10   MOLECULE: HISTONE DEACETYLASE COMPLEX SUBUNIT SAP130;                
1621:  igz4-A  3.9 13.1   97   929    9   MOLECULE: DUAL SERINE/THREONINE AND TYROSINE PROTEIN KINASE          
1622:  tci0-A  3.9  6.2  102   307    4   MOLECULE: OLFACTORY RECEPTOR;                                        
1623:  w1vf-A  3.9 16.3   89  1058    9   MOLECULE: BROMODOMAIN-CONTAINING PROTEIN 1;                          
1624:  s5gd-A  3.9 22.7  110   314    5   MOLECULE: OLFACTORY RECEPTOR 9I1;                                    
1625:  osk7-A  3.9 23.0  113   313    4   MOLECULE: OLFACTORY RECEPTOR 1M1;                                    
1626:  yl7u-A  3.9  3.5   87  1400    7   MOLECULE: DYNEIN HEAVY CHAIN 12, AXONEMAL;                           
1627:  tk1v-A  3.9 21.0  106  1400    7   MOLECULE: DYSTONIN;                                                  
1628:  x2pk-A  3.9  7.7   92   574    5   MOLECULE: SORTING NEXIN-33;                                          
1629:  k4kz-A  3.9 16.2  107   476    6   MOLECULE: TOM1-LIKE PROTEIN 1;                                       
1630:  c1re-A  3.9 15.3  128  1606   10   MOLECULE: PHOSPHATIDYLINOSITOL 3,4,5-TRISPHOSPHATE-DEPENDEN          
1631:  n5vr-A  3.9 23.2   92  1007    9   MOLECULE: RNA-BINDING PROTEIN 26;                                    
1632:  te1r-A  3.9  5.6  113   570    9   MOLECULE: VACUOLAR PROTEIN SORTING-ASSOCIATED PROTEIN 45;            
1633:  pxf2-A  3.9  8.4  102  1400    4   MOLECULE: DYNEIN HEAVY CHAIN 10, AXONEMAL;                           
1634:  lg2g-A  3.9  8.5   84   605   12   MOLECULE: FORMIN-BINDING PROTEIN 1-LIKE;                             
1635:  udf5-A  3.9 17.8  111   344    6   MOLECULE: C-C CHEMOKINE RECEPTOR-LIKE 2;                             
1636:  gw2q-A  3.9  6.2  105   412    7   MOLECULE: MOTILIN RECEPTOR;                                          
1637:  l6do-A  3.9 15.3  115   796    3   MOLECULE: NUCLEAR GTPASE SLIP-GC;                                    
1638:  fy3g-A  3.9  3.2   69   900    7   MOLECULE: TRANSCRIPTIONAL PROTEIN SWT1;                              
1639:  lw5t-A  3.9 14.5  105  1400    5   MOLECULE: DYNEIN HEAVY CHAIN 9, AXONEMAL;                            
1640:  slp9-A  3.9 18.1   86   874    2   MOLECULE: DYNEIN REGULATORY COMPLEX SUBUNIT 7;                       
1641:  o8zv-A  3.9  3.8   85   667    5   MOLECULE: RECEPTOR FOR RETINOL UPTAKE STRA6;                         
1642:  e7qa-A  3.9  5.5  106   323    3   MOLECULE: OLFACTORY RECEPTOR 1E2;                                    
1643:  yps9-A  3.9 18.2   98  2002   11   MOLECULE: [F-ACTIN]-MONOOXYGENASE MICAL3;                            
1644:  s6hm-A  3.9 24.6   95  1290   13   MOLECULE: DYNEIN HEAVY CHAIN 8, AXONEMAL;                            
1645:  u8dm-A  3.9 21.6  121  1400   11   MOLECULE: MICROTUBULE-ACTIN CROSS-LINKING FACTOR 1, ISOFORM          
1646:  xmr4-A  3.9 22.6  120   311    5   MOLECULE: OLFACTORY RECEPTOR 5P3;                                    
1647:  el7r-A  3.9  6.8  104   418    8   MOLECULE: SOMATOSTATIN RECEPTOR TYPE 3;                              
1648:  db6b-A  3.9  9.4   88   845    5   MOLECULE: PROTO-ONCOGENE VAV;                                        
1649:  y6un-A  3.9 23.8  112   313    6   MOLECULE: OLFACTORY RECEPTOR 10P1;                                   
1650:  esb3-A  3.9 20.5  122   488   11   MOLECULE: METALLOREDUCTASE STEAP3;                                   
1651:  xly5-A  3.9  5.7  106   316    6   MOLECULE: OLFACTORY RECEPTOR 2AG1;                                   
1652:  aay2-A  3.9 10.6  120   358    8   MOLECULE: LEUKOTRIENE B4 RECEPTOR 2;                                 
1653:  xvu2-A  3.9  7.1  104   312    2   MOLECULE: OLFACTORY RECEPTOR 1D5;                                    
1654:  a8tp-A  3.9 10.4  116   307    3   MOLECULE: TASTE RECEPTOR TYPE 2 MEMBER 10;                           
1655:  w6ew-A  3.9  5.9  105   308    3   MOLECULE: OLFACTORY RECEPTOR 52E1;                                   
1656:  gkk0-A  3.9 12.4  115  1400   10   MOLECULE: TRANSFORMATION/TRANSCRIPTION DOMAIN-ASSOCIATED PR          
1657:  zdy1-A  3.9 11.8   96   221   13   MOLECULE: NEDD4 FAMILY-INTERACTING PROTEIN 1;                        
1658:  m8bl-A  3.9 17.5  103   408    6   MOLECULE: TRANSMEMBRANE PROTEIN 237;                                 
1659:  q0xo-A  3.9  7.2  136  1400    7   MOLECULE: LYSOSOMAL-TRAFFICKING REGULATOR;                           
1660:  moj0-A  3.9 10.6  112   362    4   MOLECULE: G-PROTEIN COUPLED RECEPTOR 4;                              
1661:  lvl1-A  3.9  5.6  104   315    4   MOLECULE: OLFACTORY RECEPTOR 8J2;                                    
1662:  qu6g-A  3.9 17.5  111   340    4   MOLECULE: MELANIN-CONCENTRATING HORMONE RECEPTOR 2;                  
1663:  w9rr-A  3.9 16.4  114  1400   16   MOLECULE: CADHERIN EGF LAG SEVEN-PASS G-TYPE RECEPTOR 3;             
1664:  f6nf-A  3.9  9.0  111  1785    7   MOLECULE: BREFELDIN A-INHIBITED GUANINE NUCLEOTIDE-EXCHANGE          
1665:  wn9c-A  3.9  5.2  109   134    6   MOLECULE: STAG3-LIKE PROTEIN 3;                                      
1666:  x9av-A  3.9  5.6  104   315    2   MOLECULE: OLFACTORY RECEPTOR 4K17;                                   
1667:  mtb0-A  3.9 12.3  125   748    6   MOLECULE: KELCH-LIKE PROTEIN 1;                                      
1668:  e2kt-A  3.9  4.8  147   521    8   MOLECULE: IMPORTIN SUBUNIT ALPHA-4;                                  
1669:  tn1s-A  3.9 10.6  133  1807    5   MOLECULE: TUBERIN;                                                   
1670:  h0wf-A  3.9 12.9  159  1400    7   MOLECULE: WD REPEAT AND FYVE DOMAIN-CONTAINING PROTEIN 3;            
1671:  dzp4-A  3.9 11.6  115   648    9   MOLECULE: PUMILIO HOMOLOG 3;                                         
1672:  v5cc-A  3.9  7.9  115  1318    8   MOLECULE: MAESTRO HEAT-LIKE REPEAT FAMILY MEMBER 5;                  
1673:  eri8-A  3.9  4.6   86   238    5   MOLECULE: TRANSMEMBRANE PROTEIN 127;                                 
1674:  p0ti-A  3.9 13.5   90  1400    6   MOLECULE: DYNEIN HEAVY CHAIN 14, AXONEMAL;                           
1675:  rtg8-A  3.9 13.9  143   374    8   MOLECULE: TRANSLOCATING CHAIN-ASSOCIATED MEMBRANE PROTEIN 1          
1676:  nrf2-A  3.9 13.6  104  1400    6   MOLECULE: E3 UBIQUITIN-PROTEIN LIGASE UBR4;                          
1677:  pls0-A  3.9 11.9   91   557   10   MOLECULE: T-COMPLEX PROTEIN 1 SUBUNIT THETA-LIKE 2;                  
1678:  x2xl-A  3.9  4.3  131  1248    5   MOLECULE: APOPTOTIC PROTEASE-ACTIVATING FACTOR 1;                    
1679:  df7u-A  3.9  4.7   85  1399    8   MOLECULE: E3 UBIQUITIN-PROTEIN LIGASE UBR5;                          
1680:  sgy5-A  3.9  3.6   84   326    8   MOLECULE: TRANSMEMBRANE PROTEIN 255B;                                
1681:  i7km-A  3.9  3.9   83   506   10   MOLECULE: GAMMA-AMINOBUTYRIC ACID RECEPTOR SUBUNIT EPSILON;          
1682:  o8mn-A  3.9  3.4   82  1042   11   MOLECULE: DIACYLGLYCEROL LIPASE-ALPHA;                               
1683:  rxr3-A  3.9  7.9  110  2298   11   MOLECULE: PROTEIN DOPEY-2;                                           
1684:  e7jo-A  3.9 18.8  109  1400    5   MOLECULE: DYNEIN HEAVY CHAIN 3, AXONEMAL;                            
1685:  t3ml-A  3.9 16.5  151   443   10   MOLECULE: PROTOHEME IX FARNESYLTRANSFERASE, MITOCHONDRIAL;           
1686:  h7lb-A  3.9  7.7   97   507    3   MOLECULE: DOLICHYL PYROPHOSPHATE MAN9GLCNAC2                         
1687:  ouh7-A  3.9 12.1   82   365    9   MOLECULE: ENDOPHILIN-B1;                                             
1688:  p2ku-A  3.9 11.9   83   818    7   MOLECULE: RHO GTPASE-ACTIVATING PROTEIN 44;                          
1689:  bg8s-A  3.9 11.2  119  1400    8   MOLECULE: E3 UBIQUITIN-PROTEIN LIGASE UBR4;                          
1690:  uyb5-A  3.9  6.0   79   664    4   MOLECULE: DCC-INTERACTING PROTEIN 13-BETA;                           
1691:  xtz2-A  3.9  4.9   85   479    6   MOLECULE: NEURONAL ACETYLCHOLINE RECEPTOR SUBUNIT ALPHA-9;           
1692:  bet3-A  3.9 14.8  105   515    7   MOLECULE: GERM CELL-LESS PROTEIN-LIKE 1;                             
1693:  zwo5-A  3.9  6.1  124   916    6   MOLECULE: PROTEIN O-GLCNACASE;                                       
1694:  tu5r-A  3.9  4.3   95   745    5   MOLECULE: EXOCYST COMPLEX COMPONENT 3;                               
1695:  j7fg-A  3.9  3.5   66  1072   14   MOLECULE: E3 UBIQUITIN-PROTEIN LIGASE RNF31;                         
1696:  o8wb-A  3.9 21.6  131   368    8   MOLECULE: C-X-C CHEMOKINE RECEPTOR TYPE 3;                           
1697:  tx3r-A  3.9 10.2   97   331    6   MOLECULE: GERM CELL-SPECIFIC GENE 1-LIKE PROTEIN;                    
1698:  pk6f-A  3.9  5.4  118   719   11   MOLECULE: MAESTRO HEAT-LIKE REPEAT-CONTAINING PROTEIN FAMIL          
1699:  duk7-A  3.9  6.0  152  1225   12   MOLECULE: COHESIN SUBUNIT SA-3;                                      
1700:  adi9-A  3.9  8.6   88   818    5   MOLECULE: IQ AND AAA DOMAIN-CONTAINING PROTEIN 1-LIKE;               
1701:  gf6k-A  3.9 17.4  118  1264    9   MOLECULE: VALINE--TRNA LIGASE;                                       
1702:  jr8q-A  3.9 12.1  104   621    7   MOLECULE: COMPLEX I ASSEMBLY FACTOR ACAD9, MITOCHONDRIAL;            
1703:  yi4g-A  3.9 14.3  147  1400    7   MOLECULE: DNA-DEPENDENT PROTEIN KINASE CATALYTIC SUBUNIT;            
1704:  nuq1-A  3.9  6.2  101  1400    5   MOLECULE: DYNEIN HEAVY CHAIN 17, AXONEMAL;                           
1705:  ws6e-A  3.9 11.0   98   502    8   MOLECULE: NEURONAL ACETYLCHOLINE RECEPTOR SUBUNIT ALPHA-7;           
1706:  pu2v-A  3.9 16.7  115  1400    9   MOLECULE: POLYCYSTIC KIDNEY DISEASE PROTEIN 1-LIKE 1;                
1707:  sdx1-A  3.9 10.8  115   501   11   MOLECULE: ARMADILLO REPEAT-CONTAINING PROTEIN 6;                     
1708:  ff5z-A  3.9 15.9  117  1400    9   MOLECULE: PROBABLE E3 UBIQUITIN-PROTEIN LIGASE HERC1;                
1709:  rn0w-A  3.9  3.3   80   139    9   MOLECULE: PROTEIN CORNICHON HOMOLOG 4;                               
1710:  u3go-A  3.9 11.4  115   511    8   MOLECULE: POTASSIUM VOLTAGE-GATED CHANNEL SUBFAMILY C MEMBE          
1711:  ro6i-A  3.9  8.6  104  1474   13   MOLECULE: ADHESION G PROTEIN-COUPLED RECEPTOR L1;                    
1712:  j4ir-A  3.8 15.5   74   303    9   MOLECULE: VESICLE-TRAFFICKING PROTEIN SEC22C;                        
1713:  wb8j-A  3.8  5.9  158   536    5   MOLECULE: IMPORTIN SUBUNIT ALPHA-6;                                  
1714:  ne7e-A  3.8  8.6   82   665    6   MOLECULE: ATPASE WRNIP1;                                             
1715:  b9ql-A  3.8 13.7   82  1397   11   MOLECULE: NESPRIN-1;                                                 
1716:  dg0z-A  3.8 15.7   75   307    8   MOLECULE: VESICLE-TRAFFICKING PROTEIN SEC22A;                        
1717:  ar0a-A  3.8  6.2  103  1918   10   MOLECULE: NFX1-TYPE ZINC FINGER-CONTAINING PROTEIN 1;                
1718:  x3pj-A  3.8  4.4   79  1400    8   MOLECULE: PROBABLE E3 UBIQUITIN-PROTEIN LIGASE HERC1;                
1719:  vb1g-A  3.8  7.0  103   384    5   MOLECULE: ATYPICAL CHEMOKINE RECEPTOR 2;                             
1720:  u4vw-A  3.8 10.6  109  1400    4   MOLECULE: DYNEIN HEAVY CHAIN 10, AXONEMAL;                           
1721:  vq8c-A  3.8 14.4  127   780   11   MOLECULE: PROTEIN PHOSPHATASE 1 REGULATORY SUBUNIT 21;               
1722:  k8cv-A  3.8 22.5  117   314    4   MOLECULE: OLFACTORY RECEPTOR 10T2;                                   
1723:  km2g-A  3.8  7.4   72   371    7   MOLECULE: PUTATIVE RNA-BINDING PROTEIN LUC7-LIKE 1;                  
1724:  o8ex-A  3.8  7.5   97   639   13   MOLECULE: ADP-RIBOSYLATION FACTOR-BINDING PROTEIN GGA1;              
1725:  pqf5-A  3.8  3.6   79   253    4   MOLECULE: CLAUDIN DOMAIN-CONTAINING PROTEIN 1;                       
1726:  j3qf-A  3.8  5.5  103   311    5   MOLECULE: OLFACTORY RECEPTOR 5L1;                                    
1727:  sln9-A  3.8 18.0  102  1905    7   MOLECULE: MICROTUBULE CROSS-LINKING FACTOR 1;                        
1728:  p4fq-A  3.8  5.9   84   222   12   MOLECULE: VOLTAGE-DEPENDENT CALCIUM CHANNEL GAMMA-1 SUBUNIT          
1729:  pi7r-A  3.8  7.5   67   300   13   MOLECULE: PLECKSTRIN HOMOLOGY DOMAIN-CONTAINING FAMILY A ME          
1730:  gp7m-A  3.8 16.6  102   566    6   MOLECULE: RAS AND RAB INTERACTOR-LIKE PROTEIN;                       
1731:  eow7-A  3.8  3.8   85   271    8   MOLECULE: TRANSMEMBRANE PROTEIN 192;                                 
1732:  co1d-A  3.8  8.0  127   445    6   MOLECULE: KICSTOR COMPLEX PROTEIN C12ORF66;                          
1733:  hjz3-A  3.8 16.7  112  1400   12   MOLECULE: CADHERIN EGF LAG SEVEN-PASS G-TYPE RECEPTOR 1;             
1734:  scy8-A  3.8 11.6  106  1400   12   MOLECULE: CADHERIN EGF LAG SEVEN-PASS G-TYPE RECEPTOR 1;             
1735:  za3j-A  3.8 20.4  123   354    7   MOLECULE: P2Y PURINOCEPTOR 13;                                       
1736:  ag8l-A  3.8 18.5   93   349   11   MOLECULE: TRANSCRIPTION INITIATION FACTOR TFIID SUBUNIT 7;           
1737:  i5ds-A  3.8  6.5   85   228    7   MOLECULE: CLAUDIN-10;                                                
1738:  zht9-A  3.8  4.7   85   228    8   MOLECULE: CLAUDIN-15;                                                
1739:  yxx2-A  3.8  3.5   65   240   14   MOLECULE: INSULIN-LIKE GROWTH FACTOR-BINDING PROTEIN 3 RECE          
1740:  a4qm-A  3.8  6.5  104   446    6   MOLECULE: D(1A) DOPAMINE RECEPTOR;                                   
1741:  qou2-A  3.8 18.9   92   502    4   MOLECULE: NEURONAL ACETYLCHOLINE RECEPTOR SUBUNIT BETA-2;            
1742:  iq1t-A  3.8  5.2  102   311    3   MOLECULE: OLFACTORY RECEPTOR 7G1;                                    
1743:  zg2r-A  3.8 23.0  105   312    2   MOLECULE: OLFACTORY RECEPTOR;                                        
1744:  w4hs-A  3.8 16.8   87   814   14   MOLECULE: KINESIN-LIKE PROTEIN KIF6;                                 
1745:  odb8-A  3.8  6.6  104   317    3   MOLECULE: OLFACTORY RECEPTOR 51E1;                                   
1746:  x0ho-A  3.8 10.0   91  1095    1   MOLECULE: INACTIVE PHOSPHOLIPASE C-LIKE PROTEIN 1;                   
1747:  pgg3-A  3.8 10.1  109  1058    7   MOLECULE: GEM-ASSOCIATED PROTEIN 4;                                  
1748:  b7pu-A  3.8  5.2  101   314    9   MOLECULE: OLFACTORY RECEPTOR 52B4;                                   
1749:  i3dd-A  3.8  5.9  104   316    7   MOLECULE: OLFACTORY RECEPTOR 2H1;                                    
1750:  yl6o-A  3.8  6.5  104   368    6   MOLECULE: GALANIN RECEPTOR TYPE 3;                                   
1751:  shr6-A  3.8 10.1   75   586    8   MOLECULE: EZRIN;                                                     
1752:  x1tz-A  3.8 14.5   98  1400    7   MOLECULE: SPECTRIN BETA CHAIN, NON-ERYTHROCYTIC 5;                   
1753:  li4a-A  3.8 16.3   93  1274    5   MOLECULE: SPECTRIN BETA CHAIN, NON-ERYTHROCYTIC 5;                   
1754:  gdt8-A  3.8  8.3  126   469    6   MOLECULE: RELAXIN-3 RECEPTOR 1;                                      
1755:  x1so-A  3.8 16.5  127   453    2   MOLECULE: G-PROTEIN COUPLED RECEPTOR 39;                             
1756:  cg3c-A  3.8  5.7   93  1400    5   MOLECULE: TESTIS-EXPRESSED PROTEIN 15;                               
1757:  m6xh-A  3.8  7.8   80   810    8   MOLECULE: F-BAR DOMAIN ONLY PROTEIN 2;                               
1758:  ir3b-A  3.8 19.6  114   352    8   MOLECULE: C-X-C CHEMOKINE RECEPTOR TYPE 4;                           
1759:  gya8-A  3.8  3.4   79   208    4   MOLECULE: SODIUM/POTASSIUM-TRANSPORTING ATPASE SUBUNIT               
1760:  qj5w-A  3.8 24.0   77  1400    9   MOLECULE: DYNEIN HEAVY CHAIN 7, AXONEMAL;                            
1761:  lbj3-A  3.8 13.5  123   792    7   MOLECULE: RAD50-INTERACTING PROTEIN 1;                               
1762:  vhy7-A  3.8 14.9   92  1400    8   MOLECULE: POLYCYSTIN-1;                                              
1763:  t2cm-A  3.8 11.9   99   260    8   MOLECULE: VOLTAGE-DEPENDENT CALCIUM CHANNEL GAMMA-6 SUBUNIT          
1764:  kn5q-A  3.8 18.9   96   770    3   MOLECULE: PROTEIN PAT1 HOMOLOG 1;                                    
1765:  m5ci-A  3.8 17.5   97   387   10   MOLECULE: SORTING NEXIN-7;                                           
1766:  b8gy-A  3.8  6.5  105   361    5   MOLECULE: G-PROTEIN COUPLED RECEPTOR 52;                             
1767:  s7fe-A  3.8 20.3  118   384    8   MOLECULE: SPHINGOSINE 1-PHOSPHATE RECEPTOR 4;                        
1768:  jp9p-A  3.8  7.6   91   244   10   MOLECULE: CLAUDIN-12;                                                
1769:  y9dg-A  3.8 10.0  121   729    7   MOLECULE: TRANSIENT RECEPTOR POTENTIAL CATION CHANNEL SUBFA          
1770:  qr7a-A  3.8 14.6  117  1400    4   MOLECULE: FIBROUS SHEATH-INTERACTING PROTEIN 2;                      
1771:  rrh7-A  3.8 19.6  122   471    7   MOLECULE: 5-HYDROXYTRYPTAMINE RECEPTOR 2A;                           
1772:  pr5r-A  3.8  5.4  137  1400    8   MOLECULE: NEUROBEACHIN;                                              
1773:  yqz3-A  3.8 20.8   99   669   12   MOLECULE: AMILORIDE-SENSITIVE SODIUM CHANNEL SUBUNIT ALPHA;          
1774:  r6ur-A  3.8 17.6   91   927    2   MOLECULE: SODIUM/CALCIUM EXCHANGER 3;                                
1775:  eie1-A  3.8  8.3   87   223    6   MOLECULE: TRANSMEMBRANE PROTEIN 235;                                 
1776:  j9py-A  3.8  5.0  101   347    7   MOLECULE: OLFACTORY RECEPTOR 13C3;                                   
1777:  g0hq-A  3.8  5.9  125  1400    6   MOLECULE: E3 UBIQUITIN-PROTEIN LIGASE UBR5;                          
1778:  kdw0-A  3.8  6.2  105   337    5   MOLECULE: CYSTEINYL LEUKOTRIENE RECEPTOR 1;                          
1779:  h9yx-A  3.8 10.5  107   560    7   MOLECULE: ADHESION G PROTEIN-COUPLED RECEPTOR A1;                    
1780:  w5kk-A  3.8 16.0  102  2346    9   MOLECULE: MYOMEGALIN;                                                
1781:  qv9e-A  3.8  6.6   83   452    6   MOLECULE: TRIPARTITE MOTIF-CONTAINING PROTEIN 51;                    
1782:  buh1-A  3.8  4.9   82   541    7   MOLECULE: SOLUTE CARRIER FAMILY 2, FACILITATED GLUCOSE TRAN          
1783:  bw9w-A  3.8  6.0  104   301    4   MOLECULE: OLFACTORY RECEPTOR 10AG1;                                  
1784:  w4wm-A  3.8  5.9  100   312    3   MOLECULE: OLFACTORY RECEPTOR 51A7;                                   
1785:  s5xt-A  3.8  5.9  108   324    6   MOLECULE: OLFACTORY RECEPTOR 5A2;                                    
1786:  rom1-A  3.8  4.7  120   380    8   MOLECULE: CERAMIDE SYNTHASE 2;                                       
1787:  fqg3-A  3.8  5.1   95   266    6   MOLECULE: DNA DAMAGE-REGULATED AUTOPHAGY MODULATOR PROTEIN           
1788:  btp1-A  3.8  9.8   94   589   11   MOLECULE: SERINE/THREONINE-PROTEIN PHOSPHATASE 2A 65 KDA RE          
1789:  qrs6-A  3.8  2.6   58   201    3   MOLECULE: CHARGED MULTIVESICULAR BODY PROTEIN 6;                     
1790:  uu2k-A  3.8  5.4  105   313    5   MOLECULE: OLFACTORY RECEPTOR 4E2;                                    
1791:  b0mf-A  3.8  7.6   90   437   12   MOLECULE: SORTING NEXIN-30;                                          
1792:  gio5-A  3.8 22.9  108   317    3   MOLECULE: OLFACTORY RECEPTOR 2F2;                                    
1793:  a0xb-A  3.8 13.0  112  1173    6   MOLECULE: WASH COMPLEX SUBUNIT 4;                                    
1794:  fm3b-A  3.8 12.2  107   779    5   MOLECULE: VEZATIN;                                                   
1795:  lrr9-A  3.8 16.1   84  1400   10   MOLECULE: CADHERIN EGF LAG SEVEN-PASS G-TYPE RECEPTOR 3;             
1796:  m6uc-A  3.8 11.4  112  1400    7   MOLECULE: VACUOLAR PROTEIN SORTING-ASSOCIATED PROTEIN 13B;           
1797:  lyh7-A  3.8  3.1   78   232    8   MOLECULE: CLARIN-1;                                                  
1798:  tc4e-A  3.8 23.3  121   318    5   MOLECULE: OLFACTORY RECEPTOR 13C9;                                   
1799:  xs3e-A  3.8 11.3   80   137    6   MOLECULE: PHOSPHOINOSITIDE-INTERACTING PROTEIN;                      
1800:  llx6-A  3.8  2.9   79   275   10   MOLECULE: VOLTAGE-DEPENDENT CALCIUM CHANNEL GAMMA-7 SUBUNIT          
1801:  dd7n-A  3.8  5.1  101   314    4   MOLECULE: OLFACTORY RECEPTOR 52K2;                                   
1802:  w0yx-A  3.8 12.8  140   462    9   MOLECULE: PROBABLE G-PROTEIN COUPLED RECEPTOR 142;                   
1803:  ou1b-A  3.8 23.2  107   314    6   MOLECULE: OLFACTORY RECEPTOR 5B17;                                   
1804:  j5ts-A  3.8 11.5  115   299    3   MOLECULE: TASTE RECEPTOR TYPE 2 MEMBER 50;                           
1805:  pyv4-A  3.8  4.3  114   263    4   MOLECULE: TLC DOMAIN-CONTAINING PROTEIN 4;                           
1806:  rdj3-A  3.8  5.7  101   315    2   MOLECULE: OLFACTORY RECEPTOR 2V1;                                    
1807:  ff1z-A  3.8 11.7   99   579    6   MOLECULE: SMALL CONDUCTANCE CALCIUM-ACTIVATED POTASSIUM CHA          
1808:  ds2a-A  3.8  9.2   77  1400   12   MOLECULE: E3 UBIQUITIN-PROTEIN LIGASE MYCBP2;                        
1809:  o5hx-A  3.8  8.2   94   530    7   MOLECULE: CATION CHANNEL SPERM-ASSOCIATED PROTEIN 2;                 
1810:  s2ph-A  3.8  5.1  103   324    4   MOLECULE: OLFACTORY RECEPTOR 6K2;                                    
1811:  ids4-A  3.8  5.2  102   324    4   MOLECULE: OLFACTORY RECEPTOR 7G2;                                    
1812:  e2wp-A  3.8 18.1  129  1177    6   MOLECULE: SODIUM/HYDROGEN EXCHANGER 10;                              
1813:  xcw3-A  3.8  5.0   71   975    6   MOLECULE: NLR FAMILY MEMBER X1;                                      
1814:  oar3-A  3.8  6.4  105   350    6   MOLECULE: MELATONIN RECEPTOR TYPE 1A;                                
1815:  dj8y-A  3.8  5.9  104   313    2   MOLECULE: OLFACTORY RECEPTOR 2B6;                                    
1816:  zj9u-A  3.8 10.2   91   454    5   MOLECULE: 5-HYDROXYTRYPTAMINE RECEPTOR 3D;                           
1817:  r4ou-A  3.8  3.5   90  1400    6   MOLECULE: DYNEIN HEAVY CHAIN 5, AXONEMAL;                            
1818:  aw0m-A  3.8  4.0   81  1400    5   MOLECULE: NESPRIN-1;                                                 
1819:  cm0j-A  3.8  5.6  105   310    2   MOLECULE: OLFACTORY RECEPTOR 8B12;                                   
1820:  njz1-A  3.8 23.7  108   316    5   MOLECULE: OLFACTORY RECEPTOR 2G6;                                    
1821:  fr7i-A  3.8 10.7  111   919   13   MOLECULE: UNCHARACTERIZED PROTEIN;                                   
1822:  n7wy-A  3.8  6.9  106  1400   12   MOLECULE: MIDASIN;                                                   
1823:  p5md-A  3.8 12.0  115  1400    7   MOLECULE: SERINE/THREONINE-PROTEIN KINASE SMG1;                      
1824:  eea9-A  3.8  4.5   98  1400    5   MOLECULE: WD REPEAT-CONTAINING PROTEIN 87;                           
1825:  i6rp-A  3.8 10.6   88  1400   10   MOLECULE: DYNEIN HEAVY CHAIN DOMAIN-CONTAINING PROTEIN 1;            
1826:  p3ra-A  3.8  5.4  139   399   11   MOLECULE: GLUTATHIONE S-TRANSFERASE LANCL1;                          
1827:  nm8i-A  3.8  6.6  104   311    4   MOLECULE: OLFACTORY RECEPTOR 10J4;                                   
1828:  zo5v-A  3.8  5.7  107   357    3   MOLECULE: OLFACTORY RECEPTOR 2B2;                                    
1829:  smi2-A  3.8  9.8  101  1101    3   MOLECULE: PROTEIN DIAPHANOUS HOMOLOG 2;                              
1830:  c7dy-A  3.8 11.7   69   127    7   MOLECULE: MITOCHONDRIAL PYRUVATE CARRIER 2;                          
1831:  i4yt-A  3.8  5.0  100   318    8   MOLECULE: OLFACTORY RECEPTOR 13C2;                                   
1832:  qz6l-A  3.8  3.5   60   113   12   MOLECULE: TRANSMEMBRANE PROTEIN 256;                                 
1833:  kba8-A  3.8 14.6   87   761    3   MOLECULE: BMP/RETINOIC ACID-INDUCIBLE NEURAL-SPECIFIC PROTE          
1834:  kw7m-A  3.8  6.3  111  1400    7   MOLECULE: UNCHARACTERIZED PROTEIN;                                   
1835:  new9-A  3.8  9.6  115  1400    5   MOLECULE: CYTOPLASMIC DYNEIN 1 HEAVY CHAIN 1;                        
1836:  m6lg-A  3.8  6.0   88  1124   11   MOLECULE: ANILLIN;                                                   
1837:  iim5-A  3.8 10.6  140   338    8   MOLECULE: UBIA PRENYLTRANSFERASE DOMAIN-CONTAINING PROTEIN           
1838:  j5bh-A  3.8  8.0  108  1400    4   MOLECULE: TRIPLE FUNCTIONAL DOMAIN PROTEIN;                          
1839:  o6bq-A  3.8 20.4  111  1214    5   MOLECULE: NEUROBLASTOMA BREAKPOINT FAMILY MEMBER 1;                  
1840:  n8zp-A  3.8  7.1  102   370    6   MOLECULE: LYSOPHOSPHATIDIC ACID RECEPTOR 4;                          
1841:  k9fc-A  3.8  8.2   91  1400    4   MOLECULE: DYNEIN HEAVY CHAIN 11, AXONEMAL;                           
1842:  nao2-A  3.8 10.7  123   342    7   MOLECULE: TRACE AMINE-ASSOCIATED RECEPTOR 8;                         
1843:  q6mk-A  3.8 19.0  108  1400    7   MOLECULE: DYNEIN HEAVY CHAIN 8, AXONEMAL;                            
1844:  yzm1-A  3.8  4.9  106   357    6   MOLECULE: VOMERONASAL TYPE-1 RECEPTOR 5;                             
1845:  fw9r-A  3.8 21.7  119   723    5   MOLECULE: TRANSMEMBRANE CHANNEL-LIKE PROTEIN 7;                      
1846:  wr1t-A  3.8 20.4  111   444    5   MOLECULE: OREXIN RECEPTOR TYPE 2;                                    
1847:  xa5k-A  3.8  5.1  108   230    6   MOLECULE: ANDROGEN-DEPENDENT TFPI-REGULATING PROTEIN;                
1848:  bkw7-A  3.8 22.7  117   311    5   MOLECULE: OLFACTORY RECEPTOR 8B8;                                    
1849:  e4ra-A  3.8  6.8  104   346    4   MOLECULE: FREE FATTY ACID RECEPTOR 3;                                
1850:  s2rq-A  3.8 11.5   88  1400    5   MOLECULE: SPECTRIN BETA CHAIN, NON-ERYTHROCYTIC 5;                   
1851:  a1bc-A  3.8 19.5  113   373    7   MOLECULE: P2Y PURINOCEPTOR 1;                                        
1852:  f2vw-A  3.8  3.4   79   224    4   MOLECULE: CLAUDIN-17;                                                
1853:  g9qt-A  3.8 18.8  115  1703    6   MOLECULE: PROTEIN UNC-13 HOMOLOG A;                                  
1854:  fif4-A  3.8 22.6  118   317    3   MOLECULE: OLFACTORY RECEPTOR 2F1;                                    
1855:  g4qe-A  3.8  5.8  102   298    8   MOLECULE: OLFACTORY RECEPTOR 52Z1;                                   
1856:  yd2v-A  3.8 22.5  115   316    3   MOLECULE: OLFACTORY RECEPTOR 8J1;                                    
1857:  qm9b-A  3.8  6.6  104   355    6   MOLECULE: C-C CHEMOKINE RECEPTOR TYPE 3;                             
1858:  cf5e-A  3.8  6.5  105   388    9   MOLECULE: 5-HYDROXYTRYPTAMINE RECEPTOR 4;                            
1859:  b7ea-A  3.8  4.3   96   263    3   MOLECULE: PUTATIVE OLFACTORY RECEPTOR 9A1;                           
1860:  eq6z-A  3.8  8.0  117  1400    6   MOLECULE: LIPOPOLYSACCHARIDE-RESPONSIVE AND BEIGE-LIKE ANCH          
1861:  rgt0-A  3.8  3.7   90   223    7   MOLECULE: GAP JUNCTION BETA-7 PROTEIN;                               
1862:  pam7-A  3.8  5.8  106   313    3   MOLECULE: OLFACTORY RECEPTOR 5D18;                                   
1863:  bn2e-A  3.8  6.2  101   342    3   MOLECULE: OLFACTORY RECEPTOR 51F2;                                   
1864:  tor0-A  3.8  3.4   84   160    6   MOLECULE: PROTEIN CORNICHON HOMOLOG 3;                               
1865:  vt0n-A  3.8  6.0  103   381    7   MOLECULE: NEUROPEPTIDE Y RECEPTOR TYPE 2;                            
1866:  e4cm-A  3.8 14.5   98  1400    2   MOLECULE: DYNEIN HEAVY CHAIN 11, AXONEMAL;                           
1867:  rni1-A  3.8 12.4  135  1400    6   MOLECULE: PROTEIN FURRY HOMOLOG-LIKE;                                
1868:  syb1-A  3.8 21.6  112   941    7   MOLECULE: GAMMA-AMINOBUTYRIC ACID TYPE B RECEPTOR SUBUNIT 2          
1869:  hi4j-A  3.8 22.6  116   313    6   MOLECULE: OLFACTORY RECEPTOR 1J2;                                    
1870:  yh5b-A  3.8 16.0   99  1544    9   MOLECULE: LYSINE-SPECIFIC DEMETHYLASE 5B;                            
1871:  kg4v-A  3.8 11.3   90  1400   10   MOLECULE: SPECTRIN BETA CHAIN, NON-ERYTHROCYTIC 5;                   
1872:  g6ux-A  3.8 14.7  114   444    3   MOLECULE: ACYL-COA (8-3)-DESATURASE;                                 
1873:  sn6j-A  3.8  5.4  104   311    3   MOLECULE: OLFACTORY RECEPTOR 5L2;                                    
1874:  w5vx-A  3.8  4.9  100   318    6   MOLECULE: OLFACTORY RECEPTOR 13C4;                                   
1875:  p2ql-A  3.8 22.7  115   309    3   MOLECULE: OLFACTORY RECEPTOR 8U1;                                    
1876:  kfv1-A  3.8  6.3  105   333    8   MOLECULE: NEUROPEPTIDES B/W RECEPTOR TYPE 2;                         
1877:  j5pj-A  3.8 15.2   94   328    9   MOLECULE: RING FINGER PROTEIN 175;                                   
1878:  d7xv-A  3.8 23.4   87  1400    9   MOLECULE: DYNEIN HEAVY CHAIN 14, AXONEMAL;                           
1879:  xxu3-A  3.8  5.8  106   361    9   MOLECULE: PROBABLE G-PROTEIN COUPLED RECEPTOR 25;                    
1880:  mym3-A  3.8  5.2   94   294    7   MOLECULE: GAP JUNCTION DELTA-3 PROTEIN;                              
1881:  n7ns-A  3.8 16.6  120  1332    5   MOLECULE: ELONGATOR COMPLEX PROTEIN 1;                               
1882:  xcc2-A  3.8  6.3  104   355    7   MOLECULE: C-C CHEMOKINE RECEPTOR TYPE 1;                             
1883:  qsb9-A  3.8 19.0  100  1400    5   MOLECULE: MICROTUBULE-ACTIN CROSS-LINKING FACTOR 1, ISOFORM          
1884:  s0dz-A  3.8  4.3   85   428    6   MOLECULE: ENDOPLASMIC RETICULUM JUNCTION FORMATION PROTEIN           
1885:  he1c-A  3.8  5.8  107   311    1   MOLECULE: OLFACTORY RECEPTOR 5M8;                                    
1886:  z3rp-A  3.8  5.8  103   316    5   MOLECULE: OLFACTORY RECEPTOR 2AG2;                                   
1887:  a0bx-A  3.8 22.6  113   318    2   MOLECULE: OLFACTORY RECEPTOR 10H1;                                   
1888:  vw4d-A  3.8 11.1   89  1400    3   MOLECULE: FIBROUS SHEATH-INTERACTING PROTEIN 2;                      
1889:  qu9u-A  3.8  6.4  106   482    6   MOLECULE: C3A ANAPHYLATOXIN CHEMOTACTIC RECEPTOR;                    
1890:  r8yp-A  3.8  4.3   90   668    8   MOLECULE: PROTEIN FAM189B;                                           
1891:  zjw9-A  3.8  6.1   76   486    7   MOLECULE: PROTEIN KINASE C AND CASEIN KINASE SUBSTRATE IN N          
1892:  nka0-A  3.8 10.1   90   212    9   MOLECULE: PEROXISOMAL MEMBRANE PROTEIN 4;                            
1893:  cz7y-A  3.8 26.7   93  1400    8   MOLECULE: CYTOPLASMIC DYNEIN 2 HEAVY CHAIN 1;                        
1894:  xhd9-A  3.8 20.6   98  1400    7   MOLECULE: MICROTUBULE-ACTIN CROSS-LINKING FACTOR 1, ISOFORM          
1895:  h1yk-A  3.8 12.6   90   467    7   MOLECULE: GAMMA-AMINOBUTYRIC ACID RECEPTOR SUBUNIT RHO-3;            
1896:  lh7c-A  3.8 13.5  129  1144    5   MOLECULE: ADENYLATE CYCLASE TYPE 3;                                  
1897:  lz7x-A  3.8 12.3  113   785    6   MOLECULE: AP-1 COMPLEX SUBUNIT GAMMA-LIKE 2;                         
1898:  n1at-A  3.8  5.6  133  1236   11   MOLECULE: DMX-LIKE PROTEIN 2;                                        
1899:  byh2-A  3.8 12.6   90   270    9   MOLECULE: TRANSMEMBRANE PROTEIN 176B;                                
1900:  zir6-A  3.8  6.0  100   310    4   MOLECULE: OLFACTORY RECEPTOR 2A12;                                   
1901:  opo5-A  3.8  5.5  101   311    2   MOLECULE: OLFACTORY RECEPTOR 5AN1;                                   
1902:  kr6i-A  3.8 14.4  100   485    5   MOLECULE: PALMITOYLTRANSFERASE ZDHHC1;                               
1903:  la2m-A  3.8  6.5   81  1224    7   MOLECULE: DYNEIN HEAVY CHAIN 7, AXONEMAL;                            
1904:  qnc5-A  3.8  3.9   89   260    8   MOLECULE: UROPLAKIN-1B;                                              
1905:  ifp1-A  3.8 13.7   99  1082   12   MOLECULE: AP-3 COMPLEX SUBUNIT BETA-2;                               
1906:  x9ss-A  3.8  6.5  103   328    9   MOLECULE: P2Y PURINOCEPTOR 6;                                        
1907:  o8me-A  3.8  4.3   94   329    2   MOLECULE: OLFACTORY RECEPTOR 10J3;                                   
1908:  wq6r-A  3.8 21.2  105  1400    7   MOLECULE: TESTIS-EXPRESSED PROTEIN 15;                               
1909:  t6gp-A  3.8 10.9  111   838    6   MOLECULE: PROTEIN FAM91A1;                                           
1910:  q4vr-A  3.8  4.7  123  2527    6   MOLECULE: LEUCINE-RICH REPEAT SERINE/THREONINE-PROTEIN KINA          
1911:  w2db-A  3.8 19.6   91   723    8   MOLECULE: PROBABLE C-MANNOSYLTRANSFERASE DPY19L4;                    
1912:  fkx5-A  3.8  7.1   80  1400    8   MOLECULE: DYNEIN HEAVY CHAIN 8, AXONEMAL;                            
1913:  m2yw-A  3.8 10.8  132  1400    8   MOLECULE: NEUROFIBROMIN;                                             
1914:  t6bb-A  3.8 18.0  133   326    2   MOLECULE: OLFACTORY RECEPTOR 5T1;                                    
1915:  oe9t-A  3.8 19.5  119  1214    7   MOLECULE: TRANSIENT RECEPTOR POTENTIAL CATION CHANNEL SUBFA          
1916:  l7ei-A  3.8 13.8  122   647    8   MOLECULE: ZINC TRANSPORTER ZIP4;                                     
1917:  d2xg-A  3.8  8.6   99  1166    2   MOLECULE: FOLLICULIN-INTERACTING PROTEIN 1;                          
1918:  ig1d-A  3.8  6.2  135  1038    7   MOLECULE: IMPORTIN-7;                                                
1919:  tka6-A  3.8 10.1   81   596    4   MOLECULE: PROTON CHANNEL OTOP3;                                      
1920:  kpz6-A  3.8  7.9   95   457   12   MOLECULE: PUTATIVE ADHESION G PROTEIN-COUPLED RECEPTOR E4P;          
1921:  po8r-A  3.8 10.5   86  1400    7   MOLECULE: FIBROUS SHEATH-INTERACTING PROTEIN 2;                      
1922:  me8z-A  3.8 10.7  101   512    4   MOLECULE: GAMMA-AMINOBUTYRIC ACID RECEPTOR SUBUNIT BETA-2;           
1923:  y8ji-A  3.8  9.4  109   723    6   MOLECULE: BARDET-BIEDL SYNDROME 10 PROTEIN;                          
1924:  ah7z-A  3.8 11.9   90  1294    4   MOLECULE: VON WILLEBRAND FACTOR A DOMAIN-CONTAINING PROTEIN          
1925:  cmw7-A  3.8 12.4  104   449    5   MOLECULE: CLUSTERIN;                                                 
1926:  pmn7-A  3.8 11.0  123  2627    8   MOLECULE: TELOMERASE PROTEIN COMPONENT 1;                            
1927:  slh2-A  3.8 16.1   98   554    7   MOLECULE: GPI MANNOSYLTRANSFERASE 3;                                 
1928:  cn1f-A  3.8 16.7   86   297    5   MOLECULE: PHOSPHATIDYLINOSITOL N-ACETYLGLUCOSAMINYLTRANSFER          
1929:  of1q-A  3.8  5.9  111   271    9   MOLECULE: TRANSMEMBRANE PROTEIN 150A;                                
1930:  rcz3-A  3.8 15.8   95  1330    6   MOLECULE: DNA POLYMERASE ZETA CATALYTIC SUBUNIT;                     
1931:  qc4o-A  3.8  6.0  106   312    7   MOLECULE: OLFACTORY RECEPTOR 6C1;                                    
1932:  kq5k-A  3.8 16.2   96   441    1   MOLECULE: 5-HYDROXYTRYPTAMINE RECEPTOR 3B;                           
1933:  zfi2-A  3.8 10.8  136   624    5   MOLECULE: KELCH-LIKE ECH-ASSOCIATED PROTEIN 1;                       
1934:  hyu3-A  3.8  4.8  141   898    4   MOLECULE: TRANSPORTIN-1;                                             
1935:  xgi0-A  3.8 14.6  102   951    7   MOLECULE: METAL TRANSPORTER CNNM1;                                   
1936:  se9b-A  3.8  9.4   96   808   13   MOLECULE: TRANSDUCIN BETA-LIKE PROTEIN 3;                            
1937:  xoy0-A  3.8  6.0  106   314    4   MOLECULE: OLFACTORY RECEPTOR 1Q1;                                    
1938:  l3nu-A  3.8  6.8   98   529    5   MOLECULE: NEURONAL ACETYLCHOLINE RECEPTOR SUBUNIT ALPHA-2;           
1939:  vhd6-A  3.8  9.8   96  1235    8   MOLECULE: PHOSPHORYLASE B KINASE REGULATORY SUBUNIT ALPHA,           
1940:  tli9-A  3.8  6.6   93   302   12   MOLECULE: DEOXYHYPUSINE HYDROXYLASE;                                 
1941:  oc1p-A  3.8  6.9  101  1400   11   MOLECULE: TESTIS-EXPRESSED PROTEIN 15;                               
1942:  i7by-A  3.8 15.7  113   385   10   MOLECULE: MEIOSIS-SPECIFIC PROTEIN MEI4;                             
1943:  n0gy-A  3.8 22.2  109  2102    7   MOLECULE: PHOSPHATIDYLINOSITOL 4-KINASE ALPHA;                       
1944:  k0js-A  3.8 15.9  112  1090    8   MOLECULE: PROTEIN UNC-13 HOMOLOG D;                                  
1945:  i8dw-A  3.8  4.1   91   578    2   MOLECULE: PROBABLE ARGININE--TRNA LIGASE, MITOCHONDRIAL;             
1946:  t3bv-A  3.8  8.1   97   899   11   MOLECULE: PROLINE-RICH TRANSMEMBRANE PROTEIN 4;                      
1947:  i4pe-A  3.7  5.6   92   189    5   MOLECULE: CANCER/TESTIS ANTIGEN FAMILY 45 MEMBER A5;                 
1948:  af8h-A  3.7  4.5   91   413    4   MOLECULE: PALMITOYLTRANSFERASE ZDHHC6;                               
1949:  xiz4-A  3.7  6.5   85   239    9   MOLECULE: CLAUDIN-14;                                                
1950:  ce7b-A  3.7 16.9  119   771    7   MOLECULE: PH AND SEC7 DOMAIN-CONTAINING PROTEIN 2;                   
1951:  f1ww-A  3.7 18.2  111   370    6   MOLECULE: PROLACTIN-RELEASING PEPTIDE RECEPTOR;                      
1952:  g1sn-A  3.7 10.5   96  1400    7   MOLECULE: DYNEIN HEAVY CHAIN 6, AXONEMAL;                            
1953:  i1dz-A  3.7  6.5  102   359    6   MOLECULE: HISTAMINE H2 RECEPTOR;                                     
1954:  zc1n-A  3.7 13.9   96   482    3   MOLECULE: ACETYLCHOLINE RECEPTOR SUBUNIT ALPHA;                      
1955:  cv7v-A  3.7  4.9   95   439    9   MOLECULE: GAP JUNCTION GAMMA-2 PROTEIN;                              
1956:  xrh5-A  3.7  7.0  106   352    5   MOLECULE: LEUKOTRIENE B4 RECEPTOR 1;                                 
1957:  xy6t-A  3.7 24.4   84  1400    7   MOLECULE: HYDROCEPHALUS-INDUCING PROTEIN HOMOLOG;                    
1958:  f5xp-A  3.7  9.3   90  1400    4   MOLECULE: DYSTROPHIN;                                                
1959:  dzb9-A  3.7 14.1  124   529    7   MOLECULE: G-PROTEIN COUPLED RECEPTOR 161;                            
1960:  fs8a-A  3.7  6.6  101   379    8   MOLECULE: STIMULATOR OF INTERFERON GENES PROTEIN;                    
1961:  ch4q-A  3.7 18.1  112   342    4   MOLECULE: C-X-C CHEMOKINE RECEPTOR TYPE 6;                           
1962:  r8qv-A  3.7 17.3   74   623    7   MOLECULE: ATP-BINDING CASSETTE SUB-FAMILY F MEMBER 2;                
1963:  ryv9-A  3.7 12.9  100  2435    3   MOLECULE: ATP-BINDING CASSETTE SUB-FAMILY A MEMBER 2;                
1964:  uu7x-A  3.7  5.8  104   312    8   MOLECULE: OLFACTORY RECEPTOR 10C1;                                   
1965:  t8bf-A  3.7 12.2  123  1400    8   MOLECULE: UBIQUITIN CARBOXYL-TERMINAL HYDROLASE 34;                  
1966:  kkl6-A  3.7 23.2  120   311    5   MOLECULE: OLFACTORY RECEPTOR 1D4;                                    
1967:  gv4u-A  3.7 23.1  106   307    2   MOLECULE: OLFACTORY RECEPTOR 8K5;                                    
1968:  lhr0-A  3.7 16.0  100  1400    7   MOLECULE: ADHESION G-PROTEIN COUPLED RECEPTOR G4;                    
1969:  g2wu-A  3.7 15.4   82   683    7   MOLECULE: THO COMPLEX SUBUNIT 5 HOMOLOG;                             
1970:  wm9x-A  3.7  6.6  117  1198   15   MOLECULE: DENN DOMAIN-CONTAINING PROTEIN 3;                          
1971:  r8sa-A  3.7  7.3   72   392    7   MOLECULE: PUTATIVE RNA-BINDING PROTEIN LUC7-LIKE 2;                  
1972:  q7pk-A  3.7 10.0  116   444    9   MOLECULE: CORTICOTROPIN-RELEASING FACTOR RECEPTOR 1;                 
1973:  ikm7-A  3.7 10.1  117   311    5   MOLECULE: OLFACTORY RECEPTOR 2J3;                                    
1974:  r6wz-A  3.7 11.9  114   657   11   MOLECULE: CONSERVED OLIGOMERIC GOLGI COMPLEX SUBUNIT 6;              
1975:  ox0t-A  3.7  4.9  101   310    7   MOLECULE: OLFACTORY RECEPTOR 4C11;                                   
1976:  h1tc-A  3.7 11.7  110   273    5   MOLECULE: VOLTAGE-GATED HYDROGEN CHANNEL 1;                          
1977:  q4fp-A  3.7  5.5  100   316    4   MOLECULE: PUTATIVE OLFACTORY RECEPTOR 2I1;                           
1978:  zhv0-A  3.7  4.6   90   595    7   MOLECULE: GUANYLATE-BINDING PROTEIN 3;                               
1979:  taf1-A  3.7  5.8  107  1400   12   MOLECULE: MIDASIN;                                                   
1980:  t3pe-A  3.7  8.7  117  1400    5   MOLECULE: RYANODINE RECEPTOR 2;                                      
1981:  t6ra-A  3.7 17.9  110   349    2   MOLECULE: GALANIN RECEPTOR TYPE 1;                                   
1982:  e7jk-A  3.7  4.9  115  2694    7   MOLECULE: NEUROBEACHIN-LIKE PROTEIN 1;                               
1983:  fi8b-A  3.7 13.9  116   652    9   MOLECULE: ADHESION G PROTEIN-COUPLED RECEPTOR E3;                    
1984:  oax0-A  3.7 12.7  102   578   10   MOLECULE: NADPH OXIDASE 4;                                           
1985:  e7xk-A  3.7  7.2   81   765   10   MOLECULE: DNA TOPOISOMERASE 1;                                       
1986:  u5cd-A  3.7  5.7  106   311    2   MOLECULE: OLFACTORY RECEPTOR 8G1;                                    
1987:  fwg7-A  3.7 10.0  107   312    4   MOLECULE: OLFACTORY RECEPTOR 6C68;                                   
1988:  rc9c-A  3.7  5.9  100   314    3   MOLECULE: OLFACTORY RECEPTOR 5G3;                                    
1989:  xja7-A  3.7 28.2   88  1400   15   MOLECULE: DYNEIN HEAVY CHAIN 17, AXONEMAL;                           
1990:  jfc2-A  3.7 14.6  102  1400    8   MOLECULE: DYNEIN HEAVY CHAIN 17, AXONEMAL;                           
1991:  im0t-A  3.7  8.7   84  1400   10   MOLECULE: SPECTRIN BETA CHAIN, NON-ERYTHROCYTIC 5;                   
1992:  k4js-A  3.7  6.0  106   345    8   MOLECULE: TRACE AMINE-ASSOCIATED RECEPTOR 6;                         
1993:  deq4-A  3.7 13.4   63  1400   19   MOLECULE: DYNEIN HEAVY CHAIN 17, AXONEMAL;                           
1994:  xvk4-A  3.7  6.4  101   310    3   MOLECULE: OLFACTORY RECEPTOR;                                        
1995:  zrf7-A  3.7 14.6   83   151    6   MOLECULE: ACTIN-RELATED PROTEIN 2/3 COMPLEX SUBUNIT 5;               
1996:  kh3s-A  3.7 13.5  118   321   10   MOLECULE: MAS-RELATED G-PROTEIN COUPLED RECEPTOR MEMBER D;           
1997:  wm8p-A  3.7 10.9  122   330    9   MOLECULE: G-PROTEIN COUPLED BILE ACID RECEPTOR 1;                    
1998:  rpd9-A  3.7 15.1  135   370    4   MOLECULE: TRANSLOCATING CHAIN-ASSOCIATED MEMBRANE PROTEIN 2          
1999:  b6lj-A  3.7 16.3  112   854    3   MOLECULE: DISRUPTED IN SCHIZOPHRENIA 1 PROTEIN;                      
2000:  h1qg-A  3.7 17.6  121   461    4   MOLECULE: CALCITONIN GENE-RELATED PEPTIDE TYPE 1 RECEPTOR;           
2001:  kd8b-A  3.7 15.1  124  1400    7   MOLECULE: DYNEIN HEAVY CHAIN 1, AXONEMAL;                            
2002:  e9ar-A  3.7 19.1   61   577    7   MOLECULE: MOESIN;                                                    
2003:  wi4c-A  3.7 10.4  109   630    8   MOLECULE: POTASSIUM VOLTAGE-GATED CHANNEL SUBFAMILY D MEMBE          
2004:  wra5-A  3.7 16.7  104   257    7   MOLECULE: 28S RIBOSOMAL PROTEIN S15, MITOCHONDRIAL;                  
2005:  yrg7-A  3.7  3.8   95   564    5   MOLECULE: NADPH OXIDASE 1;                                           
2006:  tgw6-A  3.7 20.0  110   666   11   MOLECULE: FRIZZLED-3;                                                
2007:  dq3n-A  3.7 15.0   74   387    8   MOLECULE: PARALEMMIN-1;                                              
2008:  s9wb-A  3.7  1.7   57   213    5   MOLECULE: CHARGED MULTIVESICULAR BODY PROTEIN 2B;                    
2009:  r4ky-A  3.7 19.4   90   253   11   MOLECULE: PROBABLE U3 SMALL NUCLEOLAR RNA-ASSOCIATED PROTEI          
2010:  so5t-A  3.7  6.0  108   337    6   MOLECULE: TRACE AMINE-ASSOCIATED RECEPTOR 5;                         
2011:  wz9v-A  3.7 14.3  112  1231    7   MOLECULE: EH DOMAIN-BINDING PROTEIN 1;                               
2012:  jzp1-A  3.7  5.9  100   320    2   MOLECULE: OLFACTORY RECEPTOR 10J1;                                   
2013:  vi5k-A  3.7  5.6   67   137    9   MOLECULE: RIBONUCLEASE KAPPA;                                        
2014:  qvx9-A  3.7 18.9  139   822    4   MOLECULE: EPIDERMAL GROWTH FACTOR RECEPTOR KINASE SUBSTRATE          
2015:  q5ao-A  3.7  9.4  107   835   14   MOLECULE: ADHESION G PROTEIN-COUPLED RECEPTOR E5;                    
2016:  z2pd-A  3.7 14.7  103  1400    6   MOLECULE: DYNEIN HEAVY CHAIN 9, AXONEMAL;                            
2017:  edc5-A  3.7  5.8  106   312    2   MOLECULE: OLFACTORY RECEPTOR 8H2;                                    
2018:  h5dq-A  3.7 22.2  119   312    4   MOLECULE: OLFACTORY RECEPTOR 5J2;                                    
2019:  q1dp-A  3.7 14.5   85   838   11   MOLECULE: P PROTEIN;                                                 
2020:  ia6p-A  3.7 19.0  118   319    9   MOLECULE: G-PROTEIN COUPLED RECEPTOR 55;                             
2021:  gtt7-A  3.7 14.6  104   404    6   MOLECULE: NESPRIN-4;                                                 
2022:  ok1g-A  3.7  5.9  104   316    3   MOLECULE: OLFACTORY RECEPTOR 5AP2;                                   
2023:  ddl6-A  3.7  6.2  123  1019    5   MOLECULE: TOG ARRAY REGULATOR OF AXONEMAL MICROTUBULES PROT          
2024:  hy5v-A  3.7  4.9  103   318    6   MOLECULE: PUTATIVE OLFACTORY RECEPTOR 2W6;                           
2025:  mag7-A  3.7 11.0  101   230   14   MOLECULE: ARMADILLO-LIKE HELICAL DOMAIN-CONTAINING PROTEIN           
2026:  l3eu-A  3.7  5.9   98   320    7   MOLECULE: OLFACTORY RECEPTOR 52N1;                                   
2027:  k4bl-A  3.7  5.8  156  1243    6   MOLECULE: PROTEIN MMS22-LIKE;                                        
2028:  jim0-A  3.7 17.3   92   544    5   MOLECULE: LYSOPHOSPHATIDYLCHOLINE ACYLTRANSFERASE 2;                 
2029:  oa4j-A  3.7 15.6  126  1400   10   MOLECULE: WD REPEAT- AND FYVE DOMAIN-CONTAINING PROTEIN 4;           
2030:  gwp1-A  3.7  4.8   97   226    7   MOLECULE: GAP JUNCTION BETA-2 PROTEIN;                               
2031:  y3gr-A  3.7  9.6   98  1400    7   MOLECULE: DYNEIN HEAVY CHAIN 7, AXONEMAL;                            
2032:  x5cv-A  3.7 16.2   93   477   11   MOLECULE: ADENYLYL CYCLASE-ASSOCIATED PROTEIN 2;                     
2033:  b1zj-A  3.7  7.3  110   572   10   MOLECULE: ALPHA-1D ADRENERGIC RECEPTOR;                              
2034:  vwq0-A  3.7 10.4   85   511    2   MOLECULE: BRAIN-SPECIFIC ANGIOGENESIS INHIBITOR 1-ASSOCIATE          
2035:  n9fp-A  3.7  5.8  101   321    5   MOLECULE: OLFACTORY RECEPTOR 52N2;                                   
2036:  o0nv-A  3.7  4.7  120   384    7   MOLECULE: CERAMIDE SYNTHASE 6;                                       
2037:  pdz4-A  3.7 13.6   95   538    7   MOLECULE: SOLUTE CARRIER FAMILY 22 MEMBER 17;                        
2038:  ntf4-A  3.7 18.5  101  1400    9   MOLECULE: BACULOVIRAL IAP REPEAT-CONTAINING PROTEIN 6;               
2039:  l4xd-A  3.7  5.4  103   299   12   MOLECULE: TASTE RECEPTOR TYPE 2 MEMBER 5;                            
2040:  it2x-A  3.7 11.0  112   346    6   MOLECULE: G-PROTEIN COUPLED RECEPTOR 42;                             
2041:  ndx6-A  3.7  6.2  103   312    5   MOLECULE: OLFACTORY RECEPTOR 8K3;                                    
2042:  e0la-A  3.7  4.4   83   333    6   MOLECULE: NADH DEHYDROGENASE (UBIQUINONE) COMPLEX I, ASSEMB          
2043:  s7ua-A  3.7  7.8   81  1223   12   MOLECULE: RHO FAMILY-INTERACTING CELL POLARIZATION REGULATO          
2044:  mu2u-A  3.7  6.2  104   313    1   MOLECULE: OLFACTORY RECEPTOR 8B3;                                    
2045:  fn5z-A  3.7  9.2  104   221    4   MOLECULE: PROTEIN MYOMAKER;                                          
2046:  gzq3-A  3.7  5.7  106   307    2   MOLECULE: OLFACTORY RECEPTOR 4Q2;                                    
2047:  j3mo-A  3.7 23.4  109   309    4   MOLECULE: OLFACTORY RECEPTOR 8U9;                                    
2048:  alw1-A  3.7  7.6  120  1982    8   MOLECULE: CASP8-ASSOCIATED PROTEIN 2;                                
2049:  mc2y-A  3.7 18.7  113  1712    6   MOLECULE: PROBABLE ATP-DEPENDENT RNA HELICASE DDX60;                 
2050:  nv2y-A  3.7 13.0   91   571    7   MOLECULE: SOLUTE CARRIER FAMILY 40 MEMBER 1;                         
2051:  x3oe-A  3.7 15.6   99  1400    8   MOLECULE: DYNEIN HEAVY CHAIN 8, AXONEMAL;                            
2052:  koo8-A  3.7  6.3  102   310    2   MOLECULE: PUTATIVE OLFACTORY RECEPTOR 8G3 PSEUDOGENE;                
2053:  u0zt-A  3.7  6.2  103   316    1   MOLECULE: OLFACTORY RECEPTOR 1K1;                                    
2054:  rqa7-A  3.7  5.3  102   355    3   MOLECULE: OLFACTORY RECEPTOR 1I1;                                    
2055:  iof8-A  3.7 10.1   87   946    9   MOLECULE: RHO GTPASE-ACTIVATING PROTEIN 4;                           
2056:  u9wm-A  3.7  9.8   70  1400    6   MOLECULE: BACULOVIRAL IAP REPEAT-CONTAINING PROTEIN 6;               
2057:  c4ln-A  3.7  5.5  102   309    3   MOLECULE: OLFACTORY RECEPTOR 4C46;                                   
2058:  eou6-A  3.7  5.0  103   316    8   MOLECULE: OLFACTORY RECEPTOR 2T11;                                   
2059:  pu2u-A  3.7 18.4   86  1400    6   MOLECULE: SPECTRIN BETA CHAIN, NON-ERYTHROCYTIC 5;                   
2060:  a8vc-A  3.7  6.2  100   312    4   MOLECULE: OLFACTORY RECEPTOR 51B6;                                   
2061:  dni2-A  3.7 21.8   93   545    4   MOLECULE: SPERMATOGENESIS-ASSOCIATED SERINE-RICH PROTEIN 2;          
2062:  am1b-A  3.7  8.1   98  1400    5   MOLECULE: NESPRIN-1;                                                 
2063:  p7vk-A  3.7 12.5   93  1400    8   MOLECULE: MICROTUBULE-ACTIN CROSS-LINKING FACTOR 1, ISOFORM          
2064:  x6ya-A  3.7  4.9   76  1400    4   MOLECULE: DYNEIN HEAVY CHAIN 14, AXONEMAL;                           
2065:  kni9-A  3.7 17.0  115  1400    8   MOLECULE: INOSITOL 1,4,5-TRISPHOSPHATE RECEPTOR TYPE 1;              
2066:  hfs9-A  3.7  4.0   76   265   11   MOLECULE: SYNAPTOPORIN;                                              
2067:  xxh0-A  3.7  6.7  106   350    5   MOLECULE: FMET-LEU-PHE RECEPTOR;                                     
2068:  xi6h-A  3.7  2.7   84   229    7   MOLECULE: TRANSMEMBRANE 4 L6 FAMILY MEMBER 20;                       
2069:  d0wd-A  3.7  6.0  102   309    6   MOLECULE: OLFACTORY RECEPTOR 2G3;                                    
2070:  sgp4-A  3.7 11.6   79   519   15   MOLECULE: PLECKSTRIN HOMOLOGY DOMAIN-CONTAINING FAMILY A ME          
2071:  ry3v-A  3.7  6.0   91   228    9   MOLECULE: LHFPL TETRASPAN SUBFAMILY MEMBER 2 PROTEIN;                
2072:  eee9-A  3.7 17.2  122   375   10   MOLECULE: ADIPONECTIN RECEPTOR PROTEIN 1;                            
2073:  u1qx-A  3.7 19.5  109   391   13   MOLECULE: B2 BRADYKININ RECEPTOR;                                    
2074:  avi7-A  3.7  2.8   59   200    7   MOLECULE: MEDIATOR OF RNA POLYMERASE II TRANSCRIPTION SUBUN          
2075:  pdy5-A  3.7  5.9  101   311    4   MOLECULE: OLFACTORY RECEPTOR 2M4;                                    
2076:  yj4b-A  3.7  4.9  152   971    5   MOLECULE: EXPORTIN-2;                                                
2077:  gvs8-A  3.7 17.3  105  1551   10   MOLECULE: SERINE/THREONINE-PROTEIN KINASE MRCK GAMMA;                
2078:  zk7y-A  3.7  6.2  104   375    9   MOLECULE: NEUROPEPTIDE Y RECEPTOR TYPE 4-2;                          
2079:  qoe1-A  3.7  6.5  102   380    8   MOLECULE: KAPPA-TYPE OPIOID RECEPTOR;                                
2080:  kgj7-A  3.7  4.9   87   229    9   MOLECULE: PUTATIVE CLAUDIN-25;                                       
2081:  k9gp-A  3.7  5.0  136  1212    8   MOLECULE: DERMATAN-SULFATE EPIMERASE-LIKE PROTEIN;                   
2082:  s4xb-A  3.7 13.8  147  1400    6   MOLECULE: E3 UBIQUITIN-PROTEIN LIGASE UBR4;                          
2083:  di1w-A  3.7  6.5   98   305    4   MOLECULE: OLFACTORY RECEPTOR 10W1;                                   
2084:  j4dj-A  3.7  4.7  100   303    3   MOLECULE: OLFACTORY RECEPTOR 4X2;                                    
2085:  se5l-A  3.7  6.9  109   350    9   MOLECULE: TRANSMEMBRANE PROTEIN 185B;                                
2086:  if1s-A  3.7  6.6  101   310    6   MOLECULE: OLFACTORY RECEPTOR 2A4;                                    
2087:  ssr6-A  3.7 21.4  127  1400    5   MOLECULE: FIBROUS SHEATH-INTERACTING PROTEIN 2;                      
2088:  ckj1-A  3.7 12.5   90   911    7   MOLECULE: INTER-ALPHA-TRYPSIN INHIBITOR HEAVY CHAIN H1;              
2089:  lnl0-A  3.7  8.2  116   854    2   MOLECULE: GAMMA-SECRETASE-ACTIVATING PROTEIN;                        
2090:  gku8-A  3.7  6.0  107   311    3   MOLECULE: OLFACTORY RECEPTOR 6B1;                                    
2091:  g2rn-A  3.7  3.5   84   160    6   MOLECULE: PROTEIN CORNICHON HOMOLOG 2;                               
2092:  x1aa-A  3.7  5.9  114  1400    6   MOLECULE: UNCHARACTERIZED PROTEIN;                                   
2093:  d4oy-A  3.7 10.7   89   763    8   MOLECULE: ANKYRIN REPEAT AND FIBRONECTIN TYPE-III DOMAIN-CO          
2094:  o2eo-A  3.7  6.7  107   407    7   MOLECULE: SUBSTANCE-P RECEPTOR;                                      
2095:  ms8i-A  3.7  4.8  130  1400    8   MOLECULE: NEUROBEACHIN;                                              
2096:  mpo8-A  3.7  2.7   84   248    5   MOLECULE: MEMBRANE-SPANNING 4-DOMAINS SUBFAMILY A MEMBER 6A          
2097:  wc3z-A  3.7 14.6  116  1400   14   MOLECULE: NESPRIN-1;                                                 
2098:  wft9-A  3.7  5.0  100   323    9   MOLECULE: OLFACTORY RECEPTOR 52B2;                                   
2099:  gn3o-A  3.7  9.3   95   736    9   MOLECULE: CAMP-SPECIFIC 3',5'-CYCLIC PHOSPHODIESTERASE 4B;           
2100:  u8ei-A  3.7  4.9  100   307    2   MOLECULE: OLFACTORY RECEPTOR 13G1;                                   
2101:  jqo7-A  3.7 12.3  107   507    9   MOLECULE: SOLUTE CARRIER FAMILY 2, FACILITATED GLUCOSE TRAN          
2102:  c9iz-A  3.7 20.7   73  1400    8   MOLECULE: HYDROCEPHALUS-INDUCING PROTEIN HOMOLOG;                    
2103:  a6he-A  3.7  3.4   79   183   13   MOLECULE: FERRITIN HEAVY CHAIN;                                      
2104:  qj9a-A  3.7  4.1   77  1400    8   MOLECULE: FIBROUS SHEATH-INTERACTING PROTEIN 2;                      
2105:  y9li-A  3.7  5.7  100   308    8   MOLECULE: OLFACTORY RECEPTOR 2D2;                                    
2106:  k0wd-A  3.7  6.0  128  1400    8   MOLECULE: LIPOPOLYSACCHARIDE-RESPONSIVE AND BEIGE-LIKE ANCH          
2107:  ij2l-A  3.7  9.0   82  1068    6   MOLECULE: RHO FAMILY-INTERACTING CELL POLARIZATION REGULATO          
2108:  n5wj-A  3.7  4.6   97  1214   13   MOLECULE: CADHERIN EGF LAG SEVEN-PASS G-TYPE RECEPTOR 1;             
2109:  jx1s-A  3.7  7.5   92   765    4   MOLECULE: PALMITOYLTRANSFERASE ZDHHC8;                               
2110:  a8mj-A  3.7  5.3  108   725    4   MOLECULE: KINESIN-LIKE PROTEIN KIF2C;                                
2111:  gkh2-A  3.7 10.0   84   253    6   MOLECULE: CD151 ANTIGEN;                                             
2112:  hb5i-A  3.7 13.0  116  1400    9   MOLECULE: DMX-LIKE PROTEIN 1;                                        
2113:  y3yc-A  3.7 20.7  105   323    4   MOLECULE: OLFACTORY RECEPTOR 51S1;                                   
2114:  vnn3-A  3.7 19.1  122   317    7   MOLECULE: MELANOCYTE-STIMULATING HORMONE RECEPTOR;                   
2115:  ks5d-A  3.7 16.7  139   315    6   MOLECULE: ADP/ATP TRANSLOCASE 4;                                     
2116:  t4vv-A  3.7  4.2  103   745    7   MOLECULE: CULLIN-2;                                                  
2117:  qt9p-A  3.7 12.5   99   522    5   MOLECULE: OCCLUDIN;                                                  
2118:  lj8p-A  3.7  3.7   84   841   10   MOLECULE: NEUROBLASTOMA BREAKPOINT FAMILY MEMBER 10;                 
2119:  st7s-A  3.7 17.6  101   292    4   MOLECULE: TUMOR NECROSIS FACTOR ALPHA-INDUCED PROTEIN 8-LIK          
2120:  cu7s-A  3.7 12.8  134  1944    6   MOLECULE: ANAPHASE-PROMOTING COMPLEX SUBUNIT 1;                      
2121:  ri9d-A  3.7 22.0  119   316    5   MOLECULE: OLFACTORY RECEPTOR 10A7;                                   
2122:  hq9i-A  3.7  2.8   79   275   10   MOLECULE: VOLTAGE-DEPENDENT CALCIUM CHANNEL GAMMA-5 SUBUNIT          
2123:  jc3s-A  3.7  9.6  118  1230    8   MOLECULE: DNA-DIRECTED RNA POLYMERASE, MITOCHONDRIAL;                
2124:  i8rt-A  3.7  6.7  101   310    5   MOLECULE: OLFACTORY RECEPTOR 2A7;                                    
2125:  aqh9-A  3.7 12.2   96  1272    5   MOLECULE: PROTEIN DIAPHANOUS HOMOLOG 1;                              
2126:  mba2-A  3.7  6.3  103   350   11   MOLECULE: C-X-C CHEMOKINE RECEPTOR TYPE 1;                           
2127:  w9qm-A  3.7  5.4  103   309    7   MOLECULE: TASTE RECEPTOR TYPE 2 MEMBER 8;                            
2128:  knm6-A  3.7  3.6   61   170    8   MOLECULE: DCTP PYROPHOSPHATASE 1;                                    
2129:  t5si-A  3.7  3.2   84   233    8   MOLECULE: MODULATOR OF MACROAUTOPHAGY TMEM150B;                      
2130:  xi1e-A  3.7  6.8   83   211   10   MOLECULE: CLAUDIN-1;                                                 
2131:  yzp2-A  3.7  7.8  112   558    4   MOLECULE: GLYPICAN-1;                                                
2132:  rmo8-A  3.7  5.7  106   318    7   MOLECULE: OLFACTORY RECEPTOR 13C7;                                   
2133:  ahj2-A  3.7  7.4  147   417    7   MOLECULE: SQUALENE SYNTHASE;                                         
2134:  e8yb-A  3.7  6.7   83   220   11   MOLECULE: CLAUDIN-6;                                                 
2135:  x2ts-A  3.7 18.5  114   697    7   MOLECULE: TRANSMEMBRANE PROTEIN 168;                                 
2136:  e1ng-A  3.7 20.2   74  1358    5   MOLECULE: DYNEIN HEAVY CHAIN 6, AXONEMAL;                            
2137:  qb3m-A  3.7  4.5  112  1084    8   MOLECULE: L-FUCOSE KINASE;                                           
2138:  ut8a-A  3.7 17.6   95  1400    5   MOLECULE: CYTOPLASMIC DYNEIN 1 HEAVY CHAIN 1;                        
2139:  hu2q-A  3.7  7.0   98  1577    4   MOLECULE: DYNAMIN-BINDING PROTEIN;                                   
2140:  fsg4-A  3.7  5.5  104   315    3   MOLECULE: OLFACTORY RECEPTOR 11A1;                                   
2141:  rb2g-A  3.7  4.3   90   189    3   MOLECULE: TRANSMEMBRANE PROTEIN 205;                                 
2142:  hsb2-A  3.7  4.5  116  1400    8   MOLECULE: UNCHARACTERIZED PROTEIN;                                   
2143:  c6ln-A  3.7 17.5  109   378    6   MOLECULE: C-C CHEMOKINE RECEPTOR TYPE 7;                             
2144:  y4eu-A  3.7  2.4   72   229    7   MOLECULE: TRANSMEMBRANE PROTEIN 182;                                 
2145:  bc6v-A  3.7  5.5  104   311    3   MOLECULE: OLFACTORY RECEPTOR;                                        
2146:  t5ke-A  3.7 11.4   86   611    7   MOLECULE: ALPHA-1,2-MANNOSYLTRANSFERASE ALG9;                        
2147:  ak9t-A  3.7 17.7  112   481    4   MOLECULE: G-PROTEIN COUPLED RECEPTOR 37-LIKE 1;                      
2148:  am3d-A  3.7  5.6  104   312    5   MOLECULE: OLFACTORY RECEPTOR 4F3/4F16/4F29;                          
2149:  utc9-A  3.7  6.3  104   328    7   MOLECULE: NEUROPEPTIDES B/W RECEPTOR TYPE 1;                         
2150:  j9rg-A  3.7  6.3  108   348    7   MOLECULE: PUTATIVE OLFACTORY RECEPTOR 3A4;                           
2151:  ghp0-A  3.7 16.9  111  1400    5   MOLECULE: MICROTUBULE-ACTIN CROSS-LINKING FACTOR 1, ISOFORM          
2152:  k2bk-A  3.7 19.0   79  1493    9   MOLECULE: DNA EXCISION REPAIR PROTEIN ERCC-6;                        
2153:  c0hu-A  3.7  6.1  101   348    5   MOLECULE: SHORT-WAVE-SENSITIVE OPSIN 1;                              
2154:  abz0-A  3.7  5.9  101   311    5   MOLECULE: OLFACTORY RECEPTOR 2A5;                                    
2155:  xc8b-A  3.7  6.1   97   323    8   MOLECULE: MELANOCORTIN RECEPTOR 3;                                   
2156:  sml8-A  3.7  7.6  106   871    5   MOLECULE: TRANSIENT RECEPTOR POTENTIAL CATION CHANNEL SUBFA          
2157:  pd5z-A  3.7 10.6  121   307    3   MOLECULE: OLFACTORY RECEPTOR 12D2;                                   
2158:  fw9m-A  3.7  6.5  107   462    9   MOLECULE: ALPHA-2C ADRENERGIC RECEPTOR;                              
2159:  gk0s-A  3.7  6.2   99   307    6   MOLECULE: OLFACTORY RECEPTOR;                                        
2160:  gfy7-A  3.7  5.9  106   317    4   MOLECULE: OLFACTORY RECEPTOR 6Q1;                                    
2161:  ci1v-A  3.7  5.1  101   318    7   MOLECULE: OLFACTORY RECEPTOR 52D1;                                   
2162:  du6k-A  3.7  6.1  100   314    3   MOLECULE: OLFACTORY RECEPTOR 10A3;                                   
2163:  db4r-A  3.7  6.5  104   326   10   MOLECULE: ADENOSINE RECEPTOR A1;                                     
2164:  s6xo-A  3.7  5.3  112  1400    9   MOLECULE: NIPPED-B-LIKE PROTEIN;                                     
2165:  iw2s-A  3.7 10.9  124   770    6   MOLECULE: CONSERVED OLIGOMERIC GOLGI COMPLEX SUBUNIT 7;              
2166:  p3az-A  3.7  9.7  101  1620    8   MOLECULE: COILED-COIL AND C2 DOMAIN-CONTAINING PROTEIN 2A;           
2167:  xhp4-A  3.7 11.6  115   580    7   MOLECULE: NEGATIVE ELONGATION FACTOR B;                              
2168:  z6zd-A  3.7 13.9   88   584    5   MOLECULE: MITOCHONDRIAL SODIUM/CALCIUM EXCHANGER PROTEIN;            
2169:  ivx3-A  3.7  5.3  123   817    7   MOLECULE: PROTEIN EFR3 HOMOLOG B;                                    
2170:  r8wl-A  3.7 21.2  150   411    9   MOLECULE: CORTICOTROPIN-RELEASING FACTOR RECEPTOR 2;                 
2171:  kkh3-A  3.7  3.7   90  1400    9   MOLECULE: DYNEIN HEAVY CHAIN 10, AXONEMAL;                           
2172:  po0x-A  3.7 14.9   82  1400    5   MOLECULE: INOSITOL 1,4,5-TRISPHOSPHATE RECEPTOR TYPE 1;              
2173:  uce7-A  3.7  4.1   87   299    9   MOLECULE: TRANSCRIPTION ELONGATION FACTOR A PROTEIN 2;               
2174:  n7by-A  3.7 13.8  146  1400    7   MOLECULE: DNA-DEPENDENT PROTEIN KINASE CATALYTIC SUBUNIT;            
2175:  bqc4-A  3.7 14.0  138   723    5   MOLECULE: EPIDERMAL GROWTH FACTOR RECEPTOR KINASE SUBSTRATE          
2176:  o3pr-A  3.7  6.7  117   254    9   MOLECULE: POST-GPI ATTACHMENT TO PROTEINS FACTOR 2;                  
2177:  m3vv-A  3.7 17.0  127  1400    9   MOLECULE: PROBABLE E3 UBIQUITIN-PROTEIN LIGASE HECTD4;               
2178:  aq1e-A  3.7  5.7   90   412   12   MOLECULE: ZINC-ACTIVATED LIGAND-GATED ION CHANNEL;                   
2179:  d9kx-A  3.7  4.4  102   330    6   MOLECULE: FREE FATTY ACID RECEPTOR 2;                                
2180:  w6ok-A  3.7  9.0   92  1052    5   MOLECULE: FOCAL ADHESION KINASE 1;                                   
2181:  y1gr-A  3.7  6.3  100  1203    7   MOLECULE: PROTEIN PATCHED HOMOLOG 2;                                 
2182:  vab6-A  3.7 16.8  106  1011    6   MOLECULE: RAP GUANINE NUCLEOTIDE EXCHANGE FACTOR 4;                  
2183:  i9it-A  3.7  6.2   99   925    4   MOLECULE: CENTROSOMAL PROTEIN OF 104 KDA;                            
2184:  v7yh-A  3.7 25.0  104  1400    9   MOLECULE: POLYCYSTIC KIDNEY DISEASE PROTEIN 1-LIKE 1;                
2185:  wvo7-A  3.7  4.0   85   295   13   MOLECULE: AQUAPORIN-12A;                                             
2186:  xe4p-A  3.7 12.1   89   963   11   MOLECULE: ADHESION G-PROTEIN COUPLED RECEPTOR D2;                    
2187:  on8a-A  3.7 18.1  112   805    4   MOLECULE: POLYCYSTIC KIDNEY DISEASE 2-LIKE 1 PROTEIN;                
2188:  egp4-A  3.7 16.8   93  1519   11   MOLECULE: RHO GUANINE NUCLEOTIDE EXCHANGE FACTOR 40;                 
2189:  yqu3-A  3.7 11.3   89  1549    9   MOLECULE: ATP-BINDING CASSETTE SUB-FAMILY C MEMBER 9;                
2190:  i5kf-A  3.7  3.9   74   204    5   MOLECULE: TETRASPANIN-13;                                            
2191:  oet0-A  3.7  6.4  123   205    3   MOLECULE: PUTATIVE STAG3-LIKE PROTEIN 1;                             
2192:  kop0-A  3.7 21.0  111   343    2   MOLECULE: OLFACTORY RECEPTOR 6K6;                                    
2193:  q3le-A  3.7 14.3  103   620   12   MOLECULE: RAN-BINDING PROTEIN 10;                                    
2194:  n8mx-A  3.7  3.4   69   196    3   MOLECULE: DNA REPLICATION COMPLEX GINS PROTEIN PSF1;                 
2195:  eo6r-A  3.7 13.0  145   583    7   MOLECULE: TREHALASE;                                                 
2196:  vlr1-A  3.7  4.3   89   220   10   MOLECULE: CLAUDIN-3;                                                 
2197:  ll3u-A  3.7  7.7   77   878   12   MOLECULE: AP-5 COMPLEX SUBUNIT BETA-1;                               
2198:  vru4-A  3.7 10.8   75   309    7   MOLECULE: OLFACTORY RECEPTOR 14A16;                                  
2199:  c9ic-A  3.7  6.9  134   450    8   MOLECULE: LANC-LIKE PROTEIN 2;                                       
2200:  k3tf-A  3.7 12.9   99   547    5   MOLECULE: PROTEIN BHLHB9;                                            
2201:  u0px-A  3.7  5.2   87  1400    6   MOLECULE: NIPPED-B-LIKE PROTEIN;                                     
2202:  s2ab-A  3.7 19.6  111  1447    5   MOLECULE: PROTEIN PATCHED HOMOLOG 1;                                 
2203:  der2-A  3.7 11.6  120   808    9   MOLECULE: ANTIGEN PEPTIDE TRANSPORTER 1;                             
2204:  p0nx-A  3.7  6.3   87   546    6   MOLECULE: ELONGIN-A3 MEMBER B;                                       
2205:  al4t-A  3.7 27.9  101  1130    7   MOLECULE: TYROSINE-PROTEIN KINASE ABL1;                              
2206:  cmb1-A  3.7  7.9  101  1400    6   MOLECULE: MIDASIN;                                                   
2207:  hfh6-A  3.7 16.8  134  1057    7   MOLECULE: PROBABLE E3 UBIQUITIN-PROTEIN LIGASE HERC4;                
2208:  gdf9-A  3.7 19.8   97   735    7   MOLECULE: MITOCHONDRIAL POTASSIUM CHANNEL ATP-BINDING SUBUN          
2209:  j0hx-A  3.7 15.5   84  1400   10   MOLECULE: E3 UBIQUITIN-PROTEIN LIGASE MYCBP2;                        
2210:  db3h-A  3.7  6.3  132  1447    5   MOLECULE: SISTER CHROMATID COHESION PROTEIN PDS5 HOMOLOG B;          
2211:  cx8e-A  3.7 13.9   88   153    7   MOLECULE: INTERLEUKIN-4;                                             
2212:  hp7n-A  3.7 15.9  124  1621    7   MOLECULE: PROBABLE METHYLTRANSFERASE TARBP1;                         
2213:  h9la-A  3.7  3.8   81   554    6   MOLECULE: GAMMA-AMINOBUTYRIC ACID RECEPTOR SUBUNIT ALPHA-4;          
2214:  x4nr-A  3.6 11.2   73   510    8   MOLECULE: RANBP-TYPE AND C3HC4-TYPE ZINC FINGER-CONTAINING           
2215:  x1qx-A  3.6 13.3  100   250    5   MOLECULE: CORRINOID ADENOSYLTRANSFERASE;                             
2216:  xv4d-A  3.6 13.4   98   406    6   MOLECULE: CHOLINEPHOSPHOTRANSFERASE 1;                               
2217:  lxf3-A  3.6  6.8  101   757    3   MOLECULE: RELAXIN RECEPTOR 1;                                        
2218:  pon2-A  3.6 10.0   81   101    9   MOLECULE: GAMMA-SECRETASE SUBUNIT PEN-2;                             
2219:  v7jx-A  3.6 12.1  109   461    9   MOLECULE: NUCLEOTIDE EXCHANGE FACTOR SIL1;                           
2220:  n9zp-A  3.6  5.4  101   819    7   MOLECULE: AMINOPEPTIDASE O;                                          
2221:  lu5d-A  3.6  9.2   88   471    6   MOLECULE: CLEAVAGE AND POLYADENYLATION SPECIFICITY FACTOR S          
2222:  tw0w-A  3.6  7.2  109  1017   16   MOLECULE: PROTEIN HIRA;                                              
2223:  l4fs-A  3.6  6.2  102   478    6   MOLECULE: MELANOPSIN;                                                
2224:  l8hl-A  3.6  6.0  101   313    3   MOLECULE: OLFACTORY RECEPTOR 8B2;                                    
2225:  n0pd-A  3.6  8.1  114   715    4   MOLECULE: EPIDERMAL GROWTH FACTOR RECEPTOR KINASE SUBSTRATE          
2226:  zoe8-A  3.6  8.1   95  1400    7   MOLECULE: UTROPHIN;                                                  
2227:  pu6m-A  3.6  6.0  106   348    7   MOLECULE: TRACE AMINE-ASSOCIATED RECEPTOR 9;                         
2228:  i2mp-A  3.6 12.6   70   351   14   MOLECULE: PUTATIVE NEUROBLASTOMA BREAKPOINT FAMILY MEMBER 5          
2229:  xgn2-A  3.6 14.3   86   201    5   MOLECULE: REQUIRED FOR EXCISION 1-B DOMAIN-CONTAINING PROTE          
2230:  fas0-A  3.6  6.4  101   311    2   MOLECULE: OLFACTORY RECEPTOR 10G7;                                   
2231:  q4pw-A  3.6 11.4   90   351    4   MOLECULE: TRANSCRIPTION ELONGATION FACTOR A N-TERMINAL AND           
2232:  fn1m-A  3.6  9.2   84   224    7   MOLECULE: SYNAPTOGYRIN-2;                                            
2233:  agb1-A  3.6  5.5  105   331    2   MOLECULE: OLFACTORY RECEPTOR 6K3;                                    
2234:  hi8o-A  3.6  6.7  104   332    7   MOLECULE: ADENOSINE RECEPTOR A2B;                                    
2235:  gf4s-A  3.6  3.1   79   183   13   MOLECULE: FERRITIN HEAVY POLYPEPTIDE-LIKE 17;                        
2236:  ty2b-A  3.6 15.6  100   863    5   MOLECULE: MICAL-LIKE PROTEIN 1;                                      
2237:  efa6-A  3.6 22.4   87  1400   15   MOLECULE: DYNEIN HEAVY CHAIN 17, AXONEMAL;                           
2238:  w6lu-A  3.6  6.1  115  2623    7   MOLECULE: MICROTUBULE-ASSOCIATED SERINE/THREONINE-PROTEIN K          
2239:  i2oo-A  3.6 13.9  125  1400    4   MOLECULE: WD REPEAT AND FYVE DOMAIN-CONTAINING PROTEIN 3;            
2240:  nlm3-A  3.6 17.6  102   351    9   MOLECULE: CALCIUM UNIPORTER PROTEIN, MITOCHONDRIAL;                  
2241:  m6wf-A  3.6  5.4  103   321    5   MOLECULE: OLFACTORY RECEPTOR 3A3;                                    
2242:  b9wu-A  3.6 13.8   87   250    5   MOLECULE: MEMBRANE-SPANNING 4-DOMAINS SUBFAMILY A MEMBER 8;          
2243:  njf8-A  3.6  5.7  102   309    6   MOLECULE: OLFACTORY RECEPTOR 4C12;                                   
2244:  c8nz-A  3.6 14.9  105  1544    3   MOLECULE: RHO GUANINE NUCLEOTIDE EXCHANGE FACTOR 12;                 
2245:  x6sk-A  3.6 11.3  116  1863    6   MOLECULE: C-MYC PROMOTER-BINDING PROTEIN;                            
2246:  n9mi-A  3.6 21.8   88   636    5   MOLECULE: TNFAIP3-INTERACTING PROTEIN 1;                             
2247:  imh3-A  3.6  7.3   63   438    6   MOLECULE: RING FINGER PROTEIN 150;                                   
2248:  e7wy-A  3.6 15.8  113   360    2   MOLECULE: OLFACTORY RECEPTOR 1L1;                                    
2249:  ct8k-A  3.6 23.0  112   335    4   MOLECULE: OLFACTORY RECEPTOR 9K2;                                    
2250:  v1cy-A  3.6 10.4  111   272   10   MOLECULE: PUTATIVE G-PROTEIN COUPLED RECEPTOR GPR32P1;               
2251:  kok3-A  3.6  5.7  103   312    5   MOLECULE: OLFACTORY RECEPTOR 6N1;                                    
2252:  mc5q-A  3.6  5.7  100   321    2   MOLECULE: OLFACTORY RECEPTOR 5V1;                                    
2253:  ryz2-A  3.6  6.4  102   311    3   MOLECULE: OLFACTORY RECEPTOR 10G4;                                   
2254:  c8xs-A  3.6 22.3  118  2542    8   MOLECULE: TALIN-2;                                                   
2255:  h1ho-A  3.6  5.8  100   315    4   MOLECULE: OLFACTORY RECEPTOR 2T29;                                   
2256:  akh3-A  3.6  3.1   75   143    8   MOLECULE: PROBABLE LOW AFFINITY COPPER UPTAKE PROTEIN 2;             
2257:  js7m-A  3.6  6.4  104   311    4   MOLECULE: OLFACTORY RECEPTOR 52J3;                                   
2258:  f9mu-A  3.6 12.2  111   962    3   MOLECULE: GENERAL VESICULAR TRANSPORT FACTOR P115;                   
2259:  mth3-A  3.6  6.5   99   318    6   MOLECULE: OLFACTORY RECEPTOR 1B1;                                    
2260:  do3y-A  3.6  7.0   85  1400    8   MOLECULE: SPECTRIN BETA CHAIN, NON-ERYTHROCYTIC 5;                   
2261:  t1sw-A  3.6  5.2  152   662    6   MOLECULE: FAST KINASE DOMAIN-CONTAINING PROTEIN 3, MITOCHON          
2262:  g1it-A  3.6 19.5  113  1321    5   MOLECULE: ADHESION G PROTEIN-COUPLED RECEPTOR A3;                    
2263:  s9ra-A  3.6  6.2  106   353   10   MOLECULE: VOMERONASAL TYPE-1 RECEPTOR 1;                             
2264:  rp4f-A  3.6 11.8  107  1400    5   MOLECULE: NESPRIN-2;                                                 
2265:  o0ps-A  3.6 19.1  115   522    7   MOLECULE: NEUROPEPTIDE FF RECEPTOR 2;                                
2266:  pd7q-A  3.6  5.3  102   372    9   MOLECULE: DELTA-TYPE OPIOID RECEPTOR;                                
2267:  ns4i-A  3.6  9.1  111   492    5   MOLECULE: TRNA MODIFICATION GTPASE GTPBP3, MITOCHONDRIAL;            
2268:  els6-A  3.6  4.2  119   380    8   MOLECULE: CYTOCHROME B;                                              
2269:  bk4h-A  3.6  6.0  101   324    4   MOLECULE: OLFACTORY RECEPTOR 2T2;                                    
2270:  yf7e-A  3.6  6.0   99   310    3   MOLECULE: OLFACTORY RECEPTOR 2A14;                                   
2271:  jyz6-A  3.6  6.3   98   316    5   MOLECULE: OLFACTORY RECEPTOR 52A5;                                   
2272:  wu9i-A  3.6  5.5  107   353    6   MOLECULE: PROBABLE G-PROTEIN COUPLED RECEPTOR 139;                   
2273:  ho4i-A  3.6  5.8  102   310    2   MOLECULE: OLFACTORY RECEPTOR 51B4;                                   
2274:  dk3j-A  3.6  5.5   78   501    5   MOLECULE: SPLICING FACTOR 3A SUBUNIT 3;                              
2275:  zmh8-A  3.6  5.7  102   315    3   MOLECULE: OLFACTORY RECEPTOR 8J3;                                    
2276:  ya3r-A  3.6  4.4  100   929    7   MOLECULE: SCY1-LIKE PROTEIN 2;                                       
2277:  a3cu-A  3.6  9.9   79   270   11   MOLECULE: MEDIATOR OF RNA POLYMERASE II TRANSCRIPTION SUBUN          
2278:  pk4a-A  3.6 11.6  102   655    5   MOLECULE: VERY LONG-CHAIN SPECIFIC ACYL-COA DEHYDROGENASE,           
2279:  o1au-A  3.6 12.9  131  1400    5   MOLECULE: PROTEIN FURRY HOMOLOG;                                     
2280:  ump1-A  3.6 21.3  109  1400    6   MOLECULE: MICROTUBULE-ACTIN CROSS-LINKING FACTOR 1, ISOFORM          
2281:  xqs0-A  3.6  6.0  102   312    3   MOLECULE: PUTATIVE OLFACTORY RECEPTOR 1F2;                           
2282:  g0qw-A  3.6  5.6  102   335    3   MOLECULE: OLFACTORY RECEPTOR 52B6;                                   
2283:  rp2s-A  3.6 16.0   76   638   16   MOLECULE: NEUROBLASTOMA BREAKPOINT FAMILY MEMBER 4;                  
2284:  p5vz-A  3.6  5.6  103   308    4   MOLECULE: OLFACTORY RECEPTOR 5H8;                                    
2285:  pix5-A  3.6 23.3  114  1503    5   MOLECULE: ATP-BINDING CASSETTE SUB-FAMILY C MEMBER 6;                
2286:  j6jr-A  3.6 10.0   90  1361    8   MOLECULE: RHO GUANINE NUCLEOTIDE EXCHANGE FACTOR 18;                 
2287:  fpp8-A  3.6  6.6  106   465   11   MOLECULE: ALPHA-2A ADRENERGIC RECEPTOR;                              
2288:  b6vk-A  3.6  8.0   94   444    9   MOLECULE: RING FINGER AND TRANSMEMBRANE DOMAIN-CONTAINING P          
2289:  kw2l-A  3.6  7.4   92   731    7   MOLECULE: PRE-B-CELL LEUKEMIA TRANSCRIPTION FACTOR-INTERACT          
2290:  mpe5-A  3.6  9.1   96   406    9   MOLECULE: SORTING NEXIN-6;                                           
2291:  gmv0-A  3.6 12.7   77   152    9   MOLECULE: TOMM20-LIKE PROTEIN 1;                                     
2292:  uo6m-A  3.6 23.4  116   369    3   MOLECULE: OLFACTORY RECEPTOR 2T1;                                    
2293:  w4yx-A  3.6 15.6   96   530    7   MOLECULE: PC4 AND SFRS1-INTERACTING PROTEIN;                         
2294:  lqm7-A  3.6  4.7  169  1400    9   MOLECULE: PROTEIN FURRY HOMOLOG-LIKE;                                
2295:  yjq5-A  3.6  6.1  101   320    3   MOLECULE: OLFACTORY RECEPTOR 52W1;                                   
2296:  uch6-A  3.6  6.9  105   370    4   MOLECULE: PROBABLE G-PROTEIN COUPLED RECEPTOR 85;                    
2297:  mub9-A  3.6  7.0  105   325    6   MOLECULE: PROTO-ONCOGENE MAS;                                        
2298:  qoj3-A  3.6  5.6  105   311    4   MOLECULE: OLFACTORY RECEPTOR 6C3;                                    
2299:  k6xp-A  3.6  8.4   94  1400    7   MOLECULE: MICROTUBULE-ACTIN CROSS-LINKING FACTOR 1, ISOFORM          
2300:  xcb2-A  3.6  5.7  106   312    3   MOLECULE: PUTATIVE OLFACTORY RECEPTOR 2B8;                           
2301:  yk5p-A  3.6 23.0  119   308    3   MOLECULE: OLFACTORY RECEPTOR 6F1;                                    
2302:  jih0-A  3.6 17.4  107   299    3   MOLECULE: PEROXISOMAL BIOGENESIS FACTOR 19;                          
2303:  zm9o-A  3.6  4.0  132  1089    5   MOLECULE: TELO2-INTERACTING PROTEIN 1 HOMOLOG;                       
2304:  aqz7-A  3.6 10.4  121   853    4   MOLECULE: UNCHARACTERIZED PROTEIN C1ORF112;                          
2305:  bn3g-A  3.6  6.8   83   209    8   MOLECULE: CLAUDIN-4;                                                 
2306:  o4ld-A  3.6 16.5  102  1400    8   MOLECULE: RYANODINE RECEPTOR 3;                                      
2307:  sv4p-A  3.6 10.9   72  1052   10   MOLECULE: F-BOX/WD REPEAT-CONTAINING PROTEIN 10;                     
2308:  u5kw-A  3.6  5.8   99   310    7   MOLECULE: OLFACTORY RECEPTOR 2A1/2A42;                               
2309:  rd1b-A  3.6  1.8   58    97    7   MOLECULE: COILED-COIL DOMAIN-CONTAINING PROTEIN 167;                 
2310:  en2j-A  3.6 12.5   99   709    5   MOLECULE: TRANSMEMBRANE AND COILED-COIL DOMAINS PROTEIN 2;           
2311:  bal3-A  3.6 11.7  119   314    1   MOLECULE: OLFACTORY RECEPTOR 11H7;                                   
2312:  cdh2-A  3.6 22.5  116   324    3   MOLECULE: OLFACTORY RECEPTOR 5AS1;                                   
2313:  to4p-A  3.6  7.4   72   222   10   MOLECULE: CHARGED MULTIVESICULAR BODY PROTEIN 2A;                    
2314:  q4xr-A  3.6  8.4  107   311    8   MOLECULE: PROGESTIN AND ADIPOQ RECEPTOR FAMILY MEMBER 3;             
2315:  p9xm-A  3.6 24.8  107  1136    6   MOLECULE: RHO GTPASE-ACTIVATING PROTEIN 45;                          
2316:  l3yd-A  3.6  5.7  106   317    4   MOLECULE: OLFACTORY RECEPTOR 6P1;                                    
2317:  h5cy-A  3.6 12.3   68   221    1   MOLECULE: VACUOLAR PROTEIN SORTING-ASSOCIATED PROTEIN 28 HO          
2318:  ohc9-A  3.6  7.1   69  1400   13   MOLECULE: TPR AND ANKYRIN REPEAT-CONTAINING PROTEIN 1;               
2319:  glf4-A  3.6  8.1  133  1297    8   MOLECULE: RRP12-LIKE PROTEIN;                                        
2320:  svk6-A  3.6 19.9  105   314    5   MOLECULE: OLFACTORY RECEPTOR 5D13;                                   
2321:  vh1l-A  3.6  4.6  102   372    5   MOLECULE: LYSOPHOSPHATIDIC ACID RECEPTOR 5;                          
2322:  rcl2-A  3.6  4.0   83   183    8   MOLECULE: CKLF-LIKE MARVEL TRANSMEMBRANE DOMAIN-CONTAINING           
2323:  d5uk-A  3.6  6.6  104   317    5   MOLECULE: OLFACTORY RECEPTOR 52M1;                                   
2324:  hka9-A  3.6 22.0  103   591    9   MOLECULE: FRIZZLED-9;                                                
2325:  m3qi-A  3.6  8.4  115  1400   10   MOLECULE: NESPRIN-1;                                                 
2326:  wqv9-A  3.6  5.9  105   315    6   MOLECULE: OLFACTORY RECEPTOR 5M10;                                   
2327:  e5ae-A  3.6 18.4  135  1400    6   MOLECULE: LYSOSOMAL-TRAFFICKING REGULATOR;                           
2328:  x3tc-A  3.6  6.2   97   320    1   MOLECULE: OLFACTORY RECEPTOR 51E2;                                   
2329:  wpo8-A  3.6  6.4  131  1400    8   MOLECULE: LYSOSOMAL-TRAFFICKING REGULATOR;                           
2330:  m1kb-A  3.6  4.6   96   276    3   MOLECULE: PUTATIVE OLFACTORY RECEPTOR 10J6;                          
2331:  zq2k-A  3.6 14.6   99  1637   10   MOLECULE: KINESIN-LIKE PROTEIN KIF21B;                               
2332:  d7jo-A  3.6  4.2  101   316    2   MOLECULE: OLFACTORY RECEPTOR 4C15;                                   
2333:  em1r-A  3.6 21.0   99   522    9   MOLECULE: STEROL O-ACYLTRANSFERASE 2;                                
2334:  kuc7-A  3.6 14.3  115  1560    7   MOLECULE: LYSINE-SPECIFIC DEMETHYLASE 5C;                            
2335:  t6ww-A  3.6  4.3  100   323    2   MOLECULE: OLFACTORY RECEPTOR 2AE1;                                   
2336:  e4mc-A  3.6  5.6  107   415    5   MOLECULE: NEUROMEDIN-U RECEPTOR 2;                                   
2337:  a5va-A  3.6 12.0  100  1400    4   MOLECULE: DYSTONIN;                                                  
2338:  q4yj-A  3.6  3.4   59   510    7   MOLECULE: ECTONUCLEOSIDE TRIPHOSPHATE DIPHOSPHOHYDROLASE 1;          
2339:  anq0-A  3.6 16.5  107   359    8   MOLECULE: TYPE-1 ANGIOTENSIN II RECEPTOR;                            
2340:  q9mx-A  3.6  6.1   99   307    6   MOLECULE: OLFACTORY RECEPTOR;                                        
2341:  o0lx-A  3.6  5.8  104   312    6   MOLECULE: OLFACTORY RECEPTOR 4F21;                                   
2342:  g4ht-A  3.6  5.8  103   327    4   MOLECULE: OLFACTORY RECEPTOR 9G4;                                    
2343:  svh7-A  3.6  6.4  103   398    9   MOLECULE: SPHINGOSINE 1-PHOSPHATE RECEPTOR 5;                        
2344:  a7vl-A  3.6 10.3   93   217    9   MOLECULE: TRANSMEMBRANE PROTEIN 253;                                 
2345:  fc8p-A  3.6 17.3   88  1357   13   MOLECULE: KINECTIN;                                                  
2346:  c4xf-A  3.6 17.9  123   380    9   MOLECULE: PROBABLE G-PROTEIN COUPLED RECEPTOR 132;                   
2347:  b6dm-A  3.6  3.4   77   225    5   MOLECULE: CLAUDIN-8;                                                 
2348:  g0im-A  3.6  6.5   83   217   13   MOLECULE: CLAUDIN-9;                                                 
2349:  s3vk-A  3.6  5.9  157   402    7   MOLECULE: PROTEIN PRENYLTRANSFERASE ALPHA SUBUNIT REPEAT-CO          
2350:  b1rx-A  3.6  6.0   98   321    2   MOLECULE: OLFACTORY RECEPTOR 3A2;                                    
2351:  ltc4-A  3.6  5.1  100   319    6   MOLECULE: OLFACTORY RECEPTOR 51F1;                                   
2352:  b2lk-A  3.6  8.1   85  1060   11   MOLECULE: RNA-BINDING PROTEIN 27;                                    
2353:  knw0-A  3.6  5.4  103   400    7   MOLECULE: D(3) DOPAMINE RECEPTOR;                                    
2354:  y3he-A  3.6 21.1   92   190    8   MOLECULE: HIGH AFFINITY COPPER UPTAKE PROTEIN 1;                     
2355:  wu9t-A  3.6 12.5   92  1400   13   MOLECULE: LAMININ SUBUNIT ALPHA-2;                                   
2356:  x7jo-A  3.6 16.4  117   399    5   MOLECULE: ALL TRANS-POLYPRENYL-DIPHOSPHATE SYNTHASE PDSS2;           
2357:  bn2f-A  3.6  4.1   98   302    8   MOLECULE: OLFACTORY RECEPTOR 51H1;                                   
2358:  hh4r-A  3.6  3.5   84  1400    4   MOLECULE: DYNEIN HEAVY CHAIN 10, AXONEMAL;                           
2359:  e5rf-A  3.6  5.0  101   307    7   MOLECULE: OLFACTORY RECEPTOR 5M3;                                    
2360:  qdu4-A  3.6  5.1  100   312    4   MOLECULE: PUTATIVE OLFACTORY RECEPTOR 10D3;                          
2361:  su3q-A  3.6  5.9  105   303    8   MOLECULE: OLFACTORY RECEPTOR 10A2;                                   
2362:  r0bv-A  3.6  5.8  106   327    3   MOLECULE: OLFACTORY RECEPTOR 6A2;                                    
2363:  sn5a-A  3.6 10.9  113  1400    7   MOLECULE: WD REPEAT AND FYVE DOMAIN-CONTAINING PROTEIN 3;            
2364:  xjp6-A  3.6  7.1  105   363    4   MOLECULE: HYDROXYCARBOXYLIC ACID RECEPTOR 2;                         
2365:  gb5o-A  3.6 11.4   96  1453    5   MOLECULE: LEUCINE-RICH REPEAT-CONTAINING PROTEIN 9;                  
2366:  v9eq-A  3.6  6.2  101   312    4   MOLECULE: OLFACTORY RECEPTOR 2J2;                                    
2367:  u3yn-A  3.6 16.9  105  1400    4   MOLECULE: DYNEIN HEAVY CHAIN 9, AXONEMAL;                            
2368:  ac3w-A  3.6 12.4  118   270   11   MOLECULE: MONOCYTE TO MACROPHAGE DIFFERENTIATION FACTOR 2;           
2369:  hih9-A  3.6  6.5   91  1401   11   MOLECULE: KINESIN-LIKE PROTEIN KIF27;                                
2370:  hl2z-A  3.6  5.8   93   189    8   MOLECULE: CANCER/TESTIS ANTIGEN FAMILY 45 MEMBER A6;                 
2371:  gb5h-A  3.6  5.2   96   455    6   MOLECULE: GOLGI PH REGULATOR B;                                      
2372:  erm5-A  3.6 11.9  148  2465   11   MOLECULE: PROTEIN DOPEY-1;                                           
2373:  lt2t-A  3.6  3.9   84   312    7   MOLECULE: REGULATION OF NUCLEAR PRE-MRNA DOMAIN-CONTAINING           
2374:  h4gp-A  3.6  6.2  103   393    4   MOLECULE: PROKINETICIN RECEPTOR 1;                                   
2375:  d2eo-A  3.6  4.0   74   172    4   MOLECULE: NADH DEHYDROGENASE [UBIQUINONE] 1 BETA SUBCOMPLEX          
2376:  vcy5-A  3.6 18.9   81   198    5   MOLECULE: TUMOR NECROSIS FACTOR ALPHA-INDUCED PROTEIN 8;             
2377:  b0ed-A  3.6 16.7  110   422    7   MOLECULE: MELANIN-CONCENTRATING HORMONE RECEPTOR 1;                  
2378:  a0li-A  3.6  7.3   67   238   13   MOLECULE: SURVIVAL OF MOTOR NEURON-RELATED-SPLICING FACTOR           
2379:  cp3u-A  3.6  5.7   99   312    4   MOLECULE: OLFACTORY RECEPTOR 1D2;                                    
2380:  ab6x-A  3.6 19.4  106  1067    4   MOLECULE: ZINC FINGER MIZ DOMAIN-CONTAINING PROTEIN 1;               
2381:  sfz8-A  3.6  5.8   99   312    1   MOLECULE: OLFACTORY RECEPTOR 2L5;                                    
2382:  lk7a-A  3.6 14.6   61   132    5   MOLECULE: INTERFERON-INDUCED TRANSMEMBRANE PROTEIN 5;                
2383:  k8ug-A  3.6  5.7  103   313    7   MOLECULE: G_PROTEIN_RECEP_F1_2 DOMAIN-CONTAINING PROTEIN;            
2384:  e9hy-A  3.6 13.4  118  1400    9   MOLECULE: TESTIS-EXPRESSED PROTEIN 15;                               
2385:  qxt6-A  3.6  7.6   92   715    3   MOLECULE: PALMITOYLTRANSFERASE ZDHHC5;                               
2386:  dzk4-A  3.6  6.9   96   390    8   MOLECULE: TUMOR SUSCEPTIBILITY GENE 101 PROTEIN;                     
2387:  rs8p-A  3.6  5.9  101   315    1   MOLECULE: OLFACTORY RECEPTOR 10A4;                                   
2388:  lr2g-A  3.6  6.5   81   695   12   MOLECULE: AMPHIPHYSIN;                                               
2389:  o3aw-A  3.6  6.1  122  1400    9   MOLECULE: NEUROBEACHIN;                                              
2390:  wle7-A  3.6  5.8   98   314    4   MOLECULE: OLFACTORY RECEPTOR 5F1;                                    
2391:  ok1f-A  3.6 12.4  111  1204    6   MOLECULE: EXPORTIN-5;                                                
2392:  hxt8-A  3.6  7.9  107   320    4   MOLECULE: PUTATIVE OLFACTORY RECEPTOR 2W5 PSEUDOGENE;                
2393:  vo5b-A  3.6  5.4  105   311    2   MOLECULE: OLFACTORY RECEPTOR 2Y1;                                    
2394:  kpg3-A  3.6 10.4  117   309    8   MOLECULE: TASTE RECEPTOR TYPE 2 MEMBER 31;                           
2395:  g6sk-A  3.6  6.3  110  2376    7   MOLECULE: CCR4-NOT TRANSCRIPTION COMPLEX SUBUNIT 1;                  
2396:  v2ww-A  3.6 13.2  107  1400    9   MOLECULE: E3 UBIQUITIN-PROTEIN LIGASE RNF213;                        
2397:  tv2m-A  3.6  2.8   82  1400   11   MOLECULE: NESPRIN-1;                                                 
2398:  t3ht-A  3.6  9.0  107  1400    7   MOLECULE: PLECTIN;                                                   
2399:  vz8m-A  3.6  6.0   99   311    2   MOLECULE: OLFACTORY RECEPTOR 1L4;                                    
2400:  r0za-A  3.6  5.9  101   314    7   MOLECULE: OLFACTORY RECEPTOR 2Z1;                                    
2401:  w7th-A  3.6  6.0  105   312    6   MOLECULE: OLFACTORY RECEPTOR 6B2;                                    
2402:  p5aq-A  3.6 17.4  129   803    5   MOLECULE: RHO GUANINE NUCLEOTIDE EXCHANGE FACTOR 7;                  
2403:  t4nc-A  3.6  5.7  105   320    6   MOLECULE: OLFACTORY RECEPTOR 5C1;                                    
2404:  w0cq-A  3.6  6.4  102   326    4   MOLECULE: OLFACTORY RECEPTOR 11H1;                                   
2405:  gt4q-A  3.6 16.2  110  1059    8   MOLECULE: ACYL-COA DEHYDROGENASE FAMILY MEMBER 10;                   
2406:  x5hr-A  3.6 11.5   89  1400   17   MOLECULE: DYNEIN HEAVY CHAIN 11, AXONEMAL;                           
2407:  g4ih-A  3.6 13.7   77   721    3   MOLECULE: BARDET-BIEDL SYNDROME 2 PROTEIN;                           
2408:  zc9f-A  3.6 11.0   97   679    8   MOLECULE: MEMBRANE-SPANNING 4-DOMAINS SUBFAMILY A MEMBER 14          
2409:  e3py-A  3.6  5.5  103   312    4   MOLECULE: OLFACTORY RECEPTOR 4F15;                                   
2410:  wb4w-A  3.6  7.8  122   494    8   MOLECULE: G-PROTEIN COUPLED RECEPTOR 135;                            
2411:  vv8g-A  3.6 11.7   95   465   11   MOLECULE: GAMMA-AMINOBUTYRIC ACID RECEPTOR SUBUNIT GAMMA-1;          
2412:  bim9-A  3.6  5.3  100   316    3   MOLECULE: OLFACTORY RECEPTOR 10H4;                                   
2413:  fk2l-A  3.6  5.8  102   316    3   MOLECULE: OLFACTORY RECEPTOR 10H3;                                   
2414:  pa1l-A  3.6 15.5  109  1353    5   MOLECULE: DYNEIN HEAVY CHAIN DOMAIN-CONTAINING PROTEIN 1;            
2415:  tp7o-A  3.6  7.0   80   291    5   MOLECULE: TRANSMEMBRANE PROTEIN 221;                                 
2416:  tvb5-A  3.6 18.3  102  1086    8   MOLECULE: NAD(P) TRANSHYDROGENASE, MITOCHONDRIAL;                    
2417:  o1tz-A  3.6  7.4  102   839    4   MOLECULE: TRANSIENT RECEPTOR POTENTIAL CATION CHANNEL SUBFA          
2418:  uy2r-A  3.6 10.7  115  1388   10   MOLECULE: VACUOLAR PROTEIN SORTING-ASSOCIATED PROTEIN 13D;           
2419:  vw9u-A  3.6  7.5  101  1249    7   MOLECULE: POLYCYSTIC KIDNEY DISEASE PROTEIN 1-LIKE 1;                
2420:  vq0g-A  3.6  5.9  119  1213    9   MOLECULE: PROTEIN FURRY HOMOLOG;                                     
2421:  h6yc-A  3.6  5.1   93   238    8   MOLECULE: DNA DAMAGE-REGULATED AUTOPHAGY MODULATOR PROTEIN           
2422:  ad5f-A  3.6 12.3  124   642    8   MOLECULE: KELCH-LIKE PROTEIN 17;                                     
2423:  qjr1-A  3.6 14.3   93  1400    9   MOLECULE: CYTOPLASMIC DYNEIN 2 HEAVY CHAIN 1;                        
2424:  jz1e-A  3.6  6.3   66   366    3   MOLECULE: 5-HYDROXYTRYPTAMINE RECEPTOR 1F;                           
2425:  dn2a-A  3.6 14.2  105   710   10   MOLECULE: BARDET-BIEDL SYNDROME 12 PROTEIN;                          
2426:  eu4h-A  3.6 14.2  111   483   11   MOLECULE: V-TYPE PROTON ATPASE SUBUNIT H;                            
2427:  gbe4-A  3.6  9.2  115  1400   10   MOLECULE: E3 UBIQUITIN-PROTEIN LIGASE UBR4;                          
2428:  l9ck-A  3.6 15.8   87   587   10   MOLECULE: RAN GTPASE-ACTIVATING PROTEIN 1;                           
2429:  djb6-A  3.6 20.8  113   968    6   MOLECULE: POLYCYSTIN-2;                                              
2430:  da5q-A  3.6  6.4  111   580   10   MOLECULE: RHO GUANINE NUCLEOTIDE EXCHANGE FACTOR 25;                 
2431:  jy9x-A  3.6  6.2   98  1337   10   MOLECULE: SISTER CHROMATID COHESION PROTEIN PDS5 HOMOLOG A;          
2432:  l6qz-A  3.6 19.5  103  1400    9   MOLECULE: PIEZO-TYPE MECHANOSENSITIVE ION CHANNEL COMPONENT          
2433:  q1rt-A  3.6  6.0   98   327    3   MOLECULE: OLFACTORY RECEPTOR 51T1;                                   
2434:  c3op-A  3.6  9.1   80   859   13   MOLECULE: FANCONI ANEMIA GROUP B PROTEIN;                            
2435:  p6ur-A  3.6  5.5   72   727    6   MOLECULE: TELOMERE REPEATS-BINDING BOUQUET FORMATION PROTEI          
2436:  g1es-A  3.6 12.8  109  1400    8   MOLECULE: E3 UBIQUITIN-PROTEIN LIGASE UBR4;                          
2437:  tg8p-A  3.6 14.6   95   467    5   MOLECULE: SERINE/THREONINE-PROTEIN PHOSPHATASE 2A 56 KDA RE          
2438:  a8ut-A  3.6 18.1  108   907    5   MOLECULE: LEUCINE-RICH REPEAT-CONTAINING G-PROTEIN COUPLED           
2439:  w2ob-A  3.6  2.9   78   603    4   MOLECULE: NADH-UBIQUINONE OXIDOREDUCTASE CHAIN 5;                    
2440:  k1et-A  3.6 17.9  109  1400    7   MOLECULE: PIEZO-TYPE MECHANOSENSITIVE ION CHANNEL COMPONENT          
2441:  r9hc-A  3.6 16.4  100  1400    9   MOLECULE: E3 UBIQUITIN-PROTEIN LIGASE UBR4;                          
2442:  k7ya-A  3.6 14.4   71  1215    7   MOLECULE: PROBABLE G-PROTEIN COUPLED RECEPTOR 158;                   
2443:  u6pg-A  3.6 17.6   94  1400    7   MOLECULE: INOSITOL 1,4,5-TRISPHOSPHATE RECEPTOR TYPE 2;              
2444:  fz0h-A  3.6  5.2  107  1585   11   MOLECULE: ADHESION G PROTEIN-COUPLED RECEPTOR B2;                    
2445:  t0no-A  3.6 16.1  115  1801    9   MOLECULE: FOCADHESIN;                                                
2446:  yi6b-A  3.6 11.4   87   211   10   MOLECULE: BAG FAMILY MOLECULAR CHAPERONE REGULATOR 2;                
2447:  qj6x-A  3.6  4.8   85   175    6   MOLECULE: FERRITIN LIGHT CHAIN;                                      
2448:  fcu2-A  3.6  6.7  112  1400    4   MOLECULE: DYNEIN HEAVY CHAIN 6, AXONEMAL;                            
2449:  nmo4-A  3.6 12.0  117  1323    8   MOLECULE: MAESTRO HEAT-LIKE REPEAT-CONTAINING PROTEIN FAMIL          
2450:  ak9w-A  3.6 15.3   98  1400    6   MOLECULE: RYANODINE RECEPTOR 2;                                      
2451:  lv9a-A  3.6 20.7  106  1400    8   MOLECULE: BACULOVIRAL IAP REPEAT-CONTAINING PROTEIN 6;               
2452:  js8z-A  3.6 12.5  117   608    8   MOLECULE: KELCH-LIKE PROTEIN 10;                                     
2453:  ujz3-A  3.6  8.1  122   620    7   MOLECULE: KELCH-LIKE PROTEIN 8;                                      
2454:  xdx2-A  3.6  5.7   61  1400   11   MOLECULE: VACUOLAR PROTEIN SORTING-ASSOCIATED PROTEIN 13C;           
2455:  yg1c-A  3.6  5.4  146  1400   10   MOLECULE: UBIQUITIN CARBOXYL-TERMINAL HYDROLASE 34;                  
2456:  h4cy-A  3.6 24.6   82  1172    6   MOLECULE: LAMININ SUBUNIT BETA-3;                                    
2457:  l0bf-A  3.6  5.2  103   729    8   MOLECULE: NEUROCHONDRIN;                                             
2458:  ff3v-A  3.6 12.5  128  1400    6   MOLECULE: TRIPLE FUNCTIONAL DOMAIN PROTEIN;                          
2459:  y7sb-A  3.6 19.2  130  1422    5   MOLECULE: FH1/FH2 DOMAIN-CONTAINING PROTEIN 3;                       
2460:  k6pk-A  3.6 20.0   93  1400    4   MOLECULE: TESTIS-EXPRESSED PROTEIN 15;                               
2461:  ge8i-A  3.6 11.7   85   189    6   MOLECULE: CANCER/TESTIS ANTIGEN FAMILY 45 MEMBER A8;                 
2462:  hty0-A  3.6  9.7  152  1236    7   MOLECULE: CULLIN-ASSOCIATED NEDD8-DISSOCIATED PROTEIN 2;             
2463:  d6ru-A  3.6 13.2  110  1941    5   MOLECULE: WD REPEAT-CONTAINING PROTEIN 81;                           
2464:  x7jq-A  3.6 11.3   69  1400    4   MOLECULE: SMALL SUBUNIT PROCESSOME COMPONENT 20 HOMOLOG;             
2465:  p0wz-A  3.6 12.2  103  1400    7   MOLECULE: LYSOSOMAL-TRAFFICKING REGULATOR;                           
2466:  yy3h-A  3.6  7.9  103   247    8   MOLECULE: TRANSMEMBRANE PROTEIN 33;                                  
2467:  dmb4-A  3.5  6.2   92  1400    5   MOLECULE: LIPOPOLYSACCHARIDE-RESPONSIVE AND BEIGE-LIKE ANCH          
2468:  glc5-A  3.5 14.2   90   315   11   MOLECULE: LEUCINE-RICH REPEAT-CONTAINING PROTEIN 75B;                
2469:  cp7l-A  3.5  6.8  161  1172   11   MOLECULE: SERINE/THREONINE-PROTEIN KINASE NEK10;                     
2470:  n5oc-A  3.5 12.0  144   665    4   MOLECULE: COILED-COIL DOMAIN-CONTAINING PROTEIN 138;                 
2471:  vey6-A  3.5 11.3   87  1383    6   MOLECULE: E3 UBIQUITIN-PROTEIN LIGASE UBR4;                          
2472:  wkb2-A  3.5 10.1   96   294   10   MOLECULE: TETRASPANIN-15;                                            
2473:  zre3-A  3.5  4.9  101   312    3   MOLECULE: OLFACTORY RECEPTOR 13J1;                                   
2474:  e0hy-A  3.5  5.5   99   314    5   MOLECULE: OLFACTORY RECEPTOR 52K1;                                   
2475:  ijj8-A  3.5  4.2   87   600   10   MOLECULE: MEDIATOR OF RNA POLYMERASE II TRANSCRIPTION SUBUN          
2476:  jj8c-A  3.5 15.3  107   870    9   MOLECULE: DYNAMIN-2;                                                 
2477:  a9we-A  3.5  5.7  104   331    6   MOLECULE: OLFACTORY RECEPTOR 6B3;                                    
2478:  g8df-A  3.5 21.5  107   472    6   MOLECULE: TRANSMEMBRANE PROTEIN 8B;                                  
2479:  wl0x-A  3.5  5.9   98   304    2   MOLECULE: OLFACTORY RECEPTOR 4K13;                                   
2480:  e1rd-A  3.5  6.9  105  1400    4   MOLECULE: DYNEIN HEAVY CHAIN 10, AXONEMAL;                           
2481:  k7vo-A  3.5 13.8  102   580    7   MOLECULE: UNCHARACTERIZED AARF DOMAIN-CONTAINING PROTEIN KI          
2482:  v1qc-A  3.5 13.4   97  1400   16   MOLECULE: TRIPLE FUNCTIONAL DOMAIN PROTEIN;                          
2483:  cup8-A  3.5  9.6   93  1400    9   MOLECULE: SPECTRIN BETA CHAIN, NON-ERYTHROCYTIC 5;                   
2484:  ll3t-A  3.5 12.9  102   740   11   MOLECULE: ATP-BINDING CASSETTE SUB-FAMILY D MEMBER 2;                
2485:  prz2-A  3.5 20.5   71  1400    7   MOLECULE: DYNEIN HEAVY CHAIN 2, AXONEMAL;                            
2486:  zo1a-A  3.5 10.8   79   449    5   MOLECULE: DYNEIN REGULATORY COMPLEX PROTEIN 10;                      
2487:  we0v-A  3.5  4.7   98   321    5   MOLECULE: OLFACTORY RECEPTOR 51G1;                                   
2488:  a8om-A  3.5  6.3   98   318    2   MOLECULE: OLFACTORY RECEPTOR 2A2;                                    
2489:  r8dg-A  3.5 23.0  117   311    6   MOLECULE: OLFACTORY RECEPTOR 8D2;                                    
2490:  qhr9-A  3.5  5.0  101   346    4   MOLECULE: OLFACTORY RECEPTOR 13D1;                                   
2491:  n1nk-A  3.5  5.3   83   206   11   MOLECULE: EMOPAMIL-BINDING PROTEIN-LIKE;                             
2492:  p2et-A  3.5  5.5  102   317    3   MOLECULE: OLFACTORY RECEPTOR 6N2;                                    
2493:  u4sq-A  3.5  5.3  153   876    3   MOLECULE: IMPORTIN SUBUNIT BETA-1;                                   
2494:  ewo3-A  3.5  5.5   98   305    6   MOLECULE: OLFACTORY RECEPTOR 9G1;                                    
2495:  mb8j-A  3.5  6.0  103   310    3   MOLECULE: OLFACTORY RECEPTOR 8I2;                                    
2496:  f3lu-A  3.5 10.4   94   263   11   MOLECULE: PALMITOYLTRANSFERASE ZDHHC22;                              
2497:  wrq1-A  3.5  4.6   98   322    6   MOLECULE: MAS-RELATED G-PROTEIN COUPLED RECEPTOR MEMBER X3;          
2498:  n8ce-A  3.5 14.9  111   445    8   MOLECULE: FATTY ACID DESATURASE 3;                                   
2499:  u0kq-A  3.5 11.4  104   875    6   MOLECULE: CGMP-SPECIFIC 3',5'-CYCLIC PHOSPHODIESTERASE;              
2500:  tb2n-A  3.5 14.0   91  1400    9   MOLECULE: DESMOPLAKIN;                                               
2501:  gd2f-A  3.5 18.1   68  1400   10   MOLECULE: DYNEIN HEAVY CHAIN 5, AXONEMAL;                            
2502:  tc9p-A  3.5 17.2   62   735    3   MOLECULE: PROBABLE E3 UBIQUITIN-PROTEIN LIGASE MID2;                 
2503:  hnb4-A  3.5 12.0   99   450    8   MOLECULE: SORTING NEXIN-4;                                           
2504:  um8a-A  3.5 23.9  106  1844    7   MOLECULE: ATPASE FAMILY AAA DOMAIN-CONTAINING PROTEIN 5;             
2505:  h8fs-A  3.5 18.3  119   321    4   MOLECULE: SIDEROFLEXIN-3;                                            
2506:  ln9c-A  3.5 15.9   78  1400   10   MOLECULE: PERICENTRIN;                                               
2507:  lx9z-A  3.5  8.5   99   257    8   MOLECULE: REGULATOR OF G-PROTEIN SIGNALING 7-BINDING PROTEI          
2508:  se4t-A  3.5 10.4  108   839    6   MOLECULE: TASTE RECEPTOR TYPE 1 MEMBER 2;                            
2509:  awk2-A  3.5  8.9   74  1400    8   MOLECULE: DYNEIN HEAVY CHAIN 9, AXONEMAL;                            
2510:  ikk0-A  3.5  8.5  109  1346    7   MOLECULE: ADHESION G PROTEIN-COUPLED RECEPTOR F5;                    
2511:  w3ui-A  3.5 17.5   60  1400   10   MOLECULE: DYNEIN HEAVY CHAIN 10, AXONEMAL;                           
2512:  q7ap-A  3.5  5.4  112  1400   10   MOLECULE: NIPPED-B-LIKE PROTEIN;                                     
2513:  f5da-A  3.5  4.5  101   309    6   MOLECULE: OLFACTORY RECEPTOR 4S1;                                    
2514:  o2qr-A  3.5  6.8   94   647   12   MOLECULE: ACID-SENSING ION CHANNEL 4;                                
2515:  w2bl-A  3.5 12.9  119  1530    5   MOLECULE: UNCONVENTIONAL MYOSIN-XVB;                                 
2516:  xrj9-A  3.5 20.2  100   594    8   MOLECULE: PROTEIN ZBED8;                                             
2517:  ph3q-A  3.5  5.9  101   317    5   MOLECULE: OLFACTORY RECEPTOR 2B11;                                   
2518:  o9kv-A  3.5  6.2  104   314    2   MOLECULE: OLFACTORY RECEPTOR 4D6;                                    
2519:  r4zf-A  3.5 11.4  101  1400    4   MOLECULE: DYNEIN HEAVY CHAIN 17, AXONEMAL;                           
2520:  c0bl-A  3.5  8.8   97   285    6   MOLECULE: PRE-MRNA-SPLICING FACTOR ISY1 HOMOLOG;                     
2521:  cb1r-A  3.5 22.8  111   298    5   MOLECULE: PUTATIVE OLFACTORY RECEPTOR 5AK3;                          
2522:  fsq7-A  3.5 16.4   82   477    4   MOLECULE: TRANSMEMBRANE AND COILED-COIL DOMAIN PROTEIN 3;            
2523:  cy2p-A  3.5 19.9  113   373    7   MOLECULE: CHEMOKINE-LIKE RECEPTOR 1;                                 
2524:  wxz1-A  3.5  5.0   98   951    7   MOLECULE: LEUCINE-RICH REPEAT-CONTAINING G-PROTEIN COUPLED           
2525:  we0w-A  3.5  6.9   84   211   10   MOLECULE: CLAUDIN-7;                                                 
2526:  zru8-A  3.5 23.2  113  1912   11   MOLECULE: CHROMODOMAIN-HELICASE-DNA-BINDING PROTEIN 4;               
2527:  x1ne-A  3.5  6.3   98   315    0   MOLECULE: OLFACTORY RECEPTOR 2V2;                                    
2528:  zsl3-A  3.5 22.5  111  1570    5   MOLECULE: MICROTUBULE-ASSOCIATED SERINE/THREONINE-PROTEIN K          
2529:  fvs5-A  3.5  5.4  100   317    6   MOLECULE: OLFACTORY RECEPTOR 51Q1;                                   
2530:  j2gz-A  3.5 17.7  116   389    2   MOLECULE: MITOCHONDRIAL CARRIER HOMOLOG 1;                           
2531:  v6kz-A  3.5  5.7  101   326    3   MOLECULE: OLFACTORY RECEPTOR 4C5;                                    
2532:  a8ht-A  3.5 21.4  107   309    6   MOLECULE: OLFACTORY RECEPTOR 4C6;                                    
2533:  ae7z-A  3.5 17.9   62   574    8   MOLECULE: E3 UBIQUITIN-PROTEIN LIGASE TRIM23;                        
2534:  dl6g-A  3.5  5.4  101   320    2   MOLECULE: OLFACTORY RECEPTOR 2AT4;                                   
2535:  u4gi-A  3.5 12.9   93  1738    2   MOLECULE: SODIUM LEAK CHANNEL NON-SELECTIVE PROTEIN;                 
2536:  n3td-A  3.5  3.9   78   219    9   MOLECULE: TRANSMEMBRANE PROTEIN 179B;                                
2537:  h4ic-A  3.5  4.4   94   407    4   MOLECULE: [PYRUVATE DEHYDROGENASE (ACETYL-TRANSFERRING)] KI          
2538:  l9le-A  3.5  6.3   82   224    7   MOLECULE: CLAUDIN-19;                                                
2539:  cmx0-A  3.5 12.0   63   339   11   MOLECULE: TRANSMEMBRANE PROTEIN 120B;                                
2540:  w2po-A  3.5  5.5  100   333    7   MOLECULE: TASTE RECEPTOR TYPE 2 MEMBER 38;                           
2541:  anc0-A  3.5 18.9  110  1400    5   MOLECULE: NESPRIN-1;                                                 
2542:  uv6l-A  3.5  4.1   89   261    3   MOLECULE: CLAUDIN-18;                                                
2543:  ol5z-A  3.5  5.1  100   329    3   MOLECULE: OLFACTORY RECEPTOR 52L1;                                   
2544:  mnb9-A  3.5  5.7   99   319    3   MOLECULE: OLFACTORY RECEPTOR 10Q1;                                   
2545:  cs3k-A  3.5  3.8   85   134    5   MOLECULE: PUTATIVE STAG3-LIKE PROTEIN 2;                             
2546:  o9je-A  3.5 13.1   86   766    8   MOLECULE: FYVE, RHOGEF AND PH DOMAIN-CONTAINING PROTEIN 4;           
2547:  y7el-A  3.5 21.1   95  1235    5   MOLECULE: STRUCTURAL MAINTENANCE OF CHROMOSOMES PROTEIN 1B;          
2548:  ox4d-A  3.5 17.7  108   389    6   MOLECULE: OXYTOCIN RECEPTOR;                                         
2549:  tb2e-A  3.5  5.8   97   310    0   MOLECULE: PUTATIVE OLFACTORY RECEPTOR 7A2;                           
2550:  oli9-A  3.5 10.7   98   497    8   MOLECULE: GLYCINE RECEPTOR SUBUNIT BETA;                             
2551:  n6hx-A  3.5  5.4  101   312    4   MOLECULE: OLFACTORY RECEPTOR 4P4;                                    
2552:  vp7h-A  3.5  5.7   83   145   11   MOLECULE: MITOCHONDRIAL IMPORT RECEPTOR SUBUNIT TOM20 HOMOL          
2553:  d2fe-A  3.5 17.7  104   389   11   MOLECULE: UROTENSIN-2 RECEPTOR;                                      
2554:  oa5s-A  3.5  6.1   96   323    1   MOLECULE: OLFACTORY RECEPTOR;                                        
2555:  d1na-A  3.5 22.5  104  1262    8   MOLECULE: ISOLEUCINE--TRNA LIGASE, CYTOPLASMIC;                      
2556:  aor9-A  3.5 17.4  102   779    4   MOLECULE: PLECKSTRIN HOMOLOGY DOMAIN-CONTAINING FAMILY A ME          
2557:  eud7-A  3.5 15.0  111  1720    3   MOLECULE: TOG ARRAY REGULATOR OF AXONEMAL MICROTUBULES PROT          
2558:  gnq7-A  3.5 13.0   95   456    5   MOLECULE: GAMMA-AMINOBUTYRIC ACID RECEPTOR SUBUNIT ALPHA-1;          
2559:  t0yb-A  3.5  4.9   67   210    6   MOLECULE: CALCIUM-ACTIVATED POTASSIUM CHANNEL SUBUNIT BETA-          
2560:  eie8-A  3.5 20.4  118   313    4   MOLECULE: OLFACTORY RECEPTOR 1G1;                                    
2561:  y7jw-A  3.5 22.5  118   323    3   MOLECULE: OLFACTORY RECEPTOR 6T1;                                    
2562:  gyq7-A  3.5 10.5  115  1400    9   MOLECULE: ATP-BINDING CASSETTE SUB-FAMILY A MEMBER 13;               
2563:  lur1-A  3.5  5.9  133  1674    4   MOLECULE: MAESTRO HEAT-LIKE REPEAT-CONTAINING PROTEIN FAMIL          
2564:  fpl2-A  3.5  7.8   79  1705    9   MOLECULE: RHO GUANINE NUCLEOTIDE EXCHANGE FACTOR 28;                 
2565:  dz1i-A  3.5 11.8   80   703    5   MOLECULE: RING FINGER PROTEIN 214;                                   
2566:  fc9a-A  3.5 15.6  119   340    7   MOLECULE: SIDEROFLEXIN-5;                                            
2567:  xsn5-A  3.5  5.2  100   315    5   MOLECULE: OLFACTORY RECEPTOR 10H5;                                   
2568:  r8pi-A  3.5  6.9   96   335    8   MOLECULE: OLFACTORY RECEPTOR 2AK2;                                   
2569:  no9p-A  3.5  4.1   98   318    5   MOLECULE: OLFACTORY RECEPTOR 4D5;                                    
2570:  jxn2-A  3.5 18.6  109   361    3   MOLECULE: G-PROTEIN COUPLED RECEPTOR 183;                            
2571:  w7hp-A  3.5  5.3   98   320    7   MOLECULE: OLFACTORY RECEPTOR 52H1;                                   
2572:  tu2t-A  3.5 12.3  142  1400    6   MOLECULE: UBIQUITIN CARBOXYL-TERMINAL HYDROLASE 34;                  
2573:  ek8x-A  3.5 14.5  108   829    7   MOLECULE: COLORECTAL MUTANT CANCER PROTEIN;                          
2574:  zz9a-A  3.5  5.8   98   314    2   MOLECULE: OLFACTORY RECEPTOR 5H2;                                    
2575:  oq9d-A  3.5  3.2   79   327    4   MOLECULE: VOLTAGE-DEPENDENT CALCIUM CHANNEL GAMMA-4 SUBUNIT          
2576:  xvq8-A  3.5  5.9  105   348    2   MOLECULE: OLFACTORY RECEPTOR 4K15;                                   
2577:  wxx5-A  3.5  5.0   98   309    4   MOLECULE: OLFACTORY RECEPTOR 5B2;                                    
2578:  l5eg-A  3.5  5.6   98   312    5   MOLECULE: OLFACTORY RECEPTOR 2T10;                                   
2579:  g5qb-A  3.5  6.5  104   311    4   MOLECULE: OLFACTORY RECEPTOR 4D11;                                   
2580:  dxo1-A  3.5  4.3   67    79   10   MOLECULE: TRANSMEMBRANE PROTEIN 238-LIKE;                            
2581:  r8xx-A  3.5  5.9   99   323    4   MOLECULE: OLFACTORY RECEPTOR 2T35;                                   
2582:  d7vc-A  3.5  5.7   99   308    8   MOLECULE: OLFACTORY RECEPTOR 13H1;                                   
2583:  x0nw-A  3.5 12.7  109   898    6   MOLECULE: KINESIN-LIKE PROTEIN KIF18A;                               
2584:  q3or-A  3.5  6.8  103   321    5   MOLECULE: OLFACTORY RECEPTOR 52N4;                                   
2585:  zmg8-A  3.5 14.5  133   314    6   MOLECULE: MITOCHONDRIAL 2-OXOGLUTARATE/MALATE CARRIER PROTE          
2586:  v0lm-A  3.5 17.1   96  1237   10   MOLECULE: RAS-SPECIFIC GUANINE NUCLEOTIDE-RELEASING FACTOR           
2587:  thu7-A  3.5  7.0  104   333    4   MOLECULE: CHEMOKINE XC RECEPTOR 1;                                   
2588:  bxe5-A  3.5 20.5  105   981    9   MOLECULE: PROLINE-RICH TRANSMEMBRANE PROTEIN 3;                      
2589:  l8fp-A  3.5 16.8   90   273    7   MOLECULE: TRANSMEMBRANE PROTEIN 202;                                 
2590:  k6id-A  3.5 10.3  125  1433    5   MOLECULE: UNCHARACTERIZED PROTEIN;                                   
2591:  daf1-A  3.5  9.7  133  1400    5   MOLECULE: WD REPEAT AND FYVE DOMAIN-CONTAINING PROTEIN 3;            
2592:  h5kq-A  3.5  6.2   97   318    2   MOLECULE: OLFACTORY RECEPTOR;                                        
2593:  tpi5-A  3.5 16.1  112   590    8   MOLECULE: MUSCARINIC ACETYLCHOLINE RECEPTOR M3;                      
2594:  ok7y-A  3.5  6.4  100   332   12   MOLECULE: MELANOCORTIN RECEPTOR 4;                                   
2595:  mu6e-A  3.5 16.4   70   246    3   MOLECULE: E3 UBIQUITIN-PROTEIN LIGASE MARCHF2;                       
2596:  lw9s-A  3.5  9.2   96  1400    9   MOLECULE: UTROPHIN;                                                  
2597:  a5cr-A  3.5  8.0   96   653    5   MOLECULE: TRANSMEMBRANE AND COILED-COIL DOMAINS PROTEIN 1;           
2598:  oip2-A  3.5  6.3  107   351    6   MOLECULE: LYSOPHOSPHATIDIC ACID RECEPTOR 2;                          
2599:  mm8e-A  3.5 21.5  101   592    5   MOLECULE: TESTIS-SPECIFIC SERINE KINASE SUBSTRATE;                   
2600:  ngd6-A  3.5 23.4  102   696    4   MOLECULE: XENOTROPIC AND POLYTROPIC RETROVIRUS RECEPTOR 1;           
2601:  ixo7-A  3.5  7.9  135  1400    8   MOLECULE: SMALL SUBUNIT PROCESSOME COMPONENT 20 HOMOLOG;             
2602:  kt0l-A  3.5 12.7  136   298    7   MOLECULE: ADP/ATP TRANSLOCASE 3;                                     
2603:  oz0e-A  3.5  6.1   98   310    5   MOLECULE: OLFACTORY RECEPTOR 9Q1;                                    
2604:  hp6s-A  3.5  5.6  104   359    6   MOLECULE: OLFACTORY RECEPTOR 5T2;                                    
2605:  u6nw-A  3.5  4.1   91   327    9   MOLECULE: RING FINGER PROTEIN 121;                                   
2606:  k3jl-A  3.5 14.1   98  1493   11   MOLECULE: PROTEIN SHROOM4;                                           
2607:  lb7c-A  3.5 11.8  101  1400    6   MOLECULE: PROTEIN UNC-80 HOMOLOG;                                    
2608:  ev9o-A  3.5 19.6   79  1034    8   MOLECULE: FERM DOMAIN-CONTAINING PROTEIN 4B;                         
2609:  ldr3-A  3.5 11.5   83   777    8   MOLECULE: CANCER-ASSOCIATED GENE 1 PROTEIN;                          
2610:  rcd1-A  3.5  5.3  102   312    5   MOLECULE: OLFACTORY RECEPTOR 6C74;                                   
2611:  wa4w-A  3.5  5.0  107  1400   10   MOLECULE: NIPPED-B-LIKE PROTEIN;                                     
2612:  akw5-A  3.5 16.6  145  1274   11   MOLECULE: MEIOSIS INHIBITOR PROTEIN 1;                               
2613:  kiy4-A  3.5  3.7   80   208    6   MOLECULE: SODIUM/POTASSIUM-TRANSPORTING ATPASE SUBUNIT               
2614:  vpf8-A  3.5  5.1   94   589    9   MOLECULE: TAF5-LIKE RNA POLYMERASE II P300/CBP-ASSOCIATED F          
2615:  zkr4-A  3.5  4.6  132   475    8   MOLECULE: ATAXIN-10;                                                 
2616:  x0pz-A  3.5  8.1  141   809    5   MOLECULE: WASP HOMOLOG-ASSOCIATED PROTEIN WITH ACTIN, MEMBR          
2617:  x6uc-A  3.5  5.9   99   312    2   MOLECULE: OLFACTORY RECEPTOR 2L2;                                    
2618:  cz9y-A  3.5 16.6   86   993    8   MOLECULE: DNA-BINDING PROTEIN SMUBP-2;                               
2619:  eu2o-A  3.5  3.9   80   233    9   MOLECULE: SYNAPTOGYRIN-1;                                            
2620:  su9j-A  3.5  6.5   76   134    8   MOLECULE: TRANSMEMBRANE PROTEIN 100;                                 
2621:  mq0w-A  3.5 13.3   89  1400   10   MOLECULE: DYNEIN HEAVY CHAIN 12, AXONEMAL;                           
2622:  ie5g-A  3.5 20.0  103   312    5   MOLECULE: OLFACTORY RECEPTOR 4F6;                                    
2623:  pic0-A  3.5  6.6  104   388    7   MOLECULE: SOMATOSTATIN RECEPTOR TYPE 4;                              
2624:  n5qg-A  3.5  6.3  130  1400    8   MOLECULE: E3 UBIQUITIN-PROTEIN LIGASE RNF213;                        
2625:  up9e-A  3.5  4.8  104   238    8   MOLECULE: ANDROGEN-INDUCED GENE 1 PROTEIN;                           
2626:  qjq6-A  3.5 23.6   97  1025    9   MOLECULE: INTERFERON-INDUCED HELICASE C DOMAIN-CONTAINING P          
2627:  rhs9-A  3.5  4.8   75   367    4   MOLECULE: DEVELOPMENTALLY-REGULATED GTP-BINDING PROTEIN 1;           
2628:  jh1v-A  3.5 14.1  118   440    8   MOLECULE: SECRETIN RECEPTOR;                                         
2629:  ozf9-A  3.5  9.3   74   529    5   MOLECULE: ECTONUCLEOSIDE TRIPHOSPHATE DIPHOSPHOHYDROLASE 3;          
2630:  urn3-A  3.5 16.6  104   425    7   MOLECULE: TERMINAL NUCLEOTIDYLTRANSFERASE 5B;                        
2631:  f6sh-A  3.5 15.2   91  1017    7   MOLECULE: ADHESION G-PROTEIN COUPLED RECEPTOR G2;                    
2632:  bf7u-A  3.5  7.6  102   487    5   MOLECULE: HISTAMINE H1 RECEPTOR;                                     
2633:  q3sd-A  3.5  8.3  126  1400    6   MOLECULE: POLYCYSTIN-1;                                              
2634:  uvv5-A  3.5  5.4   98   312    2   MOLECULE: OLFACTORY RECEPTOR 7G3;                                    
2635:  mxk5-A  3.5 15.6  120  1309    6   MOLECULE: MICROTUBULE-ASSOCIATED SERINE/THREONINE-PROTEIN K          
2636:  dm5c-A  3.5  6.5  101   311    2   MOLECULE: OLFACTORY RECEPTOR 10G9;                                   
2637:  j3dh-A  3.5  7.4   91   546    7   MOLECULE: ELONGIN-A3;                                                
2638:  p8rj-A  3.5 13.9   81  1437    6   MOLECULE: PROTEIN CC2D2B;                                            
2639:  sv5a-A  3.5  6.4  105   353    5   MOLECULE: N-FORMYL PEPTIDE RECEPTOR 3;                               
2640:  jxy7-A  3.5  5.9   99   309    3   MOLECULE: OLFACTORY RECEPTOR 1A2;                                    
2641:  ml6y-A  3.5 14.3   80   323    5   MOLECULE: SPHINGOLIPID DELTA(4)-DESATURASE DES1;                     
2642:  bry3-A  3.5 17.8   89   551    4   MOLECULE: PUTATIVE TYROSINE-PROTEIN PHOSPHATASE TPTE;                
2643:  bqu6-A  3.5  9.3  104   267    5   MOLECULE: MEMBRANE-SPANNING 4-DOMAINS SUBFAMILY A MEMBER 12          
2644:  dxh9-A  3.5  3.6   79   223    9   MOLECULE: PUTATIVE SYNAPTOGYRIN-2 LIKE PROTEIN;                      
2645:  erd6-A  3.5  4.9  109   677    8   MOLECULE: OPIOID GROWTH FACTOR RECEPTOR;                             
2646:  emd0-A  3.5  6.5  104   374    5   MOLECULE: C-C CHEMOKINE RECEPTOR TYPE 6;                             
2647:  mwt3-A  3.5  7.0   92  1058    7   MOLECULE: SMC5-SMC6 COMPLEX LOCALIZATION FACTOR PROTEIN 1;           
2648:  atu2-A  3.5  7.2  104   465    6   MOLECULE: NEUROMEDIN-K RECEPTOR;                                     
2649:  b3gf-A  3.5  6.1  100   312    4   MOLECULE: OLFACTORY RECEPTOR 2J1;                                    
2650:  vdg4-A  3.5 11.7   63   235    2   MOLECULE: IRON-SULFUR CLUSTER CO-CHAPERONE PROTEIN HSCB;             
2651:  hxy4-A  3.5  4.7   95  1400    9   MOLECULE: WD REPEAT- AND FYVE DOMAIN-CONTAINING PROTEIN 4;           
2652:  q6bo-A  3.5  4.9  102   309    3   MOLECULE: OLFACTORY RECEPTOR 4A47;                                   
2653:  kr0a-A  3.5 16.3  118   444    5   MOLECULE: ACYL-COA 6-DESATURASE;                                     
2654:  id5v-A  3.5  6.1   99   791    6   MOLECULE: ATR-INTERACTING PROTEIN;                                   
2655:  nuk1-A  3.5  8.6   78   740    8   MOLECULE: ARF-GAP WITH COILED-COIL, ANK REPEAT AND PH DOMAI          
2656:  x4pa-A  3.5  8.0  117   458    4   MOLECULE: 5-HYDROXYTRYPTAMINE RECEPTOR 2C;                           
2657:  ob2w-A  3.5  6.0  103   325    9   MOLECULE: OLFACTORY RECEPTOR 5H6;                                    
2658:  hyo1-A  3.5  6.8  108   419    8   MOLECULE: D(4) DOPAMINE RECEPTOR;                                    
2659:  lx1n-A  3.5  4.4   84   133   15   MOLECULE: TRANSMEMBRANE PROTEIN 60;                                  
2660:  r9qh-A  3.5  6.3  103   312    5   MOLECULE: OLFACTORY RECEPTOR 2L8;                                    
2661:  u1lc-A  3.5  5.7  110  1400    5   MOLECULE: WD REPEAT-CONTAINING PROTEIN 87;                           
2662:  n2oh-A  3.5 13.0  125  1400    6   MOLECULE: DYSTONIN;                                                  
2663:  vqz3-A  3.5 20.8  109   326    4   MOLECULE: OLFACTORY RECEPTOR 11H2;                                   
2664:  am6n-A  3.5  4.1  111   837   14   MOLECULE: TELOMERE LENGTH REGULATION PROTEIN TEL2 HOMOLOG;           
2665:  p0de-A  3.5  5.7  100   315    4   MOLECULE: OLFACTORY RECEPTOR 2T5;                                    
2666:  w2td-A  3.5  3.6   65   314   11   MOLECULE: TRANSMEMBRANE PROTEIN 248;                                 
2667:  t2pe-A  3.5 19.3  111   380    5   MOLECULE: APELIN RECEPTOR;                                           
2668:  osb9-A  3.5 11.4   68   152    6   MOLECULE: NINJURIN-1;                                                
2669:  nau7-A  3.5 16.0  134  1400    4   MOLECULE: WD REPEAT AND FYVE DOMAIN-CONTAINING PROTEIN 3;            
2670:  pwf0-A  3.5 15.6   97  1400    5   MOLECULE: DYNEIN HEAVY CHAIN 17, AXONEMAL;                           
2671:  d4kp-A  3.5 15.5   85   524    6   MOLECULE: LYSOPHOSPHOLIPID ACYLTRANSFERASE LPCAT4;                   
2672:  kg4q-A  3.5 28.8   88  1400    9   MOLECULE: DYNEIN HEAVY CHAIN 14, AXONEMAL;                           
2673:  mr1g-A  3.5  6.5  104   384   10   MOLECULE: GASTRIN-RELEASING PEPTIDE RECEPTOR;                        
2674:  nso3-A  3.5 21.1  104   322    5   MOLECULE: PUTATIVE OLFACTORY RECEPTOR 56B2;                          
2675:  ha9s-A  3.5 15.5  107   864    7   MOLECULE: DYNAMIN-1;                                                 
2676:  d3lu-A  3.5  7.9   65   135    5   MOLECULE: MEDIATOR OF RNA POLYMERASE II TRANSCRIPTION SUBUN          
2677:  oi3m-A  3.5 19.4  101   321    2   MOLECULE: OLFACTORY RECEPTOR 51V1;                                   
2678:  zjy7-A  3.5  3.7   93  1400    8   MOLECULE: RYANODINE RECEPTOR 3;                                      
2679:  rod3-A  3.5 15.0  142   463    5   MOLECULE: GLUCAGON-LIKE PEPTIDE 1 RECEPTOR;                          
2680:  ng0q-A  3.5 11.2   80   176   10   MOLECULE: TRANSMEMBRANE PROTEIN 238;                                 
2681:  on7v-A  3.5  7.5  146  1400    9   MOLECULE: PROBABLE E3 UBIQUITIN-PROTEIN LIGASE HECTD4;               
2682:  yjs0-A  3.5 21.8  106   622    6   MOLECULE: SODIUM/POTASSIUM/CALCIUM EXCHANGER 4;                      
2683:  m7bo-A  3.5  5.7  105   279    5   MOLECULE: ELONGATION OF VERY LONG CHAIN FATTY ACIDS PROTEIN          
2684:  a9ha-A  3.5 12.1   98   274    7   MOLECULE: S-ADENOSYLMETHIONINE MITOCHONDRIAL CARRIER PROTEI          
2685:  c4fm-A  3.5 16.6  113  1400    8   MOLECULE: DYNEIN HEAVY CHAIN DOMAIN-CONTAINING PROTEIN 1;            
2686:  kb1v-A  3.5 12.3   74   529    8   MOLECULE: NUCLEOLAR PROTEIN 58;                                      
2687:  cm4n-A  3.5 21.0  101  1400   11   MOLECULE: PIEZO-TYPE MECHANOSENSITIVE ION CHANNEL COMPONENT          
2688:  ibe6-A  3.5  5.3  109   611    6   MOLECULE: LEUKOTRIENE A-4 HYDROLASE;                                 
2689:  ont6-A  3.5 10.7   83   739    5   MOLECULE: GLYCINE--TRNA LIGASE;                                      
2690:  sue6-A  3.5  6.8  105   470    6   MOLECULE: PROBABLE G-PROTEIN COUPLED RECEPTOR 152;                   
2691:  hpd1-A  3.5 15.9  106   765    5   MOLECULE: ZINC TRANSPORTER 5;                                        
2692:  a7vw-A  3.5  4.8  134   529    8   MOLECULE: IMPORTIN SUBUNIT ALPHA-1;                                  
2693:  ps8b-A  3.5  8.3  108   335    6   MOLECULE: MAGNESIUM TRANSPORTER PROTEIN 1;                           
2694:  iz9a-A  3.5 16.4  128   780    9   MOLECULE: CULLIN-5;                                                  
2695:  gm1h-A  3.5 11.0   79  1400    3   MOLECULE: DYNEIN HEAVY CHAIN 8, AXONEMAL;                            
2696:  iq8d-A  3.5 19.6   93  1400    6   MOLECULE: DNA POLYMERASE ZETA CATALYTIC SUBUNIT;                     
2697:  fr3p-A  3.5  8.5   96   743    6   MOLECULE: PROTEIN FAM160B2;                                          
2698:  cf4g-A  3.5 17.9   97  1400   10   MOLECULE: CADHERIN EGF LAG SEVEN-PASS G-TYPE RECEPTOR 2;             
2699:  ttd2-A  3.5  7.2  105   343    6   MOLECULE: MAS-RELATED G-PROTEIN COUPLED RECEPTOR MEMBER F;           
2700:  n1vb-A  3.5  3.4  114  1400   11   MOLECULE: WD REPEAT AND FYVE DOMAIN-CONTAINING PROTEIN 3;            
2701:  tp9r-A  3.5  6.1  111  1400   11   MOLECULE: DMX-LIKE PROTEIN 2;                                        
2702:  tks7-A  3.5 17.2   99   967    4   MOLECULE: KINESIN-LIKE PROTEIN KIF28P;                               
2703:  o2aq-A  3.5  9.0  102  1400    8   MOLECULE: APOLIPOPROTEIN B-100;                                      
2704:  l5go-A  3.5 11.5  105   638    8   MOLECULE: POTASSIUM VOLTAGE-GATED CHANNEL SUBFAMILY C MEMBE          
2705:  u8vd-A  3.5  9.7  117   919    9   MOLECULE: WD REPEAT-CONTAINING PROTEIN 47;                           
2706:  fsh3-A  3.5 13.8  127  2161    5   MOLECULE: VOLTAGE-DEPENDENT L-TYPE CALCIUM CHANNEL SUBUNIT           
2707:  amg3-A  3.5  6.2   96   309    3   MOLECULE: OLFACTORY RECEPTOR 5B21;                                   
2708:  usb7-A  3.5 11.7  163  1087    7   MOLECULE: EXPORTIN-7;                                                
2709:  u7ss-A  3.5  7.0   97   477    8   MOLECULE: POTASSIUM VOLTAGE-GATED CHANNEL SUBFAMILY S MEMBE          
2710:  im6k-A  3.5  9.3   73   383    7   MOLECULE: ENDOPLASMIC RETICULUM-GOLGI INTERMEDIATE COMPARTM          
2711:  cvo3-A  3.5  9.1   96   445    5   MOLECULE: PHOSPHATIDATE CYTIDYLYLTRANSFERASE 2;                      
2712:  na5a-A  3.5  4.9  160  1400    9   MOLECULE: PROTEIN FURRY HOMOLOG;                                     
2713:  ok5p-A  3.5 13.3  105  1400    8   MOLECULE: LYSOSOMAL-TRAFFICKING REGULATOR;                           
2714:  kv3l-A  3.5  4.0   75  1040    5   MOLECULE: PROTEIN FAM160A1;                                          
2715:  z3df-A  3.5 15.7  128  1400    6   MOLECULE: HUNTINGTIN;                                                
2716:  acp1-A  3.5 31.2  111   631    8   MOLECULE: COILED-COIL DOMAIN-CONTAINING PROTEIN 93;                  
2717:  w7hr-A  3.5  5.4  138  1400    8   MOLECULE: WD REPEAT AND FYVE DOMAIN-CONTAINING PROTEIN 3;            
2718:  b3ul-A  3.5  8.0  136  1400    7   MOLECULE: NEUROBEACHIN;                                              
2719:  sbg9-A  3.5 10.6  115   628   10   MOLECULE: KELCH-LIKE PROTEIN 14;                                     
2720:  qbj7-A  3.5  7.2  130  1271    6   MOLECULE: SR-RELATED AND CTD-ASSOCIATED FACTOR 8;                    
2721:  cdy3-A  3.5  5.0   95   309    2   MOLECULE: OLFACTORY RECEPTOR 5AC2;                                   
2722:  i9yw-A  3.5  4.4   76   712   18   MOLECULE: TIR DOMAIN-CONTAINING ADAPTER MOLECULE 1;                  
2723:  bmq3-A  3.5 18.0  135  1400    9   MOLECULE: SMALL SUBUNIT PROCESSOME COMPONENT 20 HOMOLOG;             
2724:  x8qw-A  3.5 13.1  114   764    7   MOLECULE: TRANSIENT RECEPTOR POTENTIAL CATION CHANNEL SUBFA          
2725:  wyb7-A  3.5 24.2  100  1400    8   MOLECULE: TESTIS-EXPRESSED PROTEIN 15;                               
2726:  nw2u-A  3.5 13.9   82   539    7   MOLECULE: PROTEIN FAM189A1;                                          
2727:  eis6-A  3.5  4.0   71   241    4   MOLECULE: TETRASPANIN-1;                                             
2728:  n5vk-A  3.5  4.2   55   115    9   MOLECULE: TRANSMEMBRANE PROTEIN 218;                                 
2729:  oek8-A  3.5 17.5   97  1009    4   MOLECULE: PROTEIN-TYROSINE KINASE 2-BETA;                            
2730:  vd1q-A  3.5  4.7   93   832    5   MOLECULE: VACUOLAR PROTEIN SORTING-ASSOCIATED PROTEIN 53 HO          
2731:  dke2-A  3.5 23.4  103   876    7   MOLECULE: EXONUCLEASE MUT-7 HOMOLOG;                                 
2732:  so8x-A  3.5 10.4   78   287    5   MOLECULE: PROTEIN ROGDI HOMOLOG;                                     
2733:  ye8j-A  3.5  6.5   98   314    2   MOLECULE: OLFACTORY RECEPTOR 5B3;                                    
2734:  l1vm-A  3.5 17.0   92   556    4   MOLECULE: SOLUTE CARRIER FAMILY 22 MEMBER 3;                         
2735:  bh7u-A  3.5 16.8   88  1214    9   MOLECULE: PEREGRIN;                                                  
2736:  exc1-A  3.5 16.9   82   239    2   MOLECULE: CALCIUM LOAD-ACTIVATED CALCIUM CHANNEL;                    
2737:  bna3-A  3.5  3.9   91   347   18   MOLECULE: NADH-UBIQUINONE OXIDOREDUCTASE CHAIN 2;                    
2738:  o8zo-A  3.5  9.1   98   529   10   MOLECULE: POTASSIUM VOLTAGE-GATED CHANNEL SUBFAMILY A MEMBE          
2739:  k5ry-A  3.5  7.8  111   775    7   MOLECULE: HERMANSKY-PUDLAK SYNDROME 6 PROTEIN;                       
2740:  opm6-A  3.5 19.3  127   360    8   MOLECULE: C-X-C CHEMOKINE RECEPTOR TYPE 2;                           
2741:  soh6-A  3.4 10.4   83   237    5   MOLECULE: BAX INHIBITOR 1;                                           
2742:  la0u-A  3.4  8.2   73   220    1   MOLECULE: UPF0711 PROTEIN C18ORF21;                                  
2743:  fho3-A  3.4  5.7  100   310    3   MOLECULE: OLFACTORY RECEPTOR 4K14;                                   
2744:  nk5d-A  3.4  8.5  138   981    4   MOLECULE: ANOCTAMIN-3;                                               
2745:  ukj2-A  3.4  6.1  102   398    6   MOLECULE: THYROTROPIN-RELEASING HORMONE RECEPTOR;                    
2746:  xc9r-A  3.4 21.4  100   401   10   MOLECULE: MARVEL DOMAIN-CONTAINING PROTEIN 3;                        
2747:  v6ib-A  3.4  5.6   99   319    6   MOLECULE: OLFACTORY RECEPTOR 2S2;                                    
2748:  c4ho-A  3.4 10.6  113   319    6   MOLECULE: 12-(S)-HYDROXY-5,8,10,14-EICOSATETRAENOIC ACID RE          
2749:  afi3-A  3.4  5.9   99   317    3   MOLECULE: OLFACTORY RECEPTOR 2T27;                                   
2750:  fe4u-A  3.4  7.7  106   366   10   MOLECULE: APOLIPOPROTEIN A-V;                                        
2751:  vf1i-A  3.4  7.6   96   325    9   MOLECULE: OLFACTORY RECEPTOR 1S1;                                    
2752:  hm7j-A  3.4 14.5  109   951    8   MOLECULE: WD REPEAT-CONTAINING PROTEIN 36;                           
2753:  vo4i-A  3.4  4.9   62   268   10   MOLECULE: MEDIATOR OF RNA POLYMERASE II TRANSCRIPTION SUBUN          
2754:  h7bm-A  3.4  5.4  101   310    5   MOLECULE: OLFACTORY RECEPTOR 5H14;                                   
2755:  rfa9-A  3.4  7.5   80   778    5   MOLECULE: ARF-GAP WITH COILED-COIL, ANK REPEAT AND PH DOMAI          
2756:  vu1r-A  3.4 12.7  110  1798    8   MOLECULE: MICROTUBULE-ASSOCIATED SERINE/THREONINE-PROTEIN K          
2757:  rb1o-A  3.4 11.0  104   639   11   MOLECULE: CREB3 REGULATORY FACTOR;                                   
2758:  j7zf-A  3.4 10.2   76   166    7   MOLECULE: TESTIS-EXPRESSED PROTEIN 51;                               
2759:  z7nd-A  3.4  3.8   80   229    6   MOLECULE: SYNAPTOGYRIN-3;                                            
2760:  g8qn-A  3.4  5.9  115   461    5   MOLECULE: ZINC TRANSPORTER 6;                                        
2761:  m0iu-A  3.4  5.5  100   318    3   MOLECULE: OLFACTORY RECEPTOR 2T3;                                    
2762:  l8zk-A  3.4  5.6  100   311   11   MOLECULE: VOMERONASAL TYPE-1 RECEPTOR 3;                             
2763:  w9ol-A  3.4  6.3   98   324    2   MOLECULE: OLFACTORY RECEPTOR 51D1;                                   
2764:  yum3-A  3.4 11.8   68   673    6   MOLECULE: PARALEMMIN-3;                                              
2765:  tv5n-A  3.4  5.5   98   314    3   MOLECULE: OLFACTORY RECEPTOR 2W3;                                    
2766:  as7p-A  3.4  9.7   81   613    7   MOLECULE: ADP-RIBOSYLATION FACTOR-BINDING PROTEIN GGA2;              
2767:  ua9z-A  3.4  6.8  105   373    7   MOLECULE: PROBABLE G-PROTEIN COUPLED RECEPTOR 173;                   
2768:  n6ap-A  3.4  5.1  103   313    7   MOLECULE: OLFACTORY RECEPTOR 6V1;                                    
2769:  xxo6-A  3.4  6.1   96   329    5   MOLECULE: OLFACTORY RECEPTOR 5AL1;                                   
2770:  xgv8-A  3.4 16.9   64  1216    8   MOLECULE: TRIPARTITE MOTIF-CONTAINING PROTEIN 66;                    
2771:  qfh2-A  3.4 20.3  128  1400    8   MOLECULE: NIPPED-B-LIKE PROTEIN;                                     
2772:  b4ni-A  3.4 22.4  101   309    3   MOLECULE: OLFACTORY RECEPTOR 1L8;                                    
2773:  cho6-A  3.4  6.4   85   324    7   MOLECULE: CYFIP-RELATED RAC1 INTERACTOR B;                           
2774:  uo6e-A  3.4  5.9  103   308    3   MOLECULE: PUTATIVE OLFACTORY RECEPTOR 14L1;                          
2775:  ncn9-A  3.4  8.3  144  1226    8   MOLECULE: CYTOSOLIC CARBOXYPEPTIDASE 1;                              
2776:  v2ki-A  3.4 15.8  105   189   12   MOLECULE: TUMOR PROTEIN P53-INDUCIBLE PROTEIN 11;                    
2777:  o4zm-A  3.4 12.0   96  1400    5   MOLECULE: DYNEIN HEAVY CHAIN 9, AXONEMAL;                            
2778:  k1vj-A  3.4  6.2   97   313    1   MOLECULE: OLFACTORY RECEPTOR 5H15;                                   
2779:  wcq9-A  3.4  4.9  116  1400    5   MOLECULE: UNCHARACTERIZED PROTEIN;                                   
2780:  niw7-A  3.4  6.1  126   962    5   MOLECULE: ARMADILLO REPEAT PROTEIN DELETED IN VELO-CARDIO-F          
2781:  l6ir-A  3.4  6.0  104   346    7   MOLECULE: HYDROXYCARBOXYLIC ACID RECEPTOR 1;                         
2782:  w7gs-A  3.4 12.7  100   234   14   MOLECULE: CKLF-LIKE MARVEL TRANSMEMBRANE DOMAIN-CONTAINING           
2783:  u7ug-A  3.4 10.4   83   158   12   MOLECULE: TRANSMEMBRANE PROTEIN 50B;                                 
2784:  eno5-A  3.4 13.0   65  1400   17   MOLECULE: CYTOPLASMIC DYNEIN 1 HEAVY CHAIN 1;                        
2785:  p2us-A  3.4 11.3   83  1336   13   MOLECULE: PERICENTRIN;                                               
2786:  brf4-A  3.4  6.2   97   322    3   MOLECULE: OLFACTORY RECEPTOR 1J1;                                    
2787:  wt7v-A  3.4  5.3  108   304    6   MOLECULE: KATNB1-LIKE PROTEIN 1;                                     
2788:  ys2d-A  3.4  4.9  104  1018   12   MOLECULE: UBIQUITIN CARBOXYL-TERMINAL HYDROLASE 35;                  
2789:  i1el-A  3.4  9.6  111  1400   10   MOLECULE: DNA-DEPENDENT PROTEIN KINASE CATALYTIC SUBUNIT;            
2790:  hnk7-A  3.4 14.5   93   530    6   MOLECULE: EQUILIBRATIVE NUCLEOSIDE TRANSPORTER 4;                    
2791:  q2wk-A  3.4 11.2   92   169    5   MOLECULE: CKLF-LIKE MARVEL TRANSMEMBRANE DOMAIN-CONTAINING           
2792:  t2rb-A  3.4 19.9   78   159    4   MOLECULE: DEVELOPMENTAL PLURIPOTENCY-ASSOCIATED PROTEIN 3;           
2793:  oa8j-A  3.4  8.0   69   595    9   MOLECULE: MERLIN;                                                    
2794:  noy6-A  3.4 16.6   78  1400    4   MOLECULE: DYNEIN HEAVY CHAIN 8, AXONEMAL;                            
2795:  d3vy-A  3.4 19.0  111  2554    6   MOLECULE: PROBABLE UBIQUITIN CARBOXYL-TERMINAL HYDROLASE FA          
2796:  hkm4-A  3.4  6.2  109   617    5   MOLECULE: MELATONIN-RELATED RECEPTOR;                                
2797:  w8sv-A  3.4 12.1  102  1400    5   MOLECULE: HISTONE-LYSINE N-METHYLTRANSFERASE 2C;                     
2798:  pju5-A  3.4 11.5   99  2000   12   MOLECULE: CHROMODOMAIN-HELICASE-DNA-BINDING PROTEIN 3;               
2799:  ln6v-A  3.4  7.5  139   371    7   MOLECULE: 4-HYDROXYBENZOATE POLYPRENYLTRANSFERASE, MITOCHON          
2800:  rk5y-A  3.4  6.0   98   337    3   MOLECULE: OLFACTORY RECEPTOR 1F12;                                   
2801:  qrx3-A  3.4  6.6  100   327    5   MOLECULE: OLFACTORY RECEPTOR 52E5;                                   
2802:  j3xu-A  3.4 17.3  101   500    8   MOLECULE: CENTROSOMAL PROTEIN OF 57 KDA;                             
2803:  f8td-A  3.4  6.6  103   311    3   MOLECULE: OLFACTORY RECEPTOR 4D10;                                   
2804:  la5m-A  3.4 13.2  103  1980   10   MOLECULE: SODIUM CHANNEL PROTEIN TYPE 8 SUBUNIT ALPHA;               
2805:  v8ma-A  3.4  4.8   94   822    6   MOLECULE: ANAPHASE-PROMOTING COMPLEX SUBUNIT 2;                      
2806:  ny2y-A  3.4 17.2   92   534    9   MOLECULE: LYSOPHOSPHATIDYLCHOLINE ACYLTRANSFERASE 1;                 
2807:  v7yg-A  3.4 12.6  104   344    3   MOLECULE: LYSOPHOSPHATIDIC ACID RECEPTOR 6;                          
2808:  h3aj-A  3.4 18.5   97  2555    7   MOLECULE: PROBABLE UBIQUITIN CARBOXYL-TERMINAL HYDROLASE FA          
2809:  tt0v-A  3.4  5.8  100   310    3   MOLECULE: OLFACTORY RECEPTOR 9A2;                                    
2810:  ei6w-A  3.4  5.1  110   650    4   MOLECULE: AMINOPEPTIDASE B;                                          
2811:  xw6f-A  3.4  3.6   70   233    9   MOLECULE: LYSOSOMAL-ASSOCIATED TRANSMEMBRANE PROTEIN 4A;             
2812:  gkn7-A  3.4 19.2   92   460    8   MOLECULE: CENTROSOMAL PROTEIN CEP57L1;                               
2813:  kx1b-A  3.4 11.2  112   580    6   MOLECULE: RAP GUANINE NUCLEOTIDE EXCHANGE FACTOR 5;                  
2814:  rm7r-A  3.4 15.3   97   517    8   MOLECULE: ACETYLCHOLINE RECEPTOR SUBUNIT DELTA;                      
2815:  juh2-A  3.4  6.3   98   305    4   MOLECULE: OLFACTORY RECEPTOR 5M11;                                   
2816:  awq1-A  3.4  5.3   96   455    6   MOLECULE: GOLGI PH REGULATOR A;                                      
2817:  cpr2-A  3.4 10.7   82   677    9   MOLECULE: BARGIN;                                                    
2818:  mam9-A  3.4  6.8  100   307    3   MOLECULE: OLFACTORY RECEPTOR 4D2;                                    
2819:  wc2m-A  3.4 14.6  149  1400    7   MOLECULE: LYSOSOMAL-TRAFFICKING REGULATOR;                           
2820:  gck3-A  3.4 13.3   99   417    6   MOLECULE: COBALAMIN BINDING INTRINSIC FACTOR;                        
2821:  zo5j-A  3.4 13.4   64  1400    9   MOLECULE: DYNEIN HEAVY CHAIN 11, AXONEMAL;                           
2822:  ey1q-A  3.4 19.8   91   226    9   MOLECULE: TRANSMEMBRANE PROTEIN 204;                                 
2823:  ua8r-A  3.4 17.6  100   947    6   MOLECULE: PROTEIN SOGA3;                                             
2824:  aoy2-A  3.4  6.4  100   312    5   MOLECULE: OLFACTORY RECEPTOR 10K2;                                   
2825:  s4mi-A  3.4  6.4  104   460    8   MOLECULE: MUSCARINIC ACETYLCHOLINE RECEPTOR M1;                      
2826:  hb7w-A  3.4 16.2   84  1400    5   MOLECULE: A-KINASE ANCHOR PROTEIN 13;                                
2827:  jjq0-A  3.4  8.2  127  1249   13   MOLECULE: INVERTED FORMIN-2;                                         
2828:  pu5z-A  3.4  9.3  134  1001    7   MOLECULE: SARCOPLASMIC/ENDOPLASMIC RETICULUM CALCIUM ATPASE          
2829:  gs6q-A  3.4 16.1   68  1400   13   MOLECULE: DYNEIN HEAVY CHAIN 5, AXONEMAL;                            
2830:  l3ar-A  3.4  7.3  106   390    6   MOLECULE: 5-HYDROXYTRYPTAMINE RECEPTOR 1B;                           
2831:  gkj0-A  3.4 30.0   97  1400    6   MOLECULE: LAMININ SUBUNIT ALPHA-5;                                   
2832:  gid2-A  3.4  7.5  109  1042    6   MOLECULE: UBIQUITIN CARBOXYL-TERMINAL HYDROLASE 38;                  
2833:  gy4z-A  3.4  6.4  100   312    1   MOLECULE: OLFACTORY RECEPTOR 2M3;                                    
2834:  jkm7-A  3.4  6.0   88   230    3   MOLECULE: 3-BETA-HYDROXYSTEROID-DELTA(8),DELTA(7)-ISOMERASE          
2835:  olz6-A  3.4 13.8  126   323    5   MOLECULE: MITOCHONDRIAL UNCOUPLING PROTEIN 4;                        
2836:  jn7h-A  3.4 20.6  112   694    8   MOLECULE: FRIZZLED-8;                                                
2837:  i8zv-A  3.4 25.6   81  1400   10   MOLECULE: DYNEIN HEAVY CHAIN 2, AXONEMAL;                            
2838:  vdt6-A  3.4 18.7  106  1326   10   MOLECULE: COILED-COIL DOMAIN-CONTAINING PROTEIN 171;                 
2839:  ipw4-A  3.4 11.9  104  1400   11   MOLECULE: NESPRIN-2;                                                 
2840:  qwa0-A  3.4  6.3   96   428    2   MOLECULE: CHOLECYSTOKININ RECEPTOR TYPE A;                           
2841:  ji1q-A  3.4 10.3  140  1400    4   MOLECULE: INOSITOL 1,4,5-TRISPHOSPHATE RECEPTOR TYPE 1;              
2842:  l1ev-A  3.4  6.0  157  1400    6   MOLECULE: PROBABLE E3 UBIQUITIN-PROTEIN LIGASE HECTD4;               
2843:  eol9-A  3.4 12.0  108  1400    7   MOLECULE: PROTEIN UNC-80 HOMOLOG;                                    
2844:  hf4h-A  3.4  9.2  122  1096    8   MOLECULE: LA-RELATED PROTEIN 1;                                      
2845:  tya6-A  3.4 15.0   91   226    3   MOLECULE: ADP-RIBOSYLATION FACTOR-LIKE PROTEIN 6-INTERACTIN          
2846:  rm5b-A  3.4  5.9   98   308    5   MOLECULE: OLFACTORY RECEPTOR 2T6;                                    
2847:  h1dr-A  3.4 16.7  105   462    6   MOLECULE: GAMMA-AMINOBUTYRIC ACID RECEPTOR SUBUNIT ALPHA-5;          
2848:  b1cj-A  3.4 24.0   96  1111    9   MOLECULE: NEUROBLASTOMA BREAKPOINT FAMILY MEMBER 9;                  
2849:  e3ji-A  3.4  9.6  121  1454    7   MOLECULE: ALPHA-2-MACROGLOBULIN-LIKE PROTEIN 1;                      
2850:  moa4-A  3.4 12.9   78   202    5   MOLECULE: TRANSMEMBRANE PROTEIN 223;                                 
2851:  bbp7-A  3.4  4.6  119   782    9   MOLECULE: PROTEIN VAC14 HOMOLOG;                                     
2852:  vd7f-A  3.4 17.1  111   365   10   MOLECULE: 5-HYDROXYTRYPTAMINE RECEPTOR 1E;                           
2853:  rh0g-A  3.4  9.4   97   451    9   MOLECULE: TERF1-INTERACTING NUCLEAR FACTOR 2;                        
2854:  zzn1-A  3.4 21.1   94   313    5   MOLECULE: OLFACTORY RECEPTOR 51A2;                                   
2855:  ils1-A  3.4  4.4  162  1400    9   MOLECULE: PROTEIN FURRY HOMOLOG-LIKE;                                
2856:  vbs3-A  3.4  6.1   94   315    6   MOLECULE: OLFACTORY RECEPTOR 3A1;                                    
2857:  l1at-A  3.4 19.8  102  1093    9   MOLECULE: PHOSPHORYLASE B KINASE REGULATORY SUBUNIT BETA;            
2858:  ra3l-A  3.4  6.2  100   675    7   MOLECULE: RHO GUANINE NUCLEOTIDE EXCHANGE FACTOR 37;                 
2859:  b4am-A  3.4  7.4   94   166    7   MOLECULE: MITOCHONDRIAL FISSION PROCESS PROTEIN 1;                   
2860:  k6ht-A  3.4 15.4  110  1400    6   MOLECULE: CYTOPLASMIC DYNEIN 2 HEAVY CHAIN 1;                        
2861:  v0jm-A  3.4  8.5  134  1400   13   MOLECULE: E3 UBIQUITIN-PROTEIN LIGASE UBR4;                          
2862:  ga9e-A  3.4  5.4   93   310    4   MOLECULE: OLFACTORY RECEPTOR 2A25;                                   
2863:  k1fi-A  3.4  8.9   84  1400   10   MOLECULE: DYNEIN HEAVY CHAIN 6, AXONEMAL;                            
2864:  gbv6-A  3.4  6.2   64  2024    8   MOLECULE: PERICENTRIOLAR MATERIAL 1 PROTEIN;                         
2865:  k2lr-A  3.4  7.8  108  2009    9   MOLECULE: SODIUM CHANNEL PROTEIN TYPE 1 SUBUNIT ALPHA;               
2866:  ns3e-A  3.4 19.2  102  1400    6   MOLECULE: NESPRIN-2;                                                 
2867:  ga0b-A  3.4  4.4   97   337    9   MOLECULE: C5A ANAPHYLATOXIN CHEMOTACTIC RECEPTOR 2;                  
2868:  s2ze-A  3.4  2.7   58   109    9   MOLECULE: MITOCHONDRIAL PYRUVATE CARRIER 1;                          
2869:  ms2a-A  3.4 20.8  107   673   12   MOLECULE: RAS GUANYL-RELEASING PROTEIN 4;                            
2870:  crb7-A  3.4 18.0   85   204   11   MOLECULE: PARTNER OF Y14 AND MAGO;                                   
2871:  zbc6-A  3.4 10.0  160  2146    9   MOLECULE: PHOSPHOLIPID-TRANSPORTING ATPASE ABCA7;                    
2872:  gs4v-A  3.4  6.4  102   312   11   MOLECULE: OLFACTORY RECEPTOR 2C1;                                    
2873:  ihv4-A  3.4 15.7  112  1400    6   MOLECULE: DYNEIN HEAVY CHAIN 11, AXONEMAL;                           
2874:  ms6w-A  3.4 11.9  105  1690    7   MOLECULE: TRINUCLEOTIDE REPEAT-CONTAINING GENE 6C PROTEIN;           
2875:  k8ha-A  3.4 12.0  109  1261    5   MOLECULE: SERINE/THREONINE-PROTEIN KINASE SMG1;                      
2876:  f5io-A  3.4 20.9  127  2137    4   MOLECULE: SPECTRIN BETA CHAIN, ERYTHROCYTIC;                         
2877:  s7yt-A  3.4  4.2   77   717    5   MOLECULE: PININ;                                                     
2878:  qq7x-A  3.4  5.2  140   632    7   MOLECULE: ARMADILLO REPEAT-CONTAINING X-LINKED PROTEIN 2;            
2879:  lmz6-A  3.4 17.8  110   572    8   MOLECULE: GLYPICAN-5;                                                
2880:  t9ip-A  3.4  4.3   81  1400   10   MOLECULE: E3 UBIQUITIN-PROTEIN LIGASE UBR4;                          
2881:  i5vl-A  3.4  3.3   64  1400    5   MOLECULE: DYNEIN HEAVY CHAIN DOMAIN-CONTAINING PROTEIN 1;            
2882:  jn7s-A  3.4 10.0   92  1400    8   MOLECULE: VACUOLAR PROTEIN SORTING-ASSOCIATED PROTEIN 13B;           
2883:  tje8-A  3.4 25.0  107  1400    3   MOLECULE: HISTONE-LYSINE N-METHYLTRANSFERASE 2D;                     
2884:  bp3r-A  3.4 17.9  114   802    9   MOLECULE: ALDEHYDE DEHYDROGENASE FAMILY 16 MEMBER A1;                
2885:  wz4u-A  3.4 12.6  107   388    7   MOLECULE: PALMITOYLTRANSFERASE ZDHHC18;                              
2886:  hkp8-A  3.4 12.0   99  1286    7   MOLECULE: PHOSPHATIDYLCHOLINE TRANSLOCATOR ABCB4;                    
2887:  u1ma-A  3.4  6.0  113   309    7   MOLECULE: TASTE RECEPTOR TYPE 2 MEMBER 43;                           
2888:  crv7-A  3.4 10.3  108   294   11   MOLECULE: TRANSMEMBRANE PROTEIN 178B;                                
2889:  gaf2-A  3.4 14.5   99   568    7   MOLECULE: ZINC TRANSPORTER 9;                                        
2890:  u8kl-A  3.4  5.2   62   187    8   MOLECULE: CYTOCHROME B-245 CHAPERONE 1;                              
2891:  cz3f-A  3.4 11.5  116   307    9   MOLECULE: OLFACTORY RECEPTOR 4N2;                                    
2892:  m5hf-A  3.4  7.4   99   877    4   MOLECULE: METABOTROPIC GLUTAMATE RECEPTOR 6;                         
2893:  hx1u-A  3.4  9.1   90   233    2   MOLECULE: TRANSMEMBRANE PROTEIN 179;                                 
2894:  pxx2-A  3.4 13.8  110  1400    5   MOLECULE: ATP-BINDING CASSETTE SUB-FAMILY A MEMBER 13;               
2895:  j1qs-A  3.4 11.7  144   351    8   MOLECULE: V-TYPE PROTON ATPASE SUBUNIT D 1;                          
2896:  yc8r-A  3.4 22.4  106   350    2   MOLECULE: OLFACTORY RECEPTOR 52I2;                                   
2897:  c8is-A  3.4  6.7  104   375    9   MOLECULE: PROBABLE G-PROTEIN COUPLED RECEPTOR 27;                    
2898:  pk7q-A  3.4  8.4   86   219   10   MOLECULE: TRANSMEMBRANE PROTEIN 125;                                 
2899:  f3fz-A  3.4 15.4  123   781   10   MOLECULE: HOMEOBOX PROTEIN SIX4;                                     
2900:  tsc4-A  3.4  6.3   99   314    4   MOLECULE: OLFACTORY RECEPTOR 4D9;                                    
2901:  tio3-A  3.4  9.7   65    79    6   MOLECULE: TRANSMEMBRANE PROTEIN 258;                                 
2902:  kb8r-A  3.4 19.2  110   353    6   MOLECULE: B1 BRADYKININ RECEPTOR;                                    
2903:  qz1y-A  3.4 10.1  159  2273    7   MOLECULE: RETINAL-SPECIFIC PHOSPHOLIPID-TRANSPORTING ATPASE          
2904:  iur5-A  3.4  5.9   70  1400    6   MOLECULE: BACULOVIRAL IAP REPEAT-CONTAINING PROTEIN 6;               
2905:  itk1-A  3.4  5.9   98   313    2   MOLECULE: PUTATIVE OLFACTORY RECEPTOR 2B3;                           
2906:  s6hn-A  3.4  5.2   99   309    7   MOLECULE: G-PROTEIN COUPLED RECEPTOR 35;                             
2907:  tqz0-A  3.4 24.6  119   768    7   MOLECULE: RAL GUANINE NUCLEOTIDE DISSOCIATION STIMULATOR-LI          
2908:  p2ei-A  3.4  4.3   80   218   13   MOLECULE: CLAUDIN-5;                                                 
2909:  nt0e-A  3.4  6.4  103   315    6   MOLECULE: OLFACTORY RECEPTOR 4E1;                                    
2910:  fb7c-A  3.4 14.9   88  1400    7   MOLECULE: NESPRIN-2;                                                 
2911:  j3pg-A  3.4 19.2   91  1343   10   MOLECULE: KINESIN-LIKE PROTEIN KIF7;                                 
2912:  p7ll-A  3.4  5.7  104   347    3   MOLECULE: OLFACTORY RECEPTOR 6J1;                                    
2913:  oh6b-A  3.4  9.2   88   178    6   MOLECULE: MEDIATOR OF RNA POLYMERASE II TRANSCRIPTION SUBUN          
2914:  bf7l-A  3.4 16.8   66  1116   11   MOLECULE: ELKS/RAB6-INTERACTING/CAST FAMILY MEMBER 1;                
2915:  eq1x-A  3.4  6.4  105   364    4   MOLECULE: LYSOPHOSPHATIDIC ACID RECEPTOR 1;                          
2916:  o2qq-A  3.4 15.7   74   881    5   MOLECULE: FANCONI ANEMIA CORE COMPLEX-ASSOCIATED PROTEIN 10          
2917:  by8w-A  3.4 17.7  105  1805    6   MOLECULE: KINESIN-LIKE PROTEIN KIF13A;                               
2918:  ske9-A  3.4  6.0   99   953    4   MOLECULE: ALS2 C-TERMINAL-LIKE PROTEIN;                              
2919:  dxq1-A  3.4  6.5  105   313    5   MOLECULE: OLFACTORY RECEPTOR 56A5;                                   
2920:  nni5-A  3.4  6.7   99   304    5   MOLECULE: OLFACTORY RECEPTOR 52A4;                                   
2921:  nh4m-A  3.4 10.1  108  2000    9   MOLECULE: SODIUM CHANNEL PROTEIN TYPE 3 SUBUNIT ALPHA;               
2922:  etx1-A  3.4  6.2   96   314    3   MOLECULE: OLFACTORY RECEPTOR 9Q2;                                    
2923:  j3rp-A  3.4  3.6  122   511    5   MOLECULE: Y+L AMINO ACID TRANSPORTER 1;                              
2924:  kt9c-A  3.4  7.7   92   745   10   MOLECULE: ATP-BINDING CASSETTE SUB-FAMILY D MEMBER 1;                
2925:  sz4u-A  3.4  8.8  102  1400    6   MOLECULE: ATP-BINDING CASSETTE SUB-FAMILY A MEMBER 13;               
2926:  zq0c-A  3.4 14.3  116  1315   13   MOLECULE: SERINE/THREONINE-PROTEIN KINASE 36;                        
2927:  rg5r-A  3.4 15.5   83   585    4   MOLECULE: EUKARYOTIC TRANSLATION INITIATION FACTOR 2A;               
2928:  ea9r-A  3.4 13.4  137  1400    6   MOLECULE: PROTEIN UNC-80 HOMOLOG;                                    
2929:  al2c-A  3.4  5.0   87   555    3   MOLECULE: TRANSMEMBRANE PROTEIN 87A;                                 
2930:  rl9n-A  3.4  8.6  102   635    9   MOLECULE: POTASSIUM VOLTAGE-GATED CHANNEL SUBFAMILY C MEMBE          
2931:  i4sv-A  3.4 10.3   76   643    3   MOLECULE: SODIUM/IODIDE COTRANSPORTER;                               
2932:  zbz3-A  3.4 13.6  112   800   10   MOLECULE: TRANSCRIPTION INITIATION FACTOR TFIID SUBUNIT 5;           
2933:  xb9u-A  3.4  7.5  101   632    5   MOLECULE: GAMMA-AMINOBUTYRIC ACID RECEPTOR SUBUNIT THETA;            
2934:  u1qa-A  3.4 16.1   90   780    6   MOLECULE: ACYL-COA DEHYDROGENASE FAMILY MEMBER 11;                   
2935:  tqw5-A  3.4 18.8   91   906    4   MOLECULE: TRANSMEMBRANE CHANNEL-LIKE PROTEIN 2;                      
2936:  hy3l-A  3.4 20.2   84   542    5   MOLECULE: PROTEIN LIN-9 HOMOLOG;                                     
2937:  rvr2-A  3.4  6.2   99   305    8   MOLECULE: OLFACTORY RECEPTOR 4F5;                                    
2938:  ly5g-A  3.4 12.9   90  1400    3   MOLECULE: DYNEIN HEAVY CHAIN 17, AXONEMAL;                           
2939:  ztj0-A  3.4  7.9   70   680   10   MOLECULE: PHD FINGER PROTEIN 21A;                                    
2940:  mxw2-A  3.4 14.4  121   808    7   MOLECULE: ANAPHASE-PROMOTING COMPLEX SUBUNIT 4;                      
2941:  h2zj-A  3.4  4.5   96   335    6   MOLECULE: SYNTAXIN-18;                                               
2942:  w9fd-A  3.4 16.0   92   525    8   MOLECULE: AP-4 COMPLEX ACCESSORY SUBUNIT TEPSIN;                     
2943:  rqn2-A  3.4  6.5  102   205   11   MOLECULE: V-TYPE PROTON ATPASE 21 KDA PROTEOLIPID SUBUNIT;           
2944:  i9xv-A  3.4  3.4   67  1400    7   MOLECULE: E3 UBIQUITIN-PROTEIN LIGASE MYCBP2;                        
2945:  cf2w-A  3.4 15.1  125  1400    5   MOLECULE: PROTEIN UNC-80 HOMOLOG;                                    
2946:  ffp0-A  3.4 18.7   87  1012    2   MOLECULE: CENTRIOLAR COILED-COIL PROTEIN OF 110 KDA;                 
2947:  wwn2-A  3.4  9.4   93   874    8   MOLECULE: ADHESION G-PROTEIN COUPLED RECEPTOR D1;                    
2948:  uz3n-A  3.4 12.8  107  1400    5   MOLECULE: RYANODINE RECEPTOR 3;                                      
2949:  qc0m-A  3.4  6.0  108   318    7   MOLECULE: TASTE RECEPTOR TYPE 2 MEMBER 60;                           
2950:  h6ob-A  3.4 15.6   95   836    5   MOLECULE: PROTEIN AKNAD1;                                            
2951:  n3gp-A  3.4 13.6  110  1400    9   MOLECULE: E3 UBIQUITIN-PROTEIN LIGASE UBR4;                          
2952:  z9uz-A  3.4  6.3   99   314    3   MOLECULE: OLFACTORY RECEPTOR 5B12;                                   
2953:  f7lo-A  3.4 10.5   93   490    4   MOLECULE: LIMB REGION 1 PROTEIN HOMOLOG;                             
2954:  m9qk-A  3.4 19.3  111  1722    6   MOLECULE: FORMIN-2;                                                  
2955:  wbt1-A  3.4 13.7   91   622    5   MOLECULE: CILIA- AND FLAGELLA-ASSOCIATED PROTEIN 206;                
2956:  wor4-A  3.4  7.0   96  1079    4   MOLECULE: ADHESION G-PROTEIN COUPLED RECEPTOR F3;                    
2957:  qsc0-A  3.4  3.3   79   175    5   MOLECULE: CKLF-LIKE MARVEL TRANSMEMBRANE DOMAIN-CONTAINING           
2958:  yc7s-A  3.4 12.8   98   631    8   MOLECULE: FAST KINASE DOMAIN-CONTAINING PROTEIN 4;                   
2959:  lx9g-A  3.4  9.3   67   311    1   MOLECULE: MEDIATOR OF RNA POLYMERASE II TRANSCRIPTION SUBUN          
2960:  i8pl-A  3.4  4.2   94   314    2   MOLECULE: OLFACTORY RECEPTOR 51G2;                                   
2961:  xe2l-A  3.4 18.2   77   225    5   MOLECULE: GRPE PROTEIN HOMOLOG 2, MITOCHONDRIAL;                     
2962:  zgj4-A  3.4 11.7   98  1363    8   MOLECULE: APOLIPOPROTEIN B-100;                                      
2963:  q1kf-A  3.4  8.1  101   533    6   MOLECULE: GLUCOSE-6-PHOSPHATE EXCHANGER SLC37A1;                     
2964:  t7mk-A  3.4  9.1  137  1400    5   MOLECULE: UBIQUITIN CARBOXYL-TERMINAL HYDROLASE 34;                  
2965:  sfw4-A  3.4 18.5   97   560    6   MOLECULE: SOLUTE CARRIER FAMILY 49 MEMBER A3;                        
2966:  cde6-A  3.4 15.2   79   724    9   MOLECULE: NAD(+) HYDROLASE SARM1;                                    
2967:  dse7-A  3.4 22.4   97  1824    4   MOLECULE: AFADIN;                                                    
2968:  ri4a-A  3.4 20.9   99   872    4   MOLECULE: POTASSIUM VOLTAGE-GATED CHANNEL SUBFAMILY KQT MEM          
2969:  xns7-A  3.4 10.5   71   583    8   MOLECULE: ATLASTIN-2;                                                
2970:  f6re-A  3.4  9.0  108   605    8   MOLECULE: GLYCEROPHOSPHODIESTER PHOSPHODIESTERASE DOMAIN-CO          
2971:  wl3m-A  3.4 14.0  137   536    3   MOLECULE: CALCIUM/CALMODULIN-DEPENDENT 3',5'-CYCLIC NUCLEOT          
2972:  h6uo-A  3.4  3.4   77   275    6   MOLECULE: TRANSMEMBRANE PROTEIN 45B;                                 
2973:  bhk8-A  3.4 15.7  122   750    5   MOLECULE: PROTEIN O-MANNOSYL-TRANSFERASE 2;                          
2974:  tl2o-A  3.4 10.8  119  1400    6   MOLECULE: POLYCYSTIN-1;                                              
2975:  iyx6-A  3.4 19.8  101   285    4   MOLECULE: COMPLEX I ASSEMBLY FACTOR TIMMDC1, MITOCHONDRIAL;          
2976:  vm7f-A  3.4 11.4  108   623    7   MOLECULE: KELCH REPEAT AND BTB DOMAIN-CONTAINING PROTEIN 12          
2977:  s2ga-A  3.4 15.6  121  2564    5   MOLECULE: HISTONE-LYSINE N-METHYLTRANSFERASE SETD2;                  
2978:  a9wa-A  3.4  3.4  103  1400    8   MOLECULE: PROTEIN FURRY HOMOLOG-LIKE;                                
2979:  gro5-A  3.4  5.0  117  1400    8   MOLECULE: PROTEIN FURRY HOMOLOG;                                     
2980:  s8bj-A  3.4  5.1  139   673    9   MOLECULE: ARMADILLO REPEAT-CONTAINING PROTEIN 8;                     
2981:  c5xt-A  3.4  6.9  122  1132   10   MOLECULE: TELOMERASE REVERSE TRANSCRIPTASE;                          
2982:  r2vv-A  3.4 18.5   98  1182    4   MOLECULE: TYROSINE-PROTEIN KINASE ABL2;                              
2983:  l7mg-A  3.4  4.9   98   793   10   MOLECULE: SHORT TRANSIENT RECEPTOR POTENTIAL CHANNEL 1;              
2984:  hky8-A  3.4 20.7  112  1575   11   MOLECULE: RAS GTPASE-ACTIVATING-LIKE PROTEIN IQGAP2;                 
2985:  nji0-A  3.4  6.4  115  1400    6   MOLECULE: HUNTINGTIN;                                                
2986:  r1iw-A  3.4 10.0   70   352   17   MOLECULE: ENDOPHILIN-A1;                                             
2987:  ac5m-A  3.4  4.3   80   474    6   MOLECULE: GAMMA-AMINOBUTYRIC ACID RECEPTOR SUBUNIT BETA-1;           
2988:  pd4o-A  3.3 15.2   69   387    6   MOLECULE: SHARPIN;                                                   
2989:  hz9w-A  3.3  4.2   77   232    8   MOLECULE: CLARIN-2;                                                  
2990:  ne3c-A  3.3  4.3  130  1717    8   MOLECULE: PROTEIN MON2 HOMOLOG;                                      
2991:  kgq7-A  3.3  6.2  111   598    5   MOLECULE: CBP80/20-DEPENDENT TRANSLATION INITIATION FACTOR;          
2992:  nj0r-A  3.3 25.3  114  1400    8   MOLECULE: NESPRIN-2;                                                 
2993:  nq1j-A  3.3 15.9  111   362    5   MOLECULE: OLFACTORY RECEPTOR 5AU1;                                   
2994:  p1gj-A  3.3  7.2   87   364    7   MOLECULE: DEVELOPMENTALLY-REGULATED GTP-BINDING PROTEIN 2;           
2995:  z4ht-A  3.3  4.0   96   514    5   MOLECULE: TRANSMEMBRANE PROTEIN 117;                                 
2996:  gf9l-A  3.3  6.4   75    96    8   MOLECULE: ASNSD1 UPSTREAM OPEN READING FRAME PROTEIN;                
2997:  l0lh-A  3.3 19.1   84   865    6   MOLECULE: NEUROBLASTOMA BREAKPOINT FAMILY MEMBER 11;                 
2998:  zow8-A  3.3 13.7  111  1682   10   MOLECULE: SODIUM CHANNEL PROTEIN TYPE 7 SUBUNIT ALPHA;               
2999:  bo3w-A  3.3  8.8   87   274    8   MOLECULE: COILED-COIL DOMAIN-CONTAINING PROTEIN 28A;                 
3000:  mu7m-A  3.3  5.5  101   309    5   MOLECULE: OLFACTORY RECEPTOR 8B4;                                    
3001:  d4qz-A  3.3 16.8  100   586    4   MOLECULE: MAJOR FACILITATOR SUPERFAMILY DOMAIN-CONTAINING P          
3002:  fiz3-A  3.3  6.1   94   312    1   MOLECULE: OLFACTORY RECEPTOR 2M5;                                    
3003:  m7xh-A  3.3 13.6  114  1400    5   MOLECULE: DNA-DEPENDENT PROTEIN KINASE CATALYTIC SUBUNIT;            
3004:  l1qy-A  3.3 13.7   81   335   11   MOLECULE: COILED-COIL DOMAIN-CONTAINING PROTEIN 68;                  
3005:  d6oi-A  3.3  5.1   84   238    7   MOLECULE: TETRASPANIN-4;                                             
3006:  m7vl-A  3.3 19.2   92  1674    8   MOLECULE: KINESIN-LIKE PROTEIN KIF21A;                               
3007:  wzj5-A  3.3 13.0  102  1400    9   MOLECULE: ADHESION G-PROTEIN COUPLED RECEPTOR G4;                    
3008:  q5as-A  3.3  8.4   77  1322   12   MOLECULE: BRCA2-INTERACTING TRANSCRIPTIONAL REPRESSOR EMSY;          
3009:  uny1-A  3.3  9.0  106   303    5   MOLECULE: MITOCHONDRIAL CARRIER HOMOLOG 2;                           
3010:  eh2b-A  3.3  8.7   98  1988   13   MOLECULE: SODIUM CHANNEL PROTEIN TYPE 9 SUBUNIT ALPHA;               
3011:  jfo1-A  3.3 23.5   86   442    8   MOLECULE: TRANSCRIPTION FACTOR AP-2-EPSILON;                         
3012:  y0hv-A  3.3  8.2  112   281    6   MOLECULE: ELONGATION OF VERY LONG CHAIN FATTY ACIDS PROTEIN          
3013:  m1ou-A  3.3  7.6  102   351    4   MOLECULE: N-FORMYL PEPTIDE RECEPTOR 2;                               
3014:  mav0-A  3.3 11.5   85   608   13   MOLECULE: PROTEIN DENND6A;                                           
3015:  b9ip-A  3.3  4.1  104   346    5   MOLECULE: CYSTEINYL LEUKOTRIENE RECEPTOR 2;                          
3016:  nu8c-A  3.3  9.7   71   222    7   MOLECULE: CHARGED MULTIVESICULAR BODY PROTEIN 4A;                    
3017:  zgf3-A  3.3  6.8  114  1400    6   MOLECULE: POLYCYSTIC KIDNEY DISEASE PROTEIN 1-LIKE 1;                
3018:  lw2b-A  3.3 14.7  112   855    9   MOLECULE: DYNEIN ASSEMBLY FACTOR 5, AXONEMAL;                        
3019:  qst2-A  3.3  8.9  135  1039    5   MOLECULE: POTASSIUM-TRANSPORTING ATPASE ALPHA CHAIN 2;               
3020:  f6my-A  3.3  7.9  126   902    9   MOLECULE: GAMMA-TUBULIN COMPLEX COMPONENT 2;                         
3021:  qr0s-A  3.3  8.5   90   155    7   MOLECULE: MICROSOMAL GLUTATHIONE S-TRANSFERASE 1;                    
3022:  tg5u-A  3.3 10.4  100  1235    6   MOLECULE: STE20-LIKE SERINE/THREONINE-PROTEIN KINASE;                
3023:  a3kh-A  3.3  7.0   75   142    5   MOLECULE: NEURITIN;                                                  
3024:  dtl2-A  3.3 13.9   97  1400    9   MOLECULE: DYNEIN HEAVY CHAIN 1, AXONEMAL;                            
3025:  wwq7-A  3.3 10.2  124   298   11   MOLECULE: ADP/ATP TRANSLOCASE 2;                                     
3026:  kz4n-A  3.3  7.7   68   157    0   MOLECULE: PROTEIN UXT;                                               
3027:  q1vx-A  3.3  5.6   98   315    7   MOLECULE: OLFACTORY RECEPTOR 5M1;                                    
3028:  net5-A  3.3 14.3  102  1400    7   MOLECULE: RYANODINE RECEPTOR 3;                                      
3029:  mco2-A  3.3 22.1   99   307    6   MOLECULE: OLFACTORY RECEPTOR 5AC1;                                   
3030:  pe7t-A  3.3 15.5  116   593    8   MOLECULE: HIGH AFFINITY CGMP-SPECIFIC 3',5'-CYCLIC PHOSPHOD          
3031:  zr0n-A  3.3 15.4   87   397   10   MOLECULE: RNA POLYMERASE II ELONGATION FACTOR ELL3;                  
3032:  y6cc-A  3.3  8.8  139  1177    9   MOLECULE: PHOSPHOLIPID-TRANSPORTING ATPASE IF;                       
3033:  w5ht-A  3.3 17.0  109   518    8   MOLECULE: KELCH REPEAT AND BTB DOMAIN-CONTAINING PROTEIN 4;          
3034:  cry1-A  3.3 18.4  119   933    9   MOLECULE: DUAL 3',5'-CYCLIC-AMP AND -GMP PHOSPHODIESTERASE           
3035:  fe3s-A  3.3  5.9  115  1400    9   MOLECULE: PROBABLE E3 UBIQUITIN-PROTEIN LIGASE HERC1;                
3036:  n1mq-A  3.3  8.5   77   224    8   MOLECULE: CHARGED MULTIVESICULAR BODY PROTEIN 4B;                    
3037:  x6vm-A  3.3  5.6   75   219   11   MOLECULE: CHARGED MULTIVESICULAR BODY PROTEIN 5;                     
3038:  v9we-A  3.3 16.2  129   345    3   MOLECULE: OLFACTORY RECEPTOR 11G2;                                   
3039:  v5ts-A  3.3  5.3   86  1400   10   MOLECULE: DYNEIN HEAVY CHAIN 7, AXONEMAL;                            
3040:  leo0-A  3.3 14.5   94  1400    7   MOLECULE: NEUROBLASTOMA BREAKPOINT FAMILY MEMBER 19;                 
3041:  u0li-A  3.3 13.7   83   946   10   MOLECULE: RIPOR FAMILY MEMBER 3;                                     
3042:  lkj0-A  3.3  4.9   85   525   13   MOLECULE: CHROMAFFIN GRANULE AMINE TRANSPORTER;                      
3043:  ww5w-A  3.3 16.7  109  1346    4   MOLECULE: UBIQUITIN CARBOXYL-TERMINAL HYDROLASE 34;                  
3044:  oa5k-A  3.3 12.1   78   351   10   MOLECULE: CELL CYCLE CONTROL PROTEIN 50B;                            
3045:  x4op-A  3.3  6.3  120   737    5   MOLECULE: DIPEPTIDYL PEPTIDASE 3;                                    
3046:  uh7t-A  3.3  3.4   89   299    4   MOLECULE: TASTE RECEPTOR TYPE 2 MEMBER 1;                            
3047:  tic3-A  3.3 21.7  116   386    7   MOLECULE: ADIPONECTIN RECEPTOR PROTEIN 2;                            
3048:  ao8s-A  3.3 14.9  107   348    5   MOLECULE: OLFACTORY RECEPTOR 2T4;                                    
3049:  zvy3-A  3.3 15.1   86   904    2   MOLECULE: EPITHELIAL CELL-TRANSFORMING SEQUENCE 2 ONCOGENE-          
3050:  ex4n-A  3.3  6.4  101   324    7   MOLECULE: OLFACTORY RECEPTOR 52N5;                                   
3051:  xh4y-A  3.3 15.0  116  1258    8   MOLECULE: ATP-BINDING CASSETTE SUB-FAMILY A MEMBER 13;               
3052:  et5l-A  3.3  6.2   97   291   11   MOLECULE: RPE-RETINAL G PROTEIN-COUPLED RECEPTOR;                    
3053:  kgt0-A  3.3 13.2  105   591    6   MOLECULE: REDUCED FOLATE TRANSPORTER;                                
3054:  a9ar-A  3.3  5.9   98   308    2   MOLECULE: OLFACTORY RECEPTOR 2T7;                                    
3055:  ou3c-A  3.3 11.6   99   704    5   MOLECULE: MYOTUBULARIN-RELATED PROTEIN 8;                            
3056:  kyk9-A  3.3  9.0  103  1503    7   MOLECULE: EF-HAND CALCIUM-BINDING DOMAIN-CONTAINING PROTEIN          
3057:  wbx6-A  3.3 12.1  101   695    8   MOLECULE: POTASSIUM VOLTAGE-GATED CHANNEL SUBFAMILY KQT MEM          
3058:  cka1-A  3.3 17.6   91   503   14   MOLECULE: LEM DOMAIN-CONTAINING PROTEIN 2;                           
3059:  r0he-A  3.3 14.4  132   792    7   MOLECULE: KINESIN-ASSOCIATED PROTEIN 3;                              
3060:  t9ms-A  3.3 11.3   94   593   12   MOLECULE: MYC BOX-DEPENDENT-INTERACTING PROTEIN 1;                   
3061:  nj7d-A  3.3  3.3   79   323    4   MOLECULE: VOLTAGE-DEPENDENT CALCIUM CHANNEL GAMMA-2 SUBUNIT          
3062:  a8km-A  3.3 11.5   97   564    7   MOLECULE: PROBABLE CYSTEINE--TRNA LIGASE, MITOCHONDRIAL;             
3063:  dns9-A  3.3 10.6  100   222   11   MOLECULE: MIF4G DOMAIN-CONTAINING PROTEIN;                           
3064:  nkm1-A  3.3  3.5   82   176    4   MOLECULE: PROTEIN MAL2;                                              
3065:  cu1c-A  3.3  4.6  101   305    4   MOLECULE: OLFACTORY RECEPTOR 4X1;                                    
3066:  gv3c-A  3.3  5.4  102   312    5   MOLECULE: OLFACTORY RECEPTOR 4L1;                                    
3067:  uuo8-A  3.3  6.2   97   320    3   MOLECULE: OLFACTORY RECEPTOR 2W1;                                    
3068:  jp3y-A  3.3  8.7   67   240   13   MOLECULE: INHIBITOR OF GROWTH PROTEIN 5;                             
3069:  a7so-A  3.3  6.0   99   313    6   MOLECULE: OLFACTORY RECEPTOR 4M2;                                    
3070:  wt3v-A  3.3  5.6   98   311    2   MOLECULE: OLFACTORY RECEPTOR 8H1;                                    
3071:  sv9z-A  3.3 18.9   91   402    2   MOLECULE: E3 UBIQUITIN-PROTEIN LIGASE MARCHF11;                      
3072:  pwu0-A  3.3  5.4   98   318    2   MOLECULE: OLFACTORY RECEPTOR 2T34;                                   
3073:  n8wp-A  3.3  5.1  100   328    5   MOLECULE: OLFACTORY RECEPTOR 5D16;                                   
3074:  x0vw-A  3.3  5.9  100   312    3   MOLECULE: OLFACTORY RECEPTOR 8H3;                                    
3075:  ink8-A  3.3 10.0  124   677    6   MOLECULE: TRANSCRIPTION INITIATION FACTOR TFIID SUBUNIT 6;           
3076:  iw6x-A  3.3  9.6  107   695    4   MOLECULE: ADHESION G PROTEIN-COUPLED RECEPTOR F4;                    
3077:  nhv9-A  3.3  7.8   77   150    8   MOLECULE: CYTOCHROME C OXIDASE SUBUNIT 5A, MITOCHONDRIAL;            
3078:  bx0y-A  3.3 10.9   70   585    7   MOLECULE: PROTEIN DENND6B;                                           
3079:  qqe7-A  3.3  5.2   83  1400   11   MOLECULE: DYNEIN HEAVY CHAIN 3, AXONEMAL;                            
3080:  b2yy-A  3.3 17.4   87   556    5   MOLECULE: JERKY PROTEIN HOMOLOG;                                     
3081:  hvn8-A  3.3 10.1   72  2027   10   MOLECULE: CITRON RHO-INTERACTING KINASE;                             
3082:  oj2i-A  3.3  6.4   97   332    2   MOLECULE: OLFACTORY RECEPTOR 10G6;                                   
3083:  uhw9-A  3.3  6.2   70   293   11   MOLECULE: DEUBIQUITINASE OTUD6B;                                     
3084:  rd6l-A  3.3  6.3  106   445    6   MOLECULE: HISTAMINE H3 RECEPTOR;                                     
3085:  rbq9-A  3.3  3.6   57   626   12   MOLECULE: TRANSKETOLASE-LIKE PROTEIN 2;                              
3086:  efe0-A  3.3  7.0  105   444    7   MOLECULE: MEMBRANE TRANSPORT PROTEIN XK;                             
3087:  anb6-A  3.3 15.5  101  1325    7   MOLECULE: SCAN DOMAIN-CONTAINING PROTEIN 3;                          
3088:  mvf4-A  3.3 24.9  118  1907    8   MOLECULE: TRANSPORT AND GOLGI ORGANIZATION PROTEIN 1 HOMOLO          
3089:  gcm2-A  3.3  6.7  101  1400    7   MOLECULE: RYANODINE RECEPTOR 3;                                      
3090:  ope1-A  3.3 14.5   98   385    4   MOLECULE: NON-STRUCTURAL MAINTENANCE OF CHROMOSOMES ELEMENT          
3091:  h7zg-A  3.3  6.0  121   933    5   MOLECULE: ANOCTAMIN-7;                                               
3092:  ihx6-A  3.3  9.7   60   452    3   MOLECULE: TRIPARTITE MOTIF-CONTAINING 51G, PSEUDOGENE;               
3093:  cbz4-A  3.3  9.1  106  1836    8   MOLECULE: SODIUM CHANNEL PROTEIN TYPE 4 SUBUNIT ALPHA;               
3094:  p4gt-A  3.3 17.9  118   362    8   MOLECULE: PHOSPHATE CARRIER PROTEIN, MITOCHONDRIAL;                  
3095:  gx2g-A  3.3  4.5  102   302    6   MOLECULE: OLFACTORY RECEPTOR 4C3;                                    
3096:  ni9z-A  3.3 19.8  118   782    9   MOLECULE: ANOCTAMIN-9;                                               
3097:  hw0e-A  3.3 16.5   86   453    9   MOLECULE: CHARGED MULTIVESICULAR BODY PROTEIN 7;                     
3098:  tni3-A  3.3  6.2   99   313    1   MOLECULE: OLFACTORY RECEPTOR 10K1;                                   
3099:  xk3u-A  3.3  9.6  112   354    8   MOLECULE: OPSIN-5;                                                   
3100:  r7ok-A  3.3  6.2  104   312    9   MOLECULE: OLFACTORY RECEPTOR 2M7;                                    
3101:  n3or-A  3.3  6.9   81   330    7   MOLECULE: PUTATIVE PROTEIN N-METHYLTRANSFERASE FAM86B2;              
3102:  lzy8-A  3.3  3.2   81   217   10   MOLECULE: VESICLE TRANSPORT THROUGH INTERACTION WITH T-SNAR          
3103:  ii6s-A  3.3  9.7   92   299    5   MOLECULE: UBIQUINOL-CYTOCHROME-C REDUCTASE COMPLEX ASSEMBLY          
3104:  xrh7-A  3.3 16.2   92   233    8   MOLECULE: MEDIATOR OF RNA POLYMERASE II TRANSCRIPTION SUBUN          
3105:  nl0k-A  3.3  5.3   66   508    6   MOLECULE: UTP--GLUCOSE-1-PHOSPHATE URIDYLYLTRANSFERASE;              
3106:  uzf1-A  3.3 16.1   79   259   13   MOLECULE: RIBOSOMAL RNA PROCESSING PROTEIN 36 HOMOLOG;               
3107:  g4vh-A  3.3  6.1  102   343    4   MOLECULE: PUTATIVE TRACE AMINE-ASSOCIATED RECEPTOR 3;                
3108:  zrm3-A  3.3  8.1  123  1251    6   MOLECULE: PHOSPHOLIPID-TRANSPORTING ATPASE IC;                       
3109:  dp0c-A  3.3 17.8  112   447    4   MOLECULE: GASTRIN/CHOLECYSTOKININ TYPE B RECEPTOR;                   
3110:  cf4s-A  3.3  6.7  105   355    9   MOLECULE: G-PROTEIN COUPLED RECEPTOR 1;                              
3111:  mph5-A  3.3  6.7   84   200    7   MOLECULE: TRANSMEMBRANE PROTEIN 211;                                 
3112:  t1ek-A  3.3 15.6  101  1400    9   MOLECULE: POLYCYSTIN-1;                                              
3113:  ae0u-A  3.3 13.3   64  1469   11   MOLECULE: SNRNA-ACTIVATING PROTEIN COMPLEX SUBUNIT 4;                
3114:  d5lk-A  3.3  6.7  103   353    7   MOLECULE: LYSOPHOSPHATIDIC ACID RECEPTOR 3;                          
3115:  qj8j-A  3.3 12.5  110  1192   11   MOLECULE: PROTEIN WWC2;                                              
3116:  lr8m-A  3.3  6.2   99   309    2   MOLECULE: OLFACTORY RECEPTOR 1A1;                                    
3117:  gcu4-A  3.3  5.3  112   347    4   MOLECULE: OLFACTORY RECEPTOR 1L6;                                    
3118:  e1ko-A  3.3  8.2   81   324   12   MOLECULE: TRANSMEMBRANE PROTEIN 171;                                 
3119:  k5wt-A  3.3 24.1  124   449    6   MOLECULE: XK-RELATED PROTEIN 2;                                      
3120:  und2-A  3.3 17.6   91   937    9   MOLECULE: MORC FAMILY CW-TYPE ZINC FINGER PROTEIN 4;                 
3121:  c4ow-A  3.3  8.3  108  1400    6   MOLECULE: PROBABLE E3 UBIQUITIN-PROTEIN LIGASE HERC1;                
3122:  unr8-A  3.3 16.6   86   934    8   MOLECULE: OXYSTEROL-BINDING PROTEIN-RELATED PROTEIN 6;               
3123:  r7wu-A  3.3 21.7  119  1659    8   MOLECULE: PHOSPHATIDYLINOSITOL 3,4,5-TRISPHOSPHATE-DEPENDEN          
3124:  q1wf-A  3.3 13.5   90   689    6   MOLECULE: THIMET OLIGOPEPTIDASE;                                     
3125:  qr9y-A  3.3  4.3   94   407    9   MOLECULE: TRANSMEMBRANE PROTEIN 184B;                                
3126:  a8pk-A  3.3 13.0   98  1400    6   MOLECULE: DYNEIN HEAVY CHAIN 9, AXONEMAL;                            
3127:  isn3-A  3.3  5.7  122  1400    8   MOLECULE: LIPOPOLYSACCHARIDE-RESPONSIVE AND BEIGE-LIKE ANCH          
3128:  nai1-A  3.3 17.4  102   336    2   MOLECULE: ATYPICAL CHEMOKINE RECEPTOR 1;                             
3129:  w6rc-A  3.3 16.9  111   377    5   MOLECULE: P2Y PURINOCEPTOR 2;                                        
3130:  kh0s-A  3.3  9.8   93  1400   10   MOLECULE: DYSTONIN;                                                  
3131:  t9dc-A  3.3  5.1   87   790    9   MOLECULE: GATOR COMPLEX PROTEIN WDR24;                               
3132:  jwq1-A  3.3 11.1  112   519    6   MOLECULE: POTASSIUM VOLTAGE-GATED CHANNEL SUBFAMILY G MEMBE          
3133:  i4tq-A  3.3  6.2   98   305    1   MOLECULE: OLFACTORY RECEPTOR 9G9;                                    
3134:  r8no-A  3.3  8.5  113   710    8   MOLECULE: EPHEXIN-1;                                                 
3135:  v8af-A  3.3 10.1   88   753    3   MOLECULE: ELONGIN-A2;                                                
3136:  y7dw-A  3.3  4.2   98   314    2   MOLECULE: OLFACTORY RECEPTOR 5D14;                                   
3137:  m3ru-A  3.3  6.1  102   313    4   MOLECULE: OLFACTORY RECEPTOR 4M1;                                    
3138:  lgl1-A  3.3  5.0   98   312    5   MOLECULE: OLFACTORY RECEPTOR 6C76;                                   
3139:  q5ty-A  3.3  5.0   99   320    4   MOLECULE: OLFACTORY RECEPTOR 2C3;                                    
3140:  tto0-A  3.3  3.9   92   453    4   MOLECULE: ARMADILLO REPEAT-CONTAINING X-LINKED PROTEIN 1;            
3141:  chq5-A  3.3  4.7   92   290    7   MOLECULE: PUTATIVE NEUROPEPTIDE Y RECEPTOR TYPE 6;                   
3142:  mpf5-A  3.3  4.0   74   293    8   MOLECULE: SAGA-ASSOCIATED FACTOR 29;                                 
3143:  gvh4-A  3.3  4.2   61   495   13   MOLECULE: ECTONUCLEOSIDE TRIPHOSPHATE DIPHOSPHOHYDROLASE 2;          
3144:  t1il-A  3.3 19.8   99   764    5   MOLECULE: THYROTROPIN RECEPTOR;                                      
3145:  gdg7-A  3.3 12.1  133  1400   11   MOLECULE: RYANODINE RECEPTOR 1;                                      
3146:  r9iq-A  3.3  4.9  101   309   10   MOLECULE: OLFACTORY RECEPTOR 4B1;                                    
3147:  s1mr-A  3.3 11.8   85   552    6   MOLECULE: BRAIN-SPECIFIC ANGIOGENESIS INHIBITOR 1-ASSOCIATE          
3148:  ng6s-A  3.3 10.6   77   443    9   MOLECULE: DYNEIN REGULATORY COMPLEX PROTEIN 9;                       
3149:  r2vu-A  3.3 10.6  116   316    8   MOLECULE: OLFACTORY RECEPTOR 4N4;                                    
3150:  m0hc-A  3.3  5.5   67   418    7   MOLECULE: INHIBITOR OF GROWTH PROTEIN 3;                             
3151:  on3q-A  3.3 14.8   89   553    4   MOLECULE: MUCOLIPIN-3;                                               
3152:  jce0-A  3.3  6.6  104   398    6   MOLECULE: KISS-1 RECEPTOR;                                           
3153:  bn7a-A  3.3  6.5  104   532    8   MOLECULE: MUSCARINIC ACETYLCHOLINE RECEPTOR M5;                      
3154:  keo7-A  3.3  8.1  101   655    3   MOLECULE: POTASSIUM VOLTAGE-GATED CHANNEL SUBFAMILY D MEMBE          
3155:  i4al-A  3.3 12.5   80   165   11   MOLECULE: TRANSMEMBRANE PROTEIN 128;                                 
3156:  sqj2-A  3.3 15.0   84  1601    6   MOLECULE: RAP GUANINE NUCLEOTIDE EXCHANGE FACTOR 6;                  
3157:  de2f-A  3.3  8.9   89   521    6   MOLECULE: SERINE/THREONINE-PROTEIN PHOSPHATASE 2B CATALYTIC          
3158:  hrj9-A  3.3 11.0  141   513    6   MOLECULE: CYTOCHROME C OXIDASE SUBUNIT 1;                            
3159:  n8ng-A  3.3 11.7  100  1400    7   MOLECULE: VACUOLAR PROTEIN SORTING-ASSOCIATED PROTEIN 13D;           
3160:  aoh7-A  3.3 18.4  123  1977    7   MOLECULE: VOLTAGE-DEPENDENT L-TYPE CALCIUM CHANNEL SUBUNIT           
3161:  po6d-A  3.3  7.7  142   669    7   MOLECULE: PROTEIN FEM-1 HOMOLOG A;                                   
3162:  y1jg-A  3.3 21.6  101   477    6   MOLECULE: BETA-1 ADRENERGIC RECEPTOR;                                
3163:  zye3-A  3.3  4.3   87   786    5   MOLECULE: VON WILLEBRAND FACTOR A DOMAIN-CONTAINING PROTEIN          
3164:  tpv1-A  3.3 11.6   85   313   12   MOLECULE: OLFACTORY RECEPTOR 4M2;                                    
3165:  a9zx-A  3.3 13.2   80   271    8   MOLECULE: SOLUTE CARRIER FAMILY 66 MEMBER 2;                         
3166:  sr6z-A  3.3 14.5  100   504    9   MOLECULE: PROTEIN-CYSTEINE N-PALMITOYLTRANSFERASE HHAT-LIKE          
3167:  y7rd-A  3.3  8.5   90   152    7   MOLECULE: PROSTAGLANDIN E SYNTHASE;                                  
3168:  g4sa-A  3.3  5.3  107   290    8   MOLECULE: TRANSLIN-ASSOCIATED PROTEIN X;                             
3169:  dam5-A  3.3 21.0   77   814    3   MOLECULE: PROBABLE G-PROTEIN COUPLED RECEPTOR 156;                   
3170:  tj6b-A  3.3  4.4   89  1323   11   MOLECULE: CADHERIN EGF LAG SEVEN-PASS G-TYPE RECEPTOR 2;             
3171:  zw8r-A  3.3 23.2  101  1400    7   MOLECULE: HISTONE-LYSINE N-METHYLTRANSFERASE 2A;                     
3172:  vk3l-A  3.3  4.2   71   248    7   MOLECULE: TETRASPANIN-18;                                            
3173:  gfo5-A  3.3  7.4   97   442    4   MOLECULE: ENDOTHELIN RECEPTOR TYPE B;                                
3174:  lxk2-A  3.3 12.2  108  1400    6   MOLECULE: ATP-BINDING CASSETTE SUB-FAMILY A MEMBER 13;               
3175:  v3ve-A  3.3 10.8   91  1400    8   MOLECULE: OBSCURIN;                                                  
3176:  gqp5-A  3.3 11.8  127  1512   11   MOLECULE: MITOGEN-ACTIVATED PROTEIN KINASE KINASE KINASE 1;          
3177:  y0ak-A  3.3  6.2   95   326    1   MOLECULE: OLFACTORY RECEPTOR 51M1;                                   
3178:  dcm0-A  3.3  3.5   91   619    7   MOLECULE: CATIONIC AMINO ACID TRANSPORTER 3;                         
3179:  z7ur-A  3.3 13.4  136  1400   11   MOLECULE: E3 UBIQUITIN-PROTEIN LIGASE MYCBP2;                        
3180:  k3iy-A  3.3 13.2  100  1400    6   MOLECULE: RYANODINE RECEPTOR 1;                                      
3181:  kd2u-A  3.3 18.4   76   106    1   MOLECULE: PAT COMPLEX SUBUNIT ASTERIX;                               
3182:  bfs0-A  3.3  3.5   78   162    5   MOLECULE: TRANSMEMBRANE PROTEIN 138;                                 
3183:  nlc5-A  3.3 10.1   95  1273    4   MOLECULE: RAS-SPECIFIC GUANINE NUCLEOTIDE-RELEASING FACTOR           
3184:  vom9-A  3.3 18.1   97  1400    8   MOLECULE: HISTONE-LYSINE N-METHYLTRANSFERASE 2A;                     
3185:  l5rp-A  3.3  7.4   92   353    9   MOLECULE: SPHINGOSINE 1-PHOSPHATE RECEPTOR 2;                        
3186:  yfm2-A  3.3 17.3  112  1593    8   MOLECULE: THO COMPLEX SUBUNIT 2;                                     
3187:  hv5t-A  3.3 13.3  102   919    6   MOLECULE: PROBABLE 2-OXOGLUTARATE DEHYDROGENASE E1 COMPONEN          
3188:  tnr9-A  3.3 13.8   99   441    6   MOLECULE: ANKYRIN REPEAT AND MYND DOMAIN-CONTAINING PROTEIN          
3189:  fvn7-A  3.3 11.6  119  1400    9   MOLECULE: E3 UBIQUITIN-PROTEIN LIGASE UBR4;                          
3190:  pm0f-A  3.3 17.7   79   858    9   MOLECULE: POTASSIUM VOLTAGE-GATED CHANNEL SUBFAMILY B MEMBE          
3191:  w8lm-A  3.3 10.2   81   861    4   MOLECULE: INTEGRATOR COMPLEX SUBUNIT 6-LIKE;                         
3192:  awb3-A  3.3  8.1  127  1241    6   MOLECULE: PLASMA MEMBRANE CALCIUM-TRANSPORTING ATPASE 4;             
3193:  w4qn-A  3.3  4.9   78   364   12   MOLECULE: IST1 HOMOLOG;                                              
3194:  jz2q-A  3.3 10.6  116  2190    9   MOLECULE: INTEGRATOR COMPLEX SUBUNIT 1;                              
3195:  f4zb-A  3.3 15.3  124   975    8   MOLECULE: IMPORTIN-11;                                               
3196:  a5yo-A  3.3  8.3  117   341   12   MOLECULE: CALCIUM-BINDING PROTEIN 39;                                
3197:  zdg3-A  3.3  5.7   80   297    8   MOLECULE: TRANSLATIONAL ACTIVATOR OF CYTOCHROME C OXIDASE 1          
3198:  m0gb-A  3.3  5.4  126  2012    6   MOLECULE: NUCLEAR PORE COMPLEX PROTEIN NUP205;                       
3199:  dxd4-A  3.3 17.4  129   540    5   MOLECULE: LYSOSOMAL COBALAMIN TRANSPORT ESCORT PROTEIN LMBD          
3200:  e1cv-A  3.3 10.0   94  1169   13   MOLECULE: RABANKYRIN-5;                                              
3201:  jxj3-A  3.3 17.8   88  1400    9   MOLECULE: DNA-DEPENDENT PROTEIN KINASE CATALYTIC SUBUNIT;            
3202:  zmr7-A  3.3 13.8   85   974   11   MOLECULE: GATOR COMPLEX PROTEIN WDR59;                               
3203:  y4au-A  3.3  9.4   79   941    8   MOLECULE: CGMP-DEPENDENT 3',5'-CYCLIC PHOSPHODIESTERASE;             
3204:  pjd4-A  3.3 11.3  138   908    9   MOLECULE: 26S PROTEASOME NON-ATPASE REGULATORY SUBUNIT 2;            
3205:  p4nd-A  3.3 12.7  102   617    8   MOLECULE: SOLUTE CARRIER FAMILY 2, FACILITATED GLUCOSE TRAN          
3206:  ta1l-A  3.3 17.0  145  1400    8   MOLECULE: PROBABLE E3 UBIQUITIN-PROTEIN LIGASE HECTD4;               
3207:  ks2s-A  3.3 14.0   84   513    5   MOLECULE: POTASSIUM VOLTAGE-GATED CHANNEL SUBFAMILY G MEMBE          
3208:  yx7o-A  3.3 10.4  116  1732    6   MOLECULE: POLYCYSTIC KIDNEY DISEASE PROTEIN 1-LIKE 3;                
3209:  or1t-A  3.3 16.5  134   415    6   MOLECULE: ALL TRANS-POLYPRENYL-DIPHOSPHATE SYNTHASE PDSS1;           
3210:  hth2-A  3.3 11.6   89  1096    7   MOLECULE: LYSINE-SPECIFIC DEMETHYLASE PHF2;                          
3211:  l5op-A  3.3 18.8  110  1137    8   MOLECULE: DNA MISMATCH REPAIR PROTEIN MSH3;                          
3212:  j7xr-A  3.3  7.9   87   479    5   MOLECULE: GAMMA-AMINOBUTYRIC ACID RECEPTOR SUBUNIT RHO-1;            
3213:  mm0m-A  3.3 23.3   99   811    5   MOLECULE: RING FINGER PROTEIN 10;                                    
3214:  p1re-A  3.3 10.8  130  1389    8   MOLECULE: TESTIS-EXPRESSED PROTEIN 15;                               
3215:  kr3s-A  3.3 10.4  132  1333    5   MOLECULE: SON OF SEVENLESS HOMOLOG 1;                                
3216:  b1ll-A  3.3 16.1  127   872    9   MOLECULE: SUMO-INTERACTING MOTIF-CONTAINING PROTEIN 1;               
3217:  g2ej-A  3.3  8.9   95   293    8   MOLECULE: GERM CELL-SPECIFIC GENE 1-LIKE PROTEIN 2;                  
3218:  o2as-A  3.3  7.6  117  1275   10   MOLECULE: SERINE/THREONINE-PROTEIN KINASE ULK4;                      
3219:  y8em-A  3.3 18.8  114  1043    9   MOLECULE: INTEGRATOR COMPLEX SUBUNIT 3;                              
3220:  gv4y-A  3.3  5.8  109   367    6   MOLECULE: F-BOX ONLY PROTEIN 25;                                     
3221:  k2rb-A  3.3 10.2   82   504   13   MOLECULE: PHOSPHATIDYLINOSITOL-GLYCAN BIOSYNTHESIS CLASS W           
3222:  whf7-A  3.3  5.5   94   754    9   MOLECULE: RELAXIN RECEPTOR 2;                                        
3223:  reo3-A  3.3 20.3   75   841    9   MOLECULE: TASTE RECEPTOR TYPE 1 MEMBER 1;                            
3224:  a8ga-A  3.2  7.5   79   880    9   MOLECULE: PHOSPHOINOSITIDE 3-KINASE REGULATORY SUBUNIT 5;            
3225:  rn6k-A  3.2  8.4  131  1400   11   MOLECULE: LYSOSOMAL-TRAFFICKING REGULATOR;                           
3226:  bgp8-A  3.2 13.8  123  2339    7   MOLECULE: VOLTAGE-DEPENDENT N-TYPE CALCIUM CHANNEL SUBUNIT           
3227:  bx8y-A  3.2 14.9  115  1400    6   MOLECULE: RYANODINE RECEPTOR 1;                                      
3228:  s6qu-A  3.2 14.9  110   776    6   MOLECULE: RHO GUANINE NUCLEOTIDE EXCHANGE FACTOR 6;                  
3229:  t3oe-A  3.2 16.7   97  1816   10   MOLECULE: KINESIN-LIKE PROTEIN KIF1B;                                
3230:  w4nk-A  3.2  4.9  117   929   10   MOLECULE: TESTIS-EXPRESSED PROTEIN 10;                               
3231:  fwz7-A  3.2  5.8   69   513    7   MOLECULE: WD40 REPEAT-CONTAINING PROTEIN SMU1;                       
3232:  zwr9-A  3.2  7.4  145  1400    5   MOLECULE: NEUROFIBROMIN;                                             
3233:  kmx6-A  3.2  5.0   98   695    6   MOLECULE: FOLLICLE-STIMULATING HORMONE RECEPTOR;                     
3234:  ryp3-A  3.2 15.6   68   749    3   MOLECULE: FIBRONECTIN TYPE III AND SPRY DOMAIN-CONTAINING P          
3235:  tl4l-A  3.2 10.8   82   452    5   MOLECULE: TRIPARTITE MOTIF-CONTAINING PROTEIN 49;                    
3236:  vk7g-A  3.2 15.1   98  1056    7   MOLECULE: PH AND SEC7 DOMAIN-CONTAINING PROTEIN 4;                   
3237:  ekf8-A  3.2 12.9   90  1400   10   MOLECULE: APOLIPOPROTEIN B-100;                                      
3238:  jay5-A  3.2  6.2  102  1690    6   MOLECULE: LYSINE-SPECIFIC DEMETHYLASE 5A;                            
3239:  qm0c-A  3.2  5.6   99   386    9   MOLECULE: PROSTACYCLIN RECEPTOR;                                     
3240:  xd7t-A  3.2  7.1   98   319    8   MOLECULE: OLFACTORY RECEPTOR 13F1;                                   
3241:  cjx6-A  3.2 11.0   93   236   11   MOLECULE: STEROID RECEPTOR RNA ACTIVATOR 1;                          
3242:  wm0s-A  3.2 13.6   94  1316    2   MOLECULE: DYNEIN HEAVY CHAIN 3, AXONEMAL;                            
3243:  u7yn-A  3.2 15.1  130  1251    7   MOLECULE: CYCLIC NUCLEOTIDE-GATED CATION CHANNEL BETA-1;             
3244:  z1qm-A  3.2 18.1  123   362   11   MOLECULE: C-C CHEMOKINE RECEPTOR TYPE 10;                            
3245:  c8ua-A  3.2 18.3  117  1338    6   MOLECULE: ADHESION G PROTEIN-COUPLED RECEPTOR A2;                    
3246:  et3l-A  3.2 22.7   82  1224   10   MOLECULE: DYNEIN HEAVY CHAIN 5, AXONEMAL;                            
3247:  p0du-A  3.2 11.5   90   398    8   MOLECULE: APOLIPOPROTEIN L1;                                         
3248:  rnw8-A  3.2  5.0  138  1444    9   MOLECULE: PROTEIN SHORTAGE IN CHIASMATA 1 ORTHOLOG;                  
3249:  av5u-A  3.2  5.9  100   351    8   MOLECULE: TRACE AMINE-ASSOCIATED RECEPTOR 2;                         
3250:  gz1d-A  3.2 21.8   74   510    3   MOLECULE: OLFACTOMEDIN-4;                                            
3251:  ao0i-A  3.2 13.7  126   871    5   MOLECULE: RHO GUANINE NUCLEOTIDE EXCHANGE FACTOR 26;                 
3252:  oxr2-A  3.2 14.0   95  1400   11   MOLECULE: DYNEIN HEAVY CHAIN DOMAIN-CONTAINING PROTEIN 1;            
3253:  el0o-A  3.2 13.4  100   311   14   MOLECULE: JNK1/MAPK8-ASSOCIATED MEMBRANE PROTEIN;                    
3254:  po5d-A  3.2 14.5   78   640    9   MOLECULE: RNA POLYMERASE II ELONGATION FACTOR ELL2;                  
3255:  z1fo-A  3.2  6.9  108  1278    7   MOLECULE: CYTOPLASMIC FMR1-INTERACTING PROTEIN 2;                    
3256:  mro4-A  3.2 12.9   94  1400   10   MOLECULE: UTROPHIN;                                                  
3257:  nnq3-A  3.2  6.0   98   317    5   MOLECULE: OLFACTORY RECEPTOR 10A5;                                   
3258:  p5xd-A  3.2  6.0   99   413    9   MOLECULE: BETA-2 ADRENERGIC RECEPTOR;                                
3259:  ms2c-A  3.2  6.3  102  1400    5   MOLECULE: SERINE/THREONINE-PROTEIN KINASE SMG1;                      
3260:  dsv6-A  3.2 14.3   76   133    5   MOLECULE: P53 AND DNA DAMAGE-REGULATED PROTEIN 1;                    
3261:  tsa7-A  3.2  7.7   98   325    8   MOLECULE: OLFACTORY RECEPTOR 52E2;                                   
3262:  vkb1-A  3.2  4.2   68   410    6   MOLECULE: E3 UBIQUITIN-PROTEIN LIGASE MARCHF4;                       
3263:  h0si-A  3.2 12.9   79   329    9   MOLECULE: UBIQUITIN CARBOXYL-TERMINAL HYDROLASE ISOZYME L5;          
3264:  cr2x-A  3.2  7.6   77   689    9   MOLECULE: SP110 NUCLEAR BODY PROTEIN;                                
3265:  zu6t-A  3.2 21.5   86  1400   10   MOLECULE: CARDIOMYOPATHY-ASSOCIATED PROTEIN 5;                       
3266:  q7cb-A  3.2  3.6  116   507    2   MOLECULE: LARGE NEUTRAL AMINO ACIDS TRANSPORTER SMALL SUBUN          
3267:  ttt0-A  3.2 23.3   98   534    7   MOLECULE: DNA-DIRECTED RNA POLYMERASE III SUBUNIT RPC3;              
3268:  ieb8-A  3.2  8.5   82   589    7   MOLECULE: KELCH-LIKE PROTEIN 25;                                     
3269:  ag5g-A  3.2 14.5  103  1400    9   MOLECULE: APOLIPOPROTEIN B-100;                                      
3270:  tl0p-A  3.2 22.1  124  1548    4   MOLECULE: DUAL OXIDASE 2;                                            
3271:  s9uk-A  3.2  5.8  103   314    5   MOLECULE: OLFACTORY RECEPTOR 4K2;                                    
3272:  m7io-A  3.2 16.3  134   821   12   MOLECULE: PROTEIN EFR3 HOMOLOG A;                                    
3273:  vq1k-A  3.2  6.7   97   324    1   MOLECULE: OLFACTORY RECEPTOR 52I1;                                   
3274:  yfj9-A  3.2  5.8   84   984   11   MOLECULE: MORC FAMILY CW-TYPE ZINC FINGER PROTEIN 1;                 
3275:  se4b-A  3.2 17.3   98  1400    5   MOLECULE: VACUOLAR PROTEIN SORTING-ASSOCIATED PROTEIN 13C;           
3276:  a3vf-A  3.2 17.2  102  1400    8   MOLECULE: PIEZO-TYPE MECHANOSENSITIVE ION CHANNEL COMPONENT          
3277:  ccf1-A  3.2 17.3  106   548   10   MOLECULE: GENERAL TRANSCRIPTION FACTOR IIH SUBUNIT 1;                
3278:  w4ig-A  3.2 20.8   97  2564    9   MOLECULE: SPECTRIN BETA CHAIN, NON-ERYTHROCYTIC 4;                   
3279:  agx9-A  3.2 11.0   83   235    6   MOLECULE: CALCIUM-ACTIVATED POTASSIUM CHANNEL SUBUNIT BETA-          
3280:  d5pn-A  3.2  6.3   96   313    5   MOLECULE: OLFACTORY RECEPTOR 5H1;                                    
3281:  aa8v-A  3.2 10.3   92  1400    4   MOLECULE: A-KINASE ANCHOR PROTEIN 9;                                 
3282:  odh2-A  3.2 19.7   88  1313    9   MOLECULE: INTER-ALPHA-TRYPSIN INHIBITOR HEAVY CHAIN H6;              
3283:  fie3-A  3.2 17.9   58   551    9   MOLECULE: E3 UBIQUITIN-PROTEIN LIGASE TRIM8;                         
3284:  xo8y-A  3.2  5.8  102   313    5   MOLECULE: OLFACTORY RECEPTOR 10G3;                                   
3285:  fea6-A  3.2  4.3   91  1400    7   MOLECULE: DYNEIN HEAVY CHAIN 12, AXONEMAL;                           
3286:  cx6d-A  3.2  6.1  108  1616    9   MOLECULE: PROTEIN SHROOM2;                                           
3287:  n3yn-A  3.2 12.5   81   323    7   MOLECULE: ZINC TRANSPORTER 2;                                        
3288:  w5rl-A  3.2 12.7   96   733    9   MOLECULE: HYPERMETHYLATED IN CANCER 1 PROTEIN;                       
3289:  zs1p-A  3.2 10.2   82   711    9   MOLECULE: ORIGIN RECOGNITION COMPLEX SUBUNIT 3;                      
3290:  d1rg-A  3.2  5.7  100   330    2   MOLECULE: OLFACTORY RECEPTOR 1P1;                                    
3291:  ej6q-A  3.2 14.6   63   835    5   MOLECULE: TRANSCRIPTION INTERMEDIARY FACTOR 1-BETA;                  
3292:  e2ox-A  3.2 13.4  105   482    7   MOLECULE: PUTATIVE FATTY ACID DESATURASE 2-LIKE PROTEIN FAD          
3293:  rbl2-A  3.2  7.5   99   915    4   MOLECULE: METABOTROPIC GLUTAMATE RECEPTOR 7;                         
3294:  t6xx-A  3.2  6.5  104   378    6   MOLECULE: SPHINGOSINE 1-PHOSPHATE RECEPTOR 3;                        
3295:  gr5e-A  3.2  8.4   87  1400    6   MOLECULE: DYSTONIN;                                                  
3296:  gey6-A  3.2  6.7   75   279   12   MOLECULE: CALCIUM-ACTIVATED POTASSIUM CHANNEL SUBUNIT BETA-          
3297:  c5py-A  3.2 11.9  141  1400    5   MOLECULE: ATP-BINDING CASSETTE SUB-FAMILY A MEMBER 13;               
3298:  t5ns-A  3.2  9.2   95   228    9   MOLECULE: CD9 ANTIGEN;                                               
3299:  i5wd-A  3.2  3.1   76   230    3   MOLECULE: CLAUDIN-2;                                                 
3300:  r9dd-A  3.2 17.4  152  1400   11   MOLECULE: ZINC FINGER ZZ-TYPE AND EF-HAND DOMAIN-CONTAINING          
3301:  c3tu-A  3.2 14.0  121  1081    6   MOLECULE: IMPORTIN-4;                                                
3302:  w3ry-A  3.2 17.2   59   744    7   MOLECULE: TRIPARTITE MOTIF-CONTAINING PROTEIN 3;                     
3303:  iu7a-A  3.2  5.4  103   402    6   MOLECULE: PROSTAGLANDIN E2 RECEPTOR EP1 SUBTYPE;                     
3304:  qo2o-A  3.2 15.0  116   914    8   MOLECULE: SOLUTE CARRIER FAMILY 12 MEMBER 9;                         
3305:  ze5p-A  3.2  3.4   81   144    2   MOLECULE: PROTEIN CORNICHON HOMOLOG 1;                               
3306:  y3mw-A  3.2  6.4   97   312    3   MOLECULE: OLFACTORY RECEPTOR 52E4;                                   
3307:  gl8s-A  3.2 15.6  104  1243    3   MOLECULE: PLASMA MEMBRANE CALCIUM-TRANSPORTING ATPASE 2;             
3308:  p6lt-A  3.2 12.2  111   291    6   MOLECULE: KIDNEY MITOCHONDRIAL CARRIER PROTEIN 1;                    
3309:  rl9r-A  3.2 13.0   85   796    8   MOLECULE: YY1-ASSOCIATED PROTEIN 1;                                  
3310:  ss3z-A  3.2 11.5  101   330   11   MOLECULE: CYCLIN N-TERMINAL DOMAIN-CONTAINING PROTEIN 1;             
3311:  lgb7-A  3.2  9.2  106   606    8   MOLECULE: TRANSMEMBRANE 9 SUPERFAMILY MEMBER 1;                      
3312:  ktc0-A  3.2 11.6   88   766    7   MOLECULE: SERINE/THREONINE-PROTEIN KINASE TOUSLED-LIKE 1;            
3313:  q3hq-A  3.2  2.9   61    98    2   MOLECULE: FKSG35;                                                    
3314:  vaa5-A  3.2  4.3   66   123    8   MOLECULE: 60S RIBOSOMAL PROTEIN L35;                                 
3315:  hcp1-A  3.2  4.7  100   312    6   MOLECULE: OLFACTORY RECEPTOR 6C75;                                   
3316:  zgb5-A  3.2  7.0   80   132    9   MOLECULE: TRANSMEMBRANE PROTEIN 170B;                                
3317:  qtl6-A  3.2 13.4  105  1400    6   MOLECULE: DYSTONIN;                                                  
3318:  vaw4-A  3.2  6.5   68   175    7   MOLECULE: RECEPTOR ACTIVITY-MODIFYING PROTEIN 2;                     
3319:  x2js-A  3.2 13.7  106  1400    6   MOLECULE: E3 UBIQUITIN-PROTEIN LIGASE MYCBP2;                        
3320:  i0my-A  3.2  5.0  101   312    5   MOLECULE: OLFACTORY RECEPTOR 6X1;                                    
3321:  g8xw-A  3.2  2.8   68   134    4   MOLECULE: PREFOLDIN SUBUNIT 4;                                       
3322:  ppi6-A  3.2  6.0   74  1400   12   MOLECULE: DYNEIN HEAVY CHAIN 7, AXONEMAL;                            
3323:  yll4-A  3.2 13.6  162  1400    6   MOLECULE: WD REPEAT- AND FYVE DOMAIN-CONTAINING PROTEIN 4;           
3324:  p9nq-A  3.2  7.1  114  1104    6   MOLECULE: ANKYRIN REPEAT AND BTB/POZ DOMAIN-CONTAINING PROT          
3325:  yv5m-A  3.2 10.8  106  1400    9   MOLECULE: INOSITOL 1,4,5-TRISPHOSPHATE RECEPTOR TYPE 2;              
3326:  zzn5-A  3.2  8.0   79   300   10   MOLECULE: ANKYRIN REPEAT DOMAIN-CONTAINING PROTEIN 54;               
3327:  d0jk-A  3.2  4.1   69   183    7   MOLECULE: ER MEMBRANE PROTEIN COMPLEX SUBUNIT 4;                     
3328:  pw6j-A  3.2 14.5   68   520    4   MOLECULE: 5'-NUCLEOTIDASE DOMAIN-CONTAINING PROTEIN 2;               
3329:  ev6z-A  3.2  5.0  142   427    8   MOLECULE: N-ACYLGLUCOSAMINE 2-EPIMERASE;                             
3330:  x0qk-A  3.2  6.4  101   328    6   MOLECULE: OLFACTORY RECEPTOR 2AJ1;                                   
3331:  n9mv-A  3.2 10.7  120  1119    7   MOLECULE: ADENYLATE CYCLASE TYPE 1;                                  
3332:  m8tu-A  3.2 12.1   87   729    5   MOLECULE: UBIQUITIN CARBOXYL-TERMINAL HYDROLASE BAP1;                
3333:  tga9-A  3.2 15.4   87   937   11   MOLECULE: GUANINE NUCLEOTIDE EXCHANGE PROTEIN SMCR8;                 
3334:  d5zd-A  3.2 11.1   73  1400    7   MOLECULE: CYTOPLASMIC DYNEIN 1 HEAVY CHAIN 1;                        
3335:  ux5d-A  3.2 17.8   97   886    6   MOLECULE: ADHESION G PROTEIN-COUPLED RECEPTOR E1;                    
3336:  cy7z-A  3.2 11.6  118  1173   11   MOLECULE: SMC5-SMC6 COMPLEX LOCALIZATION FACTOR PROTEIN 2;           
3337:  x1ni-A  3.2 13.6  104  1400    6   MOLECULE: XIN ACTIN-BINDING REPEAT-CONTAINING PROTEIN 2;             
3338:  xlg9-A  3.2  5.2  103   313    6   MOLECULE: OLFACTORY RECEPTOR 6M1;                                    
3339:  nn9y-A  3.2 12.0  148  1494    7   MOLECULE: RAL GTPASE-ACTIVATING PROTEIN SUBUNIT BETA;                
3340:  c0fx-A  3.2 22.0  105  2005    7   MOLECULE: STRUCTURAL MAINTENANCE OF CHROMOSOMES FLEXIBLE HI          
3341:  pf6k-A  3.2 11.3  116   320    3   MOLECULE: MITOCHONDRIAL THIAMINE PYROPHOSPHATE CARRIER;              
3342:  z7ty-A  3.2  5.1   98   330    5   MOLECULE: OLFACTORY RECEPTOR 2D3;                                    
3343:  gz4m-A  3.2  3.9   69   463   14   MOLECULE: 2-OXOGLUTARATE AND IRON-DEPENDENT OXYGENASE JMJD4          
3344:  k0mj-A  3.2  4.7  102   314    5   MOLECULE: OLFACTORY RECEPTOR 5I1;                                    
3345:  jyb4-A  3.2 14.1  113   376    3   MOLECULE: ZINC TRANSPORTER 7;                                        
3346:  hn0h-A  3.2 16.5  117  1400    4   MOLECULE: TRANSFORMATION/TRANSCRIPTION DOMAIN-ASSOCIATED PR          
3347:  co8i-A  3.2  4.3   76   805    8   MOLECULE: ANGIOTENSIN-CONVERTING ENZYME 2;                           
3348:  dh8t-A  3.2  2.7   61   129   10   MOLECULE: PREFOLDIN SUBUNIT 6;                                       
3349:  r4vz-A  3.2 13.1   94  1048    3   MOLECULE: PH AND SEC7 DOMAIN-CONTAINING PROTEIN 3;                   
3350:  c3gc-A  3.2  5.2   81  1400    9   MOLECULE: DYNEIN HEAVY CHAIN 2, AXONEMAL;                            
3351:  yu3v-A  3.2 16.3   75   346   15   MOLECULE: ENKURIN DOMAIN-CONTAINING PROTEIN 1;                       
3352:  nu3c-A  3.2 18.0  111   377    7   MOLECULE: 5-HYDROXYTRYPTAMINE RECEPTOR 1D;                           
3353:  f4ah-A  3.2 16.8   96  1369    4   MOLECULE: ATP-DEPENDENT RNA HELICASE DHX29;                          
3354:  cit5-A  3.2 10.9   93   638    5   MOLECULE: NEUROBLASTOMA BREAKPOINT FAMILY MEMBER 6;                  
3355:  otp7-A  3.2  4.7   99   312    5   MOLECULE: OLFACTORY RECEPTOR 6C2;                                    
3356:  n3wk-A  3.2  4.5   98   339   10   MOLECULE: OLFACTORY RECEPTOR 7E24;                                   
3357:  xqi3-A  3.2  6.8   87   452    6   MOLECULE: TRIPARTITE MOTIF-CONTAINING PROTEIN 49D;                   
3358:  ksn9-A  3.2  4.4   99   411    6   MOLECULE: [PYRUVATE DEHYDROGENASE (ACETYL-TRANSFERRING)] KI          
3359:  zre9-A  3.2  9.4  142  1400   12   MOLECULE: NEUROBEACHIN-LIKE PROTEIN 2;                               
3360:  nk3m-A  3.2 10.2   93   671    8   MOLECULE: HEPATOMA-DERIVED GROWTH FACTOR-RELATED PROTEIN 2;          
3361:  wp8q-A  3.2  4.8   99   319    5   MOLECULE: OLFACTORY RECEPTOR 56B4;                                   
3362:  h0qu-A  3.2 17.5   60   638    8   MOLECULE: E3 UBIQUITIN-PROTEIN LIGASE TRIM47;                        
3363:  ye3r-A  3.2 10.7   95  2579    8   MOLECULE: ECTOPIC P GRANULES PROTEIN 5 HOMOLOG;                      
3364:  epz7-A  3.2  9.5  101   342    6   MOLECULE: P2Y PURINOCEPTOR 12;                                       
3365:  k0bc-A  3.2  6.6  115   570    6   MOLECULE: MULTIDRUG AND TOXIN EXTRUSION PROTEIN 1;                   
3366:  ib7l-A  3.2 16.3  107   957    5   MOLECULE: DYSTROPHIN-RELATED PROTEIN 2;                              
3367:  vw5i-A  3.2  9.6  127   650    9   MOLECULE: XK-RELATED PROTEIN 4;                                      
3368:  wl8w-A  3.2  7.1   89   531    4   MOLECULE: TRANSMEMBRANE PROTEIN 266;                                 
3369:  e5pg-A  3.2  4.1   92  2290    7   MOLECULE: ARMADILLO REPEAT-CONTAINING X-LINKED PROTEIN 4;            
3370:  ada1-A  3.2 23.4   87   571    8   MOLECULE: PROLINE-RICH PROTEIN 35;                                   
3371:  flh5-A  3.2  6.6   99   336    6   MOLECULE: PROBABLE G-PROTEIN COUPLED RECEPTOR 82;                    
3372:  p6en-A  3.2 16.5  100   334    2   MOLECULE: SUCCINATE RECEPTOR 1;                                      
3373:  yaz8-A  3.2 10.2   80   755    6   MOLECULE: PROTEIN MTSS 1;                                            
3374:  dkh8-A  3.2 27.1  103   818    9   MOLECULE: ACTIN FILAMENT-ASSOCIATED PROTEIN 1-LIKE 2;                
3375:  tgk4-A  3.2  8.7  126  1400    7   MOLECULE: ATP-BINDING CASSETTE SUB-FAMILY A MEMBER 13;               
3376:  xbh8-A  3.2 11.1  126   550    3   MOLECULE: PARATHYROID HORMONE 2 RECEPTOR;                            
3377:  pjp1-A  3.2  5.1  100   333    6   MOLECULE: PROBABLE G-PROTEIN COUPLED RECEPTOR 33;                    
3378:  qy0m-A  3.2  6.8  102   350    8   MOLECULE: TRANSMEMBRANE PROTEIN 185A;                                
3379:  pra4-A  3.2 22.2   95   904    5   MOLECULE: UNCHARACTERIZED PROTEIN C3ORF20;                           
3380:  p6eb-A  3.2  2.0   52   807    8   MOLECULE: ZINC FINGER PROTEIN 594;                                   
3381:  xk3z-A  3.2  8.1  125  1400    6   MOLECULE: SMALL SUBUNIT PROCESSOME COMPONENT 20 HOMOLOG;             
3382:  lv7n-A  3.2  8.9   94   643   10   MOLECULE: TRANSMEMBRANE PROTEIN 62;                                  
3383:  th5m-A  3.2 11.7  112  1215    9   MOLECULE: HOMEODOMAIN-INTERACTING PROTEIN KINASE 3;                  
3384:  hd8i-A  3.2 11.3  112   308    8   MOLECULE: OLFACTORY RECEPTOR 4N5;                                    
3385:  qdg0-A  3.2  9.4   77   183    8   MOLECULE: PROTEIN FAM180B;                                           
3386:  u6to-A  3.2  7.9   83   351    7   MOLECULE: TRANSMEMBRANE PROTEIN 236;                                 
3387:  fof6-A  3.2 13.8  126   523    6   MOLECULE: DYNEIN REGULATORY COMPLEX SUBUNIT 3;                       
3388:  pf7t-A  3.2  6.3   87  1400    7   MOLECULE: ATP-BINDING CASSETTE SUB-FAMILY A MEMBER 13;               
3389:  x8bi-A  3.2 16.1   84  1076    5   MOLECULE: NUCLEAR EXPORT MEDIATOR FACTOR NEMF;                       
3390:  zx8q-A  3.2 16.6  123  1210    8   MOLECULE: HOMEODOMAIN-INTERACTING PROTEIN KINASE 1;                  
3391:  rua2-A  3.2 18.3  118   415   10   MOLECULE: PUTATIVE SERINE/THREONINE-PROTEIN PHOSPHATASE 4 R          
3392:  rxx3-A  3.2  5.1   99   311    1   MOLECULE: OLFACTORY RECEPTOR 10G8;                                   
3393:  wug7-A  3.2  5.6  103   323    4   MOLECULE: OLFACTORY RECEPTOR 4K5;                                    
3394:  prw9-A  3.2  6.3   96   360    3   MOLECULE: G-PROTEIN COUPLED RECEPTOR 15;                             
3395:  zl9b-A  3.2  5.5  119   725    8   MOLECULE: AMINOPEPTIDASE RNPEPL1;                                    
3396:  qhq5-A  3.2 16.2  101   837    8   MOLECULE: HISTONE ACETYLTRANSFERASE KAT2A;                           
3397:  ecb9-A  3.2 12.3   94   700    5   MOLECULE: PEROXISOMAL ACYL-COENZYME A OXIDASE 3;                     
3398:  e5jg-A  3.2 11.7   85   302    6   MOLECULE: SYNTAXIN-17;                                               
3399:  i1fw-A  3.2 12.2  101   752    9   MOLECULE: TWO PORE CALCIUM CHANNEL PROTEIN 2;                        
3400:  cw9k-A  3.2 12.9  103   764    7   MOLECULE: FAST KINASE DOMAIN-CONTAINING PROTEIN 5, MITOCHON          
3401:  mp2c-A  3.2  9.9  107   747   10   MOLECULE: WD REPEAT-CONTAINING PROTEIN 91;                           
3402:  cu4g-A  3.2  7.7   76   146    9   MOLECULE: HEME TRANSPORTER HRG1;                                     
3403:  v2mr-A  3.2  7.2  112   888    5   MOLECULE: PATCHED DOMAIN-CONTAINING PROTEIN 1;                       
3404:  x9hy-A  3.2  5.8  122  1019   10   MOLECULE: INTEGRATOR COMPLEX SUBUNIT 5;                              
3405:  j1qz-A  3.2 11.0  107   384    5   MOLECULE: PROTEIN AAR2 HOMOLOG;                                      
3406:  c1ap-A  3.2  4.4   62   493    6   MOLECULE: SPERMATOGENESIS-DEFECTIVE PROTEIN 39 HOMOLOG;              
3407:  vg9z-A  3.2 18.2  123   906    3   MOLECULE: CATENIN ALPHA-1;                                           
3408:  bw4u-A  3.2 11.3  122  1275    5   MOLECULE: LINE-1 RETROTRANSPOSABLE ELEMENT ORF2 PROTEIN;             
3409:  tno1-A  3.2 11.9   87  1400    2   MOLECULE: ZINC FINGER ZZ-TYPE AND EF-HAND DOMAIN-CONTAINING          
3410:  l7hv-A  3.2  9.3   73   301    4   MOLECULE: CARDIOLIPIN SYNTHASE (CMP-FORMING);                        
3411:  sqg6-A  3.2 14.4   78  1905   10   MOLECULE: BROMODOMAIN ADJACENT TO ZINC FINGER DOMAIN PROTEI          
3412:  fe3j-A  3.2  5.3  100  1791    6   MOLECULE: SODIUM CHANNEL PROTEIN TYPE 11 SUBUNIT ALPHA;              
3413:  s7to-A  3.2 11.0  121   368    8   MOLECULE: PROLINE-RICH PROTEIN 5-LIKE;                               
3414:  l2zv-A  3.2  7.8  109   219    7   MOLECULE: INTERLEUKIN-12 SUBUNIT ALPHA;                              
3415:  dx8j-A  3.2 13.4   84  1400    2   MOLECULE: PROBABLE E3 UBIQUITIN-PROTEIN LIGASE HECTD4;               
3416:  e9zb-A  3.2 12.7  120   654    5   MOLECULE: TUMOR NECROSIS FACTOR ALPHA-INDUCED PROTEIN 2;             
3417:  f3vx-A  3.2  9.4   85   649   16   MOLECULE: AMILORIDE-SENSITIVE SODIUM CHANNEL SUBUNIT GAMMA;          
3418:  dtu0-A  3.2  8.7   98   518    5   MOLECULE: INTEGRATOR COMPLEX SUBUNIT 14;                             
3419:  h4he-A  3.2 16.6  119  1039    3   MOLECULE: FERM DOMAIN-CONTAINING PROTEIN 4A;                         
3420:  ig8s-A  3.2 20.8   99  2313    4   MOLECULE: VOLTAGE-DEPENDENT R-TYPE CALCIUM CHANNEL SUBUNIT           
3421:  tbz1-A  3.2 16.2   97   201    9   MOLECULE: CARDIOTROPHIN-1;                                           
3422:  aw7n-A  3.2  6.4   90   516    6   MOLECULE: RHO GUANINE NUCLEOTIDE EXCHANGE FACTOR 9;                  
3423:  jyu4-A  3.2  5.7   94   299    0   MOLECULE: PUTATIVE OLFACTORY RECEPTOR 4A4;                           
3424:  fuy5-A  3.2  5.1  112   836   14   MOLECULE: SHORT TRANSIENT RECEPTOR POTENTIAL CHANNEL 3;              
3425:  ijn1-A  3.2  6.5  135  1622   10   MOLECULE: WD REPEAT-CONTAINING PROTEIN 97;                           
3426:  a3mf-A  3.2  5.5   93   312    2   MOLECULE: OLFACTORY RECEPTOR 14C36;                                  
3427:  h8bj-A  3.2  8.0   79   194    5   MOLECULE: UNCHARACTERIZED PROTEIN C7ORF50;                           
3428:  ei2u-A  3.2  6.3   95   311    2   MOLECULE: OLFACTORY RECEPTOR 1N1;                                    
3429:  knj2-A  3.2  5.3   60   786    5   MOLECULE: RHO GTPASE-ACTIVATING PROTEIN 10;                          
3430:  n8nd-A  3.2  7.3  107   236    5   MOLECULE: PROTEIN YIPF6;                                             
3431:  b3md-A  3.2  4.3   64  1400    9   MOLECULE: E3 UBIQUITIN-PROTEIN LIGASE UBR4;                          
3432:  u1dl-A  3.2 14.4   71   337    8   MOLECULE: CALCIUM-BINDING PROTEIN 39-LIKE;                           
3433:  rg1u-A  3.2 17.3   94   371    3   MOLECULE: VASOPRESSIN V2 RECEPTOR;                                   
3434:  i5fu-A  3.2 18.6  117  1029    5   MOLECULE: SODIUM/POTASSIUM-TRANSPORTING ATPASE SUBUNIT ALPH          
3435:  b6qp-A  3.2 18.0  102  1400    7   MOLECULE: E3 UBIQUITIN-PROTEIN LIGASE MYCBP2;                        
3436:  yjo6-A  3.2 14.7  102  1400    5   MOLECULE: E3 UBIQUITIN-PROTEIN LIGASE HERC2;                         
3437:  t3bk-A  3.2 20.2  110   609    7   MOLECULE: RAS GUANYL-RELEASING PROTEIN 2;                            
3438:  dv0t-A  3.2 10.1   93  1400    9   MOLECULE: DYNEIN HEAVY CHAIN 5, AXONEMAL;                            
3439:  biz6-A  3.2  6.5   97   576    5   MOLECULE: EPSIN-1;                                                   
3440:  opj2-A  3.2 12.4   90  1812    6   MOLECULE: PROTEIN VIRILIZER HOMOLOG;                                 
3441:  ss0c-A  3.2  4.5   94   198   13   MOLECULE: ARMADILLO REPEAT-CONTAINING PROTEIN 7;                     
3442:  rbd4-A  3.2  8.3  115   862    7   MOLECULE: SHORT TRANSIENT RECEPTOR POTENTIAL CHANNEL 7;              
3443:  jj3y-A  3.2 18.6  101  1400   10   MOLECULE: ATP-BINDING CASSETTE SUB-FAMILY A MEMBER 13;               
3444:  ijh3-A  3.2 20.0  101   644    7   MOLECULE: SODIUM/POTASSIUM/CALCIUM EXCHANGER 3;                      
3445:  thr0-A  3.2  4.8  109   479    8   MOLECULE: TRANSMEMBRANE PROTEIN 161A;                                
3446:  v1li-A  3.2 16.1  128   579    9   MOLECULE: PROTEIN INSCUTEABLE HOMOLOG;                               
3447:  sg2g-A  3.2  6.5  164  1400   12   MOLECULE: RYANODINE RECEPTOR 2;                                      
3448:  mln5-A  3.1  6.8   96   425    6   MOLECULE: OREXIN RECEPTOR TYPE 1;                                    
3449:  m5gd-A  3.1 15.6   83   346    7   MOLECULE: HISTONE PARYLATION FACTOR 1;                               
3450:  l9jj-A  3.1  7.2  102  1400    5   MOLECULE: PROBABLE E3 UBIQUITIN-PROTEIN LIGASE HERC1;                
3451:  t2qq-A  3.1  8.3   99  1400    6   MOLECULE: PLECTIN;                                                   
3452:  xh2a-A  3.1 22.1  103  1082    8   MOLECULE: SURP AND G-PATCH DOMAIN-CONTAINING PROTEIN 2;              
3453:  v1wt-A  3.1 18.6  116   967    5   MOLECULE: LEUCINE-RICH REPEAT-CONTAINING G-PROTEIN COUPLED           
3454:  qb1k-A  3.1  5.9   99   345    6   MOLECULE: G-PROTEIN COUPLED RECEPTOR FAMILY C GROUP 5 MEMBE          
3455:  crh4-A  3.1  3.6  115   523    6   MOLECULE: ASC-TYPE AMINO ACID TRANSPORTER 1;                         
3456:  f8dg-A  3.1 13.1   66   597   11   MOLECULE: SERINE/ARGININE REPETITIVE MATRIX PROTEIN 3;               
3457:  f6cc-A  3.1 15.4   86  1400    6   MOLECULE: DYNEIN HEAVY CHAIN 3, AXONEMAL;                            
3458:  ke8m-A  3.1  4.7  100   326   10   MOLECULE: OLFACTORY RECEPTOR 8A1;                                    
3459:  fzi3-A  3.1 23.5  120  1280    8   MOLECULE: ADHESION G-PROTEIN COUPLED RECEPTOR G4;                    
3460:  yk2p-A  3.1  9.0  128  1303    4   MOLECULE: POLYCYSTIN-1;                                              
3461:  g9li-A  3.1  5.9  100   311    5   MOLECULE: OLFACTORY RECEPTOR 4K1;                                    
3462:  lo6r-A  3.1  3.6   94   273    6   MOLECULE: GAP JUNCTION BETA-5 PROTEIN;                               
3463:  yin6-A  3.1  9.6   82   904   10   MOLECULE: INOSITOL 1,4,5-TRIPHOSPHATE RECEPTOR ASSOCIATED 1          
3464:  zq9x-A  3.1 12.5   93  1386    6   MOLECULE: KALIRIN;                                                   
3465:  s8jc-A  3.1  9.4  111   212    7   MOLECULE: PROGRAMMED CELL DEATH PROTEIN 10;                          
3466:  ph7j-A  3.1  9.3   74  1400    7   MOLECULE: DYNEIN HEAVY CHAIN 9, AXONEMAL;                            
3467:  b0ek-A  3.1 14.0  118  1400    5   MOLECULE: PROTEIN FURRY HOMOLOG;                                     
3468:  a2ic-A  3.1  4.8   76   802    5   MOLECULE: THREONINE--TRNA LIGASE 2, CYTOPLASMIC;                     
3469:  ju8y-A  3.1  5.9   70   904    4   MOLECULE: SARCOMA ANTIGEN 1;                                         
3470:  swc6-A  3.1  4.7  130  1393    5   MOLECULE: RNA POLYMERASE II-ASSOCIATED PROTEIN 1;                    
3471:  ofg8-A  3.1 12.7  118  1100    7   MOLECULE: TRANSMEMBRANE CHANNEL-LIKE PROTEIN 3;                      
3472:  u7zm-A  3.1  6.6  107   450   12   MOLECULE: ALPHA-2B ADRENERGIC RECEPTOR;                              
3473:  hqs3-A  3.1  5.2   75  1271   13   MOLECULE: DYNEIN HEAVY CHAIN 10, AXONEMAL;                           
3474:  ebx8-A  3.1 17.8  121  1185    5   MOLECULE: 1-PHOSPHATIDYLINOSITOL 4,5-BISPHOSPHATE PHOSPHODI          
3475:  f1fg-A  3.1 23.7  103   526    9   MOLECULE: CYCLIN-L1;                                                 
3476:  fv8g-A  3.1  9.0   76   616    5   MOLECULE: PUTATIVE SAGE1-LIKE PROTEIN;                               
3477:  fg3n-A  3.1  4.4   97   499    6   MOLECULE: COILED-COIL DOMAIN-CONTAINING PROTEIN 105;                 
3478:  eu6q-A  3.1 10.8   88   486    9   MOLECULE: HEXOSAMINIDASE D;                                          
3479:  y3ot-A  3.1  6.3  100  2506    8   MOLECULE: VOLTAGE-DEPENDENT P/Q-TYPE CALCIUM CHANNEL SUBUNI          
3480:  xd0e-A  3.1  8.8  135  1020    7   MOLECULE: SODIUM/POTASSIUM-TRANSPORTING ATPASE SUBUNIT ALPH          
3481:  apb9-A  3.1  5.7  103   309    9   MOLECULE: OLFACTORY RECEPTOR 4C13;                                   
3482:  s8ad-A  3.1 18.4  110  1400    6   MOLECULE: LAMININ SUBUNIT ALPHA-3;                                   
3483:  b7ra-A  3.1  7.4   91  1265    4   MOLECULE: DYNEIN HEAVY CHAIN 1, AXONEMAL;                            
3484:  nru8-A  3.1 12.2  117   488    5   MOLECULE: PALMITOYLTRANSFERASE ZDHHC14;                              
3485:  ec4k-A  3.1 15.7  111   640   11   MOLECULE: GUANYLATE-BINDING PROTEIN 4;                               
3486:  zal2-A  3.1  6.3   94   275    5   MOLECULE: TRANSMEMBRANE PROTEIN 45A;                                 
3487:  t4hp-A  3.1  6.0   99   310    3   MOLECULE: OLFACTORY RECEPTOR 4D1;                                    
3488:  akm4-A  3.1  5.1   98  1400   11   MOLECULE: BACULOVIRAL IAP REPEAT-CONTAINING PROTEIN 6;               
3489:  rn7v-A  3.1 16.9   68   856   10   MOLECULE: V-TYPE PROTON ATPASE 116 KDA SUBUNIT A2;                   
3490:  kfb5-A  3.1  7.3  112  1400    3   MOLECULE: NEUROBEACHIN-LIKE PROTEIN 2;                               
3491:  bp2n-A  3.1 16.9  125  1400    8   MOLECULE: RYANODINE RECEPTOR 1;                                      
3492:  b7lo-A  3.1 19.5   73   220    8   MOLECULE: PROTEIN DGCR6L;                                            
3493:  vfg1-A  3.1 21.9  122   712    7   MOLECULE: TRANSMEMBRANE CHANNEL-LIKE PROTEIN 4;                      
3494:  lfe7-A  3.1  5.0   79   453   11   MOLECULE: TRANSMEMBRANE PROTEIN WITH METALLOPHOSPHOESTERASE          
3495:  rbg4-A  3.1 18.6  117   771    6   MOLECULE: POST-GPI ATTACHMENT TO PROTEINS FACTOR 6;                  
3496:  swt6-A  3.1 25.2  117   681    4   MOLECULE: PEROXISOMAL ACYL-COENZYME A OXIDASE 2;                     
3497:  d6up-A  3.1  6.1   94   347    2   MOLECULE: OLFACTORY RECEPTOR 2M2;                                    
3498:  d5up-A  3.1 18.3  106   968    6   MOLECULE: SERINE/THREONINE-PROTEIN KINASE 10;                        
3499:  q1bk-A  3.1 20.4   83   422    8   MOLECULE: INHIBITOR OF GROWTH PROTEIN 1;                             
3500:  y5on-A  3.1 11.2   95   365    2   MOLECULE: PALMITOYLTRANSFERASE ZDHHC20;                              
3501:  q7oa-A  3.1  6.8  160   720    8   MOLECULE: ENGULFMENT AND CELL MOTILITY PROTEIN 2;                    
3502:  ftm7-A  3.1 11.0  102  1400    6   MOLECULE: THYROGLOBULIN;                                             
3503:  oba1-A  3.1  6.0  165  1400    9   MOLECULE: INOSITOL 1,4,5-TRISPHOSPHATE RECEPTOR TYPE 2;              
3504:  bka2-A  3.1 18.4  118   579    6   MOLECULE: FOLLICULIN;                                                
3505:  yh0u-A  3.1 17.2   90   900    9   MOLECULE: DNA POLYMERASE NU;                                         
3506:  zm4o-A  3.1 15.9   82   641   10   MOLECULE: WW DOMAIN-BINDING PROTEIN 11;                              
3507:  izo6-A  3.1 14.9  113   410    5   MOLECULE: MAGNESIUM TRANSPORTER NIPA3;                               
3508:  rs9w-A  3.1 12.0   83   166    8   MOLECULE: INTERFERON GAMMA;                                          
3509:  j5pi-A  3.1 17.3   62   280    8   MOLECULE: TRANSCRIPTION FACTOR HES-1;                                
3510:  ned5-A  3.1 13.9  100  1400    9   MOLECULE: MICROTUBULE-ACTIN CROSS-LINKING FACTOR 1, ISOFORM          
3511:  mqe9-A  3.1  6.8  104   412    8   MOLECULE: ADENOSINE RECEPTOR A2A;                                    
3512:  bh1g-A  3.1  9.5   68   446   13   MOLECULE: COILED-COIL DOMAIN-CONTAINING PROTEIN 112;                 
3513:  g4hc-A  3.1  4.8  102   325    8   MOLECULE: OLFACTORY RECEPTOR 6Y1;                                    
3514:  ty4q-A  3.1 19.1   93   768   11   MOLECULE: ACTIN FILAMENT-ASSOCIATED PROTEIN 1-LIKE 1;                
3515:  rth0-A  3.1 13.7  109  1400    6   MOLECULE: CYTOPLASMIC DYNEIN 2 HEAVY CHAIN 1;                        
3516:  at6o-A  3.1 20.3   96  1307    4   MOLECULE: A-KINASE ANCHOR PROTEIN 9;                                 
3517:  od2m-A  3.1  5.9   69   346    6   MOLECULE: E3 UBIQUITIN-PROTEIN LIGASE MARCHF9;                       
3518:  sr4e-A  3.1  6.0   93  1212    5   MOLECULE: METABOTROPIC GLUTAMATE RECEPTOR 5;                         
3519:  wg9k-A  3.1  2.6   58  1505    3   MOLECULE: HOMEOBOX PROTEIN CUT-LIKE 1;                               
3520:  j0iq-A  3.1 17.7  104  1400    6   MOLECULE: CADHERIN EGF LAG SEVEN-PASS G-TYPE RECEPTOR 2;             
3521:  nw5a-A  3.1 13.5   62   810    2   MOLECULE: JANUS KINASE AND MICROTUBULE-INTERACTING PROTEIN           
3522:  d7al-A  3.1 13.8  110  1400    5   MOLECULE: INOSITOL 1,4,5-TRISPHOSPHATE RECEPTOR TYPE 2;              
3523:  fi1l-A  3.1 20.0   90  1045    8   MOLECULE: FERM, ARHGEF AND PLECKSTRIN DOMAIN-CONTAINING PRO          
3524:  e1je-A  3.1 16.0  116   412    7   MOLECULE: [3-METHYL-2-OXOBUTANOATE DEHYDROGENASE [LIPOAMIDE          
3525:  czi2-A  3.1 19.9  118  1400    8   MOLECULE: OBSCURIN;                                                  
3526:  sjc2-A  3.1  7.2   73   189   15   MOLECULE: CANCER/TESTIS ANTIGEN FAMILY 45 MEMBER A9;                 
3527:  di7b-A  3.1  5.7  102   315    6   MOLECULE: OLFACTORY RECEPTOR 4K3;                                    
3528:  x2gr-A  3.1  3.1   74   214    9   MOLECULE: ER LUMEN PROTEIN-RETAINING RECEPTOR 3;                     
3529:  iwn0-A  3.1  8.5   87   526    5   MOLECULE: RHO GUANINE NUCLEOTIDE EXCHANGE FACTOR 3;                  
3530:  bl7t-A  3.1 19.3   99   522    6   MOLECULE: PHOSPHATIDYLINOSITOL 3,4,5-TRISPHOSPHATE 3-PHOSPH          
3531:  zhh5-A  3.1 20.1  103  1400    3   MOLECULE: SPECTRIN BETA CHAIN, NON-ERYTHROCYTIC 5;                   
3532:  b3hz-A  3.1 14.8   82   869    7   MOLECULE: PUTATIVE NEUROBLASTOMA BREAKPOINT FAMILY MEMBER 8          
3533:  ehh7-A  3.1 21.7   80  1400    9   MOLECULE: DYNEIN HEAVY CHAIN 9, AXONEMAL;                            
3534:  is2c-A  3.1  8.7  100  1154   16   MOLECULE: COILED-COIL DOMAIN-CONTAINING PROTEIN 136;                 
3535:  q8vf-A  3.1 15.5  104  1400    3   MOLECULE: DYNEIN HEAVY CHAIN 11, AXONEMAL;                           
3536:  al1a-A  3.1  8.7  134  1192    9   MOLECULE: TUBULIN-SPECIFIC CHAPERONE D;                              
3537:  euq8-A  3.1 19.7  116   381    3   MOLECULE: PROBABLE G-PROTEIN COUPLED RECEPTOR 34;                    
3538:  qo7e-A  3.1  5.5  101   343    5   MOLECULE: THROMBOXANE A2 RECEPTOR;                                   
3539:  m3tn-A  3.1 13.0   96   492    6   MOLECULE: GAMMA-AMINOBUTYRIC ACID RECEPTOR SUBUNIT ALPHA-3;          
3540:  h5bq-A  3.1  5.7  105   819    5   MOLECULE: PROTEIN IWS1 HOMOLOG;                                      
3541:  mje7-A  3.1  5.2   74   660    8   MOLECULE: ARGININE--TRNA LIGASE, CYTOPLASMIC;                        
3542:  f2ua-A  3.1  5.9   98   397   12   MOLECULE: PROTEINASE-ACTIVATED RECEPTOR 2;                           
3543:  rk3h-A  3.1 20.0  109  2016    9   MOLECULE: SODIUM CHANNEL PROTEIN TYPE 5 SUBUNIT ALPHA;               
3544:  l3vc-A  3.1 15.5  106  1400    5   MOLECULE: MIDASIN;                                                   
3545:  g3qv-A  3.1 18.5  106   663    5   MOLECULE: TRANSMEMBRANE 9 SUPERFAMILY MEMBER 2;                      
3546:  fqe0-A  3.1  7.6  101   312    7   MOLECULE: PRE-MRNA-SPLICING FACTOR 38A;                              
3547:  kkh7-A  3.1 15.2  100   992    5   MOLECULE: DISKS LARGE-ASSOCIATED PROTEIN 4;                          
3548:  rz6e-A  3.1 12.0  111  1400    7   MOLECULE: ATP-BINDING CASSETTE SUB-FAMILY A MEMBER 13;               
3549:  a5gi-A  3.1 14.4   68  1400   10   MOLECULE: DYNEIN HEAVY CHAIN 3, AXONEMAL;                            
3550:  jy5d-A  3.1 13.4  101   323    9   MOLECULE: CALCIUM HOMEOSTASIS MODULATOR PROTEIN 2;                   
3551:  wvk7-A  3.1 12.0   76   153    7   MOLECULE: ACTIN-RELATED PROTEIN 2/3 COMPLEX SUBUNIT 5-LIKE           
3552:  dt4r-A  3.1  9.9   77   348    6   MOLECULE: TRANSCRIPTION ELONGATION FACTOR A PROTEIN 3;               
3553:  ba9l-A  3.1 18.3   88  1711    8   MOLECULE: SERINE/THREONINE-PROTEIN KINASE MRCK BETA;                 
3554:  pi4y-A  3.1 11.7   88   585    9   MOLECULE: BESTROPHIN-1;                                              
3555:  rps2-A  3.1 13.6   89   452    6   MOLECULE: TRIPARTITE MOTIF-CONTAINING PROTEIN 49C;                   
3556:  rp8j-A  3.1 18.3  111  2353    8   MOLECULE: VOLTAGE-DEPENDENT T-TYPE CALCIUM CHANNEL SUBUNIT           
3557:  uip3-A  3.1 10.1  112   985    8   MOLECULE: RAS AND RAB INTERACTOR 3;                                  
3558:  t1af-A  3.1 10.9   94   248    3   MOLECULE: PACRG-LIKE PROTEIN;                                        
3559:  t0qv-A  3.1 11.6   97  1400    4   MOLECULE: DYNEIN HEAVY CHAIN 9, AXONEMAL;                            
3560:  d5hm-A  3.1 10.6   82   361   10   MOLECULE: CELL CYCLE CONTROL PROTEIN 50A;                            
3561:  s1tr-A  3.1 14.4   63  1193   11   MOLECULE: LAMININ SUBUNIT GAMMA-2;                                   
3562:  jz8p-A  3.1  7.2  104   335    8   MOLECULE: G-PROTEIN COUPLED RECEPTOR 157;                            
3563:  qqa8-A  3.1  5.4  103   322    2   MOLECULE: OLFACTORY RECEPTOR 11L1;                                   
3564:  xy4s-A  3.1  4.9  101   317    3   MOLECULE: OLFACTORY RECEPTOR 10AD1;                                  
3565:  nq9x-A  3.1  6.4   94   200    5   MOLECULE: LHFPL TETRASPAN SUBFAMILY MEMBER 6 PROTEIN;                
3566:  g9nv-A  3.1 11.0  111   482    9   MOLECULE: ISLET CELL AUTOANTIGEN 1-LIKE PROTEIN;                     
3567:  jwx0-A  3.1  9.2  106  1112    8   MOLECULE: CYTOSOLIC CARBOXYPEPTIDASE 4;                              
3568:  vx5b-A  3.1 14.3   91   393    7   MOLECULE: POTASSIUM CHANNEL SUBFAMILY K MEMBER 4;                    
3569:  c7zq-A  3.1  7.6   95   315    6   MOLECULE: OLFACTORY RECEPTOR 51L1;                                   
3570:  wlc2-A  3.1  7.9   67   447   10   MOLECULE: TRANSDUCIN BETA-LIKE PROTEIN 2;                            
3571:  hn8g-A  3.1 15.4  107  1400   10   MOLECULE: CYTOPLASMIC DYNEIN 2 HEAVY CHAIN 1;                        
3572:  ba2y-A  3.1  4.8  131   935    6   MOLECULE: ARMADILLO REPEAT-CONTAINING PROTEIN 5;                     
3573:  fn8j-A  3.1 14.2   71  1316   15   MOLECULE: DYNEIN HEAVY CHAIN 11, AXONEMAL;                           
3574:  qrc2-A  3.1 10.5   99   308    5   MOLECULE: PALMITOYLTRANSFERASE ZDHHC7;                               
3575:  sgx2-A  3.1 18.1  110   418    4   MOLECULE: VASOPRESSIN V1A RECEPTOR;                                  
3576:  y5mq-A  3.1 17.5  100   887    9   MOLECULE: PROTEIN PTHB1;                                             
3577:  bg3u-A  3.1  6.2   96   331    3   MOLECULE: OLFACTORY RECEPTOR 10S1;                                   
3578:  m5cu-A  3.1  4.8   80   301   11   MOLECULE: CALCIUM RELEASE-ACTIVATED CALCIUM CHANNEL PROTEIN          
3579:  gc0g-A  3.1 16.4   82  1242    6   MOLECULE: PROTEIN SFI1 HOMOLOG;                                      
3580:  rq6u-A  3.1  3.5   80   159    6   MOLECULE: TYPE-1 ANGIOTENSIN II RECEPTOR-ASSOCIATED PROTEIN          
3581:  ef9w-A  3.1 15.0  113  1400    6   MOLECULE: WD REPEAT- AND FYVE DOMAIN-CONTAINING PROTEIN 4;           
3582:  tkd9-A  3.1  3.0   73   212    7   MOLECULE: ER LUMEN PROTEIN-RETAINING RECEPTOR 1;                     
3583:  dy0i-A  3.1 17.5  108  1400    3   MOLECULE: SPECTRIN BETA CHAIN, NON-ERYTHROCYTIC 5;                   
3584:  m1ar-A  3.1  3.9   99   628    5   MOLECULE: INACTIVE SODIUM-DEPENDENT NEUTRAL AMINO ACID TRAN          
3585:  s5ml-A  3.1  7.1  102   348    7   MOLECULE: RHODOPSIN;                                                 
3586:  mwz6-A  3.1  9.5  115  1400    7   MOLECULE: CADHERIN EGF LAG SEVEN-PASS G-TYPE RECEPTOR 1;             
3587:  c3hy-A  3.1 12.6   77  1400   12   MOLECULE: CYTOPLASMIC DYNEIN 2 HEAVY CHAIN 1;                        
3588:  fi6b-A  3.1  6.2  101   307    4   MOLECULE: TASTE RECEPTOR TYPE 2 MEMBER 41;                           
3589:  ilm3-A  3.1  6.9   86   691    7   MOLECULE: F-BOX/LRR-REPEAT PROTEIN 5;                                
3590:  kyb6-A  3.1 15.2  105  1683    5   MOLECULE: LIM DOMAIN ONLY PROTEIN 7;                                 
3591:  ns1z-A  3.1  9.1   84   716    6   MOLECULE: DYNEIN INTERMEDIATE CHAIN CFAP94, AXONEMAL;                
3592:  m5fw-A  3.1 16.0   99  2279    6   MOLECULE: ZINC FINGER PROTEIN 318;                                   
3593:  fd1o-A  3.1  9.9   87   589    8   MOLECULE: ECTODERM-NEURAL CORTEX PROTEIN 1;                          
3594:  ky5d-A  3.1  9.0   97   149    8   MOLECULE: OLIGOSACCHARYLTRANSFERASE COMPLEX SUBUNIT OSTC;            
3595:  wra1-A  3.1  5.2   86   553   10   MOLECULE: SOLUTE CARRIER FAMILY 45 MEMBER 3;                         
3596:  p7mx-A  3.1 10.8  133   604    7   MOLECULE: KELCH-LIKE PROTEIN 15;                                     
3597:  i8gf-A  3.1  3.6   74  1149    9   MOLECULE: POTASSIUM CHANNEL SUBFAMILY U MEMBER 1;                    
3598:  il7i-A  3.1 16.0  106   412   13   MOLECULE: CHRNA7-FAM7A FUSION PROTEIN;                               
3599:  l7pd-A  3.1 18.4   94  1400    5   MOLECULE: VACUOLAR PROTEIN SORTING-ASSOCIATED PROTEIN 13A;           
3600:  wak5-A  3.1 20.0   91  1868    7   MOLECULE: MYOTUBULARIN-RELATED PROTEIN 5;                            
3601:  fzk2-A  3.1 11.4  138  1400    8   MOLECULE: NEUROFIBROMIN;                                             
3602:  lj4e-A  3.1 21.1   99   461    4   MOLECULE: NUCLEOBINDIN-1;                                            
3603:  jr4j-A  3.1  9.3  114   655    5   MOLECULE: KELCH-LIKE PROTEIN 13;                                     
3604:  ngf3-A  3.1 12.4  117  1400    9   MOLECULE: TRANSFORMATION/TRANSCRIPTION DOMAIN-ASSOCIATED PR          
3605:  cdb1-A  3.1  6.9   94   313    5   MOLECULE: OLFACTORY RECEPTOR 51A4;                                   
3606:  ymm9-A  3.1 13.6  113  1400    7   MOLECULE: E3 UBIQUITIN-PROTEIN LIGASE RNF213;                        
3607:  qoq2-A  3.1  7.5   97   314    2   MOLECULE: OLFACTORY RECEPTOR 14K1;                                   
3608:  m3jt-A  3.1 26.8   90   217    7   MOLECULE: UPF0193 PROTEIN EVG1;                                      
3609:  f4ec-A  3.1  9.8   99  1083   12   MOLECULE: UBIQUITIN-PROTEIN LIGASE E3C;                              
3610:  vb2d-A  3.1  4.7   79   295   11   MOLECULE: PROTEIN ORAI-3;                                            
3611:  kkt9-A  3.1 12.6   87   467    5   MOLECULE: GAMMA-AMINOBUTYRIC ACID RECEPTOR SUBUNIT GAMMA-3;          
3612:  n6ak-A  3.1  4.3  140   509    7   MOLECULE: SPERM-ASSOCIATED ANTIGEN 6;                                
3613:  ykk4-A  3.1 23.3  121   928   10   MOLECULE: DNA-BINDING PROTEIN RFX6;                                  
3614:  v3ic-A  3.1 15.5   94   960   14   MOLECULE: ENDOPLASMIC RETICULUM AMINOPEPTIDASE 2;                    
3615:  ut2c-A  3.1 17.1   77  1400    8   MOLECULE: SACSIN;                                                    
3616:  vk4t-A  3.1  8.2  138   737    7   MOLECULE: PROTEIN-GLUCOSYLGALACTOSYLHYDROXYLYSINE GLUCOSIDA          
3617:  s3pl-A  3.1  5.2   84   722    7   MOLECULE: SOLUTE CARRIER ORGANIC ANION TRANSPORTER FAMILY M          
3618:  j4oy-A  3.1  6.0   97   312    3   MOLECULE: OLFACTORY RECEPTOR 6C70;                                   
3619:  g1ck-A  3.1 16.5  100   384    2   MOLECULE: PROBABLE G-PROTEIN COUPLED RECEPTOR 88;                    
3620:  pn7o-A  3.1  5.2   97  1400    8   MOLECULE: E3 UBIQUITIN-PROTEIN LIGASE HERC2;                         
3621:  h4wv-A  3.1  8.4  117   617    5   MOLECULE: KELCH-LIKE PROTEIN 9;                                      
3622:  xd4a-A  3.1 14.3   84  1400   11   MOLECULE: LYSOSOMAL-TRAFFICKING REGULATOR;                           
3623:  sd4y-A  3.1 10.0  104  1129   11   MOLECULE: HERMANSKY-PUDLAK SYNDROME 5 PROTEIN;                       
3624:  djp5-A  3.1 16.1   91   273    5   MOLECULE: KIT LIGAND;                                                
3625:  fkz9-A  3.1  5.3  117   932    7   MOLECULE: ER DEGRADATION-ENHANCING ALPHA-MANNOSIDASE-LIKE P          
3626:  v6di-A  3.1 12.0   83  1400    8   MOLECULE: SACSIN;                                                    
3627:  ey5p-A  3.1 29.7  143   951   10   MOLECULE: COILED-COIL AND C2 DOMAIN-CONTAINING PROTEIN 1A;           
3628:  p1cy-A  3.1 13.2  117  1220    7   MOLECULE: VON WILLEBRAND FACTOR A DOMAIN-CONTAINING PROTEIN          
3629:  jzi5-A  3.1  7.1  101   479    7   MOLECULE: MUSCARINIC ACETYLCHOLINE RECEPTOR M4;                      
3630:  zck5-A  3.1 12.1   99   501    7   MOLECULE: SOLUTE CARRIER FAMILY 2, FACILITATED GLUCOSE TRAN          
3631:  e9ld-A  3.1  7.2   98  1032    4   MOLECULE: PROTEIN TRANSPORT PROTEIN SEC24D;                          
3632:  l9zc-A  3.1  4.0   86   459    5   MOLECULE: NADH-UBIQUINONE OXIDOREDUCTASE CHAIN 4;                    
3633:  ewz6-A  3.1 11.9  105   916    9   MOLECULE: CALCIUM HOMEOSTASIS ENDOPLASMIC RETICULUM PROTEIN          
3634:  k3yz-A  3.1 10.7   99  1257   11   MOLECULE: PROTEIN BROAD-MINDED;                                      
3635:  z8ms-A  3.1 11.8  102   370    7   MOLECULE: TRANSMEMBRANE 6 SUPERFAMILY MEMBER 1;                      
3636:  r5km-A  3.1  8.6  137  1400   11   MOLECULE: INOSITOL 1,4,5-TRISPHOSPHATE RECEPTOR TYPE 1;              
3637:  fdp7-A  3.1 18.1  128  1400    9   MOLECULE: E3 UBIQUITIN-PROTEIN LIGASE RNF213;                        
3638:  v9vm-A  3.1 15.2  137  1400    7   MOLECULE: LYSOSOMAL-TRAFFICKING REGULATOR;                           
3639:  n2zw-A  3.1  6.5   94   310    4   MOLECULE: OLFACTORY RECEPTOR 4C16;                                   
3640:  v0wv-A  3.1  9.4  111   634    7   MOLECULE: KELCH-LIKE PROTEIN 31;                                     
3641:  sq0p-A  3.1  6.3   96   765    5   MOLECULE: PROTEIN FAM160B1;                                          
3642:  x7tm-A  3.1 14.6  131  1127    7   MOLECULE: NCK-ASSOCIATED PROTEIN 1-LIKE;                             
3643:  qh7h-A  3.1  5.7   76  1400    7   MOLECULE: DYNEIN HEAVY CHAIN 11, AXONEMAL;                           
3644:  dhy1-A  3.1 15.3  104   790   11   MOLECULE: NUCLEAR CAP-BINDING PROTEIN SUBUNIT 1;                     
3645:  o6lu-A  3.1  7.2  102   632    5   MOLECULE: EPSIN-3;                                                   
3646:  gm8h-A  3.1 14.8  121   350    6   MOLECULE: V-TYPE PROTON ATPASE SUBUNIT D 2;                          
3647:  sov7-A  3.1  3.9   76   212    5   MOLECULE: ER LUMEN PROTEIN-RETAINING RECEPTOR 2;                     
3648:  k4ds-A  3.1  4.8   60  1801    7   MOLECULE: INAD-LIKE PROTEIN;                                         
3649:  xxc3-A  3.1 18.6  105   299    6   MOLECULE: PALMITOYLTRANSFERASE ZDHHC3;                               
3650:  g2kc-A  3.1 17.5  112  1076    5   MOLECULE: HORMONE-SENSITIVE LIPASE;                                  
3651:  bh0a-A  3.0  9.4   90   399    9   MOLECULE: C-TYPE LECTIN DOMAIN FAMILY 4 MEMBER M;                    
3652:  be7f-A  3.0 11.3  104  1400    7   MOLECULE: RYANODINE RECEPTOR 1;                                      
3653:  nar7-A  3.0  7.0   97   435   10   MOLECULE: E3 UBIQUITIN-PROTEIN LIGASE RNFT1;                         
3654:  h1ns-A  3.0  7.1  101   613    5   MOLECULE: PROSAPOSIN RECEPTOR GPR37;                                 
3655:  snd8-A  3.0  9.2   90   543    7   MOLECULE: SODIUM-DEPENDENT LYSOPHOSPHATIDYLCHOLINE SYMPORTE          
3656:  u1ft-A  3.0  6.2  104   410    5   MOLECULE: NEUROTENSIN RECEPTOR TYPE 2;                               
3657:  fz5n-A  3.0 10.5  114   319   11   MOLECULE: TRANSMEMBRANE PROTEIN 121;                                 
3658:  v9mu-A  3.0  5.7   87  1400    8   MOLECULE: DYNEIN HEAVY CHAIN 5, AXONEMAL;                            
3659:  pek0-A  3.0  6.3   99   402    6   MOLECULE: OPSIN-3;                                                   
3660:  p0li-A  3.0 13.0   80  1400    5   MOLECULE: DYNEIN HEAVY CHAIN 2, AXONEMAL;                            
3661:  kri3-A  3.0 21.3  107   350    6   MOLECULE: C5A ANAPHYLATOXIN CHEMOTACTIC RECEPTOR 1;                  
3662:  rh8q-A  3.0 18.1   91  1400   11   MOLECULE: HISTONE-LYSINE N-METHYLTRANSFERASE 2C;                     
3663:  o4sr-A  3.0  6.1   80   251    9   MOLECULE: VACUOLAR PROTEIN SORTING-ASSOCIATED PROTEIN 37D;           
3664:  q8eu-A  3.0  5.7   66   216   14   MOLECULE: TRANSMEMBRANE PROTEIN 139;                                 
3665:  vw6c-A  3.0 16.2   59   204    8   MOLECULE: THO COMPLEX SUBUNIT 7 HOMOLOG;                             
3666:  cp5w-A  3.0  6.4  109  1353    8   MOLECULE: VACUOLAR PROTEIN SORTING-ASSOCIATED PROTEIN 13C;           
3667:  r7uy-A  3.0 17.7   95   617    6   MOLECULE: VACUOLAR PROTEIN SORTING-ASSOCIATED PROTEIN 33B;           
3668:  yjk2-A  3.0 19.3  109   344    4   MOLECULE: OLFACTORY RECEPTOR 4A15;                                   
3669:  o6ns-A  3.0  8.3   73   610    8   MOLECULE: ECTO-NOX DISULFIDE-THIOL EXCHANGER 2;                      
3670:  wyf2-A  3.0 16.8   99  1663    5   MOLECULE: GLUTAMINE-RICH PROTEIN 2;                                  
3671:  j9za-A  3.0 11.3  107   749    6   MOLECULE: NUCLEOLAR COMPLEX PROTEIN 2 HOMOLOG;                       
3672:  kcm1-A  3.0 10.6   69  1486    6   MOLECULE: HOMEOBOX PROTEIN CUT-LIKE 2;                               
3673:  m7yo-A  3.0 17.2   85   518    7   MOLECULE: SERINE--TRNA LIGASE, MITOCHONDRIAL;                        
3674:  bg5t-A  3.0  9.7   77   512    8   MOLECULE: DIFFERENTIALLY EXPRESSED IN FDCP 8 HOMOLOG;                
3675:  q8cd-A  3.0 14.6   90  1400    2   MOLECULE: HISTONE-LYSINE N-METHYLTRANSFERASE 2C;                     
3676:  r3ya-A  3.0  5.3  100   840    7   MOLECULE: SORTING NEXIN-25;                                          
3677:  mj1h-A  3.0 12.2  106  2517   10   MOLECULE: CULLIN-9;                                                  
3678:  nwt5-A  3.0 16.7  110   458    8   MOLECULE: NEURONAL ACETYLCHOLINE RECEPTOR SUBUNIT BETA-3;            
3679:  z0qz-A  3.0 10.3   80   980   15   MOLECULE: ANKYCORBIN;                                                
3680:  q4rq-A  3.0  9.5   69   950    7   MOLECULE: OXYSTEROL-BINDING PROTEIN-RELATED PROTEIN 1;               
3681:  o3bk-A  3.0  3.9   95  1400    6   MOLECULE: RYANODINE RECEPTOR 1;                                      
3682:  jv7z-A  3.0 17.9  113   652    6   MOLECULE: PROTEIN BNIP5;                                             
3683:  g5ti-A  3.0 14.6   95  1400    3   MOLECULE: HISTONE-LYSINE N-METHYLTRANSFERASE 2D;                     
3684:  dpf1-A  3.0 13.2   86  1275    9   MOLECULE: LAMININ SUBUNIT ALPHA-1;                                   
3685:  x8us-A  3.0  5.6  110   686   11   MOLECULE: XK-RELATED PROTEIN 5;                                      
3686:  hd0j-A  3.0  7.4  128  1400    9   MOLECULE: DNA-DEPENDENT PROTEIN KINASE CATALYTIC SUBUNIT;            
3687:  k9mv-A  3.0  4.9   94   312   10   MOLECULE: OLFACTORY RECEPTOR 52A1;                                   
3688:  ox2g-A  3.0 20.8  118   313    4   MOLECULE: OLFACTORY RECEPTOR 4Q3;                                    
3689:  wji9-A  3.0 17.5   99   738    8   MOLECULE: ATP-BINDING CASSETTE SUB-FAMILY B MEMBER 10, MITO          
3690:  kxg6-A  3.0 16.7   65  1400   11   MOLECULE: DYNEIN HEAVY CHAIN 17, AXONEMAL;                           
3691:  bag3-A  3.0 16.9  120   423    6   MOLECULE: OXOEICOSANOID RECEPTOR 1;                                  
3692:  ey0l-A  3.0  5.4  109   735    7   MOLECULE: EXOCYST COMPLEX COMPONENT 7;                               
3693:  wj8b-A  3.0  9.6   65   308    6   MOLECULE: TESTIS-SPECIFIC Y-ENCODED PROTEIN 2;                       
3694:  hxd1-A  3.0  6.1  108   631   11   MOLECULE: DOLICHYL-DIPHOSPHOOLIGOSACCHARIDE--PROTEIN                 
3695:  vb1e-A  3.0 16.1  124  2005    7   MOLECULE: SODIUM CHANNEL PROTEIN TYPE 2 SUBUNIT ALPHA;               
3696:  vwl6-A  3.0  6.8  100   235   10   MOLECULE: SECRETORY CARRIER-ASSOCIATED MEMBRANE PROTEIN 5;           
3697:  xm3b-A  3.0  7.1  102   633    6   MOLECULE: GUANYLATE-BINDING PROTEIN 6;                               
3698:  onx4-A  3.0 13.6   87   356    1   MOLECULE: SERTA DOMAIN-CONTAINING PROTEIN 4;                         
3699:  iii7-A  3.0  9.1  151   743    9   MOLECULE: ALPHA-N-ACETYLGLUCOSAMINIDASE;                             
3700:  c4os-A  3.0 19.9  108   382    6   MOLECULE: SPHINGOSINE 1-PHOSPHATE RECEPTOR 1;                        
3701:  ywh4-A  3.0  6.3   84   265    6   MOLECULE: THYMIDINE KINASE 2, MITOCHONDRIAL;                         
3702:  gai1-A  3.0 17.6   90   911    6   MOLECULE: POTASSIUM VOLTAGE-GATED CHANNEL SUBFAMILY B MEMBE          
3703:  ex0z-A  3.0  4.5  101   435    5   MOLECULE: GAP JUNCTION ALPHA-3 PROTEIN;                              
3704:  bc0l-A  3.0  5.0   72   153   13   MOLECULE: D-AMINO ACID OXIDASE ACTIVATOR;                            
3705:  g5qr-A  3.0  5.8   92   912    5   MOLECULE: METABOTROPIC GLUTAMATE RECEPTOR 4;                         
3706:  lrx0-A  3.0 10.4  114  1384    7   MOLECULE: WD REPEAT- AND FYVE DOMAIN-CONTAINING PROTEIN 4;           
3707:  dtc8-A  3.0 10.3  108   550    8   MOLECULE: STEROL O-ACYLTRANSFERASE 1;                                
3708:  g3jf-A  3.0 16.2  131   909   10   MOLECULE: E3 UBIQUITIN-PROTEIN LIGASE HACE1;                         
3709:  hr7x-A  3.0 14.5   93   680    6   MOLECULE: FORKHEAD BOX PROTEIN P4;                                   
3710:  u7qw-A  3.0  8.6   58   396    3   MOLECULE: METALLOPHOSPHOESTERASE 1;                                  
3711:  crk5-A  3.0  9.4   83  1006    7   MOLECULE: ARF-GAP WITH SH3 DOMAIN, ANK REPEAT AND PH DOMAIN          
3712:  yto4-A  3.0  7.0  107  1400    7   MOLECULE: E3 UBIQUITIN-PROTEIN LIGASE MYCBP2;                        
3713:  l7si-A  3.0  8.1   97   568    3   MOLECULE: KELCH-LIKE PROTEIN 12;                                     
3714:  n8dl-A  3.0  5.7  115   414   13   MOLECULE: 28S RIBOSOMAL PROTEIN S27, MITOCHONDRIAL;                  
3715:  ei9c-A  3.0 15.7  123   304    4   MOLECULE: MITOCHONDRIAL GLYCINE TRANSPORTER;                         
3716:  s4wp-A  3.0  1.7   57   122    7   MOLECULE: PREFOLDIN SUBUNIT 1;                                       
3717:  q6er-A  3.0  5.8  105   328    5   MOLECULE: OLFACTORY RECEPTOR 4A16;                                   
3718:  az6v-A  3.0  9.6   94   709   14   MOLECULE: SOLUTE CARRIER ORGANIC ANION TRANSPORTER FAMILY M          
3719:  hmh8-A  3.0 19.1   83   535   18   MOLECULE: T-COMPLEX PROTEIN 1 SUBUNIT BETA;                          
3720:  rml7-A  3.0 18.9   87   326    6   MOLECULE: REGULATION OF NUCLEAR PRE-MRNA DOMAIN-CONTAINING           
3721:  zzl1-A  3.0 16.3  111  1234   11   MOLECULE: 1-PHOSPHATIDYLINOSITOL 4,5-BISPHOSPHATE PHOSPHODI          
3722:  z9jq-A  3.0 11.2  110   287    4   MOLECULE: MITOCHONDRIAL DICARBOXYLATE CARRIER;                       
3723:  w0bn-A  3.0 13.7  134  1400    8   MOLECULE: ADENOMATOUS POLYPOSIS COLI PROTEIN;                        
3724:  wcf1-A  3.0  4.4   76   440    4   MOLECULE: GAMMA-AMINOBUTYRIC ACID RECEPTOR SUBUNIT PI;               
3725:  t0yr-A  3.0 15.6   99  1400    9   MOLECULE: E3 UBIQUITIN-PROTEIN LIGASE RNF213;                        
3726:  f2si-A  3.0  3.4   73   822   10   MOLECULE: TYROSINE-PROTEIN KINASE FER;                               
3727:  gi5j-A  3.0 10.5  130   923    8   MOLECULE: RAP GUANINE NUCLEOTIDE EXCHANGE FACTOR 3;                  
3728:  pv6g-A  3.0  7.2   97   326    6   MOLECULE: OLFACTORY RECEPTOR 11H12;                                  
3729:  j6ej-A  3.0 17.1  102   594    9   MOLECULE: NUCLEOLAR PROTEIN 56;                                      
3730:  rcy1-A  3.0 16.1   89   485   10   MOLECULE: PROGRAMMED CELL DEATH PROTEIN 7;                           
3731:  f7is-A  3.0 11.7   77  1127    6   MOLECULE: CAPRIN-2;                                                  
3732:  vhp7-A  3.0  3.6   58   153   12   MOLECULE: PUTATIVE UNCHARACTERIZED PROTEIN ENCODED BY LINC0          
3733:  mr4l-A  3.0  9.6   77   709   10   MOLECULE: CAPRIN-1;                                                  
3734:  cbz1-A  3.0 27.8   89   433    8   MOLECULE: TUBULIN EPSILON AND DELTA COMPLEX PROTEIN 2;               
3735:  c8tf-A  3.0 14.3   86  1067    9   MOLECULE: [F-ACTIN]-MONOOXYGENASE MICAL1;                            
3736:  xtu9-A  3.0 25.1  105  1216   13   MOLECULE: 1-PHOSPHATIDYLINOSITOL 4,5-BISPHOSPHATE PHOSPHODI          
3737:  o2gb-A  3.0  9.2  103  1201    9   MOLECULE: LYSOSOMAL-TRAFFICKING REGULATOR;                           
3738:  cpe7-A  3.0 20.6   66   528   15   MOLECULE: GLUCOSIDASE 2 SUBUNIT BETA;                                
3739:  xn7j-A  3.0  3.9  107  1400    9   MOLECULE: UBIQUITIN CARBOXYL-TERMINAL HYDROLASE 34;                  
3740:  wr6e-A  3.0 18.5   88   575    5   MOLECULE: CYCLIC NUCLEOTIDE-GATED CATION CHANNEL ALPHA-4;            
3741:  lv1n-A  3.0  9.3  115   362    7   MOLECULE: G-PROTEIN COUPLED RECEPTOR 6;                              
3742:  g4un-A  3.0 12.2   99  1400   10   MOLECULE: DYSTONIN;                                                  
3743:  cj6j-A  3.0 17.5   90   248    3   MOLECULE: CYCLIN-Q;                                                  
3744:  zys8-A  3.0 18.4   90  1400    9   MOLECULE: DYNEIN HEAVY CHAIN 2, AXONEMAL;                            
3745:  xp6k-A  3.0 12.6   91   690   12   MOLECULE: RAS GUANYL-RELEASING PROTEIN 3;                            
3746:  zuo9-A  3.0  3.8   90   362    3   MOLECULE: TALIN ROD DOMAIN-CONTAINING PROTEIN 1;                     
3747:  bzl4-A  3.0  3.5   65   379    6   MOLECULE: PARALEMMIN-2;                                              
3748:  kw4f-A  3.0 12.8  102   694    6   MOLECULE: LAMINA-ASSOCIATED POLYPEPTIDE 2, ISOFORM ALPHA;            
3749:  lv5g-A  3.0 13.6  121  1385    8   MOLECULE: PLECKSTRIN HOMOLOGY DOMAIN-CONTAINING FAMILY G ME          
3750:  lvb1-A  3.0 18.7   85   709    6   MOLECULE: ATP-BINDING CASSETTE SUB-FAMILY F MEMBER 3;                
3751:  yd2q-A  3.0  4.6  114   379    8   MOLECULE: ARMADILLO REPEAT-CONTAINING X-LINKED PROTEIN 3;            
3752:  tgp4-A  3.0 19.6  106   747    8   MOLECULE: OXYSTEROL-BINDING PROTEIN-RELATED PROTEIN 11;              
3753:  j0vu-A  3.0 20.1   89   593    8   MOLECULE: TRANSCRIPTIONAL REPRESSOR P66-BETA;                        
3754:  f2sr-A  3.0  7.6   90   268    7   MOLECULE: TETRASPANIN-5;                                             
3755:  rdt5-A  3.0 13.6  116  1049    9   MOLECULE: PROTEIN PHOSPHATASE SLINGSHOT HOMOLOG 1;                   
3756:  cjk6-A  3.0  6.4   99   475    9   MOLECULE: ANKYRIN REPEAT, SAM AND BASIC LEUCINE ZIPPER DOMA          
3757:  j6hx-A  3.0 17.7   88   466    3   MOLECULE: POTASSIUM VOLTAGE-GATED CHANNEL SUBFAMILY G MEMBE          
3758:  jkg5-A  3.0 11.8   88   452    8   MOLECULE: TRANSCRIPTION FACTOR AP-2-DELTA;                           
3759:  fll6-A  3.0 18.3   66   593    8   MOLECULE: ARYLSULFATASE D;                                           
3760:  vgs1-A  3.0  5.8  108   680    9   MOLECULE: SERINE/THREONINE KINASE-LIKE DOMAIN-CONTAINING PR          
3761:  r3uc-A  3.0 15.7   89   858    6   MOLECULE: COILED-COIL AND C2 DOMAIN-CONTAINING PROTEIN 1B;           
3762:  kmi6-A  3.0  7.3  104   378    4   MOLECULE: MAS-RELATED G-PROTEIN COUPLED RECEPTOR MRG;                
3763:  nbe8-A  3.0 12.7  109   419    6   MOLECULE: FARNESYL PYROPHOSPHATE SYNTHASE;                           
3764:  k9cv-A  3.0 17.5  100   639    8   MOLECULE: SPLICING FACTOR 1;                                         
3765:  kd8p-A  3.0  6.4  102   422    9   MOLECULE: 5-HYDROXYTRYPTAMINE RECEPTOR 1A;                           
3766:  zot6-A  3.0  3.3   99   561    4   MOLECULE: SODIUM-COUPLED NEUTRAL AMINO ACID TRANSPORTER 9;           
3767:  hn9w-A  3.0  4.5  118  1498    3   MOLECULE: CONDENSIN-2 COMPLEX SUBUNIT D3;                            
3768:  ls2a-A  3.0 20.3   95  1665   11   MOLECULE: CILIA- AND FLAGELLA-ASSOCIATED PROTEIN 43;                 
3769:  hl4r-A  3.0  3.9   78   577    5   MOLECULE: E3 UBIQUITIN-PROTEIN LIGASE MSL2;                          
3770:  kv3a-A  3.0  8.0  128  1400    5   MOLECULE: SMALL SUBUNIT PROCESSOME COMPONENT 20 HOMOLOG;             
3771:  q9mm-A  3.0  4.9  114   373   13   MOLECULE: XK-RELATED PROTEIN 9;                                      
3772:  x5fz-A  3.0  7.8  103   424    7   MOLECULE: VASOPRESSIN V1B RECEPTOR;                                  
3773:  kn1r-A  3.0  8.5   86  1400    8   MOLECULE: MICROTUBULE-ACTIN CROSS-LINKING FACTOR 1, ISOFORM          
3774:  rxb0-A  3.0 11.0  122   483    7   MOLECULE: PROTON-COUPLED AMINO ACID TRANSPORTER 2;                   
3775:  ebk6-A  3.0  6.0   79   634    6   MOLECULE: NUCLEOLAR GTP-BINDING PROTEIN 1;                           
3776:  stt0-A  3.0  7.3  123  1400    6   MOLECULE: NEUROFIBROMIN;                                             
3777:  eeh1-A  3.0  8.5  107  1354   11   MOLECULE: NEUROBEACHIN-LIKE PROTEIN 2;                               
3778:  vp8j-A  3.0  6.4   91  1178    7   MOLECULE: ZINC FINGER CCHC DOMAIN-CONTAINING PROTEIN 2;              
3779:  ms6n-A  3.0  5.0   91   320    8   MOLECULE: OLFACTORY RECEPTOR 2T12;                                   
3780:  wh6e-A  3.0 10.2  122   486   11   MOLECULE: SERINE/THREONINE-PROTEIN PHOSPHATASE 2A 56 KDA RE          
3781:  jyh8-A  3.0  5.5   72  1400    3   MOLECULE: HUNTINGTIN;                                                
3782:  ndo4-A  3.0 20.1  128   802    8   MOLECULE: RHO GUANINE NUCLEOTIDE EXCHANGE FACTOR 19;                 
3783:  wud9-A  3.0 10.0  117   914    7   MOLECULE: LA-RELATED PROTEIN 1B;                                     
3784:  rho0-A  3.0 23.4   78  1400    5   MOLECULE: CENTROMERE-ASSOCIATED PROTEIN E;                           
3785:  ai7l-A  3.0 17.9   81   790   11   MOLECULE: KINESIN-LIKE PROTEIN KIF9;                                 
3786:  f5ek-A  3.0  6.3  107   264    7   MOLECULE: TRANSMEMBRANE PROTEIN 41A;                                 
3787:  fjl6-A  3.0  4.9   95   238   11   MOLECULE: DOLICHYLDIPHOSPHATASE 1;                                   
3788:  dh8f-A  3.0 15.1  102  1400    3   MOLECULE: DYNEIN HEAVY CHAIN 9, AXONEMAL;                            
3789:  dss2-A  3.0  7.6   89  1143   10   MOLECULE: FH2 DOMAIN-CONTAINING PROTEIN 1;                           
3790:  vyn9-A  3.0  5.6   94  1617    7   MOLECULE: ATP-BINDING CASSETTE SUB-FAMILY A MEMBER 6;                
3791:  rj4w-A  3.0 21.0   70   568    7   MOLECULE: PROBABLE INACTIVE 1-AMINOCYCLOPROPANE-1-CARBOXYLA          
3792:  ak0z-A  3.0 16.1  122   977    7   MOLECULE: DISKS LARGE-ASSOCIATED PROTEIN 1;                          
3793:  wxi5-A  3.0 13.9   76   793    7   MOLECULE: KINESIN-LIKE PROTEIN KIF3C;                                
3794:  uq0r-A  3.0 14.6   94  1060    4   MOLECULE: HISTONE LYSINE DEMETHYLASE PHF8;                           
3795:  t4ul-A  3.0  5.9   93  1194    6   MOLECULE: METABOTROPIC GLUTAMATE RECEPTOR 1;                         
3796:  tb8w-A  3.0 14.6   61   642    8   MOLECULE: TIGGER TRANSPOSABLE ELEMENT-DERIVED PROTEIN 5;             
3797:  hd6n-A  3.0  9.9   75   300    7   MOLECULE: SURFEIT LOCUS PROTEIN 1;                                   
3798:  b8du-A  3.0 23.4   88  1400    6   MOLECULE: DYNEIN HEAVY CHAIN 1, AXONEMAL;                            
3799:  tyr8-A  3.0  4.7   98   310    6   MOLECULE: OLFACTORY RECEPTOR 5M9;                                    
3800:  ao7q-A  3.0 20.7   93   410    5   MOLECULE: TESTIS-SPECIFIC PROTEIN TEX28;                             
3801:  fsh6-A  3.0  5.2  100   598   14   MOLECULE: IQ CALMODULIN-BINDING MOTIF-CONTAINING PROTEIN 1;          
3802:  h0nw-A  3.0 14.6   98   859    5   MOLECULE: ACTIVE BREAKPOINT CLUSTER REGION-RELATED PROTEIN;          
3803:  pcz7-A  3.0 13.3   92   305    8   MOLECULE: CLAUDIN-16;                                                
3804:  wwk9-A  3.0  9.9   73  1400    7   MOLECULE: CYTOPLASMIC DYNEIN 1 HEAVY CHAIN 1;                        
3805:  ayu2-A  3.0 12.7   68   466   16   MOLECULE: CLUSTERIN-LIKE PROTEIN 1;                                  
3806:  dh7m-A  3.0 20.9  124  1591    7   MOLECULE: T-LYMPHOMA INVASION AND METASTASIS-INDUCING PROTE          
3807:  zr1d-A  3.0  6.2   96   310    3   MOLECULE: OLFACTORY RECEPTOR 10G2;                                   
3808:  s2kl-A  3.0 17.3  105  1400    7   MOLECULE: DYNEIN HEAVY CHAIN 12, AXONEMAL;                           
3809:  vk8p-A  3.0  7.3  102   427    5   MOLECULE: ENDOTHELIN-1 RECEPTOR;                                     
3810:  cw0y-A  3.0 14.7  122   718   10   MOLECULE: NF-KAPPA-B INHIBITOR ZETA;                                 
3811:  gqv2-A  3.0 12.6   79   204   16   MOLECULE: NEURENSIN-2;                                               
3812:  i2pk-A  3.0 13.8   68   432    7   MOLECULE: NEURONAL PENTRAXIN-1;                                      
3813:  ve1a-A  3.0 19.5   80   633   14   MOLECULE: NEUROBLASTOMA BREAKPOINT FAMILY MEMBER 3;                  
3814:  pc7n-A  3.0  5.2   99   350    6   MOLECULE: ATYPICAL CHEMOKINE RECEPTOR 4;                             
3815:  wn0z-A  3.0 11.7   84   834    8   MOLECULE: ARF-GAP WITH COILED-COIL, ANK REPEAT AND PH DOMAI          
3816:  b8js-A  3.0 13.9   76  1314    4   MOLECULE: SYNERGIN GAMMA;                                            
3817:  twv9-A  3.0 18.1  103   365    4   MOLECULE: P2Y PURINOCEPTOR 4;                                        
3818:  htq4-A  3.0  5.0   78  1400   10   MOLECULE: DYNEIN HEAVY CHAIN 1, AXONEMAL;                            
3819:  wqu5-A  3.0 14.0   80   233    8   MOLECULE: CHARGED MULTIVESICULAR BODY PROTEIN 4C;                    
3820:  i7tn-A  3.0  8.4   97   242   10   MOLECULE: FERRITIN, MITOCHONDRIAL;                                   
3821:  p6xk-A  3.0 19.8  102  1400    3   MOLECULE: HISTONE-LYSINE N-METHYLTRANSFERASE 2C;                     
3822:  vc1m-A  3.0 21.2  100   430    8   MOLECULE: POTASSIUM CHANNEL SUBFAMILY K MEMBER 12;                   
3823:  hpl3-A  3.0 10.5   62   485   10   MOLECULE: NOELIN;                                                    
3824:  cr8t-A  3.0 22.2   68   396    9   MOLECULE: ACTIVITY-REGULATED CYTOSKELETON-ASSOCIATED PROTEI          
3825:  iti0-A  3.0  9.3   62   198   11   MOLECULE: TRANSMEMBRANE PROTEIN 9B;                                  
3826:  ibr8-A  3.0 12.9  108  1430    9   MOLECULE: FYVE, RHOGEF AND PH DOMAIN-CONTAINING PROTEIN 6;           
3827:  yz2d-A  3.0 23.6   81  1400    9   MOLECULE: CARDIOMYOPATHY-ASSOCIATED PROTEIN 5;                       
3828:  m0mi-A  3.0  4.0   74  1639   12   MOLECULE: RIMS-BINDING PROTEIN 3B;                                   
3829:  oe5l-A  3.0 11.4   97   215   10   MOLECULE: VESICLE TRANSPORT PROTEIN SFT2C;                           
3830:  v3za-A  3.0 12.4  115   535    5   MOLECULE: LARGE NEUTRAL AMINO ACIDS TRANSPORTER SMALL SUBUN          
3831:  xh6r-A  3.0 16.7  115   686    4   MOLECULE: SOLUTE CARRIER FAMILY 22 MEMBER 23;                        
3832:  pz0s-A  3.0 19.2  112   436    8   MOLECULE: POTASSIUM VOLTAGE-GATED CHANNEL SUBFAMILY G MEMBE          
3833:  ry2d-A  3.0  5.9  104   315    5   MOLECULE: OLFACTORY RECEPTOR 4A5;                                    
3834:  uet2-A  3.0 13.7  134   901    7   MOLECULE: ALPHA-ACTININ-3;                                           
3835:  shs0-A  3.0  3.6   83   222    8   MOLECULE: TRANSMEMBRANE PROTEIN 54;                                  
3836:  cm9p-A  3.0  8.2   96  1400    7   MOLECULE: NESPRIN-1;                                                 
3837:  k2fd-A  3.0 10.5   89  1400    7   MOLECULE: PROBABLE E3 UBIQUITIN-PROTEIN LIGASE HECTD4;               
3838:  dzh8-A  3.0 24.7  107  1400    5   MOLECULE: SACSIN;                                                    
3839:  m0yq-A  3.0 25.4  101   856    7   MOLECULE: PALADIN;                                                   
3840:  avf6-A  3.0 19.5  123  1006    9   MOLECULE: SMALL G PROTEIN SIGNALING MODULATOR 2;                     
3841:  uq9f-A  3.0  8.7   72   315    8   MOLECULE: ALPHA- AND GAMMA-ADAPTIN-BINDING PROTEIN P34;              
3842:  pk2j-A  3.0 15.0  144  1400    7   MOLECULE: E3 UBIQUITIN-PROTEIN LIGASE UBR4;                          
3843:  lvy6-A  3.0 10.6   88   282    7   MOLECULE: PUTATIVE SLC9B1-LIKE PROTEIN SLC9B1P1;                     
3844:  w8vo-A  3.0 13.9   91   547    4   MOLECULE: SOLUTE CARRIER FAMILY 22 MEMBER 15;                        
3845:  iz4l-A  3.0  9.2  131  1400    6   MOLECULE: ATP-BINDING CASSETTE SUB-FAMILY A MEMBER 13;               
3846:  g7lh-A  3.0  8.5   79   904    1   MOLECULE: ENDOPLASMIC RETICULUM METALLOPEPTIDASE 1;                  
3847:  ia5r-A  3.0 20.8  111   706    6   MOLECULE: B-CELL LYMPHOMA 6 PROTEIN;                                 
3848:  erh3-A  3.0 13.3   89   208    1   MOLECULE: TRANSCRIPTION ELONGATION FACTOR A N-TERMINAL AND           
3849:  mjo1-A  3.0 11.5  101   519    7   MOLECULE: MEMBRANE-BOUND TRANSCRIPTION FACTOR SITE-2 PROTEA          
3850:  opr2-A  3.0 19.9  101   798    7   MOLECULE: SERINE/THREONINE-PROTEIN KINASE HASPIN;                    
3851:  m8hk-A  3.0 20.4  116  1742    9   MOLECULE: UNCONVENTIONAL MYOSIN-VC;                                  
3852:  j4nb-A  3.0 23.5   97  1493    5   MOLECULE: PLECKSTRIN HOMOLOGY DOMAIN-CONTAINING FAMILY H ME          
3853:  cwh6-A  3.0 15.6  100   284   10   MOLECULE: PROBABLE PALMITOYLTRANSFERASE ZDHHC24;                     
3854:  nhs5-A  3.0 13.3   88   626    9   MOLECULE: SOLUTE CARRIER FAMILY 13 MEMBER 4;                         
3855:  hgo1-A  3.0  5.3   65   273    6   MOLECULE: DNAJ HOMOLOG SUBFAMILY C MEMBER 27;                        
3856:  pnj2-A  3.0 11.0   89  1012    7   MOLECULE: ISOLEUCINE--TRNA LIGASE, MITOCHONDRIAL;                    
3857:  l6vk-A  3.0  6.3  119  1400    7   MOLECULE: PROBABLE E3 UBIQUITIN-PROTEIN LIGASE HECTD4;               
3858:  isw3-A  3.0 12.1  108  1539    7   MOLECULE: LYSINE-SPECIFIC DEMETHYLASE 5D;                            
3859:  b9hr-A  3.0 23.4  109  1400    5   MOLECULE: SACSIN;                                                    
3860:  oj4b-A  3.0 18.2  131  1400   11   MOLECULE: PROBABLE E3 UBIQUITIN-PROTEIN LIGASE HECTD4;               
3861:  q2eh-A  3.0 21.1  112  1400   10   MOLECULE: BACULOVIRAL IAP REPEAT-CONTAINING PROTEIN 6;               
3862:  cnb6-A  3.0  3.3   71   236    8   MOLECULE: ZBED6 C-TERMINAL-LIKE PROTEIN;                             
3863:  hn5p-A  3.0  3.6   63   327    3   MOLECULE: IMMEDIATE EARLY RESPONSE GENE 5 PROTEIN;                   
3864:  rou0-A  3.0  8.7  108   612   10   MOLECULE: KELCH REPEAT AND BTB DOMAIN-CONTAINING PROTEIN 3;          
3865:  nq5u-A  3.0  9.5   69   520   10   MOLECULE: SPERMATOGENESIS-ASSOCIATED PROTEIN 2;                      
3866:  vri4-A  3.0 14.8  143   773    9   MOLECULE: C-MAF-INDUCING PROTEIN;                                    
3867:  pe1r-A  3.0  5.1   77   301   13   MOLECULE: TRANSCRIPTION ELONGATION FACTOR A PROTEIN 1;               
3868:  wc9x-A  3.0  3.9   94   750    7   MOLECULE: SIGNAL TRANSDUCER AND ACTIVATOR OF TRANSCRIPTION           
3869:  i3gu-A  3.0 19.6  106   548    6   MOLECULE: SYNAPTIC VESICLE 2-RELATED PROTEIN;                        
3870:  kad2-A  3.0 11.1  112   647   11   MOLECULE: POTASSIUM VOLTAGE-GATED CHANNEL SUBFAMILY D MEMBE          
3871:  i3vi-A  3.0  6.2   84   647    6   MOLECULE: PARANEOPLASTIC ANTIGEN MA6E;                               
3872:  n4go-A  3.0  7.4   70   349   10   MOLECULE: KH DOMAIN-CONTAINING, RNA-BINDING, SIGNAL TRANSDU          
3873:  ckc3-A  3.0 15.4  101  1686    8   MOLECULE: PHOSPHATIDYLINOSITOL 4-PHOSPHATE 3-KINASE C2 DOMA          
3874:  zlf1-A  3.0 21.0   93   913   11   MOLECULE: CULLIN-4B;                                                 
3875:  rff6-A  3.0 17.5   98  1017    4   MOLECULE: PHD FINGER PROTEIN 20-LIKE PROTEIN 1;                      
3876:  n4oq-A  3.0  8.9  114   914   11   MOLECULE: RAL GUANINE NUCLEOTIDE DISSOCIATION STIMULATOR;            
3877:  r1xk-A  3.0 14.8  118   419    7   MOLECULE: TRANSCRIPTION FACTOR IIIB 50 KDA SUBUNIT;                  
3878:  f2jg-A  3.0  4.2   90   189    6   MOLECULE: CANCER/TESTIS ANTIGEN FAMILY 45 MEMBER A7;                 
3879:  jgy1-A  3.0 18.2   93   777   10   MOLECULE: RHO GUANINE NUCLEOTIDE EXCHANGE FACTOR 38;                 
3880:  b1eh-A  3.0 19.8  108  1396   10   MOLECULE: PROBABLE E3 UBIQUITIN-PROTEIN LIGASE HECTD4;               
3881:  kui7-A  3.0  7.9  133   621   11   MOLECULE: KELCH-LIKE PROTEIN 6;                                      
3882:  v2ay-A  3.0  4.2   79   558    8   MOLECULE: FANCONI ANEMIA GROUP C PROTEIN;                            
3883:  cto0-A  3.0  8.4   75  1400   11   MOLECULE: NEUROBEACHIN-LIKE PROTEIN 2;                               
3884:  fux4-A  3.0 16.0  111  1023   10   MOLECULE: SODIUM/POTASSIUM-TRANSPORTING ATPASE SUBUNIT ALPH          
3885:  ze1y-A  3.0  5.5  118   989   13   MOLECULE: MEDIATOR OF RNA POLYMERASE II TRANSCRIPTION SUBUN          
3886:  p2sw-A  3.0 14.7   96  1032    5   MOLECULE: ATPASE MORC2;                                              
3887:  urt6-A  3.0  5.1   75   757    5   MOLECULE: POTASSIUM VOLTAGE-GATED CHANNEL SUBFAMILY C MEMBE          
3888:  ea4l-A  3.0 18.4   86   358    7   MOLECULE: PROSTAGLANDIN E2 RECEPTOR EP2 SUBTYPE;                     
3889:  on8c-A  3.0 11.0  101   531   12   MOLECULE: SYNEMBRYN-A;                                               
3890:  wze3-A  3.0  9.7  111  1335    9   MOLECULE: REGULATORY-ASSOCIATED PROTEIN OF MTOR;                     
3891:  w2yo-A  3.0  9.8   88   932    9   MOLECULE: POTASSIUM VOLTAGE-GATED CHANNEL SUBFAMILY KQT MEM          
3892:  fp7r-A  3.0 20.8  111   777   10   MOLECULE: RAL GUANINE NUCLEOTIDE DISSOCIATION STIMULATOR-LI          
3893:  j6bu-A  3.0 23.1   93  1400    8   MOLECULE: STRIATED MUSCLE PREFERENTIALLY EXPRESSED PROTEIN           
3894:  ki2l-A  3.0  5.1   87  1400    6   MOLECULE: NIPPED-B-LIKE PROTEIN;                                     
3895:  uea3-A  3.0 11.3   91   165    5   MOLECULE: NEURITIN-LIKE PROTEIN;                                     
3896:  vx8f-A  3.0 15.2  100  1400    8   MOLECULE: E3 UBIQUITIN-PROTEIN LIGASE UBR4;                          
3897:  d2hk-A  3.0 11.3  116   494    8   MOLECULE: POTASSIUM VOLTAGE-GATED CHANNEL SUBFAMILY F MEMBE          
3898:  wx1j-A  3.0 28.3  108   509    8   MOLECULE: HISTIDINE--TRNA LIGASE, CYTOPLASMIC;                       
3899:  hqi5-A  3.0 10.9  111  1400   12   MOLECULE: MIDASIN;                                                   
3900:  ole3-A  3.0 13.4   85   543   11   MOLECULE: T-COMPLEX PROTEIN 1 SUBUNIT ETA;                           
3901:  wli5-A  3.0 14.8   99   540    7   MOLECULE: SOLUTE CARRIER FAMILY 2, FACILITATED GLUCOSE TRAN          
3902:  ltj2-A  3.0 11.1  110  1400    5   MOLECULE: PROTEIN PRUNE HOMOLOG 2;                                   
3903:  eoo3-A  2.9 16.9   88   315    9   MOLECULE: MELANOMA-ASSOCIATED ANTIGEN 9;                             
3904:  d3va-A  2.9  9.1   81   309   11   MOLECULE: MELANOMA-ASSOCIATED ANTIGEN 1;                             
3905:  lg6p-A  2.9 14.2  122   359    8   MOLECULE: HSP70-BINDING PROTEIN 1;                                   
3906:  lqc8-A  2.9  5.1  121  1485   10   MOLECULE: RNA HELICASE AQUARIUS;                                     
3907:  mo9o-A  2.9  7.0  146   451    9   MOLECULE: INTERFERON-RELATED DEVELOPMENTAL REGULATOR 1;              
3908:  tu8p-A  2.9 20.1  112   479    9   MOLECULE: 5-HYDROXYTRYPTAMINE RECEPTOR 7;                            
3909:  v0ur-A  2.9  2.7   67   305    0   MOLECULE: TETRASPANIN-12;                                            
3910:  kxi3-A  2.9  3.9   94   288    5   MOLECULE: VERY-LONG-CHAIN (3R)-3-HYDROXYACYL-COA DEHYDRATAS          
3911:  ap6e-A  2.9  4.5  142  1400   12   MOLECULE: HUNTINGTIN;                                                
3912:  t8dc-A  2.9 14.6  114  1522    6   MOLECULE: RHO GUANINE NUCLEOTIDE EXCHANGE FACTOR 11;                 
3913:  e9du-A  2.9  3.6   76   464    5   MOLECULE: GLYCINE RECEPTOR SUBUNIT ALPHA-3;                          
3914:  zy5g-A  2.9 19.0   62  1400    2   MOLECULE: DYNEIN HEAVY CHAIN 10, AXONEMAL;                           
3915:  aci2-A  2.9 17.8   58   442    5   MOLECULE: TRIPARTITE MOTIF-CONTAINING PROTEIN 14;                    
3916:  h0wr-A  2.9 16.8   81   531    9   MOLECULE: ACID-SENSING ION CHANNEL 3;                                
3917:  r1ql-A  2.9  3.9   94   309    5   MOLECULE: TASTE RECEPTOR TYPE 2 MEMBER 46;                           
3918:  ie4l-A  2.9 15.9  101   693    7   MOLECULE: ADHESION G-PROTEIN COUPLED RECEPTOR G1;                    
3919:  kg8b-A  2.9  6.1   66   346   11   MOLECULE: KH DOMAIN-CONTAINING, RNA-BINDING, SIGNAL TRANSDU          
3920:  j1cf-A  2.9 17.5   61   783    3   MOLECULE: TRIPARTITE MOTIF-CONTAINING PROTEIN 67;                    
3921:  o9zo-A  2.9 12.3  112   662    4   MOLECULE: A-KINASE ANCHOR PROTEIN 10, MITOCHONDRIAL;                 
3922:  l2be-A  2.9  8.6   86   790    6   MOLECULE: PLECKSTRIN HOMOLOGY DOMAIN-CONTAINING FAMILY G ME          
3923:  t6ez-A  2.9 12.5   83   642    7   MOLECULE: TRANSMEMBRANE 9 SUPERFAMILY MEMBER 4;                      
3924:  v5zr-A  2.9 20.3   69   583    9   MOLECULE: STERYL-SULFATASE;                                          
3925:  abl2-A  2.9  6.6  123  2177    7   MOLECULE: MEDIATOR OF RNA POLYMERASE II TRANSCRIPTION SUBUN          
3926:  iid8-A  2.9  6.7  119  1400   10   MOLECULE: E3 UBIQUITIN-PROTEIN LIGASE MYCBP2;                        
3927:  b1gh-A  2.9 15.1  110   852    5   MOLECULE: PROTEIN SHROOM1;                                           
3928:  vbl8-A  2.9  7.7   76   200    7   MOLECULE: MEDIATOR OF RNA POLYMERASE II TRANSCRIPTION SUBUN          
3929:  b5zu-A  2.9  9.3   71   261    4   MOLECULE: ENDOPLASMIC RETICULUM RESIDENT PROTEIN 29;                 
3930:  oth8-A  2.9  3.0   63   614   10   MOLECULE: NUCLEAR RECEPTOR COACTIVATOR 4;                            
3931:  q3vi-A  2.9  9.7   62   471    6   MOLECULE: TRYPTOPHAN--TRNA LIGASE, CYTOPLASMIC;                      
3932:  ntz3-A  2.9 20.1   88  1405    9   MOLECULE: CENTLEIN;                                                  
3933:  zrs5-A  2.9 17.5   83   590    7   MOLECULE: ARYLSULFATASE F;                                           
3934:  ti9l-A  2.9 13.6   88   453    5   MOLECULE: GAMMA-AMINOBUTYRIC ACID RECEPTOR SUBUNIT ALPHA-6;          
3935:  h8ti-A  2.9  4.3   97   330   15   MOLECULE: G-PROTEIN COUPLED RECEPTOR 3;                              
3936:  e3ws-A  2.9  6.8   99   299    4   MOLECULE: TASTE RECEPTOR TYPE 2 MEMBER 4;                            
3937:  afe7-A  2.9 22.3   94   541    3   MOLECULE: SOLUTE CARRIER FAMILY 22 MEMBER 10;                        
3938:  rr3l-A  2.9 13.1  102   725    8   MOLECULE: FYVE, RHOGEF AND PH DOMAIN-CONTAINING PROTEIN 3;           
3939:  so8d-A  2.9 12.1  122   898    7   MOLECULE: SERINE/THREONINE-PROTEIN KINASE TAO3;                      
3940:  iq5u-A  2.9 14.7   92  1400    7   MOLECULE: LAMININ SUBUNIT ALPHA-1;                                   
3941:  kyg0-A  2.9  3.9   94  1400    7   MOLECULE: RYANODINE RECEPTOR 3;                                      
3942:  wyv9-A  2.9  5.4   97   325    7   MOLECULE: OLFACTORY RECEPTOR 1S2;                                    
3943:  ha2u-A  2.9 15.9   86  1146    9   MOLECULE: ANKYRIN REPEAT DOMAIN-CONTAINING PROTEIN 24;               
3944:  plc6-A  2.9 13.7   88   612    8   MOLECULE: PROTON CHANNEL OTOP1;                                      
3945:  uau7-A  2.9  4.5   89   487   10   MOLECULE: TRANSMEMBRANE PROTEIN 161B;                                
3946:  q2zq-A  2.9  7.7   60   449    0   MOLECULE: PUTATIVE TRIPARTITE MOTIF-CONTAINING PROTEIN 64B;          
3947:  aa8p-A  2.9 16.9   74   256    9   MOLECULE: ENKURIN;                                                   
3948:  t0dj-A  2.9  9.2   86   520    8   MOLECULE: CILIA- AND FLAGELLA-ASSOCIATED PROTEIN 157;                
3949:  tq8h-A  2.9  9.8   97   543   11   MOLECULE: PROTEIN PAT1 HOMOLOG 2;                                    
3950:  w9pc-A  2.9 12.8   88  1400    8   MOLECULE: ABNORMAL SPINDLE-LIKE MICROCEPHALY-ASSOCIATED PRO          
3951:  xwp3-A  2.9  7.7  148   651   10   MOLECULE: RNA POLYMERASE I-SPECIFIC TRANSCRIPTION INITIATIO          
3952:  gb9d-A  2.9 15.1   95  1400    5   MOLECULE: HISTONE-LYSINE N-METHYLTRANSFERASE 2C;                     
3953:  uqc2-A  2.9 12.4  132  1400    8   MOLECULE: RYANODINE RECEPTOR 1;                                      
3954:  y5ar-A  2.9  9.1   68   118    4   MOLECULE: UNCHARACTERIZED PROTEIN C17ORF100;                         
3955:  cwl5-A  2.9 11.0   75   275    4   MOLECULE: UPF0472 PROTEIN C16ORF72;                                  
3956:  e3tt-A  2.9 12.5  107   904    7   MOLECULE: KAT8 REGULATORY NSL COMPLEX SUBUNIT 3;                     
3957:  f3cn-A  2.9  8.4   92  1894    4   MOLECULE: PLEXIN-A4;                                                 
3958:  aem9-A  2.9 15.3  127  1400    6   MOLECULE: CYTOPLASMIC DYNEIN 1 HEAVY CHAIN 1;                        
3959:  wz0l-A  2.9 23.4  130   321    8   MOLECULE: SOLUTE CARRIER FAMILY 25 MEMBER 33;                        
3960:  zrm4-A  2.9  4.0   72   773    1   MOLECULE: DC-STAMP DOMAIN-CONTAINING PROTEIN 2;                      
3961:  bp9k-A  2.9  4.1   97   304    7   MOLECULE: PUTATIVE OLFACTORY RECEPTOR 8G2;                           
3962:  yb7q-A  2.9  6.5   98   346    4   MOLECULE: OLFACTORY RECEPTOR 8G5;                                    
3963:  vgs8-A  2.9  9.8  106   832    9   MOLECULE: PROTEIN PPP4R3C;                                           
3964:  lfy4-A  2.9  7.8   93   315    9   MOLECULE: VOLTAGE-DEPENDENT CALCIUM CHANNEL GAMMA-3 SUBUNIT          
3965:  phj5-A  2.9 19.7   96  1400    7   MOLECULE: TRIPLE FUNCTIONAL DOMAIN PROTEIN;                          
3966:  wnk4-A  2.9  4.5   66   377    8   MOLECULE: PALM2 AND AKAP2 FUSION;                                    
3967:  q1mv-A  2.9 17.9  106   377    3   MOLECULE: PALMITOYLTRANSFERASE ZDHHC16;                              
3968:  zpe3-A  2.9 17.3   84   453    6   MOLECULE: SERINE/THREONINE-PROTEIN PHOSPHATASE 2A REGULATOR          
3969:  rbh4-A  2.9  6.5  101   364    6   MOLECULE: MEDIUM-WAVE-SENSITIVE OPSIN 1;                             
3970:  u3kg-A  2.9 23.0  137  1400    9   MOLECULE: PROTEIN UNC-80 HOMOLOG;                                    
3971:  u4dl-A  2.9  6.8   61   205    3   MOLECULE: PROTEIN MIS12 HOMOLOG;                                     
3972:  fni8-A  2.9 12.2  109  1400    8   MOLECULE: INOSITOL 1,4,5-TRISPHOSPHATE RECEPTOR TYPE 1;              
3973:  g6kc-A  2.9  7.0   83   170   11   MOLECULE: TRANSLOCATOR PROTEIN 2;                                    
3974:  ums8-A  2.9 12.9  122   347    6   MOLECULE: SECRETORY CARRIER-ASSOCIATED MEMBRANE PROTEIN 3;           
3975:  rg1d-A  2.9 11.1   96   415    5   MOLECULE: PRKCA-BINDING PROTEIN;                                     
3976:  d4qu-A  2.9  6.1   91   229    8   MOLECULE: SECRETORY CARRIER-ASSOCIATED MEMBRANE PROTEIN 4;           
3977:  hum6-A  2.9 16.7  127   790    7   MOLECULE: TRANSIENT RECEPTOR POTENTIAL CATION CHANNEL SUBFA          
3978:  egk0-A  2.9  5.0   74   176    5   MOLECULE: VITAMIN K EPOXIDE REDUCTASE COMPLEX SUBUNIT 1-LIK          
3979:  u1hc-A  2.9 17.9  108  1400    9   MOLECULE: CENTROSOME-ASSOCIATED PROTEIN 350;                         
3980:  jp1a-A  2.9  7.8   99   971    8   MOLECULE: REVERSION-INDUCING CYSTEINE-RICH PROTEIN WITH KAZ          
3981:  nk7y-A  2.9 15.7  123  1419    6   MOLECULE: FORMIN-1;                                                  
3982:  j0dd-A  2.9 30.4   95  1400   11   MOLECULE: DYNEIN HEAVY CHAIN 8, AXONEMAL;                            
3983:  lqe7-A  2.9 16.5  118   315   11   MOLECULE: MITOCHONDRIAL FOLATE TRANSPORTER/CARRIER;                  
3984:  n6zf-A  2.9  4.8   75   319   16   MOLECULE: UNCHARACTERIZED PROTEIN CXORF38;                           
3985:  xr3z-A  2.9 13.6  127  1400   10   MOLECULE: E3 UBIQUITIN-PROTEIN LIGASE RNF213;                        
3986:  fvq7-A  2.9  4.4  100  1400    4   MOLECULE: OBSCURIN;                                                  
3987:  am9f-A  2.9 15.7   71   454    7   MOLECULE: NOELIN-2;                                                  
3988:  jb1o-A  2.9 11.0  108   304    8   MOLECULE: SOLUTE CARRIER FAMILY 25 MEMBER 34;                        
3989:  njy2-A  2.9  7.4   76   531   11   MOLECULE: RCC1 AND BTB DOMAIN-CONTAINING PROTEIN 1;                  
3990:  zv3f-A  2.9  7.4   78   169    5   MOLECULE: TRANSLOCATOR PROTEIN;                                      
3991:  gkh7-A  2.9 15.5   96   716    7   MOLECULE: PROBABLE C-MANNOSYLTRANSFERASE DPY19L3;                    
3992:  lup9-A  2.9  9.5  113  1455    7   MOLECULE: FANCONI ANEMIA GROUP A PROTEIN;                            
3993:  hs9y-A  2.9  6.9   93   399   11   MOLECULE: BOMBESIN RECEPTOR SUBTYPE-3;                               
3994:  n2pz-A  2.9  4.9  119   563   10   MOLECULE: BETA-CATENIN-LIKE PROTEIN 1;                               
3995:  fa4m-A  2.9 17.2  112   448    7   MOLECULE: SOLUTE CARRIER FAMILY 52, RIBOFLAVIN TRANSPORTER,          
3996:  frw5-A  2.9 30.5   95  1400   13   MOLECULE: DYNEIN HEAVY CHAIN 7, AXONEMAL;                            
3997:  u9jv-A  2.9 13.6  139  1055    4   MOLECULE: UBIQUITIN CARBOXYL-TERMINAL HYDROLASE 25;                  
3998:  h9xj-A  2.9  9.0   92   213    4   MOLECULE: GOLGI APPARATUS MEMBRANE PROTEIN TVP23 HOMOLOG A;          
3999:  vx5t-A  2.9 11.0  167  1400    9   MOLECULE: PROTEIN UNC-80 HOMOLOG;                                    
4000:  wfl4-A  2.9 28.6   94  1400   12   MOLECULE: DYNEIN HEAVY CHAIN 8, AXONEMAL;                            
4001:  m3uu-A  2.9  9.4   92   783    7   MOLECULE: BMP/RETINOIC ACID-INDUCIBLE NEURAL-SPECIFIC PROTE          
4002:  h9eg-A  2.9 11.8   87   878    9   MOLECULE: GUANINE NUCLEOTIDE EXCHANGE FACTOR VAV2;                   
4003:  nx5e-A  2.9  6.8  113  1400    5   MOLECULE: UNCONVENTIONAL MYOSIN-XV;                                  
4004:  gee0-A  2.9 15.8  124   837    9   MOLECULE: STRIATIN-INTERACTING PROTEIN 1;                            
4005:  lv0w-A  2.9 11.4  124   465    6   MOLECULE: MAP KINASE-INTERACTING SERINE/THREONINE-PROTEIN K          
4006:  e3lr-A  2.9  9.2  104  1400    6   MOLECULE: CADHERIN EGF LAG SEVEN-PASS G-TYPE RECEPTOR 2;             
4007:  ca3f-A  2.9  5.7   88   176    8   MOLECULE: SIGMA INTRACELLULAR RECEPTOR 2;                            
4008:  pck5-A  2.9 10.3  104   461    7   MOLECULE: PHOSPHATIDATE CYTIDYLYLTRANSFERASE 1;                      
4009:  qne2-A  2.9 29.1   89  1091    6   MOLECULE: STRUCTURAL MAINTENANCE OF CHROMOSOMES PROTEIN 6;           
4010:  yox9-A  2.9 13.1  109  1304    5   MOLECULE: SPLICING FACTOR 3B SUBUNIT 1;                              
4011:  mew5-A  2.9  5.9  115   363    9   MOLECULE: PUTATIVE PROTEIN C3P1;                                     
4012:  w7sc-A  2.9  7.0  100   592   11   MOLECULE: GUANYLATE-BINDING PROTEIN 1;                               
4013:  bx6z-A  2.9 11.5  105   334    8   MOLECULE: OSTEOPETROSIS-ASSOCIATED TRANSMEMBRANE PROTEIN 1;          
4014:  h0od-A  2.9 17.6   70   535    9   MOLECULE: ENDOGENOUS RETROVIRUS GROUP V MEMBER 2 ENV POLYPR          
4015:  n6rk-A  2.9  6.5   86   275    9   MOLECULE: TRANSMEMBRANE PROTEIN 72;                                  
4016:  ucl7-A  2.9 10.8   94  1359   10   MOLECULE: NPC1-LIKE INTRACELLULAR CHOLESTEROL TRANSPORTER 1          
4017:  c6tn-A  2.9 19.9   93   846    6   MOLECULE: DISKS LARGE-ASSOCIATED PROTEIN 5;                          
4018:  ryf5-A  2.9 11.8  100   357    7   MOLECULE: ALPHA-2-MACROGLOBULIN RECEPTOR-ASSOCIATED PROTEIN          
4019:  nu1u-A  2.9  3.9   76  1113    4   MOLECULE: STAR-RELATED LIPID TRANSFER PROTEIN 13;                    
4020:  uut4-A  2.9  7.8   96   334    6   MOLECULE: HEAT SHOCK FACTOR 2-BINDING PROTEIN;                       
4021:  o9pi-A  2.9 18.3   65   837    8   MOLECULE: V-TYPE PROTON ATPASE 116 KDA SUBUNIT A1;                   
4022:  r9kk-A  2.9  5.4   94  1893    9   MOLECULE: CDK5 REGULATORY SUBUNIT-ASSOCIATED PROTEIN 2;              
4023:  s3ay-A  2.9  8.6   60   449    3   MOLECULE: TRIPARTITE MOTIF-CONTAINING PROTEIN 64;                    
4024:  e0vs-A  2.9  5.3   58   228   10   MOLECULE: CALCYCLIN-BINDING PROTEIN;                                 
4025:  r1zm-A  2.9  6.0  114   524    8   MOLECULE: SERINE/THREONINE-PROTEIN PHOSPHATASE 2A 56 KDA RE          
4026:  gwu6-A  2.9 10.6   77   411    6   MOLECULE: MITOCHONDRIAL POTASSIUM CHANNEL;                           
4027:  ll3q-A  2.9 13.2   91   492   10   MOLECULE: METAL CATION SYMPORTER ZIP14;                              
4028:  k9sa-A  2.9 21.3   97   552    2   MOLECULE: STEROID TRANSMEMBRANE TRANSPORTER SLC22A24;                
4029:  za0p-A  2.9  9.5  101  1164    5   MOLECULE: HAMARTIN;                                                  
4030:  en0c-A  2.9  9.3  110   314    7   MOLECULE: ELONGATION OF VERY LONG CHAIN FATTY ACIDS PROTEIN          
4031:  g3rp-A  2.9  8.3   72   541    7   MOLECULE: ATLASTIN-3;                                                
4032:  p7aq-A  2.9  8.4   95   794   11   MOLECULE: SIGNAL TRANSDUCER AND ACTIVATOR OF TRANSCRIPTION           
4033:  qx0u-A  2.9 11.0   98  1439    7   MOLECULE: MICROTUBULE ORGANIZATION PROTEIN AKNA;                     
4034:  ma0w-A  2.9  9.5   88   472    5   MOLECULE: CATION CHANNEL SPERM-ASSOCIATED PROTEIN 4;                 
4035:  a0sl-A  2.9  5.8   91   908    7   MOLECULE: METABOTROPIC GLUTAMATE RECEPTOR 8;                         
4036:  k0yh-A  2.9 13.3  120  1100   11   MOLECULE: FORMIN-LIKE PROTEIN 1;                                     
4037:  d5lu-A  2.9 18.1   90   652   12   MOLECULE: OLFACTOMEDIN-LIKE PROTEIN 2A;                              
4038:  qsi1-A  2.9  8.2  111  1400    9   MOLECULE: WD REPEAT- AND FYVE DOMAIN-CONTAINING PROTEIN 4;           
4039:  ie4w-A  2.9 14.6   93  2472    8   MOLECULE: SPECTRIN ALPHA CHAIN, NON-ERYTHROCYTIC 1;                  
4040:  eas3-A  2.9 10.3  144  1400   10   MOLECULE: LYSOSOMAL-TRAFFICKING REGULATOR;                           
4041:  nd2x-A  2.9 13.8   87   646    9   MOLECULE: HEAT SHOCK COGNATE 71 KDA PROTEIN;                         
4042:  u8zm-A  2.9 18.2  106   515    6   MOLECULE: G-PROTEIN COUPLED RECEPTOR 176;                            
4043:  rr3s-A  2.9  9.2  102   980   11   MOLECULE: CONSERVED OLIGOMERIC GOLGI COMPLEX SUBUNIT 1;              
4044:  hog8-A  2.9 17.1   87  1400    8   MOLECULE: RYANODINE RECEPTOR 2;                                      
4045:  ymz3-A  2.9 16.4   93   575   13   MOLECULE: ALPHA-(1,6)-FUCOSYLTRANSFERASE;                            
4046:  yu1u-A  2.9 16.5   94  1197    4   MOLECULE: STRUCTURAL MAINTENANCE OF CHROMOSOMES PROTEIN 2;           
4047:  e6tm-A  2.9  5.7  101   357    2   MOLECULE: RETINOIC ACID-INDUCED PROTEIN 3;                           
4048:  u5hk-A  2.9 16.3   98   802    9   MOLECULE: AMILORIDE-SENSITIVE SODIUM CHANNEL SUBUNIT DELTA;          
4049:  uqs3-A  2.9  3.5   64   245   11   MOLECULE: TETRASPANIN-16;                                            
4050:  hqo1-A  2.9 13.1  117   709    9   MOLECULE: RHO GUANINE NUCLEOTIDE EXCHANGE FACTOR 16;                 
4051:  m6mq-A  2.9  3.3   83  1400    4   MOLECULE: DYNEIN HEAVY CHAIN 2, AXONEMAL;                            
4052:  vxw5-A  2.9 15.2   96  1400   13   MOLECULE: E3 UBIQUITIN-PROTEIN LIGASE HERC2;                         
4053:  weq5-A  2.9 13.6   99  1169    8   MOLECULE: ZINC FINGER PROTEIN 862;                                   
4054:  tva7-A  2.9 17.9  116   893   11   MOLECULE: PROTEIN FAM186B;                                           
4055:  sr7m-A  2.9 17.9  124  1400    7   MOLECULE: OBSCURIN;                                                  
4056:  b1jr-A  2.9 19.7   90   462    3   MOLECULE: NUCLEAR FACTOR INTERLEUKIN-3-REGULATED PROTEIN;            
4057:  n2va-A  2.9 19.5  119  1400    9   MOLECULE: DYNEIN HEAVY CHAIN 8, AXONEMAL;                            
4058:  kt5d-A  2.9  7.4  124  1400    8   MOLECULE: E3 UBIQUITIN-PROTEIN LIGASE MYCBP2;                        
4059:  b9fb-A  2.9 18.3   87  1107    6   MOLECULE: DNA POLYMERASE DELTA CATALYTIC SUBUNIT;                    
4060:  cv8b-A  2.9 16.0   94  1217   10   MOLECULE: STRUCTURAL MAINTENANCE OF CHROMOSOMES PROTEIN 3;           
4061:  x0sb-A  2.9  5.1   87   190    7   MOLECULE: UNCHARACTERIZED PROTEIN C17ORF107;                         
4062:  s0kz-A  2.9 11.5   82  1400    7   MOLECULE: LAMININ SUBUNIT ALPHA-5;                                   
4063:  jn4c-A  2.9  9.5   82  1400    6   MOLECULE: TRIPLE FUNCTIONAL DOMAIN PROTEIN;                          
4064:  ah8i-A  2.9 17.4  148  1400    9   MOLECULE: BACULOVIRAL IAP REPEAT-CONTAINING PROTEIN 6;               
4065:  bpv7-A  2.9 25.7  122  1089    5   MOLECULE: ANKYRIN REPEAT AND IBR DOMAIN-CONTAINING PROTEIN           
4066:  n7ac-A  2.9  7.1   72   223   11   MOLECULE: 26S PROTEASOME NON-ATPASE REGULATORY SUBUNIT 9;            
4067:  ve5y-A  2.9  5.7   90   314    4   MOLECULE: PROTEIN YIF1B;                                             
4068:  a4de-A  2.9  5.1   82   797    9   MOLECULE: SHORT TRANSIENT RECEPTOR POTENTIAL CHANNEL 4-ASSO          
4069:  uex8-A  2.9  9.0  120  1025    8   MOLECULE: LEUCYL-CYSTINYL AMINOPEPTIDASE;                            
4070:  ptp6-A  2.9  7.1  122  1220    6   MOLECULE: PLASMA MEMBRANE CALCIUM-TRANSPORTING ATPASE 3;             
4071:  b0fq-A  2.9 12.1  124   812   11   MOLECULE: SYNAPTONEMAL COMPLEX PROTEIN 2-LIKE;                       
4072:  xa8t-A  2.9 10.5  108   735    7   MOLECULE: TRANSCRIPTION FACTOR RFX4;                                 
4073:  i7bv-A  2.9  4.0   79  1400    6   MOLECULE: SACSIN;                                                    
4074:  az3q-A  2.9 14.8  106  1400    8   MOLECULE: PROBABLE E3 UBIQUITIN-PROTEIN LIGASE HERC1;                
4075:  sob1-A  2.9 15.5  133  1050   10   MOLECULE: PROBABLE E3 UBIQUITIN-PROTEIN LIGASE HERC3;                
4076:  gu7a-A  2.9  7.4  105  1400   14   MOLECULE: RYANODINE RECEPTOR 3;                                      
4077:  ot8j-A  2.9 20.7  115   834    3   MOLECULE: MUTS PROTEIN HOMOLOG 5;                                    
4078:  be5b-A  2.9 15.1  124  1088    7   MOLECULE: RAN-BINDING PROTEIN 17;                                    
4079:  kk5j-A  2.9 14.8  109   445    9   MOLECULE: STAR-RELATED LIPID TRANSFER PROTEIN 3;                     
4080:  qg4z-A  2.9 12.7   69   485   12   MOLECULE: WD REPEAT-CONTAINING PROTEIN 13;                           
4081:  rt2w-A  2.9  6.8  101   356    8   MOLECULE: PROBABLE G-PROTEIN COUPLED RECEPTOR 32;                    
4082:  nm7e-A  2.9  8.2  109   973    6   MOLECULE: SODIUM/CALCIUM EXCHANGER 1;                                
4083:  ola6-A  2.9  8.6   78  1400    6   MOLECULE: PIEZO-TYPE MECHANOSENSITIVE ION CHANNEL COMPONENT          
4084:  bwr7-A  2.9 16.5  122  1400    8   MOLECULE: ZINC FINGER ZZ-TYPE AND EF-HAND DOMAIN-CONTAINING          
4085:  e0xr-A  2.9  4.7   88  1385    3   MOLECULE: SMALL SUBUNIT PROCESSOME COMPONENT 20 HOMOLOG;             
4086:  eih9-A  2.9  8.2   99   509    6   MOLECULE: SOLUTE CARRIER FAMILY 2, FACILITATED GLUCOSE TRAN          
4087:  i2mz-A  2.9 12.2   92   398    2   MOLECULE: CATION CHANNEL SPERM-ASSOCIATED PROTEIN 3;                 
4088:  bk4b-A  2.9 33.4  102   847    3   MOLECULE: PRE-RRNA 2'-O-RIBOSE RNA METHYLTRANSFERASE FTSJ3;          
4089:  t0tu-A  2.9 13.2  113  2177    8   MOLECULE: BREFELDIN A-INHIBITED GUANINE NUCLEOTIDE-EXCHANGE          
4090:  jr7f-A  2.9 11.6   66  1400    6   MOLECULE: LYSOSOMAL-TRAFFICKING REGULATOR;                           
4091:  a1jl-A  2.9 17.4   93   872    6   MOLECULE: POTASSIUM VOLTAGE-GATED CHANNEL SUBFAMILY KQT MEM          
4092:  oc5u-A  2.9 13.5  102  1013    4   MOLECULE: SODIUM/POTASSIUM-TRANSPORTING ATPASE SUBUNIT ALPH          
4093:  q0ds-A  2.9 17.0  123  2137   10   MOLECULE: PECANEX-LIKE PROTEIN 2;                                    
4094:  l5tk-A  2.9  5.3   91   555    9   MOLECULE: TRANSMEMBRANE PROTEIN 87B;                                 
4095:  a2bw-A  2.9 17.0  104   488    9   MOLECULE: DIACYLGLYCEROL O-ACYLTRANSFERASE 1;                        
4096:  bx7g-A  2.9 14.2   97   271    8   MOLECULE: PROTEIN ARV1;                                              
4097:  hr3n-A  2.9  5.1  100  2303   11   MOLECULE: ADENOMATOUS POLYPOSIS COLI PROTEIN 2;                      
4098:  buu1-A  2.9  9.1   71   874    3   MOLECULE: RHO GTPASE-ACTIVATING PROTEIN 42;                          
4099:  wd9m-A  2.9 10.6   95   737    4   MOLECULE: PROSPERO HOMEOBOX PROTEIN 1;                               
4100:  czi6-A  2.9  5.2   92   274    2   MOLECULE: CERAMIDE SYNTHASE;                                         
4101:  c6gs-A  2.9 17.6  124  1279    6   MOLECULE: STEROL REGULATORY ELEMENT-BINDING PROTEIN CLEAVAG          
4102:  i7hu-A  2.9  8.8  106  1068    5   MOLECULE: UBIQUITIN-PROTEIN LIGASE E3B;                              
4103:  n7sq-A  2.9 18.2  125  1400   11   MOLECULE: ADENOMATOUS POLYPOSIS COLI PROTEIN;                        
4104:  xqh0-A  2.9 13.4   72  1092   10   MOLECULE: PROTEIN WWC3;                                              
4105:  kk6m-A  2.9 13.8  137   818    8   MOLECULE: H(+)/CL(-) EXCHANGE TRANSPORTER 3;                         
4106:  l3ex-A  2.9  4.4   67   512   10   MOLECULE: SERINE/THREONINE-PROTEIN PHOSPHATASE 2B CATALYTIC          
4107:  oe0z-A  2.9 17.2   89   207   15   MOLECULE: GRANULOCYTE COLONY-STIMULATING FACTOR;                     
4108:  jyj5-A  2.9 16.7   98   761    5   MOLECULE: 52 KDA REPRESSOR OF THE INHIBITOR OF THE PROTEIN           
4109:  k0uo-A  2.9 18.9  141   973   10   MOLECULE: SHORT TRANSIENT RECEPTOR POTENTIAL CHANNEL 5;              
4110:  quv0-A  2.9 16.1  114   872    6   MOLECULE: ARMADILLO REPEAT-CONTAINING PROTEIN 3;                     
4111:  h7uh-A  2.9 14.6   81  1208    5   MOLECULE: PROTEIN TIMELESS HOMOLOG;                                  
4112:  sic2-A  2.9  3.6   68  1492   10   MOLECULE: ATP-BINDING CASSETTE SUB-FAMILY C MEMBER 10;               
4113:  oj2x-A  2.9 19.5   90   575    7   MOLECULE: POTASSIUM VOLTAGE-GATED CHANNEL SUBFAMILY A MEMBE          
4114:  wlq7-A  2.9  6.5   91   315    4   MOLECULE: OLFACTORY RECEPTOR 5A1;                                    
4115:  lph1-A  2.9 16.6   80   314    9   MOLECULE: OLFACTORY RECEPTOR 14A2;                                   
4116:  sbu1-A  2.9 15.5   94   504   11   MOLECULE: ZINC FINGER PROTEIN 596;                                   
4117:  r7sj-A  2.9  6.1   95   359    4   MOLECULE: OLFACTORY RECEPTOR 8S1;                                    
4118:  tn4k-A  2.9  7.9  113  1075    8   MOLECULE: RAS-ASSOCIATING AND DILUTE DOMAIN-CONTAINING PROT          
4119:  lg5j-A  2.9  5.5   89  1400   12   MOLECULE: POLYCYSTIN-1;                                              
4120:  srg9-A  2.9 12.5   86  1219    8   MOLECULE: REGULATOR OF TELOMERE ELONGATION HELICASE 1;               
4121:  r5fm-A  2.9  6.2   89   153    2   MOLECULE: ORM1-LIKE PROTEIN 3;                                       
4122:  fgf0-A  2.9 10.4  113   771    5   MOLECULE: PROBABLE CATIONIC AMINO ACID TRANSPORTER;                  
4123:  rn2f-A  2.9 13.5  141  1400    7   MOLECULE: MIDASIN;                                                   
4124:  szl9-A  2.9 12.1  110  1172    6   MOLECULE: PECANEX-LIKE PROTEIN 4;                                    
4125:  vc4t-A  2.9  7.4   65    81    6   MOLECULE: V-TYPE PROTON ATPASE SUBUNIT E 2;                          
4126:  kks6-A  2.9  8.3   97   547   11   MOLECULE: ACYL-COENZYME A OXIDASE-LIKE PROTEIN;                      
4127:  lvg3-A  2.9 13.6   92   364    5   MOLECULE: PARANEOPLASTIC ANTIGEN MA2;                                
4128:  wmy6-A  2.9 11.2  119  1946    7   MOLECULE: MYOSIN-15;                                                 
4129:  u4qj-A  2.9 18.7  110   558    5   MOLECULE: KELCH-LIKE PROTEIN 23;                                     
4130:  nis0-A  2.9  5.5  106   805    6   MOLECULE: TRANSMEMBRANE CHANNEL-LIKE PROTEIN 6;                      
4131:  fkc6-A  2.9  9.7   71   441    8   MOLECULE: P2X PURINOCEPTOR 6;                                        
4132:  sf6u-A  2.8 13.7   87  1956    1   MOLECULE: SODIUM CHANNEL PROTEIN TYPE 10 SUBUNIT ALPHA;              
4133:  f2rb-A  2.8 13.0   95   664    5   MOLECULE: SUCCINATE DEHYDROGENASE [UBIQUINONE] FLAVOPROTEIN          
4134:  ya1o-A  2.8 10.9   95   345    3   MOLECULE: GROWTH HORMONE-INDUCIBLE TRANSMEMBRANE PROTEIN;            
4135:  kcu8-A  2.8 11.6  118  1274    5   MOLECULE: DENN DOMAIN-CONTAINING PROTEIN 5B;                         
4136:  o6lr-A  2.8  8.3   94   371    3   MOLECULE: NEUROPEPTIDE S RECEPTOR;                                   
4137:  dp4m-A  2.8  8.0  116  1462    5   MOLECULE: FYVE, RHOGEF AND PH DOMAIN-CONTAINING PROTEIN 5;           
4138:  zk0e-A  2.8 17.1   81  1400    4   MOLECULE: STRIATED MUSCLE PREFERENTIALLY EXPRESSED PROTEIN           
4139:  s3zz-A  2.8 11.1  107   607    2   MOLECULE: EPM2A-INTERACTING PROTEIN 1;                               
4140:  twk6-A  2.8 11.8   92   258    4   MOLECULE: E3 UBIQUITIN LIGASE TRIM40;                                
4141:  rht2-A  2.8 11.0   78  2325    5   MOLECULE: CENTRIOLIN;                                                
4142:  uyr6-A  2.8 12.8   94  1236   11   MOLECULE: CALCIUM-ACTIVATED POTASSIUM CHANNEL SUBUNIT ALPHA          
4143:  c7ns-A  2.8 23.0   80   942    5   MOLECULE: INTER-ALPHA-TRYPSIN INHIBITOR HEAVY CHAIN H5;              
4144:  gvf0-A  2.8 19.2  100  1213    6   MOLECULE: A-KINASE ANCHOR PROTEIN 13;                                
4145:  w0jm-A  2.8  7.9  122  1192    6   MOLECULE: PROBABLE PHOSPHOLIPID-TRANSPORTING ATPASE IM;              
4146:  khu3-A  2.8 12.0  124   298    3   MOLECULE: ADP/ATP TRANSLOCASE 1;                                     
4147:  e6pq-A  2.8  4.4  117   747    9   MOLECULE: PLAKOPHILIN-1;                                             
4148:  uff5-A  2.8 15.0  118  2390    7   MOLECULE: SPECTRIN BETA CHAIN, NON-ERYTHROCYTIC 2;                   
4149:  d7ne-A  2.8 13.9   93   402    9   MOLECULE: APOLIPOPROTEIN L3;                                         
4150:  r3yt-A  2.8 20.3   91   643    4   MOLECULE: ECTO-NOX DISULFIDE-THIOL EXCHANGER 1;                      
4151:  pdw2-A  2.8 12.6  110  1400    7   MOLECULE: APOLIPOPROTEIN B-100;                                      
4152:  k2vn-A  2.8 11.2   65   132    6   MOLECULE: INTERFERON-INDUCED TRANSMEMBRANE PROTEIN 2;                
4153:  dhv7-A  2.8  8.8   80  1099    9   MOLECULE: SLIT-ROBO RHO GTPASE-ACTIVATING PROTEIN 3;                 
4154:  id0d-A  2.8 18.6   72   446    1   MOLECULE: TRIPARTITE MOTIF-CONTAINING PROTEIN 43;                    
4155:  a1mg-A  2.8  3.5   56  1400    5   MOLECULE: PERICENTRIN;                                               
4156:  kx6v-A  2.8 11.9  121  1400    7   MOLECULE: E3 UBIQUITIN-PROTEIN LIGASE UBR5;                          
4157:  gym8-A  2.8 10.0   89   283    6   MOLECULE: GAP JUNCTION BETA-1 PROTEIN;                               
4158:  acb8-A  2.8  8.8   92   623   13   MOLECULE: IMMUNITY-RELATED GTPASE FAMILY Q PROTEIN;                  
4159:  bjb4-A  2.8  5.8   96   299    4   MOLECULE: TASTE RECEPTOR TYPE 2 MEMBER 45;                           
4160:  sq4t-A  2.8  7.8   93   369    6   MOLECULE: ZINC TRANSPORTER 8;                                        
4161:  o8fr-A  2.8 10.6   81   380   12   MOLECULE: PEPTIDE CHAIN RELEASE FACTOR 1-LIKE, MITOCHONDRIA          
4162:  cn9n-A  2.8 14.6   92  1400   10   MOLECULE: DYSTROPHIN;                                                
4163:  k2js-A  2.8 11.0  119  1400   11   MOLECULE: LIPOPOLYSACCHARIDE-RESPONSIVE AND BEIGE-LIKE ANCH          
4164:  po7n-A  2.8  9.5  102   425    5   MOLECULE: PROTEINASE-ACTIVATED RECEPTOR 1;                           
4165:  hpd9-A  2.8  9.9   82   234    6   MOLECULE: INTERLEUKIN-32;                                            
4166:  c4he-A  2.8  3.7   90   342    8   MOLECULE: PLATELET-ACTIVATING FACTOR RECEPTOR;                       
4167:  jb8z-A  2.8  6.0   79   154   13   MOLECULE: TRANSMEMBRANE PROTEIN 35B;                                 
4168:  ijk9-A  2.8 14.3   97   412    7   MOLECULE: PALMITOYLTRANSFERASE ZDHHC11;                              
4169:  dxf6-A  2.8  9.8   91   172    5   MOLECULE: CALCIUM CHANNEL FLOWER HOMOLOG;                            
4170:  ty6c-A  2.8  7.7  117   309    4   MOLECULE: PUTATIVE TASTE RECEPTOR TYPE 2 MEMBER 33;                  
4171:  poo7-A  2.8 13.9   96   766   11   MOLECULE: SERINE/THREONINE-PROTEIN KINASE B-RAF;                     
4172:  eui7-A  2.8  9.7  109   398   11   MOLECULE: SUBSTANCE-K RECEPTOR;                                      
4173:  p6pj-A  2.8 10.9  102   760    9   MOLECULE: PHOSPHATIDYLINOSITOL N-ACETYLGLUCOSAMINYLTRANSFER          
4174:  mao3-A  2.8 13.1  130   983    4   MOLECULE: ANION EXCHANGE PROTEIN 4;                                  
4175:  rx7t-A  2.8  6.5  106   426    7   MOLECULE: NEUROMEDIN-U RECEPTOR 1;                                   
4176:  b7hl-A  2.8 16.8   99   196    6   MOLECULE: PROTEIN TEX261;                                            
4177:  nh1n-A  2.8 18.7   97   367    7   MOLECULE: CYSTINOSIN;                                                
4178:  nc3x-A  2.8  6.2   85  1246    7   MOLECULE: CYTOPLASMIC DYNEIN 1 HEAVY CHAIN 1;                        
4179:  mee9-A  2.8 10.0   93   634    4   MOLECULE: RING FINGER PROTEIN 207;                                   
4180:  tve0-A  2.8 14.2  131   465    5   MOLECULE: MAP KINASE-INTERACTING SERINE/THREONINE-PROTEIN K          
4181:  jsv9-A  2.8  6.7   82   491    5   MOLECULE: ZINC FINGER PROTEIN 655;                                   
4182:  i1ri-A  2.8 16.1   88   491    8   MOLECULE: LETM1 DOMAIN-CONTAINING PROTEIN LETM2, MITOCHONDR          
4183:  r9px-A  2.8 10.8   99   337    7   MOLECULE: PALMITOYLTRANSFERASE ZDHHC15;                              
4184:  gei4-A  2.8 16.3   67  1400   13   MOLECULE: DYNEIN HEAVY CHAIN 5, AXONEMAL;                            
4185:  e8il-A  2.8 15.5   99   732    6   MOLECULE: LANOSTEROL SYNTHASE;                                       
4186:  h5lu-A  2.8  8.8   98   518    5   MOLECULE: U3 SMALL NUCLEOLAR RNA-ASSOCIATED PROTEIN 15 HOMO          
4187:  sm6t-A  2.8 12.0  126   301    9   MOLECULE: MITOCHONDRIAL ORNITHINE TRANSPORTER 1;                     
4188:  yp9c-A  2.8 12.9  114   406    7   MOLECULE: TRYPTOPHAN 2,3-DIOXYGENASE;                                
4189:  yaa3-A  2.8  9.5   86  1307    9   MOLECULE: DYNEIN HEAVY CHAIN 14, AXONEMAL;                           
4190:  whk1-A  2.8 12.4  110  1400    8   MOLECULE: INOSITOL 1,4,5-TRISPHOSPHATE RECEPTOR TYPE 1;              
4191:  l1qe-A  2.8 12.0   87   596    7   MOLECULE: NEUROEPITHELIAL CELL-TRANSFORMING GENE 1 PROTEIN;          
4192:  dwx3-A  2.8  3.5  115   515    4   MOLECULE: Y+L AMINO ACID TRANSPORTER 2;                              
4193:  cl0r-A  2.8 14.9   99   493   10   MOLECULE: PROTEIN-CYSTEINE N-PALMITOYLTRANSFERASE HHAT;              
4194:  b0rb-A  2.8 18.6  109  2036    8   MOLECULE: PROLINE-RICH PROTEIN 12;                                   
4195:  zzx3-A  2.8  6.7   75   529    9   MOLECULE: BRAIN-SPECIFIC ANGIOGENESIS INHIBITOR 1-ASSOCIATE          
4196:  wux7-A  2.8 13.9   98  1400    6   MOLECULE: NEUROBEACHIN-LIKE PROTEIN 2;                               
4197:  n6tz-A  2.8  5.0  102   636    5   MOLECULE: SODIUM-DEPENDENT PROLINE TRANSPORTER;                      
4198:  jhi2-A  2.8  7.6   99  1755    6   MOLECULE: E3 UBIQUITIN-PROTEIN LIGASE UBR2;                          
4199:  gfo0-A  2.8  9.1   68   506    9   MOLECULE: PLECKSTRIN HOMOLOGY DOMAIN-CONTAINING FAMILY D ME          
4200:  hon2-A  2.8  7.6  118   840    8   MOLECULE: V-TYPE PROTON ATPASE 116 KDA SUBUNIT A ISOFORM 4;          
4201:  brq8-A  2.8 17.4   74   289    7   MOLECULE: E3 UBIQUITIN-PROTEIN LIGASE MARCHF1;                       
4202:  q8gi-A  2.8  9.4  129  1132    4   MOLECULE: PHOSPHOLIPID-TRANSPORTING ATPASE IG;                       
4203:  ufy2-A  2.8 16.6  101   555    7   MOLECULE: SOLUTE CARRIER FAMILY 22 MEMBER 20;                        
4204:  lwu4-A  2.8  7.0   67   514    7   MOLECULE: SERINE--TRNA LIGASE, CYTOPLASMIC;                          
4205:  abw8-A  2.8 13.7   93   185    9   MOLECULE: TRANSLOCON-ASSOCIATED PROTEIN SUBUNIT GAMMA;               
4206:  v0ia-A  2.8 17.6  110   722   12   MOLECULE: EXOCYST COMPLEX COMPONENT 3-LIKE PROTEIN 4;                
4207:  lzz2-A  2.8 20.4   91  1133   11   MOLECULE: ROQUIN-1;                                                  
4208:  zrm9-A  2.8 19.0   62   485    6   MOLECULE: E3 UBIQUITIN-PROTEIN LIGASE RNF8;                          
4209:  ojg1-A  2.8 16.5  103   469    6   MOLECULE: PROTEIN RUFY3;                                             
4210:  mfr8-A  2.8 16.7   69   866   13   MOLECULE: FIBRINOGEN ALPHA CHAIN;                                    
4211:  dej9-A  2.8 11.6  114  1400    7   MOLECULE: RYANODINE RECEPTOR 2;                                      
4212:  f0es-A  2.8 13.4   95   764    9   MOLECULE: OXYSTEROL-BINDING PROTEIN-RELATED PROTEIN 10;              
4213:  l3ct-A  2.8  5.4   95   466    7   MOLECULE: MUSCARINIC ACETYLCHOLINE RECEPTOR M2;                      
4214:  jn2a-A  2.8 19.0  136  1165   10   MOLECULE: TRANSIENT RECEPTOR POTENTIAL CATION CHANNEL SUBFA          
4215:  e5hs-A  2.8  3.4   74   424   15   MOLECULE: SPERMATOGENESIS-ASSOCIATED PROTEIN 2-LIKE PROTEIN          
4216:  a4lf-A  2.8 12.4  112   631    7   MOLECULE: RING FINGER PROTEIN 112;                                   
4217:  vum0-A  2.8 15.6   93   336    3   MOLECULE: POTASSIUM CHANNEL SUBFAMILY K MEMBER 1;                    
4218:  uzy6-A  2.8  3.5   79   247    6   MOLECULE: MANNOSE-P-DOLICHOL UTILIZATION DEFECT 1 PROTEIN;           
4219:  ri0q-A  2.8 14.4   90   493   16   MOLECULE: TRANSMEMBRANE PROTEIN 145;                                 
4220:  khw4-A  2.8  4.0   61   762    3   MOLECULE: CENTROSOMAL PROTEIN OF 85 KDA;                             
4221:  vd3m-A  2.8  7.2   99   931    8   MOLECULE: GPI ETHANOLAMINE PHOSPHATE TRANSFERASE 1;                  
4222:  fpf8-A  2.8  7.5  138  1400    9   MOLECULE: E3 UBIQUITIN-PROTEIN LIGASE HUWE1;                         
4223:  c8qn-A  2.8 24.4  110   941    5   MOLECULE: LYSINE-SPECIFIC DEMETHYLASE 7A;                            
4224:  oy9m-A  2.8 19.2  155  1400    8   MOLECULE: E3 UBIQUITIN-PROTEIN LIGASE UBR4;                          
4225:  j8fm-A  2.8 12.1   72   167    6   MOLECULE: TRANSMEMBRANE PROTEIN 35A;                                 
4226:  v4he-A  2.8  4.3   65   163    3   MOLECULE: VITAMIN K EPOXIDE REDUCTASE COMPLEX SUBUNIT 1;             
4227:  v7lb-A  2.8 10.9   75  1194    7   MOLECULE: LIPRIN-ALPHA-3;                                            
4228:  ul2x-A  2.8  3.1   66   262    9   MOLECULE: LYSOSOMAL-ASSOCIATED TRANSMEMBRANE PROTEIN 5;              
4229:  o8hz-A  2.8 27.8  113  1272    6   MOLECULE: REGULATOR OF NONSENSE TRANSCRIPTS 2;                       
4230:  e4cb-A  2.8 17.6  116   527    2   MOLECULE: UDP-GLUCURONOSYLTRANSFERASE 2A1;                           
4231:  lrn9-A  2.8  4.6   93   273    9   MOLECULE: PROGESTIN AND ADIPOQ RECEPTOR FAMILY MEMBER 4;             
4232:  ldy8-A  2.8  3.3   79   425    6   MOLECULE: VOLTAGE-DEPENDENT CALCIUM CHANNEL GAMMA-8 SUBUNIT          
4233:  cya4-A  2.8  3.2   66   508    3   MOLECULE: ABL INTERACTOR 1;                                          
4234:  pf1x-A  2.8 17.7   80   972    5   MOLECULE: RUN DOMAIN BECLIN-1-INTERACTING AND CYSTEINE-RICH          
4235:  s9po-A  2.8  8.9   98   828   10   MOLECULE: CONSERVED OLIGOMERIC GOLGI COMPLEX SUBUNIT 3;              
4236:  h5zl-A  2.8  6.6   78  1400    9   MOLECULE: PROTEIN UNC-80 HOMOLOG;                                    
4237:  n3xv-A  2.8  5.1  100   309    1   MOLECULE: OLFACTORY RECEPTOR 12D1;                                   
4238:  qrz5-A  2.8 12.2   85   187    8   MOLECULE: TRANSMEMBRANE PROTEIN 272;                                 
4239:  e3xl-A  2.8 11.0  112   966    7   MOLECULE: SERINE/THREONINE-PROTEIN PHOSPHATASE 6 REGULATORY          
4240:  bk8i-A  2.8 17.1  142  1400    7   MOLECULE: PROTEIN FURRY HOMOLOG-LIKE;                                
4241:  kcq9-A  2.8 15.3   64  1400    9   MOLECULE: DYNEIN HEAVY CHAIN 3, AXONEMAL;                            
4242:  swo3-A  2.8 13.3   79   280    3   MOLECULE: INHIBITOR OF GROWTH PROTEIN 2;                             
4243:  w6jv-A  2.8 11.3  131   300    7   MOLECULE: SOLUTE CARRIER FAMILY 25 MEMBER 35;                        
4244:  r5pn-A  2.8  7.4   60   478    5   MOLECULE: NOELIN-3;                                                  
4245:  uza0-A  2.8 23.4   97   560    7   MOLECULE: IQ MOTIF AND ANKYRIN REPEAT DOMAIN-CONTAINING PRO          
4246:  zk7j-A  2.8 15.8   80   154    6   MOLECULE: PREFOLDIN SUBUNIT 2;                                       
4247:  jzk3-A  2.8 14.4   85  1400    6   MOLECULE: ATP-BINDING CASSETTE SUB-FAMILY A MEMBER 13;               
4248:  jb8f-A  2.8 11.0   97   432    5   MOLECULE: TRANSCRIPTIONAL ADAPTER 3;                                 
4249:  kp8r-A  2.8 10.0   66   446    2   MOLECULE: TRIPARTITE MOTIF-CONTAINING PROTEIN 43B;                   
4250:  dw7j-A  2.8 13.1   94   325    6   MOLECULE: UDP-N-ACETYLGLUCOSAMINE TRANSPORTER;                       
4251:  au4y-A  2.8  4.9   95   315    6   MOLECULE: OLFACTORY RECEPTOR 56A3;                                   
4252:  e5qh-A  2.8 13.7  124  1400    6   MOLECULE: NESPRIN-2;                                                 
4253:  q1bc-A  2.8  7.8   77   551   10   MOLECULE: RCC1 AND BTB DOMAIN-CONTAINING PROTEIN 2;                  
4254:  d6cg-A  2.8 18.1   68  1400    7   MOLECULE: LAMININ SUBUNIT ALPHA-3;                                   
4255:  qc6o-A  2.8  7.2   95  1259    7   MOLECULE: PROTEIN ITPRID2;                                           
4256:  lik8-A  2.8  6.3   97   419    6   MOLECULE: PROBABLE G-PROTEIN COUPLED RECEPTOR 63;                    
4257:  w0cs-A  2.8  9.2   96   672    7   MOLECULE: SHC SH2 DOMAIN-BINDING PROTEIN 1;                          
4258:  n2yg-A  2.8 10.1  119  1400    8   MOLECULE: WD REPEAT-CONTAINING PROTEIN 87;                           
4259:  fm4f-A  2.8  4.6   84   485   15   MOLECULE: BCL-2-LIKE PROTEIN 13;                                     
4260:  mtv5-A  2.8  6.6   70   392    6   MOLECULE: FASCICULATION AND ELONGATION PROTEIN ZETA-1;               
4261:  qcj4-A  2.8  9.0  127   319    3   MOLECULE: TASTE RECEPTOR TYPE 2 MEMBER 30;                           
4262:  pa8v-A  2.8 16.0   74   552    9   MOLECULE: PROTEIN C12ORF4;                                           
4263:  sf3q-A  2.8  5.1   88   265    7   MOLECULE: PALMITOYLTRANSFERASE ZDHHC21;                              
4264:  o5rb-A  2.8 15.8  118  1228    8   MOLECULE: MULTIMERIN-1;                                              
4265:  tu4h-A  2.8 16.3  122   715   13   MOLECULE: BARDET-BIEDL SYNDROME 7 PROTEIN;                           
4266:  lp0x-A  2.8 18.3   92  1623   11   MOLECULE: RING FINGER PROTEIN 17;                                    
4267:  no5s-A  2.8  9.7  146  1698   12   MOLECULE: CULLIN-7;                                                  
4268:  f2rq-A  2.8 15.2   93   309    6   MOLECULE: PALMITOYLTRANSFERASE ZDHHC19;                              
4269:  x9au-A  2.8  4.9  102   311    4   MOLECULE: OLFACTORY RECEPTOR 4S2;                                    
4270:  t7bq-A  2.8  6.4  120  2459    6   MOLECULE: POLYCYSTIC KIDNEY DISEASE PROTEIN 1-LIKE 2;                
4271:  c2xz-A  2.8  4.5  114   679    7   MOLECULE: PROTEIN FAM178B;                                           
4272:  ekt5-A  2.8  6.1   93   384    4   MOLECULE: PROKINETICIN RECEPTOR 2;                                   
4273:  a2mc-A  2.8  7.3   90   673    8   MOLECULE: ZINC FINGER AND BTB DOMAIN-CONTAINING PROTEIN 16;          
4274:  mt2h-A  2.8 14.6  124  1037    6   MOLECULE: IMPORTIN-8;                                                
4275:  jd8s-A  2.8  8.0   88   546    7   MOLECULE: ELONGIN-A3 MEMBER D;                                       
4276:  xjl5-A  2.8 11.0   91   396   10   MOLECULE: APOLIPOPROTEIN A-IV;                                       
4277:  d6qh-A  2.8  4.9   66  1400    9   MOLECULE: HISTONE-LYSINE N-METHYLTRANSFERASE 2C;                     
4278:  obu9-A  2.8  7.0  101   299    3   MOLECULE: TASTE RECEPTOR TYPE 2 MEMBER 19;                           
4279:  lgx9-A  2.8 19.1  115   894   10   MOLECULE: EXOCYST COMPLEX COMPONENT 1;                               
4280:  cgn8-A  2.8 13.6   95  1286    9   MOLECULE: DYNEIN HEAVY CHAIN 9, AXONEMAL;                            
4281:  wp2s-A  2.8  7.0   95  1555   11   MOLECULE: PRE-MRNA CLEAVAGE COMPLEX 2 PROTEIN PCF11;                 
4282:  ugr0-A  2.8 15.5  145   986    5   MOLECULE: RHO GUANINE NUCLEOTIDE EXCHANGE FACTOR 2;                  
4283:  h5dx-A  2.8  3.8   71   141    7   MOLECULE: PROTEIN STUM HOMOLOG;                                      
4284:  yeh6-A  2.8 13.2  151  1105    6   MOLECULE: RAN-BINDING PROTEIN 6;                                     
4285:  f4zg-A  2.8  8.2   64   168    8   MOLECULE: ATP SYNTHASE SUBUNIT DELTA, MITOCHONDRIAL;                 
4286:  b5bv-A  2.8 17.7   92   681    5   MOLECULE: SODIUM/GLUCOSE COTRANSPORTER 4;                            
4287:  xwp6-A  2.8  6.9   59    81    2   MOLECULE: V-TYPE PROTON ATPASE SUBUNIT E 1;                          
4288:  u7xo-A  2.8  9.4   97  1400   12   MOLECULE: PROBABLE E3 UBIQUITIN-PROTEIN LIGASE HERC1;                
4289:  z0ts-A  2.8  9.1  100   566   10   MOLECULE: TRANSMEMBRANE PROTEIN 151B;                                
4290:  xvy3-A  2.8  6.1  105   525    3   MOLECULE: SIGNAL TRANSDUCING ADAPTER MOLECULE 2;                     
4291:  n1id-A  2.8 10.9   80   473    8   MOLECULE: BESTROPHIN-4;                                              
4292:  lbe8-A  2.8 16.5   88   475   13   MOLECULE: TRANSMEMBRANE PROTEIN 44;                                  
4293:  eri4-A  2.8 15.9   65   740   14   MOLECULE: DYNEIN REGULATORY COMPLEX PROTEIN 1;                       
4294:  uyx0-A  2.8 16.8   59   548    3   MOLECULE: TRIPARTITE MOTIF-CONTAINING PROTEIN 55;                    
4295:  uw4d-A  2.8  6.5  103   364    6   MOLECULE: MEDIUM-WAVE-SENSITIVE OPSIN 2;                             
4296:  g9ve-A  2.8 11.7  103   691    9   MOLECULE: ZINC TRANSPORTER ZIP12;                                    
4297:  o4qq-A  2.8 18.3  131  1220    5   MOLECULE: PLASMA MEMBRANE CALCIUM-TRANSPORTING ATPASE 1;             
4298:  h7ok-A  2.8  5.9   86   159   10   MOLECULE: SUCCINATE DEHYDROGENASE [UBIQUINONE] CYTOCHROME B          
4299:  d1jq-A  2.8  5.8   63   368   11   MOLECULE: NUCLEASE EXOG, MITOCHONDRIAL;                              
4300:  h2sn-A  2.8  4.6  101   324    5   MOLECULE: OLFACTORY RECEPTOR 11H4;                                   
4301:  uel6-A  2.8  5.6   87   254    6   MOLECULE: VERY-LONG-CHAIN (3R)-3-HYDROXYACYL-COA DEHYDRATAS          
4302:  df5m-A  2.8 12.1   63   378   13   MOLECULE: HSP90 CO-CHAPERONE CDC37;                                  
4303:  sf8h-A  2.8 19.9   93  1374    5   MOLECULE: XIN ACTIN-BINDING REPEAT-CONTAINING PROTEIN 2;             
4304:  rg6u-A  2.8 15.8   71   208    8   MOLECULE: TRANSMEMBRANE PROTEIN 199;                                 
4305:  lpp4-A  2.8 13.7   80   151    6   MOLECULE: PUTATIVE OLFACTORY RECEPTOR 13C6;                          
4306:  s7jn-A  2.8  3.2   56   872    9   MOLECULE: CILIA- AND FLAGELLA-ASSOCIATED PROTEIN 58;                 
4307:  hom3-A  2.8  8.3   96   625   13   MOLECULE: CLATHRIN INTERACTOR 1;                                     
4308:  mk4q-A  2.8  5.0  101  2116    8   MOLECULE: UNCONVENTIONAL MYOSIN-VIIB;                                
4309:  tht8-A  2.8  8.6   87   234    7   MOLECULE: STARD3 N-TERMINAL-LIKE PROTEIN;                            
4310:  wk0n-A  2.8  5.3  128  2671    9   MOLECULE: EIF-2-ALPHA KINASE ACTIVATOR GCN1;                         
4311:  wsq5-A  2.8  6.0   68   318    7   MOLECULE: TASTE RECEPTOR TYPE 2 MEMBER 7;                            
4312:  a2rc-A  2.8 13.0   90   471    8   MOLECULE: P2X PURINOCEPTOR 2;                                        
4313:  nmf0-A  2.8 28.0  129   804    6   MOLECULE: EXOCYST COMPLEX COMPONENT 6;                               
4314:  od9h-A  2.8 12.7  109   867    6   MOLECULE: ARMADILLO REPEAT-CONTAINING PROTEIN 2;                     
4315:  jie7-A  2.8 14.4   89   833    9   MOLECULE: KINESIN-LIKE PROTEIN KIFC3;                                
4316:  p5of-A  2.8  6.4   80   563    9   MOLECULE: RHOTEKIN;                                                  
4317:  nsz5-A  2.8 26.6   88   577    5   MOLECULE: PROTEIN SHQ1 HOMOLOG;                                      
4318:  k9fb-A  2.8  9.0   77   160   12   MOLECULE: VESICLE TRANSPORT PROTEIN SFT2B;                           
4319:  sc2c-A  2.8 13.4  144  1400   10   MOLECULE: PROBABLE E3 UBIQUITIN-PROTEIN LIGASE HECTD4;               
4320:  pkg2-A  2.8  8.4  127  1873    6   MOLECULE: RAL GTPASE-ACTIVATING PROTEIN SUBUNIT ALPHA-2;             
4321:  vep8-A  2.8  4.7   72   581   11   MOLECULE: SOLUTE CARRIER FAMILY 15 MEMBER 3;                         
4322:  py2c-A  2.8  7.3   84  1325    8   MOLECULE: ZINC FINGER MYM-TYPE PROTEIN 6;                            
4323:  qa3j-A  2.8  6.4   88   153    3   MOLECULE: ORM1-LIKE PROTEIN 2;                                       
4324:  b4op-A  2.8 11.0   81   541   11   MOLECULE: TESTIS-SPECIFIC CHROMODOMAIN PROTEIN Y 2;                  
4325:  qvc3-A  2.8 16.0   83   591    6   MOLECULE: TIGGER TRANSPOSABLE ELEMENT-DERIVED PROTEIN 1;             
4326:  pd4u-A  2.8  6.3  146  1708    8   MOLECULE: RAPAMYCIN-INSENSITIVE COMPANION OF MTOR;                   
4327:  nbk4-A  2.8 32.4   95   633    8   MOLECULE: CDK5 AND ABL1 ENZYME SUBSTRATE 1;                          
4328:  q9te-A  2.8 13.3   94   399   10   MOLECULE: INTEGRAL MEMBRANE PROTEIN GPR137B;                         
4329:  rr6g-A  2.8 18.0   99   540    5   MOLECULE: PROBABLE G-PROTEIN COUPLED RECEPTOR 75;                    
4330:  zdf1-A  2.8 10.9  132   805   11   MOLECULE: H(+)/CL(-) EXCHANGE TRANSPORTER 7;                         
4331:  c5xj-A  2.8  8.6  105  1400   12   MOLECULE: SACSIN;                                                    
4332:  x4pn-A  2.8 15.5   95  1400    7   MOLECULE: VACUOLAR PROTEIN SORTING-ASSOCIATED PROTEIN 13D;           
4333:  sbb5-A  2.8  8.9   79   184    9   MOLECULE: TUMOR NECROSIS FACTOR ALPHA-INDUCED PROTEIN 8-LIK          
4334:  jo9e-A  2.8  7.9   94   403    4   MOLECULE: G-PROTEIN COUPLED RECEPTOR FAMILY C GROUP 5 MEMBE          
4335:  nxj6-A  2.8  9.0   83   536    6   MOLECULE: FANCONI ANEMIA GROUP E PROTEIN;                            
4336:  u7za-A  2.8 11.7  115  1400   10   MOLECULE: RYANODINE RECEPTOR 2;                                      
4337:  az5x-A  2.8 13.2  105   226    6   MOLECULE: TRANSMEMBRANE PROTEIN 98;                                  
4338:  c5qw-A  2.8  5.2  113  1400    3   MOLECULE: E3 UBIQUITIN-PROTEIN LIGASE MYCBP2;                        
4339:  bts3-A  2.8 12.1  114   338    3   MOLECULE: SECRETORY CARRIER-ASSOCIATED MEMBRANE PROTEIN 1;           
4340:  b0xx-A  2.8  7.9  104   348    5   MOLECULE: TUMOR SUPPRESSOR CANDIDATE 3;                              
4341:  z9cx-A  2.8 17.1  113   440    8   MOLECULE: SET DOMAIN-CONTAINING PROTEIN 4;                           
4342:  ec0i-A  2.8  3.9   98   323    4   MOLECULE: TASTE RECEPTOR TYPE 2 MEMBER 40;                           
4343:  rh8n-A  2.8  7.5  118  1225    8   MOLECULE: CATENIN DELTA-2;                                           
4344:  ro8y-A  2.8 10.5   92   313    5   MOLECULE: SYNAPTOPHYSIN;                                             
4345:  vr2i-A  2.8  7.6  105  1749    9   MOLECULE: E3 UBIQUITIN-PROTEIN LIGASE UBR1;                          
4346:  n1fp-A  2.8  4.4   71   760    7   MOLECULE: TRANSLOCATION PROTEIN SEC63 HOMOLOG;                       
4347:  fp9k-A  2.8 16.6  121   516   11   MOLECULE: IMPORTIN SUBUNIT ALPHA-8;                                  
4348:  txs2-A  2.8  7.4   94   390    3   MOLECULE: HISTAMINE H4 RECEPTOR;                                     
4349:  mwt9-A  2.8 13.8  113  1353    7   MOLECULE: INHIBITOR OF BRUTON TYROSINE KINASE;                       
4350:  edo9-A  2.8  4.5   97   430    7   MOLECULE: LONG-CHAIN SPECIFIC ACYL-COA DEHYDROGENASE, MITOC          
4351:  da1p-A  2.8  6.6  109   555    3   MOLECULE: GLYPICAN-6;                                                
4352:  jq8t-A  2.8  4.6  151  1400    9   MOLECULE: PROTEIN FURRY HOMOLOG;                                     
4353:  b1fn-A  2.8  6.5   83   662    7   MOLECULE: INTERFERON-INDUCED GTP-BINDING PROTEIN MX1;                
4354:  ql1g-A  2.8  9.1   95   848   11   MOLECULE: SOLUTE CARRIER ORGANIC ANION TRANSPORTER FAMILY M          
4355:  pu3l-A  2.8 13.4  109   311    4   MOLECULE: TRICARBOXYLATE TRANSPORT PROTEIN, MITOCHONDRIAL;           
4356:  uy9c-A  2.8 13.0  119   346    9   MOLECULE: MEMBRANE PROGESTIN RECEPTOR ALPHA;                         
4357:  do8w-A  2.8  6.8   83  1202   10   MOLECULE: CALMODULIN-BINDING TRANSCRIPTION ACTIVATOR 2;              
4358:  sj6s-A  2.8 16.5  118  1400    7   MOLECULE: RYANODINE RECEPTOR 1;                                      
4359:  pfl2-A  2.8 18.1  109  2226    7   MOLECULE: ROTATIN;                                                   
4360:  si8j-A  2.8 10.2   74  1400    7   MOLECULE: E3 UBIQUITIN-PROTEIN LIGASE HERC2;                         
4361:  s6cb-A  2.8 17.2  112  1953   12   MOLECULE: THYROID ADENOMA-ASSOCIATED PROTEIN;                        
4362:  ggp4-A  2.8 12.4  106   522    7   MOLECULE: BTB/POZ DOMAIN-CONTAINING PROTEIN 3;                       
4363:  o7dg-A  2.7 11.4  109  1168    5   MOLECULE: TBC1 DOMAIN FAMILY MEMBER 1;                               
4364:  veh5-A  2.7  7.4   93   314   11   MOLECULE: MELANOMA-ASSOCIATED ANTIGEN 3;                             
4365:  i8qq-A  2.7  9.3  104   314    8   MOLECULE: MELANOMA-ASSOCIATED ANTIGEN 12;                            
4366:  vl0u-A  2.7 13.7   82   490    7   MOLECULE: TEKTIN-3;                                                  
4367:  rra5-A  2.7  7.7  136  1873    7   MOLECULE: ANKYRIN REPEAT DOMAIN-CONTAINING PROTEIN 31;               
4368:  j9tu-A  2.7 21.7  115   791   12   MOLECULE: MAJOR FACILITATOR SUPERFAMILY DOMAIN-CONTAINING P          
4369:  hm8x-A  2.7 15.8   69  1400   13   MOLECULE: DYNEIN HEAVY CHAIN 5, AXONEMAL;                            
4370:  ky0t-A  2.7  9.1   56   149   13   MOLECULE: DNAJ HOMOLOG SUBFAMILY C MEMBER 24;                        
4371:  q8wb-A  2.7 14.4   85  2351    8   MOLECULE: PROTEIN FAM186A;                                           
4372:  g0ln-A  2.7 14.6  102  1400   11   MOLECULE: CENTROSOME-ASSOCIATED PROTEIN 350;                         
4373:  xob9-A  2.7 18.5  102   169    9   MOLECULE: SUCCINATE DEHYDROGENASE CYTOCHROME B560 SUBUNIT,           
4374:  dv4w-A  2.7  6.8  117  1076   11   MOLECULE: REGULATOR OF G-PROTEIN SIGNALING PROTEIN-LIKE;             
4375:  zn6n-A  2.7 25.1  109   563    4   MOLECULE: SOLUTE CARRIER FAMILY 22 MEMBER 6;                         
4376:  oa4a-A  2.7  6.0   95   350   13   MOLECULE: SOLUTE CARRIER FAMILY 35 MEMBER E4;                        
4377:  ykf3-A  2.7  6.8  122  1400    3   MOLECULE: A-KINASE ANCHOR PROTEIN 13;                                
4378:  rgv1-A  2.7  2.6   56    89    9   MOLECULE: PROTEIN FAM25C;                                            
4379:  mhk2-A  2.7 18.2  121   440   11   MOLECULE: 5-HYDROXYTRYPTAMINE RECEPTOR 6;                            
4380:  ai1b-A  2.7 17.8   76  1400    5   MOLECULE: A-KINASE ANCHOR PROTEIN 13;                                
4381:  k1fs-A  2.7 10.1   75   421    7   MOLECULE: PUTATIVE NEUROBLASTOMA BREAKPOINT FAMILY MEMBER 7          
4382:  t5bd-A  2.7  3.9  104   321    5   MOLECULE: OLFACTORY RECEPTOR 14J1;                                   
4383:  rxp0-A  2.7  3.4   81   960   11   MOLECULE: DYNAMIN-LIKE 120 KDA PROTEIN, MITOCHONDRIAL;               
4384:  tz5a-A  2.7 12.6   97   314   10   MOLECULE: CALCIUM HOMEOSTASIS MODULATOR PROTEIN 4;                   
4385:  no4q-A  2.7 20.0  107   574    7   MOLECULE: EXCITATORY AMINO ACID TRANSPORTER 2;                       
4386:  ce2i-A  2.7  4.7   97   316    4   MOLECULE: OLFACTORY RECEPTOR 12D3;                                   
4387:  wj4q-A  2.7  5.0  115  1400    6   MOLECULE: NEUROBEACHIN;                                              
4388:  g1dj-A  2.7 17.9  115  2567    4   MOLECULE: UNCONVENTIONAL MYOSIN-XVIIIB;                              
4389:  y0vf-A  2.7 10.6  122  2472    2   MOLECULE: TELOMERE-ASSOCIATED PROTEIN RIF1;                          
4390:  yf2c-A  2.7 20.5  117  1207    4   MOLECULE: E3 UBIQUITIN-PROTEIN LIGASE RNF213;                        
4391:  mzf3-A  2.7  8.7  120  1219    4   MOLECULE: PLECKSTRIN HOMOLOGY DOMAIN-CONTAINING FAMILY G ME          
4392:  m6iq-A  2.7 18.0  117   579    3   MOLECULE: PCNA-INTERACTING PARTNER;                                  
4393:  j8jm-A  2.7 11.8   77   314    5   MOLECULE: SERTA DOMAIN-CONTAINING PROTEIN 2;                         
4394:  tm8c-A  2.7  6.9   92   259   10   MOLECULE: SYNAPTOPHYSIN-LIKE PROTEIN 1;                              
4395:  a0uy-A  2.7  5.2  128   343   10   MOLECULE: ARMADILLO REPEAT-CONTAINING PROTEIN 10;                    
4396:  zvo2-A  2.7 27.0   92   728    3   MOLECULE: PHOSPHATIDYLINOSITOL 3-KINASE REGULATORY SUBUNIT           
4397:  fsa1-A  2.7  5.3   84   189   10   MOLECULE: INTERFERON ALPHA-14;                                       
4398:  z5kg-A  2.7 11.6   98   658    9   MOLECULE: CATIONIC AMINO ACID TRANSPORTER 2;                         
4399:  ys0x-A  2.7 12.5   92  1594   11   MOLECULE: RB1-INDUCIBLE COILED-COIL PROTEIN 1;                       
4400:  k0jm-A  2.7 12.8  116   716   10   MOLECULE: INHIBITOR OF NUCLEAR FACTOR KAPPA-B KINASE SUBUNI          
4401:  z4sa-A  2.7  3.2   69   387    4   MOLECULE: PROBABLE E3 UBIQUITIN-PROTEIN LIGASE TRIML2;               
4402:  ao2y-A  2.7 15.9   86   209    9   MOLECULE: MITOCHONDRIAL IMPORT INNER MEMBRANE TRANSLOCASE S          
4403:  sh9s-A  2.7  8.8   70   353    9   MOLECULE: FASCICULATION AND ELONGATION PROTEIN ZETA-2;               
4404:  pd5i-A  2.7 15.1  104  1297    5   MOLECULE: TRIPLE FUNCTIONAL DOMAIN PROTEIN;                          
4405:  tlm5-A  2.7 16.3  120  1234    7   MOLECULE: CHROMOSOME-ASSOCIATED KINESIN KIF4B;                       
4406:  ojh9-A  2.7 12.3   98  1362    8   MOLECULE: MUCIN-5B;                                                  
4407:  tgb2-A  2.7 12.4   96  1312   10   MOLECULE: DNA REPAIR PROTEIN RAD50;                                  
4408:  kx1t-A  2.7 17.5   78  1857    8   MOLECULE: PERIPHERAL-TYPE BENZODIAZEPINE RECEPTOR-ASSOCIATE          
4409:  i8jv-A  2.7 12.8  107   340    6   MOLECULE: ARMADILLO REPEAT-CONTAINING PROTEIN 12;                    
4410:  ow0u-A  2.7  6.5   98   487    8   MOLECULE: MONOCARBOXYLATE TRANSPORTER 5;                             
4411:  wok9-A  2.7 11.8   72   314    6   MOLECULE: TESTIS-SPECIFIC PROTEIN Y-LINKED 9, PSEUDOGENE;            
4412:  ga4l-A  2.7 17.8  111  1107    8   MOLECULE: POTASSIUM VOLTAGE-GATED CHANNEL SUBFAMILY H MEMBE          
4413:  qdv5-A  2.7 16.3   73   405    4   MOLECULE: S-ADENOSYLMETHIONINE SENSOR UPSTREAM OF MTORC1;            
4414:  kh3v-A  2.7 22.7  113  1114    7   MOLECULE: PROBABLE GUANINE NUCLEOTIDE EXCHANGE FACTOR MCF2L          
4415:  sed5-A  2.7  5.9   89   296    4   MOLECULE: PARKIN COREGULATED GENE PROTEIN;                           
4416:  tuh3-A  2.7 14.3  132  1400   11   MOLECULE: E3 UBIQUITIN-PROTEIN LIGASE RNF213;                        
4417:  zr9i-A  2.7  6.3   70   155    9   MOLECULE: V-TYPE PROTON ATPASE 16 KDA PROTEOLIPID SUBUNIT;           
4418:  ob3t-A  2.7  9.9  108   451    7   MOLECULE: G-PROTEIN COUPLED RECEPTOR 61;                             
4419:  igh4-A  2.7 11.8  108   303    6   MOLECULE: TASTE RECEPTOR TYPE 2 MEMBER 13;                           
4420:  k9on-A  2.7 14.1   95   334    9   MOLECULE: COP9 SIGNALOSOME COMPLEX SUBUNIT 5;                        
4421:  ba6j-A  2.7 14.5   92   330    9   MOLECULE: PROTEIN-LYSINE N-METHYLTRANSFERASE EEF2KMT;                
4422:  tz3t-A  2.7 16.6  127   468    3   MOLECULE: PITUITARY ADENYLATE CYCLASE-ACTIVATING POLYPEPTID          
4423:  sjv5-A  2.7  7.6   57    83   12   MOLECULE: UNCHARACTERIZED PROTEIN;                                   
4424:  qii5-A  2.7 10.1  109  1119    5   MOLECULE: TRANSIENT RECEPTOR POTENTIAL CATION CHANNEL SUBFA          
4425:  q3lr-A  2.7 12.8   72   794    8   MOLECULE: EVI5-LIKE PROTEIN;                                         
4426:  do4z-A  2.7 15.2   93   245    3   MOLECULE: TRANSMEMBRANE PROTEIN 269;                                 
4427:  lbp0-A  2.7  9.6  111  2103    8   MOLECULE: UNCHARACTERIZED PROTEIN KIAA2026;                          
4428:  wh3g-A  2.7 30.3   93  1233    8   MOLECULE: STRUCTURAL MAINTENANCE OF CHROMOSOMES PROTEIN 1A;          
4429:  gq4h-A  2.7 14.1  113   364   12   MOLECULE: MITOFERRIN-2;                                              
4430:  ba9z-A  2.7 15.2   94  1277    9   MOLECULE: ABNORMAL SPINDLE-LIKE MICROCEPHALY-ASSOCIATED PRO          
4431:  ryt5-A  2.7 16.3   90   673    3   MOLECULE: ATP-BINDING CASSETTE SUB-FAMILY G MEMBER 8;                
4432:  g3rx-A  2.7  6.0  136  1532    8   MOLECULE: GLYCOGEN DEBRANCHING ENZYME;                               
4433:  f5wi-A  2.7 17.5   93   189   10   MOLECULE: INTERFERON ALPHA-1/13;                                     
4434:  e9mm-A  2.7  9.2  108  1112    5   MOLECULE: CGMP-INHIBITED 3',5'-CYCLIC PHOSPHODIESTERASE B;           
4435:  yt4e-A  2.7 15.5   74  1175    5   MOLECULE: 1-PHOSPHATIDYLINOSITOL 4,5-BISPHOSPHATE PHOSPHODI          
4436:  bvp8-A  2.7 12.1  145   689    8   MOLECULE: TRANSMEMBRANE PROTEIN 214;                                 
4437:  u0hi-A  2.7 11.7   95  1400    4   MOLECULE: MICROTUBULE-ACTIN CROSS-LINKING FACTOR 1, ISOFORM          
4438:  rky7-A  2.7 16.4   95   859    7   MOLECULE: RAB EFFECTOR MYRIP;                                        
4439:  ylf8-A  2.7  4.0   88   316    1   MOLECULE: OLFACTORY RECEPTOR 51J1;                                   
4440:  y1sx-A  2.7 10.9   91   562    4   MOLECULE: ARYLSULFATASE H;                                           
4441:  ss1q-A  2.7  9.9  127  1400   11   MOLECULE: E3 UBIQUITIN-PROTEIN LIGASE UBR4;                          
4442:  ce6q-A  2.7  8.1   86   367    5   MOLECULE: PALMITOYLTRANSFERASE ZDHHC2;                               
4443:  bw7q-A  2.7  5.2   92   309    4   MOLECULE: OLFACTORY RECEPTOR 6C4;                                    
4444:  bcw5-A  2.7  7.2  149  1239    5   MOLECULE: NEUROFIBROMIN;                                             
4445:  e1oq-A  2.7 14.4   83   294    6   MOLECULE: UNCHARACTERIZED PROTEIN C8ORF74;                           
4446:  x6ek-A  2.7 10.8  138   493    9   MOLECULE: MALONYL-COA DECARBOXYLASE, MITOCHONDRIAL;                  
4447:  cf3a-A  2.7 16.0  117  1070    9   MOLECULE: PHOSPHATIDYLINOSITOL 4,5-BISPHOSPHATE 3-KINASE CA          
4448:  n7vg-A  2.7  9.7  117  1848    6   MOLECULE: UNCONVENTIONAL MYOSIN-VB;                                  
4449:  dk4t-A  2.7  8.1  110   742    9   MOLECULE: PROTEIN-ASSOCIATING WITH THE CARBOXYL-TERMINAL DO          
4450:  zpt5-A  2.7 20.1   85   736    5   MOLECULE: DYNAMIN-1-LIKE PROTEIN;                                    
4451:  i0rn-A  2.7 13.7  131  1657    6   MOLECULE: ALSIN;                                                     
4452:  prc3-A  2.7 12.2   70   657    4   MOLECULE: CHOLINE TRANSPORTER-LIKE PROTEIN 1;                        
4453:  rv1p-A  2.7  7.4  162   757    8   MOLECULE: PROTEIN LINES HOMOLOG 1;                                   
4454:  djl5-A  2.7 14.0  132  1849   14   MOLECULE: MYOTUBULARIN-RELATED PROTEIN 13;                           
4455:  aa8o-A  2.7  6.7   70   464    6   MOLECULE: SERINE/THREONINE-PROTEIN KINASE 38-LIKE;                   
4456:  a5qo-A  2.7 20.4  117  1390    5   MOLECULE: DNA-DIRECTED RNA POLYMERASE III SUBUNIT RPC1;              
4457:  q0ye-A  2.7  5.6  109  1400    6   MOLECULE: WD REPEAT-CONTAINING PROTEIN 87;                           
4458:  m5yx-A  2.7 10.3  108  1400    7   MOLECULE: CENTROSOME-ASSOCIATED PROTEIN 350;                         
4459:  tth3-A  2.7 21.1   85   631   12   MOLECULE: GOLGIN SUBFAMILY A MEMBER 8A;                              
4460:  maq8-A  2.7 12.0   73  1400   14   MOLECULE: CYTOPLASMIC DYNEIN 2 HEAVY CHAIN 1;                        
4461:  hs0e-A  2.7  8.3   87  1369    7   MOLECULE: RHO GUANINE NUCLEOTIDE EXCHANGE FACTOR 10;                 
4462:  hs5d-A  2.7  8.5   70   195    9   MOLECULE: NEURENSIN-1;                                               
4463:  nnn5-A  2.7 15.1   96   584    3   MOLECULE: ZINC FINGER AND BTB DOMAIN-CONTAINING PROTEIN 7A;          
4464:  qr4x-A  2.7 11.7  105   316    5   MOLECULE: TASTE RECEPTOR TYPE 2 MEMBER 3;                            
4465:  pn9p-A  2.7  7.1   94   313   11   MOLECULE: OLFACTORY RECEPTOR 56A4;                                   
4466:  jmv4-A  2.7 14.2   68   162   10   MOLECULE: INTERLEUKIN-21;                                            
4467:  n1dx-A  2.7 16.0   88   732    3   MOLECULE: E3 UBIQUITIN-PROTEIN LIGASE RNF19B;                        
4468:  axx5-A  2.7 17.5   99   328    5   MOLECULE: GONADOTROPIN-RELEASING HORMONE RECEPTOR;                   
4469:  d4ae-A  2.7 12.8   90   247    8   MOLECULE: TRANSMEMBRANE PROTEIN 69;                                  
4470:  a2ib-A  2.7 10.3   95   351   13   MOLECULE: APOLIPOPROTEIN L4;                                         
4471:  b7jm-A  2.7  3.1   57    89    9   MOLECULE: PROTEIN FAM25A;                                            
4472:  v6so-A  2.7 13.0  132  1400    5   MOLECULE: UBIQUITIN CARBOXYL-TERMINAL HYDROLASE 34;                  
4473:  cdq9-A  2.7 16.0   83   329    8   MOLECULE: GTPASE IMAP FAMILY MEMBER 4;                               
4474:  ci0g-A  2.7 19.4   60   468    7   MOLECULE: PROBABLE E3 UBIQUITIN-PROTEIN LIGASE TRIML1;               
4475:  ot3o-A  2.7  7.0  108   622    6   MOLECULE: UNCHARACTERIZED PROTEIN C12ORF56;                          
4476:  vw6h-A  2.7 15.9  105  1400    6   MOLECULE: SACSIN;                                                    
4477:  f5mz-A  2.7  6.7   70   465    4   MOLECULE: SERINE/THREONINE-PROTEIN KINASE 38;                        
4478:  t3jv-A  2.7  6.3   90   606    7   MOLECULE: LYSOSOMAL COBALAMIN TRANSPORTER ABCD4;                     
4479:  qv2m-A  2.7 17.6  120  1007    6   MOLECULE: SERINE/THREONINE-PROTEIN KINASE PRP4 HOMOLOG;              
4480:  pir7-A  2.7  5.7   86  1400   12   MOLECULE: DYNEIN HEAVY CHAIN 8, AXONEMAL;                            
4481:  rj2w-A  2.7  6.0  124  1855    4   MOLECULE: UNCONVENTIONAL MYOSIN-VA;                                  
4482:  pl1n-A  2.7 13.4  100  1113    5   MOLECULE: PROTEIN KIBRA;                                             
4483:  pe0n-A  2.7  6.3  101   291    8   MOLECULE: LYSOSOMAL AMINO ACID TRANSPORTER 1 HOMOLOG;                
4484:  kzb8-A  2.7 23.7  104  2168    9   MOLECULE: BROMODOMAIN ADJACENT TO ZINC FINGER DOMAIN PROTEI          
4485:  ng0b-A  2.7  9.4   81   334   10   MOLECULE: PROLINE-SERINE-THREONINE PHOSPHATASE-INTERACTING           
4486:  fmg7-A  2.7 21.9   98   400    6   MOLECULE: MEMBRANE-SPANNING 4-DOMAINS SUBFAMILY A MEMBER 18          
4487:  zl1b-A  2.7 15.6   97   961    8   MOLECULE: FYVE, RHOGEF AND PH DOMAIN-CONTAINING PROTEIN 1;           
4488:  h8es-A  2.7  7.2  131  1196    4   MOLECULE: PROBABLE CATION-TRANSPORTING ATPASE 13A4;                  
4489:  hm5u-A  2.7 24.3  119  1810    7   MOLECULE: FERM AND PDZ DOMAIN-CONTAINING PROTEIN 3;                  
4490:  pvb2-A  2.7  5.8   64   137    5   MOLECULE: PROTEIN LTO1 HOMOLOG;                                      
4491:  i2pc-A  2.7  5.0   69   172    6   MOLECULE: MITOCHONDRIAL IMPORT INNER MEMBRANE TRANSLOCASE S          
4492:  xn4z-A  2.7  9.1  105   228    9   MOLECULE: TRANSLIN;                                                  
4493:  vbz5-A  2.7  5.1  109   579   14   MOLECULE: XK-RELATED PROTEIN 7;                                      
4494:  h4ka-A  2.7  8.9   93   839    6   MOLECULE: AUTOPHAGY-RELATED PROTEIN 9A;                              
4495:  d4kd-A  2.7  7.7   94   241    5   MOLECULE: GLUTATHIONE TRANSFERASE;                                   
4496:  n6wl-A  2.7 10.8   76   377    7   MOLECULE: ENDOPLASMIC RETICULUM-GOLGI INTERMEDIATE COMPARTM          
4497:  cbh8-A  2.7  6.1  139  1330    5   MOLECULE: UNCONVENTIONAL MYOSIN-XV;                                  
4498:  ywq5-A  2.7 19.2   95   364    6   MOLECULE: SOMATOSTATIN RECEPTOR TYPE 5;                              
4499:  jg4c-A  2.7  5.8  133  1024    9   MOLECULE: THYROTROPIN-RELEASING HORMONE-DEGRADING ECTOENZYM          
4500:  wk9s-A  2.7 16.4  111  1400   12   MOLECULE: APOLIPOPROTEIN B-100;                                      
4501:  ydv3-A  2.7 17.1  106   696    6   MOLECULE: RHO-RELATED BTB DOMAIN-CONTAINING PROTEIN 1;               
4502:  q5yw-A  2.7  6.2   60    79    3   MOLECULE: REACTIVE OXYGEN SPECIES MODULATOR 1;                       
4503:  erp2-A  2.7 16.0   66   882   12   MOLECULE: PROTEIN PML;                                               
4504:  rj3o-A  2.7 17.5   82   915    5   MOLECULE: PROTEIN FAM13B;                                            
4505:  gzi3-A  2.7  5.6   66   637    9   MOLECULE: PROBABLE POLYPEPTIDE N-ACETYLGALACTOSAMINYLTRANSF          
4506:  hlk0-A  2.7 11.7   97   865    3   MOLECULE: PROMININ-1;                                                
4507:  g5wk-A  2.7 26.1  112   620    9   MOLECULE: MEMBRALIN;                                                 
4508:  h3db-A  2.7  7.7  109  1400   11   MOLECULE: LAMININ SUBUNIT ALPHA-5;                                   
4509:  lem2-A  2.7 15.7   79  1315    9   MOLECULE: PROTEIN FANTOM;                                            
4510:  x3pi-A  2.7  6.2   91   440    7   MOLECULE: INTEGRAL MEMBRANE PROTEIN GPR180;                          
4511:  zv0g-A  2.7 12.0  106   765    7   MOLECULE: ANKYRIN REPEAT AND PROTEIN KINASE DOMAIN-CONTAINI          
4512:  k7jm-A  2.7  6.3   81   206    4   MOLECULE: CYTOCHROME C OXIDASE ASSEMBLY FACTOR 8;                    
4513:  mwl1-A  2.7  7.3  127  1218    9   MOLECULE: PROBABLE CATION-TRANSPORTING ATPASE 13A5;                  
4514:  jhx8-A  2.7  3.5   78   346    8   MOLECULE: PERIPHERIN-2;                                              
4515:  d7jb-A  2.7 17.8   91  1400    7   MOLECULE: KICSTOR COMPLEX PROTEIN SZT2;                              
4516:  u8dx-A  2.7 13.0  140   955    7   MOLECULE: ANOCTAMIN-4;                                               
4517:  b5qr-A  2.7  5.0   72   141   10   MOLECULE: NUCLEAR NUCLEIC ACID-BINDING PROTEIN C1D;                  
4518:  u4sx-A  2.7 17.1   87   461    5   MOLECULE: PHOSPHATIDYLINOSITOL 3-KINASE REGULATORY SUBUNIT           
4519:  pyn2-A  2.7 18.0  121  1400    7   MOLECULE: DYSTONIN;                                                  
4520:  kh9r-A  2.7  3.3   56    76    5   MOLECULE: KDM5C ADJACENT TRANSCRIPT;                                 
4521:  i1zj-A  2.7  3.8  103   462    7   MOLECULE: PUTATIVE SODIUM-COUPLED NEUTRAL AMINO ACID TRANSP          
4522:  zf8n-A  2.7 11.0   94   488    7   MOLECULE: DOL-P-MAN:MAN(7)GLCNAC(2)-PP-DOL                           
4523:  cqh5-A  2.7 10.8   79   308    6   MOLECULE: TESTIS-SPECIFIC Y-ENCODED PROTEIN 8;                       
4524:  xkg8-A  2.7 12.3   97  1400    5   MOLECULE: NEBULIN;                                                   
4525:  oa5l-A  2.7  8.8   80   340    9   MOLECULE: PUTATIVE RRN3-LIKE PROTEIN RRN3P2;                         
4526:  n8lo-A  2.7  7.4  100  1483    8   MOLECULE: TYROSINE-PROTEIN KINASE BAZ1B;                             
4527:  ndk3-A  2.7 10.9  116   578    9   MOLECULE: ER DEGRADATION-ENHANCING ALPHA-MANNOSIDASE-LIKE P          
4528:  f0oi-A  2.7  6.4  110   781    5   MOLECULE: INTRON LARGE COMPLEX COMPONENT GCFC2;                      
4529:  fq0u-A  2.7 18.1  100  1239    6   MOLECULE: DNA POLYMERASE SUBUNIT GAMMA-1;                            
4530:  vbl4-A  2.7 13.5   95   544    5   MOLECULE: ATYPICAL KINASE COQ8B, MITOCHONDRIAL;                      
4531:  ax3f-A  2.7  5.8   92   872    5   MOLECULE: METABOTROPIC GLUTAMATE RECEPTOR 2;                         
4532:  w3io-A  2.7 13.2   94   405    6   MOLECULE: UBIQUITIN-ASSOCIATED DOMAIN-CONTAINING PROTEIN 1;          
4533:  l7dy-A  2.7  8.3   92   476    8   MOLECULE: PROTEIN TRANSPORT PROTEIN SEC61 SUBUNIT ALPHA ISO          
4534:  z4ti-A  2.7 18.2  102   588    8   MOLECULE: CALICIN;                                                   
4535:  uiz7-A  2.7  7.9   98  2595   15   MOLECULE: ATP-BINDING CASSETTE SUB-FAMILY A MEMBER 12;               
4536:  nh0r-A  2.7 15.2  126  1400    7   MOLECULE: VACUOLAR PROTEIN SORTING-ASSOCIATED PROTEIN 13D;           
4537:  auu6-A  2.7  7.8   70   685    4   MOLECULE: E3 UBIQUITIN-PROTEIN LIGASE RNF103;                        
4538:  y5yi-A  2.7 10.2   89   684   10   MOLECULE: KELCH REPEAT AND BTB DOMAIN-CONTAINING PROTEIN 7;          
4539:  h8in-A  2.7 15.7   89   553    8   MOLECULE: SOLUTE CARRIER FAMILY 22 MEMBER 9;                         
4540:  wls9-A  2.7 14.4  108   570    8   MOLECULE: TRANSMEMBRANE 7 SUPERFAMILY MEMBER 3;                      
4541:  t4cl-A  2.7  4.9   87  1044    9   MOLECULE: OUTER DYNEIN ARM-DOCKING COMPLEX SUBUNIT 2;                
4542:  phk1-A  2.7 10.0   77  1400    9   MOLECULE: MUCIN-2;                                                   
4543:  rsr5-A  2.7 15.6  109  1400    5   MOLECULE: RYANODINE RECEPTOR 1;                                      
4544:  hag1-A  2.7  7.7  139  1400    9   MOLECULE: SMALL SUBUNIT PROCESSOME COMPONENT 20 HOMOLOG;             
4545:  wk0r-A  2.7 12.4  121   506   13   MOLECULE: INTERFERON-RELATED DEVELOPMENTAL REGULATOR 2;              
4546:  wl9v-A  2.7 10.4  116   875    6   MOLECULE: KELCH-LIKE PROTEIN 29;                                     
4547:  ggu9-A  2.7 12.8   89   200    7   MOLECULE: COILED-COIL DOMAIN-CONTAINING PROTEIN 28B;                 
4548:  fe6p-A  2.7 10.0   75   118    7   MOLECULE: TRANSMEMBRANE PROTEIN 243;                                 
4549:  i1hq-A  2.7 15.9   72  1400    8   MOLECULE: RYANODINE RECEPTOR 2;                                      
4550:  d3ba-A  2.7 12.1  102  1070   10   MOLECULE: GRANULE ASSOCIATED RAC AND RHOG EFFECTOR PROTEIN           
4551:  iz5q-A  2.7  5.6   88   257    6   MOLECULE: GAMMA-SECRETASE SUBUNIT APH-1B;                            
4552:  con7-A  2.7  6.5   90   312    4   MOLECULE: OLFACTORY RECEPTOR 6C65;                                   
4553:  ilh1-A  2.7 14.7   82   528    4   MOLECULE: ACID-SENSING ION CHANNEL 1;                                
4554:  ah1d-A  2.7  6.2   87   153    2   MOLECULE: ORM1-LIKE PROTEIN 1;                                       
4555:  c6oj-A  2.7 21.0   87   816    6   MOLECULE: H(+)/CL(-) EXCHANGE TRANSPORTER 5;                         
4556:  b2ti-A  2.7 29.0  113  1241    4   MOLECULE: ANION EXCHANGE PROTEIN 2;                                  
4557:  zb1d-A  2.7  6.4   54   449   11   MOLECULE: ZINC FINGER AND BTB DOMAIN-CONTAINING PROTEIN 14;          
4558:  lb2v-A  2.7  9.4   60   150    5   MOLECULE: DNAJ HOMOLOG SUBFAMILY C MEMBER 15;                        
4559:  oet1-A  2.7 10.3  142  1400    8   MOLECULE: NEUROBEACHIN-LIKE PROTEIN 2;                               
4560:  ms4z-A  2.7  8.9  112   436    6   MOLECULE: [PYRUVATE DEHYDROGENASE (ACETYL-TRANSFERRING)] KI          
4561:  g4bd-A  2.7 17.2  102   632    5   MOLECULE: MITOGUARDIN 1;                                             
4562:  gky3-A  2.7  4.4   85  1400    5   MOLECULE: DYNEIN HEAVY CHAIN 17, AXONEMAL;                           
4563:  zd1a-A  2.7 17.3  109  1430    7   MOLECULE: 3'-5' RNA HELICASE YTHDC2;                                 
4564:  kwt0-A  2.7 19.9   75   217    8   MOLECULE: GRPE PROTEIN HOMOLOG 1, MITOCHONDRIAL;                     
4565:  gk0r-A  2.7 11.4  127  1766    9   MOLECULE: E3 UBIQUITIN-PROTEIN LIGASE LISTERIN;                      
4566:  pu8q-A  2.7  3.6   65   160    9   MOLECULE: TRANSMEMBRANE PROTEIN 220;                                 
4567:  kgy6-A  2.7 17.1  106   708    8   MOLECULE: SOLUTE CARRIER FAMILY 15 MEMBER 1;                         
4568:  i8xd-A  2.7 16.4   93   494    4   MOLECULE: NEURONAL ACETYLCHOLINE RECEPTOR SUBUNIT ALPHA-6;           
4569:  bt8t-A  2.7 13.3   76   148    7   MOLECULE: RECEPTOR ACTIVITY-MODIFYING PROTEIN 1;                     
4570:  cl2a-A  2.7 21.1  103   597    9   MOLECULE: PROTEIN UNC-93 HOMOLOG B1;                                 
4571:  qu0s-A  2.7  5.5  104   763   10   MOLECULE: 2-LYSOPHOSPHATIDATE PHOSPHATASE PLPPR4;                    
4572:  yfc7-A  2.7  8.1  127   877   11   MOLECULE: MEDIATOR OF RNA POLYMERASE II TRANSCRIPTION SUBUN          
4573:  k7ia-A  2.7 19.9  131  1400   10   MOLECULE: RYANODINE RECEPTOR 1;                                      
4574:  q7wx-A  2.7  6.7  130   797    9   MOLECULE: PLAKOPHILIN-3;                                             
4575:  xj3f-A  2.7 14.0   85   313   12   MOLECULE: BTB/POZ DOMAIN-CONTAINING ADAPTER FOR CUL3-MEDIAT          
4576:  rnl3-A  2.7 20.5  113   620    2   MOLECULE: SODIUM-DEPENDENT DOPAMINE TRANSPORTER;                     
4577:  nt4h-A  2.7 16.7   96   663    4   MOLECULE: GLUTAMATE-RICH PROTEIN 6;                                  
4578:  h5eu-A  2.7  6.6  159  1125    9   MOLECULE: EXPORTIN-6;                                                
4579:  jde5-A  2.7 11.6   70   538    6   MOLECULE: MITOCHONDRIA-EATING PROTEIN;                               
4580:  y8kf-A  2.7 12.1  115   941    6   MOLECULE: CILIA- AND FLAGELLA-ASSOCIATED PROTEIN 69;                 
4581:  ql7l-A  2.7 18.1   91   329    7   MOLECULE: BTB/POZ DOMAIN-CONTAINING ADAPTER FOR CUL3-MEDIAT          
4582:  key4-A  2.7  5.1   61   385    8   MOLECULE: TRANSMEMBRANE PROTEIN 271;                                 
4583:  n5im-A  2.7 17.9  112   644    7   MOLECULE: KELCH-LIKE PROTEIN 34;                                     
4584:  k6iv-A  2.7 15.1  129  1278   11   MOLECULE: E3 UBIQUITIN-PROTEIN LIGASE MYCBP2;                        
4585:  vkw5-A  2.7 15.4   80   578    8   MOLECULE: PARANEOPLASTIC ANTIGEN MA6F;                               
4586:  bi1g-A  2.7  4.5  119  1400    7   MOLECULE: ADENOMATOUS POLYPOSIS COLI PROTEIN;                        
4587:  jn4h-A  2.7 23.0  121  1009    7   MOLECULE: DENN DOMAIN-CONTAINING PROTEIN 2A;                         
4588:  oaa9-A  2.7 18.3  101   223    8   MOLECULE: CKLF-LIKE MARVEL TRANSMEMBRANE DOMAIN-CONTAINING           
4589:  asj0-A  2.7 13.6  105  1400    6   MOLECULE: RYANODINE RECEPTOR 3;                                      
4590:  d8rr-A  2.7 21.6   88   609    7   MOLECULE: ALPHA-FETOPROTEIN;                                         
4591:  qpl7-A  2.7  4.6   97   941   16   MOLECULE: ENDOPLASMIC RETICULUM AMINOPEPTIDASE 1;                    
4592:  o8af-A  2.7 16.6   95   522    8   MOLECULE: PUTATIVE ZINC FINGER PROTEIN 286B;                         
4593:  phx0-A  2.7 16.7  123  1139    6   MOLECULE: SOLUTE CARRIER FAMILY 12 MEMBER 5;                         
4594:  lt7x-A  2.7 18.5   99  1400    5   MOLECULE: SACSIN;                                                    
4595:  ns1d-A  2.7  9.1   76   207   16   MOLECULE: PROTEIN LIN-7 HOMOLOG B;                                   
4596:  ayq6-A  2.7 16.2  107   718    4   MOLECULE: PHOSPHOLIPID PHOSPHATASE-RELATED PROTEIN TYPE 3;           
4597:  ilg2-A  2.7 23.5  106   599    7   MOLECULE: AFAMIN;                                                    
4598:  b9tp-A  2.7  7.8   93   533    5   MOLECULE: KELCH-LIKE PROTEIN 33;                                     
4599:  xk8s-A  2.6  5.8  139  2236    9   MOLECULE: AT-RICH INTERACTIVE DOMAIN-CONTAINING PROTEIN 1B;          
4600:  fh7t-A  2.6 11.9   82   505    5   MOLECULE: ALPHA-KETOGLUTARATE-DEPENDENT DIOXYGENASE FTO;             
4601:  o1xv-A  2.6  9.5  104   336    9   MOLECULE: MELANOMA-ASSOCIATED ANTIGEN B17;                           
4602:  u7lh-A  2.6 16.8   89   318    9   MOLECULE: MELANOMA-ASSOCIATED ANTIGEN 8;                             
4603:  n3xh-A  2.6 12.7  109  1524    3   MOLECULE: PROTEIN DISPATCHED HOMOLOG 1;                              
4604:  x9gs-A  2.6 19.6   94   430    7   MOLECULE: PROBABLE PROTEIN PHOSPHATASE 1N;                           
4605:  ll1x-A  2.6 21.2  101   346    9   MOLECULE: MELANOMA-ASSOCIATED ANTIGEN B4;                            
4606:  y0kc-A  2.6 15.4   83   565    6   MOLECULE: TYROSINE-PROTEIN PHOSPHATASE NON-RECEPTOR TYPE 5;          
4607:  fxl1-A  2.6  5.6   91   329    7   MOLECULE: MAGNESIUM TRANSPORTER NIPA1;                               
4608:  e9gb-A  2.6 15.2   89   685    7   MOLECULE: STROMAL INTERACTION MOLECULE 1;                            
4609:  vr4e-A  2.6  6.5   82   152    9   MOLECULE: PUTATIVE RRN3-LIKE PROTEIN RRN3P1;                         
4610:  org4-A  2.6 16.4  113  1028    8   MOLECULE: FORMIN-LIKE PROTEIN 3;                                     
4611:  fz7z-A  2.6 11.6   73   120   15   MOLECULE: TRANSMEMBRANE PROTEIN 230;                                 
4612:  k9jb-A  2.6 17.6   75   296    5   MOLECULE: CALCIUM SIGNAL-MODULATING CYCLOPHILIN LIGAND;              
4613:  p2od-A  2.6 17.7   87   189   10   MOLECULE: INTERFERON ALPHA-21;                                       
4614:  eyq8-A  2.6 15.7  102  1083    9   MOLECULE: POTASSIUM VOLTAGE-GATED CHANNEL SUBFAMILY H MEMBE          
4615:  zy8p-A  2.6  5.3   90   392    9   MOLECULE: PANNEXIN-3;                                                
4616:  q9lv-A  2.6 19.3  113   635    8   MOLECULE: SODIUM- AND CHLORIDE-DEPENDENT CREATINE TRANSPORT          
4617:  x5hq-A  2.6  7.6   87   222    7   MOLECULE: GLUTATHIONE S-TRANSFERASE A1;                              
4618:  z6js-A  2.6  7.0  113   371    7   MOLECULE: ZINC TRANSPORTER ZIP13;                                    
4619:  sgr6-A  2.6 14.4   86   862    8   MOLECULE: AXIN-1;                                                    
4620:  ysh4-A  2.6 14.3  135  1400    4   MOLECULE: KALIRIN;                                                   
4621:  k7cw-A  2.6 20.0   93   812    1   MOLECULE: SUN DOMAIN-CONTAINING PROTEIN 1;                           
4622:  tft9-A  2.6  2.7   59   495    8   MOLECULE: ECTONUCLEOSIDE TRIPHOSPHATE DIPHOSPHOHYDROLASE 8;          
4623:  ev1q-A  2.6 19.6  111  1278    5   MOLECULE: NPC INTRACELLULAR CHOLESTEROL TRANSPORTER 1;               
4624:  d0fq-A  2.6  9.1   89  1400    3   MOLECULE: KALIRIN;                                                   
4625:  q2tr-A  2.6  5.5   82   189   10   MOLECULE: INTERFERON ALPHA-5;                                        
4626:  tni9-A  2.6 16.0   94   305    5   MOLECULE: TRANSMEMBRANE PROTEIN 74;                                  
4627:  b8mb-A  2.6 17.6  102   499    8   MOLECULE: U4/U6 SMALL NUCLEAR RIBONUCLEOPROTEIN PRP31;               
4628:  ncy3-A  2.6  5.3  148  1192   10   MOLECULE: PLAKOPHILIN-4;                                             
4629:  v4wj-A  2.6  6.6  101   357    8   MOLECULE: 5-HYDROXYTRYPTAMINE RECEPTOR 5A;                           
4630:  qdh3-A  2.6  6.1   64   135    5   MOLECULE: PROSTATE AND BREAST CANCER OVEREXPRESSED GENE 1 P          
4631:  nej2-A  2.6 14.0   86   308    5   MOLECULE: TESTIS-SPECIFIC Y-ENCODED PROTEIN 1;                       
4632:  wtb1-A  2.6 12.3  111   315    9   MOLECULE: MITOCHONDRIAL GLUTAMATE CARRIER 2;                         
4633:  ut9x-A  2.6 17.7   98   583   10   MOLECULE: RAS-SPECIFIC GUANINE NUCLEOTIDE-RELEASING FACTOR           
4634:  dta3-A  2.6 17.0  119  2040   11   MOLECULE: HEAT REPEAT-CONTAINING PROTEIN 5A;                         
4635:  vne6-A  2.6 11.6  140  1356    8   MOLECULE: TRANSMEMBRANE PROTEIN 94;                                  
4636:  uis7-A  2.6 15.5   82   928   13   MOLECULE: PROTEIN NIBAN 1;                                           
4637:  xsx0-A  2.6 16.9  109   668    9   MOLECULE: BESTROPHIN-3;                                              
4638:  um5l-A  2.6 16.5   90   350    4   MOLECULE: NUCLEAR PORE COMPLEX-INTERACTING PROTEIN FAMILY M          
4639:  rg3c-A  2.6 11.4  110   389    8   MOLECULE: TERMINAL NUCLEOTIDYLTRANSFERASE 5D;                        
4640:  k7lr-A  2.6 12.6  106   758    6   MOLECULE: VITAMIN K-DEPENDENT GAMMA-CARBOXYLASE;                     
4641:  wd2d-A  2.6 11.4   86   450    8   MOLECULE: TRANSCRIPTION FACTOR AP-2 GAMMA;                           
4642:  jgb5-A  2.6 17.1   76  1412    7   MOLECULE: FORKHEAD-ASSOCIATED DOMAIN-CONTAINING PROTEIN 1;           
4643:  ai1d-A  2.6 20.1  104   394    7   MOLECULE: TRANSMEMBRANE PROTEIN 79;                                  
4644:  dn1n-A  2.6  4.2   66   246    9   MOLECULE: B-CELL RECEPTOR-ASSOCIATED PROTEIN 31;                     
4645:  lna6-A  2.6 18.0   72   902   10   MOLECULE: NEUROBLASTOMA BREAKPOINT FAMILY MEMBER 26;                 
4646:  xpm3-A  2.6 10.7   73   512    4   MOLECULE: ACID-SENSING ION CHANNEL 2;                                
4647:  mcc6-A  2.6 14.0   96   691    5   MOLECULE: TBC1 DOMAIN FAMILY MEMBER 15;                              
4648:  xj9r-A  2.6 14.5   89   592    7   MOLECULE: FERRIC-CHELATE REDUCTASE 1;                                
4649:  mf5y-A  2.6 21.5   96   504    2   MOLECULE: MAJOR FACILITATOR SUPERFAMILY DOMAIN-CONTAINING P          
4650:  tfy0-A  2.6  6.3  132  1400    9   MOLECULE: E3 UBIQUITIN-PROTEIN LIGASE HERC2;                         
4651:  j3ho-A  2.6  3.1   60   352    7   MOLECULE: MITOCHONDRIAL UBIQUITIN LIGASE ACTIVATOR OF NFKB           
4652:  n0rn-A  2.6  7.4  100   359    3   MOLECULE: PROSTAGLANDIN F2-ALPHA RECEPTOR;                           
4653:  nz7k-A  2.6  5.4  109  1032    7   MOLECULE: UNCONVENTIONAL MYOSIN-IH;                                  
4654:  obi4-A  2.6  5.5   58   122   12   MOLECULE: LYR MOTIF-CONTAINING PROTEIN 1;                            
4655:  jx1k-A  2.6  7.1  104   540    5   MOLECULE: SIGNAL TRANSDUCING ADAPTER MOLECULE 1;                     
4656:  s1eq-A  2.6  9.0   87  1697    9   MOLECULE: INTERSECTIN-2;                                             
4657:  gri9-A  2.6 15.2  100  2155   10   MOLECULE: ALPHA-TECTORIN;                                            
4658:  x6rs-A  2.6 14.4   75  1050    7   MOLECULE: TRANSCRIPTION INTERMEDIARY FACTOR 1-ALPHA;                 
4659:  oz0x-A  2.6  9.4   91  1400    7   MOLECULE: VACUOLAR PROTEIN SORTING-ASSOCIATED PROTEIN 13A;           
4660:  h3jc-A  2.6  4.9  103  1147    5   MOLECULE: SR-RELATED AND CTD-ASSOCIATED FACTOR 4;                    
4661:  ljt2-A  2.6 14.6   97   195    4   MOLECULE: GROUP XIIB SECRETORY PHOSPHOLIPASE A2-LIKE PROTEI          
4662:  i3ws-A  2.6 13.1  104   547   11   MOLECULE: SODIUM-COUPLED NEUTRAL AMINO ACID TRANSPORTER 4;           
4663:  kuz9-A  2.6  8.9   90   586   12   MOLECULE: GUANYLATE-BINDING PROTEIN 5;                               
4664:  zqz8-A  2.6 23.0  141  1393    4   MOLECULE: PROTEIN STRAWBERRY NOTCH HOMOLOG 1;                        
4665:  s3qk-A  2.6 14.3  102  1134    6   MOLECULE: UBINUCLEIN-1;                                              
4666:  a9qq-A  2.6  4.0   86   879    5   MOLECULE: METABOTROPIC GLUTAMATE RECEPTOR 3;                         
4667:  vei2-A  2.6 11.1   86   447    7   MOLECULE: F-BOX ONLY PROTEIN 9;                                      
4668:  y1rb-A  2.6  8.2   67  1400    7   MOLECULE: LAMININ SUBUNIT ALPHA-3;                                   
4669:  dxy4-A  2.6  5.7   94  1400   10   MOLECULE: E3 UBIQUITIN-PROTEIN LIGASE RNF213;                        
4670:  c3qv-A  2.6  6.1  107   860    9   MOLECULE: NUCLEOLAR MIF4G DOMAIN-CONTAINING PROTEIN 1;               
4671:  u2rz-A  2.6  9.9  120   504    5   MOLECULE: PROTON-COUPLED AMINO ACID TRANSPORTER 4;                   
4672:  ei8k-A  2.6  5.0   93   695    9   MOLECULE: G-PROTEIN COUPLED RECEPTOR-ASSOCIATED PROTEIN LMB          
4673:  ki4f-A  2.6 11.8  104   727    4   MOLECULE: RHO-RELATED BTB DOMAIN-CONTAINING PROTEIN 2;               
4674:  dbs0-A  2.6 17.5  123   704    4   MOLECULE: NEUROLYSIN, MITOCHONDRIAL;                                 
4675:  vb3n-A  2.6 19.8   87  1400    8   MOLECULE: HISTONE-LYSINE N-METHYLTRANSFERASE 2B;                     
4676:  tq8j-A  2.6  4.3   80   262    5   MOLECULE: PUTATIVE INACTIVE PHOSPHATIDYLINOSITOL 4-KINASE A          
4677:  ad7n-A  2.6 10.8   93   565    9   MOLECULE: BRIDGING INTEGRATOR 2;                                     
4678:  aa4d-A  2.6 16.4   97  1273    8   MOLECULE: PAIRED AMPHIPATHIC HELIX PROTEIN SIN3A;                    
4679:  hhu2-A  2.6 10.4   74   840    9   MOLECULE: HEAT SHOCK 70 KDA PROTEIN 4;                               
4680:  xr5d-A  2.6 14.5  103   729    8   MOLECULE: RAN-BINDING PROTEIN 9;                                     
4681:  r0po-A  2.6 19.1  101   563    8   MOLECULE: PROTEIN NOXP20;                                            
4682:  odp3-A  2.6 10.4   84  1400   11   MOLECULE: MUCIN-5B;                                                  
4683:  oqy4-A  2.6 20.8   99   556    8   MOLECULE: PUTATIVE SOLUTE CARRIER FAMILY 22 MEMBER 31;               
4684:  eo9u-A  2.6  6.1  119   902    8   MOLECULE: CYTOSOLIC 10-FORMYLTETRAHYDROFOLATE DEHYDROGENASE          
4685:  m4vg-A  2.6  4.5  131  1400   10   MOLECULE: INOSITOL 1,4,5-TRISPHOSPHATE RECEPTOR TYPE 2;              
4686:  gkl1-A  2.6 16.7  101  1400   10   MOLECULE: MUCIN-5B;                                                  
4687:  rn1k-A  2.6 13.5  107   356    9   MOLECULE: FATTY ACID DESATURASE 6;                                   
4688:  fo9p-A  2.6 14.1   88   189    3   MOLECULE: GROUP XIIA SECRETORY PHOSPHOLIPASE A2;                     
4689:  rdz2-A  2.6 13.3  112   288    5   MOLECULE: SOLUTE CARRIER FAMILY 25 MEMBER 45;                        
4690:  lbz4-A  2.6  5.7   98   433    5   MOLECULE: GAP JUNCTION ALPHA-8 PROTEIN;                              
4691:  i3hr-A  2.6  6.8  100   787    4   MOLECULE: SMOOTHENED HOMOLOG;                                        
4692:  ywk3-A  2.6 18.4  101  1232    5   MOLECULE: ANOCTAMIN-8;                                               
4693:  uym7-A  2.6  4.8  100   315    4   MOLECULE: OLFACTORY RECEPTOR 4A8;                                    
4694:  fp7p-A  2.6 17.2  134  1721    8   MOLECULE: INTERSECTIN-1;                                             
4695:  ogy7-A  2.6  8.8  109  1400   17   MOLECULE: TRANSMEMBRANE PROTEIN KIAA1109;                            
4696:  pi3j-A  2.6 17.2   63   198   10   MOLECULE: ANGIOPOIETIN-LIKE PROTEIN 8;                               
4697:  seq1-A  2.6  4.9   97   404    6   MOLECULE: G-PROTEIN COUPLED RECEPTOR 143;                            
4698:  c6ns-A  2.6 17.9  128   318   11   MOLECULE: MITOCHONDRIAL COENZYME A TRANSPORTER SLC25A42;             
4699:  l3ai-A  2.6 18.3   63  1590    6   MOLECULE: PROBABLE GLOBAL TRANSCRIPTION ACTIVATOR SNF2L2;            
4700:  i6iv-A  2.6 12.8   87   376    9   MOLECULE: PUTATIVE C-MANNOSYLTRANSFERASE DPY19L2P2;                  
4701:  o0hm-A  2.6 18.2  104   311    5   MOLECULE: CEROID-LIPOFUSCINOSIS NEURONAL PROTEIN 6;                  
4702:  kbz2-A  2.6 10.5   94   205    3   MOLECULE: GOLGI APPARATUS MEMBRANE PROTEIN TVP23 HOMOLOG B;          
4703:  qv8h-A  2.6 10.8   74   912    9   MOLECULE: RHO GUANINE NUCLEOTIDE EXCHANGE FACTOR 1;                  
4704:  y0tc-A  2.6 10.3   76   156   12   MOLECULE: GLUTAMATE-RICH PROTEIN 2;                                  
4705:  vr1o-A  2.6 12.9   79   222   11   MOLECULE: THAP DOMAIN-CONTAINING PROTEIN 6;                          
4706:  d3iq-A  2.6  4.4   86   457    9   MOLECULE: GLYCINE RECEPTOR SUBUNIT ALPHA-1;                          
4707:  bs9j-A  2.6 12.9   80   979    4   MOLECULE: DISKS LARGE-ASSOCIATED PROTEIN 3;                          
4708:  rp5i-A  2.6 16.5   99   371    8   MOLECULE: PROTEIN LIFEGUARD 1;                                       
4709:  el2b-A  2.6 23.3   86  2286    2   MOLECULE: DNA POLYMERASE EPSILON CATALYTIC SUBUNIT A;                
4710:  l3pq-A  2.6 10.2   89   424    4   MOLECULE: PROTEIN KINASE C AND CASEIN KINASE SUBSTRATE IN N          
4711:  ke6h-A  2.6  4.4   67   154    7   MOLECULE: PREFOLDIN SUBUNIT 5;                                       
4712:  e8oy-A  2.6 16.7  142   418    5   MOLECULE: SOLUTE CARRIER FAMILY 25 MEMBER 46;                        
4713:  y1eo-A  2.6 12.4   87  1400    8   MOLECULE: APOLIPOPROTEIN B-100;                                      
4714:  u9vh-A  2.6 23.7  112   695    4   MOLECULE: MICAL C-TERMINAL-LIKE PROTEIN;                             
4715:  wwi1-A  2.6  7.3   87   236    7   MOLECULE: CHLORIDE INTRACELLULAR CHANNEL PROTEIN 3;                  
4716:  m0jn-A  2.6 13.1  123  1386    5   MOLECULE: PLECKSTRIN HOMOLOGY DOMAIN-CONTAINING FAMILY G ME          
4717:  kph3-A  2.6 16.8  104  1103   11   MOLECULE: KINESIN-LIKE PROTEIN KIF1C;                                
4718:  f1xo-A  2.6 10.5   79   498    6   MOLECULE: TRICHOPLEIN KERATIN FILAMENT-BINDING PROTEIN;              
4719:  q5oc-A  2.6 11.3   89   809   10   MOLECULE: CAMP-SPECIFIC 3',5'-CYCLIC PHOSPHODIESTERASE 4D;           
4720:  z0gk-A  2.6 11.0  110   745    6   MOLECULE: INHIBITOR OF NUCLEAR FACTOR KAPPA-B KINASE SUBUNI          
4721:  ly9k-A  2.6 25.4  115   553    5   MOLECULE: SOLUTE CARRIER FAMILY 22 MEMBER 12;                        
4722:  x2eu-A  2.6  5.8  131   881    8   MOLECULE: SERINE/THREONINE-PROTEIN PHOSPHATASE 6 REGULATORY          
4723:  zfu2-A  2.6  6.9   81   759    4   MOLECULE: ARF GTPASE-ACTIVATING PROTEIN GIT2;                        
4724:  xvy4-A  2.6 14.0   79  1400    9   MOLECULE: DYNEIN HEAVY CHAIN DOMAIN-CONTAINING PROTEIN 1;            
4725:  lv9y-A  2.6 19.3   92   651   14   MOLECULE: BROMODOMAIN-CONTAINING PROTEIN 7;                          
4726:  zj4s-A  2.6  7.6   89   222    4   MOLECULE: GLUTATHIONE S-TRANSFERASE A5;                              
4727:  sny0-A  2.6 28.1  108   577    5   MOLECULE: SOLUTE CARRIER FAMILY 22 MEMBER 16;                        
4728:  odg5-A  2.6  5.8  149  1400   12   MOLECULE: NEUROFIBROMIN;                                             
4729:  k9kb-A  2.6 10.9   71   106    7   MOLECULE: HIG1 DOMAIN FAMILY MEMBER 2A, MITOCHONDRIAL;               
4730:  f2ys-A  2.6 18.0  130   297    7   MOLECULE: MITOCHONDRIAL NICOTINAMIDE ADENINE DINUCLEOTIDE T          
4731:  ac3y-A  2.6 19.8   86   558   13   MOLECULE: ATLASTIN-1;                                                
4732:  ke5f-A  2.6 22.3  105   507    7   MOLECULE: SOLUTE CARRIER FAMILY 41 MEMBER 3;                         
4733:  zl7s-A  2.6 14.3  123   856    7   MOLECULE: INACTIVE RHOMBOID PROTEIN 2;                               
4734:  t8kn-A  2.6  8.4  100  2677    7   MOLECULE: PROBABLE HELICASE SENATAXIN;                               
4735:  a0dh-A  2.6 10.5  123  1400   11   MOLECULE: DMX-LIKE PROTEIN 1;                                        
4736:  vdh3-A  2.6 13.1  110   791    9   MOLECULE: IQ AND UBIQUITIN-LIKE DOMAIN-CONTAINING PROTEIN;           
4737:  fy1w-A  2.6  7.4  116   674    9   MOLECULE: KELCH REPEAT AND BTB DOMAIN-CONTAINING PROTEIN 6;          
4738:  nku5-A  2.6 11.7  101   265    9   MOLECULE: GAMMA-SECRETASE SUBUNIT APH-1A;                            
4739:  r1zr-A  2.6  5.9  155   680   12   MOLECULE: HEAT REPEAT-CONTAINING PROTEIN 3;                          
4740:  dd2m-A  2.6 12.4   74   670   12   MOLECULE: NEUROBLASTOMA BREAKPOINT FAMILY MEMBER 15;                 
4741:  wm5i-A  2.6  6.2   69   676    9   MOLECULE: POTASSIUM VOLTAGE-GATED CHANNEL SUBFAMILY KQT MEM          
4742:  t3gq-A  2.6  7.0  121   866   10   MOLECULE: SPHINGOMYELIN PHOSPHODIESTERASE 4;                         
4743:  v7df-A  2.6 15.1   96  1400    5   MOLECULE: MICROTUBULE-ACTIN CROSS-LINKING FACTOR 1, ISOFORM          
4744:  mpn8-A  2.6  7.5   59   450    7   MOLECULE: TRIPARTITE MOTIF-CONTAINING PROTEIN 77;                    
4745:  vwy5-A  2.6 13.7   94   539   13   MOLECULE: MONOCARBOXYLATE TRANSPORTER 8;                             
4746:  j1bs-A  2.6  5.3   83   200   12   MOLECULE: CILIARY NEUROTROPHIC FACTOR;                               
4747:  s5ya-A  2.6  5.6  101   653   10   MOLECULE: MANNOSYL-OLIGOSACCHARIDE 1,2-ALPHA-MANNOSIDASE IA          
4748:  iqv3-A  2.6 13.0   78  1400   10   MOLECULE: DYNEIN HEAVY CHAIN 3, AXONEMAL;                            
4749:  vm4y-A  2.6 23.2  102   957    5   MOLECULE: ERC PROTEIN 2;                                             
4750:  t7an-A  2.6  7.0   73   140    7   MOLECULE: TRANSMEMBRANE PROTEIN 18;                                  
4751:  tv4l-A  2.6 19.1   69   220    9   MOLECULE: PROTEIN DGCR6;                                             
4752:  r9by-A  2.6 21.1  112  2419    5   MOLECULE: SPECTRIN ALPHA CHAIN, ERYTHROCYTIC 1;                      
4753:  mb0p-A  2.6 16.0  139   664    7   MOLECULE: CYCLIC NUCLEOTIDE-GATED OLFACTORY CHANNEL;                 
4754:  me7x-A  2.6  3.6   78  1400    8   MOLECULE: DYNEIN HEAVY CHAIN DOMAIN-CONTAINING PROTEIN 1;            
4755:  b2fz-A  2.6  4.4  102   634    6   MOLECULE: SODIUM-DEPENDENT NEUTRAL AMINO ACID TRANSPORTER B          
4756:  rg6i-A  2.6  7.8   93   244   11   MOLECULE: GLUTATHIONE S-TRANSFERASE THETA-2B;                        
4757:  qc7n-A  2.6 22.2   82  1400    5   MOLECULE: KICSTOR COMPLEX PROTEIN SZT2;                              
4758:  i1wq-A  2.6 21.5  120   573    9   MOLECULE: SOLUTE CARRIER FAMILY 41 MEMBER 2;                         
4759:  yg6g-A  2.6 17.7   61   667    8   MOLECULE: E3 UBIQUITIN-PROTEIN LIGASE MIDLINE-1;                     
4760:  a0sx-A  2.6 12.0  109   593    7   MOLECULE: SYNTAXIN-BINDING PROTEIN 2;                                
4761:  ckd2-A  2.6 21.6   91   317    8   MOLECULE: LYSOSOMAL-ASSOCIATED TRANSMEMBRANE PROTEIN 4B;             
4762:  bq3z-A  2.6 41.5  127  1400   11   MOLECULE: DYNEIN HEAVY CHAIN 11, AXONEMAL;                           
4763:  hv2x-A  2.6 16.1  112   797    9   MOLECULE: RAS GUANYL-RELEASING PROTEIN 1;                            
4764:  v4lv-A  2.6 22.2   92   869    4   MOLECULE: MUSCLE, SKELETAL RECEPTOR TYROSINE-PROTEIN KINASE          
4765:  j1ku-A  2.6  7.6  114   438    2   MOLECULE: TRANSMEMBRANE PROTEIN 184C;                                
4766:  q8cb-A  2.6  8.1   65   125   12   MOLECULE: SUCCINATE DEHYDROGENASE ASSEMBLY FACTOR 3, MITOCH          
4767:  h9mc-A  2.6 20.9   97   524    9   MOLECULE: SERINE/THREONINE-PROTEIN PHOSPHATASE 2B CATALYTIC          
4768:  q0gc-A  2.6  5.5   72   189   10   MOLECULE: INTERFERON ALPHA-10;                                       
4769:  i6fp-A  2.6  8.8   78   541   10   MOLECULE: PROTEIN RFT1 HOMOLOG;                                      
4770:  wzd6-A  2.6 17.0  147  1400   10   MOLECULE: RYANODINE RECEPTOR 2;                                      
4771:  jzk5-A  2.6 17.9  120  1314    8   MOLECULE: E3 UBIQUITIN-PROTEIN LIGASE RNF123;                        
4772:  wop2-A  2.6  8.7   98  1141    6   MOLECULE: CGMP-INHIBITED 3',5'-CYCLIC PHOSPHODIESTERASE A;           
4773:  sud6-A  2.6 13.6  106  1400    8   MOLECULE: E3 UBIQUITIN-PROTEIN LIGASE MYCBP2;                        
4774:  sw2w-A  2.6  9.7  103   390    4   MOLECULE: PROTEIN HGH1 HOMOLOG;                                      
4775:  it5y-A  2.6 10.1   74   388    3   MOLECULE: P2X PURINOCEPTOR 4;                                        
4776:  qet6-A  2.6 12.1  123  1400    6   MOLECULE: E3 UBIQUITIN-PROTEIN LIGASE UBR4;                          
4777:  c5zw-A  2.6 14.3   77   597    5   MOLECULE: BROMODOMAIN-CONTAINING PROTEIN 9;                          
4778:  xz3a-A  2.6 19.1   94   528   11   MOLECULE: ADHESION G-PROTEIN COUPLED RECEPTOR G5;                    
4779:  kcz8-A  2.6 16.2   95   758    4   MOLECULE: CACTIN;                                                    
4780:  l4vu-A  2.6 14.0   85  1227   11   MOLECULE: CODANIN-1;                                                 
4781:  lfh8-A  2.6 22.7  117  1462    9   MOLECULE: DNA POLYMERASE ALPHA CATALYTIC SUBUNIT;                    
4782:  n6yg-A  2.6  5.1   87   520    6   MOLECULE: CYTOCHROME P450 4F8;                                       
4783:  st8o-A  2.6 11.5   69   531    7   MOLECULE: SWI/SNF-RELATED MATRIX-ASSOCIATED ACTIN-DEPENDENT          
4784:  kr1q-A  2.6 20.0  118   841    3   MOLECULE: RHO GUANINE NUCLEOTIDE EXCHANGE FACTOR 15;                 
4785:  lr9v-A  2.6 11.8  113   609    8   MOLECULE: KELCH-LIKE PROTEIN 20;                                     
4786:  n1cv-A  2.6 18.2  116  1400    8   MOLECULE: INOSITOL 1,4,5-TRISPHOSPHATE RECEPTOR TYPE 1;              
4787:  clg2-A  2.6 12.0  123  1234    8   MOLECULE: E3 UBIQUITIN-PROTEIN LIGASE HERC2;                         
4788:  eca6-A  2.6 26.4  145  1400   10   MOLECULE: DYNEIN HEAVY CHAIN 11, AXONEMAL;                           
4789:  r2ec-A  2.6 16.0   90   225    4   MOLECULE: CARDIOTROPHIN-LIKE CYTOKINE FACTOR 1;                      
4790:  t9pm-A  2.6  7.5   60   210    5   MOLECULE: A-KINASE-INTERACTING PROTEIN 1;                            
4791:  f7sy-A  2.6 15.6   89   982   12   MOLECULE: PROTEIN PHOSPHATASE 1 REGULATORY SUBUNIT 12B;              
4792:  nkb2-A  2.6 13.7   74   428    5   MOLECULE: 5'-NUCLEOTIDASE DOMAIN-CONTAINING PROTEIN 4;               
4793:  d0hy-A  2.6 12.4   97   311    7   MOLECULE: SOLUTE CARRIER FAMILY 25 MEMBER 36;                        
4794:  vjy6-A  2.6  5.4  127  1044    9   MOLECULE: PHOSPHATIDYLINOSITOL 4,5-BISPHOSPHATE 3-KINASE CA          
4795:  i5gc-A  2.6  7.4   90   374   16   MOLECULE: FANCONI ANEMIA GROUP F PROTEIN;                            
4796:  c5bj-A  2.6 14.8  104  1400    7   MOLECULE: RYANODINE RECEPTOR 1;                                      
4797:  ghz0-A  2.6 11.0   93   456    4   MOLECULE: 5-HYDROXYTRYPTAMINE RECEPTOR 3E;                           
4798:  d0ll-A  2.6 12.7   61   116    3   MOLECULE: MITOCHONDRIAL IMPORT INNER MEMBRANE TRANSLOCASE S          
4799:  npb1-A  2.6  9.5  116  1499    9   MOLECULE: RAP GUANINE NUCLEOTIDE EXCHANGE FACTOR 2;                  
4800:  vu9f-A  2.6 13.3  105  1021    3   MOLECULE: SOLUTE CARRIER FAMILY 12 MEMBER 3;                         
4801:  l6yl-A  2.6  7.3  117  1400    8   MOLECULE: RYANODINE RECEPTOR 2;                                      
4802:  cpi5-A  2.6  8.8   83   539   10   MOLECULE: ZINC FINGER AND BTB DOMAIN-CONTAINING PROTEIN 7B;          
4803:  mms7-A  2.6 10.7   98   377   11   MOLECULE: TRANSMEMBRANE 6 SUPERFAMILY MEMBER 2;                      
4804:  t9us-A  2.6 13.9   96   365    7   MOLECULE: SOLUTE CARRIER FAMILY 35 MEMBER G1;                        
4805:  y1pn-A  2.6  7.4  102   767    7   MOLECULE: PATCHED DOMAIN-CONTAINING PROTEIN 3;                       
4806:  v2rd-A  2.6 14.6   78   699    9   MOLECULE: KINESIN-LIKE PROTEIN KIF3A;                                
4807:  hi4i-A  2.6 13.3  108  1400    6   MOLECULE: E3 UBIQUITIN-PROTEIN LIGASE HUWE1;                         
4808:  xgg4-A  2.6  7.2  107   593    5   MOLECULE: KELCH-LIKE PROTEIN 2;                                      
4809:  ax6i-A  2.6 18.0   99  1400    5   MOLECULE: FIBROUS SHEATH-INTERACTING PROTEIN 2;                      
4810:  o8so-A  2.6  6.0   85   747    8   MOLECULE: ZINC FINGER AND BTB DOMAIN-CONTAINING PROTEIN 47;          
4811:  f0mi-A  2.6 15.7   71   544   11   MOLECULE: ZINC FINGER AND SCAN DOMAIN-CONTAINING PROTEIN 25          
4812:  yvo3-A  2.6 16.0   93   501   10   MOLECULE: 7-ALPHA-HYDROXYCHOLEST-4-EN-3-ONE 12-ALPHA-HYDROX          
4813:  as1b-A  2.6 18.2  102   699    7   MOLECULE: TBC1 DOMAIN FAMILY MEMBER 23;                              
4814:  q5vv-A  2.6  7.9   88   222    6   MOLECULE: CHARGED MULTIVESICULAR BODY PROTEIN 3;                     
4815:  vm0w-A  2.6 12.3  122  1400    6   MOLECULE: SACSIN;                                                    
4816:  dh2v-A  2.6 16.5   80  1297    8   MOLECULE: INSULIN RECEPTOR-RELATED PROTEIN;                          
4817:  u4sp-A  2.6  8.3  122  1400    9   MOLECULE: E3 UBIQUITIN-PROTEIN LIGASE HERC2;                         
4818:  qbt7-A  2.6 22.3   80   712    5   MOLECULE: CAMP-SPECIFIC 3',5'-CYCLIC PHOSPHODIESTERASE 4C;           
4819:  owl4-A  2.6 10.6   74  1180    4   MOLECULE: POLYAMINE-TRANSPORTING ATPASE 13A2;                        
4820:  n0fg-A  2.6  8.7  106   539    8   MOLECULE: GLYCEROPHOSPHOINOSITOL INOSITOLPHOSPHODIESTERASE           
4821:  t3xz-A  2.6  4.7   66   904    6   MOLECULE: DISKS LARGE HOMOLOG 1;                                     
4822:  ivs4-A  2.6  9.8   60   252    3   MOLECULE: RECEPTOR EXPRESSION-ENHANCING PROTEIN 2;                   
4823:  ohr8-A  2.6  6.5   91   473   12   MOLECULE: MAP KINASE-ACTIVATED PROTEIN KINASE 5;                     
4824:  rzm3-A  2.6  6.4   72   109    7   MOLECULE: TRANSMEMBRANE PROTEIN 233;                                 
4825:  ozd9-A  2.6 20.4   94   780    7   MOLECULE: CATION CHANNEL SPERM-ASSOCIATED PROTEIN 1;                 
4826:  ujw7-A  2.6 12.6   82   595    5   MOLECULE: P2X PURINOCEPTOR 7;                                        
4827:  whi9-A  2.6 17.7   91   561    8   MOLECULE: ZINC FINGER PROTEIN 394;                                   
4828:  j6aw-A  2.6 10.5   95   699   11   MOLECULE: ENDOPLASMIC RETICULUM MANNOSYL-OLIGOSACCHARIDE 1,          
4829:  ei6d-A  2.6  9.9  119   553    6   MOLECULE: HYALURONAN SYNTHASE 3;                                     
4830:  dk6y-A  2.6  7.8  110  1400   10   MOLECULE: NEUROBEACHIN;                                              
4831:  r9vk-A  2.6  6.8  130  1524    8   MOLECULE: UNHEALTHY RIBOSOME BIOGENESIS PROTEIN 2 HOMOLOG;           
4832:  t3bc-A  2.6 14.5   99  1302    6   MOLECULE: ASTROTACTIN-1;                                             
4833:  vhu0-A  2.6 15.2   98   709    4   MOLECULE: CALCIUM/CALMODULIN-DEPENDENT 3',5'-CYCLIC NUCLEOT          
4834:  jr0g-A  2.6  9.9  106   829    8   MOLECULE: HIGH AFFINITY CAMP-SPECIFIC AND IBMX-INSENSITIVE           
4835:  ea2q-A  2.6 27.9   89  1390    9   MOLECULE: ATPASE FAMILY AAA DOMAIN-CONTAINING PROTEIN 2;             
4836:  y7ay-A  2.6 14.6   59    83   12   MOLECULE: SMALL INTEGRAL MEMBRANE PROTEIN 10;                        
4837:  yk8m-A  2.6 15.8   81   145    6   MOLECULE: GRANULYSIN;                                                
4838:  xy8f-A  2.5 12.3   82  1400    4   MOLECULE: PIEZO-TYPE MECHANOSENSITIVE ION CHANNEL COMPONENT          
4839:  myu5-A  2.5 15.3  111   897    8   MOLECULE: TRANSPORTIN-2;                                             
4840:  e4aw-A  2.5  6.0   96   669    8   MOLECULE: DYMECLIN;                                                  
4841:  b3ga-A  2.5 18.6   96  1261    7   MOLECULE: RHO GTPASE-ACTIVATING PROTEIN 29;                          
4842:  fje0-A  2.5  6.0  110   617    5   MOLECULE: D-GLUCURONYL C5-EPIMERASE;                                 
4843:  c2pk-A  2.5  8.6   93   254    9   MOLECULE: PROTEASOME ACTIVATOR COMPLEX SUBUNIT 3;                    
4844:  qrk8-A  2.5  6.6   62   596   15   MOLECULE: TRANSKETOLASE-LIKE PROTEIN 1;                              
4845:  y0ju-A  2.5 17.2   75   525    9   MOLECULE: TIGGER TRANSPOSABLE ELEMENT-DERIVED PROTEIN 2;             
4846:  oz6q-A  2.5 22.3   82  1670   11   MOLECULE: PROTEIN TASOR;                                             
4847:  h1tj-A  2.5 13.4   85   199    6   MOLECULE: INTERLEUKIN-11;                                            
4848:  l2ca-A  2.5 14.1  111   373    5   MOLECULE: PEROXISOMAL BIOGENESIS FACTOR 3;                           
4849:  c9qq-A  2.5 16.7   73   433    7   MOLECULE: PROTEIN FAM98B;                                            
4850:  tq8q-A  2.5  3.1   58   112    9   MOLECULE: PUTATIVE UNCHARACTERIZED PROTEIN ENCODED BY LINC0          
4851:  w9px-A  2.5  8.3  114   423    4   MOLECULE: SPHINGOMYELIN PHOSPHODIESTERASE 2;                         
4852:  cpj7-A  2.5 15.5  101   291    6   MOLECULE: TRANSMEMBRANE PROTEIN 41B;                                 
4853:  xzw8-A  2.5 19.6  109  2357    5   MOLECULE: PROTEIN TRANSPORT PROTEIN SEC16A;                          
4854:  lo5v-A  2.5 16.2  108   919    8   MOLECULE: CALCIUM-TRANSPORTING ATPASE TYPE 2C MEMBER 1;              
4855:  it1x-A  2.5 17.2   93   727    4   MOLECULE: SYNAPTIC VESICLE GLYCOPROTEIN 2C;                          
4856:  yk2l-A  2.5  8.6   84   338    4   MOLECULE: PROBABLE G-PROTEIN COUPLED RECEPTOR 160;                   
4857:  nlh6-A  2.5 24.9   96  1400    5   MOLECULE: TRANSMEMBRANE PROTEIN KIAA1109;                            
4858:  st7r-A  2.5 10.4  123  1400    7   MOLECULE: CENTROMERE-ASSOCIATED PROTEIN E;                           
4859:  xhg2-A  2.5 30.5  111   520    4   MOLECULE: CYCLIN-L2;                                                 
4860:  fbk1-A  2.5 17.0  105   576    9   MOLECULE: SH2 DOMAIN-CONTAINING PROTEIN 3A;                          
4861:  a3rj-A  2.5 16.3   94   465    6   MOLECULE: GAMMA-AMINOBUTYRIC ACID RECEPTOR SUBUNIT RHO-2;            
4862:  m1lx-A  2.5 18.5  142   477    6   MOLECULE: CALCIUM-BINDING MITOCHONDRIAL CARRIER PROTEIN SCA          
4863:  p9kg-A  2.5  3.1   61    86    7   MOLECULE: CYTOCHROME C OXIDASE SUBUNIT 6B1;                          
4864:  r4al-A  2.5 10.9  104   676    6   MOLECULE: POLYUNSATURATED FATTY ACID LIPOXYGENASE ALOX15B;           
4865:  t4dt-A  2.5  6.8  113  1400   12   MOLECULE: ZINC FINGER ZZ-TYPE AND EF-HAND DOMAIN-CONTAINING          
4866:  xn4k-A  2.5 12.0  117   722   10   MOLECULE: BIFUNCTIONAL UDP-N-ACETYLGLUCOSAMINE                       
4867:  jq4c-A  2.5 12.9  125  1530    4   MOLECULE: SYNAPTONEMAL COMPLEX PROTEIN 2;                            
4868:  dm7p-A  2.5 13.9  111   550    5   MOLECULE: SOLUTE CARRIER FAMILY 22 MEMBER 11;                        
4869:  uaw9-A  2.5 18.3   88   381    9   MOLECULE: GUANINE NUCLEOTIDE-BINDING PROTEIN SUBUNIT ALPHA-          
4870:  s7zy-A  2.5  9.6   81   485    7   MOLECULE: E3 UBIQUITIN-PROTEIN LIGASE TRIM68;                        
4871:  eos6-A  2.5  8.9  115   675    7   MOLECULE: TRANSMEMBRANE PROTEIN C17ORF113;                           
4872:  mr5g-A  2.5 11.4  106   675    6   MOLECULE: SODIUM/MYO-INOSITOL COTRANSPORTER 2;                       
4873:  xs8t-A  2.5 13.3   91   678    9   MOLECULE: ENDOPLASMIC RETICULUM MEMBRANE-ASSOCIATED RNA DEG          
4874:  x5cs-A  2.5 14.2   82   432    7   MOLECULE: E3 UBIQUITIN-PROTEIN LIGASE RNF135;                        
4875:  uz1x-A  2.5 16.2   68   934    9   MOLECULE: DNA MISMATCH REPAIR PROTEIN MSH2;                          
4876:  sh3h-A  2.5  5.0  124  1507   12   MOLECULE: DDB1- AND CUL4-ASSOCIATED FACTOR 1;                        
4877:  a2ex-A  2.5  8.0   87   741    7   MOLECULE: CONDENSIN COMPLEX SUBUNIT 2;                               
4878:  gb2x-A  2.5  7.1  105   710   11   MOLECULE: SOLUTE CARRIER ORGANIC ANION TRANSPORTER FAMILY M          
4879:  w3gm-A  2.5  9.1  118  1400    9   MOLECULE: DYNEIN HEAVY CHAIN 9, AXONEMAL;                            
4880:  o9zj-A  2.5 19.1   82   295    6   MOLECULE: TRANSMEMBRANE PROTEIN 71;                                  
4881:  tuz2-A  2.5 23.0  107   810   14   MOLECULE: ECOTROPIC VIRAL INTEGRATION SITE 5 PROTEIN HOMOLO          
4882:  x5pr-A  2.5  4.8   85   349    6   MOLECULE: TRANSMEMBRANE PROTEIN 255A;                                
4883:  gj5u-A  2.5  6.4  122  1400    7   MOLECULE: RYANODINE RECEPTOR 3;                                      
4884:  a4oj-A  2.5  3.5   73   174    8   MOLECULE: GUIDED ENTRY OF TAIL-ANCHORED PROTEINS FACTOR 1;           
4885:  bdu7-A  2.5 12.2  131   325    8   MOLECULE: BRAIN MITOCHONDRIAL CARRIER PROTEIN 1;                     
4886:  m5cv-A  2.5 12.8  106   662    5   MOLECULE: POLYUNSATURATED FATTY ACID LIPOXYGENASE ALOX15;            
4887:  uc9u-A  2.5 16.9   80   518    5   MOLECULE: SERINE INCORPORATOR 4;                                     
4888:  r3ft-A  2.5 13.7   91   322   10   MOLECULE: SIDEROFLEXIN-1;                                            
4889:  nte7-A  2.5 16.9   91   813    5   MOLECULE: SORTING NEXIN-29;                                          
4890:  lhq5-A  2.5 12.6   88   309    9   MOLECULE: CALCIUM HOMEOSTASIS MODULATOR PROTEIN 5;                   
4891:  qni5-A  2.5 11.4  114  1400    4   MOLECULE: DNA-DEPENDENT PROTEIN KINASE CATALYTIC SUBUNIT;            
4892:  t6za-A  2.5 19.5   92   207    8   MOLECULE: INTERFERON KAPPA;                                          
4893:  alj9-A  2.5  7.5   66   138    6   MOLECULE: PROTEIN FAM136A;                                           
4894:  vjv9-A  2.5 11.4  103  1315    5   MOLECULE: HISTONE-LYSINE N-METHYLTRANSFERASE 2B;                     
4895:  ub3l-A  2.5  8.8  127  1204    4   MOLECULE: ENDOPLASMIC RETICULUM TRANSMEMBRANE HELIX TRANSLO          
4896:  w0hx-A  2.5 10.4  102   749    8   MOLECULE: TRANSCRIPTION FACTOR RFX3;                                 
4897:  jw6z-A  2.5 15.8  103   869    9   MOLECULE: DYNAMIN-3;                                                 
4898:  v4da-A  2.5 14.7  110   514    7   MOLECULE: 1,25-DIHYDROXYVITAMIN D(3) 24-HYDROXYLASE, MITOCH          
4899:  pny6-A  2.5  3.9   60   290    3   MOLECULE: TP53-TARGET GENE 5 PROTEIN;                                
4900:  leg2-A  2.5  5.9   71   136    4   MOLECULE: ATP SYNTHASE F(0) COMPLEX SUBUNIT C1, MITOCHONDRI          
4901:  h4zc-A  2.5  7.7   90  1400    8   MOLECULE: DYNEIN HEAVY CHAIN 17, AXONEMAL;                           
4902:  dyx1-A  2.5  6.6  147  1400   10   MOLECULE: ADENOMATOUS POLYPOSIS COLI PROTEIN;                        
4903:  e6aw-A  2.5 10.4  114   776    7   MOLECULE: PROBABLE E3 UBIQUITIN-PROTEIN LIGASE HECTD2;               
4904:  unc8-A  2.5  6.1   67   108    7   MOLECULE: TRANSMEMBRANE PROTEIN 265;                                 
4905:  ckx0-A  2.5 19.5  104   364    6   MOLECULE: MEDIUM-WAVE-SENSITIVE OPSIN 3;                             
4906:  xgy1-A  2.5  3.8   83   195   12   MOLECULE: BH3-INTERACTING DOMAIN DEATH AGONIST;                      
4907:  y7ke-A  2.5  6.2   79   338    8   MOLECULE: DNA FRAGMENTATION FACTOR SUBUNIT BETA;                     
4908:  uya5-A  2.5 14.4   99  1400   11   MOLECULE: KALIRIN;                                                   
4909:  qaf4-A  2.5 23.6   97   551    3   MOLECULE: SOLUTE CARRIER FAMILY 22 MEMBER 13;                        
4910:  pau1-A  2.5  5.0  132  1400    5   MOLECULE: RYANODINE RECEPTOR 1;                                      
4911:  xfc3-A  2.5  7.9   78   621   12   MOLECULE: TRANSMEMBRANE PROTEIN 200C;                                
4912:  vp6y-A  2.5 15.8   91   179    8   MOLECULE: INTERFERON LAMBDA-4;                                       
4913:  l1yu-A  2.5  8.1   94   222    5   MOLECULE: GLUTATHIONE S-TRANSFERASE A4;                              
4914:  ll8t-A  2.5 16.5  139  1147    6   MOLECULE: PROBABLE PHOSPHOLIPID-TRANSPORTING ATPASE IIB;             
4915:  iv9i-A  2.5 12.2  136  1400    9   MOLECULE: LYSOSOMAL-TRAFFICKING REGULATOR;                           
4916:  h8ly-A  2.5  7.2  113  1265    3   MOLECULE: METHIONINE SYNTHASE;                                       
4917:  g9wb-A  2.5  6.8  114   324   10   MOLECULE: ZINC TRANSPORTER ZIP1;                                     
4918:  kv0b-A  2.5  6.8  128   830    9   MOLECULE: V-TYPE PROTON ATPASE 116 KDA SUBUNIT A3;                   
4919:  yta3-A  2.5 19.1  108  1938    8   MOLECULE: AUTOPHAGY-RELATED PROTEIN 2 HOMOLOG A;                     
4920:  f4jq-A  2.5 20.6   85  1400    7   MOLECULE: DYNEIN HEAVY CHAIN 8, AXONEMAL;                            
4921:  l8tt-A  2.5 12.8  119   341    6   MOLECULE: SOLUTE CARRIER FAMILY 25 MEMBER 43;                        
4922:  zue5-A  2.5  6.6  112   483   12   MOLECULE: PROTEIN MROH8;                                             
4923:  dcd1-A  2.5  4.4   82   701   13   MOLECULE: SH3 DOMAIN-BINDING PROTEIN 1;                              
4924:  zc5y-A  2.5 23.7   92  1218    3   MOLECULE: BREAST CANCER TYPE 2 SUSCEPTIBILITY PROTEIN;               
4925:  p4wc-A  2.5 17.5   98   532   14   MOLECULE: VESICULAR ACETYLCHOLINE TRANSPORTER;                       
4926:  ohe3-A  2.5 18.8   84   840   11   MOLECULE: LEUCINE-ZIPPER-LIKE TRANSCRIPTIONAL REGULATOR 1;           
4927:  tjy5-A  2.5  5.2  101   441    7   MOLECULE: G-PROTEIN COUPLED RECEPTOR FAMILY C GROUP 5 MEMBE          
4928:  t7so-A  2.5  5.3   66   216    3   MOLECULE: TRANSMEMBRANE PROTEIN 80;                                  
4929:  o9ii-A  2.5 19.2   83  1154    8   MOLECULE: PDZ DOMAIN-CONTAINING PROTEIN 8;                           
4930:  q1bd-A  2.5 10.6   65  1400   11   MOLECULE: APOLIPOPROTEIN B-100;                                      
4931:  q5ir-A  2.5 12.6  130   307    7   MOLECULE: PEROXISOMAL MEMBRANE PROTEIN PMP34;                        
4932:  zcd3-A  2.5  4.5   56   524   11   MOLECULE: JERKY PROTEIN HOMOLOG-LIKE;                                
4933:  psf4-A  2.5  3.9   98   395    9   MOLECULE: XK-RELATED PROTEIN 8;                                      
4934:  szv6-A  2.5 12.9   96   531   10   MOLECULE: STEROL 26-HYDROXYLASE, MITOCHONDRIAL;                      
4935:  xz9c-A  2.5 21.7  100   607    5   MOLECULE: ACTIN-RELATED PROTEIN 5;                                   
4936:  ejm9-A  2.5 11.7   80   282   10   MOLECULE: COMPLEMENT COMPONENT 1 Q SUBCOMPONENT-BINDING PRO          
4937:  vc5r-A  2.5  3.0   83   430    4   MOLECULE: TEKTIN-2;                                                  
4938:  ea6q-A  2.5 15.3   98   374    6   MOLECULE: SOLUTE CARRIER FAMILY 35 MEMBER F2;                        
4939:  f7nc-A  2.5 21.2   77  1227    9   MOLECULE: DYNEIN HEAVY CHAIN 2, AXONEMAL;                            
4940:  qf7e-A  2.5 18.5  101   434    3   MOLECULE: PROBABLE G-PROTEIN COUPLED RECEPTOR 150;                   
4941:  c7bc-A  2.5 25.2   98   660    8   MOLECULE: PEROXISOMAL ACYL-COENZYME A OXIDASE 1;                     
4942:  jt0l-A  2.5 16.5   81  1584    9   MOLECULE: CENTROSOMAL PROTEIN OF 170 KDA;                            
4943:  o3ot-A  2.5 12.0   86  1400    8   MOLECULE: PIEZO-TYPE MECHANOSENSITIVE ION CHANNEL COMPONENT          
4944:  b9bq-A  2.5 13.3   86   206    8   MOLECULE: INTERLEUKIN-24;                                            
4945:  r6ju-A  2.5  5.3  131   919   11   MOLECULE: PUROMYCIN-SENSITIVE AMINOPEPTIDASE;                        
4946:  i8oc-A  2.5 18.6   62   496   15   MOLECULE: FIBRONECTIN TYPE III AND SPRY DOMAIN-CONTAINING P          
4947:  vuy0-A  2.5 11.0   51   986   10   MOLECULE: CENTROSOMAL PROTEIN OF 120 KDA;                            
4948:  u4qa-A  2.5 13.2  115   723    5   MOLECULE: VACUOLAR PROTEIN SORTING-ASSOCIATED PROTEIN 52 HO          
4949:  nea3-A  2.5  8.0  112   981    4   MOLECULE: RAB3 GTPASE-ACTIVATING PROTEIN CATALYTIC SUBUNIT;          
4950:  rb8n-A  2.5  4.1   99  1400    6   MOLECULE: RYANODINE RECEPTOR 2;                                      
4951:  s4lk-A  2.5  9.7   69   359    9   MOLECULE: SRC KINASE-ASSOCIATED PHOSPHOPROTEIN 2;                    
4952:  daf3-A  2.5 10.3  117   907   11   MOLECULE: GAMMA-TUBULIN COMPLEX COMPONENT 3;                         
4953:  i9lv-A  2.5 19.3  132   678    5   MOLECULE: CALCIUM-BINDING MITOCHONDRIAL CARRIER PROTEIN ARA          
4954:  k7ga-A  2.5  9.1   89   659    4   MOLECULE: ATP-BINDING CASSETTE SUB-FAMILY D MEMBER 3;                
4955:  i4bw-A  2.5 10.4   86   590    9   MOLECULE: SUPRABASIN;                                                
4956:  tk9f-A  2.5  9.2  101   943    5   MOLECULE: WD REPEAT-CONTAINING PROTEIN 3;                            
4957:  r9yb-A  2.5 11.6  108   317    2   MOLECULE: TASTE RECEPTOR TYPE 2 MEMBER 14;                           
4958:  o8rm-A  2.5 15.0   93   264    4   MOLECULE: OCCLUDIN/ELL DOMAIN-CONTAINING PROTEIN 1;                  
4959:  l9jw-A  2.5 14.1   99   437    8   MOLECULE: TRANSCRIPTION FACTOR AP-2-ALPHA;                           
4960:  zt7y-A  2.5 11.2  123   655    5   MOLECULE: BROAD SUBSTRATE SPECIFICITY ATP-BINDING CASSETTE           
4961:  rep0-A  2.5 14.4  104   277    7   MOLECULE: INSULIN-INDUCED GENE 1 PROTEIN;                            
4962:  o3ql-A  2.5 21.0   93  1400    5   MOLECULE: DYNEIN HEAVY CHAIN 9, AXONEMAL;                            
4963:  rex9-A  2.5 15.1  156  1400    5   MOLECULE: WD REPEAT AND FYVE DOMAIN-CONTAINING PROTEIN 3;            
4964:  g1bz-A  2.5 10.9  103  1211    6   MOLECULE: DELPHILIN;                                                 
4965:  g0go-A  2.5  4.7  120   756    8   MOLECULE: CENTROMERE PROTEIN I;                                      
4966:  wt0t-A  2.5  6.0   89  1400    9   MOLECULE: PROBABLE E3 UBIQUITIN-PROTEIN LIGASE HERC1;                
4967:  vxn1-A  2.5 18.6  115   553    5   MOLECULE: GLUCAGON-LIKE PEPTIDE 2 RECEPTOR;                          
4968:  sgl8-A  2.5  3.2   56    95    5   MOLECULE: PUTATIVE UNCHARACTERIZED PROTEIN ENCODED BY LINC0          
4969:  geq3-A  2.5 23.3  105  1281    9   MOLECULE: TUBULIN POLYGLUTAMYLASE TTLL5;                             
4970:  ro3k-A  2.5 10.3   85  1213    7   MOLECULE: VON WILLEBRAND FACTOR;                                     
4971:  idx0-A  2.5 17.2  105  1127    4   MOLECULE: E3 UBIQUITIN-PROTEIN LIGASE TRIM33;                        
4972:  i6bl-A  2.5 15.4  101  1400    7   MOLECULE: DYNEIN HEAVY CHAIN 2, AXONEMAL;                            
4973:  o9fz-A  2.5  6.5  103  1400    9   MOLECULE: CENTROSOME-ASSOCIATED PROTEIN 350;                         
4974:  k3ew-A  2.5  5.7   98   314    5   MOLECULE: TASTE RECEPTOR TYPE 2 MEMBER 42;                           
4975:  l3pk-A  2.5  9.3  121  1499    9   MOLECULE: PHOSPHOLIPID-TRANSPORTING ATPASE VA;                       
4976:  p5wp-A  2.5 21.1  111   594    7   MOLECULE: SOLUTE CARRIER FAMILY 22 MEMBER 14;                        
4977:  ux7t-A  2.5  9.7  100   368    4   MOLECULE: TRANSMEMBRANE PROTEIN 26;                                  
4978:  b0sr-A  2.5  6.9   85   530    7   MOLECULE: MEMBRANE-ASSOCIATED TRANSPORTER PROTEIN;                   
4979:  ar8c-A  2.5 12.5  109   391    8   MOLECULE: TERMINAL NUCLEOTIDYLTRANSFERASE 5C;                        
4980:  yi1j-A  2.5  6.4  102   418    3   MOLECULE: NEUROTENSIN RECEPTOR TYPE 1;                               
4981:  rl1n-A  2.5 10.9   96  1400    9   MOLECULE: SPECTRIN BETA CHAIN, NON-ERYTHROCYTIC 5;                   
4982:  wpe9-A  2.5 10.0   84   360    7   MOLECULE: 28S RIBOSOMAL PROTEIN S22, MITOCHONDRIAL;                  
4983:  q6ln-A  2.5 17.7  106  1400    9   MOLECULE: DYNEIN HEAVY CHAIN 12, AXONEMAL;                           
4984:  m6sm-A  2.5 10.6   89  1400    8   MOLECULE: DYNEIN HEAVY CHAIN 1, AXONEMAL;                            
4985:  kkp1-A  2.5  8.6   96   777    6   MOLECULE: HEPATOCYTE GROWTH FACTOR-REGULATED TYROSINE KINAS          
4986:  mm3s-A  2.5 17.3   91   581    0   MOLECULE: SODIUM/HYDROGEN EXCHANGER 8;                               
4987:  hn9h-A  2.5 16.3  110  1400    6   MOLECULE: TPR AND ANKYRIN REPEAT-CONTAINING PROTEIN 1;               
4988:  p6bk-A  2.5 17.5   90  1257    7   MOLECULE: BACULOVIRAL IAP REPEAT-CONTAINING PROTEIN 6;               
4989:  bo7w-A  2.5  8.3  101  1925    5   MOLECULE: PLEXIN-D1;                                                 
4990:  zgp5-A  2.5 13.3  124  1461   10   MOLECULE: REGULATION OF NUCLEAR PRE-MRNA DOMAIN-CONTAINING           
4991:  ffw0-A  2.5 18.1  108  1400    8   MOLECULE: CENTROSOME-ASSOCIATED PROTEIN 350;                         
4992:  p6gz-A  2.5 15.0   90  1030   11   MOLECULE: PROTEIN PHOSPHATASE 1 REGULATORY SUBUNIT 12A;              
4993:  n8pl-A  2.5  5.8   90   477    6   MOLECULE: D(1B) DOPAMINE RECEPTOR;                                   
4994:  fco5-A  2.5 12.2   84   415    4   MOLECULE: ISOBUTYRYL-COA DEHYDROGENASE, MITOCHONDRIAL;               
4995:  qrm3-A  2.5  7.9   86   552    7   MOLECULE: HARMONIN;                                                  
4996:  ahc6-A  2.5  6.1   82   523   10   MOLECULE: MONOCARBOXYLATE TRANSPORTER 7;                             
4997:  pi0v-A  2.5 10.3   57   535   11   MOLECULE: CALCIUM/CALMODULIN-DEPENDENT 3',5'-CYCLIC NUCLEOT          
4998:  nzs2-A  2.5  5.6   75  1400    8   MOLECULE: E3 UBIQUITIN-PROTEIN LIGASE HERC2;                         
4999:  is8l-A  2.5 13.4   89   469   10   MOLECULE: SOLUTE CARRIER FAMILY 52, RIBOFLAVIN TRANSPORTER,          
5000:  st6o-A  2.5  5.9  104  1704    4   MOLECULE: PHOSPHOLIPID-TRANSPORTING ATPASE ABCA3;                    
5001:  k4hy-A  2.5 14.0  141   919    6   MOLECULE: SYNPHILIN-1;                                               
5002:  zc0p-A  2.5 11.0   95  1154    5   MOLECULE: TYROSINE-PROTEIN KINASE JAK1;                              
5003:  w9wy-A  2.5 10.2   75   506    9   MOLECULE: HIPPOCAMPUS ABUNDANT TRANSCRIPT-LIKE PROTEIN 1;            
5004:  k3ce-A  2.5 13.7  102   473    7   MOLECULE: RAL-GDS-RELATED PROTEIN;                                   
5005:  pp6a-A  2.5 15.0   93   548    9   MOLECULE: SOLUTE CARRIER FAMILY 22 MEMBER 7;                         
5006:  o0kv-A  2.5 17.5   80   734   10   MOLECULE: MYELOID ZINC FINGER 1;                                     
5007:  a3os-A  2.5 15.1  121   549    8   MOLECULE: ADHESION G PROTEIN-COUPLED RECEPTOR G3;                    
5008:  bn0p-A  2.5 13.2  138   760    9   MOLECULE: H(+)/CL(-) EXCHANGE TRANSPORTER 4;                         
5009:  md1t-A  2.5  9.3   73    91    5   MOLECULE: CYTOCHROME B-C1 COMPLEX SUBUNIT 6-LIKE, MITOCHOND          
5010:  x2at-A  2.5  8.9  107  1400   10   MOLECULE: RYANODINE RECEPTOR 3;                                      
5011:  p0ma-A  2.5 10.6   91   860    5   MOLECULE: ROD CGMP-SPECIFIC 3',5'-CYCLIC PHOSPHODIESTERASE           
5012:  i6uw-A  2.5 13.4   93   322    3   MOLECULE: SIDEROFLEXIN-2;                                            
5013:  q6qs-A  2.5  6.8   92   370    7   MOLECULE: GAP JUNCTION DELTA-4 PROTEIN;                              
5014:  ba2v-A  2.5 19.0   73   200   10   MOLECULE: CATION CHANNEL SPERM-ASSOCIATED PROTEIN SUBUNIT Z          
5015:  pvd8-A  2.5  6.3  105  1400    5   MOLECULE: E3 UBIQUITIN-PROTEIN LIGASE HUWE1;                         
5016:  ec9l-A  2.5  8.1  128   797    5   MOLECULE: N-ACETYLNEURAMINATE 9-O-ACETYLTRANSFERASE;                 
5017:  nf6u-A  2.5 18.5   61   503    5   MOLECULE: T-COMPLEX PROTEIN 11 HOMOLOG;                              
5018:  rj2v-A  2.5 17.9   91   368   10   MOLECULE: F-BOX ONLY PROTEIN 28;                                     
5019:  axb9-A  2.5 10.1  117   391    8   MOLECULE: PUTATIVE PROTEIN PLEKHA9;                                  
5020:  z5eg-A  2.5 17.7   89   512   12   MOLECULE: ALDEHYDE DEHYDROGENASE FAMILY 1 MEMBER A3;                 
5021:  t7vn-A  2.5  8.1  108   719    7   MOLECULE: SOLUTE CARRIER ORGANIC ANION TRANSPORTER FAMILY M          
5022:  lhl9-A  2.5 17.2   91   832    9   MOLECULE: HISTONE ACETYLTRANSFERASE KAT2B;                           
5023:  gg8k-A  2.5  4.6   65   460    9   MOLECULE: TRANSCRIPTION FACTOR AP-2-BETA;                            
5024:  qj5r-A  2.5  8.6   77   336    9   MOLECULE: PEROXISOMAL MEMBRANE PROTEIN PEX16;                        
5025:  of8v-A  2.5  6.8   76  1294   11   MOLECULE: UNCONVENTIONAL MYOSIN-VI;                                  
5026:  tcx7-A  2.5 11.6  106   587    5   MOLECULE: KELCH-LIKE PROTEIN 3;                                      
5027:  ve3c-A  2.5 24.4   97   369    6   MOLECULE: CDK2-ASSOCIATED AND CULLIN DOMAIN-CONTAINING PROT          
5028:  afm2-A  2.5  3.2   64   606    8   MOLECULE: ZINC FINGER PROTEIN 214;                                   
5029:  w3fv-A  2.5 17.9   98   452    5   MOLECULE: GLYCINE RECEPTOR SUBUNIT ALPHA-2;                          
5030:  m7oj-A  2.5  5.4   70   555    9   MOLECULE: GPI TRANSAMIDASE COMPONENT PIG-S;                          
5031:  h6pu-A  2.5 15.6  111   578    7   MOLECULE: TRANSMEMBRANE PROTEIN 121B;                                
5032:  h6bf-A  2.5 12.2   71   185    3   MOLECULE: BIORIENTATION OF CHROMOSOMES IN CELL DIVISION PRO          
5033:  mcx1-A  2.5 14.5   90  1826    8   MOLECULE: KINESIN-LIKE PROTEIN KIF13B;                               
5034:  v8iw-A  2.5 10.7  107  1400    5   MOLECULE: E3 UBIQUITIN-PROTEIN LIGASE HUWE1;                         
5035:  k7li-A  2.5 18.2  106   774    8   MOLECULE: POTASSIUM/SODIUM HYPERPOLARIZATION-ACTIVATED CYCL          
5036:  pqw1-A  2.5 12.0   71   179    8   MOLECULE: NADH DEHYDROGENASE [UBIQUINONE] 1 BETA SUBCOMPLEX          
5037:  n3ye-A  2.5 13.5   92  2240    9   MOLECULE: DEATH-INDUCER OBLITERATOR 1;                               
5038:  ld1k-A  2.5 23.6   92  1435    3   MOLECULE: CAPPING PROTEIN, ARP2/3 AND MYOSIN-I LINKER PROTE          
5039:  x3cg-A  2.5 10.9   80   420    4   MOLECULE: TRANSCRIPTIONAL ADAPTER 2-BETA;                            
5040:  i7ei-A  2.5 18.0  126  1400    9   MOLECULE: RYANODINE RECEPTOR 2;                                      
5041:  ivl2-A  2.5 11.8   94  1243    9   MOLECULE: INOSITOL HEXAKISPHOSPHATE AND DIPHOSPHOINOSITOL-           
5042:  rtj0-A  2.5 13.8   79   476    6   MOLECULE: PROTEIN TRANSPORT PROTEIN SEC61 SUBUNIT ALPHA ISO          
5043:  k7gj-A  2.5 11.9   85  1400    9   MOLECULE: SACSIN;                                                    
5044:  c2sw-A  2.5 13.8   87   746    5   MOLECULE: STROMAL INTERACTION MOLECULE 2;                            
5045:  ql4c-A  2.5 21.5   83   649    4   MOLECULE: SODIUM/NUCLEOSIDE COTRANSPORTER 1;                         
5046:  gpu1-A  2.5 13.0   74   353    4   MOLECULE: THROMBOPOIETIN;                                            
5047:  bp4c-A  2.5 21.9   79  1500    9   MOLECULE: COPPER-TRANSPORTING ATPASE 1;                              
5048:  sm8e-A  2.5  7.4   81   435    9   MOLECULE: CYCLIN-J-LIKE PROTEIN;                                     
5049:  hz1y-A  2.5  5.7  129  1400    3   MOLECULE: E3 UBIQUITIN-PROTEIN LIGASE HUWE1;                         
5050:  wqe2-A  2.5 13.9  101   299    7   MOLECULE: CCR4-NOT TRANSCRIPTION COMPLEX SUBUNIT 9;                  
5051:  ea4t-A  2.4 17.8   72  2070   13   MOLECULE: MULTIPLE PDZ DOMAIN PROTEIN;                               
5052:  cu1l-A  2.4 17.8   99   708    3   MOLECULE: RUN AND FYVE DOMAIN-CONTAINING PROTEIN 1;                  
5053:  l3xq-A  2.4 10.5  124   846    4   MOLECULE: PATCHED DOMAIN-CONTAINING PROTEIN 4;                       
5054:  x0in-A  2.4 22.7  100  1158    7   MOLECULE: PUTATIVE HERC2-LIKE PROTEIN 3;                             
5055:  u3po-A  2.4  3.9   60   309   10   MOLECULE: DNAJ HOMOLOG SUBFAMILY B MEMBER 7;                         
5056:  s9hp-A  2.4 12.3  123   729   11   MOLECULE: SOLUTE CARRIER FAMILY 15 MEMBER 2;                         
5057:  mxp1-A  2.4 11.9   63   381    6   MOLECULE: NF-KAPPA-B INHIBITOR-LIKE PROTEIN 1;                       
5058:  v5jy-A  2.4 13.6   90   463    9   MOLECULE: RUVB-LIKE 2;                                               
5059:  j0hc-A  2.4 11.3  117   949    9   MOLECULE: GENERAL TRANSCRIPTION FACTOR II-I REPEAT DOMAIN-C          
5060:  c2ok-A  2.4  9.7  115   757    5   MOLECULE: ACTIVATING SIGNAL COINTEGRATOR 1 COMPLEX SUBUNIT           
5061:  l0em-A  2.4 15.6   90   503    6   MOLECULE: CYTOCHROME P450 11B2, MITOCHONDRIAL;                       
5062:  hh2t-A  2.4 17.4  122  1099   11   MOLECULE: SOLUTE CARRIER FAMILY 12 MEMBER 1;                         
5063:  sdh4-A  2.4 18.5   88   355    2   MOLECULE: GUANINE NUCLEOTIDE-BINDING PROTEIN G(Z) SUBUNIT A          
5064:  unr4-A  2.4 14.6   62   636   13   MOLECULE: PROTEIN BCAP;                                              
5065:  i7ph-A  2.4 21.9  100   420    9   MOLECULE: NUCLEOBINDIN-2;                                            
5066:  pna8-A  2.4 13.6   99   351    9   MOLECULE: RIBONUCLEOSIDE-DIPHOSPHATE REDUCTASE SUBUNIT M2 B          
5067:  i7he-A  2.4 10.6   59  1400    8   MOLECULE: MIDASIN;                                                   
5068:  f2mb-A  2.4  4.1  111   470    7   MOLECULE: PROTON-COUPLED AMINO ACID TRANSPORTER 3;                   
5069:  d0et-A  2.4  6.6   81   362    7   MOLECULE: E3 UBIQUITIN-PROTEIN LIGASE TM129;                         
5070:  yl8i-A  2.4 20.7   92   594    8   MOLECULE: ACTIN-HISTIDINE N-METHYLTRANSFERASE;                       
5071:  nrk6-A  2.4 19.7  127   875    8   MOLECULE: UBIQUITIN-PROTEIN LIGASE E3A;                              
5072:  mv6e-A  2.4  7.1   97  1896    5   MOLECULE: PLEXIN-A1;                                                 
5073:  txj1-A  2.4  6.9   79   140    5   MOLECULE: TRANSMEMBRANE PROTEIN 107;                                 
5074:  we3w-A  2.4  7.1   81   360    7   MOLECULE: TRANSMEMBRANE PROTEIN 198;                                 
5075:  f5fo-A  2.4 20.4  102   499    7   MOLECULE: POTASSIUM VOLTAGE-GATED CHANNEL SUBFAMILY A MEMBE          
5076:  r9da-A  2.4 12.9   93  1400    4   MOLECULE: E3 UBIQUITIN-PROTEIN LIGASE RNF213;                        
5077:  ob8i-A  2.4 11.5  121  2511    7   MOLECULE: FATTY ACID SYNTHASE;                                       
5078:  fkn8-A  2.4 16.6  133  1006    6   MOLECULE: PLECKSTRIN HOMOLOGY DOMAIN-CONTAINING FAMILY G ME          
5079:  ng8r-A  2.4  5.1   91   437    7   MOLECULE: BYSTIN;                                                    
5080:  q9jk-A  2.4 12.3   98   318   11   MOLECULE: POLYPRENOL REDUCTASE;                                      
5081:  nuv2-A  2.4  5.5   97   484    9   MOLECULE: ADENYLOSUCCINATE LYASE;                                    
5082:  fi2c-A  2.4  9.6  116  1400    8   MOLECULE: RYANODINE RECEPTOR 3;                                      
5083:  s4yb-A  2.4  3.8  115   629   12   MOLECULE: HIGH AFFINITY CATIONIC AMINO ACID TRANSPORTER 1;           
5084:  da1w-A  2.4  3.4   76   461    8   MOLECULE: PROTEIN-SERINE O-PALMITOLEOYLTRANSFERASE PORCUPIN          
5085:  r8yz-A  2.4 13.1  123  1597    4   MOLECULE: RHO GUANINE NUCLEOTIDE EXCHANGE FACTOR 5;                  
5086:  dbk3-A  2.4  9.3   72   299    7   MOLECULE: LEUCINE ZIPPER TRANSCRIPTION FACTOR-LIKE PROTEIN           
5087:  p4rr-A  2.4 10.2   60   552    5   MOLECULE: SCAVENGER RECEPTOR CLASS B MEMBER 1;                       
5088:  oqz6-A  2.4 10.7  119  1819    3   MOLECULE: GAMMA-TUBULIN COMPLEX COMPONENT 6;                         
5089:  vnk1-A  2.4 22.3   87   858   13   MOLECULE: HEAT SHOCK PROTEIN 105 KDA;                                
5090:  jd7f-A  2.4  7.9  135   663    8   MOLECULE: HEPARAN-ALPHA-GLUCOSAMINIDE N-ACETYLTRANSFERASE;           
5091:  vn0n-A  2.4  6.1   75   350    7   MOLECULE: PROTON-ACTIVATED CHLORIDE CHANNEL;                         
5092:  e7we-A  2.4  5.9  100   408   13   MOLECULE: BETA-3 ADRENERGIC RECEPTOR;                                
5093:  l2gb-A  2.4  5.4   86   316    6   MOLECULE: LYS-63-SPECIFIC DEUBIQUITINASE BRCC36;                     
5094:  m0pf-A  2.4 10.6   84   589    5   MOLECULE: TRANSMEMBRANE 9 SUPERFAMILY MEMBER 3;                      
5095:  aty1-A  2.4  6.2   93   239    4   MOLECULE: PROTEASOME ACTIVATOR COMPLEX SUBUNIT 2;                    
5096:  ckb7-A  2.4 15.5   92  2058   13   MOLECULE: UNCONVENTIONAL MYOSIN-X;                                   
5097:  c3dq-A  2.4  6.0   87  1023    7   MOLECULE: PROTEIN FAM13A;                                            
5098:  ml3z-A  2.4  5.0  131   654    8   MOLECULE: PROTEIN SERAC1;                                            
5099:  xlm7-A  2.4  8.9  110  1624    9   MOLECULE: ATP-BINDING CASSETTE SUB-FAMILY A MEMBER 9;                
5100:  y8fm-A  2.4  6.3   86   416   13   MOLECULE: SOLUTE CARRIER FAMILY 35 MEMBER D3;                        
5101:  qva6-A  2.4  6.3   97   645    3   MOLECULE: SERINE/THREONINE-PROTEIN KINASE NEK11;                     
5102:  zp9k-A  2.4 15.9  101   601   11   MOLECULE: HMG DOMAIN-CONTAINING PROTEIN 4;                           
5103:  mzo0-A  2.4 10.4   52   213    4   MOLECULE: MOTILE SPERM DOMAIN-CONTAINING PROTEIN 1;                  
5104:  mj4h-A  2.4  6.3   98   404    5   MOLECULE: RHOMBOID-RELATED PROTEIN 3;                                
5105:  vja2-A  2.4 16.0  104   630    8   MOLECULE: SODIUM-DEPENDENT SEROTONIN TRANSPORTER;                    
5106:  wkq4-A  2.4  5.0   76   195    7   MOLECULE: TRANSMEMBRANE PROTEIN 126A;                                
5107:  ug7d-A  2.4 16.1   98   767    6   MOLECULE: AMP DEAMINASE 3;                                           
5108:  i6ed-A  2.4 16.5   92  1258    1   MOLECULE: PHOSPHATIDYLINOSITOL 3,4,5-TRISPHOSPHATE 5-PHOSPH          
5109:  k5ra-A  2.4  5.8  137   520    7   MOLECULE: SYNEMBRYN-B;                                               
5110:  xp0x-A  2.4  4.5   71  1639   14   MOLECULE: RIMS-BINDING PROTEIN 3A;                                   
5111:  sy3t-A  2.4 17.6  162  1775    6   MOLECULE: STEREOCILIN;                                               
5112:  rb1n-A  2.4  9.4   94  1400    4   MOLECULE: FIBROUS SHEATH-INTERACTING PROTEIN 2;                      
5113:  t6lu-A  2.4 17.7   58   477    7   MOLECULE: TRIPARTITE MOTIF-CONTAINING PROTEIN 72;                    
5114:  u6og-A  2.4  7.8  147  1400    9   MOLECULE: APOLIPOPROTEIN B-100;                                      
5115:  qq0a-A  2.4 10.5   98   677   10   MOLECULE: WD REPEAT-CONTAINING PROTEIN 43;                           
5116:  wl1i-A  2.4 17.4  111   469    5   MOLECULE: PROGRAMMED CELL DEATH PROTEIN 4;                           
5117:  h1fy-A  2.4 15.6   87   947    3   MOLECULE: BROMODOMAIN TESTIS-SPECIFIC PROTEIN;                       
5118:  eu7b-A  2.4  9.9  135  1400    9   MOLECULE: PROBABLE E3 UBIQUITIN-PROTEIN LIGASE HECTD4;               
5119:  kpo5-A  2.4 13.9  120  1400    9   MOLECULE: E3 UBIQUITIN-PROTEIN LIGASE UBR5;                          
5120:  ksd4-A  2.4 11.1   75   703    5   MOLECULE: USHER SYNDROME TYPE-1C PROTEIN-BINDING PROTEIN 1;          
5121:  j9js-A  2.4 13.9  107   473    7   MOLECULE: RAS-GEF DOMAIN-CONTAINING FAMILY MEMBER 1B;                
5122:  b8bn-A  2.4  8.8   86  1584    5   MOLECULE: CILIA- AND FLAGELLA-ASSOCIATED PROTEIN 74;                 
5123:  zv7z-A  2.4  3.4   62   421    6   MOLECULE: UPF0415 PROTEIN C7ORF25;                                   
5124:  hkv0-A  2.4 10.3   79   247    5   MOLECULE: E3 SUMO-PROTEIN LIGASE NSE2;                               
5125:  th6l-A  2.4 15.6   82   347   10   MOLECULE: PUTATIVE HISTONE PARYLATION FACTOR 1-LIKE;                 
5126:  px8d-A  2.4  9.5  128   474    6   MOLECULE: PROTEIN SAAL1;                                             
5127:  pno0-A  2.4  4.3   84   452    5   MOLECULE: GAMMA-AMINOBUTYRIC ACID RECEPTOR SUBUNIT DELTA;            
5128:  nna6-A  2.4  4.8   77  1400    4   MOLECULE: E3 UBIQUITIN-PROTEIN LIGASE HUWE1;                         
5129:  c3au-A  2.4  5.4   62   246   10   MOLECULE: TRANSMEMBRANE AND UBIQUITIN-LIKE DOMAIN-CONTAININ          
5130:  fcn2-A  2.4 16.0   71   291    4   MOLECULE: E3 UBIQUITIN-PROTEIN LIGASE MARCHF8;                       
5131:  nwu7-A  2.4  4.3  118   487    5   MOLECULE: B(0,+)-TYPE AMINO ACID TRANSPORTER 1;                      
5132:  o0vz-A  2.4  6.4   77   471   14   MOLECULE: MIXED LINEAGE KINASE DOMAIN-LIKE PROTEIN;                  
5133:  b1ew-A  2.4 16.0   80   734    4   MOLECULE: DNA REPLICATION LICENSING FACTOR MCM5;                     
5134:  rw9e-A  2.4 10.3   85  1249    4   MOLECULE: FANCONI ANEMIA GROUP J PROTEIN;                            
5135:  kn7l-A  2.4 11.4   99   337    5   MOLECULE: SIDEROFLEXIN-4;                                            
5136:  ny6b-A  2.4  9.8   99   244    8   MOLECULE: PROTEIN YIPF4;                                             
5137:  fi1j-A  2.4  5.4  114  1400    7   MOLECULE: E3 UBIQUITIN-PROTEIN LIGASE UBR5;                          
5138:  zrg8-A  2.4 13.2  131  1400    8   MOLECULE: E3 UBIQUITIN-PROTEIN LIGASE RNF213;                        
5139:  lha2-A  2.4 12.7   89   278    9   MOLECULE: NEURONAL MEMBRANE GLYCOPROTEIN M6-A;                       
5140:  xhg4-A  2.4 15.3  109   594    6   MOLECULE: GLOMULIN;                                                  
5141:  jd3j-A  2.4  7.8  128   336    6   MOLECULE: TRANSMEMBRANE PROTEIN 19;                                  
5142:  vuh2-A  2.4 16.8   88  1400    9   MOLECULE: LAMININ SUBUNIT ALPHA-2;                                   
5143:  y9yx-A  2.4  8.3  112  1400    8   MOLECULE: CENTROSOME-ASSOCIATED PROTEIN 350;                         
5144:  noo1-A  2.4 21.7   96   585    5   MOLECULE: PROTEIN FAM13C;                                            
5145:  qa6f-A  2.4 12.3  102  1642    3   MOLECULE: CHOLESTEROL TRANSPORTER ABCA5;                             
5146:  rt8r-A  2.4  9.6   79   204    3   MOLECULE: BMERB DOMAIN-CONTAINING PROTEIN 1;                         
5147:  jv2h-A  2.4  7.8   77   441    4   MOLECULE: DAMAGE-CONTROL PHOSPHATASE ARMT1;                          
5148:  zz2y-A  2.4  5.4  118  1400    6   MOLECULE: ADHESION G-PROTEIN COUPLED RECEPTOR V1;                    
5149:  zr9n-A  2.4 10.7  145  1772    6   MOLECULE: PUTATIVE STEREOCILIN-LIKE PROTEIN;                         
5150:  nro7-A  2.4  4.5   77   189    8   MOLECULE: INTERFERON ALPHA-4;                                        
5151:  igd1-A  2.4  7.6   79   232    5   MOLECULE: VERY-LONG-CHAIN (3R)-3-HYDROXYACYL-COA DEHYDRATAS          
5152:  ds5l-A  2.4 12.0   98   302    7   MOLECULE: STANNIOCALCIN-2;                                           
5153:  cwn6-A  2.4  9.3  102   776    7   MOLECULE: CULLIN-1;                                                  
5154:  s0xi-A  2.4 19.3  112  1235    6   MOLECULE: BROMODOMAIN-CONTAINING PROTEIN 8;                          
5155:  tgj5-A  2.4  6.0  119  1461    9   MOLECULE: PHOSPHOLIPID-TRANSPORTING ATPASE VB;                       
5156:  woj3-A  2.4  4.5   60    89    5   MOLECULE: PROTEIN FAM25G;                                            
5157:  pu8u-A  2.4 23.6   93   640    4   MOLECULE: PLECKSTRIN HOMOLOGY-LIKE DOMAIN FAMILY B MEMBER 3          
5158:  k3hh-A  2.4 15.5  110   812    9   MOLECULE: PROBABLE 28S RRNA (CYTOSINE(4447)-C(5))-METHYLTRA          
5159:  pu7l-A  2.4  6.9  128  2243    9   MOLECULE: DNAJ HOMOLOG SUBFAMILY C MEMBER 13;                        
5160:  mvn8-A  2.4 16.9   63   147    8   MOLECULE: MEMBRANE-SPANNING 4-DOMAINS SUBFAMILY A MEMBER 6E          
5161:  id1a-A  2.4  8.2   82   243    6   MOLECULE: TRANSMEMBRANE PROTEIN 109;                                 
5162:  y9kj-A  2.4  3.8  102   406    6   MOLECULE: PUTATIVE SODIUM-COUPLED NEUTRAL AMINO ACID TRANSP          
5163:  vzq6-A  2.4  4.8   93   344    6   MOLECULE: MEMBRANE PROGESTIN RECEPTOR DELTA;                         
5164:  cbw3-A  2.4 11.4   71  1400    6   MOLECULE: DYNEIN HEAVY CHAIN 1, AXONEMAL;                            
5165:  hs2e-A  2.4 21.0  113  1970   11   MOLECULE: DNA-DIRECTED RNA POLYMERASE II SUBUNIT RPB1;               
5166:  sd1y-A  2.4  6.1   86   272    6   MOLECULE: SYNAPTOPHYSIN-LIKE PROTEIN 2;                              
5167:  w2cz-A  2.4 13.4  105  1400   10   MOLECULE: DYNEIN HEAVY CHAIN 7, AXONEMAL;                            
5168:  v8ke-A  2.4 21.2   95   547    5   MOLECULE: SOLUTE CARRIER FAMILY 22 MEMBER 25;                        
5169:  ayc6-A  2.4 16.8  113  1203   13   MOLECULE: POTASSIUM/SODIUM HYPERPOLARIZATION-ACTIVATED CYCL          
5170:  t4gc-A  2.4 17.7   89  1063    8   MOLECULE: VALINE--TRNA LIGASE, MITOCHONDRIAL;                        
5171:  hps1-A  2.4 10.2  124   573   10   MOLECULE: PROTEIN FAM200A;                                           
5172:  uy2i-A  2.4 12.5   96   503    9   MOLECULE: CYTOCHROME P450 11B1, MITOCHONDRIAL;                       
5173:  tsl7-A  2.4  8.5  114   226    5   MOLECULE: LYSOPLASMALOGENASE;                                        
5174:  m4nb-A  2.4 13.4   63   953   10   MOLECULE: COILED-COIL DOMAIN-CONTAINING PROTEIN 14;                  
5175:  sv3b-A  2.4 16.7  125   629   10   MOLECULE: DUAL SPECIFICITY TYROSINE-PHOSPHORYLATION-REGULAT          
5176:  lyd8-A  2.4  5.5  101  1400    6   MOLECULE: PROTEIN FURRY HOMOLOG-LIKE;                                
5177:  ga3e-A  2.4  5.2   68   141    6   MOLECULE: ATP SYNTHASE F(0) COMPLEX SUBUNIT C2, MITOCHONDRI          
5178:  oc7z-A  2.4 10.5   88   443    8   MOLECULE: KH DOMAIN-CONTAINING, RNA-BINDING, SIGNAL TRANSDU          
5179:  w9ti-A  2.4  6.4  104  1054    5   MOLECULE: DISKS LARGE-ASSOCIATED PROTEIN 2;                          
5180:  g5ip-A  2.4  3.2   62   276    8   MOLECULE: UNCHARACTERIZED PROTEIN C4ORF50;                           
5181:  pah8-A  2.4 13.9   86   201    7   MOLECULE: STERILE ALPHA MOTIF DOMAIN-CONTAINING PROTEIN 12;          
5182:  z6dp-A  2.4 21.9  113  1400    6   MOLECULE: FIBROUS SHEATH-INTERACTING PROTEIN 2;                      
5183:  z3ve-A  2.4 13.5   66   696    3   MOLECULE: PWWP DOMAIN-CONTAINING DNA REPAIR FACTOR 3B;               
5184:  go6j-A  2.4 11.2   66   598    5   MOLECULE: NUCLEAR RECEPTOR SUBFAMILY 4 GROUP A MEMBER 1;             
5185:  ej1f-A  2.4  5.8   80   580    3   MOLECULE: HIGH AFFINITY CHOLINE TRANSPORTER 1;                       
5186:  vt7h-A  2.4  7.8   82  1099    2   MOLECULE: SODIUM/POTASSIUM/CALCIUM EXCHANGER 1;                      
5187:  akb6-A  2.4  9.9  104   949    9   MOLECULE: GENERAL TRANSCRIPTION FACTOR II-I REPEAT DOMAIN-C          
5188:  n4ab-A  2.4  3.8   76  1400   12   MOLECULE: E3 UBIQUITIN-PROTEIN LIGASE HERC2;                         
5189:  b4xh-A  2.4  5.8   60   101    8   MOLECULE: VACUOLAR ATPASE ASSEMBLY INTEGRAL MEMBRANE PROTEI          
5190:  yej5-A  2.4 11.4   82   728    7   MOLECULE: PROTEIN HOOK HOMOLOG 1;                                    
5191:  uyb3-A  2.4 16.8  103   374    5   MOLECULE: PRE-B-CELL LEUKEMIA TRANSCRIPTION FACTOR 4;                
5192:  pb8o-A  2.4 17.8  120  1212   13   MOLECULE: SOLUTE CARRIER FAMILY 12 MEMBER 2;                         
5193:  iiy1-A  2.4 11.6  152  1400   10   MOLECULE: E3 UBIQUITIN-PROTEIN LIGASE HERC2;                         
5194:  kj6r-A  2.4  4.8  118   497    8   MOLECULE: SERINE/THREONINE-PROTEIN PHOSPHATASE 2A 56 KDA RE          
5195:  n2zm-A  2.4 16.1   79   679    4   MOLECULE: STRESS-70 PROTEIN, MITOCHONDRIAL;                          
5196:  a3uv-A  2.4 23.2  104   354    4   MOLECULE: REPLICATION FACTOR C SUBUNIT 2;                            
5197:  w1jv-A  2.4  9.6   85   368    8   MOLECULE: ENDOPHILIN-A2;                                             
5198:  wp0s-A  2.4 12.2   91   652    7   MOLECULE: SPERMATOGENESIS-ASSOCIATED PROTEIN 13;                     
5199:  hrd5-A  2.4 15.2  106   547    8   MOLECULE: CAP-GLY DOMAIN-CONTAINING LINKER PROTEIN 3;                
5200:  s4ac-A  2.4 11.4   97   570    8   MOLECULE: PANTOTHENATE KINASE 2, MITOCHONDRIAL;                      
5201:  jx0n-A  2.4  4.3   69   343    7   MOLECULE: SINGLE-PASS MEMBRANE AND COILED-COIL DOMAIN-CONTA          
5202:  yki3-A  2.4  8.6   86   445    7   MOLECULE: PEPTIDE CHAIN RELEASE FACTOR 1, MITOCHONDRIAL;             
5203:  gi6e-A  2.4  3.3   64   213    8   MOLECULE: TRANSMEMBRANE PROTEIN 186;                                 
5204:  reg0-A  2.4  7.4   80  1473    5   MOLECULE: NACHT, LRR AND PYD DOMAINS-CONTAINING PROTEIN 1;           
5205:  by2y-A  2.4 18.1   96   631    6   MOLECULE: SPHINGOMYELIN PHOSPHODIESTERASE;                           
5206:  k7ww-A  2.4 10.6  114   370    8   MOLECULE: PANTOTHENATE KINASE 3;                                     
5207:  znh8-A  2.4 16.7  144  1400    6   MOLECULE: RYANODINE RECEPTOR 3;                                      
5208:  cg9x-A  2.4  4.8  107   592   12   MOLECULE: PUTATIVE PHOSPHATIDYLINOSITOL 4-KINASE ALPHA-LIKE          
5209:  ayr4-A  2.4 20.4   77   754    8   MOLECULE: ZINC FINGER PROTEIN WITH KRAB AND SCAN DOMAINS 7;          
5210:  o3xa-A  2.4 17.7   81   189    4   MOLECULE: INTERFERON ALPHA-7;                                        
5211:  gdf1-A  2.4 15.4   96   694    6   MOLECULE: E3 SUMO-PROTEIN LIGASE ZBED1;                              
5212:  a8pv-A  2.4 10.2   59   201    3   MOLECULE: RECEPTOR EXPRESSION-ENHANCING PROTEIN 1;                   
5213:  ft8z-A  2.4 17.3   94   480    6   MOLECULE: MAJOR FACILITATOR SUPERFAMILY DOMAIN-CONTAINING P          
5214:  nd4l-A  2.4  9.4   73   701    5   MOLECULE: PSEUDOURIDYLATE SYNTHASE 7 HOMOLOG-LIKE PROTEIN;           
5215:  in9d-A  2.4 16.1   93  1400    9   MOLECULE: CILIA- AND FLAGELLA-ASSOCIATED PROTEIN 47;                 
5216:  gua7-A  2.4 18.9   92   195    3   MOLECULE: INTERFERON OMEGA-1;                                        
5217:  mnm1-A  2.4 13.2  100   474   10   MOLECULE: MAJOR FACILITATOR SUPERFAMILY DOMAIN-CONTAINING P          
5218:  ceh7-A  2.4 12.8  120   478   13   MOLECULE: ANKYRIN REPEAT AND BTB/POZ DOMAIN-CONTAINING PROT          
5219:  ao1c-A  2.4 22.4  108   468    7   MOLECULE: SECRETOGRANIN-3;                                           
5220:  c0rw-A  2.4 11.8   86  2335    7   MOLECULE: PRE-MRNA-PROCESSING-SPLICING FACTOR 8;                     
5221:  tew8-A  2.4 10.9   81   640    7   MOLECULE: SUMO-ACTIVATING ENZYME SUBUNIT 2;                          
5222:  esp8-A  2.4 15.6   92   626   11   MOLECULE: DEOXYNUCLEOSIDE TRIPHOSPHATE TRIPHOSPHOHYDROLASE           
5223:  zv9h-A  2.4  7.2   94  1186    7   MOLECULE: PROTEIN KINASE C-BINDING PROTEIN 1;                        
5224:  ivm3-A  2.4 10.1   64   208    8   MOLECULE: CILIARY-ASSOCIATED CALCIUM-BINDING COILED-COIL PR          
5225:  k3of-A  2.4 12.6  108  1400    8   MOLECULE: PROTEIN UNC-80 HOMOLOG;                                    
5226:  w2eo-A  2.4  4.0   93   359   10   MOLECULE: PROSTAGLANDIN D2 RECEPTOR;                                 
5227:  ec8k-A  2.4  7.4   62   138    5   MOLECULE: VESICLE TRANSPORT PROTEIN GOT1B;                           
5228:  utj7-A  2.4 19.0   82  1400    9   MOLECULE: HISTONE-LYSINE N-METHYLTRANSFERASE 2B;                     
5229:  dce4-A  2.4 15.5   81   458   10   MOLECULE: KELCH REPEAT AND BTB DOMAIN-CONTAINING PROTEIN 13          
5230:  nwk4-A  2.4 15.6  122   355    6   MOLECULE: UDP-GLUCURONIC ACID/UDP-N-ACETYLGALACTOSAMINE TRA          
5231:  csn4-A  2.4 14.7  117  1068    9   MOLECULE: PHOSPHATIDYLINOSITOL 4,5-BISPHOSPHATE 3-KINASE CA          
5232:  j2ew-A  2.4  9.2  101  1400    2   MOLECULE: APOLIPOPROTEIN B-100;                                      
5233:  zfu4-A  2.4 12.1  105   426    7   MOLECULE: ISOVALERYL-COA DEHYDROGENASE, MITOCHONDRIAL;               
5234:  hi3d-A  2.4 14.9   70  1400    7   MOLECULE: E3 UBIQUITIN-PROTEIN LIGASE HERC2;                         
5235:  h2ay-A  2.4 20.1  105   516    5   MOLECULE: PUTATIVE GTP-BINDING PROTEIN 6;                            
5236:  n6lj-A  2.4 17.5   75   394    7   MOLECULE: ZINC FINGER AND SCAN DOMAIN-CONTAINING PROTEIN 9;          
5237:  fe1i-A  2.4 14.2   92   456    7   MOLECULE: MFS-TYPE TRANSPORTER SLC18B1;                              
5238:  xjh6-A  2.4  9.0  105   642    8   MOLECULE: SEC1 FAMILY DOMAIN-CONTAINING PROTEIN 1;                   
5239:  f8ai-A  2.4 10.6  129   687    6   MOLECULE: CHLORIDE CHANNEL PROTEIN CLC-KB;                           
5240:  ouy3-A  2.4 44.6  125  1400   11   MOLECULE: NEUROBEACHIN-LIKE PROTEIN 2;                               
5241:  r9vu-A  2.4  4.7   95   541    5   MOLECULE: NUCLEAR RECEPTOR SUBFAMILY 5 GROUP A MEMBER 2;             
5242:  qlr5-A  2.4 13.8   81   610    4   MOLECULE: MYONEURIN;                                                 
5243:  gz9c-A  2.4 16.5   84  1710    5   MOLECULE: CHROMODOMAIN-HELICASE-DNA-BINDING PROTEIN 1;               
5244:  jwg1-A  2.4 16.0   94   530    5   MOLECULE: ESTROGEN RECEPTOR BETA;                                    
5245:  ixg4-A  2.4 19.4  111  1099    7   MOLECULE: ZINC FINGER PROTEIN BASONUCLIN-2;                          
5246:  k1gu-A  2.4  4.6   89   524   11   MOLECULE: SOLUTE CARRIER FAMILY 2, FACILITATED GLUCOSE TRAN          
5247:  hv8i-A  2.4  5.5   80  1400   13   MOLECULE: DYNEIN HEAVY CHAIN 11, AXONEMAL;                           
5248:  swz1-A  2.4  8.2   58   602    7   MOLECULE: SOLUTE CARRIER FAMILY 13 MEMBER 3;                         
5249:  ykm1-A  2.4 16.5  111   323    7   MOLECULE: TRANSMEMBRANE PROTEIN 59;                                  
5250:  oy3b-A  2.4 14.1   81   627    7   MOLECULE: UNCHARACTERIZED PROTEIN ZSWIM9;                            
5251:  kmb1-A  2.4 19.0  102   627    5   MOLECULE: COILED-COIL DOMAIN-CONTAINING PROTEIN 22;                  
5252:  e2pj-A  2.4  9.0   77   177    9   MOLECULE: CENTROMERE PROTEIN R;                                      
5253:  b7cs-A  2.4 19.4  112   614    5   MOLECULE: KH HOMOLOGY DOMAIN-CONTAINING PROTEIN 4;                   
5254:  s4rd-A  2.4 19.4   74   878    9   MOLECULE: MULTIPLE C2 AND TRANSMEMBRANE DOMAIN-CONTAINING P          
5255:  o0ph-A  2.4  4.4   76   446   11   MOLECULE: RUN DOMAIN-CONTAINING PROTEIN 3A;                          
5256:  ep2t-A  2.4 18.9   99   243    9   MOLECULE: INTERLEUKIN-27 SUBUNIT ALPHA;                              
5257:  tg4e-A  2.4 10.5  122  1400   13   MOLECULE: BACULOVIRAL IAP REPEAT-CONTAINING PROTEIN 6;               
5258:  m3cv-A  2.4 18.2  119  1400    6   MOLECULE: HUNTINGTIN;                                                
5259:  g7ib-A  2.4 18.1   72  1400    8   MOLECULE: E3 UBIQUITIN-PROTEIN LIGASE RNF213;                        
5260:  ct6f-A  2.4 17.5  105   636   11   MOLECULE: NUCLEOLAR PROTEIN 9;                                       
5261:  koc8-A  2.4  3.8   81  1265   14   MOLECULE: PROTEIN FAM193A;                                           
5262:  b6dl-A  2.4 20.1  103  1400    9   MOLECULE: RYANODINE RECEPTOR 1;                                      
5263:  u4ja-A  2.4 12.1  106   202    2   MOLECULE: LEUKEMIA INHIBITORY FACTOR;                                
5264:  xmb7-A  2.4 12.6   95   399   11   MOLECULE: SPHINGOSINE-1-PHOSPHATE PHOSPHATASE 2;                     
5265:  lvr5-A  2.4 19.4   97  2590   12   MOLECULE: DNA POLYMERASE THETA;                                      
5266:  iro0-A  2.4  9.0   92   963   11   MOLECULE: RAS-INTERACTING PROTEIN 1;                                 
5267:  n4jt-A  2.4 23.1  124  1400    6   MOLECULE: RYANODINE RECEPTOR 2;                                      
5268:  fuk3-A  2.4 14.9   91   592    8   MOLECULE: SOLUTE CARRIER FAMILY 13 MEMBER 2;                         
5269:  ios1-A  2.4 19.4   86   189    8   MOLECULE: UNCHARACTERIZED PROTEIN C20ORF204;                         
5270:  iql0-A  2.4 14.1  146   452    9   MOLECULE: F-BOX ONLY PROTEIN 47;                                     
5271:  ii4i-A  2.4 21.1  123   727    4   MOLECULE: SODIUM-DEPENDENT NEUTRAL AMINO ACID TRANSPORTER S          
5272:  r7vc-A  2.4 14.8   63  1802   13   MOLECULE: BROMODOMAIN AND WD REPEAT-CONTAINING PROTEIN 3;            
5273:  yxc8-A  2.4 17.7   88   509    5   MOLECULE: DNA PRIMASE LARGE SUBUNIT;                                 
5274:  ron0-A  2.4 12.4   90   514    4   MOLECULE: SYNAPTIC VESICULAR AMINE TRANSPORTER;                      
5275:  oyl9-A  2.4  8.1   97  1400    4   MOLECULE: DYNEIN HEAVY CHAIN 2, AXONEMAL;                            
5276:  oh0d-A  2.3 11.7  116  1400    9   MOLECULE: WD REPEAT-CONTAINING PROTEIN 87;                           
5277:  zef2-A  2.3 17.1  101   408   10   MOLECULE: SOLUTE CARRIER FAMILY 35 MEMBER F1;                        
5278:  u2ti-A  2.3 18.6   82   557    6   MOLECULE: E3 UBIQUITIN-PROTEIN LIGASE ARIH1;                         
5279:  fc1s-A  2.3 22.6  105   916   10   MOLECULE: OXYSTEROL-BINDING PROTEIN 2;                               
5280:  jno0-A  2.3 10.0  102   535    6   MOLECULE: SUCCINATE-SEMIALDEHYDE DEHYDROGENASE, MITOCHONDRI          
5281:  ys0c-A  2.3 13.7  104   417   10   MOLECULE: INTEGRAL MEMBRANE PROTEIN GPR137;                          
5282:  zp6l-A  2.3 14.1  106   560    7   MOLECULE: MUELLERIAN-INHIBITING FACTOR;                              
5283:  i9lo-A  2.3  5.1   89   598    9   MOLECULE: PANTOTHENATE KINASE 1;                                     
5284:  m7da-A  2.3  6.9   84   253   10   MOLECULE: BRIDGING INTEGRATOR 3;                                     
5285:  mcr0-A  2.3 22.8   63   500   11   MOLECULE: E3 UBIQUITIN-PROTEIN LIGASE TRIM4;                         
5286:  okp1-A  2.3 14.6  120  1083    7   MOLECULE: SOLUTE CARRIER FAMILY 12 MEMBER 7;                         
5287:  ix0p-A  2.3  7.1   95   260    4   MOLECULE: DEOXYCYTIDINE KINASE;                                      
5288:  lwr0-A  2.3 15.3   87   497    7   MOLECULE: THIAMINE TRANSPORTER 1;                                    
5289:  ar0p-A  2.3 10.1   90   433    9   MOLECULE: APOLIPOPROTEIN L5;                                         
5290:  rde3-A  2.3 17.1   59   343    7   MOLECULE: INTERFERON-INDUCIBLE PROTEIN AIM2;                         
5291:  g0cv-A  2.3 11.7   98   449    7   MOLECULE: UNCHARACTERIZED PROTEIN C7ORF26;                           
5292:  f4ff-A  2.3 14.0  142   377    8   MOLECULE: MEMBRANE PROGESTIN RECEPTOR EPSILON;                       
5293:  b7fu-A  2.3 16.9   81   632    5   MOLECULE: PUTATIVE GOLGIN SUBFAMILY A MEMBER 8I;                     
5294:  uv1r-A  2.3 10.9   73   464    7   MOLECULE: NADH DEHYDROGENASE [UBIQUINONE] FLAVOPROTEIN 1,            
5295:  y3pl-A  2.3 10.6   75  1400    4   MOLECULE: CYTOPLASMIC DYNEIN 1 HEAVY CHAIN 1;                        
5296:  sz2g-A  2.3 19.6   87  1400    8   MOLECULE: DYNEIN HEAVY CHAIN 10, AXONEMAL;                           
5297:  r8aq-A  2.3  5.3   86  1400   12   MOLECULE: DYNEIN HEAVY CHAIN 3, AXONEMAL;                            
5298:  o7om-A  2.3  4.9   91   355    4   MOLECULE: GLUCOSE-6-PHOSPHATASE 2;                                   
5299:  fyy3-A  2.3  9.1  118  1400    8   MOLECULE: NEUROBEACHIN-LIKE PROTEIN 2;                               
5300:  ku3u-A  2.3 17.7   74   852    8   MOLECULE: KINESIN-LIKE PROTEIN KIF18B;                               
5301:  kj2h-A  2.3  9.9  101   363    7   MOLECULE: TYPE-2 ANGIOTENSIN II RECEPTOR;                            
5302:  fe6o-A  2.3  9.0  113   540   10   MOLECULE: ZINC TRANSPORTER ZIP5;                                     
5303:  qs1j-A  2.3  8.4   88   526    8   MOLECULE: FELINE LEUKEMIA VIRUS SUBGROUP C RECEPTOR-RELATED          
5304:  nbh1-A  2.3  7.3   71  1400    8   MOLECULE: CYTOPLASMIC DYNEIN 1 HEAVY CHAIN 1;                        
5305:  eqx1-A  2.3 20.6  111   291    6   MOLECULE: GLYCOLIPID TRANSFER PROTEIN DOMAIN-CONTAINING PRO          
5306:  lx5b-A  2.3 25.2   92   633    7   MOLECULE: TRANSCRIPTIONAL REPRESSOR P66-ALPHA;                       
5307:  vu6v-A  2.3 12.8  125  1400    6   MOLECULE: SACSIN;                                                    
5308:  n5sf-A  2.3  4.6  124  1400    7   MOLECULE: BACULOVIRAL IAP REPEAT-CONTAINING PROTEIN 6;               
5309:  we9g-A  2.3  6.2  122   833   12   MOLECULE: SERINE/THREONINE-PROTEIN PHOSPHATASE 4 REGULATORY          
5310:  l6hs-A  2.3 16.0   99  1114    2   MOLECULE: FOLLICULIN-INTERACTING PROTEIN 2;                          
5311:  nh7t-A  2.3 18.9   91  1409    3   MOLECULE: TENSIN-2;                                                  
5312:  fgw1-A  2.3 12.3  115   674   10   MOLECULE: XAA-PRO AMINOPEPTIDASE 2;                                  
5313:  h5ze-A  2.3  9.2  126  1400   13   MOLECULE: E3 UBIQUITIN-PROTEIN LIGASE MYCBP2;                        
5314:  t9qz-A  2.3  9.2   97   858    6   MOLECULE: CONE CGMP-SPECIFIC 3',5'-CYCLIC PHOSPHODIESTERASE          
5315:  w1jz-A  2.3 23.0  105   532    8   MOLECULE: NEUTRAL AMINO ACID TRANSPORTER A;                          
5316:  vvp5-A  2.3  9.2   90   213   11   MOLECULE: CDP-DIACYLGLYCEROL--INOSITOL 3-PHOSPHATIDYLTRANSF          
5317:  z0wg-A  2.3  6.6  152  1701    7   MOLECULE: COILED-COIL DOMAIN-CONTAINING PROTEIN 180;                 
5318:  ey3d-A  2.3 30.2  117  1458    7   MOLECULE: ATPASE FAMILY AAA DOMAIN-CONTAINING PROTEIN 2B;            
5319:  uy7z-A  2.3 10.8   97   323    6   MOLECULE: LEUKOCYTE SURFACE ANTIGEN CD47;                            
5320:  sms8-A  2.3  7.5   72   351    3   MOLECULE: N-TERMINAL EF-HAND CALCIUM-BINDING PROTEIN 1;              
5321:  ldr6-A  2.3 10.7  124  1278   10   MOLECULE: DYNACTIN SUBUNIT 1;                                        
5322:  pm3z-A  2.3  7.5   94   325    3   MOLECULE: OLFACTORY RECEPTOR 10AC1;                                  
5323:  r6cn-A  2.3  7.4   65   118    3   MOLECULE: CYTOCHROME C OXIDASE ASSEMBLY PROTEIN COX20, MITO          
5324:  fwl9-A  2.3  9.0   90   358    6   MOLECULE: DNAJ HOMOLOG SUBFAMILY C MEMBER 18;                        
5325:  wc6h-A  2.3 17.5   60   353    3   MOLECULE: E3 UBIQUITIN-PROTEIN LIGASE TRIM63;                        
5326:  yc5o-A  2.3 16.2  123  1085    9   MOLECULE: SOLUTE CARRIER FAMILY 12 MEMBER 4;                         
5327:  m4td-A  2.3 17.7   90   946    7   MOLECULE: SORTING NEXIN-14;                                          
5328:  xd7b-A  2.3  9.1   89   473    6   MOLECULE: GAMMA-AMINOBUTYRIC ACID RECEPTOR SUBUNIT BETA-3;           
5329:  qfv8-A  2.3 12.1  108   414    4   MOLECULE: PROBABLE TRNA N6-ADENOSINE THREONYLCARBAMOYLTRANS          
5330:  bo0y-A  2.3 16.2   98   606    4   MOLECULE: SODIUM-INDEPENDENT SULFATE ANION TRANSPORTER;              
5331:  hr2q-A  2.3  8.1   92   311   10   MOLECULE: PHOSPHOLIPID PHOSPHATASE 3;                                
5332:  kye4-A  2.3 13.9   80   450    4   MOLECULE: BECLIN-1;                                                  
5333:  b9un-A  2.3 19.0   94  1400    2   MOLECULE: BREAST CANCER TYPE 2 SUSCEPTIBILITY PROTEIN;               
5334:  oc6l-A  2.3 25.1   81  1162    7   MOLECULE: TRANSCRIPTION TERMINATION FACTOR 2;                        
5335:  w0jz-A  2.3  9.5   98   338   15   MOLECULE: SOLUTE CARRIER FAMILY 25 MEMBER 40;                        
5336:  ma9k-A  2.3 12.0  100  1400   10   MOLECULE: VON WILLEBRAND FACTOR;                                     
5337:  i5rt-A  2.3 15.7  107  1783    6   MOLECULE: DOUBLECORTIN DOMAIN-CONTAINING PROTEIN 1;                  
5338:  vxe5-A  2.3 18.5   83   643    7   MOLECULE: HEAT SHOCK 70 KDA PROTEIN 6;                               
5339:  zk2r-A  2.3 16.7  120   690    5   MOLECULE: RHO GUANINE NUCLEOTIDE EXCHANGE FACTOR 4;                  
5340:  zxx4-A  2.3  5.5   51    77    8   MOLECULE: SS18-LIKE PROTEIN 2;                                       
5341:  r0ue-A  2.3 10.1   99  1400    7   MOLECULE: RYANODINE RECEPTOR 3;                                      
5342:  rc5m-A  2.3  8.4  117   412    9   MOLECULE: SHORT-CHAIN SPECIFIC ACYL-COA DEHYDROGENASE, MITO          
5343:  gr9m-A  2.3 11.3   71   567    6   MOLECULE: LIPASE MATURATION FACTOR 1;                                
5344:  c9br-A  2.3  5.3   99   657   10   MOLECULE: ER DEGRADATION-ENHANCING ALPHA-MANNOSIDASE-LIKE P          
5345:  rli5-A  2.3  6.3   82   445    9   MOLECULE: SOLUTE CARRIER FAMILY 52, RIBOFLAVIN TRANSPORTER,          
5346:  ck2w-A  2.3 18.2   90   639   10   MOLECULE: SODIUM-DEPENDENT PHOSPHATE TRANSPORT PROTEIN 2A;           
5347:  yie4-A  2.3  8.8   83   251    7   MOLECULE: BRI3-BINDING PROTEIN;                                      
5348:  czv4-A  2.3  4.2   89  1400   10   MOLECULE: PDZ DOMAIN-CONTAINING PROTEIN 2;                           
5349:  lt0q-A  2.3  6.6  124  1400    6   MOLECULE: A-KINASE ANCHOR PROTEIN 13;                                
5350:  woz5-A  2.3 18.8   88   331    9   MOLECULE: COILED-COIL DOMAIN-CONTAINING PROTEIN 189;                 
5351:  j1mt-A  2.3 14.1   67   781    3   MOLECULE: PYRIN;                                                     
5352:  qca5-A  2.3  4.5   80   425    6   MOLECULE: ZINC FINGER PROTEIN 789;                                   
5353:  dbq5-A  2.3  5.4  148  1302    5   MOLECULE: UBIQUITIN CONJUGATION FACTOR E4 B;                         
5354:  w3hm-A  2.3 10.3  118   483    7   MOLECULE: 6-PHOSPHOGLUCONATE DEHYDROGENASE, DECARBOXYLATING          
5355:  y6mz-A  2.3  8.8   79   197    9   MOLECULE: PREFOLDIN SUBUNIT 3;                                       
5356:  p5jx-A  2.3 16.0   96   727    5   MOLECULE: ENGULFMENT AND CELL MOTILITY PROTEIN 1;                    
5357:  q9qa-A  2.3  4.5   88   926    5   MOLECULE: G-PROTEIN COUPLED RECEPTOR FAMILY C GROUP 6 MEMBE          
5358:  nr6w-A  2.3 11.3   81   429   10   MOLECULE: GLUCOSE-6-PHOSPHATE EXCHANGER SLC37A4;                     
5359:  sb9o-A  2.3  5.6   83   224   12   MOLECULE: TRANSMEMBRANE PROTEIN 147;                                 
5360:  mnr8-A  2.3 19.9  109   377    4   MOLECULE: MEMBRANE PROTEIN MLC1;                                     
5361:  vgt8-A  2.3 10.2  129  1134    6   MOLECULE: PHOSPHOLIPID-TRANSPORTING ATPASE IH;                       
5362:  qyv0-A  2.3 28.9   92  1400   12   MOLECULE: DYNEIN HEAVY CHAIN 11, AXONEMAL;                           
5363:  rju7-A  2.3  9.1  102  1400    7   MOLECULE: DYSTONIN;                                                  
5364:  r6bn-A  2.3 14.6  117  1400    5   MOLECULE: E3 UBIQUITIN-PROTEIN LIGASE RNF213;                        
5365:  inu7-A  2.3 17.6   89   431    9   MOLECULE: SH2 DOMAIN-CONTAINING PROTEIN 4B;                          
5366:  wp3h-A  2.3 10.6  121  1663    5   MOLECULE: CORTACTIN-BINDING PROTEIN 2;                               
5367:  v1kf-A  2.3 15.7  138  1204    8   MOLECULE: INTEGRATOR COMPLEX SUBUNIT 2;                              
5368:  g0xe-A  2.3 14.2  118  1400    5   MOLECULE: WD REPEAT- AND FYVE DOMAIN-CONTAINING PROTEIN 4;           
5369:  arx2-A  2.3 15.6   90   492    3   MOLECULE: PUTATIVE TRANSPORTER SVOPL;                                
5370:  byu7-A  2.3 20.8   97  1101    9   MOLECULE: STRUCTURAL MAINTENANCE OF CHROMOSOMES PROTEIN 5;           
5371:  rpt8-A  2.3  5.2   92  1400    3   MOLECULE: IGGFC-BINDING PROTEIN;                                     
5372:  bi6h-A  2.3 16.7   92   519    7   MOLECULE: T-COMPLEX PROTEIN 11-LIKE PROTEIN 2;                       
5373:  pe0c-A  2.3  9.0   75   580    8   MOLECULE: NUCLEAR BODY PROTEIN SP140-LIKE PROTEIN;                   
5374:  yor9-A  2.3 18.5  112   721    9   MOLECULE: TRANSLATION INITIATION FACTOR EIF-2B SUBUNIT EPSI          
5375:  kv2q-A  2.3 16.4  108   510    3   MOLECULE: FUMARATE HYDRATASE, MITOCHONDRIAL;                         
5376:  db7b-A  2.3 16.2   93   481    6   MOLECULE: RAS-GEF DOMAIN-CONTAINING FAMILY MEMBER 1A;                
5377:  yy8k-A  2.3 17.9   62   710    5   MOLECULE: E3 UBIQUITIN-PROTEIN LIGASE TRIM9;                         
5378:  sey1-A  2.3 14.3   67   506   13   MOLECULE: CDK5 REGULATORY SUBUNIT-ASSOCIATED PROTEIN 3;              
5379:  wrh5-A  2.3 10.4   98   562    2   MOLECULE: PROTON CHANNEL OTOP2;                                      
5380:  p9hm-A  2.3  5.8   73   142    4   MOLECULE: ATP SYNTHASE F(0) COMPLEX SUBUNIT C3, MITOCHONDRI          
5381:  km9a-A  2.3 13.1  149  1186    7   MOLECULE: PUMILIO HOMOLOG 1;                                         
5382:  owf7-A  2.3 21.7   91   697   12   MOLECULE: PROTEIN NIBAN 3;                                           
5383:  cgy5-A  2.3 14.5  101  1301    9   MOLECULE: CENTROMERE-ASSOCIATED PROTEIN E;                           
5384:  w5my-A  2.3  5.8   94   674    7   MOLECULE: NUCLEOPORIN NDC1;                                          
5385:  m0ni-A  2.3 11.2  101  2341    5   MOLECULE: PECANEX-LIKE PROTEIN 1;                                    
5386:  uw9w-A  2.3 23.7  104   551    6   MOLECULE: SOLUTE CARRIER FAMILY 22 MEMBER 4;                         
5387:  q4la-A  2.3  8.9   80   855    9   MOLECULE: SPINDLE AND CENTRIOLE-ASSOCIATED PROTEIN 1;                
5388:  l3vg-A  2.3 19.5  114   430    8   MOLECULE: PRE-B-CELL LEUKEMIA TRANSCRIPTION FACTOR 1;                
5389:  tpv8-A  2.3 10.1   90   241    4   MOLECULE: GLUTATHIONE S-TRANSFERASE OMEGA-1;                         
5390:  t5ot-A  2.3  7.2   71   128    7   MOLECULE: TRANSMEMBRANE PROTEIN 244;                                 
5391:  sfu2-A  2.3 17.5  101   726    4   MOLECULE: TRANSMEMBRANE CHANNEL-LIKE PROTEIN 8;                      
5392:  y9mr-A  2.3 12.7   90   436    8   MOLECULE: HOMEOBOX PROTEIN PKNOX1;                                   
5393:  t3mn-A  2.3  3.8  105   314    6   MOLECULE: ZINC TRANSPORTER ZIP3;                                     
5394:  x7bw-A  2.3  9.6  112   837   11   MOLECULE: TUFTELIN-INTERACTING PROTEIN 11;                           
5395:  mv7j-A  2.3 17.1   74   656   14   MOLECULE: ANKYRIN REPEAT AND SAM DOMAIN-CONTAINING PROTEIN           
5396:  nkr7-A  2.3 14.4   93   468   10   MOLECULE: RUS FAMILY MEMBER 1;                                       
5397:  h8mm-A  2.3 18.6  107   434    7   MOLECULE: PRE-B-CELL LEUKEMIA TRANSCRIPTION FACTOR 3;                
5398:  j7qt-A  2.3 12.2  113   468    5   MOLECULE: CALCIUM-BINDING MITOCHONDRIAL CARRIER PROTEIN SCA          
5399:  w0kj-A  2.3 12.7   96   555    7   MOLECULE: FELINE LEUKEMIA VIRUS SUBGROUP C RECEPTOR-RELATED          
5400:  nh1l-A  2.3 16.3   85   802   11   MOLECULE: CELL DIVISION CYCLE 5-LIKE PROTEIN;                        
5401:  lox3-A  2.3 12.0   79   691   13   MOLECULE: SOLUTE CARRIER ORGANIC ANION TRANSPORTER FAMILY M          
5402:  x1ms-A  2.3 12.1   91   266    7   MOLECULE: ANKYRIN REPEAT DOMAIN-CONTAINING PROTEIN 45;               
5403:  spu7-A  2.3 14.8  104  1159    8   MOLECULE: WASH COMPLEX SUBUNIT 5;                                    
5404:  dek8-A  2.3  9.9  125  1599    7   MOLECULE: EUKARYOTIC TRANSLATION INITIATION FACTOR 4 GAMMA           
5405:  i9ap-A  2.3 11.5   96   508    7   MOLECULE: 25-HYDROXYVITAMIN D-1 ALPHA HYDROXYLASE, MITOCHON          
5406:  ds8j-A  2.3 24.5   92   752    4   MOLECULE: COMPLEMENT C2;                                             
5407:  hm9f-A  2.3 15.9  109   924    8   MOLECULE: TBC1 DOMAIN FAMILY MEMBER 30;                              
5408:  p5ho-A  2.3 12.6   97   611    4   MOLECULE: RHO-RELATED BTB DOMAIN-CONTAINING PROTEIN 3;               
5409:  y3dp-A  2.3  5.5  106   693    3   MOLECULE: ZINC FINGER BED DOMAIN-CONTAINING PROTEIN 5;               
5410:  th9j-A  2.3 16.0  107   420    7   MOLECULE: SODIUM-DEPENDENT PHOSPHATE TRANSPORT PROTEIN 4;            
5411:  ywm5-A  2.3 15.7   94   225    9   MOLECULE: MOB-LIKE PROTEIN PHOCEIN;                                  
5412:  gqm2-A  2.3 20.1   82  1400    6   MOLECULE: DYNEIN HEAVY CHAIN 7, AXONEMAL;                            
5413:  on3p-A  2.3 12.2  113   308   11   MOLECULE: SOLUTE CARRIER FAMILY 25 MEMBER 47;                        
5414:  xn2p-A  2.3  6.9   94  1400   12   MOLECULE: DYSTONIN;                                                  
5415:  h6ki-A  2.3  4.6  105   706    7   MOLECULE: KINESIN-LIKE PROTEIN KIF2A;                                
5416:  b6ur-A  2.3 25.8  118  1689    8   MOLECULE: PROTEIN POLYBROMO-1;                                       
5417:  uug8-A  2.3 22.6   90   518   11   MOLECULE: MAJOR FACILITATOR SUPERFAMILY DOMAIN-CONTAINING P          
5418:  i9hv-A  2.3  3.5   75   201    7   MOLECULE: PUTATIVE FERRITIN HEAVY POLYPEPTIDE-LIKE 19;               
5419:  tlv8-A  2.3 15.8   79  1142   11   MOLECULE: ZINC FINGER MYM-TYPE PROTEIN 1;                            
5420:  l4dd-A  2.3 12.9   72   795    8   MOLECULE: TBC1 DOMAIN FAMILY MEMBER 5;                               
5421:  v3eq-A  2.3  4.9   73   474    5   MOLECULE: E3 UBIQUITIN-PROTEIN LIGASE CBL-C;                         
5422:  v9mw-A  2.3  3.0   64   699    5   MOLECULE: PGAP2-INTERACTING PROTEIN;                                 
5423:  vk8z-A  2.3  7.1  101  1556    6   MOLECULE: CHROMATIN-REMODELING ATPASE INO80;                         
5424:  l9ie-A  2.3 14.0   64  1400    8   MOLECULE: BACULOVIRAL IAP REPEAT-CONTAINING PROTEIN 6;               
5425:  n6cp-A  2.3 12.8  110   922    8   MOLECULE: GPI INOSITOL-DEACYLASE;                                    
5426:  s3ot-A  2.3 14.7  103   623    5   MOLECULE: KELCH REPEAT AND BTB DOMAIN-CONTAINING PROTEIN 2;          
5427:  p0en-A  2.3 11.1  112   821    6   MOLECULE: CENTROSOMAL PROTEIN OF 95 KDA;                             
5428:  ncf4-A  2.3 18.5  101   597   10   MOLECULE: GIGAXONIN;                                                 
5429:  ho2m-A  2.3 24.6   95   891   12   MOLECULE: VON WILLEBRAND FACTOR A DOMAIN-CONTAINING PROTEIN          
5430:  o2yp-A  2.3  4.7  118  1400   10   MOLECULE: E3 UBIQUITIN-PROTEIN LIGASE HERC2;                         
5431:  v9qk-A  2.3 15.3  103   936    8   MOLECULE: MUTS PROTEIN HOMOLOG 4;                                    
5432:  ev8k-A  2.3 19.8   95   715    4   MOLECULE: INTERFERON-INDUCED GTP-BINDING PROTEIN MX2;                
5433:  di9u-A  2.3  5.6  132  1400    8   MOLECULE: NEUROFIBROMIN;                                             
5434:  t9mn-A  2.3 10.8   77   533   12   MOLECULE: ZINC FINGER PROTEIN 846;                                   
5435:  f5cb-A  2.3 15.4   92  1400    2   MOLECULE: SERINE/ARGININE REPETITIVE MATRIX PROTEIN 2;               
5436:  xwc3-A  2.3 17.0   73   542   10   MOLECULE: SOLUTE CARRIER FAMILY 22 MEMBER 8;                         
5437:  fk5s-A  2.3 24.5   95   999   12   MOLECULE: MULTIPLE C2 AND TRANSMEMBRANE DOMAIN-CONTAINING P          
5438:  e0hb-A  2.3 13.3   78   148    4   MOLECULE: RECEPTOR ACTIVITY-MODIFYING PROTEIN 3;                     
5439:  h2hf-A  2.3 10.1   83  1730    4   MOLECULE: NEBULIN-RELATED-ANCHORING PROTEIN;                         
5440:  rtz6-A  2.3 14.1   89   582    7   MOLECULE: VESICULAR GLUTAMATE TRANSPORTER 2;                         
5441:  z3ef-A  2.3 23.0   94  1400    3   MOLECULE: TRANSMEMBRANE PROTEIN KIAA1109;                            
5442:  lsz3-A  2.3 21.3   82  1400    2   MOLECULE: HISTONE-LYSINE N-METHYLTRANSFERASE 2B;                     
5443:  y4vj-A  2.3 13.8  123   332    8   MOLECULE: GRAVES DISEASE CARRIER PROTEIN;                            
5444:  sw9m-A  2.3 17.0   66   621    6   MOLECULE: EXONUCLEASE 3'-5' DOMAIN-CONTAINING PROTEIN 2;             
5445:  jt4l-A  2.3 11.1   85   714    7   MOLECULE: MYOGENESIS-REGULATING GLYCOSIDASE;                         
5446:  cq6x-A  2.3  7.2   66   128    9   MOLECULE: 28S RIBOSOMAL PROTEIN S14, MITOCHONDRIAL;                  
5447:  od0o-A  2.3 15.8   72   128    8   MOLECULE: NADH DEHYDROGENASE [UBIQUINONE] 1 ALPHA SUBCOMPLE          
5448:  s2fd-A  2.3 16.8  110   890   10   MOLECULE: POTASSIUM/SODIUM HYPERPOLARIZATION-ACTIVATED CYCL          
5449:  mcq4-A  2.3 10.6   90   292   10   MOLECULE: PUTATIVE GONADOTROPIN-RELEASING HORMONE II RECEPT          
5450:  pe3m-A  2.3  9.5   56   852    9   MOLECULE: ZINC FINGER AND SCAN DOMAIN-CONTAINING PROTEIN 29          
5451:  dag7-A  2.3 12.1  112  1400   10   MOLECULE: DYNEIN HEAVY CHAIN 12, AXONEMAL;                           
5452:  xf8r-A  2.3  7.8   80   605    9   MOLECULE: F-BOX/WD REPEAT-CONTAINING PROTEIN 1A;                     
5453:  yrv6-A  2.3 10.1   87   369    6   MOLECULE: METHYLTHIORIBOSE-1-PHOSPHATE ISOMERASE;                    
5454:  rgp8-A  2.3 18.4   88   469    7   MOLECULE: UNCHARACTERIZED PROTEIN C6ORF118;                          
5455:  tu3u-A  2.3 15.2   74   448   18   MOLECULE: PRESENILIN-2;                                              
5456:  mbm0-A  2.3 21.1   96   524    5   MOLECULE: VANG-LIKE PROTEIN 1;                                       
5457:  j5dk-A  2.3 20.5  101  1066    6   MOLECULE: UBIQUITIN CONJUGATION FACTOR E4 A;                         
5458:  y9fe-A  2.3 23.3   99   341   11   MOLECULE: PUTATIVE MAGE DOMAIN-CONTAINING PROTEIN MAGEA13P;          
5459:  y7sd-A  2.3  3.5   71  1400    8   MOLECULE: PROBABLE E3 UBIQUITIN-PROTEIN LIGASE HECTD4;               
5460:  yz5t-A  2.3  8.9   56   101    7   MOLECULE: TRANSCRIPTION AND MRNA EXPORT FACTOR ENY2;                 
5461:  mb7k-A  2.3 15.9   96  1400    2   MOLECULE: MIDASIN;                                                   
5462:  g5ob-A  2.3 10.3  130  1400    5   MOLECULE: POLYCYSTIC KIDNEY DISEASE PROTEIN 1-LIKE 1;                
5463:  gh1r-A  2.3  7.0   56   646    4   MOLECULE: SERINE/THREONINE-PROTEIN KINASE PLK3;                      
5464:  wb3j-A  2.3  9.5   85   607    5   MOLECULE: ENTH DOMAIN-CONTAINING PROTEIN 1;                          
5465:  m8nj-A  2.3 19.3   76   172    3   MOLECULE: BIORIENTATION OF CHROMOSOMES IN CELL DIVISION PRO          
5466:  n7ug-A  2.3 10.6   98  1022    4   MOLECULE: PROBABLE E3 UBIQUITIN-PROTEIN LIGASE HERC6;                
5467:  nds9-A  2.3 18.7  102  1997    2   MOLECULE: OTOFERLIN;                                                 
5468:  yd8j-A  2.3 17.5  104   598    4   MOLECULE: SOLUTE CARRIER FAMILY 23 MEMBER 1;                         
5469:  ygs6-A  2.3 13.0   87  1400   10   MOLECULE: CHROMODOMAIN-HELICASE-DNA-BINDING PROTEIN 9;               
5470:  v2yw-A  2.3 23.2   93   505    5   MOLECULE: ANNEXIN A11;                                               
5471:  j9sr-A  2.3 13.4   89   609    4   MOLECULE: ALBUMIN;                                                   
5472:  qi1a-A  2.3 13.6   86   360    5   MOLECULE: LETM1 DOMAIN-CONTAINING PROTEIN 1;                         
5473:  bnw2-A  2.3  5.4   74    92    8   MOLECULE: PROGONADOLIBERIN-1;                                        
5474:  lk2o-A  2.3 10.3   95   782    7   MOLECULE: CALCIUM-INDEPENDENT PHOSPHOLIPASE A2-GAMMA;                
5475:  v9er-A  2.3 20.3   91   332    9   MOLECULE: POTASSIUM CHANNEL SUBFAMILY K MEMBER 17;                   
5476:  wy8k-A  2.3 13.8   99  1400    8   MOLECULE: FIBROUS SHEATH-INTERACTING PROTEIN 2;                      
5477:  py6l-A  2.3  7.1  102  1400    8   MOLECULE: E3 UBIQUITIN-PROTEIN LIGASE HUWE1;                         
5478:  nz7i-A  2.3 27.2   96   755    9   MOLECULE: SENTRIN-SPECIFIC PROTEASE 5;                               
5479:  y8vk-A  2.3  5.4   68   295   13   MOLECULE: CYCLIN-G1;                                                 
5480:  n4cl-A  2.3 20.6  100   540    7   MOLECULE: EXTRACELLULAR MATRIX PROTEIN 1;                            
5481:  f6du-A  2.3 15.1  100   579    4   MOLECULE: SOLUTE CARRIER FAMILY 15 MEMBER 5;                         
5482:  v2wt-A  2.3 18.2  106  1371    5   MOLECULE: F-ACTIN-UNCAPPING PROTEIN LRRC16A;                         
5483:  t3ly-A  2.3 13.8   90   229    7   MOLECULE: COILED-COIL DOMAIN-CONTAINING PROTEIN 134;                 
5484:  hvs6-A  2.3  8.2   64   235    6   MOLECULE: TRANSMEMBRANE PROTEIN 215;                                 
5485:  o4sz-A  2.3 18.2   85  1031   11   MOLECULE: ZINC FINGER PROTEIN 445;                                   
5486:  fii7-A  2.3 13.2   72  1400    6   MOLECULE: VACUOLAR PROTEIN SORTING-ASSOCIATED PROTEIN 13C;           
5487:  w7aj-A  2.3 21.0   96   655    6   MOLECULE: FYVE, RHOGEF AND PH DOMAIN-CONTAINING PROTEIN 2;           
5488:  usv2-A  2.3 22.1   88   768   14   MOLECULE: SOLUTE CARRIER FAMILY 45 MEMBER 4;                         
5489:  fjp9-A  2.3  2.6   55   110    7   MOLECULE: COILED-COIL-HELIX-COILED-COIL-HELIX DOMAIN-CONTAI          
5490:  hza1-A  2.3 26.4   77   783   14   MOLECULE: RAS AND RAB INTERACTOR 1;                                  
5491:  nb3i-A  2.3 13.0  120  1400    5   MOLECULE: RYANODINE RECEPTOR 2;                                      
5492:  uy9d-A  2.3 10.7  123   583    7   MOLECULE: KELCH-LIKE PROTEIN 35;                                     
5493:  po5p-A  2.3 14.5   84   706    5   MOLECULE: E3 UBIQUITIN-PROTEIN LIGASE DCST1;                         
5494:  oy4w-A  2.3 17.5  120   515    6   MOLECULE: SODIUM/HYDROGEN EXCHANGER 9B1;                             
5495:  e8kv-A  2.3  4.7   83  1400    4   MOLECULE: IGGFC-BINDING PROTEIN;                                     
5496:  rr0a-A  2.3 16.4  102  1400    3   MOLECULE: RYANODINE RECEPTOR 1;                                      
5497:  qpg0-A  2.3  8.1   97   596    8   MOLECULE: SODIUM/GLUCOSE COTRANSPORTER 5;                            
5498:  bs3u-A  2.3  9.7   99   781    3   MOLECULE: CATENIN BETA-1;                                            
5499:  rij5-A  2.3 19.0   82   988    5   MOLECULE: CHLORIDE CHANNEL PROTEIN 1;                                
5500:  yv6p-A  2.3 14.4   72   198    6   MOLECULE: TATA-BOX-BINDING PROTEIN-ASSOCIATED FACTOR 11-LIK          
5501:  gyx3-A  2.3 15.5   64   348   14   MOLECULE: ZINC FINGER AND SCAN DOMAIN-CONTAINING PROTEIN 16          
5502:  iqe6-A  2.3 15.7   96   732    6   MOLECULE: KELL BLOOD GROUP GLYCOPROTEIN;                             
5503:  di6f-A  2.3 10.9  103   505    9   MOLECULE: RNA-SPLICING LIGASE RTCB HOMOLOG;                          
5504:  wq0y-A  2.2  7.8   98  1400    5   MOLECULE: NESPRIN-1;                                                 
5505:  y8zc-A  2.2  8.4  102  1857    6   MOLECULE: MALTASE-GLUCOAMYLASE, INTESTINAL;                          
5506:  m3vy-A  2.2 17.5   61  1400    2   MOLECULE: DYNEIN HEAVY CHAIN 10, AXONEMAL;                           
5507:  hyu6-A  2.2 17.2  129   613    6   MOLECULE: RUN DOMAIN-CONTAINING PROTEIN 1;                           
5508:  o3zp-A  2.2 10.7   92   323    9   MOLECULE: SPHINGOLIPID DELTA(4)-DESATURASE/C4-MONOOXYGENASE          
5509:  yg5y-A  2.2 26.3  102  1823    4   MOLECULE: LAMININ SUBUNIT ALPHA-4;                                   
5510:  za7j-A  2.2  4.6  105   881    8   MOLECULE: PLAKOPHILIN-2;                                             
5511:  l7nt-A  2.2  4.6  120   470    5   MOLECULE: SOLUTE CARRIER FAMILY 7 MEMBER 13;                         
5512:  wd8r-A  2.2  5.0   59   399    5   MOLECULE: TRANSCRIPTION TERMINATION FACTOR 1, MITOCHONDRIAL          
5513:  lh1n-A  2.2 17.3  111  1400    8   MOLECULE: BACULOVIRAL IAP REPEAT-CONTAINING PROTEIN 6;               
5514:  b8wk-A  2.2  6.2   85   369   13   MOLECULE: MELANOMA-ASSOCIATED ANTIGEN 10;                            
5515:  kwj3-A  2.2 10.3  106   779    8   MOLECULE: CAMP AND CAMP-INHIBITED CGMP 3',5'-CYCLIC PHOSPHO          
5516:  m9ok-A  2.2 12.4  112   314    7   MOLECULE: SOLUTE CARRIER FAMILY 25 MEMBER 44;                        
5517:  v4ev-A  2.2 12.6   94   478    5   MOLECULE: BTB/POZ DOMAIN-CONTAINING PROTEIN 17;                      
5518:  fzp0-A  2.2 18.6   99   311    6   MOLECULE: PROTEIN LIFEGUARD 3;                                       
5519:  ewh8-A  2.2 12.2  121   854    6   MOLECULE: ROD CGMP-SPECIFIC 3',5'-CYCLIC PHOSPHODIESTERASE           
5520:  rjy6-A  2.2  5.4   76   433    7   MOLECULE: DIVERGENT PROTEIN KINASE DOMAIN 2B;                        
5521:  v2xr-A  2.2  9.0  107   592    6   MOLECULE: SYNTAXIN-BINDING PROTEIN 3;                                
5522:  jp1c-A  2.2 14.7  103   389    5   MOLECULE: RIBONUCLEOSIDE-DIPHOSPHATE REDUCTASE SUBUNIT M2;           
5523:  cx9e-A  2.2 22.8   75  1400    7   MOLECULE: LAMININ SUBUNIT ALPHA-3;                                   
5524:  al0j-A  2.2  6.8  104   785    8   MOLECULE: PROTEIN PHTF2;                                             
5525:  aqp3-A  2.2  6.0  117  1400    6   MOLECULE: SACSIN;                                                    
5526:  cu2t-A  2.2 14.4   86   842    7   MOLECULE: OXYSTEROL-BINDING PROTEIN-RELATED PROTEIN 7;               
5527:  jwu0-A  2.2  5.0  128   957    8   MOLECULE: GLUTAMYL AMINOPEPTIDASE;                                   
5528:  gyt4-A  2.2 13.0   80   697    5   MOLECULE: ZINC FINGER AND BTB DOMAIN-CONTAINING PROTEIN 24;          
5529:  sp1n-A  2.2 13.1   69   479    6   MOLECULE: B-CELL CLL/LYMPHOMA 6 MEMBER B PROTEIN;                    
5530:  ol0n-A  2.2  5.2   74   543   20   MOLECULE: DALR ANTICODON-BINDING DOMAIN-CONTAINING PROTEIN           
5531:  mn7i-A  2.2 13.1   97   338    7   MOLECULE: SOLUTE CARRIER FAMILY 35 MEMBER G6;                        
5532:  rg6l-A  2.2 21.9  103  1094    5   MOLECULE: PROTEIN TRANSPORT PROTEIN SEC24C;                          
5533:  fvl3-A  2.2 14.0   63  1684   10   MOLECULE: GRIP AND COILED-COIL DOMAIN-CONTAINING PROTEIN 2;          
5534:  n6oy-A  2.2 28.7  112  1377    5   MOLECULE: COLLAGEN ALPHA-3(VI) CHAIN;                                
5535:  lta5-A  2.2 12.6  101   832    4   MOLECULE: RECEPTOR-INTERACTING SERINE/THREONINE-PROTEIN KIN          
5536:  sle1-A  2.2  9.3  109   469    7   MOLECULE: ZINC TRANSPORTER SLC39A7;                                  
5537:  cd3d-A  2.2 17.0   99   333    1   MOLECULE: CYTOCHROME C OXIDASE ASSEMBLY PROTEIN COX18, MITO          
5538:  ev2f-A  2.2  6.3   85   210    5   MOLECULE: GLUTATHIONE S-TRANSFERASE P;                               
5539:  er5s-A  2.2 13.9   66   315    5   MOLECULE: RAB EFFECTOR NOC2;                                         
5540:  kii9-A  2.2  9.4   69   208    9   MOLECULE: INTERFERON EPSILON;                                        
5541:  zk3b-A  2.2 13.0  103   301    5   MOLECULE: MITOCHONDRIAL ORNITHINE TRANSPORTER 2;                     
5542:  i1tn-A  2.2  4.9   98   546    4   MOLECULE: PRE-MRNA-SPLICING FACTOR 38B;                              
5543:  dib4-A  2.2 10.1   94   338    6   MOLECULE: PUTATIVE SOLUTE CARRIER FAMILY 35 MEMBER G4;               
5544:  r3wm-A  2.2  5.7   88   575    8   MOLECULE: TRIOKINASE/FMN CYCLASE;                                    
5545:  k2lx-A  2.2  6.5   78   587    3   MOLECULE: ANKYRIN REPEAT AND SOCS BOX PROTEIN 2;                     
5546:  xk9j-A  2.2 12.1   66   189    9   MOLECULE: INTERFERON ALPHA-17;                                       
5547:  tv5y-A  2.2 10.1   65   139    5   MOLECULE: TRANSMEMBRANE PROTEIN 250;                                 
5548:  dgv7-A  2.2 16.9   59   358    3   MOLECULE: TRIPARTITE MOTIF-CONTAINING PROTEIN 54;                    
5549:  ssx1-A  2.2 15.9   89  1400    8   MOLECULE: DYNEIN HEAVY CHAIN 2, AXONEMAL;                            
5550:  i4ya-A  2.2  8.1   87   794    6   MOLECULE: E3 UFM1-PROTEIN LIGASE 1;                                  
5551:  id4s-A  2.2 20.4   65   450    2   MOLECULE: TRIPARTITE MOTIF-CONTAINING PROTEIN 64C;                   
5552:  yde8-A  2.2  5.6   68   224    7   MOLECULE: CYSTEINE-RICH HYDROPHOBIC DOMAIN-CONTAINING PROTE          
5553:  t7qe-A  2.2 10.9   95   449    3   MOLECULE: UMP-CMP KINASE 2, MITOCHONDRIAL;                           
5554:  sg1l-A  2.2 21.7  101   374   11   MOLECULE: RELAXIN-3 RECEPTOR 2;                                      
5555:  j3ya-A  2.2 13.3  121   773    7   MOLECULE: 4'-PHOSPHOPANTETHEINE PHOSPHATASE;                         
5556:  lw5e-A  2.2 15.4   66   173    3   MOLECULE: PROTEIN FAM180A;                                           
5557:  ff8y-A  2.2  7.7  104  1374   10   MOLECULE: E3 UBIQUITIN-PROTEIN LIGASE HUWE1;                         
5558:  niw2-A  2.2  9.6  104   360    3   MOLECULE: PROTEIN WNT-2;                                             
5559:  h1ov-A  2.2 13.6   68   603    7   MOLECULE: SERINE PROTEASE 56;                                        
5560:  yjs6-A  2.2 15.9  106   466    6   MOLECULE: CITRATE SYNTHASE, MITOCHONDRIAL;                           
5561:  m7cr-A  2.2 19.8  128  1332    5   MOLECULE: SON OF SEVENLESS HOMOLOG 2;                                
5562:  ypf8-A  2.2  5.0   76   492   11   MOLECULE: BECLIN 1-ASSOCIATED AUTOPHAGY-RELATED KEY REGULAT          
5563:  zmq3-A  2.2 12.3  136  1400   10   MOLECULE: E3 UBIQUITIN-PROTEIN LIGASE RNF213;                        
5564:  kas4-A  2.2  9.2   87   895    9   MOLECULE: RAS AND RAB INTERACTOR 2;                                  
5565:  l9au-A  2.2 17.6   71   223    8   MOLECULE: DNAJ HOMOLOG SUBFAMILY B MEMBER 9;                         
5566:  r6nd-A  2.2  6.3   79   434    9   MOLECULE: GLYCEROL-3-PHOSPHATE ACYLTRANSFERASE 3;                    
5567:  l9so-A  2.2 11.3  109   873    9   MOLECULE: SERINE/THREONINE-PROTEIN PHOSPHATASE 6 REGULATORY          
5568:  aa8t-A  2.2 24.2   91   509    9   MOLECULE: BESTROPHIN-2;                                              
5569:  cm6d-A  2.2  9.7   70   290    6   MOLECULE: ENDOPLASMIC RETICULUM-GOLGI INTERMEDIATE COMPARTM          
5570:  xm6b-A  2.2 13.0   87   252   10   MOLECULE: ONCOSTATIN-M;                                              
5571:  b4al-A  2.2  4.9  132  1400    8   MOLECULE: RYANODINE RECEPTOR 3;                                      
5572:  rs5c-A  2.2 18.6   67   226    7   MOLECULE: PROTEIN YAE1 HOMOLOG;                                      
5573:  lvi6-A  2.2 17.4  104   464   11   MOLECULE: ARGININOSUCCINATE LYASE;                                   
5574:  i3oh-A  2.2 14.7   88  2135    9   MOLECULE: PLEXIN-B1;                                                 
5575:  xep1-A  2.2  4.8  107   730    9   MOLECULE: SODIUM-DEPENDENT NEUTRAL AMINO ACID TRANSPORTER B          
5576:  gsb1-A  2.2 11.2   95   496    5   MOLECULE: T-CELL ACTIVATION INHIBITOR, MITOCHONDRIAL;                
5577:  cst1-A  2.2 22.3   95  2115   11   MOLECULE: NUCLEAR MITOTIC APPARATUS PROTEIN 1;                       
5578:  qvp4-A  2.2 14.7  120   723    8   MOLECULE: PEROXISOMAL BIFUNCTIONAL ENZYME;                           
5579:  ue2x-A  2.2 10.3  111  1822   11   MOLECULE: SPERM FLAGELLAR PROTEIN 2;                                 
5580:  yp3u-A  2.2 12.2   82   447    4   MOLECULE: 5-HYDROXYTRYPTAMINE RECEPTOR 3C;                           
5581:  wp5k-A  2.2 14.2   91   847    7   MOLECULE: GUANINE NUCLEOTIDE EXCHANGE FACTOR VAV3;                   
5582:  ffb4-A  2.2 10.2   96  1400    7   MOLECULE: CENTROMERE-ASSOCIATED PROTEIN E;                           
5583:  v6mb-A  2.2  8.5   78  1400   12   MOLECULE: LAMININ SUBUNIT ALPHA-5;                                   
5584:  cos3-A  2.2 18.8  102   782    6   MOLECULE: PROTON-ASSOCIATED SUGAR TRANSPORTER A;                     
5585:  p7oj-A  2.2 12.2   81   188   11   MOLECULE: INTERFERON ALPHA-2;                                        
5586:  wta8-A  2.2 10.1   94   419    6   MOLECULE: G-PROTEIN COUPLED RECEPTOR 151;                            
5587:  z1rf-A  2.2 17.9   89   702    4   MOLECULE: VERTNIN;                                                   
5588:  se9x-A  2.2  2.3   62   180    8   MOLECULE: COILED-COIL DOMAIN-CONTAINING PROTEIN 115;                 
5589:  z0mm-A  2.2  2.4   61   187   10   MOLECULE: INTERFERON BETA;                                           
5590:  ewp3-A  2.2 12.2  107   323    7   MOLECULE: MITOCHONDRIAL GLUTAMATE CARRIER 1;                         
5591:  mna3-A  2.2  8.4   77   400   13   MOLECULE: PUTATIVE UPSTREAM-BINDING FACTOR 1-LIKE PROTEIN 6          
5592:  mrf8-A  2.2  8.8   71   167    0   MOLECULE: LEPTIN;                                                    
5593:  zs7e-A  2.2 10.0   90  1183    8   MOLECULE: SRC KINASE SIGNALING INHIBITOR 1;                          
5594:  n4wr-A  2.2 22.3  106   658    9   MOLECULE: SODIUM/NUCLEOSIDE COTRANSPORTER 2;                         
5595:  tyw3-A  2.2 21.5  102  1724    6   MOLECULE: PROTEIN MONO-ADP-RIBOSYLTRANSFERASE PARP4;                 
5596:  nq3t-A  2.2  5.0   77   456   16   MOLECULE: EQUILIBRATIVE NUCLEOSIDE TRANSPORTER 2;                    
5597:  sx9j-A  2.2 13.5   74  1400    8   MOLECULE: A-KINASE ANCHOR PROTEIN 9;                                 
5598:  gi8r-A  2.2  7.0   64  1400    8   MOLECULE: LAMININ SUBUNIT ALPHA-5;                                   
5599:  nd9s-A  2.2 14.5  100   772    7   MOLECULE: CARNITINE O-PALMITOYLTRANSFERASE 1, MUSCLE ISOFOR          
5600:  lvf0-A  2.2  5.4  138  1400    6   MOLECULE: APOLIPOPROTEIN B-100;                                      
5601:  j4hm-A  2.2 13.2  122  1118    6   MOLECULE: SODIUM-DRIVEN CHLORIDE BICARBONATE EXCHANGER;              
5602:  nt8x-A  2.2  7.3  101   390   10   MOLECULE: PROSTAGLANDIN E2 RECEPTOR EP3 SUBTYPE;                     
5603:  xu8y-A  2.2 10.5  127  1641   10   MOLECULE: MAESTRO HEAT-LIKE REPEAT-CONTAINING PROTEIN FAMIL          
5604:  kw4t-A  2.2  5.5   76   412    7   MOLECULE: DNAJ HOMOLOG SUBFAMILY A MEMBER 2;                         
5605:  yhf2-A  2.2  9.2  110   616    7   MOLECULE: HOMEODOMAIN-INTERACTING PROTEIN KINASE 4;                  
5606:  nhs6-A  2.2 10.9   77   337    8   MOLECULE: HSP90 CO-CHAPERONE CDC37-LIKE 1;                           
5607:  nl2m-A  2.2 16.1   88   526    5   MOLECULE: PROTEIN ERGIC-53-LIKE;                                     
5608:  hqj9-A  2.2 12.1  142  1400    6   MOLECULE: UBIQUITIN CARBOXYL-TERMINAL HYDROLASE 34;                  
5609:  cab9-A  2.2  8.2   88   254    8   MOLECULE: 3-OXO-5-ALPHA-STEROID 4-DEHYDROGENASE 2;                   
5610:  nb2s-A  2.2 24.2  110   653    2   MOLECULE: CHOLINE TRANSPORTER-LIKE PROTEIN 3;                        
5611:  ec1c-A  2.2 14.0   96  1445   13   MOLECULE: PHOSPHATIDYLINOSITOL 4-PHOSPHATE 3-KINASE C2 DOMA          
5612:  kp8e-A  2.2  5.9  102  1647    7   MOLECULE: MAP KINASE-ACTIVATING DEATH DOMAIN PROTEIN;                
5613:  s5uj-A  2.2  7.7   90   571    7   MOLECULE: KELCH-LIKE PROTEIN 28;                                     
5614:  inu8-A  2.2 26.4   88  1193   15   MOLECULE: SPERM-ASSOCIATED ANTIGEN 5;                                
5615:  qq7o-A  2.2 13.9   95   928   12   MOLECULE: TBC1 DOMAIN FAMILY MEMBER 2A;                              
5616:  xiz3-A  2.2 14.9  101   657   12   MOLECULE: PROTEIN FAM200B;                                           
5617:  d0ax-A  2.2  6.2  146   834    9   MOLECULE: STRIATIN-INTERACTING PROTEIN 2;                            
5618:  q6eu-A  2.2  5.2   69   160   19   MOLECULE: PROTRANSFORMING GROWTH FACTOR ALPHA;                       
5619:  ej9r-A  2.2  6.9  109  1400    6   MOLECULE: LAMININ SUBUNIT ALPHA-2;                                   
5620:  rls0-A  2.2 20.4  112   677    4   MOLECULE: TRANSCRIPTION FACTOR IIIB 90 KDA SUBUNIT;                  
5621:  vsa0-A  2.2  6.3  105   438   12   MOLECULE: DOL-P-MAN:MAN(5)GLCNAC(2)-PP-DOL                           
5622:  k6ba-A  2.2  8.7  138   576    3   MOLECULE: RING FINGER AND SPRY DOMAIN-CONTAINING PROTEIN 1;          
5623:  uvj9-A  2.2  4.6   86   621    3   MOLECULE: GLYCOSYLPHOSPHATIDYLINOSITOL ANCHOR ATTACHMENT 1           
5624:  m9cn-A  2.2  4.1   69  1400    9   MOLECULE: DYNEIN HEAVY CHAIN 1, AXONEMAL;                            
5625:  f3bd-A  2.2  3.1   99  1119   10   MOLECULE: PUTATIVE SODIUM-COUPLED NEUTRAL AMINO ACID TRANSP          
5626:  vqe3-A  2.2 11.0   77   914    5   MOLECULE: PROTEIN ECT2;                                              
5627:  ywa8-A  2.2  4.2   90   342    2   MOLECULE: ZINC TRANSPORTER ZIP11;                                    
5628:  w1ld-A  2.2 12.7  104   510   10   MOLECULE: MONOCARBOXYLATE TRANSPORTER 14;                            
5629:  bll4-A  2.2  7.0   89   468    9   MOLECULE: TRANSMEMBRANE PROTEIN 151A;                                
5630:  wlz1-A  2.2 23.2   68   723    3   MOLECULE: TRIPARTITE MOTIF-CONTAINING PROTEIN 42;                    
5631:  d2rn-A  2.2  8.3  113   528    7   MOLECULE: NEGATIVE ELONGATION FACTOR A;                              
5632:  rk8y-A  2.2  7.5   65   115    5   MOLECULE: CYCLIN-DEPENDENT KINASE 2-ASSOCIATED PROTEIN 1;            
5633:  bt6q-A  2.2 13.7  116  1400    9   MOLECULE: RYANODINE RECEPTOR 1;                                      
5634:  od3i-A  2.2  9.3   62   132   13   MOLECULE: PUTATIVE UNCHARACTERIZED PROTEIN DKFZP434L187;             
5635:  ci0x-A  2.2  6.5   84   344    2   MOLECULE: CALCIUM HOMEOSTASIS MODULATOR PROTEIN 3;                   
5636:  fcv9-A  2.2  3.5   73   814   15   MOLECULE: RHO GTPASE-ACTIVATING PROTEIN 26;                          
5637:  ox2d-A  2.2 18.6   79   250    6   MOLECULE: TBC1 DOMAIN FAMILY MEMBER 26;                              
5638:  fox8-A  2.2 11.6   75  1400   11   MOLECULE: CYTOPLASMIC DYNEIN 2 HEAVY CHAIN 1;                        
5639:  ly9d-A  2.2 15.9  144  1400   10   MOLECULE: DMX-LIKE PROTEIN 1;                                        
5640:  pcz9-A  2.2 14.3  116   714    5   MOLECULE: SOLUTE CARRIER FAMILY 12 MEMBER 8;                         
5641:  aa0b-A  2.2  6.1   88  1205   10   MOLECULE: IGGFC-BINDING PROTEIN;                                     
5642:  deh4-A  2.2 14.4   72  1512    4   MOLECULE: BIFUNCTIONAL GLUTAMATE/PROLINE--TRNA LIGASE;               
5643:  pg8r-A  2.2 14.2   91   485    5   MOLECULE: TEKTIN-5;                                                  
5644:  m1mf-A  2.2  8.6   94   240    7   MOLECULE: GLUTATHIONE S-TRANSFERASE THETA-1;                         
5645:  h0te-A  2.2 18.9   80   355    1   MOLECULE: GUANINE NUCLEOTIDE-BINDING PROTEIN G(I) SUBUNIT A          
5646:  vxq3-A  2.2  5.6   66  1400   14   MOLECULE: CADHERIN EGF LAG SEVEN-PASS G-TYPE RECEPTOR 1;             
5647:  o8rr-A  2.2  7.2   78  1251    8   MOLECULE: DNA REPAIR PROTEIN REV1;                                   
5648:  tgj6-A  2.2  7.5   82   277    7   MOLECULE: MYELIN PROTEOLIPID PROTEIN;                                
5649:  m8fn-A  2.2  4.5   99   309    9   MOLECULE: ZINC TRANSPORTER ZIP2;                                     
5650:  qmi6-A  2.2 12.7  137  1325    4   MOLECULE: ATP-BINDING CASSETTE SUB-FAMILY C MEMBER 4;                
5651:  fyu9-A  2.2 14.0   81   189   10   MOLECULE: INTERFERON ALPHA-8;                                        
5652:  liq9-A  2.2 26.1  106   844    4   MOLECULE: RHO GUANINE NUCLEOTIDE EXCHANGE FACTOR 33;                 
5653:  m5ef-A  2.2  6.6   82   881    7   MOLECULE: RHO GTPASE-ACTIVATING PROTEIN 17;                          
5654:  mfj8-A  2.2  9.1  129  1400    8   MOLECULE: LYSOSOMAL-TRAFFICKING REGULATOR;                           
5655:  mf9x-A  2.2  5.2   72   147    0   MOLECULE: MICROSOMAL GLUTATHIONE S-TRANSFERASE 2;                    
5656:  t5cd-A  2.2 17.9   82  1873    1   MOLECULE: VOLTAGE-DEPENDENT L-TYPE CALCIUM CHANNEL SUBUNIT           
5657:  z9fi-A  2.2 10.2  110  1400   11   MOLECULE: RYANODINE RECEPTOR 2;                                      
5658:  v0xf-A  2.2 12.2  122   712   10   MOLECULE: INTERLEUKIN-1 RECEPTOR-ASSOCIATED KINASE 1;                
5659:  q8vz-A  2.2 11.5  109   832   10   MOLECULE: SID1 TRANSMEMBRANE FAMILY MEMBER 2;                        
5660:  cl7z-A  2.2 12.9   67   342    4   MOLECULE: TRANSMEMBRANE PROTEIN 268;                                 
5661:  pf5z-A  2.2  7.0   77   792    6   MOLECULE: RIBONUCLEOSIDE-DIPHOSPHATE REDUCTASE LARGE SUBUNI          
5662:  gy2o-A  2.2 10.2   72   782    7   MOLECULE: DNAJ HOMOLOG SUBFAMILY C MEMBER 16;                        
5663:  e3ko-A  2.2 15.6   69  1821   14   MOLECULE: PH-INTERACTING PROTEIN;                                    
5664:  tcu5-A  2.2 23.1  100   995    6   MOLECULE: KN MOTIF AND ANKYRIN REPEAT DOMAIN-CONTAINING PRO          
5665:  zy3j-A  2.2  9.1   92  1050    7   MOLECULE: ANKYRIN REPEAT DOMAIN-CONTAINING PROTEIN 27;               
5666:  xxp6-A  2.2 18.8  119   504   12   MOLECULE: CYTOCHROME P450 2S1;                                       
5667:  n5rl-A  2.2 15.8   77   417    4   MOLECULE: ZINC FINGER PROTEIN 232;                                   
5668:  ycv8-A  2.2 11.3   75  1038    8   MOLECULE: ACTIVATED CDC42 KINASE 1;                                  
5669:  kyk8-A  2.2 17.4   79   146    8   MOLECULE: MEDIATOR OF RNA POLYMERASE II TRANSCRIPTION SUBUN          
5670:  ld5b-A  2.2 21.7   99   524    5   MOLECULE: METALLOENDOPEPTIDASE OMA1, MITOCHONDRIAL;                  
5671:  du9u-A  2.2  5.1   77   842   13   MOLECULE: ATP-BINDING CASSETTE SUB-FAMILY B MEMBER 6, MITOC          
5672:  ohz3-A  2.2 13.5   91  1388    4   MOLECULE: RETROTRANSPOSON GAG-LIKE PROTEIN 9;                        
5673:  g9hl-A  2.2 13.3   96  1129    4   MOLECULE: REGULATOR OF NONSENSE TRANSCRIPTS 1;                       
5674:  z8yx-A  2.2  6.3  115  1400    6   MOLECULE: DYNEIN HEAVY CHAIN DOMAIN-CONTAINING PROTEIN 1;            
5675:  sj6l-A  2.2  6.3  125   525    4   MOLECULE: VESICULAR INHIBITORY AMINO ACID TRANSPORTER;               
5676:  v8xy-A  2.2  7.8   81  1400   12   MOLECULE: DYNEIN HEAVY CHAIN DOMAIN-CONTAINING PROTEIN 1;            
5677:  qg1o-A  2.2  7.6   96   768    9   MOLECULE: CULLIN-3;                                                  
5678:  nje7-A  2.2 16.0   97  1400   10   MOLECULE: PROBABLE E3 UBIQUITIN-PROTEIN LIGASE HERC1;                
5679:  kn9f-A  2.2  7.0   87   430    2   MOLECULE: NEUROPEPTIDE FF RECEPTOR 1;                                
5680:  mv3b-A  2.2  7.3   91  2426    5   MOLECULE: PROTEIN SON;                                               
5681:  vd4n-A  2.2 12.3   92  1400    4   MOLECULE: POLYCYSTIN-1;                                              
5682:  hxb4-A  2.2 16.4   90   133   11   MOLECULE: INTERFERON-INDUCED TRANSMEMBRANE PROTEIN 3;                
5683:  src0-A  2.2 11.6   77   198    5   MOLECULE: HCG1809904;                                                
5684:  u7fy-A  2.2 22.9   91  1700    8   MOLECULE: A-KINASE ANCHOR PROTEIN SPHKAP;                            
5685:  n0vp-A  2.2 10.8   76   180    9   MOLECULE: PUTATIVE L-TYPE AMINO ACID TRANSPORTER 1-LIKE PRO          
5686:  xla8-A  2.2 19.9   84  1400    4   MOLECULE: HISTONE-LYSINE N-METHYLTRANSFERASE 2B;                     
5687:  hb5h-A  2.2  8.0   93   541    3   MOLECULE: PROTEIN WNTLESS HOMOLOG;                                   
5688:  qnu4-A  2.2 16.9   97   520    8   MOLECULE: SIGNAL PEPTIDE PEPTIDASE-LIKE 2A;                          
5689:  q4yw-A  2.2 16.6   86   296    9   MOLECULE: THIOREDOXIN-RELATED TRANSMEMBRANE PROTEIN 2;               
5690:  b5uo-A  2.2 23.6   94   566    6   MOLECULE: REGULATOR OF G-PROTEIN SIGNALING 14;                       
5691:  m4fg-A  2.2 16.2   73   602    5   MOLECULE: ZINC FINGER MYND DOMAIN-CONTAINING PROTEIN 11;             
5692:  t0oz-A  2.2  5.0   65   190    6   MOLECULE: PUTATIVE L-TYPE AMINO ACID TRANSPORTER 1-LIKE PRO          
5693:  hi4v-A  2.2 21.9   88   198    7   MOLECULE: PUTATIVE TAF11-LIKE PROTEIN ENSP00000332601;               
5694:  dlx4-A  2.2 11.3   90  1608    8   MOLECULE: PROTEIN CAPICUA HOMOLOG;                                   
5695:  w5en-A  2.2  5.1   86   702    5   MOLECULE: DNAJ HOMOLOG SUBFAMILY C MEMBER 14;                        
5696:  qw6d-A  2.2 11.9   88   802    6   MOLECULE: OLIGOPHRENIN-1;                                            
5697:  hmh7-A  2.2  9.0   87   641    5   MOLECULE: RIBOSOMAL OXYGENASE 1;                                     
5698:  ovb7-A  2.2  3.9   65  1400    6   MOLECULE: UNCONVENTIONAL MYOSIN-XV;                                  
5699:  l3wg-A  2.2 18.7   76   691    4   MOLECULE: SOLUTE CARRIER FAMILY 28 MEMBER 3;                         
5700:  cc0a-A  2.2 15.5   73   315    8   MOLECULE: NEUROGUIDIN;                                               
5701:  d0hi-A  2.2 14.7   89   356    8   MOLECULE: KINETOCHORE-ASSOCIATED PROTEIN DSN1 HOMOLOG;               
5702:  tl3r-A  2.2 14.1   79   740    6   MOLECULE: SERINE/THREONINE-PROTEIN KINASE DCLK1;                     
5703:  u5mw-A  2.2 27.6  115  2485   10   MOLECULE: TYROSINE-PROTEIN PHOSPHATASE NON-RECEPTOR TYPE 13          
5704:  ywm0-A  2.2 17.6   82   538    7   MOLECULE: POTASSIUM CHANNEL SUBFAMILY K MEMBER 10;                   
5705:  z4hi-A  2.2  7.8   65   132    6   MOLECULE: VESICLE TRANSPORT PROTEIN GOT1A;                           
5706:  xdp0-A  2.2  9.8   74   449    8   MOLECULE: UNC93-LIKE PROTEIN MFSD11;                                 
5707:  gnd1-A  2.2 15.9   86   509    7   MOLECULE: MONOCARBOXYLATE TRANSPORTER 9;                             
5708:  pn6n-A  2.2 12.8   76   388    4   MOLECULE: DNAJ HOMOLOG SUBFAMILY C MEMBER 28;                        
5709:  k8zj-A  2.2 16.2   83  1400    5   MOLECULE: MUCIN-5B;                                                  
5710:  b2aw-A  2.2  6.4   79   151    9   MOLECULE: 40S RIBOSOMAL PROTEIN S13;                                 
5711:  c8ix-A  2.2  8.9  125  1400    8   MOLECULE: E3 UBIQUITIN-PROTEIN LIGASE UBR5;                          
5712:  ln4u-A  2.2  7.1  114   855    7   MOLECULE: INACTIVE RHOMBOID PROTEIN 1;                               
5713:  jzw5-A  2.2 17.1   84  1400    5   MOLECULE: OTOGELIN;                                                  
5714:  p7hp-A  2.2 19.2  106   722    7   MOLECULE: NCK-INTERACTING PROTEIN WITH SH3 DOMAIN;                   
5715:  smf9-A  2.2 17.4  111  1400    6   MOLECULE: RYANODINE RECEPTOR 2;                                      
5716:  vg9f-A  2.2 14.9   73   382    4   MOLECULE: PROTEIN PHOSPHATASE 1A;                                    
5717:  swo4-A  2.2 18.4   74   216    8   MOLECULE: DDB1- AND CUL4-ASSOCIATED FACTOR 16;                       
5718:  zw9k-A  2.2 19.4  123  1024   12   MOLECULE: NLR FAMILY CARD DOMAIN-CONTAINING PROTEIN 4;               
5719:  es5o-A  2.2 16.1   93   381    4   MOLECULE: PULMONARY SURFACTANT-ASSOCIATED PROTEIN B;                 
5720:  bla0-A  2.2  5.6   94   390    9   MOLECULE: HOMEOBOX PROTEIN MEIS1;                                    
5721:  b9fy-A  2.2 17.4  113   729    5   MOLECULE: SERINE/THREONINE-PROTEIN KINASE TBK1;                      
5722:  av8m-A  2.2 14.1   92  1400    3   MOLECULE: OTOGELIN;                                                  
5723:  aq8m-A  2.2  6.3   84   556    8   MOLECULE: T-COMPLEX PROTEIN 1 SUBUNIT ALPHA;                         
5724:  x1yx-A  2.2 23.2   89   495    3   MOLECULE: POTASSIUM VOLTAGE-GATED CHANNEL SUBFAMILY A MEMBE          
5725:  v3tz-A  2.2  5.2  151  1400   10   MOLECULE: E3 UBIQUITIN-PROTEIN LIGASE HUWE1;                         
5726:  d7nd-A  2.2  5.0   47   102    2   MOLECULE: PROTEIN PAPPAS;                                            
5727:  p7tm-A  2.2 18.9   82   388    6   MOLECULE: PROLINE-RICH PROTEIN 5;                                    
5728:  g9zt-A  2.2 15.6  104   600   10   MOLECULE: PROLINE DEHYDROGENASE 1, MITOCHONDRIAL;                    
5729:  oi0x-A  2.2 11.7   82  1187    7   MOLECULE: NON-RECEPTOR TYROSINE-PROTEIN KINASE TYK2;                 
5730:  w6yb-A  2.2 19.7   85   518    9   MOLECULE: NUCLEAR RECEPTOR ROR-GAMMA;                                
5731:  sim8-A  2.2 18.2   83   537    8   MOLECULE: SODIUM/HYDROGEN EXCHANGER 9B2;                             
5732:  o8dw-A  2.2 19.4   84   198    8   MOLECULE: TATA-BOX-BINDING PROTEIN-ASSOCIATED FACTOR 11-LIK          
5733:  uw4i-A  2.2 13.4  114  1400    5   MOLECULE: UBIQUITIN CARBOXYL-TERMINAL HYDROLASE 34;                  
5734:  mkn9-A  2.2 14.1   84   673    1   MOLECULE: ANNEXIN A6;                                                
5735:  iku3-A  2.2  9.4   87  1400   10   MOLECULE: VON WILLEBRAND FACTOR;                                     
5736:  vke4-A  2.2  3.8   76   144    4   MOLECULE: PROTEIN BUD31 HOMOLOG;                                     
5737:  ef2b-A  2.1  6.2   86   371    8   MOLECULE: SOLUTE CARRIER FAMILY 35 MEMBER F6;                        
5738:  es8x-A  2.1 13.2  124   706    3   MOLECULE: SODIUM- AND CHLORIDE-DEPENDENT GLYCINE TRANSPORTE          
5739:  f9vw-A  2.1 12.6   84   216   12   MOLECULE: MOB KINASE ACTIVATOR 3B;                                   
5740:  yy0y-A  2.1  8.0  101  1894    6   MOLECULE: PLEXIN-A2;                                                 
5741:  v6ts-A  2.1 15.9   70   360   11   MOLECULE: INWARD RECTIFIER POTASSIUM CHANNEL 13;                     
5742:  hc1n-A  2.1  4.5   70   211    6   MOLECULE: BCL-2 HOMOLOGOUS ANTAGONIST/KILLER;                        
5743:  aa6o-A  2.1 22.5   93  1400    5   MOLECULE: DYNEIN HEAVY CHAIN DOMAIN-CONTAINING PROTEIN 1;            
5744:  xl9r-A  2.1  9.6  119   579    9   MOLECULE: GPI MANNOSYLTRANSFERASE 4;                                 
5745:  fzy2-A  2.1  8.2   92   241    5   MOLECULE: GLUTATHIONE S-TRANSFERASE THETA-4;                         
5746:  yc0y-A  2.1  6.2   87   719    8   MOLECULE: PROTEIN HOOK HOMOLOG 2;                                    
5747:  xwp0-A  2.1  8.5   70  1400   11   MOLECULE: DYNEIN HEAVY CHAIN 10, AXONEMAL;                           
5748:  pey4-A  2.1 18.4  122  1423    4   MOLECULE: GUANINE NUCLEOTIDE EXCHANGE FACTOR SUBUNIT RIC1;           
5749:  t6tc-A  2.1 10.2   80   216   15   MOLECULE: MOB KINASE ACTIVATOR 3C;                                   
5750:  ty4y-A  2.1  5.9  134  1490    7   MOLECULE: WD REPEAT-CONTAINING PROTEIN 7;                            
5751:  sm3g-A  2.1 12.1   92   331   11   MOLECULE: N-ARACHIDONYL GLYCINE RECEPTOR;                            
5752:  rks9-A  2.1  7.4   78   473    6   MOLECULE: PHOSPHATIDYLSERINE SYNTHASE 1;                             
5753:  m1hl-A  2.1  6.7   86   211    7   MOLECULE: RILP-LIKE PROTEIN 2;                                       
5754:  v3lx-A  2.1 12.1   71   249   10   MOLECULE: PROTEASOME ACTIVATOR COMPLEX SUBUNIT 1;                    
5755:  yfw4-A  2.1 20.6  118   931    4   MOLECULE: SHORT TRANSIENT RECEPTOR POTENTIAL CHANNEL 6;              
5756:  nw3r-A  2.1  7.6   92  2063   11   MOLECULE: RHO GUANINE NUCLEOTIDE EXCHANGE FACTOR 17;                 
5757:  qjy4-A  2.1 17.0   93   491    6   MOLECULE: RAB5 GDP/GTP EXCHANGE FACTOR;                              
5758:  cav4-A  2.1  7.0   60   559    7   MOLECULE: DNAJ HOMOLOG SUBFAMILY C MEMBER 11;                        
5759:  qa8p-A  2.1  6.1   82   292    5   MOLECULE: FAT STORAGE-INDUCING TRANSMEMBRANE PROTEIN 1;              
5760:  cva4-A  2.1  4.7  109   617    9   MOLECULE: SODIUM-DEPENDENT NORADRENALINE TRANSPORTER;                
5761:  vqh7-A  2.1  4.6   98   297    2   MOLECULE: TRANSMEMBRANE PROTEIN 164;                                 
5762:  x1ib-A  2.1 14.8   98   307    8   MOLECULE: CYCLIN-P;                                                  
5763:  of0x-A  2.1  9.1   79   347    5   MOLECULE: ENDOPHILIN-A3;                                             
5764:  ysk7-A  2.1  6.8   86   423    6   MOLECULE: GPI MANNOSYLTRANSFERASE 1;                                 
5765:  zh9k-A  2.1  9.5   87   514   10   MOLECULE: MAJOR FACILITATOR SUPERFAMILY DOMAIN-CONTAINING P          
5766:  o8vf-A  2.1 11.1   97   267    4   MOLECULE: ALKALINE CERAMIDASE 3;                                     
5767:  n4ls-A  2.1  8.2   95   648    9   MOLECULE: PROTON MYO-INOSITOL COTRANSPORTER;                         
5768:  f0ss-A  2.1 10.9   67   189   10   MOLECULE: INTERFERON ALPHA-6;                                        
5769:  va8c-A  2.1 13.5   70   212   16   MOLECULE: BCL-2-RELATED OVARIAN KILLER PROTEIN;                      
5770:  n5yl-A  2.1  8.8  117   621    8   MOLECULE: KELCH-LIKE PROTEIN 40;                                     
5771:  u5th-A  2.1 21.2   85   323   12   MOLECULE: AQUAPORIN-4;                                               
5772:  wb0v-A  2.1 11.6  114   297    5   MOLECULE: MITOCHONDRIAL NICOTINAMIDE ADENINE DINUCLEOTIDE T          
5773:  pyk9-A  2.1  9.6   70   293   11   MOLECULE: CEP170-LIKE PROTEIN;                                       
5774:  chl5-A  2.1 22.1   95   373    9   MOLECULE: MELANOMA-ASSOCIATED ANTIGEN C2;                            
5775:  dhp5-A  2.1  7.2  117   742    9   MOLECULE: SYNAPTIC VESICLE GLYCOPROTEIN 2A;                          
5776:  mw1a-A  2.1  4.1   91  1400    4   MOLECULE: RYANODINE RECEPTOR 3;                                      
5777:  glg7-A  2.1 13.5   82   541    4   MOLECULE: EH DOMAIN-CONTAINING PROTEIN 4;                            
5778:  zt8b-A  2.1  3.7   62   179    6   MOLECULE: GUANOSINE-3',5'-BIS(DIPHOSPHATE) 3'-PYROPHOSPHOHY          
5779:  iyl9-A  2.1 11.0   76   860    3   MOLECULE: SH2 DOMAIN-CONTAINING PROTEIN 3C;                          
5780:  l2un-A  2.1 11.0  109   466    4   MOLECULE: RAS-GEF DOMAIN-CONTAINING FAMILY MEMBER 1C;                
5781:  t5nj-A  2.1 13.6  100  1578    9   MOLECULE: FERM AND PDZ DOMAIN-CONTAINING PROTEIN 1;                  
5782:  rk6b-A  2.1 12.6  117   316    6   MOLECULE: TRANSCRIPTION INITIATION FACTOR IIB;                       
5783:  sbk5-A  2.1  3.1  101   476   12   MOLECULE: PROTON-COUPLED AMINO ACID TRANSPORTER 1;                   
5784:  zq0o-A  2.1 11.1   74   165    7   MOLECULE: PUTATIVE ANKYRIN REPEAT DOMAIN-CONTAINING PROTEIN          
5785:  i9fy-A  2.1 10.1   79   724    9   MOLECULE: PHOSPHATIDYLINOSITOL 3-KINASE REGULATORY SUBUNIT           
5786:  su5k-A  2.1  7.8   93   244   11   MOLECULE: GLUTATHIONE S-TRANSFERASE THETA-2;                         
5787:  g8dl-A  2.1  6.1   74  1786    7   MOLECULE: LAMININ SUBUNIT BETA-1;                                    
5788:  gyi3-A  2.1 24.7  109   433    8   MOLECULE: STEROID HORMONE RECEPTOR ERR2;                             
5789:  ii5m-A  2.1 14.7   77   390    4   MOLECULE: ATP-SENSITIVE INWARD RECTIFIER POTASSIUM CHANNEL           
5790:  kjh1-A  2.1 15.9  100   566   13   MOLECULE: OSTEOCLAST STIMULATORY TRANSMEMBRANE PROTEIN;              
5791:  rw7z-A  2.1 17.3   95   552    8   MOLECULE: LEUCINE-RICH REPEAT-CONTAINING PROTEIN 31;                 
5792:  gf8e-A  2.1  8.4   90  1400    3   MOLECULE: CADHERIN EGF LAG SEVEN-PASS G-TYPE RECEPTOR 3;             
5793:  rmu1-A  2.1 17.8  105   436    6   MOLECULE: SOLUTE CARRIER FAMILY 17 MEMBER 9;                         
5794:  uc5f-A  2.1  7.7   91   416    9   MOLECULE: ALPHA-1,3/1,6-MANNOSYLTRANSFERASE ALG2;                    
5795:  w2wa-A  2.1 21.0   80  1379    4   MOLECULE: SACSIN;                                                    
5796:  zrv1-A  2.1 13.5   80   603   10   MOLECULE: GOLGIN SUBFAMILY A MEMBER 8B;                              
5797:  e8ad-A  2.1 11.8  123   999    8   MOLECULE: SARCOPLASMIC/ENDOPLASMIC RETICULUM CALCIUM ATPASE          
5798:  l2kx-A  2.1 15.8   86   626    6   MOLECULE: ANKYRIN REPEAT DOMAIN-CONTAINING PROTEIN 13B;              
5799:  on3c-A  2.1 11.0  104  1068    9   MOLECULE: DISHEVELED-ASSOCIATED ACTIVATOR OF MORPHOGENESIS           
5800:  ny6a-A  2.1 19.1  116   603   16   MOLECULE: NUCLEAR RECEPTOR SUBFAMILY 2 GROUP C MEMBER 1;             
5801:  hz2h-A  2.1 13.7  111   891    5   MOLECULE: SODIUM BICARBONATE TRANSPORTER-LIKE PROTEIN 11;            
5802:  wg7t-A  2.1  9.6   80   587    9   MOLECULE: ANKYRIN REPEAT AND SOCS BOX PROTEIN 14;                    
5803:  kag1-A  2.1  7.8   94   520    9   MOLECULE: SOLUTE CARRIER FAMILY 2, FACILITATED GLUCOSE TRAN          
5804:  rih9-A  2.1 18.9   77   530    9   MOLECULE: LEUCINE-RICH REPEAT-CONTAINING PROTEIN 27;                 
5805:  fnx9-A  2.1 20.9   74   481    8   MOLECULE: TRIPARTITE MOTIF-CONTAINING PROTEIN 10;                    
5806:  by4h-A  2.1 17.2   97   980    6   MOLECULE: PEROXISOME ASSEMBLY FACTOR 2;                              
5807:  zd3i-A  2.1 15.7   87  1400    5   MOLECULE: VACUOLAR PROTEIN SORTING-ASSOCIATED PROTEIN 13A;           
5808:  rh0u-A  2.1 10.2  110  1400    6   MOLECULE: PROBABLE E3 UBIQUITIN-PROTEIN LIGASE HERC1;                
5809:  ij1t-A  2.1 14.0   71   539    3   MOLECULE: T-COMPLEX PROTEIN 1 SUBUNIT DELTA;                         
5810:  in9f-A  2.1 33.1   78  1088   14   MOLECULE: SERINE/THREONINE-PROTEIN KINASE LATS2;                     
5811:  k8sf-A  2.1  6.2   80   313    9   MOLECULE: SOLUTE CARRIER FAMILY 35 MEMBER E3;                        
5812:  fq7w-A  2.1  9.9   97   206    4   MOLECULE: MPV17-LIKE PROTEIN 2;                                      
5813:  fzv1-A  2.1  4.1   77   199    5   MOLECULE: PHOSPHATIDYLETHANOLAMINE N-METHYLTRANSFERASE;              
5814:  x5fo-A  2.1 16.3   86   624    8   MOLECULE: CERAMIDE TRANSFER PROTEIN;                                 
5815:  vq2d-A  2.1  5.1   88  1400    6   MOLECULE: IGGFC-BINDING PROTEIN;                                     
5816:  ac1m-A  2.1  4.3   85   518    6   MOLECULE: SODIUM-DEPENDENT GLUCOSE TRANSPORTER 1;                    
5817:  sp3b-A  2.1  7.5  113   422    6   MOLECULE: PROTEIN PHOSPHATASE 1 REGULATORY SUBUNIT 36;               
5818:  s5do-A  2.1  6.7   61   150   15   MOLECULE: LEUKOTRIENE C4 SYNTHASE;                                   
5819:  ere3-A  2.1  8.1  122   745    7   MOLECULE: JUNCTION PLAKOGLOBIN;                                      
5820:  s8ab-A  2.1 18.1  128  1909    5   MOLECULE: PLEXIN-B3;                                                 
5821:  yup9-A  2.1 18.4   67   163    7   MOLECULE: TRANSMEMBRANE PROTEIN 88B;                                 
5822:  xk1z-A  2.1  5.9   76   204    8   MOLECULE: 5'-DEOXYNUCLEOTIDASE HDDC2;                                
5823:  dmn4-A  2.1  5.7   78   365    5   MOLECULE: SOLUTE CARRIER FAMILY 35 MEMBER C2;                        
5824:  hrc8-A  2.1 13.0   63  1400    8   MOLECULE: DYNEIN HEAVY CHAIN 2, AXONEMAL;                            
5825:  hg3t-A  2.1  3.0   69   221    9   MOLECULE: LEUKEMIA-ASSOCIATED PROTEIN 7;                             
5826:  gw3i-A  2.1 30.3   92   294    9   MOLECULE: UNCHARACTERIZED PROTEIN C6ORF47;                           
5827:  lsd8-A  2.1 14.2   96   463    6   MOLECULE: INTERFERON-INDUCIBLE GTPASE 5;                             
5828:  cx1b-A  2.1  9.0   85   458    5   MOLECULE: TRANSMEMBRANE PROTEIN 135;                                 
5829:  q5rm-A  2.1 12.0  106   373   13   MOLECULE: ARFAPTIN-1;                                                
5830:  j7xb-A  2.1  4.8   88  1480    5   MOLECULE: CYSTIC FIBROSIS TRANSMEMBRANE CONDUCTANCE REGULAT          
5831:  yi7l-A  2.1 11.1  106  2422    9   MOLECULE: INTERFERON-INDUCED VERY LARGE GTPASE 1;                    
5832:  fj5e-A  2.1 12.6   84   217   13   MOLECULE: MOB KINASE ACTIVATOR 3A;                                   
5833:  d3jh-A  2.1 13.9   84  1056    5   MOLECULE: KINESIN-LIKE PROTEIN KIF11;                                
5834:  ccq4-A  2.1 10.1   94   291    2   MOLECULE: BTB/POZ DOMAIN-CONTAINING PROTEIN 19;                      
5835:  z6je-A  2.1 10.4  112   602    4   MOLECULE: MULTIDRUG AND TOXIN EXTRUSION PROTEIN 2;                   
5836:  wgw6-A  2.1 15.0  131   503    7   MOLECULE: TGF-BETA RECEPTOR TYPE-1;                                  
5837:  mtk2-A  2.1 13.3  109   567    6   MOLECULE: LACTASE-LIKE PROTEIN;                                      
5838:  z8iy-A  2.1  9.2   92   311    8   MOLECULE: OLFACTORY RECEPTOR 14I1;                                   
5839:  ezp9-A  2.1 11.9  124  1400   10   MOLECULE: CYTOPLASMIC DYNEIN 1 HEAVY CHAIN 1;                        
5840:  e5mm-A  2.1 14.7  139   675    6   MOLECULE: CALCIUM-BINDING MITOCHONDRIAL CARRIER PROTEIN ARA          
5841:  q8nv-A  2.1  7.9   73   343   14   MOLECULE: APOLIPOPROTEIN L6;                                         
5842:  p5eg-A  2.1  4.8  109   642    7   MOLECULE: SODIUM- AND CHLORIDE-DEPENDENT NEUTRAL AND BASIC           
5843:  gk1e-A  2.1 20.6   85   570    9   MOLECULE: PROTEIN FAM227A;                                           
5844:  qnu7-A  2.1 10.9  110   795    4   MOLECULE: SERINE/THREONINE-PROTEIN KINASE MARK1;                     
5845:  cl8m-A  2.1 17.1   85   401    5   MOLECULE: ADENOSINE 3'-PHOSPHO 5'-PHOSPHOSULFATE TRANSPORTE          
5846:  gmp9-A  2.1 13.9  135   683    7   MOLECULE: SYNAPTIC VESICLE GLYCOPROTEIN 2B;                          
5847:  tyz0-A  2.1  6.8   83   661    1   MOLECULE: SODIUM/POTASSIUM/CALCIUM EXCHANGER 2;                      
5848:  f5bv-A  2.1 17.0   83   747   11   MOLECULE: KINESIN-LIKE PROTEIN KIF3B;                                
5849:  e5xy-A  2.1  8.8   61   173    5   MOLECULE: TRANSMEMBRANE PROTEIN 208;                                 
5850:  or9a-A  2.1  9.5   79  1265    5   MOLECULE: 1-PHOSPHATIDYLINOSITOL 4,5-BISPHOSPHATE PHOSPHODI          
5851:  b4bt-A  2.1 16.5   64  1400   11   MOLECULE: LAMININ SUBUNIT ALPHA-1;                                   
5852:  my4y-A  2.1  8.1   78   217    3   MOLECULE: CHORIONIC SOMATOMAMMOTROPIN HORMONE 2;                     
5853:  wf1n-A  2.1 22.7   97  1372   10   MOLECULE: CAPPING PROTEIN, ARP2/3 AND MYOSIN-I LINKER PROTE          
5854:  c0gh-A  2.1 12.8  101   812    9   MOLECULE: SODIUM/HYDROGEN EXCHANGER 2;                               
5855:  t8vi-A  2.1  5.3  112   705    7   MOLECULE: CAP-GLY DOMAIN-CONTAINING LINKER PROTEIN 4;                
5856:  t6vw-A  2.1 10.4   79   308    6   MOLECULE: TESTIS-SPECIFIC Y-ENCODED PROTEIN 10;                      
5857:  ar9r-A  2.1  9.6   81  2221   10   MOLECULE: VOLTAGE-DEPENDENT L-TYPE CALCIUM CHANNEL SUBUNIT           
5858:  xjz9-A  2.1 10.7   90   338    8   MOLECULE: SOLUTE CARRIER FAMILY 35 MEMBER G3;                        
5859:  d8dq-A  2.1 15.0  105  1128    8   MOLECULE: NCK-ASSOCIATED PROTEIN 1;                                  
5860:  p3oi-A  2.1 16.3   98   424    7   MOLECULE: SOLUTE CARRIER FAMILY 22 MEMBER 18;                        
5861:  oc4v-A  2.1  4.7  111   549    5   MOLECULE: FAS-ACTIVATED SERINE/THREONINE KINASE;                     
5862:  eir6-A  2.1 15.2   75   752    9   MOLECULE: COILED-COIL DOMAIN-CONTAINING PROTEIN 157;                 
5863:  f2sb-A  2.1 20.2   85  1410    7   MOLECULE: RIBOSOME-BINDING PROTEIN 1;                                
5864:  a1jx-A  2.1 17.2  113   355    6   MOLECULE: ZINC FINGER PROTEIN 781;                                   
5865:  l3yw-A  2.1  4.7   78   505    8   MOLECULE: MONOCARBOXYLATE TRANSPORTER 6;                             
5866:  ga2d-A  2.1  4.2   83   288    7   MOLECULE: PHOSPHOLIPID PHOSPHATASE 2;                                
5867:  fpj9-A  2.1 21.6  124   690    6   MOLECULE: CGMP-GATED CATION CHANNEL ALPHA-1;                         
5868:  zh6v-A  2.1  7.8  111  1047    8   MOLECULE: PROBABLE PHOSPHOLIPID-TRANSPORTING ATPASE IIA;             
5869:  i6nv-A  2.1 10.8   87  1843    5   MOLECULE: PROTEASOME ACTIVATOR COMPLEX SUBUNIT 4;                    
5870:  gx0s-A  2.1  9.7   83   487    5   MOLECULE: PHOSPHATIDYLSERINE SYNTHASE 2;                             
5871:  clh2-A  2.1 14.3  106  1370   12   MOLECULE: DYSTONIN;                                                  
5872:  bjz8-A  2.1  7.5  127   512    6   MOLECULE: PROTEIN SPINSTER HOMOLOG 3;                                
5873:  h2xu-A  2.1  5.0   75   152    4   MOLECULE: MICROSOMAL GLUTATHIONE S-TRANSFERASE 3;                    
5874:  zrz5-A  2.1  8.9   82   416   15   MOLECULE: PROLINE-SERINE-THREONINE PHOSPHATASE-INTERACTING           
5875:  ka6w-A  2.1 11.4  102   432    9   MOLECULE: SHORT/BRANCHED CHAIN SPECIFIC ACYL-COA DEHYDROGEN          
5876:  b0bw-A  2.1  5.7  120  1935    8   MOLECULE: MYOSIN-7;                                                  
5877:  tye4-A  2.1  6.0   93   852   10   MOLECULE: TASTE RECEPTOR TYPE 1 MEMBER 3;                            
5878:  zg0w-A  2.1 14.4  104   308    6   MOLECULE: VERY-LONG-CHAIN ENOYL-COA REDUCTASE;                       
5879:  x6co-A  2.1 22.7  119   683    5   MOLECULE: PROTEIN KINASE C ETA TYPE;                                 
5880:  gf3p-A  2.1 20.2   94  1437   13   MOLECULE: MYOMESIN-3;                                                
5881:  zy6s-A  2.1  2.4   54   147    7   MOLECULE: PLASMINOGEN RECEPTOR (KT);                                 
5882:  i4kn-A  2.1 16.7   81   431    5   MOLECULE: EVOLUTIONARILY CONSERVED SIGNALING INTERMEDIATE I          
5883:  goe5-A  2.1 13.0   95   539   11   MOLECULE: F-BOX/LRR-REPEAT PROTEIN 6;                                
5884:  pke6-A  2.1 10.6   63  1081    2   MOLECULE: WD REPEAT-CONTAINING PROTEIN 64;                           
5885:  r5jz-A  2.1 13.7  104   612    8   MOLECULE: TRANSMEMBRANE PROTEIN 181;                                 
5886:  c6ya-A  2.1 10.2   90   979    6   MOLECULE: ZINC FINGER BED DOMAIN-CONTAINING PROTEIN 6;               
5887:  dha2-A  2.1  8.8   99  1742    6   MOLECULE: NACHT AND WD REPEAT DOMAIN-CONTAINING PROTEIN 2;           
5888:  l1js-A  2.1 12.3  127  1079    8   MOLECULE: ELECTROGENIC SODIUM BICARBONATE COTRANSPORTER 1;           
5889:  rw1i-A  2.1 25.7   83   944   10   MOLECULE: PROLINE AND SERINE-RICH PROTEIN 1;                         
5890:  d9xa-A  2.1  7.1   82   424    6   MOLECULE: PROBABLE UDP-SUGAR TRANSPORTER PROTEIN SLC35A5;            
5891:  pfa7-A  2.1  9.3  110   316    9   MOLECULE: HEME OXYGENASE 2;                                          
5892:  qe5d-A  2.1  9.3   81   216   15   MOLECULE: MOB KINASE ACTIVATOR 1B;                                   
5893:  fm0e-A  2.1 16.9   88   526    2   MOLECULE: POTASSIUM VOLTAGE-GATED CHANNEL SUBFAMILY S MEMBE          
5894:  zar0-A  2.1 17.9   83   549    8   MOLECULE: ACETYL-COENZYME A TRANSPORTER 1;                           
5895:  f7qw-A  2.1 17.0  122  1024   11   MOLECULE: E3 ISG15--PROTEIN LIGASE HERC5;                            
5896:  ck7u-A  2.1  3.9   95   592    3   MOLECULE: SODIUM- AND CHLORIDE-DEPENDENT TRANSPORTER XTRP3;          
5897:  xrb8-A  2.1  3.2   66   403    3   MOLECULE: RILP-LIKE PROTEIN 1;                                       
5898:  jip5-A  2.1 19.7   62   227   10   MOLECULE: SPERM-ASSOCIATED ANTIGEN 7;                                
5899:  cxz2-A  2.1 11.4  134  1400    7   MOLECULE: RYANODINE RECEPTOR 2;                                      
5900:  pnq0-A  2.1  8.3   79   491    4   MOLECULE: TRANSMEMBRANE PROTEIN 200A;                                
5901:  yz3a-A  2.1 20.9  109   463    7   MOLECULE: NADH DEHYDROGENASE [UBIQUINONE] IRON-SULFUR PROTE          
5902:  mb4l-A  2.1 14.9   83   374    5   MOLECULE: POTASSIUM CHANNEL SUBFAMILY K MEMBER 9;                    
5903:  h4bp-A  2.1 16.2  126   570    7   MOLECULE: MCKUSICK-KAUFMAN/BARDET-BIEDL SYNDROMES PUTATIVE           
5904:  pmu3-A  2.1 19.7  103   959    6   MOLECULE: LON PROTEASE HOMOLOG, MITOCHONDRIAL;                       
5905:  hdy6-A  2.1 10.9  115   727    7   MOLECULE: GLYCEROL-3-PHOSPHATE DEHYDROGENASE, MITOCHONDRIAL          
5906:  lp5w-A  2.1 12.3   94   926    6   MOLECULE: PERIPHERAL PLASMA MEMBRANE PROTEIN CASK;                   
5907:  i0xo-A  2.1 14.9   91  1400    7   MOLECULE: PROBABLE E3 UBIQUITIN-PROTEIN LIGASE HERC1;                
5908:  xih1-A  2.1 23.1  111  1040    9   MOLECULE: ALPHA-MANNOSIDASE 2C1;                                     
5909:  gl3v-A  2.1  9.2   78   395   12   MOLECULE: ENDOPHILIN-B2;                                             
5910:  jom0-A  2.1 14.9   84   555    8   MOLECULE: SOLUTE CARRIER FAMILY 22 MEMBER 2;                         
5911:  uz4a-A  2.1 19.4   89   850    9   MOLECULE: PROTEIN MONOGLYCYLASE TTLL8;                               
5912:  cu5a-A  2.1 16.7   87  1771    7   MOLECULE: KINASE D-INTERACTING SUBSTRATE OF 220 KDA;                 
5913:  c1th-A  2.1 20.2   84  1132   10   MOLECULE: TYROSINE-PROTEIN KINASE JAK2;                              
5914:  jp5m-A  2.1 13.8   80   845   15   MOLECULE: ATP-BINDING CASSETTE SUB-FAMILY F MEMBER 1;                
5915:  yix5-A  2.1 16.2   69   477    7   MOLECULE: P3 PROTEIN;                                                
5916:  dx2o-A  2.1 12.3   92   439    8   MOLECULE: SODIUM-DEPENDENT PHOSPHATE TRANSPORT PROTEIN 3;            
5917:  u9pw-A  2.1 18.6   69   706    7   MOLECULE: CHOLINE TRANSPORTER-LIKE PROTEIN 2;                        
5918:  z7ol-A  2.1 14.0   71   407    6   MOLECULE: ZINC FINGER PROTEIN 174;                                   
5919:  xu9s-A  2.1 14.5  101   419    8   MOLECULE: BASIC LEUCINE ZIPPER AND W2 DOMAIN-CONTAINING PRO          
5920:  mza6-A  2.1 10.6   94  1400    7   MOLECULE: XIN ACTIN-BINDING REPEAT-CONTAINING PROTEIN 2;             
5921:  ly4l-A  2.1 10.6  100  1400    5   MOLECULE: SCO-SPONDIN;                                               
5922:  wuw2-A  2.1  6.9   81   198    7   MOLECULE: DNAJ HOMOLOG SUBFAMILY C MEMBER 5;                         
5923:  rz8g-A  2.1  9.9   66   675    8   MOLECULE: PROBABLE C-MANNOSYLTRANSFERASE DPY19L1;                    
5924:  dp9b-A  2.1 19.4   67   312   12   MOLECULE: T-COMPLEX PROTEIN 11 X-LINKED PROTEIN 1;                   
5925:  ei6v-A  2.1 15.1   86   744    8   MOLECULE: ZINC FINGER PROTEIN 483;                                   
5926:  l0cb-A  2.1 20.2   79   281    5   MOLECULE: KINETOCHORE-ASSOCIATED PROTEIN NSL1 HOMOLOG;               
5927:  re4w-A  2.1 12.2   92   892    9   MOLECULE: NACHT, LRR AND PYD DOMAINS-CONTAINING PROTEIN 6;           
5928:  x6oj-A  2.1 20.9   86   198    5   MOLECULE: TATA-BOX-BINDING PROTEIN-ASSOCIATED FACTOR 11-LIK          
5929:  hpg8-A  2.1  8.1   85   811    7   MOLECULE: ZINC FINGER PROTEIN 839;                                   
5930:  tc4u-A  2.1  7.9  125  1400   12   MOLECULE: E3 UBIQUITIN-PROTEIN LIGASE HERC2;                         
5931:  yv6u-A  2.1 10.2   83   689    7   MOLECULE: BETA-ADRENERGIC RECEPTOR KINASE 1;                         
5932:  uwr3-A  2.1 14.9   73   788    5   MOLECULE: PROTEIN HID1;                                              
5933:  yr0a-A  2.1  8.1  110   719    8   MOLECULE: NUCLEOLAR PROTEIN 11;                                      
5934:  oh4g-A  2.1 20.6   72   324    3   MOLECULE: TRANSMEMBRANE PROTEIN 68;                                  
5935:  qx0m-A  2.1 13.5   87   718    2   MOLECULE: KELCH-LIKE PROTEIN 4;                                      
5936:  qz5l-A  2.1  4.3   73   782    7   MOLECULE: CLEAVAGE AND POLYADENYLATION SPECIFICITY FACTOR S          
5937:  fs6i-A  2.1  5.2   67   991    6   MOLECULE: NACHT, LRR AND PYD DOMAINS-CONTAINING PROTEIN 9;           
5938:  o6rl-A  2.1 16.0   99  1292    7   MOLECULE: DYNEIN HEAVY CHAIN 12, AXONEMAL;                           
5939:  h0jx-A  2.1 12.0   99   643   13   MOLECULE: MELANOMA-ASSOCIATED ANTIGEN C3;                            
5940:  mf8p-A  2.1 22.5   93  1364    2   MOLECULE: PLECKSTRIN HOMOLOGY DOMAIN-CONTAINING FAMILY H ME          
5941:  k9ph-A  2.1 10.3  118   538    7   MOLECULE: 60 KDA SS-A/RO RIBONUCLEOPROTEIN;                          
5942:  c6qh-A  2.1  9.7   65  1143    9   MOLECULE: DNA HELICASE MCM9;                                         
5943:  nay5-A  2.1 17.2   95  1288    8   MOLECULE: PROTEIN PRUNE HOMOLOG 2;                                   
5944:  exs3-A  2.1 24.0   84   237    7   MOLECULE: SPEEDY PROTEIN E4;                                         
5945:  geq4-A  2.1  7.0  109   606    4   MOLECULE: KELCH-LIKE PROTEIN 41;                                     
5946:  pzq5-A  2.1 17.4   89   573    7   MOLECULE: GLUCOCORTICOID MODULATORY ELEMENT-BINDING PROTEIN          
5947:  f3bm-A  2.1 14.3   66   654    6   MOLECULE: PEPTIDE-N(4)-(N-ACETYL-BETA-GLUCOSAMINYL)ASPARAGI          
5948:  yxa7-A  2.1 10.9   87   268    8   MOLECULE: CENTROMERE PROTEIN Q;                                      
5949:  zrw9-A  2.1 11.1   80  1400    8   MOLECULE: TRANSMEMBRANE PROTEIN KIAA1109;                            
5950:  f1du-A  2.1 19.5  125  1029    9   MOLECULE: U2 SNRNP-ASSOCIATED SURP MOTIF-CONTAINING PROTEIN          
5951:  si1y-A  2.1  6.6  105   600   10   MOLECULE: KELCH-LIKE PROTEIN 24;                                     
5952:  c2hu-A  2.1 15.3   78  1026    1   MOLECULE: CADHERIN-LIKE AND PC-ESTERASE DOMAIN-CONTAINING P          
5953:  x1ux-A  2.1  6.4   99  1516   10   MOLECULE: IPORIN;                                                    
5954:  tf7h-A  2.1 12.7  110  2210    6   MOLECULE: MEDIATOR OF RNA POLYMERASE II TRANSCRIPTION SUBUN          
5955:  ie9d-A  2.1  8.5   82   442    7   MOLECULE: TERMINAL NUCLEOTIDYLTRANSFERASE 5A;                        
5956:  ur8p-A  2.1 14.6   65   410    3   MOLECULE: LIPID DROPLET-REGULATING VLDL ASSEMBLY FACTOR AUP          
5957:  h7wi-A  2.1  3.7   64   145    6   MOLECULE: DNAJ HOMOLOG SUBFAMILY B MEMBER 3;                         
5958:  b2rr-A  2.1 23.9   92  1400    8   MOLECULE: E3 UBIQUITIN-PROTEIN LIGASE HUWE1;                         
5959:  dae1-A  2.1 13.8   82   364    7   MOLECULE: BETA-PARVIN;                                               
5960:  uh5z-A  2.1 19.9   78   196    6   MOLECULE: PROTEIN RER1;                                              
5961:  rrc5-A  2.1  3.9   70   647    6   MOLECULE: ZINC FINGER PROTEIN 567;                                   
5962:  dcv1-A  2.1  6.6   69   687   10   MOLECULE: CHLORIDE CHANNEL PROTEIN CLC-KA;                           
5963:  wt9b-A  2.1 12.1   90   572   10   MOLECULE: TERMINAL NUCLEOTIDYLTRANSFERASE 4B;                        
5964:  e2ir-A  2.1 14.5   90   536   11   MOLECULE: HYDROXYPROLINE DEHYDROGENASE;                              
5965:  y9ae-A  2.1 17.9   91   133   11   MOLECULE: PUTATIVE DISPANIN SUBFAMILY A MEMBER 2D;                   
5966:  hft5-A  2.1 13.8  109   247    9   MOLECULE: STANNIOCALCIN-1;                                           
5967:  ta1z-A  2.1  8.1   68   104   10   MOLECULE: COMPLEX III ASSEMBLY FACTOR LYRM7;                         
5968:  be4o-A  2.1  6.4   91   445    7   MOLECULE: TUBULIN BETA-2B CHAIN;                                     
5969:  l3ap-A  2.1 18.0  112   583    7   MOLECULE: POLY [ADP-RIBOSE] POLYMERASE 2;                            
5970:  xkn1-A  2.1  9.1   80   666    6   MOLECULE: ENDOGENOUS RETROVIRUS GROUP K MEMBER 24 GAG POLYP          
5971:  zk1z-A  2.1 11.3   93   849   10   MOLECULE: SERINE/THREONINE-PROTEIN PHOSPHATASE 4 REGULATORY          
5972:  hes1-A  2.1 11.5   89   967    9   MOLECULE: AMINOPEPTIDASE N;                                          
5973:  cbk0-A  2.1 22.7  138  1089    3   MOLECULE: GPI ETHANOLAMINE PHOSPHATE TRANSFERASE 3;                  
5974:  pbt0-A  2.1 14.5  101   533    6   MOLECULE: THROMBOXANE-A SYNTHASE;                                    
5975:  yur8-A  2.1  3.3   59    95   10   MOLECULE: FXYD DOMAIN-CONTAINING ION TRANSPORT REGULATOR 6;          
5976:  mdr9-A  2.1 15.3  126   411    4   MOLECULE: UNCHARACTERIZED PROTEIN KIAA0513;                          
5977:  xah5-A  2.1  3.1   56    79    5   MOLECULE: SUPPRESSOR OF TUMORIGENICITY 20 PROTEIN;                   
5978:  o4rp-A  2.1  5.4   60   102    7   MOLECULE: ALPHA-HEMOGLOBIN-STABILIZING PROTEIN;                      
5979:  nm8n-A  2.1  2.7   58   242    5   MOLECULE: INTERLEUKIN-34;                                            
5980:  zo5t-A  2.1  8.1   83  1400    7   MOLECULE: E3 UBIQUITIN-PROTEIN LIGASE HUWE1;                         
5981:  ne9k-A  2.1 15.1   67   180    7   MOLECULE: REGULATOR OF G-PROTEIN SIGNALING 8;                        
5982:  ew6k-A  2.1 10.6   85   461    4   MOLECULE: RIBOSOMAL RNA PROCESSING PROTEIN 1 HOMOLOG A;              
5983:  iho9-A  2.1 12.9   92  1400    5   MOLECULE: E3 UBIQUITIN-PROTEIN LIGASE HERC2;                         
5984:  lh6u-A  2.1  9.8   64   257    6   MOLECULE: RECEPTOR EXPRESSION-ENHANCING PROTEIN 4;                   
5985:  p8cb-A  2.1  8.5   62    86    6   MOLECULE: SPLICING FACTOR 3B SUBUNIT 5;                              
5986:  an4g-A  2.1 26.7   90   429    9   MOLECULE: MELANOMA-ASSOCIATED ANTIGEN 11;                            
5987:  gv9l-A  2.1 12.4  130   933    8   MOLECULE: THYROID PEROXIDASE;                                        
5988:  n3xp-A  2.1 21.0   89   530    9   MOLECULE: UDP-GLUCURONOSYLTRANSFERASE 2B15;                          
5989:  c0rb-A  2.1  4.5   70  1400   11   MOLECULE: DNA POLYMERASE ZETA CATALYTIC SUBUNIT;                     
5990:  or2a-A  2.1  6.2   56   197   11   MOLECULE: PROTEIN LIN-7 HOMOLOG C;                                   
5991:  tq9c-A  2.1 18.5   91   198    4   MOLECULE: TATA-BOX-BINDING PROTEIN-ASSOCIATED FACTOR 11-LIK          
5992:  lis3-A  2.1  5.0   56   267    9   MOLECULE: PROENKEPHALIN-A;                                           
5993:  rrg4-A  2.1 13.5   63  1138    5   MOLECULE: NUCLEAR PORE COMPLEX-INTERACTING PROTEIN FAMILY M          
5994:  td2a-A  2.1 12.2   65   358    8   MOLECULE: DNAJ HOMOLOG SUBFAMILY B MEMBER 11;                        
5995:  i6zc-A  2.1  3.7   72   302    8   MOLECULE: KRUEPPEL-LIKE FACTOR 7;                                    
5996:  bm2n-A  2.1  8.8  112   893    6   MOLECULE: TBC DOMAIN-CONTAINING PROTEIN KINASE-LIKE PROTEIN          
5997:  dcw1-A  2.1  6.7   55    74    7   MOLECULE: NADH DEHYDROGENASE [UBIQUINONE] 1 ALPHA SUBCOMPLE          
5998:  r5xr-A  2.1 12.2   77   125    4   MOLECULE: MITOCHONDRIAL IMPORT INNER MEMBRANE TRANSLOCASE S          
5999:  bcy9-A  2.1 14.2  101   309    4   MOLECULE: MITOCHONDRIAL UNCOUPLING PROTEIN 2;                        
6000:  spx1-A  2.1 15.0   83   248    7   MOLECULE: N-ACYLNEURAMINATE-9-PHOSPHATASE;                           
6001:  cs6y-A  2.1 14.2   93  1400   10   MOLECULE: IGGFC-BINDING PROTEIN;                                     
6002:  riz3-A  2.1 20.4   60  1311    3   MOLECULE: CYCLIN-G-ASSOCIATED KINASE;                                
6003:  mpy0-A  2.0 13.0  113  1292    9   MOLECULE: (E3-INDEPENDENT) E2 UBIQUITIN-CONJUGATING ENZYME;          
6004:  i5mj-A  2.0 13.5   98   194   10   MOLECULE: MITOCHONDRIAL IMPORT INNER MEMBRANE TRANSLOCASE S          
6005:  aa2t-A  2.0 20.4  112   581    8   MOLECULE: SERINE/THREONINE-PROTEIN KINASE PINK1, MITOCHONDR          
6006:  uz9k-A  2.0  6.6   98   433    6   MOLECULE: G-PROTEIN COUPLED RECEPTOR 22;                             
6007:  zvc1-A  2.0  5.8   60   110    8   MOLECULE: ER MEMBRANE PROTEIN COMPLEX SUBUNIT 6;                     
6008:  he2b-A  2.0 21.2   90   412    1   MOLECULE: SOLUTE CARRIER FAMILY 35 MEMBER G2;                        
6009:  i1aj-A  2.0 23.6   93  2521    5   MOLECULE: PIEZO-TYPE MECHANOSENSITIVE ION CHANNEL COMPONENT          
6010:  yo5k-A  2.0  9.8   95   343    6   MOLECULE: PHOSPHOLIPID PHOSPHATASE-RELATED PROTEIN TYPE 2;           
6011:  pac2-A  2.0 11.1   77  1400    8   MOLECULE: LAMININ SUBUNIT ALPHA-5;                                   
6012:  bfc0-A  2.0 19.8   74  1288    5   MOLECULE: STRUCTURAL MAINTENANCE OF CHROMOSOMES PROTEIN 4;           
6013:  g6tr-A  2.0 23.7  107  1042   11   MOLECULE: EXOSOME RNA HELICASE MTR4;                                 
6014:  gs4e-A  2.0 13.8   87   419    5   MOLECULE: G PROTEIN-ACTIVATED INWARD RECTIFIER POTASSIUM CH          
6015:  ry4d-A  2.0  4.3  104   614    9   MOLECULE: SODIUM- AND CHLORIDE-DEPENDENT BETAINE TRANSPORTE          
6016:  xjz1-A  2.0 14.7   84   386    6   MOLECULE: VACUOLAR PROTEIN-SORTING-ASSOCIATED PROTEIN 36;            
6017:  m3dt-A  2.0  9.0   66   509    8   MOLECULE: DNA NUCLEOTIDYLEXOTRANSFERASE;                             
6018:  aj6d-A  2.0 15.4  143   760    7   MOLECULE: TRANSFERRIN RECEPTOR PROTEIN 1;                            
6019:  lp6c-A  2.0  9.9  122   472    9   MOLECULE: LYSOPHOSPHOLIPID ACYLTRANSFERASE 7;                        
6020:  pr7p-A  2.0  8.8   71   553    4   MOLECULE: PUTATIVE OXIDOREDUCTASE GLYR1;                             
6021:  c3hr-A  2.0 11.9  141  1463    9   MOLECULE: PEROXIDASIN-LIKE PROTEIN;                                  
6022:  frp9-A  2.0 12.1   86   193   14   MOLECULE: ERYTHROPOIETIN;                                            
6023:  pz3w-A  2.0 15.5  128   502    6   MOLECULE: BONE MORPHOGENETIC PROTEIN RECEPTOR TYPE-1B;               
6024:  d2li-A  2.0 13.7   93  1400    5   MOLECULE: A-KINASE ANCHOR PROTEIN 9;                                 
6025:  ib5n-A  2.0 14.9   97   730    4   MOLECULE: ACTIN FILAMENT-ASSOCIATED PROTEIN 1;                       
6026:  ht8r-A  2.0  7.4   82   917    7   MOLECULE: SMOOTHELIN;                                                
6027:  k5iz-A  2.0 12.5  128  1400   11   MOLECULE: CYTOPLASMIC DYNEIN 1 HEAVY CHAIN 1;                        
6028:  z7ip-A  2.0 18.6  118  1400    5   MOLECULE: UNCONVENTIONAL MYOSIN-XV;                                  
6029:  dnw7-A  2.0 28.1  104   569   11   MOLECULE: LARGE NEUTRAL AMINO ACIDS TRANSPORTER SMALL SUBUN          
6030:  n9ve-A  2.0  3.3   96   472    8   MOLECULE: SODIUM-COUPLED NEUTRAL AMINO ACID TRANSPORTER 5;           
6031:  im3u-A  2.0 17.9   74   393    9   MOLECULE: G PROTEIN-ACTIVATED INWARD RECTIFIER POTASSIUM CH          
6032:  t1th-A  2.0 13.8   89   555   10   MOLECULE: COILED-COIL DOMAIN-CONTAINING PROTEIN 96;                  
6033:  tm1f-A  2.0  6.5  104   746    8   MOLECULE: PROTEIN NIBAN 2;                                           
6034:  r1jd-A  2.0 18.0  132   493    6   MOLECULE: ACTIVIN RECEPTOR TYPE-1C;                                  
6035:  ku4q-A  2.0  7.4  104   223    6   MOLECULE: DNA REPLICATION COMPLEX GINS PROTEIN SLD5;                 
6036:  msb1-A  2.0 17.4   77   354    4   MOLECULE: GUANINE NUCLEOTIDE-BINDING PROTEIN G(O) SUBUNIT A          
6037:  x6fs-A  2.0  3.5   97   618   11   MOLECULE: SODIUM-COUPLED MONOCARBOXYLATE TRANSPORTER 2;              
6038:  gn9g-A  2.0  4.0   87   357    3   MOLECULE: GLUCOSE-6-PHOSPHATASE CATALYTIC SUBUNIT 1;                 
6039:  oi7p-A  2.0  9.3  123   409    9   MOLECULE: FAILED AXON CONNECTIONS HOMOLOG;                           
6040:  lqh6-A  2.0 12.7  120  1382    9   MOLECULE: ATP-BINDING CASSETTE SUB-FAMILY C MEMBER 11;               
6041:  sf7j-A  2.0  5.0  102   416    6   MOLECULE: CHOLINE/ETHANOLAMINEPHOSPHOTRANSFERASE 1;                  
6042:  zpp5-A  2.0  6.0   59   260   12   MOLECULE: COILED-COIL DOMAIN-CONTAINING PROTEIN 127;                 
6043:  wa9o-A  2.0  5.7  103   402    2   MOLECULE: UPF0764 PROTEIN C16ORF89;                                  
6044:  bw0v-A  2.0 15.1  101   653    3   MOLECULE: POTASSIUM VOLTAGE-GATED CHANNEL SUBFAMILY A MEMBE          
6045:  hj7h-A  2.0 13.5   92   426    2   MOLECULE: POTASSIUM CHANNEL SUBFAMILY K MEMBER 2;                    
6046:  exu5-A  2.0 11.1  105  1400    5   MOLECULE: HISTONE-LYSINE N-METHYLTRANSFERASE 2D;                     
6047:  bf9s-A  2.0 20.3  129   806    6   MOLECULE: CALCIUM PERMEABLE STRESS-GATED CATION CHANNEL 1;           
6048:  x9ib-A  2.0 21.8  116   461   12   MOLECULE: STEROIDOGENIC FACTOR 1;                                    
6049:  b9am-A  2.0 28.3   93   545    3   MOLECULE: POTASSIUM VOLTAGE-GATED CHANNEL SUBFAMILY V MEMBE          
6050:  t9qy-A  2.0 17.5  115   620    8   MOLECULE: SODIUM- AND CHLORIDE-DEPENDENT TAURINE TRANSPORTE          
6051:  en1i-A  2.0  9.9  123  1226   11   MOLECULE: PROBABLE CATION-TRANSPORTING ATPASE 13A3;                  
6052:  ox2v-A  2.0 16.0   81   879    5   MOLECULE: TRANSMEMBRANE PROTEIN 245;                                 
6053:  xx1c-A  2.0 20.7  130   797    7   MOLECULE: SODIUM- AND CHLORIDE-DEPENDENT GLYCINE TRANSPORTE          
6054:  bbm9-A  2.0 12.2   82   561   10   MOLECULE: ASPARAGINE SYNTHETASE [GLUTAMINE-HYDROLYZING];             
6055:  rb5t-A  2.0 14.1  127   765    7   MOLECULE: TRANSIENT RECEPTOR POTENTIAL CATION CHANNEL SUBFA          
6056:  hx5f-A  2.0 11.0   83   308    6   MOLECULE: TESTIS-SPECIFIC Y-ENCODED PROTEIN 3;                       
6057:  m4ot-A  2.0  9.6   95  1280    4   MOLECULE: ATP-DEPENDENT TRANSLOCASE ABCB1;                           
6058:  yh2n-A  2.0 23.8   98  1336   12   MOLECULE: LYSINE-SPECIFIC DEMETHYLASE 2B;                            
6059:  xba4-A  2.0 11.2   87  1400    5   MOLECULE: MIDASIN;                                                   
6060:  xp0k-A  2.0  7.9   86  1400    5   MOLECULE: HISTONE-LYSINE N-METHYLTRANSFERASE 2D;                     
6061:  r2kz-A  2.0  5.3  107  1400   10   MOLECULE: STRIATED MUSCLE PREFERENTIALLY EXPRESSED PROTEIN           
6062:  cmh3-A  2.0 12.1  105   489    8   MOLECULE: PROTEIN LMBR1L;                                            
6063:  y6nc-A  2.0 21.8  123   706   10   MOLECULE: PROTEIN KINASE C THETA TYPE;                               
6064:  phu2-A  2.0  3.5   62   247    5   MOLECULE: V-TYPE PROTON ATPASE SUBUNIT D;                            
6065:  cj6d-A  2.0 10.3   84   560    6   MOLECULE: CELL DIVISION CONTROL PROTEIN 6 HOMOLOG;                   
6066:  k9lu-A  2.0 13.0  105   301    7   MOLECULE: MITOCHONDRIAL CARNITINE/ACYLCARNITINE CARRIER PRO          
6067:  uoy5-A  2.0  9.3   96   634    7   MOLECULE: KELCH-LIKE PROTEIN 22;                                     
6068:  u5mk-A  2.0 11.8   78   479    5   MOLECULE: SOMETHING ABOUT SILENCING PROTEIN 10;                      
6069:  sje9-A  2.0 20.4  113   480    6   MOLECULE: RAC-ALPHA SERINE/THREONINE-PROTEIN KINASE;                 
6070:  nev5-A  2.0 13.6  103   351    5   MOLECULE: PROTEIN WNT-8B;                                            
6071:  jrz2-A  2.0 18.2  108  1400    6   MOLECULE: OBSCURIN;                                                  
6072:  qrl2-A  2.0  8.6  102   259   11   MOLECULE: PROTEIN UNC-50 HOMOLOG;                                    
6073:  fjf7-A  2.0 12.1  105   338    7   MOLECULE: SOLUTE CARRIER FAMILY 35 MEMBER G5;                        
6074:  f6xw-A  2.0 18.8   97  2414    7   MOLECULE: HISTONE ACETYLTRANSFERASE P300;                            
6075:  etc7-A  2.0 12.6  101  1609    7   MOLECULE: LAMININ SUBUNIT GAMMA-1;                                   
6076:  mh4z-A  2.0 12.8   74   752    7   MOLECULE: CMT1A DUPLICATED REGION TRANSCRIPT 1 PROTEIN;              
6077:  vyd4-A  2.0  4.3   61   324    7   MOLECULE: DNAJ HOMOLOG SUBFAMILY B MEMBER 2;                         
6078:  c9gx-A  2.0 17.1   89   639   10   MOLECULE: HEAT SHOCK-RELATED 70 KDA PROTEIN 2;                       
6079:  i6vu-A  2.0  3.1   61   450    5   MOLECULE: PROTEIN FAM189A2;                                          
6080:  afo3-A  2.0  6.9  108  1400    6   MOLECULE: E3 UBIQUITIN-PROTEIN LIGASE HUWE1;                         
6081:  ubx8-A  2.0 12.0  103   483    9   MOLECULE: ISLET CELL AUTOANTIGEN 1;                                  
6082:  n0cc-A  2.0  3.6   58   153   12   MOLECULE: INTERLEUKIN-2;                                             
6083:  my8b-A  2.0 13.3   83  1531    8   MOLECULE: DNA TOPOISOMERASE 2-ALPHA;                                 
6084:  l4kp-A  2.0 14.1  100   994    4   MOLECULE: POTASSIUM VOLTAGE-GATED CHANNEL SUBFAMILY H MEMBE          
6085:  af7e-A  2.0  7.7  111  1400    7   MOLECULE: UNCONVENTIONAL MYOSIN-XV;                                  
6086:  km0n-A  2.0  8.5   89   142    9   MOLECULE: NINJURIN-2;                                                
6087:  xxd0-A  2.0 21.7   81   641   10   MOLECULE: HEAT SHOCK 70 KDA PROTEIN 1B;                              
6088:  u5um-A  2.0  5.8   86  1400    5   MOLECULE: FIBROUS SHEATH-INTERACTING PROTEIN 2;                      
6089:  z6zn-A  2.0  4.1   58  1124    7   MOLECULE: [F-ACTIN]-MONOOXYGENASE MICAL2;                            
6090:  ybq7-A  2.0  6.3   86   546    6   MOLECULE: ALADIN;                                                    
6091:  tu8z-A  2.0 18.8  100  1927    3   MOLECULE: LACTASE-PHLORIZIN HYDROLASE;                               
6092:  uvd6-A  2.0 20.7   94   574   10   MOLECULE: SENTRIN-SPECIFIC PROTEASE 3;                               
6093:  gnm6-A  2.0 16.8   99   479    3   MOLECULE: PROTEIN PHOSPHATASE 1B;                                    
6094:  sbq7-A  2.0 24.0  106   531    4   MOLECULE: HERV-H LTR-ASSOCIATING PROTEIN 1;                          
6095:  bd1w-A  2.0 15.3   83   153    5   MOLECULE: TAURINE UP-REGULATED 1;                                    
6096:  a1ag-A  2.0  4.2   60   423    3   MOLECULE: G PROTEIN-ACTIVATED INWARD RECTIFIER POTASSIUM CH          
6097:  sxo0-A  2.0  5.1   66  1400    6   MOLECULE: ZINC FINGER HOMEOBOX PROTEIN 3;                            
6098:  tk4b-A  2.0 15.9   86  2241   12   MOLECULE: GON-4-LIKE PROTEIN;                                        
6099:  xgt7-A  2.0  6.1   79   580    8   MOLECULE: CDKN2A-INTERACTING PROTEIN;                                
6100:  uo1e-A  2.0  8.7   73   290    8   MOLECULE: CILIA- AND FLAGELLA-ASSOCIATED PROTEIN 298;                
6101:  duo9-A  2.0 11.9   83   894    8   MOLECULE: CWF19-LIKE PROTEIN 2;                                      
6102:  m7ik-A  2.0 11.9   97   506    3   MOLECULE: CYTOCHROME P450 7B1;                                       
6103:  fbt0-A  2.0 15.6  100   604    7   MOLECULE: PROTEIN CBFA2T1;                                           
6104:  wxi4-A  2.0 18.8   97   516    5   MOLECULE: MONOCARBOXYLATE TRANSPORTER 12;                            
6105:  de3a-A  2.0 13.5   84   671    2   MOLECULE: RECEPTOR-INTERACTING SERINE/THREONINE-PROTEIN KIN          
6106:  xma0-A  2.0 18.1  106   599    7   MOLECULE: SODIUM-DEPENDENT PHOSPHATE TRANSPORT PROTEIN 2C;           
6107:  jbg2-A  2.0 19.9   97   777    5   MOLECULE: GLUCOCORTICOID RECEPTOR;                                   
6108:  ja2f-A  2.0 12.9  104   513   11   MOLECULE: SOLUTE CARRIER FAMILY 41 MEMBER 1;                         
6109:  c3he-A  2.0 15.2   83   116    5   MOLECULE: DISTAL MEMBRANE-ARM ASSEMBLY COMPLEX PROTEIN 1;            
6110:  sed9-A  2.0  6.0   63   118    6   MOLECULE: COILED-COIL-HELIX-COILED-COIL-HELIX DOMAIN-CONTAI          
6111:  qm3y-A  2.0  4.7   76   456   11   MOLECULE: EQUILIBRATIVE NUCLEOSIDE TRANSPORTER 1;                    
6112:  d8za-A  2.0 13.4   68   585    9   MOLECULE: MAGUK P55 SUBFAMILY MEMBER 3;                              
6113:  nyn7-A  2.0  4.3   73   478    7   MOLECULE: MONOCARBOXYLATE TRANSPORTER 2;                             
6114:  g7pu-A  2.0 11.4  110   574    9   MOLECULE: KELCH-LIKE PROTEIN 18;                                     
6115:  uqg9-A  2.0 21.4  127   834    7   MOLECULE: SODIUM/HYDROGEN EXCHANGER 3;                               
6116:  r7rv-A  2.0 30.7   90  1332    7   MOLECULE: MISSHAPEN-LIKE KINASE 1;                                   
6117:  v9es-A  2.0 23.7   94   708   10   MOLECULE: RETROTRANSPOSON-DERIVED PROTEIN PEG10;                     
6118:  lh7y-A  2.0 12.3   83   919    4   MOLECULE: GLUTAMATE RECEPTOR IONOTROPIC, KAINATE 3;                  
6119:  scx0-A  2.0 12.5   98   523    2   MOLECULE: UDP-GLUCURONOSYLTRANSFERASE 3A2;                           
6120:  lur4-A  2.0 13.3   78   253    8   MOLECULE: DNAJ HOMOLOG SUBFAMILY C MEMBER 8;                         
6121:  yrb9-A  2.0 19.5   75   583   12   MOLECULE: LEUCINE-RICH REPEAT-CONTAINING PROTEIN 47;                 
6122:  r2fq-A  2.0 10.1   70   177    7   MOLECULE: INTERLEUKIN-19;                                            
6123:  j1nd-A  2.0 16.5   88   350    5   MOLECULE: CYCLIN-O;                                                  
6124:  y6rp-A  2.0 18.5  107   574    5   MOLECULE: SQUALENE MONOOXYGENASE;                                    
6125:  qrq3-A  2.0  8.9   76   217    7   MOLECULE: CHORIONIC SOMATOMAMMOTROPIN HORMONE 1;                     
6126:  bg1b-A  2.0  7.8   70   440    9   MOLECULE: 26S PROTEASOME REGULATORY SUBUNIT 4;                       
6127:  fid0-A  2.0  4.3   49   590   10   MOLECULE: SYNAPTOTAGMIN-3;                                           
6128:  ayl1-A  2.0 18.5   76  1400   16   MOLECULE: TITIN;                                                     
6129:  qt5p-A  2.0  9.2   69   125   10   MOLECULE: CYTOCHROME C OXIDASE ASSEMBLY FACTOR 6 HOMOLOG;            
6130:  dlq4-A  2.0  9.0   98   698    6   MOLECULE: SULFHYDRYL OXIDASE 2;                                      
6131:  sb3v-A  2.0 10.5   95   578    5   MOLECULE: KELCH-LIKE PROTEIN 30;                                     
6132:  rd7h-A  2.0 20.4   89  2157    6   MOLECULE: UNCONVENTIONAL MYOSIN-IXB;                                 
6133:  n8zv-A  2.0 15.5   97   682    5   MOLECULE: GLUTAMINE--FRUCTOSE-6-PHOSPHATE AMINOTRANSFERASE           
```
