## Supplementary Data 2 for "Mining folded proteomes in the era of accurate structure prediction": Q96LI9.txt

```
# Job: human_uncharacterised_proteome
# Query: Q96LI9
# No:  Chain   Z    rmsd lali nres  %id PDB  Description
   1:  ud3m-A 27.6  0.0  246   332  100   MOLECULE: PUTATIVE UNCHARACTERIZED PROTEIN CXORF58;                  
   2:  vjs8-A  4.9  7.7  138   313   26   MOLECULE: PROTEIN MFI;                                               
   3:  jfg9-A  3.7 17.0   74   882    9   MOLECULE: CHONDROITIN SULFATE SYNTHASE 3;                            
   4:  u3jf-A  3.7 14.7   76   466    5   MOLECULE: IQ DOMAIN-CONTAINING PROTEIN C;                            
   5:  qz1y-A  3.6  8.4   66  2273    5   MOLECULE: RETINAL-SPECIFIC PHOSPHOLIPID-TRANSPORTING ATPASE          
   6:  kn5q-A  3.4 10.1   78   770    9   MOLECULE: PROTEIN PAT1 HOMOLOG 1;                                    
   7:  l4dd-A  3.3  8.8   82   795    5   MOLECULE: TBC1 DOMAIN FAMILY MEMBER 5;                               
   8:  n5vr-A  3.3  9.0   76  1007    7   MOLECULE: RNA-BINDING PROTEIN 26;                                    
   9:  pra4-A  3.2 10.3   83   904   10   MOLECULE: UNCHARACTERIZED PROTEIN C3ORF20;                           
  10:  hyl7-A  3.2  8.8   64  2261    2   MOLECULE: PHOSPHOLIPID-TRANSPORTING ATPASE ABCA1;                    
  11:  i4bw-A  3.2  8.4   73   590    1   MOLECULE: SUPRABASIN;                                                
  12:  twk6-A  3.1 10.5   99   258    8   MOLECULE: E3 UBIQUITIN LIGASE TRIM40;                                
  13:  qj5w-A  3.1 14.8   89  1400    8   MOLECULE: DYNEIN HEAVY CHAIN 7, AXONEMAL;                            
  14:  x7jq-A  3.0 13.6   74  1400   18   MOLECULE: SMALL SUBUNIT PROCESSOME COMPONENT 20 HOMOLOG;             
  15:  q7fh-A  3.0  9.7   67  1400    4   MOLECULE: CILIA- AND FLAGELLA-ASSOCIATED PROTEIN 46;                 
  16:  xnn0-A  3.0  2.6   86   147   12   MOLECULE: CYSTATIN-9-LIKE;                                           
  17:  n5wr-A  3.0  5.4   91   410    8   MOLECULE: TRANSCRIPTION FACTOR DP-1;                                 
  18:  p8nn-A  3.0 29.0   86  1396    7   MOLECULE: MIDASIN;                                                   
  19:  s4yb-A  3.0  4.5   60   629    8   MOLECULE: HIGH AFFINITY CATIONIC AMINO ACID TRANSPORTER 1;           
  20:  a5qo-A  3.0  8.0   98  1390    5   MOLECULE: DNA-DIRECTED RNA POLYMERASE III SUBUNIT RPC1;              
  21:  f5mz-A  3.0  3.1   65   465    5   MOLECULE: SERINE/THREONINE-PROTEIN KINASE 38;                        
  22:  y7gy-A  2.9 33.2  114  2549    7   MOLECULE: SERINE/THREONINE-PROTEIN KINASE MTOR;                      
  23:  dad7-A  2.9  2.3   57   690    5   MOLECULE: HIGHLY DIVERGENT HOMEOBOX;                                 
  24:  mcx1-A  2.9  8.7  100  1826    5   MOLECULE: KINESIN-LIKE PROTEIN KIF13B;                               
  25:  h9ov-A  2.9 21.4   78  1400    4   MOLECULE: CILIA- AND FLAGELLA-ASSOCIATED PROTEIN 46;                 
  26:  uz1x-A  2.9  4.6   77   934    5   MOLECULE: DNA MISMATCH REPAIR PROTEIN MSH2;                          
  27:  f0pt-A  2.9  9.0   64   312    8   MOLECULE: TASTE RECEPTOR TYPE 2 MEMBER 9;                            
  28:  rn8k-A  2.9 11.1   71   194    6   MOLECULE: PROTEIN LKAAEAR1;                                          
  29:  o6rl-A  2.9 13.3   93  1292    8   MOLECULE: DYNEIN HEAVY CHAIN 12, AXONEMAL;                           
  30:  d2eo-A  2.8  3.3   58   172    3   MOLECULE: NADH DEHYDROGENASE [UBIQUINONE] 1 BETA SUBCOMPLEX          
  31:  m7vl-A  2.8 20.7   78  1674    9   MOLECULE: KINESIN-LIKE PROTEIN KIF21A;                               
  32:  vd3m-A  2.8  8.6   83   931    8   MOLECULE: GPI ETHANOLAMINE PHOSPHATE TRANSFERASE 1;                  
  33:  sph4-A  2.8 25.9   77  2364    4   MOLECULE: SPECTRIN BETA CHAIN, NON-ERYTHROCYTIC 1;                   
  34:  mwt3-A  2.8 15.0   83  1058   10   MOLECULE: SMC5-SMC6 COMPLEX LOCALIZATION FACTOR PROTEIN 1;           
  35:  nd2x-A  2.8  8.9   79   646    6   MOLECULE: HEAT SHOCK COGNATE 71 KDA PROTEIN;                         
  36:  fgf0-A  2.8 13.9   72   771   10   MOLECULE: PROBABLE CATIONIC AMINO ACID TRANSPORTER;                  
  37:  wm0s-A  2.8 14.1  100  1316    8   MOLECULE: DYNEIN HEAVY CHAIN 3, AXONEMAL;                            
  38:  pce2-A  2.8 20.0   69   854    4   MOLECULE: A-KINASE ANCHOR PROTEIN 4;                                 
  39:  hm9f-A  2.8 11.5   79   924   13   MOLECULE: TBC1 DOMAIN FAMILY MEMBER 30;                              
  40:  v9qk-A  2.8  5.1   80   936    8   MOLECULE: MUTS PROTEIN HOMOLOG 4;                                    
  41:  ua8b-A  2.7 14.6   72  1451    6   MOLECULE: FANCONI ANEMIA GROUP D2 PROTEIN;                           
  42:  bvp8-A  2.7 12.0   69   689    7   MOLECULE: TRANSMEMBRANE PROTEIN 214;                                 
  43:  im6b-A  2.7 11.8   96   698   10   MOLECULE: NUCLEOPORIN GLE1;                                          
  44:  zq2k-A  2.7 14.1   70  1637    6   MOLECULE: KINESIN-LIKE PROTEIN KIF21B;                               
  45:  mxq6-A  2.7  6.1   80   588   10   MOLECULE: PROBABLE G-PROTEIN COUPLED RECEPTOR 162;                   
  46:  i9fy-A  2.7  4.0   70   724   11   MOLECULE: PHOSPHATIDYLINOSITOL 3-KINASE REGULATORY SUBUNIT           
  47:  ps2r-A  2.7 14.1   71   620    8   MOLECULE: PROTEIN REGULATOR OF CYTOKINESIS 1;                        
  48:  u2mg-A  2.7 12.5   84   894    8   MOLECULE: MICROSOMAL TRIGLYCERIDE TRANSFER PROTEIN LARGE SU          
  49:  ko9f-A  2.7 13.2  110  1478    7   MOLECULE: GTPASE-ACTIVATING PROTEIN AND VPS9 DOMAIN-CONTAIN          
  50:  zvo2-A  2.7  4.0   70   728    6   MOLECULE: PHOSPHATIDYLINOSITOL 3-KINASE REGULATORY SUBUNIT           
  51:  t0tu-A  2.7 17.3   80  2177   15   MOLECULE: BREFELDIN A-INHIBITED GUANINE NUCLEOTIDE-EXCHANGE          
  52:  g7kg-A  2.7 23.6  116   731   11   MOLECULE: E3 UBIQUITIN-PROTEIN LIGASE COP1;                          
  53:  nt4h-A  2.7  9.2   55   663   18   MOLECULE: GLUTAMATE-RICH PROTEIN 6;                                  
  54:  h6ki-A  2.7  2.2   58   706    5   MOLECULE: KINESIN-LIKE PROTEIN KIF2A;                                
  55:  y8xz-A  2.7 16.7   61   166    8   MOLECULE: TRANSCRIPTION FACTOR HES-5;                                
  56:  t4vv-A  2.7  9.9   65   745   11   MOLECULE: CULLIN-2;                                                  
  57:  r5pn-A  2.7  4.1   70   478    9   MOLECULE: NOELIN-3;                                                  
  58:  w1jv-A  2.7 12.2  105   368    4   MOLECULE: ENDOPHILIN-A2;                                             
  59:  o8zo-A  2.7  9.4   67   529    3   MOLECULE: POTASSIUM VOLTAGE-GATED CHANNEL SUBFAMILY A MEMBE          
  60:  cg3c-A  2.7 17.2   90  1400    9   MOLECULE: TESTIS-EXPRESSED PROTEIN 15;                               
  61:  d2hk-A  2.7  5.9   70   494    9   MOLECULE: POTASSIUM VOLTAGE-GATED CHANNEL SUBFAMILY F MEMBE          
  62:  b2lk-A  2.7 11.4   75  1060    8   MOLECULE: RNA-BINDING PROTEIN 27;                                    
  63:  i8gf-A  2.7 11.8   76  1149    4   MOLECULE: POTASSIUM CHANNEL SUBFAMILY U MEMBER 1;                    
  64:  br1w-A  2.7 11.4  113   547    4   MOLECULE: INOSITOL 1,4,5-TRISPHOSPHATE RECEPTOR-INTERACTING          
  65:  u3go-A  2.7 12.5   74   511    5   MOLECULE: POTASSIUM VOLTAGE-GATED CHANNEL SUBFAMILY C MEMBE          
  66:  tks7-A  2.7  5.2   64   967    9   MOLECULE: KINESIN-LIKE PROTEIN KIF28P;                               
  67:  jl8i-A  2.7 11.3   94   480    6   MOLECULE: CASP8 AND FADD-LIKE APOPTOSIS REGULATOR;                   
  68:  a8mj-A  2.7  4.5   70   725    7   MOLECULE: KINESIN-LIKE PROTEIN KIF2C;                                
  69:  pvb2-A  2.6  2.9   67   137   10   MOLECULE: PROTEIN LTO1 HOMOLOG;                                      
  70:  o3hg-A  2.6 14.5  123  1400   10   MOLECULE: DNA-DEPENDENT PROTEIN KINASE CATALYTIC SUBUNIT;            
  71:  ax1z-A  2.6  8.4   67   822    7   MOLECULE: AP-1 COMPLEX SUBUNIT GAMMA-1;                              
  72:  hd0j-A  2.6  4.6   59  1400    8   MOLECULE: DNA-DEPENDENT PROTEIN KINASE CATALYTIC SUBUNIT;            
  73:  whw5-A  2.6  6.0   85   247    8   MOLECULE: LHFPL TETRASPAN SUBFAMILY MEMBER 4 PROTEIN;                
  74:  mae7-A  2.6 14.0   80   621    6   MOLECULE: DNAJ HOMOLOG SUBFAMILY C MEMBER 2;                         
  75:  ogm4-A  2.6 32.5   76  1400    7   MOLECULE: TRIPLE FUNCTIONAL DOMAIN PROTEIN;                          
  76:  jyt5-A  2.6  4.0   83   147    6   MOLECULE: PUTATIVE CYSTATIN-9-LIKE PROTEIN CST9LP1;                  
  77:  cz7y-A  2.6 13.4  101  1400    5   MOLECULE: CYTOPLASMIC DYNEIN 2 HEAVY CHAIN 1;                        
  78:  rel2-A  2.6  6.3   69   199    4   MOLECULE: CHARGED MULTIVESICULAR BODY PROTEIN 1B;                    
  79:  k4jo-A  2.6  8.4   83   400   11   MOLECULE: GOLGIN-45;                                                 
  80:  und2-A  2.6 11.5   85   937    8   MOLECULE: MORC FAMILY CW-TYPE ZINC FINGER PROTEIN 4;                 
  81:  t0no-A  2.6 19.4   89  1801    6   MOLECULE: FOCADHESIN;                                                
  82:  n4cx-A  2.6 10.3   81   253    2   MOLECULE: TETRASPANIN-11;                                            
  83:  cgh9-A  2.6 24.4   90  1391    7   MOLECULE: NUCLEAR PORE COMPLEX PROTEIN NUP155;                       
  84:  xz9c-A  2.6  8.4   73   607    4   MOLECULE: ACTIN-RELATED PROTEIN 5;                                   
  85:  zbc6-A  2.6  8.1   78  2146    6   MOLECULE: PHOSPHOLIPID-TRANSPORTING ATPASE ABCA7;                    
  86:  glf4-A  2.6 18.1  104  1297    7   MOLECULE: RRP12-LIKE PROTEIN;                                        
  87:  w3io-A  2.6  7.6   90   405    7   MOLECULE: UBIQUITIN-ASSOCIATED DOMAIN-CONTAINING PROTEIN 1;          
  88:  ag8l-A  2.6  2.7   61   349    3   MOLECULE: TRANSCRIPTION INITIATION FACTOR TFIID SUBUNIT 7;           
  89:  t5cd-A  2.6 11.2   78  1873    5   MOLECULE: VOLTAGE-DEPENDENT L-TYPE CALCIUM CHANNEL SUBUNIT           
  90:  h0av-A  2.6  5.1   48    70    6   MOLECULE: DELETED IN ESOPHAGEAL CANCER 1;                            
  91:  hiu2-A  2.6 10.3   67   406    6   MOLECULE: 26S PROTEASOME REGULATORY SUBUNIT 8;                       
  92:  ln9c-A  2.6  3.8   60  1400    7   MOLECULE: PERICENTRIN;                                               
  93:  kr8p-A  2.6  9.4   91   406    5   MOLECULE: NIPA-LIKE PROTEIN 3;                                       
  94:  q2vz-A  2.6 15.5   92   651    8   MOLECULE: MEDIATOR OF RNA POLYMERASE II TRANSCRIPTION SUBUN          
  95:  jv8m-A  2.6  5.1   77  1360    5   MOLECULE: DNA MISMATCH REPAIR PROTEIN MSH6;                          
  96:  pqf1-A  2.6  6.9   73   285    4   MOLECULE: G PATCH DOMAIN-CONTAINING PROTEIN 11;                      
  97:  bvb0-A  2.6 11.7   80  1230    8   MOLECULE: POTASSIUM CHANNEL SUBFAMILY T MEMBER 1;                    
  98:  fut0-A  2.6 14.3   90   894   11   MOLECULE: INTERLEUKIN ENHANCER-BINDING FACTOR 3;                     
  99:  cwn6-A  2.5 16.8   72   776    3   MOLECULE: CULLIN-1;                                                  
 100:  ked4-A  2.5  7.1   72   613   11   MOLECULE: MAU2 CHROMATID COHESION FACTOR HOMOLOG;                    
 101:  f6sh-A  2.5 11.0   88  1017    7   MOLECULE: ADHESION G-PROTEIN COUPLED RECEPTOR G2;                    
 102:  lvb1-A  2.5 10.3   61   709    5   MOLECULE: ATP-BINDING CASSETTE SUB-FAMILY F MEMBER 3;                
 103:  l4kl-A  2.5  6.9   43   255    5   MOLECULE: RECEPTOR EXPRESSION-ENHANCING PROTEIN 3;                   
 104:  wfe9-A  2.5 12.2   71  1888    8   MOLECULE: E3 UBIQUITIN-PROTEIN LIGASE UBR3;                          
 105:  j5bh-A  2.5 26.6   70  1400    7   MOLECULE: TRIPLE FUNCTIONAL DOMAIN PROTEIN;                          
 106:  nmo4-A  2.5 16.8   81  1323    7   MOLECULE: MAESTRO HEAT-LIKE REPEAT-CONTAINING PROTEIN FAMIL          
 107:  kdl5-A  2.5 14.2   79   657    1   MOLECULE: HISTIDINE AMMONIA-LYASE;                                   
 108:  sah2-A  2.5 10.6   76  1538    7   MOLECULE: CLIP-ASSOCIATING PROTEIN 1;                                
 109:  lw9s-A  2.5 34.2   87  1400   10   MOLECULE: UTROPHIN;                                                  
 110:  o3ue-A  2.5 19.1   83  1400   10   MOLECULE: DNA-DEPENDENT PROTEIN KINASE CATALYTIC SUBUNIT;            
 111:  tj4x-A  2.5  7.9   80  1400    8   MOLECULE: DNA-DEPENDENT PROTEIN KINASE CATALYTIC SUBUNIT;            
 112:  klp1-A  2.5 11.9   99  1400    9   MOLECULE: A-KINASE ANCHOR PROTEIN 9;                                 
 113:  vru4-A  2.5  3.4   61   309    5   MOLECULE: OLFACTORY RECEPTOR 14A16;                                  
 114:  rs5c-A  2.5  4.3   79   226    5   MOLECULE: PROTEIN YAE1 HOMOLOG;                                      
 115:  lz7x-A  2.5  9.0   67   785    6   MOLECULE: AP-1 COMPLEX SUBUNIT GAMMA-LIKE 2;                         
 116:  yu1u-A  2.5  5.7   86  1197    5   MOLECULE: STRUCTURAL MAINTENANCE OF CHROMOSOMES PROTEIN 2;           
 117:  b4ni-A  2.5  3.4   66   309    8   MOLECULE: OLFACTORY RECEPTOR 1L8;                                    
 118:  pk6f-A  2.5 27.9   97   719    9   MOLECULE: MAESTRO HEAT-LIKE REPEAT-CONTAINING PROTEIN FAMIL          
 119:  uya5-A  2.5 12.8   82  1400    6   MOLECULE: KALIRIN;                                                   
 120:  ok6r-A  2.5  9.3   92  1261   10   MOLECULE: ADENYLATE CYCLASE TYPE 5;                                  
 121:  a8pv-A  2.5  6.6   56   201    4   MOLECULE: RECEPTOR EXPRESSION-ENHANCING PROTEIN 1;                   
 122:  r8qv-A  2.5 10.3   62   623    3   MOLECULE: ATP-BINDING CASSETTE SUB-FAMILY F MEMBER 2;                
 123:  i8oc-A  2.5  4.2   62   496    5   MOLECULE: FIBRONECTIN TYPE III AND SPRY DOMAIN-CONTAINING P          
 124:  jg6r-A  2.5  4.7   54   125    9   MOLECULE: INTERFERON-INDUCED TRANSMEMBRANE PROTEIN 1;                
 125:  vne6-A  2.5 16.8   93  1356    4   MOLECULE: TRANSMEMBRANE PROTEIN 94;                                  
 126:  iv0m-A  2.5  6.5   80   195    8   MOLECULE: PABIR FAMILY MEMBER 1;                                     
 127:  l6do-A  2.5  3.4   66   796    9   MOLECULE: NUCLEAR GTPASE SLIP-GC;                                    
 128:  b3hz-A  2.5  6.7   98   869    6   MOLECULE: PUTATIVE NEUROBLASTOMA BREAKPOINT FAMILY MEMBER 8          
 129:  t0jp-A  2.5 11.6   78  1400   12   MOLECULE: PROTEIN PRRC2C;                                            
 130:  p9yc-A  2.5  4.4   73   267    0   MOLECULE: PALMITOYLTRANSFERASE ZDHHC12;                              
 131:  cwe4-A  2.5 16.3   97   394    5   MOLECULE: POTASSIUM CHANNEL SUBFAMILY K MEMBER 3;                    
 132:  xtf4-A  2.5 12.8   73   501    7   MOLECULE: RAFTLIN-2;                                                 
 133:  mb4l-A  2.5 19.8   95   374    7   MOLECULE: POTASSIUM CHANNEL SUBFAMILY K MEMBER 9;                    
 134:  zy6s-A  2.5 13.7   82   147    5   MOLECULE: PLASMINOGEN RECEPTOR (KT);                                 
 135:  k0uo-A  2.5  7.0   67   973   10   MOLECULE: SHORT TRANSIENT RECEPTOR POTENTIAL CHANNEL 5;              
 136:  gd9l-A  2.5 13.3   63   808    5   MOLECULE: PROBABLE E3 UBIQUITIN-PROTEIN LIGASE MARCHF10;             
 137:  t7bt-A  2.5 11.5   76   518    5   MOLECULE: UNC5C-LIKE PROTEIN;                                        
 138:  tge4-A  2.5  6.6   69  1400    6   MOLECULE: TITIN;                                                     
 139:  n5wj-A  2.5 21.8   82  1214    7   MOLECULE: CADHERIN EGF LAG SEVEN-PASS G-TYPE RECEPTOR 1;             
 140:  mz7w-A  2.5  9.8   73   995    5   MOLECULE: MECKELIN;                                                  
 141:  e6dq-A  2.5  6.1   64   241    6   MOLECULE: THYROID TRANSCRIPTION FACTOR 1-ASSOCIATED PROTEIN          
 142:  am9f-A  2.5  2.8   66   454    6   MOLECULE: NOELIN-2;                                                  
 143:  xy6w-A  2.5  3.9   59   946    5   MOLECULE: CALCIUM-TRANSPORTING ATPASE TYPE 2C MEMBER 2;              
 144:  ty4q-A  2.5  9.2   67   768    4   MOLECULE: ACTIN FILAMENT-ASSOCIATED PROTEIN 1-LIKE 1;                
 145:  st8o-A  2.5 14.2   82   531    5   MOLECULE: SWI/SNF-RELATED MATRIX-ASSOCIATED ACTIN-DEPENDENT          
 146:  e4xr-A  2.5 19.3   73   448    4   MOLECULE: TUMOR NECROSIS FACTOR RECEPTOR SUPERFAMILY MEMBER          
 147:  c4kn-A  2.5  5.7   64   276    6   MOLECULE: NATURAL CYTOTOXICITY TRIGGERING RECEPTOR 2;                
 148:  cu6m-A  2.5 16.6   77   534    3   MOLECULE: COILED-COIL DOMAIN-CONTAINING PROTEIN 183;                 
 149:  pmu3-A  2.4 28.5   81   959    7   MOLECULE: LON PROTEASE HOMOLOG, MITOCHONDRIAL;                       
 150:  tu2t-A  2.4  9.3   82  1400   12   MOLECULE: UBIQUITIN CARBOXYL-TERMINAL HYDROLASE 34;                  
 151:  vd5e-A  2.4  4.6   73   191    0   MOLECULE: CALCIUM-ACTIVATED POTASSIUM CHANNEL SUBUNIT BETA-          
 152:  a8cy-A  2.4  8.1  106  1174    7   MOLECULE: DNA-DIRECTED RNA POLYMERASE II SUBUNIT RPB2;               
 153:  o8ex-A  2.4 21.0   83   639    7   MOLECULE: ADP-RIBOSYLATION FACTOR-BINDING PROTEIN GGA1;              
 154:  jt9i-A  2.4  8.7   77   445   10   MOLECULE: EUKARYOTIC TRANSLATION INITIATION FACTOR 3 SUBUNI          
 155:  jtr3-A  2.4 22.3   89  1400    6   MOLECULE: MIDASIN;                                                   
 156:  o6bq-A  2.4  7.2   98  1214    7   MOLECULE: NEUROBLASTOMA BREAKPOINT FAMILY MEMBER 1;                  
 157:  jgy1-A  2.4 13.0  104   777    3   MOLECULE: RHO GUANINE NUCLEOTIDE EXCHANGE FACTOR 38;                 
 158:  q7tm-A  2.4 23.0   52   753   10   MOLECULE: CCR4-NOT TRANSCRIPTION COMPLEX SUBUNIT 3;                  
 159:  fsh6-A  2.4  8.3   67   598   10   MOLECULE: IQ CALMODULIN-BINDING MOTIF-CONTAINING PROTEIN 1;          
 160:  bf6h-A  2.4 17.6   65  1400    6   MOLECULE: SPECTRIN BETA CHAIN, NON-ERYTHROCYTIC 5;                   
 161:  qxe6-A  2.4 11.8   49  1400    8   MOLECULE: MICROTUBULE-ACTIN CROSS-LINKING FACTOR 1, ISOFORM          
 162:  hp3b-A  2.4 10.0   67   931   12   MOLECULE: PROTEIN UNC-45 HOMOLOG B;                                  
 163:  wi4c-A  2.4  8.6   76   630    4   MOLECULE: POTASSIUM VOLTAGE-GATED CHANNEL SUBFAMILY D MEMBE          
 164:  ff3v-A  2.4 19.0   98  1400    4   MOLECULE: TRIPLE FUNCTIONAL DOMAIN PROTEIN;                          
 165:  uie5-A  2.4 33.5   87   875    7   MOLECULE: METAL TRANSPORTER CNNM2;                                   
 166:  v2ww-A  2.4  9.9   70  1400   10   MOLECULE: E3 UBIQUITIN-PROTEIN LIGASE RNF213;                        
 167:  uvi9-A  2.4  3.6   67  1400    7   MOLECULE: HISTONE-LYSINE N-METHYLTRANSFERASE 2D;                     
 168:  vb3a-A  2.4 20.3   90  1156    9   MOLECULE: NUCLEAR PORE COMPLEX PROTEIN NUP133;                       
 169:  t9pm-A  2.4 28.6   70   210   10   MOLECULE: A-KINASE-INTERACTING PROTEIN 1;                            
 170:  piu1-A  2.4  5.2   55   126    5   MOLECULE: PROTEIN CHIBBY HOMOLOG 1;                                  
 171:  oc1p-A  2.4 12.3   98  1400    5   MOLECULE: TESTIS-EXPRESSED PROTEIN 15;                               
 172:  fmy4-A  2.4 13.6   68   508    9   MOLECULE: PHENYLALANINE--TRNA LIGASE ALPHA SUBUNIT;                  
 173:  v2wt-A  2.4  8.3   68  1371    9   MOLECULE: F-ACTIN-UNCAPPING PROTEIN LRRC16A;                         
 174:  xjn9-A  2.4 10.3   83   335    4   MOLECULE: DNA POLYMERASE BETA;                                       
 175:  nd4l-A  2.4 15.6   73   701    7   MOLECULE: PSEUDOURIDYLATE SYNTHASE 7 HOMOLOG-LIKE PROTEIN;           
 176:  xnw4-A  2.4  3.5   72   443    6   MOLECULE: GLUTAMATE-RICH PROTEIN 1;                                  
 177:  key4-A  2.4 16.1   72   385   10   MOLECULE: TRANSMEMBRANE PROTEIN 271;                                 
 178:  olg8-A  2.4 12.6   67   609    4   MOLECULE: PROBABLE G-PROTEIN COUPLED RECEPTOR 153;                   
 179:  nk2z-A  2.4 13.2   77  1400    6   MOLECULE: E1A-BINDING PROTEIN P400;                                  
 180:  cdp0-A  2.4  3.9   71  1357    4   MOLECULE: PERILIPIN-4;                                               
 181:  i9wi-A  2.4 22.5   72  1263    7   MOLECULE: LIPOPOLYSACCHARIDE-RESPONSIVE AND BEIGE-LIKE ANCH          
 182:  ye5u-A  2.4  5.2   55   208    5   MOLECULE: PROHEPARIN-BINDING EGF-LIKE GROWTH FACTOR;                 
 183:  ttz8-A  2.4  2.0   48   434   10   MOLECULE: ARGININE/SERINE-RICH COILED-COIL PROTEIN 2;                
 184:  vm2d-A  2.4  8.4   67   253    4   MOLECULE: FGFR1 ONCOGENE PARTNER 2;                                  
 185:  p3ob-A  2.4  3.7   52   327   13   MOLECULE: COP9 SIGNALOSOME COMPLEX SUBUNIT 6;                        
 186:  x4zl-A  2.4  5.1   57    75    7   MOLECULE: PUTATIVE UBIQUITIN-CONJUGATING ENZYME E2 D2-LIKE           
 187:  rcz3-A  2.4  2.9   60  1330    8   MOLECULE: DNA POLYMERASE ZETA CATALYTIC SUBUNIT;                     
 188:  ea4l-A  2.4  4.7   64   358    5   MOLECULE: PROSTAGLANDIN E2 RECEPTOR EP2 SUBTYPE;                     
 189:  ry9p-A  2.4  9.2   59   385    7   MOLECULE: MITOCHONDRIAL FISSION REGULATOR 2;                         
 190:  qt8l-A  2.4  7.6   73  1400   14   MOLECULE: ANKYRIN-3;                                                 
 191:  ud5h-A  2.4 10.0   76   409    4   MOLECULE: MICROFIBRILLAR-ASSOCIATED PROTEIN 3-LIKE;                  
 192:  cpr2-A  2.4  4.2   66   677    9   MOLECULE: BARGIN;                                                    
 193:  tfq5-A  2.4  3.0   49   701    8   MOLECULE: MEPRIN A SUBUNIT BETA;                                     
 194:  i1ri-A  2.4 10.1   66   491    8   MOLECULE: LETM1 DOMAIN-CONTAINING PROTEIN LETM2, MITOCHONDR          
 195:  tje8-A  2.4  7.7   71  1400    8   MOLECULE: HISTONE-LYSINE N-METHYLTRANSFERASE 2D;                     
 196:  j6iy-A  2.4  3.9   49   219    8   MOLECULE: CELL DEATH ACTIVATOR CIDE-B;                               
 197:  vtq8-A  2.4  6.7   78   404    8   MOLECULE: CD209 ANTIGEN;                                             
 198:  rzd1-A  2.4 20.2   69  1400    1   MOLECULE: OBSCURIN;                                                  
 199:  lx0h-A  2.4  6.9   92  1400    9   MOLECULE: TRIPLE FUNCTIONAL DOMAIN PROTEIN;                          
 200:  z0mm-A  2.4  2.9   78   187    8   MOLECULE: INTERFERON BETA;                                           
 201:  d1yd-A  2.4  7.6   84   246    7   MOLECULE: UL16-BINDING PROTEIN 6;                                    
 202:  df0k-A  2.3 20.6   69  1400    6   MOLECULE: NESPRIN-1;                                                 
 203:  le5h-A  2.3 33.9   76  1400    9   MOLECULE: SPECTRIN BETA CHAIN, NON-ERYTHROCYTIC 5;                   
 204:  ee0f-A  2.3  7.1   81   320   10   MOLECULE: TETRASPANIN-32;                                            
 205:  x8qw-A  2.3  8.7   85   764    7   MOLECULE: TRANSIENT RECEPTOR POTENTIAL CATION CHANNEL SUBFA          
 206:  q4tp-A  2.3  8.7   87  1720    9   MOLECULE: DNA-DIRECTED RNA POLYMERASE I SUBUNIT RPA1;                
 207:  qsp3-A  2.3 24.9   79   521    4   MOLECULE: PROACTIVATOR POLYPEPTIDE-LIKE 1;                           
 208:  aj6d-A  2.3 16.2   98   760   10   MOLECULE: TRANSFERRIN RECEPTOR PROTEIN 1;                            
 209:  ie4l-A  2.3  7.7   80   693    5   MOLECULE: ADHESION G-PROTEIN COUPLED RECEPTOR G1;                    
 210:  ivs4-A  2.3  9.3   41   252    5   MOLECULE: RECEPTOR EXPRESSION-ENHANCING PROTEIN 2;                   
 211:  cx9e-A  2.3  8.4   72  1400    8   MOLECULE: LAMININ SUBUNIT ALPHA-3;                                   
 212:  lph1-A  2.3  3.0   62   314    5   MOLECULE: OLFACTORY RECEPTOR 14A2;                                   
 213:  v1cl-A  2.3  5.9   80   245    4   MOLECULE: TETRASPANIN-6;                                             
 214:  md8w-A  2.3 18.5   91   963    5   MOLECULE: IMPORTIN-13;                                               
 215:  wpd1-A  2.3 10.0   54   442   11   MOLECULE: CYTOKINE RECEPTOR-LIKE FACTOR 3;                           
 216:  qv4j-A  2.3 13.2   74   793   12   MOLECULE: E3 UBIQUITIN-PROTEIN LIGASE UHRF1;                         
 217:  zur0-A  2.3  2.2   60  2442   15   MOLECULE: CENTROSOME-ASSOCIATED PROTEIN CEP250;                      
 218:  r9by-A  2.3  9.8   73  2419    3   MOLECULE: SPECTRIN ALPHA CHAIN, ERYTHROCYTIC 1;                      
 219:  q8ou-A  2.3 13.0   63  1230   10   MOLECULE: CULLIN-ASSOCIATED NEDD8-DISSOCIATED PROTEIN 1;             
 220:  jag6-A  2.3 15.0   88  1400    8   MOLECULE: KALIRIN;                                                   
 221:  uq9f-A  2.3  9.3   61   315    7   MOLECULE: ALPHA- AND GAMMA-ADAPTIN-BINDING PROTEIN P34;              
 222:  ua0s-A  2.3 15.5   63   627    6   MOLECULE: PLASTIN-2;                                                 
 223:  xcw3-A  2.3 11.9   57   975    5   MOLECULE: NLR FAMILY MEMBER X1;                                      
 224:  ld9d-A  2.3  5.8   67  1400    7   MOLECULE: DYNEIN HEAVY CHAIN DOMAIN-CONTAINING PROTEIN 1;            
 225:  zhh5-A  2.3 35.1   70  1400    6   MOLECULE: SPECTRIN BETA CHAIN, NON-ERYTHROCYTIC 5;                   
 226:  bzl4-A  2.3 10.5   74   379    7   MOLECULE: PARALEMMIN-2;                                              
 227:  jq4c-A  2.3  8.2   68  1530    7   MOLECULE: SYNAPTONEMAL COMPLEX PROTEIN 2;                            
 228:  yc7t-A  2.3  7.0   78   179    6   MOLECULE: PUTATIVE BPIFA4P PROTEIN;                                  
 229:  m3uk-A  2.3  9.8   80   967    8   MOLECULE: PROTEIN MOONRAKER;                                         
 230:  o8pw-A  2.3 27.2   83   652    7   MOLECULE: PHOSPHATIDYLINOSITOL-BINDING CLATHRIN ASSEMBLY PR          
 231:  p5et-A  2.3 16.2   86   655    5   MOLECULE: KATANIN P80 WD40 REPEAT-CONTAINING SUBUNIT B1;             
 232:  w1jz-A  2.3 23.0   91   532    4   MOLECULE: NEUTRAL AMINO ACID TRANSPORTER A;                          
 233:  q3os-A  2.3  8.4   57   889    4   MOLECULE: F-BAR DOMAIN ONLY PROTEIN 1;                               
 234:  x4nr-A  2.3 11.6   50   510   12   MOLECULE: RANBP-TYPE AND C3HC4-TYPE ZINC FINGER-CONTAINING           
 235:  qne2-A  2.3  5.9   85  1091    6   MOLECULE: STRUCTURAL MAINTENANCE OF CHROMOSOMES PROTEIN 6;           
 236:  sml8-A  2.3  7.0   78   871    8   MOLECULE: TRANSIENT RECEPTOR POTENTIAL CATION CHANNEL SUBFA          
 237:  b2dz-A  2.3 10.2  100  1400    7   MOLECULE: DYNEIN HEAVY CHAIN 5, AXONEMAL;                            
 238:  tht8-A  2.3  3.7   77   234    6   MOLECULE: STARD3 N-TERMINAL-LIKE PROTEIN;                            
 239:  o9ne-A  2.3 10.5   68  1382    6   MOLECULE: EUKARYOTIC TRANSLATION INITIATION FACTOR 3 SUBUNI          
 240:  t4jm-A  2.3 16.3   74  1400    7   MOLECULE: NESPRIN-1;                                                 
 241:  c1re-A  2.3 13.8  100  1606    6   MOLECULE: PHOSPHATIDYLINOSITOL 3,4,5-TRISPHOSPHATE-DEPENDEN          
 242:  jz5m-A  2.3 13.8   98   950    1   MOLECULE: PUTATIVE ATP-DEPENDENT RNA HELICASE DDX12;                 
 243:  a1mn-A  2.3 14.4   93   669    5   MOLECULE: SODIUM/HYDROGEN EXCHANGER 6;                               
 244:  r7wu-A  2.3 13.2   99  1659    3   MOLECULE: PHOSPHATIDYLINOSITOL 3,4,5-TRISPHOSPHATE-DEPENDEN          
 245:  yz9d-A  2.3 13.6   86   469    5   MOLECULE: SORTING AND ASSEMBLY MACHINERY COMPONENT 50 HOMOL          
 246:  cdh2-A  2.3 10.2   67   324    4   MOLECULE: OLFACTORY RECEPTOR 5AS1;                                   
 247:  a3vv-A  2.3  6.1   82   508    7   MOLECULE: PROBABLE G-PROTEIN COUPLED RECEPTOR 101;                   
 248:  c8qs-A  2.3 11.9   69  1400    4   MOLECULE: THYROGLOBULIN;                                             
 249:  b1cj-A  2.3  7.7   62  1111    8   MOLECULE: NEUROBLASTOMA BREAKPOINT FAMILY MEMBER 9;                  
 250:  fuy5-A  2.3  6.2   72   836    4   MOLECULE: SHORT TRANSIENT RECEPTOR POTENTIAL CHANNEL 3;              
 251:  wku4-A  2.3  2.2   47   125    9   MOLECULE: C-X-C MOTIF CHEMOKINE 9;                                   
 252:  u8ve-A  2.3  9.7   74   431   11   MOLECULE: NEURONAL PENTRAXIN-2;                                      
 253:  w4th-A  2.3 10.6   80  1400   11   MOLECULE: ATP-BINDING CASSETTE SUB-FAMILY A MEMBER 13;               
 254:  y0xn-A  2.3 15.8   77   786    6   MOLECULE: ATP-DEPENDENT RNA HELICASE SUPV3L1, MITOCHONDRIAL          
 255:  yv7o-A  2.3 22.4   94   531    4   MOLECULE: ZINC FINGER PROTEIN 492;                                   
 256:  ve1a-A  2.3 13.1   70   633    4   MOLECULE: NEUROBLASTOMA BREAKPOINT FAMILY MEMBER 3;                  
 257:  zc5y-A  2.3  4.2   73  1218    8   MOLECULE: BREAST CANCER TYPE 2 SUSCEPTIBILITY PROTEIN;               
 258:  qnc5-A  2.3  5.9   80   260    5   MOLECULE: UROPLAKIN-1B;                                              
 259:  bo3w-A  2.3  7.7   70   274    6   MOLECULE: COILED-COIL DOMAIN-CONTAINING PROTEIN 28A;                 
 260:  z6li-A  2.3 12.6   91   408    8   MOLECULE: POTASSIUM CHANNEL SUBFAMILY K MEMBER 13;                   
 261:  qjq6-A  2.3 17.0   83  1025    6   MOLECULE: INTERFERON-INDUCED HELICASE C DOMAIN-CONTAINING P          
 262:  aw7n-A  2.3 12.3   90   516    7   MOLECULE: RHO GUANINE NUCLEOTIDE EXCHANGE FACTOR 9;                  
 263:  q8rz-A  2.3  9.5   67   903    6   MOLECULE: ZZ-TYPE ZINC FINGER-CONTAINING PROTEIN 3;                  
 264:  b7rm-A  2.3  8.3   68   276   12   MOLECULE: RADIAL SPOKE HEAD PROTEIN 9 HOMOLOG;                       
 265:  dxa2-A  2.3 10.8   81   182   10   MOLECULE: TRANSMEMBRANE AND COILED-COIL DOMAIN-CONTAINING P          
 266:  nk0n-A  2.3 11.0   87  1459    8   MOLECULE: ENDOGENOUS RETROVIRUS GROUP K MEMBER 7 POL PROTEI          
 267:  hgx3-A  2.3  8.9   82   378    4   MOLECULE: COILED-COIL DOMAIN-CONTAINING PROTEIN 74A;                 
 268:  j7di-A  2.3 10.1   72   535    6   MOLECULE: PROLYL 4-HYDROXYLASE SUBUNIT ALPHA-2;                      
 269:  nk7r-A  2.3  4.8   65   600    8   MOLECULE: PROTEIN GPR107;                                            
 270:  f6my-A  2.3  8.8   66   902    8   MOLECULE: GAMMA-TUBULIN COMPLEX COMPONENT 2;                         
 271:  nw8i-A  2.3  3.2   53    70    9   MOLECULE: BETA-DEFENSIN 107;                                         
 272:  lv9y-A  2.3 10.8   68   651    9   MOLECULE: BROMODOMAIN-CONTAINING PROTEIN 7;                          
 273:  s7ua-A  2.3  7.4   79  1223   10   MOLECULE: RHO FAMILY-INTERACTING CELL POLARIZATION REGULATO          
 274:  ye4r-A  2.3  9.6   63   213    3   MOLECULE: THAP DOMAIN-CONTAINING PROTEIN 1;                          
 275:  u8ik-A  2.3  6.3   56   947    5   MOLECULE: LEUCINE-RICH REPEAT-CONTAINING PROTEIN 37B;                
 276:  ote9-A  2.3 17.8   70  1400   13   MOLECULE: ANKYRIN-3;                                                 
 277:  p9xv-A  2.3 16.2   86   391    6   MOLECULE: ZINC FINGER PROTEIN UBI-D4;                                
 278:  df7u-A  2.3 17.3   80  1399    6   MOLECULE: E3 UBIQUITIN-PROTEIN LIGASE UBR5;                          
 279:  tya6-A  2.3  3.8   58   226    3   MOLECULE: ADP-RIBOSYLATION FACTOR-LIKE PROTEIN 6-INTERACTIN          
 280:  lq4i-A  2.3 11.3   65   488    5   MOLECULE: PUTATIVE EP400-LIKE PROTEIN;                               
 281:  u5ay-A  2.3 26.2   72  1400    4   MOLECULE: LIPOPOLYSACCHARIDE-RESPONSIVE AND BEIGE-LIKE ANCH          
 282:  o2aq-A  2.3  2.8   54  1400    6   MOLECULE: APOLIPOPROTEIN B-100;                                      
 283:  uvj4-A  2.3  6.4   64   865    9   MOLECULE: LINE-1 TYPE TRANSPOSASE DOMAIN-CONTAINING PROTEIN          
 284:  xd1f-A  2.3 19.4   72   109    8   MOLECULE: PUTATIVE UNCHARACTERIZED PROTEIN CRYM-AS1;                 
 285:  eol9-A  2.3  7.1   61  1400    2   MOLECULE: PROTEIN UNC-80 HOMOLOG;                                    
 286:  t0yb-A  2.3  2.2   44   210    9   MOLECULE: CALCIUM-ACTIVATED POTASSIUM CHANNEL SUBUNIT BETA-          
 287:  ot8j-A  2.3  4.7   89   834    7   MOLECULE: MUTS PROTEIN HOMOLOG 5;                                    
 288:  qdy4-A  2.3  9.6   68  1533    4   MOLECULE: PROTEIN TALPID3;                                           
 289:  is0k-A  2.3  9.6   60  1400   12   MOLECULE: LAMININ SUBUNIT ALPHA-1;                                   
 290:  cbz1-A  2.3 19.3   94   433    6   MOLECULE: TUBULIN EPSILON AND DELTA COMPLEX PROTEIN 2;               
 291:  k7ya-A  2.3 15.3   83  1215    4   MOLECULE: PROBABLE G-PROTEIN COUPLED RECEPTOR 158;                   
 292:  k7lr-A  2.3  2.4   48   758    8   MOLECULE: VITAMIN K-DEPENDENT GAMMA-CARBOXYLASE;                     
 293:  bc6v-A  2.3  4.1   68   311    9   MOLECULE: OLFACTORY RECEPTOR;                                        
 294:  wjl4-A  2.3  8.9   79   404    8   MOLECULE: SORTING NEXIN-5;                                           
 295:  fpl2-A  2.3 16.5   69  1705    7   MOLECULE: RHO GUANINE NUCLEOTIDE EXCHANGE FACTOR 28;                 
 296:  qbs6-A  2.2  8.0   99   668    2   MOLECULE: S-ADENOSYL-L-METHIONINE-DEPENDENT TRNA 4-DEMETHYL          
 297:  dr2i-A  2.2  3.7   51   520    4   MOLECULE: STERILE ALPHA MOTIF DOMAIN-CONTAINING PROTEIN 3;           
 298:  nl2m-A  2.2 17.6  115   526   10   MOLECULE: PROTEIN ERGIC-53-LIKE;                                     
 299:  p0yv-A  2.2 23.1   75  1400    5   MOLECULE: NESPRIN-1;                                                 
 300:  ksq4-A  2.2  3.6   75   363    1   MOLECULE: HAUS AUGMIN-LIKE COMPLEX SUBUNIT 4;                        
 301:  yta3-A  2.2  3.1   75  1938   12   MOLECULE: AUTOPHAGY-RELATED PROTEIN 2 HOMOLOG A;                     
 302:  ai7l-A  2.2  4.4   71   790   11   MOLECULE: KINESIN-LIKE PROTEIN KIF9;                                 
 303:  f4ec-A  2.2 14.8   98  1083    6   MOLECULE: UBIQUITIN-PROTEIN LIGASE E3C;                              
 304:  nje7-A  2.2 15.2   86  1400    3   MOLECULE: PROBABLE E3 UBIQUITIN-PROTEIN LIGASE HERC1;                
 305:  ll2g-A  2.2  5.8   86   591    7   MOLECULE: SPERIOLIN;                                                 
 306:  b0mf-A  2.2  9.6   81   437    5   MOLECULE: SORTING NEXIN-30;                                          
 307:  k9op-A  2.2 17.2   86  1400    5   MOLECULE: CILIA- AND FLAGELLA-ASSOCIATED PROTEIN 46;                 
 308:  wyb7-A  2.2 22.9   84  1400    7   MOLECULE: TESTIS-EXPRESSED PROTEIN 15;                               
 309:  sgy5-A  2.2 11.4   84   326    8   MOLECULE: TRANSMEMBRANE PROTEIN 255B;                                
 310:  h4cy-A  2.2 14.3   67  1172    9   MOLECULE: LAMININ SUBUNIT BETA-3;                                    
 311:  ecb9-A  2.2 15.5   87   700    9   MOLECULE: PEROXISOMAL ACYL-COENZYME A OXIDASE 3;                     
 312:  shs0-A  2.2  4.8   80   222    8   MOLECULE: TRANSMEMBRANE PROTEIN 54;                                  
 313:  hum6-A  2.2 18.1   83   790   12   MOLECULE: TRANSIENT RECEPTOR POTENTIAL CATION CHANNEL SUBFA          
 314:  wnf4-A  2.2 21.4   78  1400    5   MOLECULE: DYSTONIN;                                                  
 315:  rni1-A  2.2 27.8  104  1400    7   MOLECULE: PROTEIN FURRY HOMOLOG-LIKE;                                
 316:  qn7x-A  2.2 24.3   90   750    7   MOLECULE: GLUTAMATE CARBOXYPEPTIDASE 2;                              
 317:  gi6y-A  2.2  3.4   79   267    9   MOLECULE: MEMBRANE-SPANNING 4-DOMAINS SUBFAMILY A MEMBER 10          
 318:  w2bl-A  2.2 24.0   93  1530   10   MOLECULE: UNCONVENTIONAL MYOSIN-XVB;                                 
 319:  u8ow-A  2.2 17.6   89   772    7   MOLECULE: CHONDROITIN SULFATE GLUCURONYLTRANSFERASE;                 
 320:  j3qd-A  2.2 16.1   62   779   11   MOLECULE: CENTROMERE/KINETOCHORE PROTEIN ZW10 HOMOLOG;               
 321:  sgp4-A  2.2 12.3   83   519    5   MOLECULE: PLECKSTRIN HOMOLOGY DOMAIN-CONTAINING FAMILY A ME          
 322:  d8za-A  2.2 21.0   75   585    4   MOLECULE: MAGUK P55 SUBFAMILY MEMBER 3;                              
 323:  pw6j-A  2.2 16.4   84   520    6   MOLECULE: 5'-NUCLEOTIDASE DOMAIN-CONTAINING PROTEIN 2;               
 324:  ie4w-A  2.2 34.4   88  2472    7   MOLECULE: SPECTRIN ALPHA CHAIN, NON-ERYTHROCYTIC 1;                  
 325:  am4a-A  2.2 26.5   97  2271    8   MOLECULE: NUCLEOLAR PRE-RIBOSOMAL-ASSOCIATED PROTEIN 1;              
 326:  wp0s-A  2.2 11.0   97   652    8   MOLECULE: SPERMATOGENESIS-ASSOCIATED PROTEIN 13;                     
 327:  l2ca-A  2.2  5.0  108   373    9   MOLECULE: PEROXISOMAL BIOGENESIS FACTOR 3;                           
 328:  zli5-A  2.2 29.6   81  1285    7   MOLECULE: DYSTROPHIN;                                                
 329:  bf6b-A  2.2 14.7   58   759    7   MOLECULE: CULLIN-4A;                                                 
 330:  kw7m-A  2.2  3.1   56  1400    4   MOLECULE: UNCHARACTERIZED PROTEIN;                                   
 331:  kh0s-A  2.2 10.5   56  1400    5   MOLECULE: DYSTONIN;                                                  
 332:  rd8x-A  2.2 11.1   69   677    7   MOLECULE: FORKHEAD BOX PROTEIN P1;                                   
 333:  ij2l-A  2.2  6.2   84  1068   10   MOLECULE: RHO FAMILY-INTERACTING CELL POLARIZATION REGULATO          
 334:  jsm2-A  2.2 16.2   73   457    4   MOLECULE: CHROMOGRANIN-A;                                            
 335:  sue5-A  2.2 11.1   68   419   10   MOLECULE: E3 UBIQUITIN-PROTEIN LIGASE RNF130;                        
 336:  a9yn-A  2.2  4.6   69   125    4   MOLECULE: NUCLEAR ENVELOPE PHOSPHATASE-REGULATORY SUBUNIT 1          
 337:  wbw1-A  2.2 16.7   78   678    8   MOLECULE: PROBABLE ATP-DEPENDENT RNA HELICASE DHX58;                 
 338:  aoh7-A  2.2 13.2   78  1977    4   MOLECULE: VOLTAGE-DEPENDENT L-TYPE CALCIUM CHANNEL SUBUNIT           
 339:  p6gz-A  2.2 18.5   77  1030    8   MOLECULE: PROTEIN PHOSPHATASE 1 REGULATORY SUBUNIT 12A;              
 340:  zl1j-A  2.2 17.6   77   254    8   MOLECULE: SPERMATOGENESIS-ASSOCIATED PROTEIN 9;                      
 341:  x3ja-A  2.2  8.7   78   293    9   MOLECULE: EPIDERMAL GROWTH FACTOR-LIKE PROTEIN 8;                    
 342:  bs9j-A  2.2 13.1   72   979   10   MOLECULE: DISKS LARGE-ASSOCIATED PROTEIN 3;                          
 343:  w4bl-A  2.2 19.5  101  1400    8   MOLECULE: VERY LARGE A-KINASE ANCHOR PROTEIN;                        
 344:  ez1f-A  2.2  8.7   69   280    4   MOLECULE: BOREALIN;                                                  
 345:  f8oe-A  2.2 29.6   94  1004    2   MOLECULE: POLYHOMEOTIC-LIKE PROTEIN 1;                               
 346:  lis3-A  2.2 17.6   71   267   13   MOLECULE: PROENKEPHALIN-A;                                           
 347:  k7yy-A  2.2 16.3   86  1530    8   MOLECULE: GLUTAMATE-RICH PROTEIN 3;                                  
 348:  ej7x-A  2.2 12.8   63  1424    3   MOLECULE: NUCLEAR RECEPTOR COACTIVATOR 3;                            
 349:  x1ms-A  2.2 10.9   76   266   11   MOLECULE: ANKYRIN REPEAT DOMAIN-CONTAINING PROTEIN 45;               
 350:  qdv5-A  2.2 13.5   74   405    3   MOLECULE: S-ADENOSYLMETHIONINE SENSOR UPSTREAM OF MTORC1;            
 351:  hiw2-A  2.2  7.5   76  1400   13   MOLECULE: SERINE/THREONINE-PROTEIN KINASE SMG1;                      
 352:  a7cy-A  2.2 14.1   72   408    1   MOLECULE: LUPUS LA PROTEIN;                                          
 353:  m6sh-A  2.2 11.4   69  1865    6   MOLECULE: TRANSIENT RECEPTOR POTENTIAL CATION CHANNEL SUBFA          
 354:  le4y-A  2.2 16.6   73   266   10   MOLECULE: COILED-COIL DOMAIN-CONTAINING GLUTAMATE-RICH PROT          
 355:  dam5-A  2.2  7.4   80   814    1   MOLECULE: PROBABLE G-PROTEIN COUPLED RECEPTOR 156;                   
 356:  a9ud-A  2.2  6.0   55   115    7   MOLECULE: PRO-NEUREGULIN-4, MEMBRANE-BOUND ISOFORM;                  
 357:  o2qr-A  2.2  8.9   67   647    3   MOLECULE: ACID-SENSING ION CHANNEL 4;                                
 358:  se4t-A  2.2 10.7   72   839    6   MOLECULE: TASTE RECEPTOR TYPE 1 MEMBER 2;                            
 359:  gai1-A  2.2  7.2   74   911    7   MOLECULE: POTASSIUM VOLTAGE-GATED CHANNEL SUBFAMILY B MEMBE          
 360:  uyr6-A  2.2 12.4   73  1236    8   MOLECULE: CALCIUM-ACTIVATED POTASSIUM CHANNEL SUBUNIT ALPHA          
 361:  fp4q-A  2.2  4.5   62   124    3   MOLECULE: PUTATIVE TRANSMEMBRANE PROTEIN ENSP00000320207;            
 362:  ru6s-A  2.2  7.2   83   899   10   MOLECULE: CNK3/IPCEF1 FUSION PROTEIN;                                
 363:  xe9o-A  2.2 10.8   74  1400    8   MOLECULE: ALSTROM SYNDROME PROTEIN 1;                                
 364:  o0te-A  2.2  7.0   81   555   10   MOLECULE: CONNECTOR ENHANCER OF KINASE SUPPRESSOR OF RAS 3;          
 365:  l5qv-A  2.2 11.0   76   473    4   MOLECULE: SUPPRESSOR OF SWI4 1 HOMOLOG;                              
 366:  buu1-A  2.2 13.1   63   874   10   MOLECULE: RHO GTPASE-ACTIVATING PROTEIN 42;                          
 367:  lrz1-A  2.2 10.9   74  1232    9   MOLECULE: CHROMOSOME-ASSOCIATED KINESIN KIF4A;                       
 368:  t5rl-A  2.2 11.1   76   534    1   MOLECULE: PROLYL 4-HYDROXYLASE SUBUNIT ALPHA-1;                      
 369:  sr7m-A  2.2  6.1   60  1400    3   MOLECULE: OBSCURIN;                                                  
 370:  dxy0-A  2.2 42.3   73  1400    7   MOLECULE: TRINUCLEOTIDE REPEAT-CONTAINING GENE 18 PROTEIN;           
 371:  ppr2-A  2.2  7.5   73  1644    5   MOLECULE: TERMINAL URIDYLYLTRANSFERASE 4;                            
 372:  sms8-A  2.2  9.1   66   351   11   MOLECULE: N-TERMINAL EF-HAND CALCIUM-BINDING PROTEIN 1;              
 373:  qj9a-A  2.2  7.3   81  1400   12   MOLECULE: FIBROUS SHEATH-INTERACTING PROTEIN 2;                      
 374:  ov9h-A  2.2  9.2   81   538    9   MOLECULE: UNCHARACTERIZED PROTEIN C14ORF93;                          
 375:  hl5x-A  2.2  8.2   72   265    8   MOLECULE: UNCHARACTERIZED PROTEIN C2ORF92;                           
 376:  p2cd-A  2.2 10.6   87   307    5   MOLECULE: POTASSIUM CHANNEL SUBFAMILY K MEMBER 7;                    
 377:  wxi5-A  2.2 12.1   87   793    3   MOLECULE: KINESIN-LIKE PROTEIN KIF3C;                                
 378:  f8xd-A  2.2 10.8   67   518   16   MOLECULE: MOTILE SPERM DOMAIN-CONTAINING PROTEIN 2;                  
 379:  quj0-A  2.2  4.9   66   598    8   MOLECULE: EF-HAND AND COILED-COIL DOMAIN-CONTAINING PROTEIN          
 380:  mg2x-A  2.2 12.7   80   297    6   MOLECULE: PUTATIVE COILED-COIL DOMAIN-CONTAINING PROTEIN 19          
 381:  b9un-A  2.2 19.1   80  1400    5   MOLECULE: BREAST CANCER TYPE 2 SUSCEPTIBILITY PROTEIN;               
 382:  tq8h-A  2.2  8.7   78   543   12   MOLECULE: PROTEIN PAT1 HOMOLOG 2;                                    
 383:  br7v-A  2.2  3.0   55   300    2   MOLECULE: GTPASE IMAP FAMILY MEMBER 7;                               
 384:  n4wr-A  2.2 10.2   64   658    8   MOLECULE: SODIUM/NUCLEOSIDE COTRANSPORTER 2;                         
 385:  hp9p-A  2.2  6.9   83  1838    5   MOLECULE: PLEXIN-B2;                                                 
 386:  v3ci-A  2.2 11.9   75   739    9   MOLECULE: MITOCHONDRIAL PROTON/CALCIUM EXCHANGER PROTEIN;            
 387:  kz4n-A  2.2  8.6   78   157    4   MOLECULE: PROTEIN UXT;                                               
 388:  f0hv-A  2.2 22.5   82  1311    9   MOLECULE: AF4/FMR2 FAMILY MEMBER 2;                                  
 389:  l5op-A  2.2  2.7   50  1137    8   MOLECULE: DNA MISMATCH REPAIR PROTEIN MSH3;                          
 390:  k4qa-A  2.2  5.7   55   249    7   MOLECULE: 40S RIBOSOMAL PROTEIN S6;                                  
 391:  w3ag-A  2.2  2.9   51   154   12   MOLECULE: EPIGEN;                                                    
 392:  ck2w-A  2.2 10.1   88   639   11   MOLECULE: SODIUM-DEPENDENT PHOSPHATE TRANSPORT PROTEIN 2A;           
 393:  gb9d-A  2.2  8.0   81  1400    6   MOLECULE: HISTONE-LYSINE N-METHYLTRANSFERASE 2C;                     
 394:  b7ot-A  2.2  7.8   69   148   10   MOLECULE: RING FINGER PROTEIN 24;                                    
 395:  hix5-A  2.2  2.8   61   150    5   MOLECULE: PUTATIVE STAG3-LIKE PROTEIN 4;                             
 396:  o4ul-A  2.1 18.9   89   524    9   MOLECULE: PROSAPOSIN;                                                
 397:  ul2x-A  2.1 11.5   94   262    7   MOLECULE: LYSOSOMAL-ASSOCIATED TRANSMEMBRANE PROTEIN 5;              
 398:  y6cf-A  2.1 12.0   64  1400    2   MOLECULE: DYSTONIN;                                                  
 399:  qog2-A  2.1  5.0  100   869   10   MOLECULE: TATA BOX-BINDING PROTEIN-ASSOCIATED FACTOR RNA PO          
 400:  rag0-A  2.1  7.0   60  1400   13   MOLECULE: NESPRIN-1;                                                 
 401:  b3ah-A  2.1  3.9   68   282    4   MOLECULE: RRP15-LIKE PROTEIN;                                        
 402:  v8xy-A  2.1 16.1   94  1400    6   MOLECULE: DYNEIN HEAVY CHAIN DOMAIN-CONTAINING PROTEIN 1;            
 403:  f1du-A  2.1 15.3   85  1029    6   MOLECULE: U2 SNRNP-ASSOCIATED SURP MOTIF-CONTAINING PROTEIN          
 404:  y7zv-A  2.1  9.5   56   426    5   MOLECULE: ZINC FINGER CCCH DOMAIN-CONTAINING PROTEIN 15;             
 405:  a3kh-A  2.1  9.6   84   142    7   MOLECULE: NEURITIN;                                                  
 406:  o8rr-A  2.1  8.7   93  1251    5   MOLECULE: DNA REPAIR PROTEIN REV1;                                   
 407:  m1kp-A  2.1 22.9   67   924   10   MOLECULE: EXOCYST COMPLEX COMPONENT 2;                               
 408:  zmq3-A  2.1 12.8   84  1400    6   MOLECULE: E3 UBIQUITIN-PROTEIN LIGASE RNF213;                        
 409:  ixy1-A  2.1  9.6   89  1400    9   MOLECULE: XIN ACTIN-BINDING REPEAT-CONTAINING PROTEIN 2;             
 410:  v7df-A  2.1 31.8   64  1400    3   MOLECULE: MICROTUBULE-ACTIN CROSS-LINKING FACTOR 1, ISOFORM          
 411:  vab6-A  2.1  9.8   75  1011    7   MOLECULE: RAP GUANINE NUCLEOTIDE EXCHANGE FACTOR 4;                  
 412:  u0li-A  2.1 15.8   69   946    6   MOLECULE: RIPOR FAMILY MEMBER 3;                                     
 413:  op1w-A  2.1 14.8   69   852    9   MOLECULE: LON PROTEASE HOMOLOG 2, PEROXISOMAL;                       
 414:  yh5b-A  2.1 15.7   86  1544    9   MOLECULE: LYSINE-SPECIFIC DEMETHYLASE 5B;                            
 415:  xcd2-A  2.1 11.7   52  1749    4   MOLECULE: INTRAFLAGELLAR TRANSPORT PROTEIN 172 HOMOLOG;              
 416:  mv7j-A  2.1  4.5   71   656   10   MOLECULE: ANKYRIN REPEAT AND SAM DOMAIN-CONTAINING PROTEIN           
 417:  b5lh-A  2.1 15.7   79   489    6   MOLECULE: 5'-AMP-ACTIVATED PROTEIN KINASE SUBUNIT GAMMA-3;           
 418:  v1qc-A  2.1 21.3   80  1400    4   MOLECULE: TRIPLE FUNCTIONAL DOMAIN PROTEIN;                          
 419:  bf1t-A  2.1 17.7   66  1400    5   MOLECULE: NESPRIN-2;                                                 
 420:  ekf8-A  2.1 21.9   86  1400    8   MOLECULE: APOLIPOPROTEIN B-100;                                      
 421:  d0fq-A  2.1 25.0  100  1400    6   MOLECULE: KALIRIN;                                                   
 422:  rn2f-A  2.1 13.3   66  1400    9   MOLECULE: MIDASIN;                                                   
 423:  er9c-A  2.1 25.6   84  1400   11   MOLECULE: NESPRIN-2;                                                 
 424:  u5hk-A  2.1 20.5   66   802    8   MOLECULE: AMILORIDE-SENSITIVE SODIUM CHANNEL SUBUNIT DELTA;          
 425:  i1el-A  2.1  9.3   72  1400    6   MOLECULE: DNA-DEPENDENT PROTEIN KINASE CATALYTIC SUBUNIT;            
 426:  ei8k-A  2.1 11.5   66   695    6   MOLECULE: G-PROTEIN COUPLED RECEPTOR-ASSOCIATED PROTEIN LMB          
 427:  lbl5-A  2.1 14.8   83   526    5   MOLECULE: TBC1 DOMAIN FAMILY MEMBER 19;                              
 428:  cvp2-A  2.1  8.6   84  1037    5   MOLECULE: GUANINE NUCLEOTIDE-BINDING PROTEIN G(S) SUBUNIT A          
 429:  mkj2-A  2.1 18.0   85  1457    7   MOLECULE: NEUROBLASTOMA BREAKPOINT FAMILY MEMBER 12;                 
 430:  dzp4-A  2.1  9.6   88   648   10   MOLECULE: PUMILIO HOMOLOG 3;                                         
 431:  bw4u-A  2.1  9.0   64  1275   11   MOLECULE: LINE-1 RETROTRANSPOSABLE ELEMENT ORF2 PROTEIN;             
 432:  u3pi-A  2.1 34.5   87  1400    8   MOLECULE: NESPRIN-1;                                                 
 433:  ned5-A  2.1 33.4   84  1400    1   MOLECULE: MICROTUBULE-ACTIN CROSS-LINKING FACTOR 1, ISOFORM          
 434:  hc8x-A  2.1 24.5   71  1285    7   MOLECULE: NESPRIN-2;                                                 
 435:  cya4-A  2.1 22.3   53   508    4   MOLECULE: ABL INTERACTOR 1;                                          
 436:  zu1y-A  2.1  4.9   66   465    5   MOLECULE: E3 UBIQUITIN-PROTEIN LIGASE TRIM38;                        
 437:  h1ns-A  2.1  6.3   56   613    5   MOLECULE: PROSAPOSIN RECEPTOR GPR37;                                 
 438:  q8po-A  2.1 18.9   67  1400    6   MOLECULE: NESPRIN-2;                                                 
 439:  hsi0-A  2.1 18.8   70   564    3   MOLECULE: EUKARYOTIC TRANSLATION INITIATION FACTOR 3 SUBUNI          
 440:  bfc0-A  2.1 13.0   92  1288    4   MOLECULE: STRUCTURAL MAINTENANCE OF CHROMOSOMES PROTEIN 4;           
 441:  r7qy-A  2.1 12.4   61   687   13   MOLECULE: PROTEIN SDA1 HOMOLOG;                                      
 442:  a4iw-A  2.1  7.5  100   940    5   MOLECULE: DNA REPAIR PROTEIN COMPLEMENTING XP-C CELLS;               
 443:  aqh9-A  2.1 13.8   80  1272    8   MOLECULE: PROTEIN DIAPHANOUS HOMOLOG 1;                              
 444:  gsy9-A  2.1 22.3   79  1116    4   MOLECULE: PLECKSTRIN HOMOLOGY DOMAIN-CONTAINING FAMILY A ME          
 445:  h1xt-A  2.1 28.4  104   492    8   MOLECULE: TARGET OF MYB PROTEIN 1;                                   
 446:  s1nn-A  2.1 17.5   99  1400   10   MOLECULE: CILIA- AND FLAGELLA-ASSOCIATED PROTEIN 54;                 
 447:  iro0-A  2.1 14.7   62   963    6   MOLECULE: RAS-INTERACTING PROTEIN 1;                                 
 448:  e2in-A  2.1  6.9   69   517    6   MOLECULE: TRIPARTITE MOTIF-CONTAINING PROTEIN 65;                    
 449:  e8ii-A  2.1 22.9   87  1316    7   MOLECULE: TETRATRICOPEPTIDE REPEAT PROTEIN 21B;                      
 450:  mje7-A  2.1  7.9   89   660    9   MOLECULE: ARGININE--TRNA LIGASE, CYTOPLASMIC;                        
 451:  lxf3-A  2.1 12.5   61   757    5   MOLECULE: RELAXIN RECEPTOR 1;                                        
 452:  hky8-A  2.1 12.8   77  1575    6   MOLECULE: RAS GTPASE-ACTIVATING-LIKE PROTEIN IQGAP2;                 
 453:  dg0z-A  2.1  5.3   73   307    8   MOLECULE: VESICLE-TRAFFICKING PROTEIN SEC22A;                        
 454:  prz8-A  2.1  5.0   55   395    5   MOLECULE: GA-BINDING PROTEIN SUBUNIT BETA-1;                         
 455:  zry2-A  2.1  4.6   60  2057    5   MOLECULE: FER-1-LIKE PROTEIN 5;                                      
 456:  phj8-A  2.1  5.9   75   321    8   MOLECULE: GAP JUNCTION DELTA-2 PROTEIN;                              
 457:  pke6-A  2.1 12.5   85  1081    5   MOLECULE: WD REPEAT-CONTAINING PROTEIN 64;                           
 458:  id4s-A  2.1 21.0   79   450    4   MOLECULE: TRIPARTITE MOTIF-CONTAINING PROTEIN 64C;                   
 459:  krh3-A  2.1  8.5   75   767    4   MOLECULE: RNA CYTOSINE C(5)-METHYLTRANSFERASE NSUN2;                 
 460:  isx9-A  2.1  8.2   62  1459    6   MOLECULE: ADHESION G PROTEIN-COUPLED RECEPTOR L2;                    
 461:  vjl3-A  2.1  7.5   69   400    9   MOLECULE: MU-TYPE OPIOID RECEPTOR;                                   
 462:  esm2-A  2.1  6.2   63   242    2   MOLECULE: PRO-THYROTROPIN-RELEASING HORMONE;                         
 463:  crb7-A  2.1  7.4   58   204   16   MOLECULE: PARTNER OF Y14 AND MAGO;                                   
 464:  p8rj-A  2.1 12.3  100  1437   10   MOLECULE: PROTEIN CC2D2B;                                            
 465:  tqp2-A  2.1  7.3   71  1966    8   MOLECULE: HISTONE-LYSINE N-METHYLTRANSFERASE SETD1B;                 
 466:  b1fm-A  2.1  7.8   49   137   10   MOLECULE: PUTATIVE UNCHARACTERIZED PROTEIN ENCODED BY FER1L          
 467:  ey8o-A  2.1  8.1   80   214    9   MOLECULE: SINGLE-PASS MEMBRANE AND COILED-COIL DOMAIN-CONTA          
 468:  hqd8-A  2.1 10.2   72  1400    8   MOLECULE: ANKYRIN-3;                                                 
 469:  lpv9-A  2.1 11.4   85   350    5   MOLECULE: GUANINE NUCLEOTIDE-BINDING PROTEIN G(T) SUBUNIT A          
 470:  pf7t-A  2.1  8.8   66  1400    8   MOLECULE: ATP-BINDING CASSETTE SUB-FAMILY A MEMBER 13;               
 471:  dji7-A  2.1 16.1   79   720    8   MOLECULE: CONNECTOR ENHANCER OF KINASE SUPPRESSOR OF RAS 1;          
 472:  rhe4-A  2.1  8.7   68   213   13   MOLECULE: NUCLEOLAR PROTEIN 12;                                      
 473:  gcm6-A  2.1  9.9   56   617    4   MOLECULE: E3 UBIQUITIN-PROTEIN LIGASE SYNOVIOLIN;                    
 474:  iti0-A  2.1  2.5   46   198    4   MOLECULE: TRANSMEMBRANE PROTEIN 9B;                                  
 475:  sa7j-A  2.1 26.8   86   369    7   MOLECULE: NUCLEAR PORE COMPLEX-INTERACTING PROTEIN FAMILY M          
 476:  at6o-A  2.1 13.3  101  1307    8   MOLECULE: A-KINASE ANCHOR PROTEIN 9;                                 
 477:  vjf2-A  2.1  6.3   64   667    2   MOLECULE: TRANSCRIPTION FACTOR 4;                                    
 478:  djb6-A  2.1  5.4   74   968    7   MOLECULE: POLYCYSTIN-2;                                              
 479:  v4un-A  2.1  6.5   69   856    9   MOLECULE: NUCLEAR VALOSIN-CONTAINING PROTEIN-LIKE;                   
 480:  mug4-A  2.1  4.1   60  1400    5   MOLECULE: OBSCURIN;                                                  
 481:  jn4c-A  2.1  8.5   92  1400    7   MOLECULE: TRIPLE FUNCTIONAL DOMAIN PROTEIN;                          
 482:  swm0-A  2.1  7.8   75   682    4   MOLECULE: TRANSCRIPTION FACTOR 12;                                   
 483:  l7mg-A  2.1  9.3   84   793    6   MOLECULE: SHORT TRANSIENT RECEPTOR POTENTIAL CHANNEL 1;              
 484:  as7p-A  2.1 14.1   82   613    6   MOLECULE: ADP-RIBOSYLATION FACTOR-BINDING PROTEIN GGA2;              
 485:  al9f-A  2.1  6.6   76   136    4   MOLECULE: PUTATIVE UNCHARACTERIZED PROTEIN ENCODED BY LINC0          
 486:  s4xb-A  2.1 10.4   63  1400    8   MOLECULE: E3 UBIQUITIN-PROTEIN LIGASE UBR4;                          
 487:  vq8c-A  2.1  3.3   70   780    7   MOLECULE: PROTEIN PHOSPHATASE 1 REGULATORY SUBUNIT 21;               
 488:  ef6f-A  2.1 11.5   70  1522   11   MOLECULE: ADHESION G PROTEIN-COUPLED RECEPTOR B3;                    
 489:  nk5d-A  2.1 10.8   83   981    6   MOLECULE: ANOCTAMIN-3;                                               
 490:  zys8-A  2.1  9.4   85  1400    5   MOLECULE: DYNEIN HEAVY CHAIN 2, AXONEMAL;                            
 491:  n4yk-A  2.1  8.3   80   249    6   MOLECULE: SYNTAXIN-10;                                               
 492:  j4ir-A  2.1  5.5   67   303   10   MOLECULE: VESICLE-TRAFFICKING PROTEIN SEC22C;                        
 493:  gcf4-A  2.1 12.5   92  1367    9   MOLECULE: RYANODINE RECEPTOR 2;                                      
 494:  v2qj-A  2.1 16.9   88   570    8   MOLECULE: ZINC FINGER PROTEIN 430;                                   
 495:  up1y-A  2.1  2.3   43    90    7   MOLECULE: ELECTRON TRANSFER FLAVOPROTEIN REGULATORY FACTOR           
 496:  ibf5-A  2.1 22.0   59   851    5   MOLECULE: SIGNAL TRANSDUCER AND ACTIVATOR OF TRANSCRIPTION           
 497:  ugb5-A  2.1  9.4   62   502    3   MOLECULE: NEURONAL ACETYLCHOLINE RECEPTOR SUBUNIT ALPHA-7;           
 498:  xv1u-A  2.1 15.1   90   504   10   MOLECULE: PRE-MRNA-PROCESSING FACTOR 19;                             
 499:  wk6o-A  2.1 13.5   64   205   11   MOLECULE: MEIOTIC NUCLEAR DIVISION PROTEIN 1 HOMOLOG;                
 500:  yt4s-A  2.1  8.7   57   136    7   MOLECULE: GILLES DE LA TOURETTE SYNDROME CHROMOSOMAL REGION          
 501:  n8pl-A  2.1  8.9   70   477    9   MOLECULE: D(1B) DOPAMINE RECEPTOR;                                   
 502:  vu4u-A  2.1 14.7   75   855    5   MOLECULE: PRE-MRNA-SPLICING FACTOR SYF1;                             
 503:  ti2o-A  2.1 12.4   84   723    7   MOLECULE: ADP-RIBOSYLATION FACTOR-BINDING PROTEIN GGA3;              
 504:  f3vx-A  2.1 10.9   62   649    5   MOLECULE: AMILORIDE-SENSITIVE SODIUM CHANNEL SUBUNIT GAMMA;          
 505:  jy5d-A  2.1  6.1   63   323   10   MOLECULE: CALCIUM HOMEOSTASIS MODULATOR PROTEIN 2;                   
 506:  uss0-A  2.1  7.0   68   348    7   MOLECULE: TRIPARTITE MOTIF-CONTAINING PROTEIN 16-LIKE PROTE          
 507:  nu1u-A  2.1  7.8   84  1113    5   MOLECULE: STAR-RELATED LIPID TRANSFER PROTEIN 13;                    
 508:  nm6e-A  2.1  9.1   73   604   12   MOLECULE: ENDOGENOUS RETROVIRUS GROUP 3 MEMBER 1 ENV POLYPR          
 509:  tx1z-A  2.1  8.4   69   306    4   MOLECULE: PROBABLE RRNA-PROCESSING PROTEIN EBP2;                     
 510:  su3t-A  2.1 11.7   72   163    6   MOLECULE: TRANSMEMBRANE PROTEIN 251;                                 
 511:  gl8s-A  2.1  4.6   89  1243    4   MOLECULE: PLASMA MEMBRANE CALCIUM-TRANSPORTING ATPASE 2;             
 512:  qrx3-A  2.1  5.1   78   327    4   MOLECULE: OLFACTORY RECEPTOR 52E5;                                   
 513:  c3ff-A  2.1 16.4   91   840    5   MOLECULE: KN MOTIF AND ANKYRIN REPEAT DOMAIN-CONTAINING PRO          
 514:  o1tz-A  2.1  7.1   79   839    1   MOLECULE: TRANSIENT RECEPTOR POTENTIAL CATION CHANNEL SUBFA          
 515:  ix9x-A  2.1  4.5   55  1034    4   MOLECULE: CONNECTOR ENHANCER OF KINASE SUPPRESSOR OF RAS 2;          
 516:  f8lz-A  2.1  5.9   83  1400    8   MOLECULE: CADHERIN EGF LAG SEVEN-PASS G-TYPE RECEPTOR 3;             
 517:  rns2-A  2.1  8.7   65  1648   11   MOLECULE: KINESIN-LIKE PROTEIN KIF14;                                
 518:  o7fp-A  2.1 15.9   88   230    7   MOLECULE: PUTATIVE UNCHARACTERIZED PROTEIN C8ORF49;                  
 519:  xe2l-A  2.1 10.9   76   225    7   MOLECULE: GRPE PROTEIN HOMOLOG 2, MITOCHONDRIAL;                     
 520:  t3yf-A  2.1 29.8   92  1079   10   MOLECULE: BRD4-INTERACTING CHROMATIN-REMODELING COMPLEX-ASS          
 521:  w4qn-A  2.1 20.5   84   364    7   MOLECULE: IST1 HOMOLOG;                                              
 522:  u9wm-A  2.1  8.4   81  1400    1   MOLECULE: BACULOVIRAL IAP REPEAT-CONTAINING PROTEIN 6;               
 523:  m8zq-A  2.1  3.7   66   688    8   MOLECULE: PROTEIN SEL-1 HOMOLOG 2;                                   
 524:  xa7n-A  2.1 20.2   80  1400    6   MOLECULE: TRINUCLEOTIDE REPEAT-CONTAINING GENE 18 PROTEIN;           
 525:  r4ky-A  2.1  5.7   66   253    5   MOLECULE: PROBABLE U3 SMALL NUCLEOLAR RNA-ASSOCIATED PROTEI          
 526:  q4ig-A  2.0 38.3   97  1400    8   MOLECULE: RYANODINE RECEPTOR 1;                                      
 527:  prz2-A  2.0  7.9   77  1400    8   MOLECULE: DYNEIN HEAVY CHAIN 2, AXONEMAL;                            
 528:  dep5-A  2.0 10.6   50   362    6   MOLECULE: CYSTEINE AND HISTIDINE-RICH PROTEIN 1;                     
 529:  oa8j-A  2.0  3.9   60   595    8   MOLECULE: MERLIN;                                                    
 530:  tgj5-A  2.0 23.0   76  1461    5   MOLECULE: PHOSPHOLIPID-TRANSPORTING ATPASE VB;                       
 531:  cwk3-A  2.0  9.7   71   705    3   MOLECULE: DOLICHYL-DIPHOSPHOOLIGOSACCHARIDE--PROTEIN                 
 532:  qhz6-A  2.0 13.4   52   530    8   MOLECULE: FSD1-LIKE PROTEIN;                                         
 533:  zg6t-A  2.0 26.6   98   293    3   MOLECULE: UNCHARACTERIZED PROTEIN C1ORF131;                          
 534:  agx9-A  2.0  5.5   69   235   13   MOLECULE: CALCIUM-ACTIVATED POTASSIUM CHANNEL SUBUNIT BETA-          
 535:  xp0x-A  2.0  9.8   76  1639    7   MOLECULE: RIMS-BINDING PROTEIN 3A;                                   
 536:  cst1-A  2.0  9.0   77  2115   10   MOLECULE: NUCLEAR MITOTIC APPARATUS PROTEIN 1;                       
 537:  xk4y-A  2.0 23.3   77  1361    8   MOLECULE: ZINC FINGER ZZ-TYPE AND EF-HAND DOMAIN-CONTAINING          
 538:  qf6r-A  2.0 22.1   66   305    5   MOLECULE: PEROXISOME ASSEMBLY PROTEIN 26;                            
 539:  zd8s-A  2.0 16.8   81  1400    7   MOLECULE: VERY LARGE A-KINASE ANCHOR PROTEIN;                        
 540:  n9me-A  2.0 23.8   72   977   11   MOLECULE: AP-2 COMPLEX SUBUNIT ALPHA-1;                              
 541:  o2qq-A  2.0  4.4   79   881    5   MOLECULE: FANCONI ANEMIA CORE COMPLEX-ASSOCIATED PROTEIN 10          
 542:  k9pk-A  2.0  2.8   75   435    9   MOLECULE: TEKTIN-4;                                                  
 543:  ac3y-A  2.0 19.1   61   558    8   MOLECULE: ATLASTIN-1;                                                
 544:  gv4y-A  2.0  7.7   55   367    9   MOLECULE: F-BOX ONLY PROTEIN 25;                                     
 545:  lr1e-A  2.0 47.2  115  2542    8   MOLECULE: ANKYRIN REPEAT AND KH DOMAIN-CONTAINING PROTEIN 1          
 546:  b9jr-A  2.0 14.7   73  1761    8   MOLECULE: LAMININ SUBUNIT BETA-4;                                    
 547:  da8k-A  2.0  3.8   74   380    4   MOLECULE: UNCHARACTERIZED PROTEIN C8ORF76;                           
 548:  tfg9-A  2.0  8.7   73   361    5   MOLECULE: SPERMATOGENESIS-ASSOCIATED PROTEIN 17;                     
 549:  vn0n-A  2.0 13.3   85   350    4   MOLECULE: PROTON-ACTIVATED CHLORIDE CHANNEL;                         
 550:  jld5-A  2.0 36.0   80  1400    8   MOLECULE: MICROTUBULE-ACTIN CROSS-LINKING FACTOR 1, ISOFORM          
 551:  hgn7-A  2.0  9.6   62  1400    6   MOLECULE: DYSTONIN;                                                  
 552:  dp0y-A  2.0  2.1   57   854   14   MOLECULE: ESPIN;                                                     
 553:  cm1r-A  2.0  6.1   51   530   12   MOLECULE: PROTEIN FAM126B;                                           
 554:  g5ip-A  2.0 17.3   77   276    4   MOLECULE: UNCHARACTERIZED PROTEIN C4ORF50;                           
 555:  vx8f-A  2.0 13.7   58  1400    5   MOLECULE: E3 UBIQUITIN-PROTEIN LIGASE UBR4;                          
 556:  zpp5-A  2.0  8.0   71   260    6   MOLECULE: COILED-COIL DOMAIN-CONTAINING PROTEIN 127;                 
 557:  ahs5-A  2.0  9.3   74   757    5   MOLECULE: PROBABLE TRNA (URACIL-O(2)-)-METHYLTRANSFERASE;            
 558:  lur1-A  2.0 19.5   89  1674    4   MOLECULE: MAESTRO HEAT-LIKE REPEAT-CONTAINING PROTEIN FAMIL          
 559:  lru6-A  2.0 10.8   45   426    4   MOLECULE: MOTHERS AGAINST DECAPENTAPLEGIC HOMOLOG 7;                 
 560:  ib4z-A  2.0 13.9   87   704    8   MOLECULE: MRNA (2'-O-METHYLADENOSINE-N(6)-)-METHYLTRANSFERA          
 561:  v7lb-A  2.0 27.4   96  1194    9   MOLECULE: LIPRIN-ALPHA-3;                                            
 562:  t7mk-A  2.0 25.5   93  1400    3   MOLECULE: UBIQUITIN CARBOXYL-TERMINAL HYDROLASE 34;                  
 563:  cpj7-A  2.0 11.5   77   291   10   MOLECULE: TRANSMEMBRANE PROTEIN 41B;                                 
 564:  f8ur-A  2.0 13.4   86  1400    6   MOLECULE: EPIPLAKIN;                                                 
 565:  ag5g-A  2.0  3.0   58  1400    5   MOLECULE: APOLIPOPROTEIN B-100;                                      
 566:  z2de-A  2.0  6.9   84   466   10   MOLECULE: MAGNESIUM TRANSPORTER NIPA4;                               
 567:  ap0i-A  2.0 14.9   72   538    3   MOLECULE: KATANIN P60 ATPASE-CONTAINING SUBUNIT A-LIKE 2;            
 568:  k8ac-A  2.0  9.6   74   356    7   MOLECULE: INO80 COMPLEX SUBUNIT B;                                   
 569:  k1cu-A  2.0 14.3   65   228    5   MOLECULE: ANKYRIN REPEAT DOMAIN-CONTAINING PROTEIN 46;               
 570:  vx2i-A  2.0  6.3   57  1386    7   MOLECULE: PUTATIVE ATP-DEPENDENT RNA HELICASE DHX57;                 
 571:  n2pz-A  2.0 11.1   79   563    4   MOLECULE: BETA-CATENIN-LIKE PROTEIN 1;                               
 572:  jn7s-A  2.0  3.7   50  1400    8   MOLECULE: VACUOLAR PROTEIN SORTING-ASSOCIATED PROTEIN 13B;           
 573:  kw2l-A  2.0 15.1   92   731    5   MOLECULE: PRE-B-CELL LEUKEMIA TRANSCRIPTION FACTOR-INTERACT          
 574:  py2c-A  2.0  8.1   90  1325    8   MOLECULE: ZINC FINGER MYM-TYPE PROTEIN 6;                            
 575:  vu3m-A  2.0  4.3   63   558    8   MOLECULE: MARVEL DOMAIN-CONTAINING PROTEIN 2;                        
 576:  afs1-A  2.0  4.6   77   822    5   MOLECULE: TYROSINE-PROTEIN KINASE FES/FPS;                           
 577:  kau8-A  2.0  6.2   73   142   14   MOLECULE: CYSTATIN-D;                                                
 578:  fci9-A  2.0  0.4   42   299   17   MOLECULE: PROHIBITIN-2;                                              
 579:  ii0k-A  2.0 11.9   76   381    9   MOLECULE: PENTRAXIN-RELATED PROTEIN PTX3;                            
 580:  u4sx-A  2.0 12.0   84   461    5   MOLECULE: PHOSPHATIDYLINOSITOL 3-KINASE REGULATORY SUBUNIT           
 581:  sz4u-A  2.0 10.6   77  1400    4   MOLECULE: ATP-BINDING CASSETTE SUB-FAMILY A MEMBER 13;               
 582:  vd1o-A  2.0 12.2   78   900    9   MOLECULE: METHIONINE--TRNA LIGASE, CYTOPLASMIC;                      
 583:  bp4c-A  2.0  9.2   70  1500    7   MOLECULE: COPPER-TRANSPORTING ATPASE 1;                              
 584:  xmb7-A  2.0  4.8   58   399    5   MOLECULE: SPHINGOSINE-1-PHOSPHATE PHOSPHATASE 2;                     
 585:  e4xb-A  2.0  9.1   63    80   13   MOLECULE: PROTEIN CEBPZOS;                                           
 586:  swo3-A  2.0 16.4   97   280    4   MOLECULE: INHIBITOR OF GROWTH PROTEIN 2;                             
 587:  t3bv-A  2.0 10.6   69   899    4   MOLECULE: PROLINE-RICH TRANSMEMBRANE PROTEIN 4;                      
 588:  bvh6-A  2.0  9.8   66   169    9   MOLECULE: CILIA- AND FLAGELLA-ASSOCIATED PROTEIN HOATZ;              
 589:  txk0-A  2.0  9.3   69   148    7   MOLECULE: SUPPRESSOR APC DOMAIN-CONTAINING PROTEIN 1;                
 590:  riz3-A  2.0 25.0   78  1311    6   MOLECULE: CYCLIN-G-ASSOCIATED KINASE;                                
 591:  vcr6-A  2.0  7.9   67   445    1   MOLECULE: ALKYLGLYCEROL MONOOXYGENASE;                               
 592:  oql7-A  2.0  8.8   84   887    6   MOLECULE: LATERAL SIGNALING TARGET PROTEIN 2 HOMOLOG;                
 593:  jip5-A  2.0 11.7   83   227   11   MOLECULE: SPERM-ASSOCIATED ANTIGEN 7;                                
 594:  z4cy-A  2.0 24.5   93  2551    6   MOLECULE: STABILIN-2;                                                
 595:  vxn1-A  2.0  4.5   80   553   10   MOLECULE: GLUCAGON-LIKE PEPTIDE 2 RECEPTOR;                          
 596:  zqz8-A  2.0 11.9   72  1393   10   MOLECULE: PROTEIN STRAWBERRY NOTCH HOMOLOG 1;                        
 597:  qx8h-A  2.0 20.9   92  1270    7   MOLECULE: RYANODINE RECEPTOR 3;                                      
 598:  w7ya-A  2.0 17.8   92   775    9   MOLECULE: CHONDROITIN SULFATE SYNTHASE 2;                            
 599:  oda9-A  2.0 12.2   87  1238    7   MOLECULE: RYANODINE RECEPTOR 1;                                      
 600:  r8sa-A  2.0  5.6   74   392    7   MOLECULE: PUTATIVE RNA-BINDING PROTEIN LUC7-LIKE 2;                  
```
