## Supplementary Data 2 for "Mining folded proteomes in the era of accurate structure prediction": Q96LL4.txt

```
# Job: human_uncharacterised_proteome
# Query: Q96LL4
# No:  Chain   Z    rmsd lali nres  %id PDB  Description
   1:  s2ik-A  7.6  0.0  147   319  100   MOLECULE: UNCHARACTERIZED PROTEIN C8ORF48;                           
   2:  r7zw-A  5.3 16.1  114   269    5   MOLECULE: CENTROMERE PROTEIN K;                                      
   3:  h9nn-A  5.3 20.6  112   757    7   MOLECULE: CELL CYCLE PROGRESSION PROTEIN 1;                          
   4:  w8yp-A  5.2 11.3   89   128    8   MOLECULE: UNCHARACTERIZED PROTEIN C3ORF14;                           
   5:  vl4l-A  5.2 15.4  105   300    5   MOLECULE: RING FINGER PROTEIN 212B;                                  
   6:  gt3i-A  5.2 15.9   97   421    7   MOLECULE: BEN DOMAIN-CONTAINING PROTEIN 5;                           
   7:  h3oc-A  5.1 19.1   96   445    6   MOLECULE: SERINE/THREONINE-PROTEIN KINASE NEK2;                      
   8:  gi9e-A  5.1 23.7   95   264    7   MOLECULE: COP9 SIGNALOSOME COMPLEX SUBUNIT 7B;                       
   9:  fol0-A  5.1 28.0  117   328   10   MOLECULE: SIN3 HISTONE DEACETYLASE COREPRESSOR COMPLEX COMP          
  10:  z4vx-A  5.1 29.6  117   239    6   MOLECULE: IZUMO SPERM-EGG FUSION PROTEIN 3;                          
  11:  qko0-A  5.1 33.8  136   258    8   MOLECULE: COILED-COIL DOMAIN-CONTAINING PROTEIN 172;                 
  12:  gkj0-A  5.1 33.2  120  1400    8   MOLECULE: LAMININ SUBUNIT ALPHA-5;                                   
  13:  olv9-A  5.1 30.5   99   634    2   MOLECULE: LAMIN TAIL DOMAIN-CONTAINING PROTEIN 2;                    
  14:  g7kg-A  5.1 22.7  104   731    6   MOLECULE: E3 UBIQUITIN-PROTEIN LIGASE COP1;                          
  15:  jx0n-A  5.1 13.9   90   343    4   MOLECULE: SINGLE-PASS MEMBRANE AND COILED-COIL DOMAIN-CONTA          
  16:  up5r-A  5.0 31.4  118   373    7   MOLECULE: RAS ASSOCIATION DOMAIN-CONTAINING PROTEIN 7;               
  17:  g7tr-A  5.0  6.3   71    73    7   MOLECULE: PROTEIN PET100 HOMOLOG, MITOCHONDRIAL;                     
  18:  k0lt-A  5.0 16.3  118  1186    8   MOLECULE: MYELIN TRANSCRIPTION FACTOR 1-LIKE PROTEIN;                
  19:  id3n-A  4.9 28.1   95   673   11   MOLECULE: CENTROSOMAL PROTEIN KIZUNA;                                
  20:  e4xx-A  4.9 22.3  109   176    8   MOLECULE: PROTEIN DR1;                                               
  21:  i3eb-A  4.9 12.0   95   250   12   MOLECULE: TRIPARTITE MOTIF-CONTAINING PROTEIN 73;                    
  22:  etc7-A  4.9 47.1  117  1609    9   MOLECULE: LAMININ SUBUNIT GAMMA-1;                                   
  23:  d6cg-A  4.9 49.5  114  1400    7   MOLECULE: LAMININ SUBUNIT ALPHA-3;                                   
  24:  ab1c-A  4.9 33.6  131   449   11   MOLECULE: KERATIN, TYPE I CUTICULAR HA7;                             
  25:  l0vx-A  4.9 28.3  119  1076   11   MOLECULE: LEUCINE ZIPPER PROTEIN 1;                                  
  26:  k1sn-A  4.9 27.6  106   568    5   MOLECULE: TNF RECEPTOR-ASSOCIATED FACTOR 3;                          
  27:  cn4g-A  4.9 16.9  117   181   11   MOLECULE: CYCLIC AMP-DEPENDENT TRANSCRIPTION FACTOR ATF-3;           
  28:  u7sk-A  4.9 13.3   87   770    6   MOLECULE: TRANSDUCIN-LIKE ENHANCER PROTEIN 1;                        
  29:  lgx9-A  4.9 28.4  108   894    6   MOLECULE: EXOCYST COMPLEX COMPONENT 1;                               
  30:  uk2l-A  4.9 19.8  119  1047    6   MOLECULE: SUPPRESSION OF TUMORIGENICITY 18 PROTEIN;                  
  31:  dz1i-A  4.8 29.4  117   703   10   MOLECULE: RING FINGER PROTEIN 214;                                   
  32:  fd7r-A  4.8 36.4  112   622    5   MOLECULE: TRANSCRIPTION FACTOR SOX-13;                               
  33:  liv5-A  4.8 28.9   84   423    8   MOLECULE: TUMOR NECROSIS FACTOR RECEPTOR SUPERFAMILY MEMBER          
  34:  nb3s-A  4.8 50.9  116   543    8   MOLECULE: NEUROFILAMENT LIGHT POLYPEPTIDE;                           
  35:  tth3-A  4.8 29.2  103   631    7   MOLECULE: GOLGIN SUBFAMILY A MEMBER 8A;                              
  36:  mkk4-A  4.8 55.0  142  1142   11   MOLECULE: COILED-COIL DOMAIN-CONTAINING PROTEIN 40;                  
  37:  r1lf-A  4.8 16.2  116   359    8   MOLECULE: PROTEIN HEXIM1;                                            
  38:  yxa7-A  4.8 26.2  134   268    5   MOLECULE: CENTROMERE PROTEIN Q;                                      
  39:  g2bg-A  4.8 31.0  113   699    9   MOLECULE: UV RADIATION RESISTANCE-ASSOCIATED GENE PROTEIN;           
  40:  mj2v-A  4.8 34.7  102   420    6   MOLECULE: DYNEIN ASSEMBLY FACTOR 4, AXONEMAL;                        
  41:  ksq4-A  4.8 25.4  117   363    8   MOLECULE: HAUS AUGMIN-LIKE COMPLEX SUBUNIT 4;                        
  42:  k0yh-A  4.8 35.1  121  1100   12   MOLECULE: FORMIN-LIKE PROTEIN 1;                                     
  43:  u2su-A  4.8 13.8   90   107    6   MOLECULE: IQ DOMAIN-CONTAINING PROTEIN F6;                           
  44:  b5ud-A  4.8 11.8  100   328    5   MOLECULE: COILED-COIL DOMAIN-CONTAINING PROTEIN 54;                  
  45:  x8tz-A  4.7 23.9  108   356    8   MOLECULE: STOMATIN-LIKE PROTEIN 2, MITOCHONDRIAL;                    
  46:  nx6g-A  4.7 28.8  113   359    5   MOLECULE: MITOCHONDRIAL CALCIUM UNIPORTER REGULATOR 1;               
  47:  gmf6-A  4.7 16.9  127   338    8   MOLECULE: TRANSCRIPTION FACTOR AP-4;                                 
  48:  zg3c-A  4.7 59.8  137  1032    4   MOLECULE: LEUCINE-RICH REPEAT AND COILED-COIL DOMAIN-CONTAI          
  49:  qii6-A  4.7 28.5   95   648    9   MOLECULE: ATPASE FAMILY AAA DOMAIN-CONTAINING PROTEIN 3B;            
  50:  wpd1-A  4.7 27.4  112   442    8   MOLECULE: CYTOKINE RECEPTOR-LIKE FACTOR 3;                           
  51:  hj5f-A  4.7 28.6  107   316    7   MOLECULE: SMALL KINETOCHORE-ASSOCIATED PROTEIN;                      
  52:  c1pm-A  4.7 32.4  109   467    1   MOLECULE: KERATIN, TYPE I CUTICULAR HA6;                             
  53:  qr4a-A  4.7 28.1  105   727    8   MOLECULE: ANKYRIN REPEAT DOMAIN-CONTAINING PROTEIN 6;                
  54:  wc8x-A  4.7 28.1  145   693    6   MOLECULE: GOLGIN SUBFAMILY A MEMBER 6C;                              
  55:  vgf7-A  4.7 24.3  116   187    7   MOLECULE: BIOGENESIS OF LYSOSOME-RELATED ORGANELLES COMPLEX          
  56:  dp3j-A  4.7 12.3   90   111    8   MOLECULE: PUTATIVE TRANSMEMBRANE PROTEIN CXORF1;                     
  57:  cu6m-A  4.7  9.1   80   534    9   MOLECULE: COILED-COIL DOMAIN-CONTAINING PROTEIN 183;                 
  58:  svw0-A  4.7 19.6  125   611   10   MOLECULE: CILIA- AND FLAGELLA-ASSOCIATED PROTEIN 100;                
  59:  fu5f-A  4.6 20.9  108   454    6   MOLECULE: SEPTIN-10;                                                 
  60:  s9po-A  4.6 26.8  114   828    5   MOLECULE: CONSERVED OLIGOMERIC GOLGI COMPLEX SUBUNIT 3;              
  61:  m4kv-A  4.6 47.4  105   507    8   MOLECULE: KERATIN, TYPE II CUTICULAR HB5;                            
  62:  mw3u-A  4.6 23.9   82   841   10   MOLECULE: MAP7 DOMAIN-CONTAINING PROTEIN 1;                          
  63:  kw8r-A  4.6 22.1  122   232    8   MOLECULE: VESICLE TRANSPORT THROUGH INTERACTION WITH T-SNAR          
  64:  s4at-A  4.6 29.3  134   431    8   MOLECULE: BECLIN-2;                                                  
  65:  qy9a-A  4.6 28.9  136   382    7   MOLECULE: RIB43A-LIKE WITH COILED-COILS PROTEIN 2;                   
  66:  wqi7-A  4.6 21.7  112   639    5   MOLECULE: PEROXISOMAL TARGETING SIGNAL 1 RECEPTOR;                   
  67:  uza0-A  4.6 19.3  120   560   10   MOLECULE: IQ MOTIF AND ANKYRIN REPEAT DOMAIN-CONTAINING PRO          
  68:  k3pd-A  4.6 16.1  100  1180    4   MOLECULE: IQ DOMAIN-CONTAINING PROTEIN N;                            
  69:  fsv9-A  4.5 34.6  126   520    7   MOLECULE: KERATIN, TYPE II CYTOSKELETAL 4;                           
  70:  zrm4-A  4.5 38.2  124   773    9   MOLECULE: DC-STAMP DOMAIN-CONTAINING PROTEIN 2;                      
  71:  s7lx-A  4.5 47.3  107   401    9   MOLECULE: RAB-INTERACTING LYSOSOMAL PROTEIN;                         
  72:  d2fu-A  4.5 19.9  116   390    9   MOLECULE: TUFTELIN;                                                  
  73:  zv1u-A  4.5 39.8  135   593   10   MOLECULE: BRAIN-ENRICHED GUANYLATE KINASE-ASSOCIATED PROTEI          
  74:  tox3-A  4.5 28.5  112   437    7   MOLECULE: SEPTIN-7;                                                  
  75:  qci8-A  4.5 25.3  111   526    5   MOLECULE: MICROPHTHALMIA-ASSOCIATED TRANSCRIPTION FACTOR;            
  76:  vz1s-A  4.5 23.0  111   539    9   MOLECULE: TRIPARTITE MOTIF-CONTAINING PROTEIN 26;                    
  77:  al4l-A  4.5 42.3  135   295    7   MOLECULE: KERATIN-LIKE PROTEIN KRT222;                               
  78:  rn0k-A  4.5 20.7  124   297    9   MOLECULE: COILED-COIL DOMAIN-CONTAINING PROTEIN 159;                 
  79:  kbw4-A  4.5 16.1  111   278    4   MOLECULE: TROPONIN T, SLOW SKELETAL MUSCLE;                          
  80:  lt2l-A  4.5 11.2   92   358    7   MOLECULE: PUTATIVE MYC-LIKE PROTEIN MYCLP1;                          
  81:  ci4z-A  4.5 16.5  100   297   11   MOLECULE: UBX DOMAIN-CONTAINING PROTEIN 1;                           
  82:  k2io-A  4.5 28.0  119   509    8   MOLECULE: COILED-COIL DOMAIN-CONTAINING PROTEIN 181;                 
  83:  qp6f-A  4.5 14.4  101   149    9   MOLECULE: STATHMIN;                                                  
  84:  pe1b-A  4.5 24.6  120   138    8   MOLECULE: UNIQUE CARTILAGE MATRIX-ASSOCIATED PROTEIN;                
  85:  uz2x-A  4.4 16.8  136   514    8   MOLECULE: CILIA- AND FLAGELLA-ASSOCIATED PROTEIN 53;                 
  86:  vuy0-A  4.4 31.0  108   986   12   MOLECULE: CENTROSOMAL PROTEIN OF 120 KDA;                            
  87:  b3qu-A  4.4 19.1  123   646    7   MOLECULE: KINESIN-LIKE PROTEIN KIF12;                                
  88:  yn1e-A  4.4 21.2  120   413    6   MOLECULE: CLUSTERIN-ASSOCIATED PROTEIN 1;                            
  89:  gmn0-A  4.4 20.9  114   482   11   MOLECULE: U2 SMALL NUCLEAR RIBONUCLEOPROTEIN AUXILIARY FACT          
  90:  uu0q-A  4.4 22.4   83   162    5   MOLECULE: CAVEOLIN-2;                                                
  91:  b4of-A  4.4 21.8   90   147    8   MOLECULE: DNA POLYMERASE EPSILON SUBUNIT 3;                          
  92:  vw6c-A  4.4 29.0   92   204    4   MOLECULE: THO COMPLEX SUBUNIT 7 HOMOLOG;                             
  93:  a6ez-A  4.4 29.4   83   606    6   MOLECULE: MITOGEN-ACTIVATED PROTEIN KINASE KINASE KINASE 7;          
  94:  z7mo-A  4.4 23.6  103   483    7   MOLECULE: SEPTIN-8;                                                  
  95:  zo3k-A  4.4 25.5   89   275    6   MOLECULE: COP9 SIGNALOSOME COMPLEX SUBUNIT 7A;                       
  96:  mtg8-A  4.4 29.2  124  1300    8   MOLECULE: STAR-RELATED LIPID TRANSFER PROTEIN 9;                     
  97:  zoj3-A  4.4 21.8  120   828    7   MOLECULE: TRANSCRIPTION FACTOR SOX-6;                                
  98:  jm8j-A  4.4 27.9   92   316    7   MOLECULE: C-TYPE LECTIN DOMAIN FAMILY 10 MEMBER A;                   
  99:  ln4g-A  4.4 29.9  105   164    6   MOLECULE: IQ DOMAIN-CONTAINING PROTEIN F2;                           
 100:  xv4w-A  4.4 22.7  107  1156    7   MOLECULE: MASTERMIND-LIKE PROTEIN 2;                                 
 101:  h6xx-A  4.4 17.3  121   318    3   MOLECULE: EPITHELIAL-STROMAL INTERACTION PROTEIN 1;                  
 102:  byd1-A  4.4 17.9  105   269    5   MOLECULE: TROPONIN T, FAST SKELETAL MUSCLE;                          
 103:  p6gz-A  4.4 16.1  107  1030   10   MOLECULE: PROTEIN PHOSPHATASE 1 REGULATORY SUBUNIT 12A;              
 104:  mf1o-A  4.4 20.9  104   364    6   MOLECULE: PROTEIN L-MYC;                                             
 105:  i9bb-A  4.4 11.4   91   571   10   MOLECULE: E3 UBIQUITIN-PROTEIN LIGASE RNF168;                        
 106:  ekk7-A  4.4 12.0  103  1575    7   MOLECULE: LAMININ SUBUNIT GAMMA-3;                                   
 107:  b6py-A  4.4 15.9  109   831    9   MOLECULE: ZINC FINGER PROTEIN 777;                                   
 108:  tuz2-A  4.3 54.0  126   810    8   MOLECULE: ECOTROPIC VIRAL INTEGRATION SITE 5 PROTEIN HOMOLO          
 109:  hqq7-A  4.3 27.8   94   584    7   MOLECULE: POTE ANKYRIN DOMAIN FAMILY MEMBER D;                       
 110:  bpg9-A  4.3 40.1  101   823    7   MOLECULE: PROTEIN JADE-3;                                            
 111:  yk5k-A  4.3 28.7   85   106    2   MOLECULE: BLOC-1-RELATED COMPLEX SUBUNIT 7;                          
 112:  nh1l-A  4.3 25.3  135   802    6   MOLECULE: CELL DIVISION CYCLE 5-LIKE PROTEIN;                        
 113:  fl1s-A  4.3 13.7  114   581    4   MOLECULE: POTE ANKYRIN DOMAIN FAMILY MEMBER B3;                      
 114:  ju3e-A  4.3 18.7  130   949    6   MOLECULE: MULTIMERIN-2;                                              
 115:  fy0m-A  4.3 31.4  110  1299    7   MOLECULE: GRB10-INTERACTING GYF PROTEIN 2;                           
 116:  a1mg-A  4.3 26.3  142  1400    6   MOLECULE: PERICENTRIN;                                               
 117:  p1ir-A  4.3 25.2   95   280    8   MOLECULE: RIBOSOMAL RNA-PROCESSING PROTEIN 7 HOMOLOG A;              
 118:  ipr3-A  4.3 32.4  113   540   12   MOLECULE: KERATIN, TYPE II CYTOSKELETAL 73;                          
 119:  re4o-A  4.3 20.6  114  1400   11   MOLECULE: PROTEIN BASSOON;                                           
 120:  kcm1-A  4.3 20.0   91  1486    5   MOLECULE: HOMEOBOX PROTEIN CUT-LIKE 2;                               
 121:  nbq5-A  4.3 47.4  110   476    9   MOLECULE: REGULATOR OF NONSENSE TRANSCRIPTS 3A;                      
 122:  yej5-A  4.3 29.8  127   728    9   MOLECULE: PROTEIN HOOK HOMOLOG 1;                                    
 123:  of4e-A  4.3 35.4  114  1078    7   MOLECULE: DISHEVELED-ASSOCIATED ACTIVATOR OF MORPHOGENESIS           
 124:  l6pc-A  4.3 48.6  110  1400    7   MOLECULE: LAMININ SUBUNIT ALPHA-3;                                   
 125:  bex9-A  4.3 24.5  129   399   10   MOLECULE: EF-HAND CALCIUM-BINDING DOMAIN-CONTAINING PROTEIN          
 126:  bm9v-A  4.3 37.6  129   668    7   MOLECULE: GOLGIN SUBFAMILY A MEMBER 6-LIKE PROTEIN 1;                
 127:  g2jc-A  4.3 36.2  126   180    6   MOLECULE: BONE MARROW STROMAL ANTIGEN 2;                             
 128:  h9nv-A  4.3 40.8  137   493   13   MOLECULE: KERATIN, TYPE II CUTICULAR HB3;                            
 129:  xrb8-A  4.3 20.7  119   403    7   MOLECULE: RILP-LIKE PROTEIN 1;                                       
 130:  c9nl-A  4.3 24.3  117   875    4   MOLECULE: PROTEIN MCM10 HOMOLOG;                                     
 131:  x7vi-A  4.3 18.1  105  1400    9   MOLECULE: HISTONE-LYSINE N-METHYLTRANSFERASE 2D;                     
 132:  uss0-A  4.3  6.0   71   348    6   MOLECULE: TRIPARTITE MOTIF-CONTAINING PROTEIN 16-LIKE PROTE          
 133:  jq1w-A  4.3 22.0   95   159    4   MOLECULE: PUTATIVE PROTEIN FAM74A3;                                  
 134:  mq2c-A  4.3 30.2   63   187   10   MOLECULE: TROPONIN I, SLOW SKELETAL MUSCLE;                          
 135:  ld1p-A  4.3 17.2  101  1400    6   MOLECULE: HISTONE-LYSINE N-METHYLTRANSFERASE 2D;                     
 136:  eg3c-A  4.2 26.3   83   100    6   MOLECULE: VESICLE-ASSOCIATED MEMBRANE PROTEIN 3;                     
 137:  k4jo-A  4.2 28.1  112   400    3   MOLECULE: GOLGIN-45;                                                 
 138:  yx5d-A  4.2 15.2  110  1400    5   MOLECULE: STAR-RELATED LIPID TRANSFER PROTEIN 9;                     
 139:  cn5v-A  4.2 19.5  105   324    5   MOLECULE: 26S PROTEASOME NON-ATPASE REGULATORY SUBUNIT 7;            
 140:  qrm3-A  4.2 34.0   95   552    6   MOLECULE: HARMONIN;                                                  
 141:  k9nm-A  4.2 30.3   86   180    9   MOLECULE: STATHMIN-3;                                                
 142:  ld3c-A  4.2 25.9  114   676   10   MOLECULE: INTRAFLAGELLAR TRANSPORT PROTEIN 81 HOMOLOG;               
 143:  nw5a-A  4.2 20.4  132   810    7   MOLECULE: JANUS KINASE AND MICROTUBULE-INTERACTING PROTEIN           
 144:  dp1x-A  4.2 29.6  102   119    3   MOLECULE: SJOEGREN SYNDROME NUCLEAR AUTOANTIGEN 1;                   
 145:  tcp0-A  4.2 28.5  103   476    9   MOLECULE: RAB-3A-INTERACTING PROTEIN;                                
 146:  rj2v-A  4.2 22.3   97   368    6   MOLECULE: F-BOX ONLY PROTEIN 28;                                     
 147:  nxa4-A  4.2 23.1  112   379    4   MOLECULE: SUN DOMAIN-CONTAINING PROTEIN 5;                           
 148:  vzy8-A  4.2 28.1   85   670    5   MOLECULE: E3 UBIQUITIN-PROTEIN LIGASE TRAF7;                         
 149:  wz7j-A  4.2 35.5  122   773   11   MOLECULE: CIRCADIAN CLOCK PROTEIN PASD1;                             
 150:  vi5v-A  4.2 24.1   99   119    9   MOLECULE: BLOC-1-RELATED COMPLEX SUBUNIT 8;                          
 151:  b5si-A  4.2 14.5  128   558    9   MOLECULE: NUCLEAR SPECKLE SPLICING REGULATORY PROTEIN 1;             
 152:  ebh5-A  4.2 20.3  118   531    9   MOLECULE: PHD FINGER PROTEIN 21B;                                    
 153:  pac2-A  4.2 22.0   96  1400    9   MOLECULE: LAMININ SUBUNIT ALPHA-5;                                   
 154:  zfu2-A  4.2 23.6  114   759    8   MOLECULE: ARF GTPASE-ACTIVATING PROTEIN GIT2;                        
 155:  qi9u-A  4.2 16.4  109   227    8   MOLECULE: TMF-REGULATED NUCLEAR PROTEIN 1;                           
 156:  wag1-A  4.2 26.2  118   759    8   MOLECULE: TRIPARTITE MOTIF-CONTAINING PROTEIN 46;                    
 157:  rxg2-A  4.2 31.0  113   582    7   MOLECULE: MAX-BINDING PROTEIN MNT;                                   
 158:  k6tq-A  4.2 20.8   84   555    7   MOLECULE: INOSITOL 1,4,5-TRISPHOSPHATE RECEPTOR-INTERACTING          
 159:  gx3e-A  4.2 27.8  113  1400   11   MOLECULE: HISTONE-LYSINE N-METHYLTRANSFERASE 2D;                     
 160:  vs2s-A  4.2 25.3  109   647    6   MOLECULE: CENTROSOMAL PROTEIN OF 72 KDA;                             
 161:  kz4n-A  4.2 10.0   61   157    8   MOLECULE: PROTEIN UXT;                                               
 162:  jde5-A  4.1 39.8  135   538    7   MOLECULE: MITOCHONDRIA-EATING PROTEIN;                               
 163:  o6ns-A  4.1 15.7  110   610    5   MOLECULE: ECTO-NOX DISULFIDE-THIOL EXCHANGER 2;                      
 164:  tn4c-A  4.1 31.6  107   351    4   MOLECULE: SYNAPTONEMAL COMPLEX CENTRAL ELEMENT PROTEIN 1;            
 165:  i4iy-A  4.1 17.3  108  1804   11   MOLECULE: SIGNAL-INDUCED PROLIFERATION-ASSOCIATED 1-LIKE PR          
 166:  acp1-A  4.1 39.4  135   631   10   MOLECULE: COILED-COIL DOMAIN-CONTAINING PROTEIN 93;                  
 167:  g7da-A  4.1 34.9  132   331   11   MOLECULE: COILED-COIL DOMAIN-CONTAINING PROTEIN 92;                  
 168:  onp7-A  4.1 48.7  143  1046   10   MOLECULE: CAP-GLY DOMAIN-CONTAINING LINKER PROTEIN 2;                
 169:  ywl5-A  4.1 33.6  126   436    7   MOLECULE: KERATIN, TYPE I CUTICULAR HA4;                             
 170:  wvp1-A  4.1 29.9   88   132    8   MOLECULE: INTRAFLAGELLAR TRANSPORT PROTEIN 20 HOMOLOG;               
 171:  ce3q-A  4.1 47.4  133   345    6   MOLECULE: NUCLEAR DISTRIBUTION PROTEIN NUDE-LIKE 1;                  
 172:  kuk1-A  4.1 16.7  120  2054   12   MOLECULE: UNCONVENTIONAL MYOSIN-XVIIIA;                              
 173:  h0zy-A  4.1 23.1  118   823   10   MOLECULE: ANKYRIN REPEAT DOMAIN-CONTAINING PROTEIN 20B;              
 174:  ozb6-A  4.1 30.8  108   466    6   MOLECULE: VIMENTIN;                                                  
 175:  iq3v-A  4.1 17.3   81   314   11   MOLECULE: THAP DOMAIN-CONTAINING PROTEIN 11;                         
 176:  b3vy-A  4.1 15.1  124   604   11   MOLECULE: PROTEIN CBFA2T2;                                           
 177:  tcv7-A  4.1 30.3  107  1400    5   MOLECULE: CENTROSOME-ASSOCIATED PROTEIN 350;                         
 178:  ddx4-A  4.1 23.0  110   429    8   MOLECULE: SEPTIN-11;                                                 
 179:  tx1z-A  4.1 17.1   87   306   10   MOLECULE: PROBABLE RRNA-PROCESSING PROTEIN EBP2;                     
 180:  azl3-A  4.1 28.9  103   148    3   MOLECULE: IQ DOMAIN-CONTAINING PROTEIN F5;                           
 181:  cxg5-A  4.1 31.8  107   453    7   MOLECULE: FIBRINOGEN GAMMA CHAIN;                                    
 182:  edj0-A  4.1 19.3   95  1400    5   MOLECULE: E1A-BINDING PROTEIN P400;                                  
 183:  l3ai-A  4.1 16.5  122  1590    4   MOLECULE: PROBABLE GLOBAL TRANSCRIPTION ACTIVATOR SNF2L2;            
 184:  lp8d-A  4.1 28.4  101   576    8   MOLECULE: TOX HIGH MOBILITY GROUP BOX FAMILY MEMBER 3;               
 185:  b1kx-A  4.1 35.0  130   695   11   MOLECULE: A-KINASE ANCHOR PROTEIN 17A;                               
 186:  q4la-A  4.1 19.5  127   855    7   MOLECULE: SPINDLE AND CENTRIOLE-ASSOCIATED PROTEIN 1;                
 187:  hoj5-A  4.1 29.3  111   454    7   MOLECULE: DEATH-ASSOCIATED PROTEIN KINASE 3;                         
 188:  nbu7-A  4.1 12.8   87  1270    3   MOLECULE: ACTIVATING TRANSCRIPTION FACTOR 7-INTERACTING PRO          
 189:  kwu0-A  4.1 44.4  126   574    7   MOLECULE: GOLGIN SUBFAMILY A MEMBER 6-LIKE PROTEIN 4;                
 190:  m0gz-A  4.1 18.5   98   212    6   MOLECULE: GOLGI SNAP RECEPTOR COMPLEX MEMBER 2;                      
 191:  br1c-A  4.1 10.0   80   181   11   MOLECULE: 28 KDA HEAT- AND ACID-STABLE PHOSPHOPROTEIN;               
 192:  e0ec-A  4.1 25.4  121   161    8   MOLECULE: LIPID DROPLET ASSEMBLY FACTOR 1;                           
 193:  w4vz-A  4.1 29.3   96   158    6   MOLECULE: PUTATIVE CTAGE FAMILY MEMBER 3;                            
 194:  o0ph-A  4.1 18.0  104   446    6   MOLECULE: RUN DOMAIN-CONTAINING PROTEIN 3A;                          
 195:  v1xu-A  4.1 10.3   71   223   10   MOLECULE: IMMEDIATE EARLY RESPONSE GENE 2 PROTEIN;                   
 196:  zrv1-A  4.1 15.2   97   603    4   MOLECULE: GOLGIN SUBFAMILY A MEMBER 8B;                              
 197:  kf2f-A  4.1 18.0   99   211    9   MOLECULE: RECEPTOR EXPRESSION-ENHANCING PROTEIN 6;                   
 198:  eza9-A  4.1 14.7   85   360    1   MOLECULE: PROTEIN PHOSPHATASE 1L;                                    
 199:  yt4w-A  4.1 10.8   96   508    3   MOLECULE: PROTEIN FAM227B;                                           
 200:  pnp1-A  4.1 15.2   83   163   13   MOLECULE: JUN DIMERIZATION PROTEIN 2;                                
 201:  q3yo-A  4.1 23.5  123  1121    7   MOLECULE: MYELIN TRANSCRIPTION FACTOR 1;                             
 202:  zi1h-A  4.0 42.2  124  1098    5   MOLECULE: NEURABIN-1;                                                
 203:  f1fu-A  4.0 18.9  122   259    6   MOLECULE: VESICLE TRANSPORT PROTEIN USE1;                            
 204:  wg4v-A  4.0 21.2  103   569   11   MOLECULE: RETROTRANSPOSON GAG-LIKE PROTEIN 5;                        
 205:  g3sf-A  4.0 20.4  116   366    6   MOLECULE: G KINASE-ANCHORING PROTEIN 1;                              
 206:  mje7-A  4.0 17.5   86   660    8   MOLECULE: ARGININE--TRNA LIGASE, CYTOPLASMIC;                        
 207:  o0om-A  4.0 19.8  133   296    5   MOLECULE: COILED-COIL DOMAIN-CONTAINING PROTEIN 69;                  
 208:  s0bo-A  4.0 14.1  109   534    6   MOLECULE: 26S PROTEASOME NON-ATPASE REGULATORY SUBUNIT 3;            
 209:  f5su-A  4.0 65.9  129   775    9   MOLECULE: GRIP AND COILED-COIL DOMAIN-CONTAINING PROTEIN 1;          
 210:  w6ln-A  4.0 26.9  112  1400    9   MOLECULE: MICROTUBULE-ASSOCIATED PROTEIN 1A;                         
 211:  yht2-A  4.0 34.0  114   683    8   MOLECULE: DIXIN;                                                     
 212:  za9h-A  4.0 28.3  110  1400    5   MOLECULE: PROTEIN PICCOLO;                                           
 213:  gf5q-A  4.0 29.9  104   557    3   MOLECULE: TIGHT JUNCTION-ASSOCIATED PROTEIN 1;                       
 214:  a3sm-A  4.0 33.5  132   278   10   MOLECULE: HAUS AUGMIN-LIKE COMPLEX SUBUNIT 1;                        
 215:  id2p-A  4.0 18.3  113   508   10   MOLECULE: SPLICING REGULATORY GLUTAMINE/LYSINE-RICH PROTEIN          
 216:  scf4-A  4.0 17.2  101   763    8   MOLECULE: TRANSCRIPTION FACTOR SOX-5;                                
 217:  u1yh-A  4.0 33.2  111   119    6   MOLECULE: PUTATIVE ANKYRIN REPEAT DOMAIN-CONTAINING PROTEIN          
 218:  kw2p-A  4.0 28.4  110   226    5   MOLECULE: V-TYPE PROTON ATPASE SUBUNIT E 1;                          
 219:  id4s-A  4.0 22.9  104   450   11   MOLECULE: TRIPARTITE MOTIF-CONTAINING PROTEIN 64C;                   
 220:  uml0-A  4.0 47.0  118  1214    4   MOLECULE: SWI/SNF COMPLEX SUBUNIT SMARCC2;                           
 221:  wru7-A  4.0 26.7   91   732    7   MOLECULE: MAP7 DOMAIN-CONTAINING PROTEIN 2;                          
 222:  ga2f-A  4.0 20.4   95   351    6   MOLECULE: DYSBINDIN;                                                 
 223:  teu5-A  4.0 17.7   90   312    8   MOLECULE: TESTIS-EXPRESSED PROTEIN 13B;                              
 224:  co7t-A  4.0 19.4  102   461    9   MOLECULE: CYCLIC AMP-RESPONSIVE ELEMENT-BINDING PROTEIN 3-L          
 225:  jk9w-A  4.0  7.0   75   414    7   MOLECULE: NUCLEAR PORE COMPLEX-INTERACTING PROTEIN FAMILY M          
 226:  y8an-A  4.0 16.4  101   491    5   MOLECULE: FIBRINOGEN BETA CHAIN;                                     
 227:  t3yf-A  4.0 21.0   84  1079    6   MOLECULE: BRD4-INTERACTING CHROMATIN-REMODELING COMPLEX-ASS          
 228:  v4ne-A  3.9 34.5  106   494    3   MOLECULE: SYNTAPHILIN;                                               
 229:  f5ho-A  3.9 16.8  132  1400    9   MOLECULE: PERICENTRIN;                                               
 230:  d7rb-A  3.9 27.8  107   512    9   MOLECULE: CENTROSOMAL PROTEIN CCDC61;                                
 231:  wqj2-A  3.9 12.2   74   236    4   MOLECULE: SPERM FLAGELLAR PROTEIN 1;                                 
 232:  g6db-A  3.9 13.2   79  1018    9   MOLECULE: UNCONVENTIONAL MYOSIN-IG;                                  
 233:  nm5p-A  3.9 16.6  135  1150    6   MOLECULE: CELL DIVISION CYCLE AND APOPTOSIS REGULATOR PROTE          
 234:  j0bs-A  3.9 35.9  116  1400    8   MOLECULE: LAMININ SUBUNIT ALPHA-2;                                   
 235:  qfc9-A  3.9  4.0   69   841    7   MOLECULE: TRANSCRIPTION REGULATOR PROTEIN BACH2;                     
 236:  cm0o-A  3.9 16.1   97   876    6   MOLECULE: MAP7 DOMAIN-CONTAINING PROTEIN 3;                          
 237:  dn1n-A  3.9 18.2  107   246    6   MOLECULE: B-CELL RECEPTOR-ASSOCIATED PROTEIN 31;                     
 238:  cic6-A  3.9 31.4  100   471    7   MOLECULE: NON-POU DOMAIN-CONTAINING OCTAMER-BINDING PROTEIN          
 239:  dr1r-A  3.9 24.4   99   242    6   MOLECULE: SYNAPTONEMAL COMPLEX CENTRAL ELEMENT PROTEIN 1-LI          
 240:  so8d-A  3.9 26.0  126   898    8   MOLECULE: SERINE/THREONINE-PROTEIN KINASE TAO3;                      
 241:  en2j-A  3.9 19.2  140   709    4   MOLECULE: TRANSMEMBRANE AND COILED-COIL DOMAINS PROTEIN 2;           
 242:  zg5x-A  3.9 27.4   92   520    4   MOLECULE: CYCLIC AMP-RESPONSIVE ELEMENT-BINDING PROTEIN 3-L          
 243:  eor1-A  3.9 19.4  118   948   11   MOLECULE: COILED-COIL DOMAIN-CONTAINING PROTEIN 66;                  
 244:  r5bn-A  3.9 31.2  113  1025    8   MOLECULE: MYOSIN PHOSPHATASE RHO-INTERACTING PROTEIN;                
 245:  m7xq-A  3.9 42.7  131   657    7   MOLECULE: SPINDLE ASSEMBLY ABNORMAL PROTEIN 6 HOMOLOG;               
 246:  dp2v-A  3.9 26.6   93   270    5   MOLECULE: UBX DOMAIN-CONTAINING PROTEIN 8;                           
 247:  vet8-A  3.9 26.5  112   500    6   MOLECULE: ENDONUCLEASE DOMAIN-CONTAINING 1 PROTEIN;                  
 248:  bf9n-A  3.9 30.4  106   536    6   MOLECULE: CASPASE RECRUITMENT DOMAIN-CONTAINING PROTEIN 9;           
 249:  o3yk-A  3.9 22.0   88   851    5   MOLECULE: KN MOTIF AND ANKYRIN REPEAT DOMAIN-CONTAINING PRO          
 250:  pdb1-A  3.9 33.0  126   436    6   MOLECULE: IF ROD DOMAIN-CONTAINING PROTEIN;                          
 251:  f8oe-A  3.9 20.5   96  1004    5   MOLECULE: POLYHOMEOTIC-LIKE PROTEIN 1;                               
 252:  gz2a-A  3.9 16.6  100   344    6   MOLECULE: TRIPARTITE MOTIF-CONTAINING PROTEIN 44;                    
 253:  grl3-A  3.9 16.8   83   741    8   MOLECULE: MELANOMA-ASSOCIATED ANTIGEN D4;                            
 254:  ps9h-A  3.9 38.5  107  1560    9   MOLECULE: BRD4-INTERACTING CHROMATIN-REMODELING COMPLEX-ASS          
 255:  ksd4-A  3.9 29.9  110   703    6   MOLECULE: USHER SYNDROME TYPE-1C PROTEIN-BINDING PROTEIN 1;          
 256:  a8co-A  3.9 11.1   82    95    9   MOLECULE: DEXAMETHASONE-INDUCED PROTEIN;                             
 257:  u5un-A  3.9 20.9   80   536   10   MOLECULE: ZINC FINGER PROTEIN 737;                                   
 258:  chb4-A  3.9 27.0   95   204    7   MOLECULE: TUMOR PROTEIN D53;                                         
 259:  cya4-A  3.9 11.6   82   508    6   MOLECULE: ABL INTERACTOR 1;                                          
 260:  eh9l-A  3.9 24.4  106   622    3   MOLECULE: COILED-COIL DOMAIN-CONTAINING PROTEIN 17;                  
 261:  f5bv-A  3.9 26.4   95   747    4   MOLECULE: KINESIN-LIKE PROTEIN KIF3B;                                
 262:  dzd0-A  3.9  6.8   88   106    6   MOLECULE: PUTATIVE CYTOCHROME C OXIDASE SUBUNIT 7A3, MITOCH          
 263:  a6we-A  3.8 48.9  137   470    9   MOLECULE: PERIPHERIN;                                                
 264:  uw0l-A  3.8 29.0  118   487    7   MOLECULE: E3 UBIQUITIN-PROTEIN LIGASE TRIM50;                        
 265:  yw6p-A  3.8 38.0  134   495    5   MOLECULE: EF-HAND CALCIUM-BINDING DOMAIN-CONTAINING PROTEIN          
 266:  fw2f-A  3.8 40.1   99   724    9   MOLECULE: GOLGIN SUBFAMILY A MEMBER 6-LIKE PROTEIN 6;                
 267:  hik4-A  3.8 72.1  131   707    8   MOLECULE: COILED-COIL DOMAIN-CONTAINING PROTEIN 177;                 
 268:  u8iz-A  3.8 38.7  140  1180    8   MOLECULE: UNCHARACTERIZED PROTEIN KIAA2012;                          
 269:  sz6x-A  3.8 23.3  105   586   10   MOLECULE: CLATHRIN HEAVY CHAIN LINKER DOMAIN-CONTAINING PRO          
 270:  b1wj-A  3.8 27.6   91   111    2   MOLECULE: BET1-LIKE PROTEIN;                                         
 271:  wu4k-A  3.8 25.4  118   619    7   MOLECULE: PROTEIN ATG16L2;                                           
 272:  lq5p-A  3.8 31.1   87   111    3   MOLECULE: PUTATIVE CILIARY ROOTLET COILED-COIL PROTEIN-LIKE          
 273:  ei1w-A  3.8 29.4  106   364    6   MOLECULE: CAVEOLAE-ASSOCIATED PROTEIN 4;                             
 274:  sn0l-A  3.8 18.0  127   639    6   MOLECULE: CTTNBP2 N-TERMINAL-LIKE PROTEIN;                           
 275:  ie5c-A  3.8 27.3  113   754    4   MOLECULE: LEUCINE-RICH REPEAT-CONTAINING PROTEIN 36;                 
 276:  ddj8-A  3.8 27.8   95   445    8   MOLECULE: FAS-ASSOCIATED FACTOR 2;                                   
 277:  vl9e-A  3.8 40.6  133   498   11   MOLECULE: ANGIOPOIETIN-1;                                            
 278:  u8rq-A  3.8 21.4  125  1400    9   MOLECULE: LAMININ SUBUNIT ALPHA-1;                                   
 279:  dg5a-A  3.8 34.8  116   272    9   MOLECULE: PROHIBITIN;                                                
 280:  nk3b-A  3.8 23.7  133   563   10   MOLECULE: COILED-COIL DOMAIN-CONTAINING PROTEIN 38;                  
 281:  n4oi-A  3.8 26.6  132   691    8   MOLECULE: TRAF3-INTERACTING PROTEIN 1;                               
 282:  nop6-A  3.8 31.1  122   456   11   MOLECULE: KERATIN, TYPE I CUTICULAR HA8;                             
 283:  a3cu-A  3.8 23.0  112   270    2   MOLECULE: MEDIATOR OF RNA POLYMERASE II TRANSCRIPTION SUBUN          
 284:  b3yb-A  3.8 19.2  117   207   10   MOLECULE: SUPPRESSOR OF IKBKE 1;                                     
 285:  d0zt-A  3.8 31.3  106   325    7   MOLECULE: TNFAIP3-INTERACTING PROTEIN 3;                             
 286:  y6wv-A  3.8 32.5   92  1400    8   MOLECULE: E1A-BINDING PROTEIN P400;                                  
 287:  jkw5-A  3.8 15.7   87   550    8   MOLECULE: COILED-COIL DOMAIN-CONTAINING PROTEIN 60;                  
 288:  km4d-A  3.8 17.5  102  1004    8   MOLECULE: CASPASE RECRUITMENT DOMAIN-CONTAINING PROTEIN 14;          
 289:  st9l-A  3.8 27.9  100  1269    4   MOLECULE: CARDIOMYOPATHY-ASSOCIATED PROTEIN 5;                       
 290:  ldi5-A  3.8 31.5  116   963   10   MOLECULE: KINESIN-1 HEAVY CHAIN;                                     
 291:  n0bx-A  3.8 36.2  141   316    9   MOLECULE: COILED-COIL DOMAIN-CONTAINING PROTEIN 42;                  
 292:  v5cy-A  3.8 22.7   82   401    9   MOLECULE: DYNACTIN SUBUNIT 2;                                        
 293:  aev5-A  3.8 28.3   92   357   12   MOLECULE: BLOC-1-RELATED COMPLEX SUBUNIT 6;                          
 294:  swn3-A  3.8 28.9   83  1400    6   MOLECULE: ZINC FINGER HOMEOBOX PROTEIN 3;                            
 295:  ugh0-A  3.8 26.6   79   708    6   MOLECULE: EXOCYST COMPLEX COMPONENT 5;                               
 296:  raf8-A  3.8 29.2  111   553    6   MOLECULE: SYNTAXIN-BINDING PROTEIN 4;                                
 297:  p5uu-A  3.8 41.6  134   862   10   MOLECULE: RAB GTPASE-BINDING EFFECTOR PROTEIN 1;                     
 298:  xja7-A  3.8 23.3   95  1400    2   MOLECULE: DYNEIN HEAVY CHAIN 17, AXONEMAL;                           
 299:  im6b-A  3.8 30.4  104   698    8   MOLECULE: NUCLEOPORIN GLE1;                                          
 300:  qc4l-A  3.8 46.0  122  1341    9   MOLECULE: APOPTOTIC CHROMATIN CONDENSATION INDUCER IN THE N          
 301:  hj6l-A  3.8 28.4  109   758    5   MOLECULE: DACHSHUND HOMOLOG 1;                                       
 302:  l5qv-A  3.8 14.5   79   473    5   MOLECULE: SUPPRESSOR OF SWI4 1 HOMOLOG;                              
 303:  zy6s-A  3.8 10.0   74   147   11   MOLECULE: PLASMINOGEN RECEPTOR (KT);                                 
 304:  mi1m-A  3.8  8.6   89   941    4   MOLECULE: VACUOLAR PROTEIN SORTING-ASSOCIATED PROTEIN 11 HO          
 305:  hb7w-A  3.8 17.5  113  1400    8   MOLECULE: A-KINASE ANCHOR PROTEIN 13;                                
 306:  kw2l-A  3.8 25.0   85   731    7   MOLECULE: PRE-B-CELL LEUKEMIA TRANSCRIPTION FACTOR-INTERACT          
 307:  z0kn-A  3.8 28.4   89  1400    7   MOLECULE: ALSTROM SYNDROME PROTEIN 1;                                
 308:  hb6v-A  3.8 10.0   76  1400    4   MOLECULE: E1A-BINDING PROTEIN P400;                                  
 309:  hgx3-A  3.8 14.6   91   378    7   MOLECULE: COILED-COIL DOMAIN-CONTAINING PROTEIN 74A;                 
 310:  xe9o-A  3.8 18.3   91  1400    8   MOLECULE: ALSTROM SYNDROME PROTEIN 1;                                
 311:  byi7-A  3.8 24.9   86  1400    6   MOLECULE: PROTEIN PRRC2C;                                            
 312:  piu1-A  3.8  8.3   80   126    6   MOLECULE: PROTEIN CHIBBY HOMOLOG 1;                                  
 313:  w2hf-A  3.8 30.8  105   744    7   MOLECULE: TRIPARTITE MOTIF-CONTAINING PROTEIN 2;                     
 314:  x2js-A  3.8 19.0   77  1400    4   MOLECULE: E3 UBIQUITIN-PROTEIN LIGASE MYCBP2;                        
 315:  ve1a-A  3.8 15.3  103   633    5   MOLECULE: NEUROBLASTOMA BREAKPOINT FAMILY MEMBER 3;                  
 316:  q4rq-A  3.8 19.7  104   950    6   MOLECULE: OXYSTEROL-BINDING PROTEIN-RELATED PROTEIN 1;               
 317:  r2ep-A  3.8 16.2  109   454   11   MOLECULE: CEREBELLAR DEGENERATION-RELATED PROTEIN 2;                 
 318:  dzk4-A  3.8 15.9  108   390    5   MOLECULE: TUMOR SUSCEPTIBILITY GENE 101 PROTEIN;                     
 319:  fuc0-A  3.8 16.6   83    93    2   MOLECULE: UBIQUINOL-CYTOCHROME-C REDUCTASE COMPLEX ASSEMBLY          
 320:  l4kl-A  3.8 15.1   98   255   10   MOLECULE: RECEPTOR EXPRESSION-ENHANCING PROTEIN 3;                   
 321:  qad8-A  3.8 18.8  104   235    6   MOLECULE: E3 UBIQUITIN-PROTEIN LIGASE RNF187;                        
 322:  pzq5-A  3.8 22.6  107   573   13   MOLECULE: GLUCOCORTICOID MODULATORY ELEMENT-BINDING PROTEIN          
 323:  wp2a-A  3.8 29.3   96   127   11   MOLECULE: PROTEIN FAM74A1;                                           
 324:  duo3-A  3.7 28.7   96   118    3   MOLECULE: V-TYPE PROTON ATPASE SUBUNIT G 2;                          
 325:  n4yk-A  3.7 13.0   82   249    6   MOLECULE: SYNTAXIN-10;                                               
 326:  bjy4-A  3.7 30.1  101   663   10   MOLECULE: SYNTABULIN;                                                
 327:  ffo6-A  3.7 14.4  112  1011    4   MOLECULE: LIPRIN-BETA-1;                                             
 328:  mw2y-A  3.7 20.2  102   357    7   MOLECULE: SUN DOMAIN-CONTAINING PROTEIN 3;                           
 329:  e2in-A  3.7 27.2  111   517    8   MOLECULE: TRIPARTITE MOTIF-CONTAINING PROTEIN 65;                    
 330:  ni2e-A  3.7 20.0  132   255    5   MOLECULE: SYNTAXIN-6;                                                
 331:  yy8k-A  3.7 29.9  120   710    6   MOLECULE: E3 UBIQUITIN-PROTEIN LIGASE TRIM9;                         
 332:  zu6t-A  3.7 29.4  121  1400    8   MOLECULE: CARDIOMYOPATHY-ASSOCIATED PROTEIN 5;                       
 333:  lmi5-A  3.7 29.2  114  1400    9   MOLECULE: PROTEIN BASSOON;                                           
 334:  fw9r-A  3.7 23.6  107   723    7   MOLECULE: TRANSMEMBRANE CHANNEL-LIKE PROTEIN 7;                      
 335:  skt6-A  3.7 27.9  112   468   11   MOLECULE: E3 UBIQUITIN-PROTEIN LIGASE TRIM11;                        
 336:  nk7y-A  3.7 20.9   82  1419    7   MOLECULE: FORMIN-1;                                                  
 337:  b6pj-A  3.7 23.8   75   563    5   MOLECULE: ZINC FINGER PROTEIN 257;                                   
 338:  zsy5-A  3.7 23.9  112  1400    4   MOLECULE: BACULOVIRAL IAP REPEAT-CONTAINING PROTEIN 6;               
 339:  i7fm-A  3.7 28.4  102   153   10   MOLECULE: BIOGENESIS OF LYSOSOME-RELATED ORGANELLES COMPLEX          
 340:  u1hc-A  3.7 18.2  135  1400    4   MOLECULE: CENTROSOME-ASSOCIATED PROTEIN 350;                         
 341:  v5an-A  3.7 36.5   90  1258    8   MOLECULE: SERINE/THREONINE-PROTEIN KINASE NEK1;                      
 342:  cjf7-A  3.7 23.6  116   277    5   MOLECULE: ZW10 INTERACTOR;                                           
 343:  i5ee-A  3.7 18.4  102   247    9   MOLECULE: CENTROMERE PROTEIN H;                                      
 344:  tcs2-A  3.7 24.2   79   439    8   MOLECULE: MICROFIBRILLAR-ASSOCIATED PROTEIN 1;                       
 345:  p1hj-A  3.7  4.7   57   200    5   MOLECULE: V-SET AND TRANSMEMBRANE DOMAIN-CONTAINING PROTEIN          
 346:  yr3s-A  3.7 21.7  138   670    7   MOLECULE: OUTER DYNEIN ARM-DOCKING COMPLEX SUBUNIT 1;                
 347:  gu9i-A  3.7 19.1  106   632    8   MOLECULE: GOLGIN SUBFAMILY A MEMBER 8H;                              
 348:  yc0y-A  3.7 64.9  121   719    6   MOLECULE: PROTEIN HOOK HOMOLOG 2;                                    
 349:  cgd8-A  3.7 26.6  109   154    5   MOLECULE: IQ DOMAIN-CONTAINING PROTEIN F3;                           
 350:  wl8w-A  3.7 14.5  114   531   14   MOLECULE: TRANSMEMBRANE PROTEIN 266;                                 
 351:  bt0f-A  3.7 28.2  102   277    7   MOLECULE: E3 UBIQUITIN-PROTEIN LIGASE CCNB1IP1;                      
 352:  a8pv-A  3.7 25.1  100   201    7   MOLECULE: RECEPTOR EXPRESSION-ENHANCING PROTEIN 1;                   
 353:  rw9w-A  3.7 23.5  104  1989    8   MOLECULE: ZINC FINGER C3H1 DOMAIN-CONTAINING PROTEIN;                
 354:  qk2h-A  3.7 27.6  112   501    7   MOLECULE: TNF RECEPTOR-ASSOCIATED FACTOR 2;                          
 355:  nel7-A  3.7 33.1  121   236    8   MOLECULE: SYNAPTONEMAL COMPLEX PROTEIN 3;                            
 356:  so6i-A  3.7 30.9  114   665    9   MOLECULE: FILENSIN;                                                  
 357:  r1de-A  3.7 17.0   82  1042   10   MOLECULE: SIGNAL-INDUCED PROLIFERATION-ASSOCIATED PROTEIN 1          
 358:  y4tp-A  3.7 19.7  132   458   11   MOLECULE: KERATIN, TYPE I CYTOSKELETAL 13;                           
 359:  mz9k-A  3.7 30.2  109   293    8   MOLECULE: C-TYPE LECTIN DOMAIN FAMILY 4 MEMBER G;                    
 360:  mju9-A  3.7 29.7   96   153    9   MOLECULE: COILED-COIL DOMAIN-CONTAINING PROTEIN 182;                 
 361:  yz2s-A  3.7 19.7  117   550    8   MOLECULE: PUTATIVE GOLGIN SUBFAMILY A MEMBER 6-LIKE PROTEIN          
 362:  s8ad-A  3.7 52.3  118  1400    6   MOLECULE: LAMININ SUBUNIT ALPHA-3;                                   
 363:  esc1-A  3.7 19.7  104   224    4   MOLECULE: KINETOCHORE PROTEIN SPC25;                                 
 364:  cc6f-A  3.7 20.0   90   227   10   MOLECULE: MICOS COMPLEX SUBUNIT MIC19;                               
 365:  a1cn-A  3.7 22.2  102  1400    9   MOLECULE: LAMININ SUBUNIT ALPHA-3;                                   
 366:  n4ih-A  3.7 29.9  113   373    9   MOLECULE: COILED-COIL DOMAIN-CONTAINING PROTEIN 34;                  
 367:  cs9z-A  3.7 20.0  124   474    6   MOLECULE: COILED-COIL DOMAIN-CONTAINING PROTEIN 149;                 
 368:  sex4-A  3.7 18.0   87   354    6   MOLECULE: CREB/ATF BZIP TRANSCRIPTION FACTOR;                        
 369:  u8ve-A  3.7 20.6   81   431    4   MOLECULE: NEURONAL PENTRAXIN-2;                                      
 370:  glt2-A  3.7 16.5  105   355    6   MOLECULE: VACUOLAR PROTEIN SORTING-ASSOCIATED PROTEIN 37C;           
 371:  le4y-A  3.7 18.2   87   266    9   MOLECULE: COILED-COIL DOMAIN-CONTAINING GLUTAMATE-RICH PROT          
 372:  eh4i-A  3.7 26.3  122   859    4   MOLECULE: MITOGEN-ACTIVATED PROTEIN KINASE KINASE KINASE 12          
 373:  rd8x-A  3.7 22.9   94   677    5   MOLECULE: FORKHEAD BOX PROTEIN P1;                                   
 374:  gl8s-A  3.7  6.8   65  1243    9   MOLECULE: PLASMA MEMBRANE CALCIUM-TRANSPORTING ATPASE 2;             
 375:  t0jp-A  3.7 18.4   87  1400    6   MOLECULE: PROTEIN PRRC2C;                                            
 376:  zgp5-A  3.7 14.5   96  1461    4   MOLECULE: REGULATION OF NUCLEAR PRE-MRNA DOMAIN-CONTAINING           
 377:  jg6r-A  3.7 12.4   72   125    3   MOLECULE: INTERFERON-INDUCED TRANSMEMBRANE PROTEIN 1;                
 378:  ye4r-A  3.7 24.1   97   213    7   MOLECULE: THAP DOMAIN-CONTAINING PROTEIN 1;                          
 379:  ttz8-A  3.7 30.3   86   434   10   MOLECULE: ARGININE/SERINE-RICH COILED-COIL PROTEIN 2;                
 380:  uw2o-A  3.7  9.3   84   746    2   MOLECULE: EXOCYST COMPLEX COMPONENT 3-LIKE PROTEIN;                  
 381:  pgj8-A  3.7 20.5   99  1765    8   MOLECULE: RANBP2-LIKE AND GRIP DOMAIN-CONTAINING PROTEIN 8;          
 382:  c6tn-A  3.7 12.5   59   846    7   MOLECULE: DISKS LARGE-ASSOCIATED PROTEIN 5;                          
 383:  t2ho-A  3.7 11.0   71   160    8   MOLECULE: BCL-2-INTERACTING KILLER;                                  
 384:  eod5-A  3.7 27.2  132  1400    7   MOLECULE: NEBULIN;                                                   
 385:  ugb5-A  3.7 50.9   91   502    3   MOLECULE: NEURONAL ACETYLCHOLINE RECEPTOR SUBUNIT ALPHA-7;           
 386:  kx1n-A  3.7 18.8  105   519    9   MOLECULE: CYCLIC AMP-RESPONSIVE ELEMENT-BINDING PROTEIN 3-L          
 387:  mj3q-A  3.7 20.8   75   653    7   MOLECULE: PROTEIN CBFA2T3;                                           
 388:  zl1j-A  3.7  7.1   73   254    4   MOLECULE: SPERMATOGENESIS-ASSOCIATED PROTEIN 9;                      
 389:  sa7j-A  3.7  8.7   77   369    4   MOLECULE: NUCLEAR PORE COMPLEX-INTERACTING PROTEIN FAMILY M          
 390:  dz6r-A  3.7  8.7   72   243   11   MOLECULE: PRE-MRNA-SPLICING FACTOR SYF2;                             
 391:  yfj9-A  3.7 20.0  113   984    4   MOLECULE: MORC FAMILY CW-TYPE ZINC FINGER PROTEIN 1;                 
 392:  u5ay-A  3.7 13.5   92  1400    8   MOLECULE: LIPOPOLYSACCHARIDE-RESPONSIVE AND BEIGE-LIKE ANCH          
 393:  gmj6-A  3.6 33.8  127  1246    6   MOLECULE: NUCLEOSOME-REMODELING FACTOR SUBUNIT BPTF;                 
 394:  n8ou-A  3.6 27.4   80   431   11   MOLECULE: FORKHEAD BOX PROTEIN P3;                                   
 395:  nk2l-A  3.6  3.8   55   227    9   MOLECULE: YEATS DOMAIN-CONTAINING PROTEIN 4;                         
 396:  u4ix-A  3.6 25.5   80   118    4   MOLECULE: VESICLE-ASSOCIATED MEMBRANE PROTEIN 1;                     
 397:  izc4-A  3.6  4.6   59  1191    2   MOLECULE: ROQUIN-2;                                                  
 398:  lv9a-A  3.6 15.0   78  1400    5   MOLECULE: BACULOVIRAL IAP REPEAT-CONTAINING PROTEIN 6;               
 399:  t7hj-A  3.6 20.8  115   632    7   MOLECULE: GOLGIN SUBFAMILY A MEMBER 8M;                              
 400:  pgu3-A  3.6 18.7  116   535    8   MOLECULE: KERATIN, TYPE II CYTOSKELETAL 79;                          
 401:  e5hn-A  3.6 26.0  106   306    4   MOLECULE: COILED-COIL DOMAIN-CONTAINING PROTEIN 50;                  
 402:  vc6x-A  3.6 10.5   79   473    6   MOLECULE: RUN DOMAIN-CONTAINING PROTEIN 3B;                          
 403:  pvd8-A  3.6 26.8  105  1400    9   MOLECULE: E3 UBIQUITIN-PROTEIN LIGASE HUWE1;                         
 404:  pda0-A  3.6 41.8   84  1354   11   MOLECULE: RHO-ASSOCIATED PROTEIN KINASE 1;                           
 405:  m1am-A  3.6  4.8   59   331    5   MOLECULE: PHD FINGER PROTEIN 11;                                     
 406:  m3uk-A  3.6 37.5  128   967   11   MOLECULE: PROTEIN MOONRAKER;                                         
 407:  f3bd-A  3.6 19.1   81  1119    7   MOLECULE: PUTATIVE SODIUM-COUPLED NEUTRAL AMINO ACID TRANSP          
 408:  nte7-A  3.6 17.7  119   813    9   MOLECULE: SORTING NEXIN-29;                                          
 409:  gim5-A  3.6 27.1   83   310   10   MOLECULE: UPSTREAM STIMULATORY FACTOR 1;                             
 410:  n1vb-A  3.6 10.7   79  1400    6   MOLECULE: WD REPEAT AND FYVE DOMAIN-CONTAINING PROTEIN 3;            
 411:  vs1v-A  3.6 26.6   92   412    8   MOLECULE: SPINDLE AND KINETOCHORE-ASSOCIATED PROTEIN 3;              
 412:  ihx6-A  3.6 24.9  120   452    7   MOLECULE: TRIPARTITE MOTIF-CONTAINING 51G, PSEUDOGENE;               
 413:  lbl2-A  3.6 32.8  105   788    6   MOLECULE: MEDIATOR OF RNA POLYMERASE II TRANSCRIPTION SUBUN          
 414:  n7vg-A  3.6 21.9   88  1848    8   MOLECULE: UNCONVENTIONAL MYOSIN-VB;                                  
 415:  mq6j-A  3.6 25.2  115  1400    7   MOLECULE: DYNEIN HEAVY CHAIN 8, AXONEMAL;                            
 416:  dk0m-A  3.6 26.1  110  1401    4   MOLECULE: ENHANCER OF MRNA-DECAPPING PROTEIN 4;                      
 417:  odp5-A  3.6 43.4   99   953    6   MOLECULE: TRAFFICKING KINESIN-BINDING PROTEIN 1;                     
 418:  y7sh-A  3.6 21.6  136   775    4   MOLECULE: KAZRIN;                                                    
 419:  sgx9-A  3.6 15.2   87  1400    6   MOLECULE: PROTEIN PICCOLO;                                           
 420:  bh0g-A  3.6 14.7  111   402    5   MOLECULE: COILED-COIL DOMAIN-CONTAINING PROTEIN 188;                 
 421:  is2c-A  3.6 22.2  123  1154   11   MOLECULE: COILED-COIL DOMAIN-CONTAINING PROTEIN 136;                 
 422:  ogg0-A  3.6  4.6   62   504    6   MOLECULE: MYOCILIN;                                                  
 423:  j1nq-A  3.6 44.5  131   670    8   MOLECULE: LEBERCILIN-LIKE PROTEIN;                                   
 424:  c5hb-A  3.6 32.0  110   430    5   MOLECULE: PUTATIVE GOLGIN SUBFAMILY A MEMBER 8F/8G;                  
 425:  gw7w-A  3.6 21.1  116   255    9   MOLECULE: PUTATIVE KERATIN-87 PROTEIN;                               
 426:  qhu5-A  3.6 22.6  114   354    5   MOLECULE: HOMER PROTEIN HOMOLOG 2;                                   
 427:  zrm9-A  3.6 18.8  120   485    6   MOLECULE: E3 UBIQUITIN-PROTEIN LIGASE RNF8;                          
 428:  km4n-A  3.6 16.1  109  1901    2   MOLECULE: A-KINASE ANCHOR PROTEIN 11;                                
 429:  pnd8-A  3.6 24.6  110   647    9   MOLECULE: WW DOMAIN-CONTAINING ADAPTER PROTEIN WITH COILED-          
 430:  xe8x-A  3.6  9.5   74   288    4   MOLECULE: SYNTAXIN-1A;                                               
 431:  gd9l-A  3.6 21.8   90   808    7   MOLECULE: PROBABLE E3 UBIQUITIN-PROTEIN LIGASE MARCHF10;             
 432:  pj6e-A  3.6 42.9  129   335    9   MOLECULE: NUCLEAR DISTRIBUTION PROTEIN NUDE HOMOLOG 1;               
 433:  y5ey-A  3.6 45.3  132   466    8   MOLECULE: MYOCARDIAL ZONULA ADHERENS PROTEIN;                        
 434:  x2zy-A  3.6 26.0  103   143    8   MOLECULE: UNCHARACTERIZED PROTEIN CCDC197;                           
 435:  kkp1-A  3.6 24.5  114   777    8   MOLECULE: HEPATOCYTE GROWTH FACTOR-REGULATED TYROSINE KINAS          
 436:  o6bq-A  3.6 19.8  121  1214    8   MOLECULE: NEUROBLASTOMA BREAKPOINT FAMILY MEMBER 1;                  
 437:  xrg5-A  3.6 11.8   87  1639    2   MOLECULE: RIMS-BINDING PROTEIN 3C;                                   
 438:  q6jn-A  3.6 20.5  112   525    7   MOLECULE: KERATIN, TYPE I CYTOSKELETAL 24;                           
 439:  r9sj-A  3.6 33.2  109   369    5   MOLECULE: PROTEIN RIC-3;                                             
 440:  ci3n-A  3.6 30.0  109   323   11   MOLECULE: BREAST CANCER METASTASIS-SUPPRESSOR 1-LIKE PROTEI          
 441:  rj2w-A  3.6 38.1  112  1855    6   MOLECULE: UNCONVENTIONAL MYOSIN-VA;                                  
 442:  o7az-A  3.6 14.0   86   644    3   MOLECULE: ZINC FINGER PROTEIN 746;                                   
 443:  b9jr-A  3.6 14.6  108  1761    7   MOLECULE: LAMININ SUBUNIT BETA-4;                                    
 444:  g2pm-A  3.6  8.6   56   483    7   MOLECULE: LEUKOCYTE IMMUNOGLOBULIN-LIKE RECEPTOR SUBFAMILY           
 445:  q2od-A  3.6 17.5   94  1400    9   MOLECULE: PROTEIN BASSOON;                                           
 446:  b3md-A  3.6 19.2   74  1400    5   MOLECULE: E3 UBIQUITIN-PROTEIN LIGASE UBR4;                          
 447:  oe8h-A  3.6 20.9  115   817    5   MOLECULE: NEURABIN-2;                                                
 448:  jh8i-A  3.6 19.9  105   451    9   MOLECULE: MACROPHAGE SCAVENGER RECEPTOR TYPES I AND II;              
 449:  zc1n-A  3.6 24.6   79   482    9   MOLECULE: ACETYLCHOLINE RECEPTOR SUBUNIT ALPHA;                      
 450:  cjy7-A  3.6 30.4  108   328    9   MOLECULE: C-TYPE LECTIN DOMAIN FAMILY 4 MEMBER K;                    
 451:  xf4y-A  3.6 17.0   93   298   10   MOLECULE: MAX-LIKE PROTEIN X;                                        
 452:  ni0c-A  3.6 58.5  113   992   10   MOLECULE: ANKYRIN REPEAT DOMAIN-CONTAINING PROTEIN 18A;              
 453:  b7wp-A  3.6  4.9   60   430    7   MOLECULE: DREBRIN-LIKE PROTEIN;                                      
 454:  br8e-A  3.6 15.3   79   286    6   MOLECULE: PROTEIN HEXIM2;                                            
 455:  l9gb-A  3.6 29.0  136   422    6   MOLECULE: KERATIN, TYPE I CYTOSKELETAL 23;                           
 456:  nvs8-A  3.6 29.1  102   419    6   MOLECULE: COILED-COIL DOMAIN-CONTAINING PROTEIN 85C;                 
 457:  q7vf-A  3.6 15.0   98   179    6   MOLECULE: OPTIC ATROPHY 3 PROTEIN;                                   
 458:  iv0m-A  3.6 16.0   85   195    8   MOLECULE: PABIR FAMILY MEMBER 1;                                     
 459:  vm2d-A  3.6 12.1   98   253    7   MOLECULE: FGFR1 ONCOGENE PARTNER 2;                                  
 460:  x1qm-A  3.6 16.2  106   236    8   MOLECULE: SYNTAXIN-8;                                                
 461:  p3sn-A  3.6 15.6   73   235    4   MOLECULE: MICOS COMPLEX SUBUNIT MIC25;                               
 462:  hiu2-A  3.6  6.5   69   406   10   MOLECULE: 26S PROTEASOME REGULATORY SUBUNIT 8;                       
 463:  hl5x-A  3.6 21.3   96   265    7   MOLECULE: UNCHARACTERIZED PROTEIN C2ORF92;                           
 464:  k7yy-A  3.6  5.9   71  1530    4   MOLECULE: GLUTAMATE-RICH PROTEIN 3;                                  
 465:  u4qa-A  3.6 15.3  115   723    5   MOLECULE: VACUOLAR PROTEIN SORTING-ASSOCIATED PROTEIN 52 HO          
 466:  key4-A  3.6 12.0   90   385    8   MOLECULE: TRANSMEMBRANE PROTEIN 271;                                 
 467:  id1a-A  3.6 21.5   91   243    5   MOLECULE: TRANSMEMBRANE PROTEIN 109;                                 
 468:  cle6-A  3.6 19.5   99   224    5   MOLECULE: TUMOR PROTEIN D52;                                         
 469:  jsy6-A  3.6  9.9  100  1335   10   MOLECULE: PROTEIN FAM205A;                                           
 470:  mae7-A  3.6 14.8  112   621   13   MOLECULE: DNAJ HOMOLOG SUBFAMILY C MEMBER 2;                         
 471:  ye5u-A  3.6 13.2   91   208    3   MOLECULE: PROHEPARIN-BINDING EGF-LIKE GROWTH FACTOR;                 
 472:  l0lh-A  3.6 15.9   68   865    3   MOLECULE: NEUROBLASTOMA BREAKPOINT FAMILY MEMBER 11;                 
 473:  yyp0-A  3.6 14.4  106  1400    7   MOLECULE: LAMININ SUBUNIT ALPHA-3;                                   
 474:  e6dq-A  3.6 29.7   79   241    8   MOLECULE: THYROID TRANSCRIPTION FACTOR 1-ASSOCIATED PROTEIN          
 475:  z2jo-A  3.6 13.8  111   403    7   MOLECULE: TRIPARTITE MOTIF-CONTAINING PROTEIN 59;                    
 476:  bts3-A  3.6 17.1   93   338    5   MOLECULE: SECRETORY CARRIER-ASSOCIATED MEMBRANE PROTEIN 1;           
 477:  z5oj-A  3.6 14.0   67   197    4   MOLECULE: C-TYPE LECTIN DOMAIN FAMILY 3 MEMBER A;                    
 478:  u7yc-A  3.5 13.9   92   619    9   MOLECULE: KINESIN LIGHT CHAIN 4;                                     
 479:  kyb6-A  3.5 35.8  124  1683    7   MOLECULE: LIM DOMAIN ONLY PROTEIN 7;                                 
 480:  quj0-A  3.5 16.5   83   598    4   MOLECULE: EF-HAND AND COILED-COIL DOMAIN-CONTAINING PROTEIN          
 481:  t1th-A  3.5 17.7   90   555    2   MOLECULE: COILED-COIL DOMAIN-CONTAINING PROTEIN 96;                  
 482:  f9ve-A  3.5 29.5  111   325   10   MOLECULE: COILED-COIL DOMAIN-CONTAINING PROTEIN 160;                 
 483:  fci9-A  3.5 36.0  113   299    5   MOLECULE: PROHIBITIN-2;                                              
 484:  dt4q-A  3.5 21.7   86  1104    2   MOLECULE: TRANSIENT RECEPTOR POTENTIAL CATION CHANNEL SUBFA          
 485:  xve9-A  3.5  5.1   60   215    5   MOLECULE: MYELIN PROTEIN ZERO-LIKE PROTEIN 2;                        
 486:  gkn7-A  3.5 39.3  118   460   11   MOLECULE: CENTROSOMAL PROTEIN CEP57L1;                               
 487:  i6rp-A  3.5 10.7   76  1400    5   MOLECULE: DYNEIN HEAVY CHAIN DOMAIN-CONTAINING PROTEIN 1;            
 488:  f7fq-A  3.5  4.8   60   395    7   MOLECULE: THAP DOMAIN-CONTAINING PROTEIN 5;                          
 489:  h0dr-A  3.5 28.1   87   160    7   MOLECULE: PROTEIN MAX;                                               
 490:  h0yj-A  3.5 26.7  138   518    9   MOLECULE: E3 UBIQUITIN-PROTEIN LIGASE TRIM39;                        
 491:  uyx0-A  3.5 12.1   68   548    4   MOLECULE: TRIPARTITE MOTIF-CONTAINING PROTEIN 55;                    
 492:  gfo0-A  3.5  5.3   67   506    6   MOLECULE: PLECKSTRIN HOMOLOGY DOMAIN-CONTAINING FAMILY D ME          
 493:  fws8-A  3.5 19.4  131   513    4   MOLECULE: KERATIN, TYPE II CUTICULAR HB2;                            
 494:  jde8-A  3.5 58.5  104   468    5   MOLECULE: KERATIN, TYPE I CYTOSKELETAL 26;                           
 495:  ejy2-A  3.5 16.3   92   736    7   MOLECULE: TRANSCRIPTION REGULATOR PROTEIN BACH1;                     
 496:  ta3r-A  3.5 27.3   84   402    5   MOLECULE: OLFACTOMEDIN-LIKE PROTEIN 1;                               
 497:  pp1o-A  3.5 30.4   96   118    4   MOLECULE: V-TYPE PROTON ATPASE SUBUNIT G 1;                          
 498:  b8uy-A  3.5 27.6  118   432   12   MOLECULE: GOLGIN SUBFAMILY A MEMBER 6-LIKE PROTEIN 9;                
 499:  wi3f-A  3.5 15.2  118  1400    4   MOLECULE: CENTROMERE-ASSOCIATED PROTEIN E;                           
 500:  ra0q-A  3.5 22.0  128   749    5   MOLECULE: ENSCONSIN;                                                 
 501:  yh1r-A  3.5 29.7  106   523    6   MOLECULE: PARASPECKLE COMPONENT 1;                                   
 502:  q6mk-A  3.5 23.2   87  1400   10   MOLECULE: DYNEIN HEAVY CHAIN 8, AXONEMAL;                            
 503:  tj7m-A  3.5 29.8   91  1497    5   MOLECULE: INACTIVE SERINE/THREONINE-PROTEIN KINASE TEX14;            
 504:  k3dx-A  3.5 32.0  103   953    9   MOLECULE: SCAFFOLD ATTACHMENT FACTOR B2;                             
 505:  n1ad-A  3.5 20.6  101   338    8   MOLECULE: LINE-1 RETROTRANSPOSABLE ELEMENT ORF1 PROTEIN;             
 506:  a3xp-A  3.5 21.2   81  1136    4   MOLECULE: UNCONVENTIONAL MYOSIN-IB;                                  
 507:  x6bu-A  3.5 13.3   80   341    8   MOLECULE: UNDIFFERENTIATED EMBRYONIC CELL TRANSCRIPTION FAC          
 508:  jf7x-A  3.5  4.4   59   409    7   MOLECULE: BRCA1-A COMPLEX SUBUNIT ABRAXAS 1;                         
 509:  vgg5-A  3.5 26.5   79   116    6   MOLECULE: VESICLE-ASSOCIATED MEMBRANE PROTEIN 2;                     
 510:  kke7-A  3.5 44.1  137  1400    5   MOLECULE: CYTOPLASMIC DYNEIN 2 HEAVY CHAIN 1;                        
 511:  qx3p-A  3.5 29.9   78   101   10   MOLECULE: UNCHARACTERIZED PROTEIN C1ORF189;                          
 512:  czt0-A  3.5 18.5   96  1271   14   MOLECULE: DESMOPLAKIN;                                               
 513:  rwr4-A  3.5 18.1   98   515    7   MOLECULE: MONOCARBOXYLATE TRANSPORTER 10;                            
 514:  y2hm-A  3.5 21.7   93   632    2   MOLECULE: RAC GTPASE-ACTIVATING PROTEIN 1;                           
 515:  m4pn-A  3.5 12.4   81   707   10   MOLECULE: SPLICING FACTOR, PROLINE- AND GLUTAMINE-RICH;              
 516:  l3ml-A  3.5 19.6  129   473   11   MOLECULE: KERATIN, TYPE I CYTOSKELETAL 16;                           
 517:  qq7o-A  3.5 15.3   93   928    4   MOLECULE: TBC1 DOMAIN FAMILY MEMBER 2A;                              
 518:  rr9e-A  3.5 26.2  117   428    9   MOLECULE: FLOTILLIN-2;                                               
 519:  z4bk-A  3.5 40.0  133   757   11   MOLECULE: PROGESTERONE-INDUCED-BLOCKING FACTOR 1;                    
 520:  sfv9-A  3.5 19.6  120   456    8   MOLECULE: KERATIN, TYPE I CYTOSKELETAL 15;                           
 521:  lzy8-A  3.5 23.4  115   217    7   MOLECULE: VESICLE TRANSPORT THROUGH INTERACTION WITH T-SNAR          
 522:  w0ar-A  3.5  4.3   68   317   13   MOLECULE: SWI/SNF-RELATED MATRIX-ASSOCIATED ACTIN-DEPENDENT          
 523:  j4wn-A  3.5 15.1   93   650    8   MOLECULE: FAS-ASSOCIATED FACTOR 1;                                   
 524:  b4bt-A  3.5 10.7   72  1400   10   MOLECULE: LAMININ SUBUNIT ALPHA-1;                                   
 525:  a4mj-A  3.5 18.8   86   325   12   MOLECULE: NEURAL PROLIFERATION DIFFERENTIATION AND CONTROL           
 526:  zc7o-A  3.5 28.9   99   281   11   MOLECULE: PROTEIN ZNF783;                                            
 527:  n2yg-A  3.5 54.1  132  1400    9   MOLECULE: WD REPEAT-CONTAINING PROTEIN 87;                           
 528:  cke2-A  3.5 19.5   94   406    9   MOLECULE: ANGIOPOIETIN-RELATED PROTEIN 4;                            
 529:  ceb1-A  3.5 29.0   95   118    4   MOLECULE: V-TYPE PROTON ATPASE SUBUNIT G 3;                          
 530:  w5en-A  3.5 17.5   83   702    6   MOLECULE: DNAJ HOMOLOG SUBFAMILY C MEMBER 14;                        
 531:  tuz0-A  3.5 16.5   92   139    3   MOLECULE: SMALL INTEGRAL MEMBRANE PROTEIN 34A;                       
 532:  o8vv-A  3.5 33.7  100  1782    6   MOLECULE: A-KINASE ANCHOR PROTEIN 12;                                
 533:  ik7c-A  3.5 32.4  113   205    5   MOLECULE: 28S RIBOSOMAL PROTEIN S26, MITOCHONDRIAL;                  
 534:  nm1v-A  3.5 23.7  111   419    6   MOLECULE: NF-KAPPA-B ESSENTIAL MODULATOR;                            
 535:  vw6f-A  3.5  6.0   68   666    1   MOLECULE: TRANSMEMBRANE PROTEIN 201;                                 
 536:  a7cy-A  3.5  4.2   63   408    6   MOLECULE: LUPUS LA PROTEIN;                                          
 537:  n0pz-A  3.5 48.6  112   368   13   MOLECULE: PROTEIN FAM81A;                                            
 538:  h0jb-A  3.5 18.0  107   144    7   MOLECULE: MEDIATOR OF RNA POLYMERASE II TRANSCRIPTION SUBUN          
 539:  z7qm-A  3.5  8.7   77   206   10   MOLECULE: MAX DIMERIZATION PROTEIN 3;                                
 540:  uwg5-A  3.5 18.9   84  1027    6   MOLECULE: IQ DOMAIN-CONTAINING PROTEIN H;                            
 541:  jjt9-A  3.5 10.3   87   649    6   MOLECULE: DREBRIN;                                                   
 542:  swo3-A  3.5 13.0   84   280    4   MOLECULE: INHIBITOR OF GROWTH PROTEIN 2;                             
 543:  up1y-A  3.5  2.0   45    90    4   MOLECULE: ELECTRON TRANSFER FLAVOPROTEIN REGULATORY FACTOR           
 544:  lc9k-A  3.5 25.0  120   483    8   MOLECULE: REGULATOR OF NONSENSE TRANSCRIPTS 3B;                      
 545:  qx8h-A  3.5  6.7   64  1270   11   MOLECULE: RYANODINE RECEPTOR 3;                                      
 546:  v4un-A  3.5  8.8   58   856    5   MOLECULE: NUCLEAR VALOSIN-CONTAINING PROTEIN-LIKE;                   
 547:  ud5h-A  3.5  9.7   86   409   12   MOLECULE: MICROFIBRILLAR-ASSOCIATED PROTEIN 3-LIKE;                  
 548:  c3ff-A  3.5 31.2   96   840    6   MOLECULE: KN MOTIF AND ANKYRIN REPEAT DOMAIN-CONTAINING PRO          
 549:  xd6w-A  3.5 17.1   66   238    8   MOLECULE: SYNAPSE DIFFERENTIATION-INDUCING GENE PROTEIN 1-L          
 550:  sue5-A  3.5 17.5   81   419    6   MOLECULE: E3 UBIQUITIN-PROTEIN LIGASE RNF130;                        
 551:  ht8r-A  3.5  8.9   88   917    7   MOLECULE: SMOOTHELIN;                                                
 552:  al9f-A  3.5  8.5   73   136    5   MOLECULE: PUTATIVE UNCHARACTERIZED PROTEIN ENCODED BY LINC0          
 553:  ka5o-A  3.5 14.1   99   622    5   MOLECULE: KINESIN LIGHT CHAIN 2;                                     
 554:  mze6-A  3.5 20.2  106   504    8   MOLECULE: PATATIN-LIKE PHOSPHOLIPASE DOMAIN-CONTAINING PROT          
 555:  xa7n-A  3.5 36.6  115  1400    5   MOLECULE: TRINUCLEOTIDE REPEAT-CONTAINING GENE 18 PROTEIN;           
 556:  wxi5-A  3.5 23.1   94   793    4   MOLECULE: KINESIN-LIKE PROTEIN KIF3C;                                
 557:  vec2-A  3.5 32.6  110   805    8   MOLECULE: CENTROSOMAL PROTEIN OF 85 KDA-LIKE;                        
 558:  ygt1-A  3.5 17.5   95   311    8   MOLECULE: ASIALOGLYCOPROTEIN RECEPTOR 2;                             
 559:  e2bv-A  3.5 24.6  138  1400   12   MOLECULE: A-KINASE ANCHOR PROTEIN 9;                                 
 560:  yqr5-A  3.5 21.5  107  1877    7   MOLECULE: NEURON NAVIGATOR 1;                                        
 561:  qi7t-A  3.5 29.5  106  1800    8   MOLECULE: SERINE/THREONINE-PROTEIN KINASE WNK3;                      
 562:  tk9f-A  3.5 24.7  100   943   10   MOLECULE: WD REPEAT-CONTAINING PROTEIN 3;                            
 563:  e3ck-A  3.5 14.8   88  1400    7   MOLECULE: PROBABLE E3 UBIQUITIN-PROTEIN LIGASE HERC1;                
 564:  s6qu-A  3.5 13.0   78   776    5   MOLECULE: RHO GUANINE NUCLEOTIDE EXCHANGE FACTOR 6;                  
 565:  yt4s-A  3.5 11.7   76   136    4   MOLECULE: GILLES DE LA TOURETTE SYNDROME CHROMOSOMAL REGION          
 566:  wd9m-A  3.5 17.2   91   737    2   MOLECULE: PROSPERO HOMEOBOX PROTEIN 1;                               
 567:  lb2v-A  3.5  9.5   80   150    3   MOLECULE: DNAJ HOMOLOG SUBFAMILY C MEMBER 15;                        
 568:  xcx4-A  3.5 20.7  111   234    6   MOLECULE: ZINC FINGER BED DOMAIN-CONTAINING PROTEIN 3;               
 569:  cbz1-A  3.5  3.7   55   433   11   MOLECULE: TUBULIN EPSILON AND DELTA COMPLEX PROTEIN 2;               
 570:  md7h-A  3.5 10.1   83   136    4   MOLECULE: TRANSMEMBRANE PROTEIN 78;                                  
 571:  kh8u-A  3.5 31.4   74  1400    8   MOLECULE: LAMININ SUBUNIT ALPHA-5;                                   
 572:  i9wi-A  3.5 21.6  125  1263   10   MOLECULE: LIPOPOLYSACCHARIDE-RESPONSIVE AND BEIGE-LIKE ANCH          
 573:  nr4y-A  3.4 11.6   78   640    3   MOLECULE: PRO-NEUREGULIN-1, MEMBRANE-BOUND ISOFORM;                  
 574:  w4bl-A  3.4  3.6   56  1400   11   MOLECULE: VERY LARGE A-KINASE ANCHOR PROTEIN;                        
 575:  x0na-A  3.4 44.0  118  1943    5   MOLECULE: SICKLE TAIL PROTEIN HOMOLOG;                               
 576:  z8io-A  3.4 22.5   74   381   11   MOLECULE: CLASS E BASIC HELIX-LOOP-HELIX PROTEIN 22;                 
 577:  e5hl-A  3.4  9.3   75   324    9   MOLECULE: PROTEIN FAM228B;                                           
 578:  mb6v-A  3.4 49.1  126   715    4   MOLECULE: COILED-COIL DOMAIN-CONTAINING PROTEIN 13;                  
 579:  g3gf-A  3.4 22.3  109   221    3   MOLECULE: MAX DIMERIZATION PROTEIN 1;                                
 580:  k0uo-A  3.4 16.8   80   973    6   MOLECULE: SHORT TRANSIENT RECEPTOR POTENTIAL CHANNEL 5;              
 581:  vwz5-A  3.4 35.8  132   469    6   MOLECULE: KERATIN, TYPE II CYTOSKELETAL 7;                           
 582:  xy8f-A  3.4 22.8   90  1400    8   MOLECULE: PIEZO-TYPE MECHANOSENSITIVE ION CHANNEL COMPONENT          
 583:  tni9-A  3.4 20.5   99   305    2   MOLECULE: TRANSMEMBRANE PROTEIN 74;                                  
 584:  kc4x-A  3.4 31.1  107   475    6   MOLECULE: E3 UBIQUITIN-PROTEIN LIGASE TRIM62;                        
 585:  m5yx-A  3.4 27.7  122  1400    5   MOLECULE: CENTROSOME-ASSOCIATED PROTEIN 350;                         
 586:  xx4p-A  3.4  4.4   58   271    3   MOLECULE: CYCLIC AMP-DEPENDENT TRANSCRIPTION FACTOR ATF-1;           
 587:  wza8-A  3.4 29.5  115   254    6   MOLECULE: COILED-COIL DOMAIN-CONTAINING PROTEIN 90B, MITOCH          
 588:  r6wz-A  3.4 19.3   99   657    6   MOLECULE: CONSERVED OLIGOMERIC GOLGI COMPLEX SUBUNIT 6;              
 589:  osi5-A  3.4 26.4  131   575    5   MOLECULE: TRANSCRIPTION FACTOR E3;                                   
 590:  uqc2-A  3.4 18.9  111  1400    6   MOLECULE: RYANODINE RECEPTOR 1;                                      
 591:  b8yf-A  3.4 16.2   91  1400    3   MOLECULE: HISTONE-LYSINE N-METHYLTRANSFERASE 2C;                     
 592:  ui7m-A  3.4 38.9  101  1154    4   MOLECULE: CASPASE RECRUITMENT DOMAIN-CONTAINING PROTEIN 11;          
 593:  dxy0-A  3.4  5.0   59  1400    7   MOLECULE: TRINUCLEOTIDE REPEAT-CONTAINING GENE 18 PROTEIN;           
 594:  j3pg-A  3.4 28.4   93  1343    6   MOLECULE: KINESIN-LIKE PROTEIN KIF7;                                 
 595:  un5m-A  3.4 30.2  118   250    6   MOLECULE: TRIPARTITE MOTIF-CONTAINING PROTEIN 74;                    
 596:  zow6-A  3.4 32.9  116   718    9   MOLECULE: MITOTIC SPINDLE ASSEMBLY CHECKPOINT PROTEIN MAD1;          
 597:  osr2-A  3.4 31.7  122   430    9   MOLECULE: KERATIN, TYPE I CYTOSKELETAL 18;                           
 598:  r5tz-A  3.4 19.9  104   339    7   MOLECULE: PROTEIN FAM76B;                                            
 599:  wj4q-A  3.4 23.8  111  1400    6   MOLECULE: NEUROBEACHIN;                                              
 600:  jv6n-A  3.4 20.7   79   557    6   MOLECULE: TNF RECEPTOR-ASSOCIATED FACTOR 5;                          
 601:  jrg3-A  3.4 16.2   96   189    5   MOLECULE: LEUCINE REPEAT ADAPTER PROTEIN 25;                         
 602:  f0va-A  3.4 31.5   97  1411    6   MOLECULE: EARLY ENDOSOME ANTIGEN 1;                                  
 603:  tge4-A  3.4  4.1   53  1400    9   MOLECULE: TITIN;                                                     
 604:  r9co-A  3.4 36.9   91  1602    2   MOLECULE: CALMODULIN-REGULATED SPECTRIN-ASSOCIATED PROTEIN           
 605:  fe8m-A  3.4 70.9   89  1400    9   MOLECULE: A-KINASE ANCHOR PROTEIN 9;                                 
 606:  c4kn-A  3.4  6.4   71   276   11   MOLECULE: NATURAL CYTOTOXICITY TRIGGERING RECEPTOR 2;                
 607:  rp2s-A  3.4 18.7   86   638    8   MOLECULE: NEUROBLASTOMA BREAKPOINT FAMILY MEMBER 4;                  
 608:  vi4m-A  3.4 19.0  104   785   11   MOLECULE: CONSERVED OLIGOMERIC GOLGI COMPLEX SUBUNIT 4;              
 609:  fsh6-A  3.4 49.3  121   598    8   MOLECULE: IQ CALMODULIN-BINDING MOTIF-CONTAINING PROTEIN 1;          
 610:  t0mk-A  3.4  4.0   62   600    8   MOLECULE: INTRAFLAGELLAR TRANSPORT PROTEIN 74 HOMOLOG;               
 611:  ffa3-A  3.4 19.7  116   522    7   MOLECULE: GOLGIN SUBFAMILY A MEMBER 6-LIKE PROTEIN 10;               
 612:  jfn1-A  3.4 25.0  125   632    5   MOLECULE: GOLGIN SUBFAMILY A MEMBER 8O;                              
 613:  g6om-A  3.4  3.8   59   522   10   MOLECULE: TNF RECEPTOR-ASSOCIATED FACTOR 6;                          
 614:  k4qa-A  3.4  5.3   60   249    7   MOLECULE: 40S RIBOSOMAL PROTEIN S6;                                  
 615:  iwh0-A  3.4 32.0  122   893    6   MOLECULE: MAJOR VAULT PROTEIN;                                       
 616:  g0ln-A  3.4 17.6   81  1400    9   MOLECULE: CENTROSOME-ASSOCIATED PROTEIN 350;                         
 617:  dhn2-A  3.4  6.0   52   291   12   MOLECULE: STOMATIN-LIKE PROTEIN 3;                                   
 618:  fkp0-A  3.4  4.0   59  1065    2   MOLECULE: INVERSIN;                                                  
 619:  tr5r-A  3.4  6.3   63   895   11   MOLECULE: SPLICING FACTOR 3B SUBUNIT 2;                              
 620:  c2rh-A  3.4 13.6   63  1400    2   MOLECULE: TITIN;                                                     
 621:  hgl4-A  3.4  4.6   59   291    8   MOLECULE: RNA-BINDING RALY-LIKE PROTEIN;                             
 622:  fuy5-A  3.4  5.5   58   836    3   MOLECULE: SHORT TRANSIENT RECEPTOR POTENTIAL CHANNEL 3;              
 623:  i7kv-A  3.4 30.0   86  1217    5   MOLECULE: GENETIC SUPPRESSOR ELEMENT 1;                              
 624:  ub4n-A  3.4  8.1   75  1400    4   MOLECULE: BACULOVIRAL IAP REPEAT-CONTAINING PROTEIN 6;               
 625:  hm8x-A  3.4 20.9   98  1400    9   MOLECULE: DYNEIN HEAVY CHAIN 5, AXONEMAL;                            
 626:  xbv8-A  3.4  8.7   75   156    7   MOLECULE: TRANSCRIPTION FACTOR MAFK;                                 
 627:  f1xo-A  3.4 46.7  122   498   13   MOLECULE: TRICHOPLEIN KERATIN FILAMENT-BINDING PROTEIN;              
 628:  zgf3-A  3.4 19.2   83  1400   10   MOLECULE: POLYCYSTIC KIDNEY DISEASE PROTEIN 1-LIKE 1;                
 629:  usg9-A  3.4 31.6   96   261    8   MOLECULE: CAVEOLAE-ASSOCIATED PROTEIN 3;                             
 630:  jue9-A  3.4 25.1   94   495    3   MOLECULE: TUBULIN EPSILON AND DELTA COMPLEX PROTEIN 1;               
 631:  btg4-A  3.4 19.1  138   413    7   MOLECULE: COILED-COIL DOMAIN-CONTAINING PROTEIN 83;                  
 632:  cqf4-A  3.4 12.5  112  1400    6   MOLECULE: GOLGIN SUBFAMILY B MEMBER 1;                               
 633:  nk3m-A  3.4  4.7   59   671    7   MOLECULE: HEPATOMA-DERIVED GROWTH FACTOR-RELATED PROTEIN 2;          
 634:  pes0-A  3.4 22.8  109   434    4   MOLECULE: SEPTIN-6;                                                  
 635:  n2cq-A  3.4 28.6   77   100    6   MOLECULE: VESICLE-ASSOCIATED MEMBRANE PROTEIN 8;                     
 636:  v8xy-A  3.4 50.2  139  1400    7   MOLECULE: DYNEIN HEAVY CHAIN DOMAIN-CONTAINING PROTEIN 1;            
 637:  cuh7-A  3.4 19.8   83   151    5   MOLECULE: CAVEOLIN-3;                                                
 638:  vt8r-A  3.4 19.3  113   529    7   MOLECULE: KERATIN, TYPE II CYTOSKELETAL 74;                          
 639:  ab4m-A  3.4 20.6  104  1400    2   MOLECULE: ABNORMAL SPINDLE-LIKE MICROCEPHALY-ASSOCIATED PRO          
 640:  m9fo-A  3.4 17.1   96  1400   16   MOLECULE: STAR-RELATED LIPID TRANSFER PROTEIN 9;                     
 641:  l7xy-A  3.4  4.1   68  1400    7   MOLECULE: LAMININ SUBUNIT ALPHA-2;                                   
 642:  k6zg-A  3.4 30.7  133   667    8   MOLECULE: COILED-COIL DOMAIN-CONTAINING PROTEIN 154;                 
 643:  s0al-A  3.4 23.5  106   254    8   MOLECULE: PSME3-INTERACTING PROTEIN;                                 
 644:  lj4e-A  3.4 17.1  122   461    9   MOLECULE: NUCLEOBINDIN-1;                                            
 645:  u1ds-A  3.4 25.3   77   524    3   MOLECULE: ZINC FINGER PROTEIN 479;                                   
 646:  e9nf-A  3.4 27.6  104   693    8   MOLECULE: TGF-BETA-ACTIVATED KINASE 1 AND MAP3K7-BINDING PR          
 647:  agr9-A  3.4 29.5   94   116    7   MOLECULE: VESICLE-ASSOCIATED MEMBRANE PROTEIN 5;                     
 648:  fq0c-A  3.4 35.8  104  1250    8   MOLECULE: CILIA- AND FLAGELLA-ASSOCIATED PROTEIN 57;                 
 649:  yt7z-A  3.4  7.2   76   623    9   MOLECULE: KERATIN, TYPE I CYTOSKELETAL 9;                            
 650:  gwu6-A  3.4 25.4   85   411    8   MOLECULE: MITOCHONDRIAL POTASSIUM CHANNEL;                           
 651:  z1lq-A  3.4  3.7   59   345    5   MOLECULE: CAMP-RESPONSIVE ELEMENT MODULATOR;                         
 652:  bqm2-A  3.4 31.0   82   214    4   MOLECULE: COILED-COIL DOMAIN-CONTAINING PROTEIN 169;                 
 653:  ea9o-A  3.4 16.8  110  1075   11   MOLECULE: POTE ANKYRIN DOMAIN FAMILY MEMBER E;                       
 654:  b4ex-A  3.4 29.1  105   169    6   MOLECULE: VIMENTIN-TYPE INTERMEDIATE FILAMENT-ASSOCIATED CO          
 655:  g5ag-A  3.4 38.5  132   484    5   MOLECULE: DYNEIN REGULATORY COMPLEX SUBUNIT 2;                       
 656:  asj0-A  3.4 29.2  109  1400    5   MOLECULE: RYANODINE RECEPTOR 3;                                      
 657:  whs9-A  3.4  7.6   62  2245    8   MOLECULE: BASIC HELIX-LOOP-HELIX DOMAIN-CONTAINING PROTEIN           
 658:  w1wf-A  3.4 34.9   83  1400    6   MOLECULE: ALSTROM SYNDROME PROTEIN 1;                                
 659:  p0yk-A  3.4  6.3   65   331    5   MOLECULE: NUCLEAR MIGRATION PROTEIN NUDC;                            
 660:  zq0m-A  3.4  5.8   62   325    8   MOLECULE: PROTEIN FAM50B;                                            
 661:  d7hz-A  3.4 14.9  100   248    4   MOLECULE: CLATHRIN LIGHT CHAIN A;                                    
 662:  o7fp-A  3.4 10.4   89   230    6   MOLECULE: PUTATIVE UNCHARACTERIZED PROTEIN C8ORF49;                  
 663:  ez8g-A  3.4 35.7  123   556    7   MOLECULE: TESTIS-SPECIFIC PROTEIN 10-INTERACTING PROTEIN;            
 664:  abr2-A  3.4 15.6   94   287    5   MOLECULE: IQ DOMAIN-CONTAINING PROTEIN K;                            
 665:  d7uv-A  3.4 10.8   73   448    5   MOLECULE: PROTEIN CHIBBY HOMOLOG 2;                                  
 666:  sl4y-A  3.4 18.8  107  1036    7   MOLECULE: MITOGEN-ACTIVATED PROTEIN KINASE KINASE KINASE 21          
 667:  ll9f-A  3.4 22.7  107  1400    8   MOLECULE: UNCONVENTIONAL MYOSIN-XV;                                  
 668:  oju0-A  3.4  4.1   53   330    6   MOLECULE: POTASSIUM CHANNEL SUBFAMILY K MEMBER 15;                   
 669:  x3la-A  3.4 38.8   78  1265   10   MOLECULE: MAX GENE-ASSOCIATED PROTEIN;                               
 670:  nk0n-A  3.4 10.5   65  1459   11   MOLECULE: ENDOGENOUS RETROVIRUS GROUP K MEMBER 7 POL PROTEI          
 671:  hy5d-A  3.4 11.5   73   410    5   MOLECULE: PROTEIN CNPPD1;                                            
 672:  hs1z-A  3.4 14.6   60   572    8   MOLECULE: ZINC FINGER PROTEIN 98;                                    
 673:  d5mn-A  3.4  7.0   85   116    4   MOLECULE: COCAINE- AND AMPHETAMINE-REGULATED TRANSCRIPT PRO          
 674:  fvv5-A  3.4 16.4   86   134   12   MOLECULE: COMPLEXIN-2;                                               
 675:  a1yu-A  3.4 11.9   87   164   11   MOLECULE: TRANSCRIPTION FACTOR MAFF;                                 
 676:  be5e-A  3.4  8.0   66  1588    9   MOLECULE: PATERNALLY-EXPRESSED GENE 3 PROTEIN;                       
 677:  ndx2-A  3.4 11.1   82  1400    7   MOLECULE: SERINE/THREONINE-PROTEIN KINASE SMG1;                      
 678:  yv7o-A  3.4 20.3   65   531    9   MOLECULE: ZINC FINGER PROTEIN 492;                                   
 679:  t0yb-A  3.4  3.4   61   210    7   MOLECULE: CALCIUM-ACTIVATED POTASSIUM CHANNEL SUBUNIT BETA-          
 680:  mg2x-A  3.4 14.2   78   297    6   MOLECULE: PUTATIVE COILED-COIL DOMAIN-CONTAINING PROTEIN 19          
 681:  u9wm-A  3.4 14.9   64  1400    5   MOLECULE: BACULOVIRAL IAP REPEAT-CONTAINING PROTEIN 6;               
 682:  n6im-A  3.4 21.4  101   424    5   MOLECULE: PROTEIN SHISA-9;                                           
 683:  h4nt-A  3.3 44.5   90  1093    3   MOLECULE: TATA ELEMENT MODULATORY FACTOR;                            
 684:  yz2d-A  3.3 29.1  120  1400    8   MOLECULE: CARDIOMYOPATHY-ASSOCIATED PROTEIN 5;                       
 685:  i1pg-A  3.3  8.6   63   281    6   MOLECULE: CMT1A DUPLICATED REGION TRANSCRIPT 15 PROTEIN-LIK          
 686:  cu6x-A  3.3 23.8  101   985   10   MOLECULE: THIOREDOXIN DOMAIN-CONTAINING PROTEIN 11;                  
 687:  ywm0-A  3.3 23.8   90   538    2   MOLECULE: POTASSIUM CHANNEL SUBFAMILY K MEMBER 10;                   
 688:  yq7a-A  3.3 29.9  126   359   10   MOLECULE: B-CELL DIFFERENTIATION ANTIGEN CD72;                       
 689:  g6ql-A  3.3  5.4   59  1400   10   MOLECULE: HYDROCEPHALUS-INDUCING PROTEIN HOMOLOG;                    
 690:  qn8m-A  3.3 28.3  111   407   10   MOLECULE: PROTEIN ZNF365;                                            
 691:  kka9-A  3.3 23.8  114   411    7   MOLECULE: SWI/SNF-RELATED MATRIX-ASSOCIATED ACTIN-DEPENDENT          
 692:  x2ex-A  3.3 19.2   84  2090   10   MOLECULE: NUCLEAR PORE COMPLEX PROTEIN NUP214;                       
 693:  n0vn-A  3.3 26.2   83   369   10   MOLECULE: NUCLEAR PORE COMPLEX-INTERACTING PROTEIN FAMILY M          
 694:  f6my-A  3.3 31.9  126   902    6   MOLECULE: GAMMA-TUBULIN COMPLEX COMPONENT 2;                         
 695:  mim9-A  3.3 10.9   76   657    7   MOLECULE: TRANSMEMBRANE PROTEIN 232;                                 
 696:  cx0v-A  3.3  4.5   59   350    7   MOLECULE: NUCLEAR PORE COMPLEX-INTERACTING PROTEIN FAMILY M          
 697:  oh6b-A  3.3 16.9   91   178    7   MOLECULE: MEDIATOR OF RNA POLYMERASE II TRANSCRIPTION SUBUN          
 698:  e2oj-A  3.3 15.9   92   288   10   MOLECULE: SYNTAXIN-1B;                                               
 699:  wo5a-A  3.3 21.4   92   774    9   MOLECULE: E3 UBIQUITIN-PROTEIN LIGASE RFWD3;                         
 700:  u8hs-A  3.3  6.4   56   465   13   MOLECULE: TRANSCRIPTION FACTOR E2F3;                                 
 701:  p0en-A  3.3 32.2  124   821    9   MOLECULE: CENTROSOMAL PROTEIN OF 95 KDA;                             
 702:  ffp0-A  3.3 26.9   88  1012    5   MOLECULE: CENTRIOLAR COILED-COIL PROTEIN OF 110 KDA;                 
 703:  ee8i-A  3.3 20.9   85  1341    6   MOLECULE: MYOSIN-IIIB;                                               
 704:  qtk4-A  3.3  8.1   71  1069    6   MOLECULE: PAX-INTERACTING PROTEIN 1;                                 
 705:  su1d-A  3.3 22.8   93   777    5   MOLECULE: CTAGE FAMILY MEMBER 6;                                     
 706:  v5hr-A  3.3 26.1  114   225    5   MOLECULE: PRE-MRNA-SPLICING FACTOR SPF27;                            
 707:  hrc8-A  3.3 43.4  146  1400    7   MOLECULE: DYNEIN HEAVY CHAIN 2, AXONEMAL;                            
 708:  prz8-A  3.3  4.1   60   395    3   MOLECULE: GA-BINDING PROTEIN SUBUNIT BETA-1;                         
 709:  zkk0-A  3.3 18.4   73   703   12   MOLECULE: PROTEIN KRI1 HOMOLOG;                                      
 710:  v2db-A  3.3 25.2  117   914    9   MOLECULE: TRAFFICKING KINESIN-BINDING PROTEIN 2;                     
 711:  e1ti-A  3.3 13.5   78  1400    6   MOLECULE: HYDROCEPHALUS-INDUCING PROTEIN HOMOLOG;                    
 712:  zd9r-A  3.3 28.9  104   329    6   MOLECULE: UNCHARACTERIZED PROTEIN C6ORF163;                          
 713:  kfb8-A  3.3 33.4   95  1400    9   MOLECULE: PROTEIN PICCOLO;                                           
 714:  s3yp-A  3.3 13.6   93   607    9   MOLECULE: GOLGIN SUBFAMILY A MEMBER 8K;                              
 715:  p0li-A  3.3 22.5   99  1400    6   MOLECULE: DYNEIN HEAVY CHAIN 2, AXONEMAL;                            
 716:  xaa5-A  3.3 15.5   71   673    3   MOLECULE: VASORIN;                                                   
 717:  ed6i-A  3.3 30.0  113   691    6   MOLECULE: CALCIUM-BINDING AND COILED-COIL DOMAIN-CONTAINING          
 718:  mgj9-A  3.3 27.7  101   372   10   MOLECULE: ZINC FINGER PROTEIN 830;                                   
 719:  vb4p-A  3.3  4.8   60   224   10   MOLECULE: V-TYPE PROTON ATPASE SUBUNIT S1-LIKE PROTEIN;              
 720:  fmf2-A  3.3 71.7  132   684    7   MOLECULE: BETA-TAXILIN;                                              
 721:  d7fj-A  3.3 27.9  110   583    9   MOLECULE: RADIXIN;                                                   
 722:  vci7-A  3.3  4.2   65   358    6   MOLECULE: CCAAT/ENHANCER-BINDING PROTEIN ALPHA;                      
 723:  s6ix-A  3.3 28.7  101   291    6   MOLECULE: ASIALOGLYCOPROTEIN RECEPTOR 1;                             
 724:  za0p-A  3.3 33.8  104  1164   15   MOLECULE: HAMARTIN;                                                  
 725:  e4fo-A  3.3 22.5   76   169    9   MOLECULE: DNA DAMAGE-INDUCIBLE TRANSCRIPT 3 PROTEIN;                 
 726:  d3qc-A  3.3 29.7  109   508    7   MOLECULE: UBX DOMAIN-CONTAINING PROTEIN 4;                           
 727:  jof6-A  3.3 23.0   99   123    6   MOLECULE: POTASSIUM VOLTAGE-GATED CHANNEL SUBFAMILY E MEMBE          
 728:  x6rs-A  3.3 32.7   79  1050   14   MOLECULE: TRANSCRIPTION INTERMEDIARY FACTOR 1-ALPHA;                 
 729:  y0yf-A  3.3 46.1   84   424   13   MOLECULE: STAM-BINDING PROTEIN;                                      
 730:  moa9-A  3.3 19.9  115   693    8   MOLECULE: GOLGIN SUBFAMILY A MEMBER 6B;                              
 731:  nx1u-A  3.3 16.5   84   213   10   MOLECULE: RECEPTOR-BINDING CANCER ANTIGEN EXPRESSED ON SISO          
 732:  is0k-A  3.3 22.7   89  1400    3   MOLECULE: LAMININ SUBUNIT ALPHA-1;                                   
 733:  ui1b-A  3.3 35.2  134   273    5   MOLECULE: ARGININE AND GLUTAMATE-RICH PROTEIN 1;                     
 734:  xb5v-A  3.3 36.4  124  1427    6   MOLECULE: COILED-COIL DOMAIN-CONTAINING PROTEIN 144A;                
 735:  m6un-A  3.3 10.8   75   890    8   MOLECULE: KINESIN-LIKE PROTEIN KIF20A;                               
 736:  im4f-A  3.3 18.5  135   793    7   MOLECULE: CALDESMON;                                                 
 737:  hq1b-A  3.3 36.1  103  1330    6   MOLECULE: NEPHROCYSTIN-3;                                            
 738:  wh6e-A  3.3 28.3   94   486    9   MOLECULE: SERINE/THREONINE-PROTEIN PHOSPHATASE 2A 56 KDA RE          
 739:  fe1e-A  3.3  5.3   59   313    5   MOLECULE: LEUCINE-RICH REPEAT-CONTAINING PROTEIN 52;                 
 740:  j9jp-A  3.3 36.7  121   647   11   MOLECULE: PROTEIN FAM161B;                                           
 741:  h7sf-A  3.3 38.3  127  1400   13   MOLECULE: MICROTUBULE-ASSOCIATED PROTEIN 1A;                         
 742:  dfe6-A  3.3 28.4   87   544    7   MOLECULE: POTE ANKYRIN DOMAIN FAMILY MEMBER B;                       
 743:  ao0j-A  3.3 30.4  118   960    8   MOLECULE: KINESIN-LIKE PROTEIN KIF23;                                
 744:  tp4y-A  3.3  4.1   65   694    6   MOLECULE: NUCLEAR FACTOR ERYTHROID 2-RELATED FACTOR 3;               
 745:  wb8u-A  3.3 31.8   89   410    7   MOLECULE: HAUS AUGMIN-LIKE COMPLEX SUBUNIT 8;                        
 746:  yt3i-A  3.3 17.2   70   342    6   MOLECULE: MITOCHONDRIAL FISSION FACTOR;                              
 747:  i7ph-A  3.3 22.0  108   420    9   MOLECULE: NUCLEOBINDIN-2;                                            
 748:  bx5b-A  3.3 48.7   99   585    7   MOLECULE: INVOLUCRIN;                                                
 749:  ma6i-A  3.3 28.9  108  1400    6   MOLECULE: E3 UBIQUITIN-PROTEIN LIGASE HUWE1;                         
 750:  x5fo-A  3.3 11.4   81   624    9   MOLECULE: CERAMIDE TRANSFER PROTEIN;                                 
 751:  v0iy-A  3.3  5.5   62  1161    5   MOLECULE: BMP-2-INDUCIBLE PROTEIN KINASE;                            
 752:  pdw2-A  3.3 33.2   85  1400    5   MOLECULE: APOLIPOPROTEIN B-100;                                      
 753:  y0wc-A  3.3  4.8   65   477    2   MOLECULE: E3 UBIQUITIN-PROTEIN LIGASE TRIM17;                        
 754:  qta0-A  3.3  5.9   65   528   11   MOLECULE: GOLGI RESIDENT PROTEIN GCP60;                              
 755:  ed6m-A  3.3 69.6  103   334    6   MOLECULE: BUTYROPHILIN SUBFAMILY 3 MEMBER A2;                        
 756:  kxg6-A  3.3 32.5  145  1400    6   MOLECULE: DYNEIN HEAVY CHAIN 17, AXONEMAL;                           
 757:  b0pl-A  3.3  5.7   51  1400   10   MOLECULE: MAX GENE-ASSOCIATED PROTEIN;                               
 758:  u1ih-A  3.3 25.6  118   607    8   MOLECULE: AUTOPHAGY-RELATED PROTEIN 16-1;                            
 759:  ng1m-A  3.3 28.7   69    79    6   MOLECULE: PUTATIVE UNCHARACTERIZED PROTEIN LOC645739;                
 760:  qvc7-A  3.3 29.3  101   461    8   MOLECULE: FIBRINOGEN C DOMAIN-CONTAINING PROTEIN 1;                  
 761:  of8v-A  3.3 15.3   76  1294    9   MOLECULE: UNCONVENTIONAL MYOSIN-VI;                                  
 762:  juh0-A  3.3 17.4  117   623    5   MOLECULE: COILED-COIL DOMAIN-CONTAINING PROTEIN 185;                 
 763:  j3rd-A  3.3 13.6  115   795    7   MOLECULE: CYCLIN-DEPENDENT KINASE 11B;                               
 764:  vuh2-A  3.3 16.1   86  1400    9   MOLECULE: LAMININ SUBUNIT ALPHA-2;                                   
 765:  e3dj-A  3.3 41.2  130   392    8   MOLECULE: 5-AZACYTIDINE-INDUCED PROTEIN 2;                           
 766:  k7xk-A  3.3 19.9  131   606    2   MOLECULE: SCAVENGER RECEPTOR CLASS A MEMBER 3;                       
 767:  mee9-A  3.3 45.1   99   634   11   MOLECULE: RING FINGER PROTEIN 207;                                   
 768:  bu0r-A  3.3  8.7   75   395   11   MOLECULE: CYCLIC AMP-RESPONSIVE ELEMENT-BINDING PROTEIN 3-L          
 769:  nou7-A  3.3 24.5  110   258    5   MOLECULE: AXONEMAL DYNEIN LIGHT INTERMEDIATE POLYPEPTIDE 1;          
 770:  k6ur-A  3.3  5.3   64   694   14   MOLECULE: UNCHARACTERIZED PROTEIN KIAA0408;                          
 771:  z9oo-A  3.3 19.9   89   642    8   MOLECULE: KINETOCHORE PROTEIN NDC80 HOMOLOG;                         
 772:  oe9t-A  3.3 24.1  123  1214    7   MOLECULE: TRANSIENT RECEPTOR POTENTIAL CATION CHANNEL SUBFA          
 773:  dpf1-A  3.3 18.4  107  1275    7   MOLECULE: LAMININ SUBUNIT ALPHA-1;                                   
 774:  hpx8-A  3.3 26.8  108   728    4   MOLECULE: SKI ONCOGENE;                                              
 775:  gkw2-A  3.3 66.6  118   777    9   MOLECULE: CTAGE FAMILY MEMBER 8;                                     
 776:  c6ws-A  3.3 21.7   82  1400    5   MOLECULE: NUCLEOSOME-REMODELING FACTOR SUBUNIT BPTF;                 
 777:  zld0-A  3.3 28.3   94  1135    3   MOLECULE: APC MEMBRANE RECRUITMENT PROTEIN 1;                        
 778:  mvv3-A  3.3 28.6  106   429    3   MOLECULE: INTRAFLAGELLAR TRANSPORT PROTEIN 57 HOMOLOG;               
 779:  pqf1-A  3.3  4.3   65   285    9   MOLECULE: G PATCH DOMAIN-CONTAINING PROTEIN 11;                      
 780:  fox8-A  3.3  9.2   90  1400    8   MOLECULE: CYTOPLASMIC DYNEIN 2 HEAVY CHAIN 1;                        
 781:  mi0z-A  3.3 25.3  125  2022    8   MOLECULE: TRANSIENT RECEPTOR POTENTIAL CATION CHANNEL SUBFA          
 782:  ma4k-A  3.3  5.9   59   296    0   MOLECULE: UNCHARACTERIZED PROTEIN CCDC198;                           
 783:  m4nb-A  3.3 45.0  139   953    7   MOLECULE: COILED-COIL DOMAIN-CONTAINING PROTEIN 14;                  
 784:  u5xp-A  3.3  8.3   75   469    8   MOLECULE: E3 UBIQUITIN-PROTEIN LIGASE TRAIP;                         
 785:  b1vg-A  3.3 10.9   51   250   10   MOLECULE: HLA CLASS II HISTOCOMPATIBILITY ANTIGEN, DO ALPHA          
 786:  k3ph-A  3.3 37.6   80  1400   10   MOLECULE: PROTEIN UNC-80 HOMOLOG;                                    
 787:  jc3d-A  3.3 14.0   86  1400    8   MOLECULE: TRINUCLEOTIDE REPEAT-CONTAINING GENE 18 PROTEIN;           
 788:  u8ik-A  3.3  9.1   79   947    8   MOLECULE: LEUCINE-RICH REPEAT-CONTAINING PROTEIN 37B;                
 789:  mv7j-A  3.3 23.2  117   656    7   MOLECULE: ANKYRIN REPEAT AND SAM DOMAIN-CONTAINING PROTEIN           
 790:  gcf4-A  3.3 21.3   88  1367   10   MOLECULE: RYANODINE RECEPTOR 2;                                      
 791:  b3bz-A  3.3  8.3   91  1291    5   MOLECULE: HISTONE-LYSINE N-METHYLTRANSFERASE SETDB1;                 
 792:  bd8t-A  3.3  9.3  100  1190    3   MOLECULE: ATROPHIN-1;                                                
 793:  ute7-A  3.3  7.9   92   317    8   MOLECULE: E3 UBIQUITIN-PROTEIN LIGASE NRDP1;                         
 794:  tqp2-A  3.3 29.1  112  1966   11   MOLECULE: HISTONE-LYSINE N-METHYLTRANSFERASE SETD1B;                 
 795:  acn8-A  3.3 12.7   95   131    7   MOLECULE: PROTEIN FAM107B;                                           
 796:  sw1a-A  3.3 27.4   91   677    5   MOLECULE: SECRETOGRANIN-1;                                           
 797:  k8ac-A  3.3  5.1   68   356    3   MOLECULE: INO80 COMPLEX SUBUNIT B;                                   
 798:  txk0-A  3.3  4.5   61   148   11   MOLECULE: SUPPRESSOR APC DOMAIN-CONTAINING PROTEIN 1;                
 799:  u4bu-A  3.3 43.5   94   637    9   MOLECULE: RAB11 FAMILY-INTERACTING PROTEIN 4;                        
 800:  vjc0-A  3.3 30.1  111  1400   11   MOLECULE: NEBULIN;                                                   
 801:  hs7n-A  3.3 36.0  110  1400    6   MOLECULE: NEBULIN;                                                   
 802:  vtt8-A  3.3 10.3   88   302    3   MOLECULE: AP-1 COMPLEX-ASSOCIATED REGULATORY PROTEIN;                
 803:  z6li-A  3.3  6.3   72   408    6   MOLECULE: POTASSIUM CHANNEL SUBFAMILY K MEMBER 13;                   
 804:  l2gb-A  3.3 14.1   75   316   11   MOLECULE: LYS-63-SPECIFIC DEUBIQUITINASE BRCC36;                     
 805:  ev7k-A  3.3 11.6   73  1400    8   MOLECULE: ALSTROM SYNDROME PROTEIN 1;                                
 806:  b4lh-A  3.3 14.1  106   671    8   MOLECULE: ZINC FINGER PROTEIN 282;                                   
 807:  xo6l-A  3.3 19.1  113   612    9   MOLECULE: CONSERVED OLIGOMERIC GOLGI COMPLEX SUBUNIT 8;              
 808:  f4fh-A  3.3 13.7   94   454    6   MOLECULE: SH2 DOMAIN-CONTAINING PROTEIN 4A;                          
 809:  iti0-A  3.3 11.6   74   198    8   MOLECULE: TRANSMEMBRANE PROTEIN 9B;                                  
 810:  b8du-A  3.2 22.5   99  1400    7   MOLECULE: DYNEIN HEAVY CHAIN 1, AXONEMAL;                            
 811:  hu8e-A  3.2 34.6   97  1400    6   MOLECULE: HISTONE-LYSINE N-METHYLTRANSFERASE ASH1L;                  
 812:  xp0x-A  3.2 28.2  116  1639    5   MOLECULE: RIMS-BINDING PROTEIN 3A;                                   
 813:  hyo2-A  3.2  8.4   63   578   11   MOLECULE: GRAM DOMAIN-CONTAINING PROTEIN 4;                          
 814:  pf1x-A  3.2  9.9   58   972   12   MOLECULE: RUN DOMAIN BECLIN-1-INTERACTING AND CYSTEINE-RICH          
 815:  fao0-A  3.2 21.6   87  1047    7   MOLECULE: ATRIAL NATRIURETIC PEPTIDE RECEPTOR 2;                     
 816:  r2aw-A  3.2 24.4   99   140    5   MOLECULE: TUMOR PROTEIN D55;                                         
 817:  vc8i-A  3.2 16.8   93   938    8   MOLECULE: GLUTAMATE RECEPTOR IONOTROPIC, NMDA 1;                     
 818:  ld1v-A  3.2 23.0   97   555    8   MOLECULE: HERV-H_2Q24.1 PROVIRUS ANCESTRAL ENV POLYPROTEIN;          
 819:  a2mv-A  3.2 31.4  108   503    8   MOLECULE: ANGIOPOIETIN-4;                                            
 820:  qay9-A  3.2 33.8  129   404    5   MOLECULE: KERATIN, TYPE I CUTICULAR HA3-I;                           
 821:  qv9v-A  3.2 30.9  103   205   11   MOLECULE: SPERMATOGENESIS-ASSOCIATED PROTEIN 24;                     
 822:  m5gw-A  3.2 17.9  126   267    8   MOLECULE: APOLIPOPROTEIN A-I;                                        
 823:  ny1c-A  3.2 17.4   90  1400   11   MOLECULE: PROTEIN BASSOON;                                           
 824:  ko2t-A  3.2 21.7   89   303    6   MOLECULE: E3 UBIQUITIN-PROTEIN LIGASE RNF144B;                       
 825:  k8me-A  3.2 15.8   88  1400    2   MOLECULE: DYNEIN HEAVY CHAIN 14, AXONEMAL;                           
 826:  sb6b-A  3.2 28.2  104   498    6   MOLECULE: E3 UBIQUITIN-PROTEIN LIGASE TRIM22;                        
 827:  bvb6-A  3.2  6.4   61   492   13   MOLECULE: HEAT SHOCK FACTOR PROTEIN 4;                               
 828:  b2dz-A  3.2 13.3   85  1400    6   MOLECULE: DYNEIN HEAVY CHAIN 5, AXONEMAL;                            
 829:  x8ep-A  3.2 23.2   90  1468    7   MOLECULE: UNCHARACTERIZED PROTEIN C1ORF167;                          
 830:  wq9w-A  3.2  5.1   58  1400    3   MOLECULE: VERY LARGE A-KINASE ANCHOR PROTEIN;                        
 831:  ibj5-A  3.2  8.7   53   309    8   MOLECULE: PROTEIN PHOSPHATASE 1 REGULATORY SUBUNIT 42;               
 832:  l3ly-A  3.2  4.1   60   631   10   MOLECULE: SPERM-ASSOCIATED ANTIGEN 16 PROTEIN;                       
 833:  cy5e-A  3.2 26.3  126   767   13   MOLECULE: ZINC FINGER PROTEIN DZIP1L;                                
 834:  aa5s-A  3.2 15.4   83   853    7   MOLECULE: A-KINASE ANCHOR PROTEIN 3;                                 
 835:  p0rz-A  3.2  5.9   78   452    9   MOLECULE: MITOCHONDRIAL IMPORT INNER MEMBRANE TRANSLOCASE S          
 836:  a9xw-A  3.2 19.7   48   203    6   MOLECULE: E3 UBIQUITIN-PROTEIN LIGASE RNF152;                        
 837:  k1fs-A  3.2 31.3   92   421   10   MOLECULE: PUTATIVE NEUROBLASTOMA BREAKPOINT FAMILY MEMBER 7          
 838:  ma7v-A  3.2 33.1   98   479    6   MOLECULE: PUTATIVE U2 SMALL NUCLEAR RIBONUCLEOPROTEIN AUXIL          
 839:  sit2-A  3.2  4.1   60   970    2   MOLECULE: UNCONVENTIONAL MYOSIN-XIX;                                 
 840:  gj1b-A  3.2 51.9   94   841    5   MOLECULE: GRIP1-ASSOCIATED PROTEIN 1;                                
 841:  fbt0-A  3.2 21.5   85   604    6   MOLECULE: PROTEIN CBFA2T1;                                           
 842:  mvs3-A  3.2 14.4   73   607    5   MOLECULE: TYROSINE-PROTEIN KINASE RYK;                               
 843:  uqa7-A  3.2 18.9   95  1141    4   MOLECULE: STEROL REGULATORY ELEMENT-BINDING PROTEIN 2;               
 844:  gk1e-A  3.2 34.5  125   570   10   MOLECULE: PROTEIN FAM227A;                                           
 845:  frt9-A  3.2 32.0  146  1400    4   MOLECULE: DYNEIN HEAVY CHAIN 11, AXONEMAL;                           
 846:  qk6j-A  3.2 24.1   77   226    4   MOLECULE: DNAJ HOMOLOG SUBFAMILY C MEMBER 30, MITOCHONDRIAL          
 847:  ki0b-A  3.2 34.2  109   493    6   MOLECULE: TRIPARTITE MOTIF-CONTAINING PROTEIN 5;                     
 848:  iv9o-A  3.2 12.0   64   505   13   MOLECULE: CYCLIC AMP-DEPENDENT TRANSCRIPTION FACTOR ATF-2;           
 849:  mcr0-A  3.2 29.3  115   500   10   MOLECULE: E3 UBIQUITIN-PROTEIN LIGASE TRIM4;                         
 850:  eng6-A  3.2 24.5   77   432   10   MOLECULE: GRAM DOMAIN-CONTAINING PROTEIN 2B;                         
 851:  r5ha-A  3.2 29.3   90   339    7   MOLECULE: PROTEIN FAM50A;                                            
 852:  lqv4-A  3.2 23.4  108   573   11   MOLECULE: KINESIN LIGHT CHAIN 1;                                     
 853:  prz2-A  3.2  6.3   64  1400    6   MOLECULE: DYNEIN HEAVY CHAIN 2, AXONEMAL;                            
 854:  e6ky-A  3.2 51.0  136  1400    9   MOLECULE: DYSTONIN;                                                  
 855:  z6kt-A  3.2  4.3   69   844    9   MOLECULE: JANUS KINASE AND MICROTUBULE-INTERACTING PROTEIN           
 856:  p9fl-A  3.2 21.9   87    97    2   MOLECULE: PLACENTA-SPECIFIC PROTEIN 9;                               
 857:  u0ns-A  3.2 21.2  116   234    6   MOLECULE: COILED-COIL DOMAIN-CONTAINING PROTEIN 194;                 
 858:  jg4w-A  3.2 26.9  107   586    6   MOLECULE: LAMIN-B1;                                                  
 859:  ur1e-A  3.2 23.1  131   671    8   MOLECULE: HUNTINGTIN-ASSOCIATED PROTEIN 1;                           
 860:  i8zv-A  3.2 29.8  144  1400    8   MOLECULE: DYNEIN HEAVY CHAIN 2, AXONEMAL;                            
 861:  ff1t-A  3.2 31.3  131   783   10   MOLECULE: COILED-COIL DOMAIN-CONTAINING PROTEIN 30;                  
 862:  zi2z-A  3.2  3.2   60   684    3   MOLECULE: SKI-LIKE PROTEIN;                                          
 863:  ydo0-A  3.2 18.6  105  1377    7   MOLECULE: PLECKSTRIN HOMOLOGY-LIKE DOMAIN FAMILY B MEMBER 1          
 864:  jat8-A  3.2  8.4   63   392    3   MOLECULE: MEMBRANE COFACTOR PROTEIN;                                 
 865:  k7cw-A  3.2 28.6   85   812    7   MOLECULE: SUN DOMAIN-CONTAINING PROTEIN 1;                           
 866:  xfi8-A  3.2 47.7  123   210    7   MOLECULE: COILED-COIL DOMAIN-CONTAINING PROTEIN 153;                 
 867:  ve9n-A  3.2  6.1   61   951    7   MOLECULE: CATION CHANNEL SPERM-ASSOCIATED PROTEIN SUBUNIT E          
 868:  dxi4-A  3.2 29.5   92  1382   11   MOLECULE: NINEIN-LIKE PROTEIN;                                       
 869:  yk3i-A  3.2 27.8   75   941    7   MOLECULE: COILED-COIL DOMAIN-CONTAINING PROTEIN 39;                  
 870:  kv2w-A  3.2 31.2   80   261    9   MOLECULE: 39S RIBOSOMAL PROTEIN L10, MITOCHONDRIAL;                  
 871:  oiz4-A  3.2 10.4   74   351    9   MOLECULE: CYCLIC AMP-DEPENDENT TRANSCRIPTION FACTOR ATF-4;           
 872:  lem2-A  3.2 52.8  115  1315    3   MOLECULE: PROTEIN FANTOM;                                            
 873:  z0hf-A  3.2 27.8  104   276    8   MOLECULE: C-TYPE LECTIN DOMAIN FAMILY 12 MEMBER B;                   
 874:  s6yf-A  3.2 10.2   77   288    5   MOLECULE: SYNTAXIN-2;                                                
 875:  t7vi-A  3.2 22.9   83   819    4   MOLECULE: MYOSIN LIGHT CHAIN KINASE 3;                               
 876:  g8dl-A  3.2 15.6   82  1786    6   MOLECULE: LAMININ SUBUNIT BETA-1;                                    
 877:  blk8-A  3.2 15.3   66   269    9   MOLECULE: MYELIN PROTEIN ZERO-LIKE PROTEIN 1;                        
 878:  fdl0-A  3.2 30.0  105   374    5   MOLECULE: COILED-COIL DOMAIN-CONTAINING PROTEIN 89;                  
 879:  mcq4-A  3.2 28.4  104   292   11   MOLECULE: PUTATIVE GONADOTROPIN-RELEASING HORMONE II RECEPT          
 880:  r4mc-A  3.2 19.8   85   767    6   MOLECULE: CILIA- AND FLAGELLA-ASSOCIATED PROTEIN 91;                 
 881:  m8gg-A  3.2  3.6   63   780   10   MOLECULE: TSC22 DOMAIN FAMILY PROTEIN 2;                             
 882:  r0dz-A  3.2 10.0   68   626    3   MOLECULE: MUCIN-21;                                                  
 883:  wg8v-A  3.2  4.4   63   511   11   MOLECULE: E3 UBIQUITIN-PROTEIN LIGASE TRIM7;                         
 884:  l2uj-A  3.2  4.9   67   738   10   MOLECULE: PROTEIN ASTER-B;                                           
 885:  gsx6-A  3.2 29.6  107   273    5   MOLECULE: COILED-COIL DOMAIN-CONTAINING PROTEIN 122;                 
 886:  o6hw-A  3.2 43.6  102  1858    6   MOLECULE: UNCONVENTIONAL MYOSIN-XVI;                                 
 887:  tu3k-A  3.2 44.0  111  1400   10   MOLECULE: WD REPEAT-CONTAINING PROTEIN 87;                           
 888:  gu4u-A  3.2 19.2   83   314    7   MOLECULE: DDRGK DOMAIN-CONTAINING PROTEIN 1;                         
 889:  k9uz-A  3.2  5.0   58   449   10   MOLECULE: UNCHARACTERIZED PROTEIN C11ORF24;                          
 890:  c8vl-A  3.2 35.8  129   499    9   MOLECULE: ALPHA-INTERNEXIN;                                          
 891:  uc9z-A  3.2 46.9  132   496    5   MOLECULE: ANGIOPOIETIN-2;                                            
 892:  qn8j-A  3.2 21.4   80  1437    9   MOLECULE: HISTONE-LYSINE N-METHYLTRANSFERASE NSD3;                   
 893:  jq4c-A  3.2 29.4  110  1530    9   MOLECULE: SYNAPTONEMAL COMPLEX PROTEIN 2;                            
 894:  xn6m-A  3.2 44.4  136   287    5   MOLECULE: PUTATIVE CILIARY ROOTLET COILED-COIL PROTEIN-LIKE          
 895:  bt4n-A  3.2 44.0  114  1202    9   MOLECULE: LIPRIN-ALPHA-1;                                            
 896:  jns1-A  3.2  4.3   60   467    3   MOLECULE: COILED-COIL DOMAIN-CONTAINING PROTEIN 71;                  
 897:  rl9z-A  3.2  4.0   65   433   11   MOLECULE: E3 UBIQUITIN-PROTEIN LIGASE RNF26;                         
 898:  f4ll-A  3.2 46.4  119  1090    6   MOLECULE: APOPTOSIS-STIMULATING OF P53 PROTEIN 1;                    
 899:  mpn8-A  3.2 27.2  111   450    5   MOLECULE: TRIPARTITE MOTIF-CONTAINING PROTEIN 77;                    
 900:  ldr3-A  3.2 58.6  136   777    6   MOLECULE: CANCER-ASSOCIATED GENE 1 PROTEIN;                          
 901:  ldg7-A  3.2 28.7   93   142    9   MOLECULE: BIOGENESIS OF LYSOSOME-RELATED ORGANELLES COMPLEX          
 902:  nna6-A  3.2 35.2   85  1400    7   MOLECULE: E3 UBIQUITIN-PROTEIN LIGASE HUWE1;                         
 903:  daf6-A  3.2 36.4   94  1400    9   MOLECULE: ZINC FINGER HOMEOBOX PROTEIN 3;                            
 904:  it2x-A  3.2 18.0  101   346    4   MOLECULE: G-PROTEIN COUPLED RECEPTOR 42;                             
 905:  isn3-A  3.2 26.0  115  1400    2   MOLECULE: LIPOPOLYSACCHARIDE-RESPONSIVE AND BEIGE-LIKE ANCH          
 906:  pap7-A  3.2  4.1   60   578   10   MOLECULE: DYSTROTELIN;                                               
 907:  hzv6-A  3.2 33.8  110   278    8   MOLECULE: COILED-COIL DOMAIN-CONTAINING PROTEIN 121;                 
 908:  e2aw-A  3.2  6.8   49   254    8   MOLECULE: HLA CLASS II HISTOCOMPATIBILITY ANTIGEN, DR ALPHA          
 909:  rgp8-A  3.2  4.5   67   469    6   MOLECULE: UNCHARACTERIZED PROTEIN C6ORF118;                          
 910:  wy5l-A  3.2 36.8  131   595    6   MOLECULE: OUTER DYNEIN ARM-DOCKING COMPLEX SUBUNIT 3;                
 911:  e9uw-A  3.2 21.3   81  1465    6   MOLECULE: MYOMESIN-2;                                                
 912:  s3jq-A  3.2 18.4   93  1400   10   MOLECULE: FIBROUS SHEATH-INTERACTING PROTEIN 2;                      
 913:  knj9-A  3.2  6.8   63   535    8   MOLECULE: BUTYROPHILIN-LIKE PROTEIN 9;                               
 914:  ue7r-A  3.2 13.0   77   714    8   MOLECULE: ANGIOGENIC FACTOR WITH G PATCH AND FHA DOMAINS 1;          
 915:  ubi0-A  3.2 25.6   87  1370   10   MOLECULE: ZINC FINGER MYM-TYPE PROTEIN 3;                            
 916:  ae7z-A  3.2 16.0  114   574   12   MOLECULE: E3 UBIQUITIN-PROTEIN LIGASE TRIM23;                        
 917:  x4ch-A  3.2 31.9  100   513    5   MOLECULE: T-SNARE DOMAIN-CONTAINING PROTEIN 1;                       
 918:  wp0w-A  3.2 34.9   92  1400   11   MOLECULE: PROTEIN BASSOON;                                           
 919:  u3nw-A  3.2 32.3  107   652    7   MOLECULE: COILED-COIL DOMAIN-CONTAINING PROTEIN 81;                  
 920:  e4tl-A  3.2 21.5   97  1400    7   MOLECULE: E3 UBIQUITIN-PROTEIN LIGASE HUWE1;                         
 921:  vw4d-A  3.2 28.0   78  1400    8   MOLECULE: FIBROUS SHEATH-INTERACTING PROTEIN 2;                      
 922:  ey8o-A  3.2 12.9   82   214    6   MOLECULE: SINGLE-PASS MEMBRANE AND COILED-COIL DOMAIN-CONTA          
 923:  g3za-A  3.2 25.9   89   720    3   MOLECULE: PRO-NEUREGULIN-3, MEMBRANE-BOUND ISOFORM;                  
 924:  vr6d-A  3.2 17.3   93   255    8   MOLECULE: FRAGILE X MENTAL RETARDATION 1 NEIGHBOR PROTEIN;           
 925:  tss4-A  3.2 16.1   82  1400    6   MOLECULE: DYNEIN HEAVY CHAIN 14, AXONEMAL;                           
 926:  k1cu-A  3.2 15.6   69   228    3   MOLECULE: ANKYRIN REPEAT DOMAIN-CONTAINING PROTEIN 46;               
 927:  gmg0-A  3.2 18.9  109   483   15   MOLECULE: CYCLIC AMP-DEPENDENT TRANSCRIPTION FACTOR ATF-7;           
 928:  nuu5-A  3.2 13.9   86   114    3   MOLECULE: HERV-H LTR-ASSOCIATING PROTEIN 3;                          
 929:  ur7p-A  3.2 31.6  108  1349    9   MOLECULE: ZINC FINGER PROTEIN 804B;                                  
 930:  zq7k-A  3.2  9.1   95   713   11   MOLECULE: LOW-DENSITY LIPOPROTEIN RECEPTOR-RELATED PROTEIN           
 931:  inu7-A  3.2 38.9  115   431    5   MOLECULE: SH2 DOMAIN-CONTAINING PROTEIN 4B;                          
 932:  m7nc-A  3.2  9.0   68    75    7   MOLECULE: CYTOCHROME C OXIDASE SUBUNIT 6C;                           
 933:  k7ti-A  3.2  5.7   64   443    6   MOLECULE: NUCLEAR PORE COMPLEX-INTERACTING PROTEIN FAMILY M          
 934:  i0we-A  3.2 22.2   81   118    6   MOLECULE: MICOS COMPLEX SUBUNIT MIC13;                               
 935:  das4-A  3.2 35.5  101   350   11   MOLECULE: NUCLEAR PORE COMPLEX-INTERACTING PROTEIN FAMILY M          
 936:  e9gb-A  3.2 45.0  141   685    6   MOLECULE: STROMAL INTERACTION MOLECULE 1;                            
 937:  dqc3-A  3.2  7.5   74   224   12   MOLECULE: TRANSMEMBRANE PROTEIN C16ORF54;                            
 938:  ote9-A  3.2 25.4   87  1400    5   MOLECULE: ANKYRIN-3;                                                 
 939:  g5ri-A  3.2 15.6  107  1400    5   MOLECULE: NEBULIN;                                                   
 940:  zjd4-A  3.2 20.6  110  1484    5   MOLECULE: CAT EYE SYNDROME CRITICAL REGION PROTEIN 2;                
 941:  g8vy-A  3.1 13.0   64   721    8   MOLECULE: WD REPEAT AND COILED-COIL-CONTAINING PROTEIN;              
 942:  pmy6-A  3.1 44.1  130   424    8   MOLECULE: KERATIN, TYPE I CYTOSKELETAL 20;                           
 943:  gei4-A  3.1 19.6  118  1400    9   MOLECULE: DYNEIN HEAVY CHAIN 5, AXONEMAL;                            
 944:  wa7p-A  3.1 27.1   76   713    5   MOLECULE: PROTEIN PHOSPHATASE 1 REGULATORY SUBUNIT 15B;              
 945:  xf1l-A  3.1 25.0   79    95    6   MOLECULE: SMALL INTEGRAL MEMBRANE PROTEIN 18;                        
 946:  b9nj-A  3.1 18.9   85   500    7   MOLECULE: PROTEIN SHISA-6;                                           
 947:  j3xu-A  3.1 30.4  116   500   13   MOLECULE: CENTROSOMAL PROTEIN OF 57 KDA;                             
 948:  erj7-A  3.1 39.7  101  1939    9   MOLECULE: MYOSIN-1;                                                  
 949:  lqo9-A  3.1 28.9   94   777    2   MOLECULE: DISP COMPLEX PROTEIN LRCH3;                                
 950:  wsn1-A  3.1 22.3  137  1400    8   MOLECULE: ABNORMAL SPINDLE-LIKE MICROCEPHALY-ASSOCIATED PRO          
 951:  ruk6-A  3.1 41.9  103  1710   12   MOLECULE: CENTROSOMAL PROTEIN OF 152 KDA;                            
 952:  umh0-A  3.1 17.0   72   232   13   MOLECULE: CD302 ANTIGEN;                                             
 953:  ov5v-A  3.1 28.6  102   790   10   MOLECULE: E3 UBIQUITIN-PROTEIN LIGASE JADE-2;                        
 954:  vz2h-A  3.1 27.1  102   951   10   MOLECULE: COILED-COIL DOMAIN-CONTAINING PROTEIN 15;                  
 955:  cku4-A  3.1 28.7   83  1400    4   MOLECULE: CENTROMERE PROTEIN F;                                      
 956:  e6kb-A  3.1  4.6   59   275    7   MOLECULE: MYB/SANT-LIKE DNA-BINDING DOMAIN-CONTAINING PROTE          
 957:  a4da-A  3.1 35.5   94   660   14   MOLECULE: PROTEIN FAM161A;                                           
 958:  jl2e-A  3.1 38.4  103   564    7   MOLECULE: TRIPARTITE MOTIF-CONTAINING PROTEIN 16;                    
 959:  mdp9-A  3.1  5.1   63   374   11   MOLECULE: ALPHA-1,3-MANNOSYL-GLYCOPROTEIN 4-BETA-N-                  
 960:  ec4k-A  3.1 17.1   89   640    3   MOLECULE: GUANYLATE-BINDING PROTEIN 4;                               
 961:  s1tz-A  3.1 31.2   80  1128    9   MOLECULE: APOPTOSIS-STIMULATING OF P53 PROTEIN 2;                    
 962:  ro5d-A  3.1  3.9   60   772    5   MOLECULE: ENDOPLASMIC RETICULUM MEMBRANE SENSOR NFE2L1;              
 963:  kmb1-A  3.1  9.0   72   627    8   MOLECULE: COILED-COIL DOMAIN-CONTAINING PROTEIN 22;                  
 964:  bu2r-A  3.1 28.7   90  2342    9   MOLECULE: KINETOCHORE SCAFFOLD 1;                                    
 965:  p3ci-A  3.1  9.4   74   206    8   MOLECULE: TUMOR PROTEIN D54;                                         
 966:  qvg4-A  3.1 26.6  100   551    9   MOLECULE: CLEAVAGE AND POLYADENYLATION SPECIFICITY FACTOR S          
 967:  dk1k-A  3.1 38.9  106   956    8   MOLECULE: ANGIOMOTIN-LIKE PROTEIN 1;                                 
 968:  n6iz-A  3.1  5.1   60   327    7   MOLECULE: CYCLIC AMP-RESPONSIVE ELEMENT-BINDING PROTEIN 1;           
 969:  xgv8-A  3.1 21.4   98  1216    1   MOLECULE: TRIPARTITE MOTIF-CONTAINING PROTEIN 66;                    
 970:  g2io-A  3.1 29.4   82  1400    9   MOLECULE: UNCONVENTIONAL MYOSIN-XV;                                  
 971:  pb7h-A  3.1 18.3   73   916    7   MOLECULE: MAJOR INTRINSICALLY DISORDERED NOTCH2-BINDING REC          
 972:  kyx8-A  3.1 22.8  110   538    7   MOLECULE: SYNCYTIN-2;                                                
 973:  lzb2-A  3.1 30.7  124   416    5   MOLECULE: KERATIN, TYPE I CUTICULAR HA1;                             
 974:  x7ah-A  3.1  4.3   63   464    5   MOLECULE: KINETOCHORE PROTEIN NUF2;                                  
 975:  sxo0-A  3.1  4.7   57  1400    7   MOLECULE: ZINC FINGER HOMEOBOX PROTEIN 3;                            
 976:  x4bj-A  3.1 39.0  100   542   10   MOLECULE: CHONDROITIN SULFATE N-ACETYLGALACTOSAMINYLTRANSFE          
 977:  smi2-A  3.1 37.1  112  1101    9   MOLECULE: PROTEIN DIAPHANOUS HOMOLOG 2;                              
 978:  h2fn-A  3.1 23.5  102   197    6   MOLECULE: KINETOCHORE PROTEIN SPC24;                                 
 979:  y0cn-A  3.1 12.3   74   513   12   MOLECULE: ZINC FINGER PROTEIN RFP;                                   
 980:  mii9-A  3.1 24.0   85   307    7   MOLECULE: TRANSMEMBRANE AND COILED-COIL DOMAIN-CONTAINING P          
 981:  a4oj-A  3.1 38.0  102   174    5   MOLECULE: GUIDED ENTRY OF TAIL-ANCHORED PROTEINS FACTOR 1;           
 982:  ej6q-A  3.1 32.0   95   835   12   MOLECULE: TRANSCRIPTION INTERMEDIARY FACTOR 1-BETA;                  
 983:  riu6-A  3.1 10.5   81   176   11   MOLECULE: KXDL MOTIF-CONTAINING PROTEIN 1;                           
 984:  otp6-A  3.1 30.3   98   186   11   MOLECULE: PROTEIN FAM9B;                                             
 985:  wf8c-A  3.1 31.3  107   446    7   MOLECULE: CALCIUM-BINDING AND COILED-COIL DOMAIN-CONTAINING          
 986:  shr6-A  3.1 47.6   97   586    9   MOLECULE: EZRIN;                                                     
 987:  f9gm-A  3.1  8.0   57   227    5   MOLECULE: TRANSMEMBRANE EMP24 DOMAIN-CONTAINING PROTEIN 1;           
 988:  dnd9-A  3.1 34.2  118  1400   11   MOLECULE: CENTROMERE PROTEIN F;                                      
 989:  dh6d-A  3.1 38.5  128   673    6   MOLECULE: LEUCINE ZIPPER PUTATIVE TUMOR SUPPRESSOR 3;                
 990:  t6lu-A  3.1 11.2   88   477    2   MOLECULE: TRIPARTITE MOTIF-CONTAINING PROTEIN 72;                    
 991:  sei5-A  3.1 44.0  138   664   10   MOLECULE: PRELAMIN-A/C;                                              
 992:  zfu3-A  3.1 25.1  111  1400    9   MOLECULE: PROTEIN PICCOLO;                                           
 993:  w0wo-A  3.1 42.0  126   638    5   MOLECULE: KERATIN, TYPE II CYTOSKELETAL 2 ORAL;                      
 994:  oqz6-A  3.1 59.5   97  1819    8   MOLECULE: GAMMA-TUBULIN COMPLEX COMPONENT 6;                         
 995:  z0qz-A  3.1 65.1   95   980    5   MOLECULE: ANKYCORBIN;                                                
 996:  hp9p-A  3.1 40.0  131  1838    4   MOLECULE: PLEXIN-B2;                                                 
 997:  p2us-A  3.1 32.6   96  1336    8   MOLECULE: PERICENTRIN;                                               
 998:  s1ri-A  3.1 30.4  112   594    4   MOLECULE: INTERACTOR OF HORMAD1 PROTEIN 1;                           
 999:  l5yl-A  3.1 19.1   90   662    3   MOLECULE: PROTEIN ASTER-C;                                           
1000:  u4wa-A  3.1 19.6  123   459    7   MOLECULE: KERATIN, TYPE I CYTOSKELETAL 27;                           
1001:  rw9b-A  3.1 10.7   78   526    5   MOLECULE: BUTYROPHILIN SUBFAMILY 1 MEMBER A1;                        
1002:  doc7-A  3.1  9.4   76   591   14   MOLECULE: PROTEIN ENABLED HOMOLOG;                                   
1003:  h1ac-A  3.1 16.3  106   265    6   MOLECULE: TRANSMEMBRANE PROTEIN 270;                                 
1004:  oz8q-A  3.1 29.3  117   964   12   MOLECULE: SYNDETIN;                                                  
1005:  zm8o-A  3.1 49.0  117   419    9   MOLECULE: RAS ASSOCIATION DOMAIN-CONTAINING PROTEIN 8;               
1006:  exc1-A  3.1  6.5   74   239    5   MOLECULE: CALCIUM LOAD-ACTIVATED CALCIUM CHANNEL;                    
1007:  djp5-A  3.1 25.5   87   273    5   MOLECULE: KIT LIGAND;                                                
1008:  wgx9-A  3.1 28.8   94  1075    4   MOLECULE: POTE ANKYRIN DOMAIN FAMILY MEMBER I;                       
1009:  bl4l-A  3.1 22.8  106  1400   11   MOLECULE: DESMOPLAKIN;                                               
1010:  bfg3-A  3.1 23.8  100   597    8   MOLECULE: FERM DOMAIN-CONTAINING PROTEIN 3;                          
1011:  l1qy-A  3.1 20.4  129   335   13   MOLECULE: COILED-COIL DOMAIN-CONTAINING PROTEIN 68;                  
1012:  oth8-A  3.1 33.9   94   614    3   MOLECULE: NUCLEAR RECEPTOR COACTIVATOR 4;                            
1013:  wc9b-A  3.1 15.8   85  1257    9   MOLECULE: LIPRIN-ALPHA-2;                                            
1014:  tc9p-A  3.1 28.3  104   735   12   MOLECULE: PROBABLE E3 UBIQUITIN-PROTEIN LIGASE MID2;                 
1015:  b8ri-A  3.1  7.4   52   259    4   MOLECULE: LEUCINE-RICH REPEAT-CONTAINING PROTEIN 61;                 
1016:  v2qj-A  3.1 27.0   69   570    4   MOLECULE: ZINC FINGER PROTEIN 430;                                   
1017:  b8mb-A  3.1  9.7   58   499    7   MOLECULE: U4/U6 SMALL NUCLEAR RIBONUCLEOPROTEIN PRP31;               
1018:  oth4-A  3.1 29.9  126  1063    5   MOLECULE: UNCONVENTIONAL MYOSIN-IC;                                  
1019:  zii1-A  3.1 17.7  127   432   10   MOLECULE: KERATIN, TYPE I CYTOSKELETAL 17;                           
1020:  fc3l-A  3.1 50.9  105   562   10   MOLECULE: PROTEIN KASH5;                                             
1021:  lwg5-A  3.1  5.8   63   842    3   MOLECULE: PROTEIN JADE-1;                                            
1022:  vu2b-A  3.1  4.6   60   297   13   MOLECULE: PROBABLE E3 SUMO-PROTEIN LIGASE RNF212;                    
1023:  bc9i-A  3.1 24.2  100   435    8   MOLECULE: ENDOSOME-ASSOCIATED-TRAFFICKING REGULATOR 1;               
1024:  r2fa-A  3.1 45.6  128   777   12   MOLECULE: CTAGE FAMILY MEMBER 15;                                    
1025:  ru4j-A  3.1  6.1   63   400    8   MOLECULE: KERATIN, TYPE I CYTOSKELETAL 19;                           
1026:  nte8-A  3.1 32.5   93   240   10   MOLECULE: EF-HAND DOMAIN-CONTAINING PROTEIN D2;                      
1027:  vts4-A  3.1 15.3   66  1400    6   MOLECULE: CILIA- AND FLAGELLA-ASSOCIATED PROTEIN 47;                 
1028:  lr1e-A  3.1 50.0   89  2542    6   MOLECULE: ANKYRIN REPEAT AND KH DOMAIN-CONTAINING PROTEIN 1          
1029:  c2sw-A  3.1 53.0  123   746    2   MOLECULE: STROMAL INTERACTION MOLECULE 2;                            
1030:  zs1j-A  3.1  4.5   59   828    7   MOLECULE: PROTEIN ELFN1;                                             
1031:  p1tm-A  3.1 28.3  113   585    8   MOLECULE: SWITCH-ASSOCIATED PROTEIN 70;                              
1032:  xm5a-A  3.1 16.7   66  1400    3   MOLECULE: TITIN;                                                     
1033:  rb8n-A  3.1 28.7  126  1400    6   MOLECULE: RYANODINE RECEPTOR 2;                                      
1034:  cy4q-A  3.1 28.1   75  2266    5   MOLECULE: LITTLE ELONGATION COMPLEX SUBUNIT 1;                       
1035:  cx9e-A  3.1  5.8   63  1400    5   MOLECULE: LAMININ SUBUNIT ALPHA-3;                                   
1036:  f4pn-A  3.1 42.5  128  1173   16   MOLECULE: RNA POLYMERASE-ASSOCIATED PROTEIN CTR9 HOMOLOG;            
1037:  tem9-A  3.1 28.0   87   695    7   MOLECULE: IQ DOMAIN-CONTAINING PROTEIN E;                            
1038:  ad9c-A  3.1 16.8   81  1400    2   MOLECULE: TRANSFORMING ACIDIC COILED-COIL-CONTAINING PROTEI          
1039:  ng6s-A  3.1 25.1  112   443    4   MOLECULE: DYNEIN REGULATORY COMPLEX PROTEIN 9;                       
1040:  tm9s-A  3.1 15.4   84   155    8   MOLECULE: PUTATIVE UNCHARACTERIZED PROTEIN RPP38-DT;                 
1041:  pnq0-A  3.1 17.9   72   491    8   MOLECULE: TRANSMEMBRANE PROTEIN 200A;                                
1042:  upl1-A  3.1 24.8   99   530   11   MOLECULE: GLUCOCORTICOID MODULATORY ELEMENT-BINDING PROTEIN          
1043:  kx1t-A  3.1 53.8  103  1857    4   MOLECULE: PERIPHERAL-TYPE BENZODIAZEPINE RECEPTOR-ASSOCIATE          
1044:  uul0-A  3.1  9.6   84   169    5   MOLECULE: NADH DEHYDROGENASE [UBIQUINONE] 1 ALPHA SUBCOMPLE          
1045:  l0lw-A  3.1 46.6   88  1400    7   MOLECULE: HELICASE SRCAP;                                            
1046:  u3jf-A  3.1  5.5   58   466    9   MOLECULE: IQ DOMAIN-CONTAINING PROTEIN C;                            
1047:  rel2-A  3.1  6.5   77   199    4   MOLECULE: CHARGED MULTIVESICULAR BODY PROTEIN 1B;                    
1048:  aa6a-A  3.1 14.2   86   567    5   MOLECULE: TRANSMEMBRANE ANTERIOR POSTERIOR TRANSFORMATION P          
1049:  lrz1-A  3.1 24.0  119  1232    9   MOLECULE: CHROMOSOME-ASSOCIATED KINESIN KIF4A;                       
1050:  wg2d-A  3.1 10.2   88  1288   14   MOLECULE: PHOTORECEPTOR CILIUM ACTIN REGULATOR;                      
1051:  pis5-A  3.1 24.3  112  1400    7   MOLECULE: TRINUCLEOTIDE REPEAT-CONTAINING GENE 18 PROTEIN;           
1052:  bve3-A  3.1 18.2   94   127   11   MOLECULE: APOLIPOPROTEIN C-IV;                                       
1053:  y5hb-A  3.1 23.2  113  1400    9   MOLECULE: NEBULIN;                                                   
1054:  iho9-A  3.1 16.2  103  1400    4   MOLECULE: E3 UBIQUITIN-PROTEIN LIGASE HERC2;                         
1055:  rn8k-A  3.1 21.6   81   194    9   MOLECULE: PROTEIN LKAAEAR1;                                          
1056:  yg2r-A  3.1 12.5   76   826    5   MOLECULE: PROTEIN FAM171B;                                           
1057:  y1dh-A  3.1  5.0   64   522    9   MOLECULE: UNCHARACTERIZED PROTEIN;                                   
1058:  us9v-A  3.1 26.2   98  1400    7   MOLECULE: HISTONE-LYSINE N-METHYLTRANSFERASE ASH1L;                  
1059:  w3ag-A  3.1 10.0   64   154    3   MOLECULE: EPIGEN;                                                    
1060:  ekf8-A  3.1  7.1   77  1400    8   MOLECULE: APOLIPOPROTEIN B-100;                                      
1061:  lct0-A  3.1 14.9   84   179   10   MOLECULE: STATHMIN-2;                                                
1062:  rlt4-A  3.1  2.8   51    85   10   MOLECULE: SMALL INTEGRAL MEMBRANE PROTEIN 35;                        
1063:  br1w-A  3.1 18.2   94   547    9   MOLECULE: INOSITOL 1,4,5-TRISPHOSPHATE RECEPTOR-INTERACTING          
1064:  hm9f-A  3.1 22.7   79   924    8   MOLECULE: TBC1 DOMAIN FAMILY MEMBER 30;                              
1065:  o9gh-A  3.1  5.4   49  2033   10   MOLECULE: ENVOPLAKIN;                                                
1066:  m4td-A  3.1 10.8   82   946    2   MOLECULE: SORTING NEXIN-14;                                          
1067:  xmb6-A  3.1 10.1   62   146   16   MOLECULE: PROTEIN LDOC1;                                             
1068:  ww4x-A  3.1 12.0   76    81    4   MOLECULE: CORTEXIN-3;                                                
1069:  ub8q-A  3.1 15.8   90   185    3   MOLECULE: NEURONAL VESICLE TRAFFICKING-ASSOCIATED PROTEIN 1          
1070:  z0kt-A  3.1 23.7   85   575    7   MOLECULE: TRANSMEMBRANE PROTEIN 108;                                 
1071:  b7ot-A  3.1  9.3   78   148    5   MOLECULE: RING FINGER PROTEIN 24;                                    
1072:  a9ud-A  3.1  8.0   75   115    5   MOLECULE: PRO-NEUREGULIN-4, MEMBRANE-BOUND ISOFORM;                  
1073:  m4fg-A  3.1 20.8  108   602    6   MOLECULE: ZINC FINGER MYND DOMAIN-CONTAINING PROTEIN 11;             
1074:  w9na-A  3.1 24.6  111  1006    5   MOLECULE: TRANSMEMBRANE CHANNEL-LIKE PROTEIN 5;                      
1075:  h0qs-A  3.0 27.1  133   584    8   MOLECULE: KERATIN, TYPE I CYTOSKELETAL 10;                           
1076:  cf5w-A  3.0  5.1   58   409    3   MOLECULE: KILLER CELL LECTIN-LIKE RECEPTOR SUBFAMILY G MEMB          
1077:  nzu4-A  3.0 11.6   60   657    8   MOLECULE: RECEPTOR-TYPE TYROSINE-PROTEIN PHOSPHATASE R;              
1078:  x1cd-A  3.0 17.9   78   261    8   MOLECULE: SYNTAXIN-7;                                                
1079:  fp9o-A  3.0 28.1   96   140    5   MOLECULE: ALPHA-SYNUCLEIN;                                           
1080:  pd5c-A  3.0  7.7   64   629    6   MOLECULE: MYOTONIN-PROTEIN KINASE;                                   
1081:  um4m-A  3.0  7.4   65   553    6   MOLECULE: INTERLEUKIN-20 RECEPTOR SUBUNIT ALPHA;                     
1082:  x1tm-A  3.0 14.5   56  1354   13   MOLECULE: CADHERIN-23;                                               
1083:  w1lc-A  3.0  9.6   76  1388    7   MOLECULE: KINESIN-LIKE PROTEIN KIF15;                                
1084:  w0bm-A  3.0 34.7  117   205   10   MOLECULE: POLYAMINE-MODULATED FACTOR 1;                              
1085:  zl5w-A  3.0 11.4   56   299    5   MOLECULE: LEUKOCYTE IMMUNOGLOBULIN-LIKE RECEPTOR SUBFAMILY           
1086:  kxq8-A  3.0  4.7   60   808    3   MOLECULE: TBC1 DOMAIN FAMILY MEMBER 10B;                             
1087:  e9jw-A  3.0  9.6   48   192    6   MOLECULE: IMMUNOGLOBULIN SUPERFAMILY MEMBER 23;                      
1088:  qrs6-A  3.0 12.9   82   201    6   MOLECULE: CHARGED MULTIVESICULAR BODY PROTEIN 6;                     
1089:  xh4y-A  3.0  5.9   62  1258   11   MOLECULE: ATP-BINDING CASSETTE SUB-FAMILY A MEMBER 13;               
1090:  b3yh-A  3.0 25.1   78   215   12   MOLECULE: VESICLE-TRAFFICKING PROTEIN SEC22B;                        
1091:  dp5z-A  3.0 28.1   71  1324    6   MOLECULE: SAL-LIKE PROTEIN 1;                                        
1092:  dg9d-A  3.0  8.2   67   219    4   MOLECULE: TRANSMEMBRANE EMP24 DOMAIN-CONTAINING PROTEIN 10;          
1093:  rfd4-A  3.0 39.1  115   731    5   MOLECULE: EF-HAND CALCIUM-BINDING DOMAIN-CONTAINING PROTEIN          
1094:  jl0q-A  3.0 25.3  106   465    5   MOLECULE: TRIPARTITE MOTIF-CONTAINING PROTEIN 15;                    
1095:  qx4w-A  3.0 10.3   72    80    4   MOLECULE: ATAXIN-8;                                                  
1096:  o7dg-A  3.0 21.5   84  1168    5   MOLECULE: TBC1 DOMAIN FAMILY MEMBER 1;                               
1097:  lbf9-A  3.0 21.9   80  1138    5   MOLECULE: MASTERMIND-LIKE PROTEIN 3;                                 
1098:  ekc6-A  3.0 29.3   91   488   10   MOLECULE: TRIPARTITE MOTIF-CONTAINING PROTEIN 34;                    
1099:  cz3c-A  3.0 28.4   99   187    3   MOLECULE: MAST CELL-EXPRESSED MEMBRANE PROTEIN 1;                    
1100:  djc2-A  3.0 21.2   70  2696   10   MOLECULE: HISTONE-LYSINE N-METHYLTRANSFERASE, H3 LYSINE-36           
1101:  zu1y-A  3.0 26.1   93   465    9   MOLECULE: E3 UBIQUITIN-PROTEIN LIGASE TRIM38;                        
1102:  u9rq-A  3.0 31.2   75  1334    5   MOLECULE: NCK-ASSOCIATED PROTEIN 5-LIKE;                             
1103:  ro6g-A  3.0 22.0   84   563    5   MOLECULE: IQCJ-SCHIP1 READTHROUGH TRANSCRIPT PROTEIN;                
1104:  i3oh-A  3.0 35.4   93  2135    5   MOLECULE: PLEXIN-B1;                                                 
1105:  vj1f-A  3.0  8.2   66   323   12   MOLECULE: LOW AFFINITY IMMUNOGLOBULIN GAMMA FC REGION RECEP          
1106:  u5xc-A  3.0  7.4   57  1158    7   MOLECULE: SERINE/THREONINE/TYROSINE-INTERACTING-LIKE PROTEI          
1107:  opk1-A  3.0  3.9   66   591    8   MOLECULE: COILED-COIL DOMAIN-CONTAINING PROTEIN 148;                 
1108:  e6qo-A  3.0 28.9   90   929    1   MOLECULE: TRANSCRIPTION INITIATION FACTOR TFIID SUBUNIT 3;           
1109:  lhq6-A  3.0  8.3   76   103    3   MOLECULE: G0/G1 SWITCH PROTEIN 2;                                    
1110:  myk4-A  3.0 11.8   78   507    6   MOLECULE: NUCLEOPORIN P54;                                           
1111:  y4ho-A  3.0 28.8  103   474   13   MOLECULE: COILED-COIL DOMAIN-CONTAINING PROTEIN 6;                   
1112:  q3bt-A  3.0 38.8   98   909   10   MOLECULE: GOLGIN SUBFAMILY A MEMBER 6-LIKE PROTEIN 2;                
1113:  ua8r-A  3.0 27.4  109   947    8   MOLECULE: PROTEIN SOGA3;                                             
1114:  i8oc-A  3.0 41.2   94   496    9   MOLECULE: FIBRONECTIN TYPE III AND SPRY DOMAIN-CONTAINING P          
1115:  d2li-A  3.0 69.2  131  1400    6   MOLECULE: A-KINASE ANCHOR PROTEIN 9;                                 
1116:  h5lu-A  3.0 18.1   80   518    4   MOLECULE: U3 SMALL NUCLEOLAR RNA-ASSOCIATED PROTEIN 15 HOMO          
1117:  w1vf-A  3.0 25.7  103  1058    6   MOLECULE: BROMODOMAIN-CONTAINING PROTEIN 1;                          
1118:  tgy6-A  3.0 21.2   68   788    7   MOLECULE: CADHERIN-RELATED FAMILY MEMBER 4;                          
1119:  auu7-A  3.0 35.2   97  1400   13   MOLECULE: FIBROUS SHEATH-INTERACTING PROTEIN 2;                      
1120:  qda6-A  3.0 23.5   54   461   17   MOLECULE: CORONIN-1A;                                                
1121:  vk9p-A  3.0  5.7   61   500   13   MOLECULE: NEURONAL PENTRAXIN RECEPTOR;                               
1122:  erb4-A  3.0  4.0   60  1400    5   MOLECULE: MICROTUBULE-ASSOCIATED PROTEIN 1A;                         
1123:  a5cr-A  3.0 11.7   66   653    9   MOLECULE: TRANSMEMBRANE AND COILED-COIL DOMAINS PROTEIN 1;           
1124:  ido0-A  3.0  3.6   54  1288    7   MOLECULE: MITOGEN-ACTIVATED PROTEIN KINASE KINASE KINASE 6;          
1125:  swm0-A  3.0 19.7  105   682    6   MOLECULE: TRANSCRIPTION FACTOR 12;                                   
1126:  wnz6-A  3.0 28.0   90  1400    4   MOLECULE: PROTEIN PICCOLO;                                           
1127:  az6m-A  3.0 19.9   95   615    8   MOLECULE: TANK-BINDING KINASE 1-BINDING PROTEIN 1;                   
1128:  c2sc-A  3.0 27.5   89   373    8   MOLECULE: TRANSCRIPTION FACTOR MAF;                                  
1129:  id5v-A  3.0 29.9   87   791   11   MOLECULE: ATR-INTERACTING PROTEIN;                                   
1130:  sd3g-A  3.0  9.1   66   171    6   MOLECULE: PUTATIVE CHARGED MULTIVESICULAR BODY PROTEIN 4B-L          
1131:  vnh8-A  3.0 21.7   93   224    6   MOLECULE: COILED-COIL DOMAIN-CONTAINING PROTEIN 43;                  
1132:  ncf3-A  3.0 29.4   82  1400    4   MOLECULE: HISTONE-LYSINE N-METHYLTRANSFERASE 2C;                     
1133:  twk7-A  3.0 20.0   89   347    8   MOLECULE: TRANSCRIPTION FACTOR EC;                                   
1134:  hz5m-A  3.0  3.8   59   966    3   MOLECULE: NEXT TO BRCA1 GENE 1 PROTEIN;                              
1135:  af4w-A  3.0 60.3   94   459    6   MOLECULE: CILIA- AND FLAGELLA-ASSOCIATED PROTEIN 99;                 
1136:  ye6i-A  3.0 27.5   97   336    9   MOLECULE: DNA REPAIR PROTEIN XRCC4;                                  
1137:  uux3-A  3.0 21.2  134   448    5   MOLECULE: KERATIN, TYPE I CUTICULAR HA2;                             
1138:  nyt7-A  3.0 22.9   89   615    8   MOLECULE: NEUROSECRETORY PROTEIN VGF;                                
1139:  sc0g-A  3.0 40.4  104  1060   12   MOLECULE: PROTEIN FAM184B;                                           
1140:  n0tq-A  3.0 10.3   76   189    9   MOLECULE: STATHMIN-4;                                                
1141:  ict6-A  3.0 28.8  116  1254    6   MOLECULE: SUN DOMAIN-CONTAINING OSSIFICATION FACTOR;                 
1142:  ozd9-A  3.0 18.7   87   780    5   MOLECULE: CATION CHANNEL SPERM-ASSOCIATED PROTEIN 1;                 
1143:  abh6-A  3.0 13.5   79    98    8   MOLECULE: UNCHARACTERIZED PROTEIN CFAP97D2;                          
1144:  w9lp-A  3.0 20.9  123  1029    6   MOLECULE: KINESIN-LIKE PROTEIN KIF17;                                
1145:  q2zq-A  3.0 23.4  105   449    8   MOLECULE: PUTATIVE TRIPARTITE MOTIF-CONTAINING PROTEIN 64B;          
1146:  zpp5-A  3.0 28.1  115   260   11   MOLECULE: COILED-COIL DOMAIN-CONTAINING PROTEIN 127;                 
1147:  nx7h-A  3.0 29.6   93   172   10   MOLECULE: BIOGENESIS OF LYSOSOME-RELATED ORGANELLES COMPLEX          
1148:  r6nm-A  3.0  7.6   58   979    9   MOLECULE: RECEPTOR-TYPE TYROSINE-PROTEIN PHOSPHATASE-LIKE N          
1149:  x6ya-A  3.0 47.7  139  1400    4   MOLECULE: DYNEIN HEAVY CHAIN 14, AXONEMAL;                           
1150:  iv3e-A  3.0 39.5  132   284   12   MOLECULE: TROPOMYOSIN ALPHA-1 CHAIN;                                 
1151:  qjy4-A  3.0 23.0  118   491    7   MOLECULE: RAB5 GDP/GTP EXCHANGE FACTOR;                              
1152:  j1cf-A  3.0 20.2  100   783   10   MOLECULE: TRIPARTITE MOTIF-CONTAINING PROTEIN 67;                    
1153:  zu9n-A  3.0  3.4   60   378    7   MOLECULE: C-TYPE LECTIN DOMAIN FAMILY 17, MEMBER A;                  
1154:  vg3a-A  3.0  4.2   60   475    8   MOLECULE: ERYTHROID MEMBRANE-ASSOCIATED PROTEIN;                     
1155:  io6g-A  3.0 18.0   64  1400    3   MOLECULE: CILIA- AND FLAGELLA-ASSOCIATED PROTEIN 47;                 
1156:  ds6f-A  3.0 27.5   68   293   10   MOLECULE: HETEROGENEOUS NUCLEAR RIBONUCLEOPROTEIN C-LIKE 4;          
1157:  ryp3-A  3.0 22.5   95   749    4   MOLECULE: FIBRONECTIN TYPE III AND SPRY DOMAIN-CONTAINING P          
1158:  tfg9-A  3.0 31.0  103   361    5   MOLECULE: SPERMATOGENESIS-ASSOCIATED PROTEIN 17;                     
1159:  at8n-A  3.0 23.5   73   864    8   MOLECULE: ZINC FINGER PROTEIN 99;                                    
1160:  s8yt-A  3.0 22.5  102  1537    5   MOLECULE: HISTONE-LYSINE N-METHYLTRANSFERASE, H3 LYSINE-79           
1161:  yg5y-A  3.0 40.2  109  1823    6   MOLECULE: LAMININ SUBUNIT ALPHA-4;                                   
1162:  sgx0-A  3.0  3.7   58    81    7   MOLECULE: PROTEIN PET117 HOMOLOG, MITOCHONDRIAL;                     
1163:  bu9r-A  3.0 30.0  123   852    9   MOLECULE: CARBOHYDRATE-RESPONSIVE ELEMENT-BINDING PROTEIN;           
1164:  k1jn-A  3.0 19.2   78  1184    9   MOLECULE: PROTOCADHERIN-12;                                          
1165:  zj7c-A  3.0  5.7   69   425    9   MOLECULE: E3 UBIQUITIN-PROTEIN LIGASE TRIM31;                        
1166:  y2ht-A  3.0 34.0  131   589    6   MOLECULE: PROTEIN POF1B;                                             
1167:  i7ye-A  3.0 13.4   71   529    3   MOLECULE: UDP-GLUCURONOSYLTRANSFERASE 2B7;                           
1168:  hc0s-A  3.0 14.7   61   266   10   MOLECULE: HLA CLASS II HISTOCOMPATIBILITY ANTIGEN, DRB1 BET          
1169:  nbw8-A  3.0 21.0  134   538    8   MOLECULE: SYNCYTIN-1;                                                
1170:  wct7-A  3.0  7.5   66   535    9   MOLECULE: PROTEIN INSYN2B;                                           
1171:  l3dp-A  3.0  4.9   61  1400    0   MOLECULE: CENTROMERE-ASSOCIATED PROTEIN E;                           
1172:  zc9f-A  3.0  3.9   60   679    5   MOLECULE: MEMBRANE-SPANNING 4-DOMAINS SUBFAMILY A MEMBER 14          
1173:  m1xd-A  3.0 17.5   62   243    8   MOLECULE: VESICLE-ASSOCIATED MEMBRANE PROTEIN-ASSOCIATED PR          
1174:  dco3-A  3.0 17.1  136   823   10   MOLECULE: PUTATIVE ANKYRIN REPEAT DOMAIN-CONTAINING PROTEIN          
1175:  xw9b-A  3.0  3.9   59   885    5   MOLECULE: EXOSOME COMPONENT 10;                                      
1176:  r4ig-A  3.0 29.3  110   313   10   MOLECULE: LEUCINE ZIPPER PROTEIN 4;                                  
1177:  a7uu-A  3.0 30.3   91   475    7   MOLECULE: E3 UBIQUITIN-PROTEIN LIGASE TRIM21;                        
1178:  zy1e-A  3.0  8.7   51  1053    8   MOLECULE: SAL-LIKE PROTEIN 4;                                        
1179:  c8mp-A  3.0 11.2   71   317   11   MOLECULE: LOW AFFINITY IMMUNOGLOBULIN GAMMA FC REGION RECEP          
1180:  s1tr-A  3.0  7.1   68  1193    9   MOLECULE: LAMININ SUBUNIT GAMMA-2;                                   
1181:  tz3o-A  3.0  3.8   60    88    3   MOLECULE: SYNAPTONEMAL COMPLEX CENTRAL ELEMENT PROTEIN 3;            
1182:  yhm4-A  3.0 22.6   88   398    2   MOLECULE: KERATINOCYTE DIFFERENTIATION FACTOR 1;                     
1183:  ei4n-A  3.0  4.7   60   367   10   MOLECULE: CHOLINE-PHOSPHATE CYTIDYLYLTRANSFERASE A;                  
1184:  tu5r-A  3.0 11.4   98   745    3   MOLECULE: EXOCYST COMPLEX COMPONENT 3;                               
1185:  tgc2-A  3.0 19.2  104   283    6   MOLECULE: COILED-COIL DOMAIN-CONTAINING PROTEIN 107;                 
1186:  sno5-A  3.0 26.7  116  1084    8   MOLECULE: ANGIOMOTIN;                                                
1187:  a5po-A  3.0 18.2   90   117   11   MOLECULE: MEDIATOR OF RNA POLYMERASE II TRANSCRIPTION SUBUN          
1188:  cf1c-A  3.0 19.5   78   260   12   MOLECULE: HLA CLASS II HISTOCOMPATIBILITY ANTIGEN, DP ALPHA          
1189:  heu9-A  3.0 14.8   92   963    5   MOLECULE: TBC1 DOMAIN FAMILY MEMBER 2B;                              
1190:  m9qk-A  3.0 38.7  103  1722    6   MOLECULE: FORMIN-2;                                                  
1191:  raa2-A  3.0 46.9   93  2062   11   MOLECULE: ANKYRIN REPEAT DOMAIN-CONTAINING PROTEIN 12;               
1192:  lg4k-A  3.0 25.6   88   235    8   MOLECULE: DNA REPAIR PROTEIN SWI5 HOMOLOG;                           
1193:  al6d-A  3.0 10.3   70   291    9   MOLECULE: POTASSIUM-TRANSPORTING ATPASE SUBUNIT BETA;                
1194:  q4cm-A  3.0 17.3   94   843    6   MOLECULE: AXIN-2;                                                    
1195:  rhe4-A  3.0  9.8   70   213    7   MOLECULE: NUCLEOLAR PROTEIN 12;                                      
1196:  tui5-A  3.0  4.7   58   243   10   MOLECULE: UNCHARACTERIZED PROTEIN C22ORF46;                          
1197:  tt3v-A  3.0  9.9   67    84    7   MOLECULE: PROTEIN MYOMIXER;                                          
1198:  ui6s-A  3.0 16.4  116   435    6   MOLECULE: RAS ASSOCIATION DOMAIN-CONTAINING PROTEIN 9;               
1199:  wku4-A  3.0  9.8   62   125    8   MOLECULE: C-X-C MOTIF CHEMOKINE 9;                                   
1200:  s1lw-A  3.0 10.2   85   178    6   MOLECULE: PROBETACELLULIN;                                           
1201:  pcv5-A  3.0  9.1   65   279    9   MOLECULE: SODIUM/POTASSIUM-TRANSPORTING ATPASE SUBUNIT BETA          
1202:  pb2k-A  3.0  8.8   60   567   10   MOLECULE: PROTEIN PHOSPHATASE 1 REGULATORY INHIBITOR SUBUNI          
1203:  jsm2-A  3.0  9.9   76   457    8   MOLECULE: CHROMOGRANIN-A;                                            
1204:  wwr5-A  3.0 29.8  105   725    6   MOLECULE: COILED-COIL DOMAIN-CONTAINING PROTEIN 144B;                
1205:  s0xi-A  3.0 28.8   87  1235    3   MOLECULE: BROMODOMAIN-CONTAINING PROTEIN 8;                          
1206:  n2qa-A  3.0 12.4   77    90    3   MOLECULE: UNCHARACTERIZED PROTEIN C3ORF85;                           
1207:  xea9-A  3.0 28.4   93   657    8   MOLECULE: UNCHARACTERIZED PROTEIN C19ORF44;                          
1208:  y4vm-A  3.0 25.4  127  1400   13   MOLECULE: NEBULIN;                                                   
1209:  y4ne-A  3.0 16.6  102   437    8   MOLECULE: TRANSCRIPTION FACTOR E2F1;                                 
1210:  fgn4-A  3.0 18.0  109   693    5   MOLECULE: TESTIS-SPECIFIC Y-ENCODED-LIKE PROTEIN 2;                  
1211:  tcm7-A  3.0  9.0   83   108    4   MOLECULE: ATP SYNTHASE-COUPLING FACTOR 6, MITOCHONDRIAL;             
1212:  p9xv-A  3.0  6.8   54   391   11   MOLECULE: ZINC FINGER PROTEIN UBI-D4;                                
1213:  zua0-A  3.0 39.6   89   681   11   MOLECULE: U3 SMALL NUCLEOLAR RIBONUCLEOPROTEIN PROTEIN MPP1          
1214:  y5xe-A  3.0 19.1  107   638    5   MOLECULE: ZINC FINGER MATRIN-TYPE PROTEIN 1;                         
1215:  fm0e-A  3.0 18.2  107   526    6   MOLECULE: POTASSIUM VOLTAGE-GATED CHANNEL SUBFAMILY S MEMBE          
1216:  gb5o-A  3.0  9.9   98  1453    6   MOLECULE: LEUCINE-RICH REPEAT-CONTAINING PROTEIN 9;                  
1217:  ub3s-A  3.0 19.4   97  1400   11   MOLECULE: PROTEIN BASSOON;                                           
1218:  nrm2-A  3.0  5.8   65   498    8   MOLECULE: WISKOTT-ALDRICH SYNDROME PROTEIN FAMILY MEMBER 2;          
1219:  fhb0-A  3.0 12.3   75   156    3   MOLECULE: TRANSMEMBRANE INNER EAR EXPRESSED PROTEIN;                 
1220:  x7tm-A  3.0 32.1   60  1127    5   MOLECULE: NCK-ASSOCIATED PROTEIN 1-LIKE;                             
1221:  vfj2-A  3.0 10.4   86   599    6   MOLECULE: NUCLEOPORIN P58/P45;                                       
1222:  xe2l-A  3.0 17.5   94   225    6   MOLECULE: GRPE PROTEIN HOMOLOG 2, MITOCHONDRIAL;                     
1223:  aa9i-A  3.0 12.4  101   445    5   MOLECULE: NEUROPEPTIDE Y RECEPTOR TYPE 5;                            
1224:  f0hv-A  3.0 23.6   60  1311    3   MOLECULE: AF4/FMR2 FAMILY MEMBER 2;                                  
1225:  n9fa-A  3.0 18.6   68   155   12   MOLECULE: FUN14 DOMAIN-CONTAINING PROTEIN 1;                         
1226:  jws6-A  2.9 23.3  111  1400    4   MOLECULE: NEUROBEACHIN;                                              
1227:  smm5-A  2.9 13.0   72   529    6   MOLECULE: KUNITZ-TYPE PROTEASE INHIBITOR 1;                          
1228:  w1rw-A  2.9  9.4   60   331    8   MOLECULE: KIR2DL1 PROTEIN;                                           
1229:  g4ch-A  2.9 40.2  109  1631    6   MOLECULE: RAS GTPASE-ACTIVATING-LIKE PROTEIN IQGAP3;                 
1230:  xr4s-A  2.9  3.7   59   270    7   MOLECULE: COILED-COIL DOMAIN-CONTAINING PROTEIN 3;                   
1231:  ugc6-A  2.9 31.9   98  1400    5   MOLECULE: HYDROCEPHALUS-INDUCING PROTEIN HOMOLOG;                    
1232:  a9bh-A  2.9 21.8  123   977    9   MOLECULE: VACUOLAR PROTEIN SORTING-ASSOCIATED PROTEIN 54;            
1233:  uhx8-A  2.9 17.4  110  1016   10   MOLECULE: EMILIN-1;                                                  
1234:  bc8a-A  2.9  5.0   65   828   11   MOLECULE: SARCOLEMMAL MEMBRANE-ASSOCIATED PROTEIN;                   
1235:  sln9-A  2.9 42.5  117  1905   13   MOLECULE: MICROTUBULE CROSS-LINKING FACTOR 1;                        
1236:  gst3-A  2.9 34.2   96   292   10   MOLECULE: COILED-COIL DOMAIN-CONTAINING PROTEIN 192;                 
1237:  u1lc-A  2.9  4.6   69  1400   13   MOLECULE: WD REPEAT-CONTAINING PROTEIN 87;                           
1238:  ma6l-A  2.9 17.8   77   342    4   MOLECULE: CILIA- AND FLAGELLA-ASSOCIATED PROTEIN 36;                 
1239:  oa3n-A  2.9  8.9   74   329    3   MOLECULE: SEX COMB ON MIDLEG-LIKE PROTEIN 1;                         
1240:  ro3l-A  2.9  6.7   62   437    6   MOLECULE: TESTIS-SPECIFIC Y-ENCODED-LIKE PROTEIN 1;                  
1241:  t6qp-A  2.9 45.1  133   536   11   MOLECULE: GOLGIN SUBFAMILY A MEMBER 6-LIKE PROTEIN 10;               
1242:  z0tz-A  2.9  6.0   68  1400    9   MOLECULE: DYNEIN HEAVY CHAIN DOMAIN-CONTAINING PROTEIN 1;            
1243:  jnd3-A  2.9  8.8   63  1400    5   MOLECULE: CILIA- AND FLAGELLA-ASSOCIATED PROTEIN 47;                 
1244:  wyf2-A  2.9 34.6  124  1663    8   MOLECULE: GLUTAMINE-RICH PROTEIN 2;                                  
1245:  v2rd-A  2.9  7.5   83   699    5   MOLECULE: KINESIN-LIKE PROTEIN KIF3A;                                
1246:  bd3c-A  2.9 14.8   62   266   11   MOLECULE: HLA CLASS II HISTOCOMPATIBILITY ANTIGEN, DR BETA           
1247:  r5lk-A  2.9 29.9   85   550   12   MOLECULE: SRC SUBSTRATE CORTACTIN;                                   
1248:  s9jt-A  2.9 15.0   80   966    8   MOLECULE: MITOGEN-ACTIVATED PROTEIN KINASE KINASE KINASE 13          
1249:  y9yx-A  2.9 34.1  100  1400    6   MOLECULE: CENTROSOME-ASSOCIATED PROTEIN 350;                         
1250:  bx9l-A  2.9  9.0   56   929    9   MOLECULE: PROTOCADHERIN GAMMA-B7;                                    
1251:  mye0-A  2.9 17.1   79   508   10   MOLECULE: CYCLIC AMP-RESPONSIVE ELEMENT-BINDING PROTEIN 5;           
1252:  mej1-A  2.9 22.0   90  1400    9   MOLECULE: DESMOPLAKIN;                                               
1253:  s9uf-A  2.9 14.2   62   266    6   MOLECULE: HLA CLASS II HISTOCOMPATIBILITY ANTIGEN, DR BETA           
1254:  wu3l-A  2.9 18.7  120   731    6   MOLECULE: SMALL CONDUCTANCE CALCIUM-ACTIVATED POTASSIUM CHA          
1255:  mr3o-A  2.9 24.9  111   551    6   MOLECULE: CILIA- AND FLAGELLA-ASSOCIATED PROTEIN 45;                 
1256:  j0lz-A  2.9 26.0  112   256    4   MOLECULE: ATP SYNTHASE F(0) COMPLEX SUBUNIT B1, MITOCHONDRI          
1257:  sgr6-A  2.9 25.0   70   862    4   MOLECULE: AXIN-1;                                                    
1258:  dz9v-A  2.9  7.4   55   293   11   MOLECULE: HETEROGENEOUS NUCLEAR RIBONUCLEOPROTEIN C-LIKE 3;          
1259:  en6b-A  2.9 13.8   71   620    7   MOLECULE: LEUCINE-RICH REPEAT AND IMMUNOGLOBULIN-LIKE DOMAI          
1260:  o4jf-A  2.9 26.7   84   766    5   MOLECULE: U3 SMALL NUCLEOLAR RNA-ASSOCIATED PROTEIN 14 HOMO          
1261:  hc4p-A  2.9 20.3   85   495    7   MOLECULE: ZINC FINGER PROTEIN 212;                                   
1262:  gg4w-A  2.9  4.0   60   227    8   MOLECULE: TRANSMEMBRANE EMP24 DOMAIN-CONTAINING PROTEIN 4;           
1263:  tys3-A  2.9 32.2  122  1400    7   MOLECULE: CENTROMERE PROTEIN F;                                      
1264:  xy3x-A  2.9  9.1   72   235    8   MOLECULE: TRANSMEMBRANE EMP24 DOMAIN-CONTAINING PROTEIN 9;           
1265:  f9kz-A  2.9 29.9   85   964   11   MOLECULE: E3 UBIQUITIN-PROTEIN LIGASE TRIM37;                        
1266:  axh1-A  2.9 13.2   88  1400    8   MOLECULE: DYNEIN HEAVY CHAIN 1, AXONEMAL;                            
1267:  y1li-A  2.9 13.1   74  1400    8   MOLECULE: PROTOCADHERIN-16;                                          
1268:  ic7l-A  2.9 25.2   81   683   10   MOLECULE: U4/U6 SMALL NUCLEAR RIBONUCLEOPROTEIN PRP3;                
1269:  g8ph-A  2.9  5.8   58   251    3   MOLECULE: UNCHARACTERIZED PROTEIN C22ORF42;                          
1270:  h0pf-A  2.9 25.4   68  1078    7   MOLECULE: TRANSMEMBRANE PROTEIN 132B;                                
1271:  eql5-A  2.9 44.7  129   308    7   MOLECULE: CILIA- AND FLAGELLA-ASSOCIATED PROTEIN 73;                 
1272:  x8ld-A  2.9 31.4   99   486   10   MOLECULE: KERATIN, TYPE II CUTICULAR HB6;                            
1273:  vxa9-A  2.9 38.6  132  1400   11   MOLECULE: PERICENTRIN;                                               
1274:  yx9f-A  2.9 28.9  105   347   12   MOLECULE: TRANSMEMBRANE PROTEIN 191C;                                
1275:  kv0b-A  2.9  6.1   61   830    7   MOLECULE: V-TYPE PROTON ATPASE 116 KDA SUBUNIT A3;                   
1276:  r9kk-A  2.9 14.8   94  1893   12   MOLECULE: CDK5 REGULATORY SUBUNIT-ASSOCIATED PROTEIN 2;              
1277:  c5zn-A  2.9 55.5  126   573    6   MOLECULE: BICD FAMILY-LIKE CARGO ADAPTER 1;                          
1278:  pu2r-A  2.9 30.1   87   783   14   MOLECULE: CYCLIN-DEPENDENT KINASE 11A;                               
1279:  r9hc-A  2.9 39.3   80  1400   10   MOLECULE: E3 UBIQUITIN-PROTEIN LIGASE UBR4;                          
1280:  z5kb-A  2.9 19.8  127   237    3   MOLECULE: GOLGA2L5 DOMAIN-CONTAINING PROTEIN;                        
1281:  iei8-A  2.9 16.6   87   571    7   MOLECULE: RUN AND FYVE DOMAIN-CONTAINING PROTEIN 4;                  
1282:  u2jz-A  2.9 28.9  111  1069    9   MOLECULE: RAB GTPASE-ACTIVATING PROTEIN 1;                           
1283:  yev9-A  2.9 26.6   97   571    8   MOLECULE: OTU DOMAIN-CONTAINING PROTEIN 5;                           
1284:  civ0-A  2.9 33.3  133  1001    5   MOLECULE: ANKYRIN REPEAT DOMAIN-CONTAINING PROTEIN 35;               
1285:  sn7z-A  2.9 31.2  104   478    4   MOLECULE: PENTRAXIN-4;                                               
1286:  cve5-A  2.9 11.9   86  1400    5   MOLECULE: A-KINASE ANCHOR PROTEIN 9;                                 
1287:  xw0f-A  2.9 39.2   98   715    5   MOLECULE: FORKHEAD BOX PROTEIN P2;                                   
1288:  r6tc-A  2.9 19.2   82   487    5   MOLECULE: SCHWANNOMIN-INTERACTING PROTEIN 1;                         
1289:  id0d-A  2.9 34.0  125   446    6   MOLECULE: TRIPARTITE MOTIF-CONTAINING PROTEIN 43;                    
1290:  y7ro-A  2.9 74.6  102   596    4   MOLECULE: LEUCINE ZIPPER PUTATIVE TUMOR SUPPRESSOR 1;                
1291:  i4sq-A  2.9 32.8  101  1400   10   MOLECULE: CILIA- AND FLAGELLA-ASSOCIATED PROTEIN 46;                 
1292:  aqe6-A  2.9 25.9  106   427    9   MOLECULE: FLOTILLIN-1;                                               
1293:  sw9s-A  2.9 35.3  101  1400    9   MOLECULE: CENTROMERE PROTEIN F;                                      
1294:  wlz1-A  2.9 30.3  108   723    2   MOLECULE: TRIPARTITE MOTIF-CONTAINING PROTEIN 42;                    
1295:  oxt5-A  2.9 18.6  114   462    4   MOLECULE: GOLGI-ASSOCIATED PDZ AND COILED-COIL MOTIF-CONTAI          
1296:  cit5-A  2.9 24.4  123   638    7   MOLECULE: NEUROBLASTOMA BREAKPOINT FAMILY MEMBER 6;                  
1297:  ayt4-A  2.9 17.9   84  1781    7   MOLECULE: SIGNAL-INDUCED PROLIFERATION-ASSOCIATED 1-LIKE PR          
1298:  qz7w-A  2.9 10.7   59   935   12   MOLECULE: PROTOCADHERIN GAMMA-A11;                                   
1299:  q7iy-A  2.9 17.1   87   468    6   MOLECULE: PUTATIVE TRIPARTITE MOTIF-CONTAINING PROTEIN 75;           
1300:  gkz1-A  2.9 15.0   72   689   13   MOLECULE: CENTROSOMAL PROTEIN OF 78 KDA;                             
1301:  mmh2-A  2.9  6.6   59   420   10   MOLECULE: TROPHOBLAST GLYCOPROTEIN;                                  
1302:  h2nu-A  2.9 28.3  120   625    6   MOLECULE: GOLGIN SUBFAMILY A MEMBER 8S;                              
1303:  leo0-A  2.9 11.7   87  1400   15   MOLECULE: NEUROBLASTOMA BREAKPOINT FAMILY MEMBER 19;                 
1304:  ugr0-A  2.9 18.1   83   986   10   MOLECULE: RHO GUANINE NUCLEOTIDE EXCHANGE FACTOR 2;                  
1305:  ujb8-A  2.9  5.9   55   492    4   MOLECULE: KAT8 REGULATORY NSL COMPLEX SUBUNIT 2;                     
1306:  iyb0-A  2.9 31.5   88   327    8   MOLECULE: G PROTEIN PATHWAY SUPPRESSOR 2;                            
1307:  l1ya-A  2.9 22.6  113   624   11   MOLECULE: LEUCINE-RICH REPEAT AND IQ DOMAIN-CONTAINING PROT          
1308:  ab0t-A  2.9 31.1  143  1400    5   MOLECULE: DYNEIN HEAVY CHAIN 3, AXONEMAL;                            
1309:  yr4c-A  2.9 30.2   96   402    7   MOLECULE: B BOX AND SPRY DOMAIN-CONTAINING PROTEIN;                  
1310:  rz3w-A  2.9 30.8  104   218    6   MOLECULE: SYNAPTONEMAL COMPLEX CENTRAL ELEMENT PROTEIN 2;            
1311:  kl4n-A  2.9 24.9   91   465   10   MOLECULE: CEREBELLAR DEGENERATION-RELATED PROTEIN 2-LIKE;            
1312:  o3ir-A  2.9 52.9  121   494    2   MOLECULE: KERATIN, TYPE I CYTOSKELETAL 12;                           
1313:  ir3q-A  2.9 25.4  124  1302   14   MOLECULE: CINGULIN-LIKE PROTEIN 1;                                   
1314:  yn9g-A  2.9  9.3   74  1320   11   MOLECULE: TRANSCRIPTIONAL ACTIVATOR MN1;                             
1315:  b9ex-A  2.9  5.6   62   376   10   MOLECULE: PUTATIVE METHYLTRANSFERASE C9ORF114;                       
1316:  rg2j-A  2.9 43.0  128   552    9   MOLECULE: COILED-COIL DOMAIN-CONTAINING PROTEIN 173;                 
1317:  hwg6-A  2.9 38.6  101   755    9   MOLECULE: E3 UBIQUITIN-PROTEIN LIGASE TRIM56;                        
1318:  z7ul-A  2.9 20.7  102   868    6   MOLECULE: E3 UBIQUITIN-PROTEIN LIGASE TRIM71;                        
1319:  lz8f-A  2.9 28.8  106   382    7   MOLECULE: GUANINE NUCLEOTIDE EXCHANGE FACTOR FOR RAB-3A;             
1320:  auk0-A  2.9 30.1  112  1034   10   MOLECULE: SAFB-LIKE TRANSCRIPTION MODULATOR;                         
1321:  adi9-A  2.9 29.0   94   818    9   MOLECULE: IQ AND AAA DOMAIN-CONTAINING PROTEIN 1-LIKE;               
1322:  sz3z-A  2.9 13.2   92  1400    3   MOLECULE: LAMININ SUBUNIT ALPHA-2;                                   
1323:  iof8-A  2.9 37.9  101   946    6   MOLECULE: RHO GTPASE-ACTIVATING PROTEIN 4;                           
1324:  i1tn-A  2.9 37.7   99   546   10   MOLECULE: PRE-MRNA-SPLICING FACTOR 38B;                              
1325:  blx9-A  2.9 10.6   71   686    8   MOLECULE: X-LINKED INTERLEUKIN-1 RECEPTOR ACCESSORY PROTEIN          
1326:  ivx3-A  2.9 26.6   75   817    9   MOLECULE: PROTEIN EFR3 HOMOLOG B;                                    
1327:  fsq7-A  2.9 22.3  109   477    6   MOLECULE: TRANSMEMBRANE AND COILED-COIL DOMAIN PROTEIN 3;            
1328:  c2zs-A  2.9  5.5   58   770   16   MOLECULE: LOW-DENSITY LIPOPROTEIN RECEPTOR-RELATED PROTEIN           
1329:  w8mm-A  2.9 24.7  116   304    5   MOLECULE: DNAJ HOMOLOG SUBFAMILY C MEMBER 17;                        
1330:  gka7-A  2.9  6.8   65   209   11   MOLECULE: TRANSMEMBRANE PROTEIN 52;                                  
1331:  ljx7-A  2.9  8.2   58   378   12   MOLECULE: ZINC FINGER PROTEIN DPF3;                                  
1332:  imz4-A  2.9 27.4   94   614    6   MOLECULE: MALE-SPECIFIC LETHAL 1 HOMOLOG;                            
1333:  n5wr-A  2.9 13.4   94   410    9   MOLECULE: TRANSCRIPTION FACTOR DP-1;                                 
1334:  ln6i-A  2.9 13.2   75   477    3   MOLECULE: ZINC FINGER PROTEIN 622;                                   
1335:  nk2z-A  2.9  8.2   67  1400   10   MOLECULE: E1A-BINDING PROTEIN P400;                                  
1336:  bvh6-A  2.9 18.8   70   169   10   MOLECULE: CILIA- AND FLAGELLA-ASSOCIATED PROTEIN HOATZ;              
1337:  hj7h-A  2.9 13.2   82   426    4   MOLECULE: POTASSIUM CHANNEL SUBFAMILY K MEMBER 2;                    
1338:  yk2p-A  2.9 16.0   96  1303    7   MOLECULE: POLYCYSTIN-1;                                              
1339:  xq5o-A  2.9  4.5   72   343    7   MOLECULE: ION CHANNEL TACAN;                                         
1340:  d6qh-A  2.9  4.3   61  1400    3   MOLECULE: HISTONE-LYSINE N-METHYLTRANSFERASE 2C;                     
1341:  xkg8-A  2.9 23.5  110  1400    8   MOLECULE: NEBULIN;                                                   
1342:  nk9c-A  2.9  6.4   48   122   13   MOLECULE: UNCHARACTERIZED PROTEIN C7ORF69;                           
1343:  rj1u-A  2.9 48.8   74  1400    9   MOLECULE: PERICENTRIN;                                               
1344:  yj9l-A  2.9  7.4   68   444    9   MOLECULE: ZINC FINGER PROTEIN 506;                                   
1345:  up3p-A  2.9 28.1   72   306   10   MOLECULE: LYSM AND PUTATIVE PEPTIDOGLYCAN-BINDING DOMAIN-CO          
1346:  bu5e-A  2.9 15.9   88   158    7   MOLECULE: NKG2-F TYPE II INTEGRAL MEMBRANE PROTEIN;                  
1347:  xn0z-A  2.9 42.2   91  1400    3   MOLECULE: STAR-RELATED LIPID TRANSFER PROTEIN 9;                     
1348:  knj2-A  2.9  9.1   85   786    4   MOLECULE: RHO GTPASE-ACTIVATING PROTEIN 10;                          
1349:  fg9b-A  2.9 31.8   96   357    7   MOLECULE: PROTEIN ATP1B4;                                            
1350:  n1gn-A  2.9 21.4   76   546    5   MOLECULE: DNA REPLICATION FACTOR CDT1;                               
1351:  koc8-A  2.9 12.0   91  1265   11   MOLECULE: PROTEIN FAM193A;                                           
1352:  kao0-A  2.9 28.4   74   499    0   MOLECULE: ZINC FINGER PROTEIN 708;                                   
1353:  bvp8-A  2.9 11.1   92   689    4   MOLECULE: TRANSMEMBRANE PROTEIN 214;                                 
1354:  zv9h-A  2.9 39.3  102  1186    5   MOLECULE: PROTEIN KINASE C-BINDING PROTEIN 1;                        
1355:  mf8u-A  2.9 22.9   77   103   10   MOLECULE: PUTATIVE RIBOSOMAL RNA-PROCESSING PROTEIN 7 HOMOL          
1356:  wyh4-A  2.9 35.8  116  1249    7   MOLECULE: CALMODULIN-REGULATED SPECTRIN-ASSOCIATED PROTEIN           
1357:  mtv5-A  2.9 16.4   96   392    3   MOLECULE: FASCICULATION AND ELONGATION PROTEIN ZETA-1;               
1358:  l1jc-A  2.9 21.8   90   725    8   MOLECULE: EXOCYST COMPLEX COMPONENT 8;                               
1359:  s0kz-A  2.9 73.5  122  1400    8   MOLECULE: LAMININ SUBUNIT ALPHA-5;                                   
1360:  dj4q-A  2.9 17.6   88   248    9   MOLECULE: CHROMATIN TARGET OF PRMT1 PROTEIN;                         
1361:  tgb2-A  2.9 20.3  127  1312    6   MOLECULE: DNA REPAIR PROTEIN RAD50;                                  
1362:  y9fz-A  2.9 14.3   84   134    5   MOLECULE: COMPLEXIN-1;                                               
1363:  i9fy-A  2.9 22.9  102   724    6   MOLECULE: PHOSPHATIDYLINOSITOL 3-KINASE REGULATORY SUBUNIT           
1364:  o3hg-A  2.9 29.7  106  1400   10   MOLECULE: DNA-DEPENDENT PROTEIN KINASE CATALYTIC SUBUNIT;            
1365:  sh9s-A  2.9 14.0   87   353    7   MOLECULE: FASCICULATION AND ELONGATION PROTEIN ZETA-2;               
1366:  ep9r-A  2.9 21.6   90   502    9   MOLECULE: WISKOTT-ALDRICH SYNDROME PROTEIN FAMILY MEMBER 3;          
1367:  vg9p-A  2.9 16.8   79   309   11   MOLECULE: CDK-ACTIVATING KINASE ASSEMBLY FACTOR MAT1;                
1368:  vu3m-A  2.9 18.3   81   558    5   MOLECULE: MARVEL DOMAIN-CONTAINING PROTEIN 2;                        
1369:  u4sx-A  2.9 14.1  102   461   10   MOLECULE: PHOSPHATIDYLINOSITOL 3-KINASE REGULATORY SUBUNIT           
1370:  mp6j-A  2.8  4.4   66   493    5   MOLECULE: E3 UBIQUITIN-PROTEIN LIGASE TRIM35;                        
1371:  azv3-A  2.8 31.6  106   233    2   MOLECULE: COILED-COIL DOMAIN-CONTAINING PROTEIN 70;                  
1372:  b3hk-A  2.8 29.6  111   606    8   MOLECULE: RUN AND FYVE DOMAIN-CONTAINING PROTEIN 2;                  
1373:  p1qw-A  2.8 22.2   97   876    8   MOLECULE: LIPRIN-BETA-2;                                             
1374:  sz9h-A  2.8 23.0   94  1400    7   MOLECULE: DYNEIN HEAVY CHAIN 3, AXONEMAL;                            
1375:  yx1m-A  2.8 42.0   90   740    7   MOLECULE: RAS AND EF-HAND DOMAIN-CONTAINING PROTEIN;                 
1376:  kv0l-A  2.8 21.6  109   511   11   MOLECULE: COILED-COIL DOMAIN-CONTAINING PROTEIN 125;                 
1377:  gz8t-A  2.8  5.6   59   382   15   MOLECULE: TROPHOBLAST GLYCOPROTEIN-LIKE;                             
1378:  w6xo-A  2.8 58.3   97  2090   11   MOLECULE: NINEIN;                                                    
1379:  eeh1-A  2.8 17.2  103  1354    9   MOLECULE: NEUROBEACHIN-LIKE PROTEIN 2;                               
1380:  jv5v-A  2.8 24.8  107  1400    5   MOLECULE: E3 UBIQUITIN-PROTEIN LIGASE UBR4;                          
1381:  zw9t-A  2.8  8.9   63   227   14   MOLECULE: PAIRED IMMUNOGLOBULIN-LIKE TYPE 2 RECEPTOR BETA;           
1382:  hsb6-A  2.8 28.7   89  1220    9   MOLECULE: EUKARYOTIC TRANSLATION INITIATION FACTOR 5B;               
1383:  yg6g-A  2.8 11.7   89   667    6   MOLECULE: E3 UBIQUITIN-PROTEIN LIGASE MIDLINE-1;                     
1384:  ot1n-A  2.8 36.4   80  1400    9   MOLECULE: MICROTUBULE-ASSOCIATED PROTEIN 1A;                         
1385:  lkg2-A  2.8 42.9  123  1007   11   MOLECULE: POLYAMINE-MODULATED FACTOR 1-BINDING PROTEIN 1;            
1386:  sk7e-A  2.8 28.6   96   592    8   MOLECULE: BRCA1-ASSOCIATED PROTEIN;                                  
1387:  idz5-A  2.8 16.8   87  1400    8   MOLECULE: ALSTROM SYNDROME PROTEIN 1;                                
1388:  rv4c-A  2.8 18.9  115   773    3   MOLECULE: PROTEIN FAM149A;                                           
1389:  q7lz-A  2.8 15.2  127   742    4   MOLECULE: COLLECTIN-12;                                              
1390:  cgy5-A  2.8 20.7  122  1301   10   MOLECULE: CENTROMERE-ASSOCIATED PROTEIN E;                           
1391:  wr6e-A  2.8 31.9   86   575    5   MOLECULE: CYCLIC NUCLEOTIDE-GATED CATION CHANNEL ALPHA-4;            
1392:  m7uw-A  2.8  6.7   62   355    5   MOLECULE: PUTATIVE TESTIS-SPECIFIC Y-ENCODED-LIKE PROTEIN 3          
1393:  wv3e-A  2.8  3.5   60   345   10   MOLECULE: CCAAT/ENHANCER-BINDING PROTEIN BETA;                       
1394:  nwm5-A  2.8 13.1   77  1321    8   MOLECULE: C-JUN-AMINO-TERMINAL KINASE-INTERACTING PROTEIN 4          
1395:  c4sn-A  2.8  4.5   60   347   10   MOLECULE: TRANSCRIPTION FACTOR JUN-D;                                
1396:  ckb7-A  2.8 40.6  134  2058    9   MOLECULE: UNCONVENTIONAL MYOSIN-X;                                   
1397:  erp2-A  2.8 28.9   89   882    8   MOLECULE: PROTEIN PML;                                               
1398:  gx1w-A  2.8 20.2   98   838   11   MOLECULE: KINESIN-LIKE PROTEIN KIFC2;                                
1399:  ojg1-A  2.8 20.7  121   469    5   MOLECULE: PROTEIN RUFY3;                                             
1400:  ikd6-A  2.8 28.9   88   184    8   MOLECULE: NUCLEOPORIN-62 C-TERMINAL-LIKE PROTEIN;                    
1401:  xiu4-A  2.8  7.9   71   393    7   MOLECULE: DNA/RNA-BINDING PROTEIN KIN17;                             
1402:  aqr3-A  2.8 10.3   84   631    5   MOLECULE: SHOOTIN-1;                                                 
1403:  gau2-A  2.8 29.4   73  1265   12   MOLECULE: SHUGOSHIN 2;                                               
1404:  p6qr-A  2.8  4.6   52  1962   12   MOLECULE: TRINUCLEOTIDE REPEAT-CONTAINING GENE 6A PROTEIN;           
1405:  dht3-A  2.8  4.7   60  1883   13   MOLECULE: ZINC FINGER PROTEIN 106;                                   
1406:  ri5s-A  2.8  3.3   60   621   12   MOLECULE: CEP295 N-TERMINAL-LIKE PROTEIN;                            
1407:  t9xl-A  2.8 18.5   84   977    6   MOLECULE: INOSITOL POLYPHOSPHATE-4-PHOSPHATASE TYPE I A;             
1408:  cyw0-A  2.8 33.5  122   511    6   MOLECULE: KERATIN, TYPE II CYTOSKELETAL 72;                          
1409:  gtw8-A  2.8  4.0   59   369    7   MOLECULE: NUCLEAR PORE COMPLEX-INTERACTING PROTEIN FAMILY,           
1410:  hpl3-A  2.8 23.3  124   485    6   MOLECULE: NOELIN;                                                    
1411:  myi7-A  2.8 27.9   95   834    6   MOLECULE: SERINE-RICH COILED-COIL DOMAIN-CONTAINING PROTEIN          
1412:  rcy1-A  2.8 24.4  122   485    7   MOLECULE: PROGRAMMED CELL DEATH PROTEIN 7;                           
1413:  uvj4-A  2.8 10.6   84   865    1   MOLECULE: LINE-1 TYPE TRANSPOSASE DOMAIN-CONTAINING PROTEIN          
1414:  oa4h-A  2.8 31.7   87   298    9   MOLECULE: TROPONIN T, CARDIAC MUSCLE;                                
1415:  gvf0-A  2.8 20.5   85  1213   11   MOLECULE: A-KINASE ANCHOR PROTEIN 13;                                
1416:  ue5c-A  2.8 28.9  110   589    6   MOLECULE: C-TYPE LECTIN DOMAIN FAMILY 4 MEMBER F;                    
1417:  b7fu-A  2.8 25.4  113   632    5   MOLECULE: PUTATIVE GOLGIN SUBFAMILY A MEMBER 8I;                     
1418:  keo7-A  2.8 23.4  116   655    5   MOLECULE: POTASSIUM VOLTAGE-GATED CHANNEL SUBFAMILY D MEMBE          
1419:  gs5h-A  2.8 11.7   49   479    8   MOLECULE: INHIBITORY SYNAPTIC FACTOR 2A;                             
1420:  lf9l-A  2.8 22.9  111   632    6   MOLECULE: GOLGIN SUBFAMILY A MEMBER 8N;                              
1421:  bo1b-A  2.8 16.9   79   977    9   MOLECULE: SHORT TRANSIENT RECEPTOR POTENTIAL CHANNEL 4;              
1422:  fl9f-A  2.8 22.8   99   205   10   MOLECULE: IQ DOMAIN-CONTAINING PROTEIN F1;                           
1423:  q1bd-A  2.8 52.2  135  1400    9   MOLECULE: APOLIPOPROTEIN B-100;                                      
1424:  vg4h-A  2.8 10.2   83   229    8   MOLECULE: CLATHRIN LIGHT CHAIN B;                                    
1425:  x3ng-A  2.8 41.2  125   505   12   MOLECULE: KERATIN, TYPE II CUTICULAR HB1;                            
1426:  hre6-A  2.8 10.2   58   929   10   MOLECULE: PROTOCADHERIN GAMMA-B3;                                    
1427:  kz1r-A  2.8  9.5   73   166   10   MOLECULE: PROTEIN FAM9C;                                             
1428:  wb7e-A  2.8 44.2  125  1400    7   MOLECULE: CENTROMERE PROTEIN F;                                      
1429:  buz1-A  2.8 11.7   89   340   12   MOLECULE: PRKC APOPTOSIS WT1 REGULATOR PROTEIN;                      
1430:  omg7-A  2.8  9.0   57   304    4   MOLECULE: KILLER CELL IMMUNOGLOBULIN-LIKE RECEPTOR 2DS3;             
1431:  uuy5-A  2.8  3.6   59   529    7   MOLECULE: HEAT SHOCK FACTOR PROTEIN 1;                               
1432:  e9bu-A  2.8 24.9  102   436   12   MOLECULE: AMSH-LIKE PROTEASE;                                        
1433:  gb5z-A  2.8 24.7   73   499    8   MOLECULE: ZINC FINGER PROTEIN 253;                                   
1434:  kc0x-A  2.8  4.0   60   280    5   MOLECULE: HIGH AFFINITY IMMUNOGLOBULIN GAMMA FC RECEPTOR IB          
1435:  nu8c-A  2.8  9.1  104   222    8   MOLECULE: CHARGED MULTIVESICULAR BODY PROTEIN 4A;                    
1436:  b7wl-A  2.8  9.2   72   548    4   MOLECULE: ALPHA-1,3-MANNOSYL-GLYCOPROTEIN 4-BETA-N-                  
1437:  l7mg-A  2.8 31.2  112   793    9   MOLECULE: SHORT TRANSIENT RECEPTOR POTENTIAL CHANNEL 1;              
1438:  gv6x-A  2.8 33.4  122   684    5   MOLECULE: COILED-COIL DOMAIN-CONTAINING PROTEIN 62;                  
1439:  unr8-A  2.8 21.3   85   934    7   MOLECULE: OXYSTEROL-BINDING PROTEIN-RELATED PROTEIN 6;               
1440:  v1lw-A  2.8 29.3  112   354   10   MOLECULE: HOMER PROTEIN HOMOLOG 1;                                   
1441:  xc6e-A  2.8 20.5   75   471    4   MOLECULE: ABSCISSION/NOCUT CHECKPOINT REGULATOR;                     
1442:  la2m-A  2.8 29.0  103  1224    6   MOLECULE: DYNEIN HEAVY CHAIN 7, AXONEMAL;                            
1443:  bd4d-A  2.8 43.0  128   867    9   MOLECULE: ZINC FINGER PROTEIN DZIP1;                                 
1444:  xn2i-A  2.8 26.4   70   310    6   MOLECULE: TRNA-SPLICING ENDONUCLEASE SUBUNIT SEN34;                  
1445:  x7fn-A  2.8 26.8  136  1756    8   MOLECULE: PERIPLAKIN;                                                
1446:  kjx0-A  2.8 51.7  113  1400   10   MOLECULE: PERICENTRIN;                                               
1447:  rho0-A  2.8 28.9   88  1400    8   MOLECULE: CENTROMERE-ASSOCIATED PROTEIN E;                           
1448:  gn7m-A  2.8 19.2   77   784    4   MOLECULE: REPETIN;                                                   
1449:  ew0e-A  2.8 11.0   85   633    5   MOLECULE: HAUS AUGMIN-LIKE COMPLEX SUBUNIT 5;                        
1450:  myg0-A  2.8 34.8   93   703    4   MOLECULE: CYCLIC AMP-DEPENDENT TRANSCRIPTION FACTOR ATF-6 B          
1451:  pzn6-A  2.8  5.3   59  1205    3   MOLECULE: BROMODOMAIN AND PHD FINGER-CONTAINING PROTEIN 3;           
1452:  cvu9-A  2.8  2.5   39    54    5   MOLECULE: PROTEIN PIGBOS1;                                           
1453:  xo7f-A  2.8 19.0   78  1454    5   MOLECULE: MEDIATOR OF RNA POLYMERASE II TRANSCRIPTION SUBUN          
1454:  kp8r-A  2.8  7.0   66   446    6   MOLECULE: TRIPARTITE MOTIF-CONTAINING PROTEIN 43B;                   
1455:  v2cj-A  2.8 40.2  133   436    5   MOLECULE: PROTEIN GOLM2;                                             
1456:  fkb4-A  2.8 67.2  144  1113    9   MOLECULE: COILED-COIL DOMAIN-CONTAINING PROTEIN 158;                 
1457:  d0hi-A  2.8 21.2   76   356    9   MOLECULE: KINETOCHORE-ASSOCIATED PROTEIN DSN1 HOMOLOG;               
1458:  nt5b-A  2.8 17.1   99   184    9   MOLECULE: PROTEIN FAM89A;                                            
1459:  tg3b-A  2.8  4.7   63   712   10   MOLECULE: TGF-BETA-ACTIVATED KINASE 1 AND MAP3K7-BINDING PR          
1460:  qkm9-A  2.8 38.4   99   501    8   MOLECULE: ACETYLCHOLINE RECEPTOR SUBUNIT BETA;                       
1461:  s1lb-A  2.8 11.4   60   573   13   MOLECULE: ANTI-MUELLERIAN HORMONE TYPE-2 RECEPTOR;                   
1462:  qva6-A  2.8 18.1  116   645    4   MOLECULE: SERINE/THREONINE-PROTEIN KINASE NEK11;                     
1463:  vmc8-A  2.8 28.4   89  1315   11   MOLECULE: CILIA- AND FLAGELLA-ASSOCIATED PROTEIN 46;                 
1464:  f6cx-A  2.8 18.2   53  1400    8   MOLECULE: FIBROUS SHEATH-INTERACTING PROTEIN 2;                      
1465:  d7mg-A  2.8 24.8   74   232    3   MOLECULE: PROTEIN FAM246B;                                           
1466:  mpf5-A  2.8 28.4   87   293    9   MOLECULE: SAGA-ASSOCIATED FACTOR 29;                                 
1467:  z1lu-A  2.8 14.7   82   371    6   MOLECULE: CYCLIC AMP-RESPONSIVE ELEMENT-BINDING PROTEIN 3;           
1468:  io9u-A  2.8 34.6   98  1400    8   MOLECULE: DYNEIN HEAVY CHAIN 6, AXONEMAL;                            
1469:  zfu5-A  2.8 13.9   81   958    5   MOLECULE: COILED-COIL DOMAIN-CONTAINING PROTEIN 33;                  
1470:  kad2-A  2.8 13.6   80   647    5   MOLECULE: POTASSIUM VOLTAGE-GATED CHANNEL SUBFAMILY D MEMBE          
1471:  xl7y-A  2.8  9.1   65   199    5   MOLECULE: ZINC FINGER MATRIN-TYPE PROTEIN 2;                         
1472:  o5os-A  2.8 20.2   76   692   11   MOLECULE: ZINC FINGER PROTEIN 180;                                   
1473:  ye2j-A  2.8  8.5   61  1400    8   MOLECULE: CADHERIN-23;                                               
1474:  unr4-A  2.8 51.0  123   636   14   MOLECULE: PROTEIN BCAP;                                              
1475:  dod8-A  2.8  7.5   58  1711   12   MOLECULE: BCL-6 COREPRESSOR-LIKE PROTEIN 1;                          
1476:  cph5-A  2.8  7.1   53   481    4   MOLECULE: SIALIC ACID-BINDING IG-LIKE LECTIN 16;                     
1477:  lz5j-A  2.8 18.4   70  1074    4   MOLECULE: ZINC FINGER RNA-BINDING PROTEIN;                           
1478:  zmf9-A  2.8 16.2   71   938    8   MOLECULE: PROTOCADHERIN GAMMA-C4;                                    
1479:  cv4i-A  2.8 22.2   94   808    9   MOLECULE: LEUCINE-RICH REPEAT FLIGHTLESS-INTERACTING PROTEI          
1480:  m4nk-A  2.8 19.9  107   209    4   MOLECULE: MAX DIMERIZATION PROTEIN 4;                                
1481:  f6gp-A  2.8 45.1  123  1400    4   MOLECULE: TITIN;                                                     
1482:  vjf2-A  2.8  5.2   67   667   10   MOLECULE: TRANSCRIPTION FACTOR 4;                                    
1483:  h4cy-A  2.8 15.0   77  1172    5   MOLECULE: LAMININ SUBUNIT BETA-3;                                    
1484:  ex6a-A  2.8 26.3  110  1400    5   MOLECULE: DYNEIN HEAVY CHAIN 14, AXONEMAL;                           
1485:  mzn0-A  2.8 14.8   87   467   14   MOLECULE: COILED-COIL DOMAIN-CONTAINING PROTEIN 174;                 
1486:  nwo6-A  2.8 10.9   83   135    5   MOLECULE: PUTATIVE UNCHARACTERIZED PROTEIN SLC66A1L;                 
1487:  j5gw-A  2.8 10.8   74   160    8   MOLECULE: COMPLEXIN-4;                                               
1488:  bs6h-A  2.8  5.7   67   163   16   MOLECULE: PROTEIN FAM167B;                                           
1489:  pz5n-A  2.8 16.2   84   472    4   MOLECULE: HOMEOBOX PROTEIN PKNOX2;                                   
1490:  qt8l-A  2.8 33.9  100  1400    6   MOLECULE: ANKYRIN-3;                                                 
1491:  esm2-A  2.8 13.5   77   242    9   MOLECULE: PRO-THYROTROPIN-RELEASING HORMONE;                         
1492:  o5pv-A  2.8 44.5   96  1400   11   MOLECULE: E1A-BINDING PROTEIN P400;                                  
1493:  pr8j-A  2.8 19.8   94  1159    5   MOLECULE: RAD51-ASSOCIATED PROTEIN 2;                                
1494:  z2bw-A  2.8 12.7   81   107   10   MOLECULE: SMALL LEUCINE-RICH PROTEIN 1;                              
1495:  wi4c-A  2.8 23.3  110   630    6   MOLECULE: POTASSIUM VOLTAGE-GATED CHANNEL SUBFAMILY D MEMBE          
1496:  hpg7-A  2.8 31.6   97   183    8   MOLECULE: TRANSMEMBRANE PROTEIN 154;                                 
1497:  tim4-A  2.8 12.1   56   303    4   MOLECULE: RELT-LIKE PROTEIN 2;                                       
1498:  m1dv-A  2.8 16.3   92   734   13   MOLECULE: SERINE PROTEASE FAM111B;                                   
1499:  w7zk-A  2.8 16.4   93   396    8   MOLECULE: COILED-COIL DOMAIN-CONTAINING PROTEIN 130;                 
1500:  hxb4-A  2.8  4.4   44   133    7   MOLECULE: INTERFERON-INDUCED TRANSMEMBRANE PROTEIN 3;                
1501:  xd5l-A  2.8 27.5  132  1400    5   MOLECULE: NEBULIN;                                                   
1502:  ypc6-A  2.8 27.1  117  1400    9   MOLECULE: NEBULIN;                                                   
1503:  rx0c-A  2.8 22.7  100  1400    5   MOLECULE: PROTEIN BASSOON;                                           
1504:  hky8-A  2.8 29.5   98  1575    4   MOLECULE: RAS GTPASE-ACTIVATING-LIKE PROTEIN IQGAP2;                 
1505:  we3r-A  2.8 11.1   87   303    9   MOLECULE: SUSHI DOMAIN-CONTAINING PROTEIN 6;                         
1506:  ev9o-A  2.8 14.1   89  1034    7   MOLECULE: FERM DOMAIN-CONTAINING PROTEIN 4B;                         
1507:  sd4y-A  2.8 10.9   70  1129    4   MOLECULE: HERMANSKY-PUDLAK SYNDROME 5 PROTEIN;                       
1508:  kw7m-A  2.8 16.6   62  1400    6   MOLECULE: UNCHARACTERIZED PROTEIN;                                   
1509:  cbi9-A  2.8 15.3  105   512    3   MOLECULE: MUCIN-13;                                                  
1510:  ral1-A  2.8 56.3   85   478   12   MOLECULE: 5-HYDROXYTRYPTAMINE RECEPTOR 3A;                           
1511:  ktb7-A  2.8 40.6   94  1301   13   MOLECULE: INOSITOL 1,4,5-TRISPHOSPHATE RECEPTOR TYPE 2;              
1512:  vd1a-A  2.8 12.5  112   186    7   MOLECULE: DYNACTIN SUBUNIT 3;                                        
1513:  p9vl-A  2.8 32.0  119   323    7   MOLECULE: SPLICING FACTOR YJU2;                                      
1514:  fur5-A  2.8 17.7   98   727    2   MOLECULE: YTH DOMAIN-CONTAINING PROTEIN 1;                           
1515:  f2uh-A  2.8 16.7   74   622    9   MOLECULE: PROBABLE ATP-DEPENDENT RNA HELICASE DDX41;                 
1516:  yu3v-A  2.8 26.3  110   346    6   MOLECULE: ENKURIN DOMAIN-CONTAINING PROTEIN 1;                       
1517:  xmf9-A  2.8 19.6   78   189    5   MOLECULE: NADH DEHYDROGENASE [UBIQUINONE] 1 BETA SUBCOMPLEX          
1518:  avi7-A  2.8 13.1   92   200    9   MOLECULE: MEDIATOR OF RNA POLYMERASE II TRANSCRIPTION SUBUN          
1519:  x4nr-A  2.8 20.4   92   510    5   MOLECULE: RANBP-TYPE AND C3HC4-TYPE ZINC FINGER-CONTAINING           
1520:  p2iv-A  2.7  5.1   55  1397    5   MOLECULE: CILIOGENESIS AND PLANAR POLARITY EFFECTOR 1;               
1521:  mz7w-A  2.7  5.9   67   995    6   MOLECULE: MECKELIN;                                                  
1522:  ug8e-A  2.7  7.4   65  1620    6   MOLECULE: ALK TYROSINE KINASE RECEPTOR;                              
1523:  c8sc-A  2.7  4.7   51  1400    6   MOLECULE: HELICASE SRCAP;                                            
1524:  eb3n-A  2.7  3.3   60   217    0   MOLECULE: TRANSMEMBRANE EMP24 DOMAIN-CONTAINING PROTEIN 3;           
1525:  f5nj-A  2.7 51.0  131   350    7   MOLECULE: INHIBITOR OF NUCLEAR FACTOR KAPPA-B KINASE-INTERA          
1526:  m9xa-A  2.7 26.8   79    93    5   MOLECULE: SMALL INTEGRAL MEMBRANE PROTEIN 41;                        
1527:  x2on-A  2.7 15.5   68  1400    3   MOLECULE: CHROMODOMAIN-HELICASE-DNA-BINDING PROTEIN 9;               
1528:  yd7m-A  2.7 47.1  129   766    7   MOLECULE: EMILIN-3;                                                  
1529:  qkv8-A  2.7 17.1   67   819    7   MOLECULE: NUCLEAR PORE COMPLEX PROTEIN NUP93;                        
1530:  ocx4-A  2.7 31.2   77  1427   10   MOLECULE: PROTEIN NPAT;                                              
1531:  y5vq-A  2.7 43.9  131   731   10   MOLECULE: GOLGIN SUBFAMILY A MEMBER 5;                               
1532:  n5hp-A  2.7 18.3   55   865   15   MOLECULE: XYLOSYLTRANSFERASE 2;                                      
1533:  w5zu-A  2.7 25.1  114   327    8   MOLECULE: NUCLEAR APOPTOSIS-INDUCING FACTOR 1;                       
1534:  iz7s-A  2.7 31.1   88   507    3   MOLECULE: MYOCYTE-SPECIFIC ENHANCER FACTOR 2A;                       
1535:  f4jq-A  2.7 16.6   87  1400    9   MOLECULE: DYNEIN HEAVY CHAIN 8, AXONEMAL;                            
1536:  kk7f-A  2.7  4.9   60   301    7   MOLECULE: HEPATITIS A VIRUS CELLULAR RECEPTOR 2;                     
1537:  wtn5-A  2.7 14.5   83   843   11   MOLECULE: RNA-BINDING PROTEIN 25;                                    
1538:  p2sw-A  2.7 14.0   83  1032    7   MOLECULE: ATPASE MORC2;                                              
1539:  dwc9-A  2.7 30.7   98   224    9   MOLECULE: ZINC FINGER C4H2 DOMAIN-CONTAINING PROTEIN;                
1540:  ycn9-A  2.7  8.4   67   516    4   MOLECULE: LEUCINE-RICH REPEAT TRANSMEMBRANE NEURONAL PROTEI          
1541:  z7sx-A  2.7  3.9   58   252    9   MOLECULE: AMPHIREGULIN;                                              
1542:  y5bv-A  2.7 21.1   70   867   10   MOLECULE: V-SET AND IMMUNOGLOBULIN DOMAIN-CONTAINING PROTEI          
1543:  ny4n-A  2.7 25.0  105  1403    7   MOLECULE: CENTROSOMAL PROTEIN OF 162 KDA;                            
1544:  o2qq-A  2.7 10.4   63   881    6   MOLECULE: FANCONI ANEMIA CORE COMPLEX-ASSOCIATED PROTEIN 10          
1545:  x3fa-A  2.7 43.8   96   838    6   MOLECULE: TRANSFORMING ACIDIC COILED-COIL-CONTAINING PROTEI          
1546:  h6ek-A  2.7 25.2   67  1084    3   MOLECULE: HISTONE DEACETYLASE 4;                                     
1547:  hsi7-A  2.7  7.4   73   222    4   MOLECULE: GROWTH ARREST AND DNA DAMAGE-INDUCIBLE PROTEINS-I          
1548:  cot8-A  2.7 84.9  111  1400    9   MOLECULE: GOLGIN SUBFAMILY B MEMBER 1;                               
1549:  sg5p-A  2.7 38.3  110  1706    4   MOLECULE: PROBABLE ATP-DEPENDENT RNA HELICASE DDX60-LIKE;            
1550:  xo0c-A  2.7 30.6  110  1400    6   MOLECULE: ZINC FINGER ZZ-TYPE AND EF-HAND DOMAIN-CONTAINING          
1551:  wm4c-A  2.7 19.9   72   795    6   MOLECULE: PROTOCADHERIN BETA-5;                                      
1552:  hi4i-A  2.7 24.2  112  1400    7   MOLECULE: E3 UBIQUITIN-PROTEIN LIGASE HUWE1;                         
1553:  o2gb-A  2.7  5.2   67  1201    6   MOLECULE: LYSOSOMAL-TRAFFICKING REGULATOR;                           
1554:  rk1i-A  2.7 32.3  109   388   12   MOLECULE: LEUCINE-, GLUTAMATE- AND LYSINE-RICH PROTEIN 1;            
1555:  cw1u-A  2.7 21.9   72   454    7   MOLECULE: CELL DIVISION CYCLE-ASSOCIATED 7-LIKE PROTEIN;             
1556:  dj2y-A  2.7 27.6   79  2514   10   MOLECULE: NUCLEAR RECEPTOR COREPRESSOR 2;                            
1557:  ewg4-A  2.7 20.3   86   544    6   MOLECULE: NEDD4-BINDING PROTEIN 3;                                   
1558:  v3ar-A  2.7  4.7   65   300    9   MOLECULE: CENTROMERE PROTEIN O;                                      
1559:  nuy9-A  2.7 35.0  110  1400    6   MOLECULE: PERICENTRIN;                                               
1560:  vjs8-A  2.7  4.0   55   313    5   MOLECULE: PROTEIN MFI;                                               
1561:  q0rq-A  2.7 17.6   99   228    8   MOLECULE: MAX-INTERACTING PROTEIN 1;                                 
1562:  qv5r-A  2.7 21.1   86   814    2   MOLECULE: EUKARYOTIC TRANSLATION INITIATION FACTOR 3 SUBUNI          
1563:  bx3i-A  2.7 31.1  129  1012    5   MOLECULE: AXONEMAL DYNEIN LIGHT CHAIN DOMAIN-CONTAINING PRO          
1564:  bju1-A  2.7 25.2  107   361    3   MOLECULE: HOMER PROTEIN HOMOLOG 3;                                   
1565:  eo3r-A  2.7  7.5   59  1400    5   MOLECULE: BIORIENTATION OF CHROMOSOMES IN CELL DIVISION PRO          
1566:  eiu0-A  2.7 16.3   70   795    6   MOLECULE: PROTOCADHERIN BETA-12;                                     
1567:  j4hv-A  2.7  4.0   54   235    7   MOLECULE: MYC TARGET PROTEIN 1;                                      
1568:  gi8r-A  2.7  6.5   65  1400    3   MOLECULE: LAMININ SUBUNIT ALPHA-5;                                   
1569:  fit0-A  2.7  4.2   60   665   12   MOLECULE: SH3 DOMAIN-CONTAINING KINASE-BINDING PROTEIN 1;            
1570:  h2tk-A  2.7 53.3  142   508   11   MOLECULE: BICD FAMILY-LIKE CARGO ADAPTER 2;                          
1571:  jie7-A  2.7 41.1  115   833    3   MOLECULE: KINESIN-LIKE PROTEIN KIFC3;                                
1572:  qpv0-A  2.7  5.5   54  1151   13   MOLECULE: MYELIN REGULATORY FACTOR;                                  
1573:  l1qv-A  2.7 16.4   71   790    3   MOLECULE: DISINTEGRIN AND METALLOPROTEINASE DOMAIN-CONTAINI          
1574:  c4bi-A  2.7 46.7  110   782    7   MOLECULE: COILED-COIL ALPHA-HELICAL ROD PROTEIN 1;                   
1575:  e2yd-A  2.7 10.0   58   833    7   MOLECULE: SEMAPHORIN-4C;                                             
1576:  ng7s-A  2.7 28.8   65   396    5   MOLECULE: SMAD NUCLEAR-INTERACTING PROTEIN 1;                        
1577:  fvl3-A  2.7 19.5   97  1684    4   MOLECULE: GRIP AND COILED-COIL DOMAIN-CONTAINING PROTEIN 2;          
1578:  j1mt-A  2.7 29.1  103   781    7   MOLECULE: PYRIN;                                                     
1579:  mw9h-A  2.7 13.8   81  1392    6   MOLECULE: ANKYRIN REPEAT DOMAIN-CONTAINING PROTEIN 30B;              
1580:  b9yf-A  2.7 26.6  137  1140   12   MOLECULE: CENTROSOMAL PROTEIN OF 135 KDA;                            
1581:  s6uv-A  2.7  7.2   53   295    4   MOLECULE: TISSUE FACTOR;                                             
1582:  wk6o-A  2.7 25.1   92   205    9   MOLECULE: MEIOTIC NUCLEAR DIVISION PROTEIN 1 HOMOLOG;                
1583:  xmg4-A  2.7 22.7   93   532    8   MOLECULE: CILIA- AND FLAGELLA-ASSOCIATED PROTEIN 97;                 
1584:  onn9-A  2.7  5.3   60  1667   12   MOLECULE: ANDROGLOBIN;                                               
1585:  f0og-A  2.7  7.5   48    59    4   MOLECULE: PUTATIVE TRANSMEMBRANE PROTEIN SPTY2D1OS;                  
1586:  ka2y-A  2.7 11.7   57   906    7   MOLECULE: CADHERIN-2;                                                
1587:  u7pi-A  2.7 14.3   61   268   10   MOLECULE: HLA CLASS II HISTOCOMPATIBILITY ANTIGEN, DQ BETA           
1588:  hh0a-A  2.7 18.4   63   802   14   MOLECULE: FIBROBLAST GROWTH FACTOR RECEPTOR 4;                       
1589:  htw4-A  2.7  7.4   68  1333   12   MOLECULE: LAMININ SUBUNIT ALPHA-3;                                   
1590:  f1cq-A  2.7  3.4   59   416    8   MOLECULE: TNF RECEPTOR-ASSOCIATED FACTOR 1;                          
1591:  vn4x-A  2.7 44.7  142   779    5   MOLECULE: ANGIOMOTIN-LIKE PROTEIN 2;                                 
1592:  zo1a-A  2.7 28.9  135   449    6   MOLECULE: DYNEIN REGULATORY COMPLEX PROTEIN 10;                      
1593:  dg2i-A  2.7 10.5   66   710    6   MOLECULE: RNA POLYMERASE-ASSOCIATED PROTEIN RTF1 HOMOLOG;            
1594:  w9pc-A  2.7 38.5  105  1400    2   MOLECULE: ABNORMAL SPINDLE-LIKE MICROCEPHALY-ASSOCIATED PRO          
1595:  fm5e-A  2.7  4.8   68  1266    9   MOLECULE: UNCHARACTERIZED PROTEIN;                                   
1596:  l4qu-A  2.7 26.6   79   281    5   MOLECULE: ELONGATION FACTOR 1-DELTA;                                 
1597:  xil7-A  2.7 52.5  121   976   12   MOLECULE: SYNAPTONEMAL COMPLEX PROTEIN 1;                            
1598:  x7wb-A  2.7 27.2   79   355    4   MOLECULE: ATAXIN-3-LIKE PROTEIN;                                     
1599:  c9fy-A  2.7 26.1   71   904    8   MOLECULE: SERINE/ARGININE REPETITIVE MATRIX PROTEIN 1;               
1600:  nf4d-A  2.7  8.5   70   461    4   MOLECULE: SMOOTHELIN-LIKE PROTEIN 2;                                 
1601:  fpi6-A  2.7  5.7   59   741   10   MOLECULE: NUCLEAR PORE COMPLEX PROTEIN NUP88;                        
1602:  mx3h-A  2.7 35.5   94   558   10   MOLECULE: SPATS2-LIKE PROTEIN;                                       
1603:  rge1-A  2.7 21.7   76  1400    9   MOLECULE: TITIN;                                                     
1604:  khw4-A  2.7 29.1  111   762    4   MOLECULE: CENTROSOMAL PROTEIN OF 85 KDA;                             
1605:  wfe9-A  2.7 33.4  127  1888    7   MOLECULE: E3 UBIQUITIN-PROTEIN LIGASE UBR3;                          
1606:  wj3s-A  2.7  9.1   71   346    8   MOLECULE: ANGIOPOIETIN-RELATED PROTEIN 7;                            
1607:  hyu8-A  2.7 20.3   92   299   12   MOLECULE: FIBRINOGEN SILENCER-BINDING PROTEIN;                       
1608:  ztj0-A  2.7 22.3   93   680   10   MOLECULE: PHD FINGER PROTEIN 21A;                                    
1609:  rn6k-A  2.7 18.6  127  1400    5   MOLECULE: LYSOSOMAL-TRAFFICKING REGULATOR;                           
1610:  b1ti-A  2.7 15.5   55   430    4   MOLECULE: TUMOR NECROSIS FACTOR RECEPTOR SUPERFAMILY MEMBER          
1611:  ws5j-A  2.7 18.6   55  1358    7   MOLECULE: RETROTRANSPOSON-LIKE PROTEIN 1;                            
1612:  h5um-A  2.7 17.8   82   385    6   MOLECULE: MULTICILIN;                                                
1613:  tf4m-A  2.7 29.3  104   226    6   MOLECULE: V-TYPE PROTON ATPASE SUBUNIT E 2;                          
1614:  ovb7-A  2.7 20.5   85  1400    9   MOLECULE: UNCONVENTIONAL MYOSIN-XV;                                  
1615:  av9n-A  2.7 31.5  107   284    5   MOLECULE: TROPOMYOSIN BETA CHAIN;                                    
1616:  ma0w-A  2.7 11.3   75   472    9   MOLECULE: CATION CHANNEL SPERM-ASSOCIATED PROTEIN 4;                 
1617:  rnu5-A  2.7 32.0   77   141    9   MOLECULE: VESICLE-ASSOCIATED MEMBRANE PROTEIN 4;                     
1618:  a3pj-A  2.7 13.5   80  1400   10   MOLECULE: UNCONVENTIONAL MYOSIN-XV;                                  
1619:  in3u-A  2.7  8.2   89   336   11   MOLECULE: CALCIUM UNIPORTER REGULATORY SUBUNIT MCUB, MITOCH          
1620:  awb3-A  2.7 18.5  100  1241    6   MOLECULE: PLASMA MEMBRANE CALCIUM-TRANSPORTING ATPASE 4;             
1621:  knl5-A  2.7 33.2  115   580    8   MOLECULE: TRIPARTITE MOTIF-CONTAINING PROTEIN 45;                    
1622:  tmy0-A  2.7 18.8   83   252    6   MOLECULE: KUNITZ-TYPE PROTEASE INHIBITOR 2;                          
1623:  m5ch-A  2.7 20.4  113   647    9   MOLECULE: MICROTUBULE-ASSOCIATED PROTEIN 9;                          
1624:  csu5-A  2.7 29.1   73   123   11   MOLECULE: TESTIS-EXPRESSED PROTEIN 12;                               
1625:  nzn5-A  2.7 11.2   75   102    7   MOLECULE: RIBOSOMAL PROTEIN 63, MITOCHONDRIAL;                       
1626:  n9ti-A  2.7 15.7   72   291    6   MOLECULE: T-CELL LEUKEMIA HOMEOBOX PROTEIN 3;                        
1627:  ded7-A  2.7 21.9  122  1400    7   MOLECULE: XIN ACTIN-BINDING REPEAT-CONTAINING PROTEIN 2;             
1628:  c2xh-A  2.7 15.9  101   939    7   MOLECULE: MORC FAMILY CW-TYPE ZINC FINGER PROTEIN 3;                 
1629:  qaj8-A  2.7  6.5   48   551    6   MOLECULE: GLIOMEDIN;                                                 
1630:  xnr8-A  2.7 19.2   86  1400    7   MOLECULE: ALSTROM SYNDROME PROTEIN 1;                                
1631:  p2cd-A  2.7  4.0   57   307    4   MOLECULE: POTASSIUM CHANNEL SUBFAMILY K MEMBER 7;                    
1632:  ju1e-A  2.7 14.6   76   154    0   MOLECULE: PROTEIN FAM162A;                                           
1633:  cwe4-A  2.7  4.1   53   394    6   MOLECULE: POTASSIUM CHANNEL SUBFAMILY K MEMBER 3;                    
1634:  ac0e-A  2.7 17.7   78   162    9   MOLECULE: PROTEIN FAM162B;                                           
1635:  vsw1-A  2.7 16.9   81   925   14   MOLECULE: NUCLEAR PORE COMPLEX PROTEIN NUP107;                       
1636:  w2ob-A  2.7 16.7   82   603    5   MOLECULE: NADH-UBIQUINONE OXIDOREDUCTASE CHAIN 5;                    
1637:  py6l-A  2.7  7.6   87  1400    8   MOLECULE: E3 UBIQUITIN-PROTEIN LIGASE HUWE1;                         
1638:  q4yk-A  2.7 10.2   72   219    3   MOLECULE: FACTOR IN THE GERMLINE ALPHA;                              
1639:  q5sj-A  2.7 13.7   69   570   13   MOLECULE: FERM DOMAIN-CONTAINING PROTEIN 5;                          
1640:  ixy1-A  2.7 35.9  116  1400   11   MOLECULE: XIN ACTIN-BINDING REPEAT-CONTAINING PROTEIN 2;             
1641:  k9jb-A  2.7  9.8   90   296    2   MOLECULE: CALCIUM SIGNAL-MODULATING CYCLOPHILIN LIGAND;              
1642:  a7mz-A  2.7 22.7   94   350   12   MOLECULE: SPERM EQUATORIAL SEGMENT PROTEIN 1;                        
1643:  l1xz-A  2.7 40.1   83   211    6   MOLECULE: TRANSCRIPTION INITIATION FACTOR TFIID SUBUNIT 11;          
1644:  nd9s-A  2.7  6.4   65   772    9   MOLECULE: CARNITINE O-PALMITOYLTRANSFERASE 1, MUSCLE ISOFOR          
1645:  kil9-A  2.7 13.6   76   437    5   MOLECULE: TRANSMEMBRANE PROTEASE SERINE 4;                           
1646:  fwx2-A  2.7 29.0  119   696    4   MOLECULE: GOLGI INTEGRAL MEMBRANE PROTEIN 4;                         
1647:  y9ae-A  2.7 20.2   48   133    6   MOLECULE: PUTATIVE DISPANIN SUBFAMILY A MEMBER 2D;                   
1648:  ch8o-A  2.7 22.0   88   139    3   MOLECULE: SMALL INTEGRAL MEMBRANE PROTEIN 34B;                       
1649:  p1ej-A  2.7 10.7   71   803    8   MOLECULE: ZINC FINGER AND BTB DOMAIN-CONTAINING PROTEIN 17;          
1650:  zf9o-A  2.7 11.5   87   470    9   MOLECULE: TNF RECEPTOR-ASSOCIATED FACTOR 4;                          
1651:  c3op-A  2.7  7.7   56   859    9   MOLECULE: FANCONI ANEMIA GROUP B PROTEIN;                            
1652:  o9fz-A  2.7 28.2  113  1400    8   MOLECULE: CENTROSOME-ASSOCIATED PROTEIN 350;                         
1653:  jz5p-A  2.6  4.4   52   475    2   MOLECULE: RETROTRANSPOSON GAG-LIKE PROTEIN 3;                        
1654:  ki5n-A  2.6 36.2  125  1400    7   MOLECULE: DYSTROPHIN;                                                
1655:  mkj2-A  2.6  4.8   67  1457    9   MOLECULE: NEUROBLASTOMA BREAKPOINT FAMILY MEMBER 12;                 
1656:  e7pc-A  2.6  9.6   67   101    6   MOLECULE: SMALL INTEGRAL MEMBRANE PROTEIN 21;                        
1657:  sr3c-A  2.6 11.4   85  1400    7   MOLECULE: CYTOPLASMIC DYNEIN 2 HEAVY CHAIN 1;                        
1658:  ok5p-A  2.6 15.8   89  1400    3   MOLECULE: LYSOSOMAL-TRAFFICKING REGULATOR;                           
1659:  yt3o-A  2.6 23.7   65   845    9   MOLECULE: CADHERIN-RELATED FAMILY MEMBER 5;                          
1660:  xyy8-A  2.6 31.2   98   369    9   MOLECULE: RAB6-INTERACTING GOLGIN;                                   
1661:  peg4-A  2.6  5.8   63  1400   11   MOLECULE: PROTEIN PICCOLO;                                           
1662:  n1mq-A  2.6 18.7  102   224    8   MOLECULE: CHARGED MULTIVESICULAR BODY PROTEIN 4B;                    
1663:  v7lb-A  2.6 29.6   85  1194    8   MOLECULE: LIPRIN-ALPHA-3;                                            
1664:  qcz2-A  2.6 24.3   99   923    9   MOLECULE: CELL CYCLE AND APOPTOSIS REGULATOR PROTEIN 2;              
1665:  c5op-A  2.6 21.2   89   686    7   MOLECULE: LEUCINE-RICH REPEAT-CONTAINING PROTEIN 49;                 
1666:  ivv4-A  2.6  4.7   66   772    5   MOLECULE: SERINE/THREONINE-PROTEIN KINASE TOUSLED-LIKE 2;            
1667:  jo9i-A  2.6  4.1   68  1038    9   MOLECULE: BONE MORPHOGENETIC PROTEIN RECEPTOR TYPE-2;                
1668:  b0bw-A  2.6 45.7  123  1935   10   MOLECULE: MYOSIN-7;                                                  
1669:  bgq6-A  2.6 38.1   86   470   12   MOLECULE: DESMIN;                                                    
1670:  hnp7-A  2.6 14.8   76   821    7   MOLECULE: ZINC FINGER PROTEIN 41;                                    
1671:  bg0s-A  2.6 22.2   97   377    6   MOLECULE: PEROXISOMAL MEMBRANE PROTEIN PEX14;                        
1672:  xv4n-A  2.6 33.5  103   554   13   MOLECULE: DNAJ HOMOLOG SUBFAMILY C MEMBER 1;                         
1673:  gw9v-A  2.6 33.1   85  1400    8   MOLECULE: PROTEIN PICCOLO;                                           
1674:  mgd6-A  2.6 10.3   77   478    8   MOLECULE: ALPHA-1,3-MANNOSYL-GLYCOPROTEIN 4-BETA-N-                  
1675:  i6fu-A  2.6  3.1   60   682   10   MOLECULE: ACTIVATING TRANSCRIPTION FACTOR 7-INTERACTING PRO          
1676:  ro9t-A  2.6  4.8   59   415   10   MOLECULE: BRISC COMPLEX SUBUNIT ABRAXAS 2;                           
1677:  x7tx-A  2.6 26.2  103   404    7   MOLECULE: KERATIN, TYPE I CUTICULAR HA3-II;                          
1678:  ef3u-A  2.6  4.3   64   345   11   MOLECULE: MYB/SANT-LIKE DNA-BINDING DOMAIN-CONTAINING PROTE          
1679:  maq8-A  2.6 30.9  145  1400    6   MOLECULE: CYTOPLASMIC DYNEIN 2 HEAVY CHAIN 1;                        
1680:  x1wj-A  2.6  5.4   58   523    3   MOLECULE: REST COREPRESSOR 2;                                        
1681:  mq5c-A  2.6  7.0   65   377    0   MOLECULE: 26S PROTEASOME NON-ATPASE REGULATORY SUBUNIT 4;            
1682:  m6wv-A  2.6 12.9   83   644   13   MOLECULE: KERATIN, TYPE II CYTOSKELETAL 1;                           
1683:  p1mn-A  2.6  3.7   63  1400    3   MOLECULE: ZINC FINGER HOMEOBOX PROTEIN 3;                            
1684:  jx1k-A  2.6 22.3   88   540    5   MOLECULE: SIGNAL TRANSDUCING ADAPTER MOLECULE 1;                     
1685:  pnk9-A  2.6 38.0  108   783   13   MOLECULE: CENTROSOMAL PROTEIN OF 89 KDA;                             
1686:  j3gm-A  2.6 31.2   87   750    5   MOLECULE: OLFACTOMEDIN-LIKE PROTEIN 2B;                              
1687:  lm3y-A  2.6 19.4  119  1362    9   MOLECULE: BROMODOMAIN-CONTAINING PROTEIN 4;                          
1688:  qs8h-A  2.6  6.3   55   567    7   MOLECULE: TGF-BETA RECEPTOR TYPE-2;                                  
1689:  se4j-A  2.6 66.4  103  1213    9   MOLECULE: FILAMIN-A-INTERACTING PROTEIN 1;                           
1690:  q9kv-A  2.6  4.4   56   635    2   MOLECULE: THROMBOPOIETIN RECEPTOR;                                   
1691:  las5-A  2.6 27.2   88   717    6   MOLECULE: SUN DOMAIN-CONTAINING PROTEIN 2;                           
1692:  e4eu-A  2.6 12.3  106  1360    9   MOLECULE: TRAF2 AND NCK-INTERACTING PROTEIN KINASE;                  
1693:  f3ql-A  2.6  3.4   49   369    8   MOLECULE: CYTOKINE RECEPTOR COMMON SUBUNIT GAMMA;                    
1694:  jn3s-A  2.6 27.2   87   239    3   MOLECULE: EF-HAND DOMAIN-CONTAINING PROTEIN D1;                      
1695:  bft4-A  2.6 18.5   66   311    2   MOLECULE: INTERLEUKIN-20 RECEPTOR SUBUNIT BETA;                      
1696:  cv8b-A  2.6 30.9  103  1217    4   MOLECULE: STRUCTURAL MAINTENANCE OF CHROMOSOMES PROTEIN 3;           
1697:  ldv9-A  2.6 21.1   72   326    7   MOLECULE: TRANSMEMBRANE PROTEIN PVRIG;                               
1698:  pi3j-A  2.6  4.8   67   198    4   MOLECULE: ANGIOPOIETIN-LIKE PROTEIN 8;                               
1699:  yb0n-A  2.6 23.2   73   592    5   MOLECULE: LEUCINE-RICH REPEAT AND IMMUNOGLOBULIN-LIKE DOMAI          
1700:  nxq9-A  2.6  4.2   60   269   12   MOLECULE: CCAAT/ENHANCER-BINDING PROTEIN DELTA;                      
1701:  o3qd-A  2.6  6.5   64   495    3   MOLECULE: T-CELL SURFACE GLYCOPROTEIN CD5;                           
1702:  k9rm-A  2.6 23.1  113   823   10   MOLECULE: PUTATIVE ANKYRIN REPEAT DOMAIN-CONTAINING PROTEIN          
1703:  y8gz-A  2.6 53.6   90  1400    6   MOLECULE: ABNORMAL SPINDLE-LIKE MICROCEPHALY-ASSOCIATED PRO          
1704:  iq5u-A  2.6 21.2  103  1400    3   MOLECULE: LAMININ SUBUNIT ALPHA-1;                                   
1705:  wxn7-A  2.6 31.9  106  1086    6   MOLECULE: FORMIN-LIKE PROTEIN 2;                                     
1706:  o6ft-A  2.6  9.8   76   425    4   MOLECULE: CAVEOLAE-ASSOCIATED PROTEIN 2;                             
1707:  y8vz-A  2.6 15.8   87   180    2   MOLECULE: PRO-GLUCAGON;                                              
1708:  zj0l-A  2.6 20.5   97   476    3   MOLECULE: TRANSCRIPTION FACTOR EB;                                   
1709:  hsd5-A  2.6 35.9  120   693    6   MOLECULE: GOLGIN SUBFAMILY A MEMBER 6A;                              
1710:  ibt5-A  2.6 38.5  129   391    7   MOLECULE: TESTIS-EXPRESSED PROTEIN 9;                                
1711:  j9dr-A  2.6 32.4   84   127    6   MOLECULE: GAMMA-SYNUCLEIN;                                           
1712:  yej2-A  2.6 26.2   95  1328    9   MOLECULE: MYB-BINDING PROTEIN 1A;                                    
1713:  gsy9-A  2.6 25.6   93  1116   11   MOLECULE: PLECKSTRIN HOMOLOGY DOMAIN-CONTAINING FAMILY A ME          
1714:  nvl7-A  2.6 28.9  110   557    7   MOLECULE: PROTEIN RED;                                               
1715:  vqq3-A  2.6 22.1   72   883   13   MOLECULE: EEF1AKMT4-ECE2 READTHROUGH TRANSCRIPT PROTEIN;             
1716:  rfa9-A  2.6 27.7   81   778    6   MOLECULE: ARF-GAP WITH COILED-COIL, ANK REPEAT AND PH DOMAI          
1717:  wvp4-A  2.6 10.2   59   590    8   MOLECULE: LEUCINE-RICH REPEAT TRANSMEMBRANE NEURONAL PROTEI          
1718:  und2-A  2.6 42.6  128   937   12   MOLECULE: MORC FAMILY CW-TYPE ZINC FINGER PROTEIN 4;                 
1719:  tbj3-A  2.6 18.1  104  1400    7   MOLECULE: DYNEIN HEAVY CHAIN 1, AXONEMAL;                            
1720:  iph6-A  2.6 30.3   71  1400    6   MOLECULE: PLECTIN;                                                   
1721:  prc3-A  2.6 29.3   90   657   13   MOLECULE: CHOLINE TRANSPORTER-LIKE PROTEIN 1;                        
1722:  kuz9-A  2.6 26.0  112   586    9   MOLECULE: GUANYLATE-BINDING PROTEIN 5;                               
1723:  ejh7-A  2.6  9.0   58   550    7   MOLECULE: LEUCINE-RICH REPEAT, IMMUNOGLOBULIN-LIKE DOMAIN A          
1724:  x8bt-A  2.6 12.8   60   512   10   MOLECULE: RAB11 FAMILY-INTERACTING PROTEIN 2;                        
1725:  zx5z-A  2.6 28.5   70   633   13   MOLECULE: POLYPEPTIDE N-ACETYLGALACTOSAMINYLTRANSFERASE 3;           
1726:  qec2-A  2.6 21.1  119   736    5   MOLECULE: PROLYL 3-HYDROXYLASE 1;                                    
1727:  ut9f-A  2.6 22.3  117  1400    9   MOLECULE: ABNORMAL SPINDLE-LIKE MICROCEPHALY-ASSOCIATED PRO          
1728:  cy1v-A  2.6 12.1   73   529   11   MOLECULE: TYROSINASE;                                                
1729:  t3qh-A  2.6 24.9  105  1400    7   MOLECULE: PERICENTRIN;                                               
1730:  c0sj-A  2.6 23.6  113   432    4   MOLECULE: SEPTIN-14;                                                 
1731:  j3ho-A  2.6  6.1   71   352   13   MOLECULE: MITOCHONDRIAL UBIQUITIN LIGASE ACTIVATOR OF NFKB           
1732:  vi2p-A  2.6 45.8  132   363    4   MOLECULE: UNCHARACTERIZED PROTEIN C20ORF96;                          
1733:  wm1c-A  2.6 17.0   70   304    7   MOLECULE: NATURAL CYTOTOXICITY TRIGGERING RECEPTOR 1;                
1734:  qqg9-A  2.6 40.7  140   718    6   MOLECULE: PROTEIN HOOK HOMOLOG 3;                                    
1735:  y1eo-A  2.6 16.4   83  1400    6   MOLECULE: APOLIPOPROTEIN B-100;                                      
1736:  g5ip-A  2.6  9.3   77   276   14   MOLECULE: UNCHARACTERIZED PROTEIN C4ORF50;                           
1737:  cnc4-A  2.6 33.0  106   226   11   MOLECULE: B-CELL ANTIGEN RECEPTOR COMPLEX-ASSOCIATED PROTEI          
1738:  udy9-A  2.6 25.9   78   133    8   MOLECULE: PUTATIVE ELONGATION FACTOR 1-DELTA-LIKE PROTEIN;           
1739:  f1ep-A  2.6 28.0   99   459    7   MOLECULE: SPERMATOGENESIS-ASSOCIATED PROTEIN 1;                      
1740:  eo0r-A  2.6  8.4   50  1400    8   MOLECULE: BACULOVIRAL IAP REPEAT-CONTAINING PROTEIN 6;               
1741:  wyb7-A  2.6 23.3   80  1400   10   MOLECULE: TESTIS-EXPRESSED PROTEIN 15;                               
1742:  eri4-A  2.6 11.9   84   740    7   MOLECULE: DYNEIN REGULATORY COMPLEX PROTEIN 1;                       
1743:  y7sb-A  2.6 29.5   65  1422    6   MOLECULE: FH1/FH2 DOMAIN-CONTAINING PROTEIN 3;                       
1744:  jf1j-A  2.6 12.5   78   397    5   MOLECULE: PUTATIVE NUCLEAR PORE COMPLEX-INTERACTING PROTEIN          
1745:  qhi7-A  2.6 17.3   89   522   10   MOLECULE: NUCLEAR PORE GLYCOPROTEIN P62;                             
1746:  n5ex-A  2.6 13.1   69  1400    6   MOLECULE: A-KINASE ANCHOR PROTEIN 9;                                 
1747:  s3ay-A  2.6 34.1  100   449    7   MOLECULE: TRIPARTITE MOTIF-CONTAINING PROTEIN 64;                    
1748:  ma2f-A  2.6 20.4   67  1023    7   MOLECULE: TRANSMEMBRANE PROTEIN 132A;                                
1749:  mk4q-A  2.6 26.6  109  2116    5   MOLECULE: UNCONVENTIONAL MYOSIN-VIIB;                                
1750:  c2aa-A  2.6 18.6   87   127    3   MOLECULE: MORF4 FAMILY-ASSOCIATED PROTEIN 1-LIKE 1;                  
1751:  mn1t-A  2.6 29.8   93  1400    5   MOLECULE: APOLIPOPROTEIN B-100;                                      
1752:  l9cj-A  2.6  9.2   56   815    7   MOLECULE: ATAXIN-1;                                                  
1753:  ivs4-A  2.6 38.3   76   252    3   MOLECULE: RECEPTOR EXPRESSION-ENHANCING PROTEIN 2;                   
1754:  zp0r-A  2.6 13.1   72   630    6   MOLECULE: E3 UBIQUITIN/ISG15 LIGASE TRIM25;                          
1755:  w3ix-A  2.6 28.8  105   896   12   MOLECULE: EPIDERMAL GROWTH FACTOR RECEPTOR SUBSTRATE 15;             
1756:  c6mr-A  2.6 32.1  113   564    8   MOLECULE: KERATIN, TYPE II CYTOSKELETAL 6A;                          
1757:  o7bi-A  2.6 51.9  133   563    5   MOLECULE: COILED-COIL DOMAIN-CONTAINING PROTEIN 63;                  
1758:  ypf8-A  2.6 29.2  103   492   11   MOLECULE: BECLIN 1-ASSOCIATED AUTOPHAGY-RELATED KEY REGULAT          
1759:  pwo5-A  2.6  8.9   63   177    6   MOLECULE: DPY30 DOMAIN-CONTAINING PROTEIN 2;                         
1760:  d1gj-A  2.6  4.6   60   218    3   MOLECULE: ZINC FINGER BED DOMAIN-CONTAINING PROTEIN 2;               
1761:  son0-A  2.6 19.0   74   305    3   MOLECULE: LEUCINE-RICH REPEAT-CONTAINING PROTEIN 25;                 
1762:  kfs6-A  2.6 11.7   67   506    7   MOLECULE: NUCLEOSOME ASSEMBLY PROTEIN 1-LIKE 3;                      
1763:  fpl2-A  2.6 34.6  140  1705    5   MOLECULE: RHO GUANINE NUCLEOTIDE EXCHANGE FACTOR 28;                 
1764:  au1p-A  2.6 23.4   63   436    2   MOLECULE: KICSTOR COMPLEX PROTEIN KAPTIN;                            
1765:  t5sq-A  2.6 27.0  102   507    8   MOLECULE: RAS ASSOCIATION DOMAIN-CONTAINING PROTEIN 10;              
1766:  eqa5-A  2.6 30.3   82   634    7   MOLECULE: ATPASE FAMILY AAA DOMAIN-CONTAINING PROTEIN 3A;            
1767:  yvb2-A  2.6 35.7  124   669    6   MOLECULE: LEUCINE ZIPPER PUTATIVE TUMOR SUPPRESSOR 2;                
1768:  xp0k-A  2.6 20.3   83  1400    8   MOLECULE: HISTONE-LYSINE N-METHYLTRANSFERASE 2D;                     
1769:  sf4e-A  2.6 29.6  108   659    8   MOLECULE: ZINC FINGER PROTEIN 853;                                   
1770:  n8ed-A  2.6 57.4   87   600    9   MOLECULE: KERATIN, TYPE II CUTICULAR HB4;                            
1771:  kvo6-A  2.6  4.6   60   857    8   MOLECULE: NUCLEOLAR PROTEIN 14;                                      
1772:  et3l-A  2.6  8.2   79  1224    3   MOLECULE: DYNEIN HEAVY CHAIN 5, AXONEMAL;                            
1773:  rn8l-A  2.6  4.1   59  1400   12   MOLECULE: PROTEIN PICCOLO;                                           
1774:  zdr4-A  2.6 41.9   84  2601   12   MOLECULE: CENTROSOMAL PROTEIN OF 295 KDA;                            
1775:  x3ja-A  2.6 19.3   78   293    6   MOLECULE: EPIDERMAL GROWTH FACTOR-LIKE PROTEIN 8;                    
1776:  nlh6-A  2.6 17.6   89  1400    4   MOLECULE: TRANSMEMBRANE PROTEIN KIAA1109;                            
1777:  hqd8-A  2.6 36.8  106  1400    7   MOLECULE: ANKYRIN-3;                                                 
1778:  wgz6-A  2.6 17.1   79   601    9   MOLECULE: ZINC FINGER PROTEIN 90;                                    
1779:  o2aq-A  2.6 16.9   82  1400    9   MOLECULE: APOLIPOPROTEIN B-100;                                      
1780:  ot4a-A  2.6 30.2   62  1400    8   MOLECULE: MAX GENE-ASSOCIATED PROTEIN;                               
1781:  raw7-A  2.6 29.4   55  1300    9   MOLECULE: SAL-LIKE PROTEIN 3;                                        
1782:  km2g-A  2.6 30.2   94   371    6   MOLECULE: PUTATIVE RNA-BINDING PROTEIN LUC7-LIKE 1;                  
1783:  ck2w-A  2.6 20.9   77   639    8   MOLECULE: SODIUM-DEPENDENT PHOSPHATE TRANSPORT PROTEIN 2A;           
1784:  t6sx-A  2.6  8.2   65   178    6   MOLECULE: MEDIATOR OF RNA POLYMERASE II TRANSCRIPTION SUBUN          
1785:  eg8m-A  2.6 10.1   77   291   12   MOLECULE: GAMMA-SARCOGLYCAN;                                         
1786:  l0cb-A  2.6 21.1  101   281    9   MOLECULE: KINETOCHORE-ASSOCIATED PROTEIN NSL1 HOMOLOG;               
1787:  gnt3-A  2.6 19.9   92   317    8   MOLECULE: APOLIPOPROTEIN E;                                          
1788:  yaa3-A  2.6  5.6   72  1307    6   MOLECULE: DYNEIN HEAVY CHAIN 14, AXONEMAL;                           
1789:  iyk5-A  2.6 11.9   80   119    4   MOLECULE: MITOCHONDRIAL COILED-COIL DOMAIN PROTEIN 1;                
1790:  ve4e-A  2.6 29.4  110  1400    4   MOLECULE: NEBULIN;                                                   
1791:  bqx7-A  2.6 37.5   85   726    5   MOLECULE: ORC UBIQUITIN LIGASE 1;                                    
1792:  rfv0-A  2.6  7.4   73   289    5   MOLECULE: PROTEIN FAM92A;                                            
1793:  ewe3-A  2.6 39.4  122  1400    6   MOLECULE: NEBULIN;                                                   
1794:  ahc6-A  2.6  8.9   60   523    5   MOLECULE: MONOCARBOXYLATE TRANSPORTER 7;                             
1795:  b3ah-A  2.6 18.8   91   282    9   MOLECULE: RRP15-LIKE PROTEIN;                                        
1796:  lq4i-A  2.6 35.2   70   488   13   MOLECULE: PUTATIVE EP400-LIKE PROTEIN;                               
1797:  zx0k-A  2.6 19.4   85  1400    7   MOLECULE: E1A-BINDING PROTEIN P400;                                  
1798:  zsr7-A  2.6 23.0  100   443   10   MOLECULE: TRANSCRIPTIONAL ADAPTER 2-ALPHA;                           
1799:  m0xe-A  2.6 14.1   65  1359    8   MOLECULE: ATP-BINDING CASSETTE SUB-FAMILY C MEMBER 12;               
1800:  p7wd-A  2.6 10.9   69   411    6   MOLECULE: ACID-SENSING ION CHANNEL 5;                                
1801:  w3ry-A  2.6 17.0   73   744    5   MOLECULE: TRIPARTITE MOTIF-CONTAINING PROTEIN 3;                     
1802:  su9j-A  2.6 13.3   58   134    5   MOLECULE: TRANSMEMBRANE PROTEIN 100;                                 
1803:  v6xs-A  2.6  6.0   70   285    9   MOLECULE: VACUOLAR PROTEIN SORTING-ASSOCIATED PROTEIN 37B;           
1804:  t5fg-A  2.6 12.7   72   737    7   MOLECULE: ALPHA-ADDUCIN;                                             
1805:  lr9t-A  2.6 47.2  124  1400   10   MOLECULE: DYNEIN HEAVY CHAIN 7, AXONEMAL;                            
1806:  kpl5-A  2.6 30.5   76  1400   16   MOLECULE: MSX2-INTERACTING PROTEIN;                                  
1807:  jb8f-A  2.6 16.6  112   432    4   MOLECULE: TRANSCRIPTIONAL ADAPTER 3;                                 
1808:  nye4-A  2.6 14.2   60   380    7   MOLECULE: ZINC FINGER PROTEIN NEURO-D4;                              
1809:  qa3y-A  2.6 14.8  102  1400    5   MOLECULE: UTROPHIN;                                                  
1810:  fem3-A  2.5 16.7   68   599    3   MOLECULE: INSULIN-LIKE GROWTH FACTOR 2 MRNA-BINDING PROTEIN          
1811:  uz9k-A  2.5 41.5  129   433    5   MOLECULE: G-PROTEIN COUPLED RECEPTOR 22;                             
1812:  jsd7-A  2.5 26.0  127   721    7   MOLECULE: LEUCINE-RICH REPEAT FLIGHTLESS-INTERACTING PROTEI          
1813:  w3ui-A  2.5 36.4  101  1400    9   MOLECULE: DYNEIN HEAVY CHAIN 10, AXONEMAL;                           
1814:  m6sh-A  2.5 25.6   88  1865    0   MOLECULE: TRANSIENT RECEPTOR POTENTIAL CATION CHANNEL SUBFA          
1815:  ywz6-A  2.5 17.8  109   361    7   MOLECULE: SURFEIT LOCUS PROTEIN 6;                                   
1816:  sa6q-A  2.5  3.7   60   464    8   MOLECULE: N-MYC PROTO-ONCOGENE PROTEIN;                              
1817:  rkj1-A  2.5  8.2   54   577    6   MOLECULE: ZINC FINGER PROTEIN 384;                                   
1818:  js1g-A  2.5 22.0   88   178    3   MOLECULE: CAVEOLIN-1;                                                
1819:  qhp6-A  2.5 10.4   54   388    6   MOLECULE: CELL ADHESION MOLECULE 4;                                  
1820:  q3ke-A  2.5  5.3   55   321    7   MOLECULE: RAS ASSOCIATION DOMAIN-CONTAINING PROTEIN 4;               
1821:  man1-A  2.5 13.5   60   916    7   MOLECULE: CADHERIN-4;                                                
1822:  f5uf-A  2.5 23.1  113   631    7   MOLECULE: GOLGIN SUBFAMILY A MEMBER 8T;                              
1823:  co4i-A  2.5 13.4   63    75    5   MOLECULE: PROTEIN BRICK1;                                            
1824:  fc8p-A  2.5 41.5  126  1357    7   MOLECULE: KINECTIN;                                                  
1825:  l6ug-A  2.5 10.6   61   932    8   MOLECULE: PROTOCADHERIN GAMMA-A8;                                    
1826:  rby6-A  2.5 37.3   88  1038   11   MOLECULE: POTE ANKYRIN DOMAIN FAMILY MEMBER J;                       
1827:  ivm3-A  2.5 15.7   76   208    8   MOLECULE: CILIARY-ASSOCIATED CALCIUM-BINDING COILED-COIL PR          
1828:  qhz6-A  2.5 46.4   91   530   12   MOLECULE: FSD1-LIKE PROTEIN;                                         
1829:  hm5u-A  2.5 24.9  123  1810    7   MOLECULE: FERM AND PDZ DOMAIN-CONTAINING PROTEIN 3;                  
1830:  tva7-A  2.5 30.5  100   893    6   MOLECULE: PROTEIN FAM186B;                                           
1831:  fb3m-A  2.5 17.6   65   930   11   MOLECULE: PROTOCADHERIN GAMMA-B6;                                    
1832:  h8vo-A  2.5 25.7  123   452   10   MOLECULE: KERATIN, TYPE II CYTOSKELETAL 80;                          
1833:  o7pu-A  2.5 11.8   93   272    5   MOLECULE: REGULATORY FACTOR X-ASSOCIATED PROTEIN;                    
1834:  mh8a-A  2.5 19.9   87   394   10   MOLECULE: SUPPRESSOR APC DOMAIN-CONTAINING PROTEIN 2;                
1835:  wmy6-A  2.5 30.6  121  1946   15   MOLECULE: MYOSIN-15;                                                 
1836:  en4a-A  2.5 38.1  134  1941    3   MOLECULE: MYOSIN-2;                                                  
1837:  xc8u-A  2.5 26.9   70   314    4   MOLECULE: EPITHELIAL CELL ADHESION MOLECULE;                         
1838:  rjt4-A  2.5 26.8  110  1400    5   MOLECULE: NESPRIN-1;                                                 
1839:  x0pz-A  2.5 39.1  118   809    7   MOLECULE: WASP HOMOLOG-ASSOCIATED PROTEIN WITH ACTIN, MEMBR          
1840:  nx5e-A  2.5 28.5   67  1400    0   MOLECULE: UNCONVENTIONAL MYOSIN-XV;                                  
1841:  a7cn-A  2.5 34.0  140  1616    3   MOLECULE: MYOSIN-IIIA;                                               
1842:  li7g-A  2.5 32.6  129   513    9   MOLECULE: COILED-COIL DOMAIN-CONTAINING PROTEIN 102B;                
1843:  fth7-A  2.5 17.3   64   233    9   MOLECULE: TESTIS-EXPRESSED PROTEIN 35;                               
1844:  rq3n-A  2.5 19.1   82   208    9   MOLECULE: COILED-COIL DOMAIN-CONTAINING PROTEIN 25;                  
1845:  wj6b-A  2.5 18.0  136   529    7   MOLECULE: BASAL BODY-ORIENTATION FACTOR 1;                           
1846:  p7ep-A  2.5 24.1   86  1400    8   MOLECULE: DYNEIN HEAVY CHAIN 14, AXONEMAL;                           
1847:  p7le-A  2.5  5.6   56   288    4   MOLECULE: STOMATIN;                                                  
1848:  t6mv-A  2.5 37.9  132   864    8   MOLECULE: EPIDERMAL GROWTH FACTOR RECEPTOR SUBSTRATE 15-LIK          
1849:  b3nv-A  2.5  3.8   60   323   10   MOLECULE: TRANSCRIPTION FACTOR MAFB;                                 
1850:  deq4-A  2.5 14.9   93  1400    4   MOLECULE: DYNEIN HEAVY CHAIN 17, AXONEMAL;                           
1851:  h9bg-A  2.5  8.2   64  1322    3   MOLECULE: LAMININ SUBUNIT ALPHA-2;                                   
1852:  k3mw-A  2.5  6.1   63   987    8   MOLECULE: KAT8 REGULATORY NSL COMPLEX SUBUNIT 1-LIKE PROTEI          
1853:  fk3b-A  2.5 29.3   83   544    5   MOLECULE: POTE ANKYRIN DOMAIN FAMILY MEMBER B2;                      
1854:  g0cp-A  2.5 26.0  125  1400   10   MOLECULE: SERINE/THREONINE-PROTEIN KINASE SMG1;                      
1855:  j7eu-A  2.5 15.2   68   296   12   MOLECULE: UNCHARACTERIZED PROTEIN;                                   
1856:  h2fd-A  2.5 10.5   68   184    6   MOLECULE: PRKR-INTERACTING PROTEIN 1;                                
1857:  p3ob-A  2.5 19.4   68   327    9   MOLECULE: COP9 SIGNALOSOME COMPLEX SUBUNIT 6;                        
1858:  ekx2-A  2.5  3.9   58   541    5   MOLECULE: ATRIAL NATRIURETIC PEPTIDE RECEPTOR 3;                     
1859:  ysd3-A  2.5 23.6   89   215    6   MOLECULE: PROTEIN FAM27D1;                                           
1860:  iga5-A  2.5  9.9   61   269    5   MOLECULE: WW DOMAIN-BINDING PROTEIN 1;                               
1861:  g8zo-A  2.5 30.5  105  1400    7   MOLECULE: HELICASE SRCAP;                                            
1862:  ql6b-A  2.5  5.4   61   350    3   MOLECULE: E3 UBIQUITIN-PROTEIN LIGASE RNF167;                        
1863:  r3yt-A  2.5 28.4  102   643    8   MOLECULE: ECTO-NOX DISULFIDE-THIOL EXCHANGER 1;                      
1864:  p4hu-A  2.5 32.8  135  1400    2   MOLECULE: MICROTUBULE-ACTIN CROSS-LINKING FACTOR 1, ISOFORM          
1865:  bab3-A  2.5 27.6  102   254    9   MOLECULE: COILED-COIL DOMAIN-CONTAINING PROTEIN 152;                 
1866:  u0at-A  2.5  8.9   75   811    8   MOLECULE: TOLL-LIKE RECEPTOR 10;                                     
1867:  rwh9-A  2.5 14.1   60   530    7   MOLECULE: CALCIUM UPTAKE PROTEIN 3, MITOCHONDRIAL;                   
1868:  qse3-A  2.5 48.4  118  1197    5   MOLECULE: CINGULIN;                                                  
1869:  xrr0-A  2.5 18.3  103  1565    6   MOLECULE: SYNEMIN;                                                   
1870:  jrn1-A  2.5 18.0   68   797    4   MOLECULE: PROTOCADHERIN BETA-9;                                      
1871:  zvf4-A  2.5 16.8   82   369    6   MOLECULE: TRANSLOCATING CHAIN-ASSOCIATED MEMBRANE PROTEIN 1          
1872:  sz6h-A  2.5 33.7  100   520    8   MOLECULE: KERATIN, TYPE II CYTOSKELETAL 78;                          
1873:  uz4r-A  2.5  5.2   59   334    7   MOLECULE: SERINE/ARGININE-RELATED PROTEIN 53;                        
1874:  a8mj-A  2.5 30.8  124   725    7   MOLECULE: KINESIN-LIKE PROTEIN KIF2C;                                
1875:  z3cs-A  2.5 30.7   93   401    3   MOLECULE: GOLGI MEMBRANE PROTEIN 1;                                  
1876:  h7wa-A  2.5 19.4   78  1400    6   MOLECULE: CENTROSOME-ASSOCIATED PROTEIN 350;                         
1877:  v7xj-A  2.5 52.3   82   584    4   MOLECULE: BUTYROPHILIN SUBFAMILY 3 MEMBER A3;                        
1878:  dbk3-A  2.5 57.9   97   299    5   MOLECULE: LEUCINE ZIPPER TRANSCRIPTION FACTOR-LIKE PROTEIN           
1879:  olx3-A  2.5 10.6   54   638    4   MOLECULE: ZONA PELLUCIDA SPERM-BINDING PROTEIN 1;                    
1880:  n0bq-A  2.5  4.0   59   865   12   MOLECULE: CENTROSOMAL PROTEIN OF 97 KDA;                             
1881:  eir6-A  2.5 28.6  115   752    8   MOLECULE: COILED-COIL DOMAIN-CONTAINING PROTEIN 157;                 
1882:  hy6x-A  2.5 18.0   66  1097    6   MOLECULE: LEUKEMIA INHIBITORY FACTOR RECEPTOR;                       
1883:  h1tc-A  2.5 10.1   83   273    5   MOLECULE: VOLTAGE-GATED HYDROGEN CHANNEL 1;                          
1884:  p0ky-A  2.5 21.4   68   478    3   MOLECULE: ZINC FINGER PROTEIN 718;                                   
1885:  csc9-A  2.5 12.6   72  1336    8   MOLECULE: C-JUN-AMINO-TERMINAL KINASE-INTERACTING PROTEIN 3          
1886:  zl7s-A  2.5 19.4   67   856    9   MOLECULE: INACTIVE RHOMBOID PROTEIN 2;                               
1887:  kn5q-A  2.5 15.4   51   770   10   MOLECULE: PROTEIN PAT1 HOMOLOG 1;                                    
1888:  qrm4-A  2.5  6.5   63   319    6   MOLECULE: CELL SURFACE A33 ANTIGEN;                                  
1889:  f7sy-A  2.5 35.4  104   982    5   MOLECULE: PROTEIN PHOSPHATASE 1 REGULATORY SUBUNIT 12B;              
1890:  oo2l-A  2.5 28.7  111   246   11   MOLECULE: BREAST CANCER METASTASIS-SUPPRESSOR 1;                     
1891:  hiz1-A  2.5 12.0   68   671    7   MOLECULE: CGMP-DEPENDENT PROTEIN KINASE 1;                           
1892:  hm0d-A  2.5 52.4  125  1237   10   MOLECULE: PUTATIVE COILED-COIL DOMAIN-CONTAINING PROTEIN 14          
1893:  ci0g-A  2.5 26.3  118   468    5   MOLECULE: PROBABLE E3 UBIQUITIN-PROTEIN LIGASE TRIML1;               
1894:  iu2c-A  2.5 22.9  113  1400   10   MOLECULE: NUCLEOSOME-REMODELING FACTOR SUBUNIT BPTF;                 
1895:  jua2-A  2.5 11.7   79   177    8   MOLECULE: DPY30 DOMAIN-CONTAINING PROTEIN 1;                         
1896:  ai1b-A  2.5 25.1  118  1400   11   MOLECULE: A-KINASE ANCHOR PROTEIN 13;                                
1897:  vjm5-A  2.5 19.0   66  1241    5   MOLECULE: NEPHRIN;                                                   
1898:  j8nn-A  2.5  8.8   78   121   10   MOLECULE: SPINDLE AND KINETOCHORE-ASSOCIATED PROTEIN 2;              
1899:  u7fe-A  2.5 29.3  105  1189    8   MOLECULE: DISABLED HOMOLOG 2-INTERACTING PROTEIN;                    
1900:  ixf4-A  2.5 33.1  105   919    6   MOLECULE: MLX-INTERACTING PROTEIN;                                   
1901:  sq0o-A  2.5 22.2   87   677   10   MOLECULE: TRANSMEMBRANE AND COILED-COIL DOMAIN-CONTAINING P          
1902:  ajm3-A  2.5 37.8  101  1400    7   MOLECULE: HISTONE-LYSINE N-METHYLTRANSFERASE 2C;                     
1903:  ffb4-A  2.5 30.5   87  1400   13   MOLECULE: CENTROMERE-ASSOCIATED PROTEIN E;                           
1904:  qix0-A  2.5 45.0  100   430    9   MOLECULE: PUTATIVE GOLGIN SUBFAMILY A MEMBER 8D;                     
1905:  vws2-A  2.5 23.7  103   824    6   MOLECULE: INTRAFLAGELLAR TRANSPORT PROTEIN 88 HOMOLOG;               
1906:  iyw9-A  2.5 19.6   67   813    6   MOLECULE: MICROTUBULE-ASSOCIATED PROTEIN 6;                          
1907:  q6eu-A  2.5  7.4   67   160    4   MOLECULE: PROTRANSFORMING GROWTH FACTOR ALPHA;                       
1908:  z6dp-A  2.5 20.8   86  1400    9   MOLECULE: FIBROUS SHEATH-INTERACTING PROTEIN 2;                      
1909:  qod6-A  2.5  4.5   54   581    4   MOLECULE: ZINC FINGER PROTEIN 654;                                   
1910:  i2mp-A  2.5  5.3   62   351   10   MOLECULE: PUTATIVE NEUROBLASTOMA BREAKPOINT FAMILY MEMBER 5          
1911:  d3lu-A  2.5  4.6   57   135    5   MOLECULE: MEDIATOR OF RNA POLYMERASE II TRANSCRIPTION SUBUN          
1912:  vhu0-A  2.5  4.1   39   709    8   MOLECULE: CALCIUM/CALMODULIN-DEPENDENT 3',5'-CYCLIC NUCLEOT          
1913:  dd8v-A  2.5 29.6   94  1826    4   MOLECULE: TRANSCRIPTION INITIATION FACTOR TFIID SUBUNIT 1-L          
1914:  gd2f-A  2.5 38.3  102  1400    8   MOLECULE: DYNEIN HEAVY CHAIN 5, AXONEMAL;                            
1915:  m5ci-A  2.5 16.4  103   387    7   MOLECULE: SORTING NEXIN-7;                                           
1916:  o7pe-A  2.5 17.4  113   397    6   MOLECULE: VACUOLAR PROTEIN SORTING-ASSOCIATED PROTEIN 37A;           
1917:  ilj1-A  2.5 10.6   67   171    7   MOLECULE: NEURONAL VESICLE TRAFFICKING-ASSOCIATED PROTEIN 2          
1918:  sww7-A  2.5 25.6   78   330    6   MOLECULE: T-CELL LEUKEMIA HOMEOBOX PROTEIN 1;                        
1919:  zpt5-A  2.5  7.1   72   736    1   MOLECULE: DYNAMIN-1-LIKE PROTEIN;                                    
1920:  mmt2-A  2.5 13.7   67    83    3   MOLECULE: CYTOCHROME C OXIDASE SUBUNIT 7A2, MITOCHONDRIAL;           
1921:  g4fr-A  2.5 39.2   71   700   10   MOLECULE: HEDGEHOG-INTERACTING PROTEIN;                              
1922:  v5wu-A  2.5 63.3  106   603    7   MOLECULE: HAUS AUGMIN-LIKE COMPLEX SUBUNIT 3;                        
1923:  spp8-A  2.5 16.1  117  1317    6   MOLECULE: KINESIN-LIKE PROTEIN KIF16B;                               
1924:  gx5j-A  2.5 25.3   85   627    8   MOLECULE: DYSTROBREVIN BETA;                                         
1925:  wt0b-A  2.5  7.8   72   470   10   MOLECULE: DENDRITIC CELL-SPECIFIC TRANSMEMBRANE PROTEIN;             
1926:  mwl1-A  2.5 17.7   80  1218    5   MOLECULE: PROBABLE CATION-TRANSPORTING ATPASE 13A5;                  
1927:  m5xu-A  2.5 30.8  109  1488    4   MOLECULE: IQ MOTIF AND SEC7 DOMAIN-CONTAINING PROTEIN 2;             
1928:  a0aq-A  2.5  8.5   71   322    6   MOLECULE: PROTEIN MONO-ADP-RIBOSYLTRANSFERASE PARP16;                
1929:  v7kz-A  2.5 10.8   70   290    6   MOLECULE: SODIUM/POTASSIUM-TRANSPORTING ATPASE SUBUNIT BETA          
1930:  zvo2-A  2.5 17.9  106   728    4   MOLECULE: PHOSPHATIDYLINOSITOL 3-KINASE REGULATORY SUBUNIT           
1931:  ym4b-A  2.5  3.4   61   548    7   MOLECULE: ASPARAGINE--TRNA LIGASE, CYTOPLASMIC;                      
1932:  c5yo-A  2.5  8.3   75   467    8   MOLECULE: DNA METHYLTRANSFERASE 1-ASSOCIATED PROTEIN 1;              
1933:  rk8a-A  2.5 15.5   72  1400    6   MOLECULE: DYNEIN HEAVY CHAIN 14, AXONEMAL;                           
1934:  ax9a-A  2.5  6.4   66   287    2   MOLECULE: NUCLEAR RECEPTOR-BINDING FACTOR 2;                         
1935:  ijs5-A  2.5  5.6   62  1755   10   MOLECULE: DELETED IN LUNG AND ESOPHAGEAL CANCER PROTEIN 1;           
1936:  i4bw-A  2.5 31.5   84   590    2   MOLECULE: SUPRABASIN;                                                
1937:  ar0p-A  2.5 12.6   82   433    1   MOLECULE: APOLIPOPROTEIN L5;                                         
1938:  g4hp-A  2.5  9.5   81   432    6   MOLECULE: LUC7-LIKE PROTEIN 3;                                       
1939:  cb2u-A  2.5 19.7   85  1007    5   MOLECULE: ROUNDABOUT HOMOLOG 4;                                      
1940:  tq8q-A  2.5  7.8   67   112    6   MOLECULE: PUTATIVE UNCHARACTERIZED PROTEIN ENCODED BY LINC0          
1941:  jip5-A  2.5  6.5   75   227    9   MOLECULE: SPERM-ASSOCIATED ANTIGEN 7;                                
1942:  xp6u-A  2.5  5.6   68   249    6   MOLECULE: INHIBITOR OF GROWTH PROTEIN 4;                             
1943:  mv1g-A  2.5 21.7   70   942    7   MOLECULE: SERINE/THREONINE-PROTEIN KINASE N1;                        
1944:  gdf9-A  2.5 15.8   74   735    7   MOLECULE: MITOCHONDRIAL POTASSIUM CHANNEL ATP-BINDING SUBUN          
1945:  h8es-A  2.5 17.4   77  1196    5   MOLECULE: PROBABLE CATION-TRANSPORTING ATPASE 13A4;                  
1946:  k4do-A  2.5 22.8   84  1350    7   MOLECULE: TITIN;                                                     
1947:  inu8-A  2.4 43.3  138  1193    7   MOLECULE: SPERM-ASSOCIATED ANTIGEN 5;                                
1948:  pml0-A  2.4  6.8   49   480   10   MOLECULE: CORONIN-2B;                                                
1949:  h2dh-A  2.4 35.4  119   915    8   MOLECULE: COILED-COIL DOMAIN-CONTAINING PROTEIN 57;                  
1950:  n7sn-A  2.4 26.2  122  1400   10   MOLECULE: DYNEIN HEAVY CHAIN DOMAIN-CONTAINING PROTEIN 1;            
1951:  i6bq-A  2.4 11.7   68   209   15   MOLECULE: GEMININ;                                                   
1952:  bh9y-A  2.4  4.6   53   425    9   MOLECULE: TRAF FAMILY MEMBER-ASSOCIATED NF-KAPPA-B ACTIVATO          
1953:  dxx5-A  2.4 58.5  126   698    7   MOLECULE: TESTIS-SPECIFIC GENE 10 PROTEIN;                           
1954:  vcj5-A  2.4 11.5   66   278    6   MOLECULE: TATA BOX-BINDING PROTEIN-ASSOCIATED FACTOR RNA PO          
1955:  ajn1-A  2.4 19.7   65  1640   14   MOLECULE: CLATHRIN HEAVY CHAIN 2;                                    
1956:  uf8b-A  2.4 22.9  119   569    6   MOLECULE: RAB GTPASE-BINDING EFFECTOR PROTEIN 2;                     
1957:  l6cq-A  2.4  5.4   58   294   10   MOLECULE: EQUATORIN;                                                 
1958:  ffw0-A  2.4 26.7  113  1400    4   MOLECULE: CENTROSOME-ASSOCIATED PROTEIN 350;                         
1959:  x9cm-A  2.4 41.3  132  1083    8   MOLECULE: CENTROSOMAL PROTEIN OF 131 KDA;                            
1960:  n8lo-A  2.4 42.1  132  1483    7   MOLECULE: TYROSINE-PROTEIN KINASE BAZ1B;                             
1961:  ph7j-A  2.4 23.0   97  1400    7   MOLECULE: DYNEIN HEAVY CHAIN 9, AXONEMAL;                            
1962:  xhn9-A  2.4 13.0   54   526    7   MOLECULE: CARCINOEMBRYONIC ANTIGEN-RELATED CELL ADHESION MO          
1963:  ez6k-A  2.4  3.9   58  1400    5   MOLECULE: TITIN;                                                     
1964:  t9vw-A  2.4  3.7   56   491    5   MOLECULE: SERINE/THREONINE-PROTEIN KINASE 3;                         
1965:  vfg1-A  2.4 29.9  122   712    7   MOLECULE: TRANSMEMBRANE CHANNEL-LIKE PROTEIN 4;                      
1966:  ja9u-A  2.4 22.6  132  1400    7   MOLECULE: LIPOPOLYSACCHARIDE-RESPONSIVE AND BEIGE-LIKE ANCH          
1967:  pvq8-A  2.4 42.5  130  1400    3   MOLECULE: DYSTONIN;                                                  
1968:  j7xy-A  2.4 57.7  123   429   11   MOLECULE: TNFAIP3-INTERACTING PROTEIN 2;                             
1969:  gp1z-A  2.4 19.2   66   793   11   MOLECULE: PROTOCADHERIN BETA-7;                                      
1970:  m6hw-A  2.4 36.3  132  1673    5   MOLECULE: CALMODULIN-BINDING TRANSCRIPTION ACTIVATOR 1;              
1971:  s3va-A  2.4 28.6  121  1400    4   MOLECULE: DYSTONIN;                                                  
1972:  ntf4-A  2.4 14.4   47  1400   11   MOLECULE: BACULOVIRAL IAP REPEAT-CONTAINING PROTEIN 6;               
1973:  pr5r-A  2.4 25.6  120  1400    8   MOLECULE: NEUROBEACHIN;                                              
1974:  p2sj-A  2.4 22.5   72  1400    8   MOLECULE: BIORIENTATION OF CHROMOSOMES IN CELL DIVISION PRO          
1975:  n7la-A  2.4 12.9   75   274   12   MOLECULE: THAP DOMAIN-CONTAINING PROTEIN 8;                          
1976:  vld8-A  2.4 22.8   57  1707    5   MOLECULE: HISTONE-LYSINE N-METHYLTRANSFERASE SETD1A;                 
1977:  evr8-A  2.4 33.7  105   463    6   MOLECULE: PUTATIVE GOLGIN SUBFAMILY A MEMBER 6-LIKE PROTEIN          
1978:  pzb9-A  2.4 33.8   91  1027    8   MOLECULE: INO80 COMPLEX SUBUNIT D;                                   
1979:  t1bb-A  2.4  4.0   63   332    6   MOLECULE: PROTEIN FAM9A;                                             
1980:  hls2-A  2.4  5.4   58   265    2   MOLECULE: POLYGLUTAMINE-BINDING PROTEIN 1;                           
1981:  kv4m-A  2.4 27.9   88   425   10   MOLECULE: PRE-MRNA-SPLICING FACTOR CWC25 HOMOLOG;                    
1982:  cst1-A  2.4 64.6  138  2115    8   MOLECULE: NUCLEAR MITOTIC APPARATUS PROTEIN 1;                       
1983:  dmb4-A  2.4 23.2  109  1400    6   MOLECULE: LIPOPOLYSACCHARIDE-RESPONSIVE AND BEIGE-LIKE ANCH          
1984:  l2ut-A  2.4  5.1   50   563    8   MOLECULE: TESTIS-EXPRESSED BASIC PROTEIN 1;                          
1985:  aa8v-A  2.4 34.1  139  1400    9   MOLECULE: A-KINASE ANCHOR PROTEIN 9;                                 
1986:  p4na-A  2.4 27.7   80   517    4   MOLECULE: ACETYLCHOLINE RECEPTOR SUBUNIT GAMMA;                      
1987:  ao2y-A  2.4 10.3   59   209    8   MOLECULE: MITOCHONDRIAL IMPORT INNER MEMBRANE TRANSLOCASE S          
1988:  t3pe-A  2.4 19.5  111  1400    8   MOLECULE: RYANODINE RECEPTOR 2;                                      
1989:  uhw9-A  2.4 19.5   81   293    4   MOLECULE: DEUBIQUITINASE OTUD6B;                                     
1990:  cmv3-A  2.4  7.1   60   398    3   MOLECULE: UNCHARACTERIZED PROTEIN;                                   
1991:  lur4-A  2.4 26.6  110   253    2   MOLECULE: DNAJ HOMOLOG SUBFAMILY C MEMBER 8;                         
1992:  zhv0-A  2.4 21.3  125   595    7   MOLECULE: GUANYLATE-BINDING PROTEIN 3;                               
1993:  fa4o-A  2.4 45.2  121  1400   11   MOLECULE: GOLGIN SUBFAMILY B MEMBER 1;                               
1994:  p7sv-A  2.4 17.1   59   276   10   MOLECULE: STATHMIN DOMAIN-CONTAINING PROTEIN 1;                      
1995:  rph2-A  2.4 81.8  146   701    8   MOLECULE: CENTROSOMAL PROTEIN OF 83 KDA;                             
1996:  n7jq-A  2.4 13.4   78   588    5   MOLECULE: TRIPARTITE MOTIF-CONTAINING PROTEIN 29;                    
1997:  tz3w-A  2.4 19.8   71    92   10   MOLECULE: DOLICHOL-PHOSPHATE MANNOSYLTRANSFERASE SUBUNIT 3;          
1998:  g8cm-A  2.4 20.9   88  1200    5   MOLECULE: NACHT, LRR AND PYD DOMAINS-CONTAINING PROTEIN 5;           
1999:  sx9j-A  2.4 21.9  116  1400    9   MOLECULE: A-KINASE ANCHOR PROTEIN 9;                                 
2000:  bln0-A  2.4  8.5   77   255    6   MOLECULE: SPINDLE AND KINETOCHORE-ASSOCIATED PROTEIN 1;              
2001:  khb0-A  2.4 29.9  112   805    5   MOLECULE: TRANSFORMING ACIDIC COILED-COIL-CONTAINING PROTEI          
2002:  wt1o-A  2.4 18.7  115  1400    8   MOLECULE: DYNEIN HEAVY CHAIN 6, AXONEMAL;                            
2003:  kp2m-A  2.4  5.8   59   191    3   MOLECULE: C-TYPE LECTIN DOMAIN FAMILY 2 MEMBER D;                    
2004:  d6eg-A  2.4  9.6   71  1313    4   MOLECULE: MITOGEN-ACTIVATED PROTEIN KINASE KINASE KINASE 15          
2005:  nmf0-A  2.4 12.1   81   804    4   MOLECULE: EXOCYST COMPLEX COMPONENT 6;                               
2006:  f7ng-A  2.4 33.6   96   917   10   MOLECULE: PAX3- AND PAX7-BINDING PROTEIN 1;                          
2007:  qn7q-A  2.4 17.6   65   183   12   MOLECULE: PUTATIVE UNCHARACTERIZED PROTEIN C15ORF54;                 
2008:  ocn7-A  2.4 44.2   82  1400    6   MOLECULE: E1A-BINDING PROTEIN P400;                                  
2009:  sas2-A  2.4 29.1  100  1032    9   MOLECULE: KINESIN HEAVY CHAIN ISOFORM 5A;                            
2010:  zhh5-A  2.4 34.9  114  1400    7   MOLECULE: SPECTRIN BETA CHAIN, NON-ERYTHROCYTIC 5;                   
2011:  qat2-A  2.4 13.7   81   464    5   MOLECULE: CENTROSOMAL PROTEIN OF 55 KDA;                             
2012:  sl1s-A  2.4 44.5  121   767    8   MOLECULE: GOLGIN SUBFAMILY A MEMBER 1;                               
2013:  v3pp-A  2.4  7.3   67    80   13   MOLECULE: CYTOCHROME C OXIDASE SUBUNIT 7B, MITOCHONDRIAL;            
2014:  gaj4-A  2.4  3.7   54   532    4   MOLECULE: BONE MORPHOGENETIC PROTEIN RECEPTOR TYPE-1A;               
2015:  ny3c-A  2.4  9.9   57    76    5   MOLECULE: ADIPOGENESIS REGULATORY FACTOR;                            
2016:  q1dp-A  2.4  3.8   59   838    8   MOLECULE: P PROTEIN;                                                 
2017:  w2jq-A  2.4 16.0   87   471   14   MOLECULE: TRIPARTITE MOTIF-CONTAINING PROTEIN 60;                    
2018:  we1m-A  2.4 14.4   59   312    2   MOLECULE: FIBRINOGEN-LIKE PROTEIN 1;                                 
2019:  vl9h-A  2.4 26.5   88   369    7   MOLECULE: CHOLINE-PHOSPHATE CYTIDYLYLTRANSFERASE B;                  
2020:  k5ia-A  2.4  9.9   56   270   11   MOLECULE: NFAT ACTIVATION MOLECULE 1;                                
2021:  b2yu-A  2.4 46.9  123  1400    5   MOLECULE: HYDROCEPHALUS-INDUCING PROTEIN HOMOLOG;                    
2022:  a5gi-A  2.4 32.8  134  1400    7   MOLECULE: DYNEIN HEAVY CHAIN 3, AXONEMAL;                            
2023:  du1h-A  2.4  9.6   82   632    7   MOLECULE: GOLGIN SUBFAMILY A MEMBER 8Q;                              
2024:  ssr6-A  2.4 37.9  110  1400    3   MOLECULE: FIBROUS SHEATH-INTERACTING PROTEIN 2;                      
2025:  e5ew-A  2.4 21.1  133   564    5   MOLECULE: KERATIN, TYPE II CYTOSKELETAL 6C;                          
2026:  t3op-A  2.4 16.7   92  1429    9   MOLECULE: ATTRACTIN;                                                 
2027:  cnw9-A  2.4 33.9  135   829    4   MOLECULE: OUTER DENSE FIBER PROTEIN 2;                               
2028:  hih9-A  2.4 46.6  126  1401   11   MOLECULE: KINESIN-LIKE PROTEIN KIF27;                                
2029:  w4vw-A  2.4 25.5  107   360    9   MOLECULE: PROLINE-RICH PROTEIN 11;                                   
2030:  eer0-A  2.4 18.2   75   132    8   MOLECULE: PUTATIVE MEMBRANE-SPANNING 4-DOMAINS SUBFAMILY A           
2031:  q0bg-A  2.4  7.7   66   353    6   MOLECULE: TRANSCRIPTION FACTOR MAFA;                                 
2032:  g6mh-A  2.4 14.9   62   360    5   MOLECULE: DNAJ HOMOLOG SUBFAMILY C MEMBER 25;                        
2033:  d2ke-A  2.4 25.3   90   155    9   MOLECULE: PROTEIN ZNF767;                                            
2034:  jh1v-A  2.4 20.5   87   440    6   MOLECULE: SECRETIN RECEPTOR;                                         
2035:  i1ri-A  2.4 22.9   88   491    9   MOLECULE: LETM1 DOMAIN-CONTAINING PROTEIN LETM2, MITOCHONDR          
2036:  lbj3-A  2.4 21.9  114   792    6   MOLECULE: RAD50-INTERACTING PROTEIN 1;                               
2037:  b1ez-A  2.4 13.5   59   348    7   MOLECULE: KILLER CELL IMMUNOGLOBULIN-LIKE RECEPTOR 2DL2;             
2038:  y1hl-A  2.4 38.3  135   577    7   MOLECULE: OPTINEURIN;                                                
2039:  wf5k-A  2.4 29.7  114   445    4   MOLECULE: FLAGELLUM-ASSOCIATED COILED-COIL DOMAIN-CONTAININ          
2040:  st7r-A  2.4 28.8  123  1400    8   MOLECULE: CENTROMERE-ASSOCIATED PROTEIN E;                           
2041:  ew9s-A  2.4 35.5  128   823   13   MOLECULE: PUTATIVE ANKYRIN REPEAT DOMAIN-CONTAINING PROTEIN          
2042:  f1fw-A  2.4  8.7   64   159    3   MOLECULE: TESTIS-SPECIFIC XK-RELATED PROTEIN, Y-LINKED;              
2043:  mb6l-A  2.4 16.0   61   870   10   MOLECULE: DNA POLYMERASE KAPPA;                                      
2044:  rp9r-A  2.4 29.0   75   738    8   MOLECULE: ZINC FINGER PROTEIN 726;                                   
2045:  iwz7-A  2.4 21.0   63   593    3   MOLECULE: LEUCINE-RICH REPEAT AND IMMUNOGLOBULIN-LIKE DOMAI          
2046:  wtp1-A  2.4 15.7  118  1400    8   MOLECULE: A-KINASE ANCHOR PROTEIN 9;                                 
2047:  c5of-A  2.4  4.3   60   364    7   MOLECULE: HEPATITIS A VIRUS CELLULAR RECEPTOR 1;                     
2048:  gax1-A  2.4  4.3   62  1497   19   MOLECULE: COLLAGEN ALPHA-1(XVII) CHAIN;                              
2049:  d6pz-A  2.4  9.8   73   106    7   MOLECULE: CYTOCHROME C OXIDASE ASSEMBLY FACTOR 3 HOMOLOG,            
2050:  i4rr-A  2.4 22.6   97  1400    6   MOLECULE: PROTEIN FURRY HOMOLOG-LIKE;                                
2051:  pu8u-A  2.4 19.3   98   640   12   MOLECULE: PLECKSTRIN HOMOLOGY-LIKE DOMAIN FAMILY B MEMBER 3          
2052:  f6ym-A  2.4 17.4   78  2214    4   MOLECULE: PROTEIN UNC-13 HOMOLOG C;                                  
2053:  njn1-A  2.4 27.1  102   955    7   MOLECULE: THYROID HORMONE RECEPTOR-ASSOCIATED PROTEIN 3;             
2054:  mo0n-A  2.4 21.6   95   361   17   MOLECULE: UNCHARACTERIZED PROTEIN;                                   
2055:  bh7u-A  2.4 17.4   82  1214    2   MOLECULE: PEREGRIN;                                                  
2056:  vrv7-A  2.4 10.5   76   162    8   MOLECULE: TRANSCRIPTION FACTOR MAFG;                                 
2057:  qm4p-A  2.4  9.3   57   515   12   MOLECULE: N-ACETYLGLUCOSAMINE-1-PHOSPHODIESTER ALPHA-N-              
2058:  bf7l-A  2.4 41.7  128  1116    8   MOLECULE: ELKS/RAB6-INTERACTING/CAST FAMILY MEMBER 1;                
2059:  b9qa-A  2.4  9.3   55   273    7   MOLECULE: PROGRAMMED CELL DEATH 1 LIGAND 2;                          
2060:  eyg9-A  2.4 39.4  101   505    7   MOLECULE: NEURONAL ACETYLCHOLINE RECEPTOR SUBUNIT ALPHA-3;           
2061:  isc9-A  2.4 20.2   98   347    5   MOLECULE: HIGH MOBILITY GROUP PROTEIN 20A;                           
2062:  cu4z-A  2.4  5.1   66   535    3   MOLECULE: ALPHA-1,3-MANNOSYL-GLYCOPROTEIN 4-BETA-N-                  
2063:  rih9-A  2.4  4.9   64   530   13   MOLECULE: LEUCINE-RICH REPEAT-CONTAINING PROTEIN 27;                 
2064:  m6sm-A  2.4 13.7   88  1400   10   MOLECULE: DYNEIN HEAVY CHAIN 1, AXONEMAL;                            
2065:  zt7e-A  2.4  4.9   42   288    2   MOLECULE: T-LYMPHOCYTE ACTIVATION ANTIGEN CD80;                      
2066:  vtx4-A  2.4 27.3   93  1400   10   MOLECULE: MICROTUBULE-ASSOCIATED PROTEIN 1A;                         
2067:  rur3-A  2.4  4.5   61   670    7   MOLECULE: CYCLIC AMP-DEPENDENT TRANSCRIPTION FACTOR ATF-6 A          
2068:  bq0j-A  2.4 26.5   67   923    3   MOLECULE: NEUROPILIN-1;                                              
2069:  ev2i-A  2.4 14.8   83  1400    1   MOLECULE: DYNEIN HEAVY CHAIN 5, AXONEMAL;                            
2070:  qc4t-A  2.4 11.6   64   932    9   MOLECULE: PROTOCADHERIN GAMMA-A9;                                    
2071:  cr8t-A  2.4  5.6   67   396   13   MOLECULE: ACTIVITY-REGULATED CYTOSKELETON-ASSOCIATED PROTEI          
2072:  z1qw-A  2.4 30.8   77  1035   12   MOLECULE: GRB10-INTERACTING GYF PROTEIN 1;                           
2073:  w5rl-A  2.4 26.8   96   733    6   MOLECULE: HYPERMETHYLATED IN CANCER 1 PROTEIN;                       
2074:  ux7t-A  2.4 11.9   77   368    5   MOLECULE: TRANSMEMBRANE PROTEIN 26;                                  
2075:  pl1n-A  2.4  6.9   70  1113    9   MOLECULE: PROTEIN KIBRA;                                             
2076:  qod7-A  2.4 18.4   92   281    9   MOLECULE: TRANSCRIPTION FACTOR E2F6;                                 
2077:  s7yt-A  2.4 39.0   67   717    7   MOLECULE: PININ;                                                     
2078:  zm4o-A  2.4 19.6   70   641    7   MOLECULE: WW DOMAIN-BINDING PROTEIN 11;                              
2079:  lhh6-A  2.4 10.9   82   497    7   MOLECULE: RETICULOPHAGY REGULATOR 1;                                 
2080:  i6iv-A  2.4 15.8   77   376    4   MOLECULE: PUTATIVE C-MANNOSYLTRANSFERASE DPY19L2P2;                  
2081:  oc4o-A  2.4 12.5   92   522    9   MOLECULE: SORTING NEXIN-1;                                           
2082:  t8mo-A  2.4  6.8   66   188    5   MOLECULE: NANOG NEIGHBOR HOMEOBOX;                                   
2083:  uzf1-A  2.4 14.5   50   259    8   MOLECULE: RIBOSOMAL RNA PROCESSING PROTEIN 36 HOMOLOG;               
2084:  ujq8-A  2.4 12.5   72   421    6   MOLECULE: ADP-RIBOSYLATION FACTOR-LIKE PROTEIN 6-INTERACTIN          
2085:  pvb2-A  2.4  6.7   74   137    3   MOLECULE: PROTEIN LTO1 HOMOLOG;                                      
2086:  a0bv-A  2.4 11.5   57   281    7   MOLECULE: LEUKOCYTE ANTIGEN CD37;                                    
2087:  n0fg-A  2.4  9.7   74   539    7   MOLECULE: GLYCEROPHOSPHOINOSITOL INOSITOLPHOSPHODIESTERASE           
2088:  n1qh-A  2.4 13.3   78   511    4   MOLECULE: POTASSIUM VOLTAGE-GATED CHANNEL SUBFAMILY A MEMBE          
2089:  vx8f-A  2.4 14.3   58  1400    7   MOLECULE: E3 UBIQUITIN-PROTEIN LIGASE UBR4;                          
2090:  d6do-A  2.4 15.5   75   186    5   MOLECULE: HIGH MOBILITY GROUP PROTEIN B4;                            
2091:  g2uf-A  2.4 11.6   72   370    6   MOLECULE: STAR-RELATED LIPID TRANSFER PROTEIN 7, MITOCHONDR          
2092:  h4ft-A  2.4 11.4   74   403    5   MOLECULE: TRNA METHYLTRANSFERASE 10 HOMOLOG C;                       
2093:  oq4k-A  2.4 10.0   67   475   13   MOLECULE: ZINC FINGER PROTEIN 383;                                   
2094:  eh3k-A  2.4 20.5  104   686    3   MOLECULE: ANTIGEN PEPTIDE TRANSPORTER 2;                             
2095:  oz9l-A  2.4 13.5   78   289    5   MOLECULE: DELTA-SARCOGLYCAN;                                         
2096:  owv8-A  2.4  6.5   51   224   14   MOLECULE: COMM DOMAIN-CONTAINING PROTEIN 5;                          
2097:  h6op-A  2.4 45.1  124  1233    4   MOLECULE: CAPPING PROTEIN INHIBITING REGULATOR OF ACTIN DYN          
2098:  bzg0-A  2.4 21.7   69   271    9   MOLECULE: T-CELL-INTERACTING, ACTIVATING RECEPTOR ON MYELOI          
2099:  uvg6-A  2.4 33.7  120  1400    9   MOLECULE: NEBULIN;                                                   
2100:  u0px-A  2.4 21.3   93  1400    5   MOLECULE: NIPPED-B-LIKE PROTEIN;                                     
2101:  t2bw-A  2.4 32.3   90   536    7   MOLECULE: HEAT SHOCK FACTOR PROTEIN 2;                               
2102:  hyh2-A  2.4 28.7   87   429    8   MOLECULE: PATATIN-LIKE PHOSPHOLIPASE DOMAIN-CONTAINING PROT          
2103:  ylx9-A  2.4  8.5   57    63    7   MOLECULE: CYTOCHROME B-C1 COMPLEX SUBUNIT 9;                         
2104:  fo9k-A  2.4 13.3   76   121    3   MOLECULE: TESTIS-EXPRESSED PROTEIN 46;                               
2105:  m0ci-A  2.4 31.4   74   582    5   MOLECULE: DBIRD COMPLEX SUBUNIT ZNF326;                              
2106:  ag5g-A  2.4 19.5  114  1400    9   MOLECULE: APOLIPOPROTEIN B-100;                                      
2107:  to4q-A  2.4  8.8   62   609    8   MOLECULE: RHOTEKIN-2;                                                
2108:  anv5-A  2.4 20.2   99   334    6   MOLECULE: VENTRAL ANTERIOR HOMEOBOX 1;                               
2109:  d3xj-A  2.4 11.4   73   318    5   MOLECULE: BETA-SARCOGLYCAN;                                          
2110:  ebk6-A  2.4 19.8   79   634   11   MOLECULE: NUCLEOLAR GTP-BINDING PROTEIN 1;                           
2111:  t5mm-A  2.3 31.2  128   418    7   MOLECULE: TEKTIN-1;                                                  
2112:  g1sn-A  2.3 18.4   98  1400    2   MOLECULE: DYNEIN HEAVY CHAIN 6, AXONEMAL;                            
2113:  m2yw-A  2.3 32.5  101  1400    8   MOLECULE: NEUROFIBROMIN;                                             
2114:  cpp4-A  2.3  4.4   58   248   12   MOLECULE: SECRETED AND TRANSMEMBRANE PROTEIN 1;                      
2115:  ile0-A  2.3 10.0   60  1651    7   MOLECULE: NANCE-HORAN SYNDROME PROTEIN;                              
2116:  cr7y-A  2.3 29.8  107   430   12   MOLECULE: SPERMATOGENIC LEUCINE ZIPPER PROTEIN 1;                    
2117:  e4ap-A  2.3 21.7  106  1400    9   MOLECULE: NESPRIN-2;                                                 
2118:  xgg5-A  2.3 11.1   72  1006   11   MOLECULE: UNCONVENTIONAL MYOSIN-ID;                                  
2119:  f3bw-A  2.3  9.9   60   217    7   MOLECULE: BIOGENESIS OF LYSOSOME-RELATED ORGANELLES COMPLEX          
2120:  gjb0-A  2.3  6.4   52   807   13   MOLECULE: ENHANCER OF POLYCOMB HOMOLOG 2;                            
2121:  pxy1-A  2.3  3.4   60   415    7   MOLECULE: TYROSINE-PROTEIN PHOSPHATASE NON-RECEPTOR TYPE 2;          
2122:  an6t-A  2.3  7.5   60  1400   10   MOLECULE: PROTEIN PICCOLO;                                           
2123:  mu0q-A  2.3 18.0   64   365    9   MOLECULE: IGG RECEPTOR FCRN LARGE SUBUNIT P51;                       
2124:  qdy4-A  2.3  4.0   63  1533   10   MOLECULE: PROTEIN TALPID3;                                           
2125:  msx2-A  2.3 18.8   75  1073    8   MOLECULE: TSC22 DOMAIN FAMILY PROTEIN 1;                             
2126:  sys5-A  2.3 15.0   69   213    9   MOLECULE: C-TYPE LECTIN DOMAIN FAMILY 4 MEMBER C;                    
2127:  ndg1-A  2.3  3.7   58   531    5   MOLECULE: ZINC FINGER CCCH-TYPE WITH G PATCH DOMAIN-CONTAIN          
2128:  n3rt-A  2.3 29.1   86   965    5   MOLECULE: SKI FAMILY TRANSCRIPTIONAL COREPRESSOR 1;                  
2129:  xv1u-A  2.3 22.3   66   504    8   MOLECULE: PRE-MRNA-PROCESSING FACTOR 19;                             
2130:  k7ru-A  2.3  6.5   59   362    8   MOLECULE: MICROFIBRIL-ASSOCIATED GLYCOPROTEIN 3;                     
2131:  ry3i-A  2.3 23.8   77  2108    9   MOLECULE: KINESIN-LIKE PROTEIN KIF26B;                               
2132:  yt4e-A  2.3 28.1  118  1175    5   MOLECULE: 1-PHOSPHATIDYLINOSITOL 4,5-BISPHOSPHATE PHOSPHODI          
2133:  t0dj-A  2.3 20.8   96   520   10   MOLECULE: CILIA- AND FLAGELLA-ASSOCIATED PROTEIN 157;                
2134:  zng3-A  2.3  3.7   60   240    5   MOLECULE: TRANSMEMBRANE EMP24 DOMAIN-CONTAINING PROTEIN 6;           
2135:  r3rr-A  2.3 24.7   66  1400    8   MOLECULE: PLECTIN;                                                   
2136:  r8vo-A  2.3 12.4   76   241    3   MOLECULE: C-TYPE LECTIN DOMAIN FAMILY 9 MEMBER A;                    
2137:  ud3l-A  2.3 16.0   65   612   11   MOLECULE: T-CELL IMMUNOMODULATORY PROTEIN;                           
2138:  xx7u-A  2.3 14.4  107   836    8   MOLECULE: DAPPER HOMOLOG 1;                                          
2139:  y0zx-A  2.3  4.4   48   873    6   MOLECULE: BIFUNCTIONAL HEPARAN SULFATE                               
2140:  fp7p-A  2.3 29.7   90  1721    9   MOLECULE: INTERSECTIN-1;                                             
2141:  wnk4-A  2.3  5.4   62   377   10   MOLECULE: PALM2 AND AKAP2 FUSION;                                    
2142:  rx2w-A  2.3 19.3  134   482    4   MOLECULE: SYNCOILIN;                                                 
2143:  r1cv-A  2.3 27.2  106  2492    4   MOLECULE: TRANSCRIPTIONAL REGULATOR ATRX;                            
2144:  o3wg-A  2.3 34.7   83  1925    5   MOLECULE: CILIA- AND FLAGELLA-ASSOCIATED PROTEIN 65;                 
2145:  wuw2-A  2.3 25.9   88   198    8   MOLECULE: DNAJ HOMOLOG SUBFAMILY C MEMBER 5;                         
2146:  xux8-A  2.3 10.7   71  1068   14   MOLECULE: CYTOSPIN-B;                                                
2147:  qou2-A  2.3 36.0   93   502    8   MOLECULE: NEURONAL ACETYLCHOLINE RECEPTOR SUBUNIT BETA-2;            
2148:  uu1w-A  2.3 34.4  118   604    8   MOLECULE: DEUTEROSOME ASSEMBLY PROTEIN 1;                            
2149:  pl9h-A  2.3 30.8   93   211    4   MOLECULE: BREAST CARCINOMA-AMPLIFIED SEQUENCE 4;                     
2150:  u1tg-A  2.3 23.3   56   220    7   MOLECULE: RING FINGER PROTEIN 222;                                   
2151:  h7py-A  2.3 27.5   95   653    8   MOLECULE: E3 UBIQUITIN-PROTEIN LIGASE TRIM32;                        
2152:  chy7-A  2.3 28.9  135   905    7   MOLECULE: PROTEIN CIP2A;                                             
2153:  ih9i-A  2.3 25.4   88  1400    7   MOLECULE: CILIA- AND FLAGELLA-ASSOCIATED PROTEIN 54;                 
2154:  jt1e-A  2.3  7.0   61   619    8   MOLECULE: GUANYLATE CYCLASE SOLUBLE SUBUNIT BETA-1;                  
2155:  tl6i-A  2.3  5.4   57   383   11   MOLECULE: PODOCIN;                                                   
2156:  ii0k-A  2.3 16.7   71   381    7   MOLECULE: PENTRAXIN-RELATED PROTEIN PTX3;                            
2157:  ha2u-A  2.3 40.6  137  1146    9   MOLECULE: ANKYRIN REPEAT DOMAIN-CONTAINING PROTEIN 24;               
2158:  ao7q-A  2.3 25.5   80   410    8   MOLECULE: TESTIS-SPECIFIC PROTEIN TEX28;                             
2159:  mc2a-A  2.3 15.1   61   944   11   MOLECULE: PROTOCADHERIN GAMMA-C5;                                    
2160:  s1eq-A  2.3  4.0   59  1697    3   MOLECULE: INTERSECTIN-2;                                             
2161:  as1n-A  2.3 13.7   91  1400    4   MOLECULE: MICROTUBULE-ACTIN CROSS-LINKING FACTOR 1, ISOFORM          
2162:  cs8p-A  2.3 28.0  106   235    9   MOLECULE: HAUS AUGMIN-LIKE COMPLEX SUBUNIT 2;                        
2163:  fd7z-A  2.3 19.5   96  1400   11   MOLECULE: MICROTUBULE-ASSOCIATED PROTEIN 1A;                         
2164:  eyi5-A  2.3  7.6   57  1013    7   MOLECULE: ENDOSOME/LYSOSOME-ASSOCIATED APOPTOSIS AND AUTOPH          
2165:  ow7g-A  2.3 19.9   71   301    6   MOLECULE: NITRIC OXIDE SYNTHASE-INTERACTING PROTEIN;                 
2166:  q4cf-A  2.3  9.6   72   326   10   MOLECULE: FOS-RELATED ANTIGEN 2;                                     
2167:  t4zp-A  2.3 16.6   81   292    4   MOLECULE: E3 UBIQUITIN-PROTEIN LIGASE RNF144A;                       
2168:  ra6d-A  2.3  6.6   63   527    6   MOLECULE: BUTYROPHILIN SUBFAMILY 2 MEMBER A1;                        
2169:  hux3-A  2.3 68.2  127   693    6   MOLECULE: GOLGIN SUBFAMILY A MEMBER 6D;                              
2170:  s2qg-A  2.3 21.2   89   125    7   MOLECULE: PROTEIN BEX1;                                              
2171:  uzt6-A  2.3 37.4   98   495    8   MOLECULE: ZINC FINGER AND BTB DOMAIN-CONTAINING PROTEIN 8B;          
2172:  c7in-A  2.3  4.3   59   783    3   MOLECULE: E3 UBIQUITIN-PROTEIN LIGASE RNF43;                         
2173:  qzg5-A  2.3  6.5   55   794    7   MOLECULE: CADHERIN-12;                                               
2174:  kcs6-A  2.3 28.0  111   438   10   MOLECULE: COILED-COIL DOMAIN-CONTAINING PROTEIN 78;                  
2175:  cna2-A  2.3  4.3   59  1400   10   MOLECULE: STAR-RELATED LIPID TRANSFER PROTEIN 9;                     
2176:  sno2-A  2.3 18.8  131  1400   11   MOLECULE: NESPRIN-1;                                                 
2177:  h7vl-A  2.3  6.3   56   435   11   MOLECULE: UNCHARACTERIZED PROTEIN C11ORF96;                          
2178:  cdc6-A  2.3 21.2  124  1400    6   MOLECULE: DYNEIN HEAVY CHAIN 6, AXONEMAL;                            
2179:  ir0d-A  2.3 26.9   60   425    7   MOLECULE: SPERMATOGENESIS- AND OOGENESIS-SPECIFIC BASIC HEL          
2180:  r9eq-A  2.3 20.6   83   774    5   MOLECULE: ARMADILLO-LIKE HELICAL DOMAIN-CONTAINING PROTEIN           
2181:  pz6i-A  2.3 39.5  120   789    6   MOLECULE: TAX1-BINDING PROTEIN 1;                                    
2182:  z4sa-A  2.3 34.1   95   387   11   MOLECULE: PROBABLE E3 UBIQUITIN-PROTEIN LIGASE TRIML2;               
2183:  lfp1-A  2.3 11.5   72   697    7   MOLECULE: LEBERCILIN;                                                
2184:  fe3j-A  2.3 17.8   73  1791    1   MOLECULE: SODIUM CHANNEL PROTEIN TYPE 11 SUBUNIT ALPHA;              
2185:  mvl5-A  2.3 23.4   86   756    7   MOLECULE: RAB11 FAMILY-INTERACTING PROTEIN 3;                        
2186:  mm8e-A  2.3 30.4  123   592   11   MOLECULE: TESTIS-SPECIFIC SERINE KINASE SUBSTRATE;                   
2187:  mx9n-A  2.3 18.8   81   879   10   MOLECULE: NUCLEAR AUTOANTIGEN SP-100;                                
2188:  vx0a-A  2.3  4.2   59  1400    7   MOLECULE: TRINUCLEOTIDE REPEAT-CONTAINING GENE 18 PROTEIN;           
2189:  fvn7-A  2.3 18.0   89  1400    6   MOLECULE: E3 UBIQUITIN-PROTEIN LIGASE UBR4;                          
2190:  lp5c-A  2.3 31.7  112   442   11   MOLECULE: PLASMALEMMA VESICLE-ASSOCIATED PROTEIN;                    
2191:  f2sb-A  2.3 98.1  128  1410    9   MOLECULE: RIBOSOME-BINDING PROTEIN 1;                                
2192:  v7ee-A  2.3 15.1   64   458    9   MOLECULE: TRANSMEMBRANE PROTEIN FAM155A;                             
2193:  b9ql-A  2.3 50.6  113  1397    9   MOLECULE: NESPRIN-1;                                                 
2194:  bu7l-A  2.3 36.2  113  1400    9   MOLECULE: PROTEIN PICCOLO;                                           
2195:  y3je-A  2.3 16.7   82   278    6   MOLECULE: MYB/SANT-LIKE DNA-BINDING DOMAIN-CONTAINING PROTE          
2196:  w5zk-A  2.3127.3  124  1369    2   MOLECULE: MICROTUBULE-ASSOCIATED TUMOR SUPPRESSOR CANDIDATE          
2197:  x1nx-A  2.3 26.7  117  1400    3   MOLECULE: DYNEIN HEAVY CHAIN 9, AXONEMAL;                            
2198:  idx0-A  2.3 30.0   86  1127    8   MOLECULE: E3 UBIQUITIN-PROTEIN LIGASE TRIM33;                        
2199:  wbx9-A  2.3 22.7   90  1141    8   MOLECULE: UNCHARACTERIZED PROTEIN C16ORF96;                          
2200:  ky4b-A  2.3  4.3   60  1400    3   MOLECULE: PROTEIN PICCOLO;                                           
2201:  q0rg-A  2.3 12.9   81   288    7   MOLECULE: TRANSMEMBRANE AND COILED-COIL DOMAIN-CONTAINING P          
2202:  ni9j-A  2.3 32.4  124   656    6   MOLECULE: COILED-COIL DOMAIN-CONTAINING PROTEIN 27;                  
2203:  ui3p-A  2.3  4.2   43   372    7   MOLECULE: L-SELECTIN;                                                
2204:  otj5-A  2.3 13.7   77   280    5   MOLECULE: C-TYPE LECTIN DOMAIN FAMILY 1 MEMBER A;                    
2205:  t1vy-A  2.3 32.2  130  1348    9   MOLECULE: TRANSFORMING ACIDIC COILED-COIL-CONTAINING PROTEI          
2206:  i3gr-A  2.3 20.1   82   500    4   MOLECULE: TRANSCRIPTION FACTOR-LIKE 5 PROTEIN;                       
2207:  jj0s-A  2.3 22.9   66  1288    6   MOLECULE: CONTACTIN-ASSOCIATED PROTEIN-LIKE 3B;                      
2208:  ghk4-A  2.3  9.6   62   811   10   MOLECULE: TLR4 INTERACTOR WITH LEUCINE RICH REPEATS;                 
2209:  ehh7-A  2.3 36.0  136  1400    5   MOLECULE: DYNEIN HEAVY CHAIN 9, AXONEMAL;                            
2210:  o8af-A  2.3  6.9   51   522    4   MOLECULE: PUTATIVE ZINC FINGER PROTEIN 286B;                         
2211:  opx9-A  2.3  4.5   58   404    7   MOLECULE: IMMEDIATE EARLY RESPONSE GENE 5-LIKE PROTEIN;              
2212:  gs3p-A  2.3 22.6   76  1400    4   MOLECULE: ZINC FINGER HOMEOBOX PROTEIN 3;                            
2213:  w8wj-A  2.3  7.6   67   118    3   MOLECULE: BET1 HOMOLOG;                                              
2214:  wbz1-A  2.3 11.2   70  1019   10   MOLECULE: SERINE/THREONINE-PROTEIN KINASE 31;                        
2215:  ux4g-A  2.3 25.3  122  1400   10   MOLECULE: ABNORMAL SPINDLE-LIKE MICROCEPHALY-ASSOCIATED PRO          
2216:  gd0w-A  2.3 24.1   89   373    9   MOLECULE: TRANSCRIPTION FACTOR NF-E2 45 KDA SUBUNIT;                 
2217:  j7zf-A  2.3 40.1   85   166    4   MOLECULE: TESTIS-EXPRESSED PROTEIN 51;                               
2218:  agx9-A  2.3 16.2   65   235    5   MOLECULE: CALCIUM-ACTIVATED POTASSIUM CHANNEL SUBUNIT BETA-          
2219:  thh9-A  2.3 27.4   91  1722    9   MOLECULE: LEUCINE-RICH REPEAT AND IQ DOMAIN-CONTAINING PROT          
2220:  z8kx-A  2.3 46.5  129   564   11   MOLECULE: KERATIN, TYPE II CYTOSKELETAL 6B;                          
2221:  dh8t-A  2.3  4.6   61   129    7   MOLECULE: PREFOLDIN SUBUNIT 6;                                       
2222:  hzm2-A  2.3 23.7   98   565    7   MOLECULE: DEFORMED EPIDERMAL AUTOREGULATORY FACTOR 1 HOMOLO          
2223:  ya8q-A  2.3 21.3   64   945    5   MOLECULE: NETRIN RECEPTOR UNC5B;                                     
2224:  ul5i-A  2.3 19.9  104  1352    8   MOLECULE: KN MOTIF AND ANKYRIN REPEAT DOMAIN-CONTAINING PRO          
2225:  h3es-A  2.3 12.2   65   753    6   MOLECULE: STRIATIN-4;                                                
2226:  ghm9-A  2.3 22.0   68  1060    6   MOLECULE: PROTOCADHERIN-1;                                           
2227:  gpe8-A  2.3 29.2  127  2479   10   MOLECULE: CENTROSOMAL PROTEIN OF 290 KDA;                            
2228:  ace6-A  2.3 38.7   97   761    6   MOLECULE: ZINC FINGER PROTEIN 711;                                   
2229:  yfi9-A  2.3 10.3   57   998   11   MOLECULE: GENERAL TRANSCRIPTION FACTOR II-I;                         
2230:  th0b-A  2.3 21.0   65   203    3   MOLECULE: ADP-RIBOSYLATION FACTOR-LIKE PROTEIN 6-INTERACTIN          
2231:  cz6a-A  2.3 20.8  115  1061    3   MOLECULE: ATRIAL NATRIURETIC PEPTIDE RECEPTOR 1;                     
2232:  m5fw-A  2.3 31.2  107  2279    7   MOLECULE: ZINC FINGER PROTEIN 318;                                   
2233:  eh2t-A  2.3 16.2   99  1400    6   MOLECULE: LAMININ SUBUNIT ALPHA-1;                                   
2234:  k9on-A  2.3 21.6   63   334    5   MOLECULE: COP9 SIGNALOSOME COMPLEX SUBUNIT 5;                        
2235:  o2pg-A  2.3  6.6   70   452    3   MOLECULE: ZINC FINGER PROTEIN 672;                                   
2236:  l5bc-A  2.3 15.0  105  1400   10   MOLECULE: XIN ACTIN-BINDING REPEAT-CONTAINING PROTEIN 2;             
2237:  ea4t-A  2.3 26.8   67  2070    6   MOLECULE: MULTIPLE PDZ DOMAIN PROTEIN;                               
2238:  kd7j-A  2.3 15.6   81  2235    9   MOLECULE: PROTEIN KIAA0100;                                          
2239:  rzm3-A  2.3  3.5   43   109    7   MOLECULE: TRANSMEMBRANE PROTEIN 233;                                 
2240:  y4yn-A  2.3 29.3   70   319    9   MOLECULE: PYRROLINE-5-CARBOXYLATE REDUCTASE 1, MITOCHONDRIA          
2241:  do9z-A  2.3  3.4   60   170    7   MOLECULE: TRANSMEMBRANE PROTEIN 252;                                 
2242:  nq8i-A  2.3 16.8   69  1978    6   MOLECULE: ZINC FINGER PROTEIN 638;                                   
2243:  u9pw-A  2.3 24.1  110   706    5   MOLECULE: CHOLINE TRANSPORTER-LIKE PROTEIN 2;                        
2244:  w3zq-A  2.3 14.8   61   680   11   MOLECULE: ANOSMIN-1;                                                 
2245:  ji7g-A  2.3 32.7   77  1105    5   MOLECULE: KAT8 REGULATORY NSL COMPLEX SUBUNIT 1;                     
2246:  sc0w-A  2.3 15.4   83   779    4   MOLECULE: TRANSCRIPTION FACTOR SPT20 HOMOLOG;                        
2247:  tgw6-A  2.3  6.8   59   666    8   MOLECULE: FRIZZLED-3;                                                
2248:  nw8i-A  2.3  2.5   42    70    5   MOLECULE: BETA-DEFENSIN 107;                                         
2249:  wji9-A  2.3 14.6   74   738    5   MOLECULE: ATP-BINDING CASSETTE SUB-FAMILY B MEMBER 10, MITO          
2250:  gr5e-A  2.3  6.2   73  1400    3   MOLECULE: DYSTONIN;                                                  
2251:  f7bu-A  2.3 16.4   83   778    6   MOLECULE: TASTIN;                                                    
2252:  lhq5-A  2.3 22.8  103   309    6   MOLECULE: CALCIUM HOMEOSTASIS MODULATOR PROTEIN 5;                   
2253:  j6iy-A  2.3 14.6   86   219   12   MOLECULE: CELL DEATH ACTIVATOR CIDE-B;                               
2254:  y6zo-A  2.3 34.1  124  1400    6   MOLECULE: NEBULIN;                                                   
2255:  f5qo-A  2.3 29.9   70   320    4   MOLECULE: PYRROLINE-5-CARBOXYLATE REDUCTASE 2;                       
2256:  ykm1-A  2.3 15.6   82   323    4   MOLECULE: TRANSMEMBRANE PROTEIN 59;                                  
2257:  ltv4-A  2.3 14.7   56   261    7   MOLECULE: CALCIUM-BINDING PROTEIN 8;                                 
2258:  nwt5-A  2.3 10.6   78   458    1   MOLECULE: NEURONAL ACETYLCHOLINE RECEPTOR SUBUNIT BETA-3;            
2259:  o8rm-A  2.3 10.8   77   264    8   MOLECULE: OCCLUDIN/ELL DOMAIN-CONTAINING PROTEIN 1;                  
2260:  vtx1-A  2.3 19.7   65    83    8   MOLECULE: APOLIPOPROTEIN C-I;                                        
2261:  hnb4-A  2.3 10.1   96   450    5   MOLECULE: SORTING NEXIN-4;                                           
2262:  q3os-A  2.3 10.4   91   889    1   MOLECULE: F-BAR DOMAIN ONLY PROTEIN 1;                               
2263:  ld1k-A  2.3 12.8  121  1435   12   MOLECULE: CAPPING PROTEIN, ARP2/3 AND MYOSIN-I LINKER PROTE          
2264:  jp3y-A  2.3  5.5   69   240    3   MOLECULE: INHIBITOR OF GROWTH PROTEIN 5;                             
2265:  pn6n-A  2.3 17.4   85   388    5   MOLECULE: DNAJ HOMOLOG SUBFAMILY C MEMBER 28;                        
2266:  js0k-A  2.3 22.8   83   819    6   MOLECULE: DISINTEGRIN AND METALLOPROTEINASE DOMAIN-CONTAINI          
2267:  zrw9-A  2.3 13.2   69  1400    3   MOLECULE: TRANSMEMBRANE PROTEIN KIAA1109;                            
2268:  tqh8-A  2.3  5.6   67  1328    4   MOLECULE: DNA-DEPENDENT PROTEIN KINASE CATALYTIC SUBUNIT;            
2269:  o4sr-A  2.3 17.6  100   251    8   MOLECULE: VACUOLAR PROTEIN SORTING-ASSOCIATED PROTEIN 37D;           
2270:  b9un-A  2.3 19.6   97  1400    8   MOLECULE: BREAST CANCER TYPE 2 SUSCEPTIBILITY PROTEIN;               
2271:  b4op-A  2.3 17.2   65   541   14   MOLECULE: TESTIS-SPECIFIC CHROMODOMAIN PROTEIN Y 2;                  
2272:  ln9c-A  2.3 26.5  100  1400    7   MOLECULE: PERICENTRIN;                                               
2273:  ye2i-A  2.3 20.7   93   317    3   MOLECULE: TUMOR NECROSIS FACTOR LIGAND SUPERFAMILY MEMBER 1          
2274:  ap7p-A  2.3 24.3   54  1989   11   MOLECULE: EXOPHILIN-5;                                               
2275:  s1ww-A  2.3 18.1   90   766    2   MOLECULE: ATP-BINDING CASSETTE SUB-FAMILY B MEMBER 9;                
2276:  yz8o-A  2.3 12.7   72   632    7   MOLECULE: SYNAPTIC FUNCTIONAL REGULATOR FMR1;                        
2277:  rce8-A  2.3 22.3   90   176    2   MOLECULE: PITUITARY ADENYLATE CYCLASE-ACTIVATING POLYPEPTID          
2278:  kln3-A  2.3 27.3   87  1200    7   MOLECULE: TRANSCRIPTIONAL-REGULATING FACTOR 1;                       
2279:  lja2-A  2.3  7.9   60    77    8   MOLECULE: PROTEIN FAM240A;                                           
2280:  kye4-A  2.3 12.0   93   450    3   MOLECULE: BECLIN-1;                                                  
2281:  ll3t-A  2.3  8.1   64   740    8   MOLECULE: ATP-BINDING CASSETTE SUB-FAMILY D MEMBER 2;                
2282:  rp8w-A  2.3 28.8   76  1097    8   MOLECULE: RE1-SILENCING TRANSCRIPTION FACTOR;                        
2283:  ul4u-A  2.3 16.6   86   128    9   MOLECULE: NADH DEHYDROGENASE [UBIQUINONE] 1 BETA SUBCOMPLEX          
2284:  gx4q-A  2.3 34.0   87   289   13   MOLECULE: COILED-COIL DOMAIN-CONTAINING PROTEIN 137;                 
2285:  fqm5-A  2.3 15.9   78  1400    9   MOLECULE: ZONADHESIN;                                                
2286:  ot3o-A  2.3 21.4   60   622   12   MOLECULE: UNCHARACTERIZED PROTEIN C12ORF56;                          
2287:  pps6-A  2.3 30.2   80   593    6   MOLECULE: AT-RICH INTERACTIVE DOMAIN-CONTAINING PROTEIN 3A;          
2288:  zm9k-A  2.2 25.2   67   578    6   MOLECULE: GPI TRANSAMIDASE COMPONENT PIG-T;                          
2289:  mna1-A  2.2 48.1  126   703    8   MOLECULE: CENTROSOMAL PROTEIN OF 63 KDA;                             
2290:  krc2-A  2.2 15.9   93  1400    4   MOLECULE: DYNEIN HEAVY CHAIN 11, AXONEMAL;                           
2291:  ivz0-A  2.2 17.8   65   796    8   MOLECULE: PROTOCADHERIN BETA-3;                                      
2292:  ck4j-A  2.2  5.5   58    98   10   MOLECULE: SNRNA-ACTIVATING PROTEIN COMPLEX SUBUNIT 5;                
2293:  z2iq-A  2.2 16.7   91  1423    5   MOLECULE: PROTEIN SOGA1;                                             
2294:  yx8u-A  2.2 30.5  113   285    4   MOLECULE: TROPOMYOSIN ALPHA-3 CHAIN;                                 
2295:  wv8o-A  2.2  4.1   46    54    9   MOLECULE: APELIN RECEPTOR EARLY ENDOGENOUS LIGAND;                   
2296:  g3qi-A  2.2 15.2   56   250   11   MOLECULE: TUMOR NECROSIS FACTOR LIGAND SUPERFAMILY MEMBER 1          
2297:  zvn5-A  2.2 17.4   60  1349    5   MOLECULE: PROTEIN TURTLE HOMOLOG B;                                  
2298:  a1uj-A  2.2 14.0   55   490    7   MOLECULE: PLECKSTRIN HOMOLOGY DOMAIN-CONTAINING FAMILY O ME          
2299:  s6tu-A  2.2  6.9   61   840   16   MOLECULE: CILIA- AND FLAGELLA-ASSOCIATED PROTEIN 221;                
2300:  w6us-A  2.2  4.5   63   504   10   MOLECULE: KINESIN LIGHT CHAIN 3;                                     
2301:  kq5k-A  2.2 26.9   81   441    9   MOLECULE: 5-HYDROXYTRYPTAMINE RECEPTOR 3B;                           
2302:  wqh4-A  2.2 39.5  125   673   10   MOLECULE: KINESIN-LIKE PROTEIN KIFC1;                                
2303:  po4d-A  2.2 26.9   67   549   10   MOLECULE: MYOTUBULARIN-RELATED PROTEIN 9;                            
2304:  at6o-A  2.2 50.4  130  1307    8   MOLECULE: A-KINASE ANCHOR PROTEIN 9;                                 
2305:  cn3b-A  2.2 29.0  115   913    3   MOLECULE: EUKARYOTIC TRANSLATION INITIATION FACTOR 3 SUBUNI          
2306:  vbl8-A  2.2 16.4   72   200   13   MOLECULE: MEDIATOR OF RNA POLYMERASE II TRANSCRIPTION SUBUN          
2307:  xw5h-A  2.2 10.4   71   102    7   MOLECULE: PUTATIVE GED DOMAIN-CONTAINING PROTEIN DNM1P34;            
2308:  mv6e-A  2.2 36.6  114  1896    4   MOLECULE: PLEXIN-A1;                                                 
2309:  l9nh-A  2.2 24.6   61   931   13   MOLECULE: PROTOCADHERIN GAMMA-B2;                                    
2310:  kz0z-A  2.2 14.1   88  1940    9   MOLECULE: MYOSIN-3;                                                  
2311:  y2yi-A  2.2 27.5   91   956    7   MOLECULE: CHROMATIN ASSEMBLY FACTOR 1 SUBUNIT A;                     
2312:  u5ys-A  2.2 26.2  126  1400    6   MOLECULE: DYNEIN HEAVY CHAIN 11, AXONEMAL;                           
2313:  dm7l-A  2.2 19.6  131   432    8   MOLECULE: GLIAL FIBRILLARY ACIDIC PROTEIN;                           
2314:  jf6p-A  2.2 12.4   68   406    9   MOLECULE: OLFACTOMEDIN-LIKE PROTEIN 3;                               
2315:  ocy4-A  2.2 32.7   97  1400    9   MOLECULE: DYNEIN HEAVY CHAIN 6, AXONEMAL;                            
2316:  l2nb-A  2.2 60.0  115  1011   11   MOLECULE: ANKYRIN REPEAT DOMAIN-CONTAINING PROTEIN 18B;              
2317:  i4ez-A  2.2  5.5   57   242    7   MOLECULE: PROTEIN CHIBBY HOMOLOG 3;                                  
2318:  cu4r-A  2.2 25.6  108  1193    9   MOLECULE: PROTEIN DIAPHANOUS HOMOLOG 3;                              
2319:  a9sb-A  2.2 11.7   85   630    4   MOLECULE: E3 UBIQUITIN-PROTEIN LIGASE TRIM41;                        
2320:  tv4l-A  2.2  5.5   57   220    7   MOLECULE: PROTEIN DGCR6;                                             
2321:  u4dl-A  2.2  8.9  106   205    8   MOLECULE: PROTEIN MIS12 HOMOLOG;                                     
2322:  fsp0-A  2.2 10.2   61   714   11   MOLECULE: TESTIS-EXPRESSED PROTEIN 13D;                              
2323:  iy7d-A  2.2  6.6   68   172    6   MOLECULE: SMALL INTEGRAL MEMBRANE PROTEIN 23;                        
2324:  rju7-A  2.2 19.5  115  1400    3   MOLECULE: DYSTONIN;                                                  
2325:  nbc7-A  2.2 19.7  115   260    8   MOLECULE: DNAJ HOMOLOG SUBFAMILY C MEMBER 9;                         
2326:  z7qh-A  2.2 27.1   80  1191    9   MOLECULE: ZINC FINGER PROTEIN 91;                                    
2327:  q4re-A  2.2  4.8   50   364    8   MOLECULE: MYELOID CELL SURFACE ANTIGEN CD33;                         
2328:  d1jm-A  2.2 41.1  107   488    7   MOLECULE: COILED-COIL DOMAIN-CONTAINING PROTEIN 77;                  
2329:  hwd3-A  2.2 15.8   70   798    6   MOLECULE: PROTOCADHERIN BETA-14;                                     
2330:  vt8v-A  2.2 31.5   93  1021   10   MOLECULE: RAS-RELATED PROTEIN RAB-44;                                
2331:  gmv0-A  2.2 11.4   65   152    5   MOLECULE: TOMM20-LIKE PROTEIN 1;                                     
2332:  k3jl-A  2.2 31.5   87  1493   10   MOLECULE: PROTEIN SHROOM4;                                           
2333:  x3cg-A  2.2  8.8   62   420    5   MOLECULE: TRANSCRIPTIONAL ADAPTER 2-BETA;                            
2334:  jgb5-A  2.2 14.0  119  1412    9   MOLECULE: FORKHEAD-ASSOCIATED DOMAIN-CONTAINING PROTEIN 1;           
2335:  jrt0-A  2.2  7.9   53   458    2   MOLECULE: T-CELL SURFACE GLYCOPROTEIN CD4;                           
2336:  ic4l-A  2.2 20.8  114   217    7   MOLECULE: HOMOLOGOUS-PAIRING PROTEIN 2 HOMOLOG;                      
2337:  q2ev-A  2.2  7.5   65   378    6   MOLECULE: INTERLEUKIN-3 RECEPTOR SUBUNIT ALPHA;                      
2338:  s3id-A  2.2 20.5   80   481    6   MOLECULE: 1-ACYLGLYCEROL-3-PHOSPHATE O-ACYLTRANSFERASE PNPL          
2339:  yi7f-A  2.2 36.9  117   491    5   MOLECULE: KERATIN, TYPE I CYTOSKELETAL 39;                           
2340:  tm9z-A  2.2 28.9   94  1833    7   MOLECULE: TRINUCLEOTIDE REPEAT-CONTAINING GENE 6B PROTEIN;           
2341:  qj8j-A  2.2 40.2  110  1192    6   MOLECULE: PROTEIN WWC2;                                              
2342:  jj0o-A  2.2 27.5  119   348    4   MOLECULE: ERLIN-1;                                                   
2343:  fw0t-A  2.2  7.2   69   163    4   MOLECULE: PROBABLE RIBOSOME BIOGENESIS PROTEIN RLP24;                
2344:  b7tt-A  2.2 15.2   73  1400    8   MOLECULE: PROTOCADHERIN-23;                                          
2345:  a7ef-A  2.2  4.4   60   127   10   MOLECULE: BASIC LEUCINE ZIPPER TRANSCRIPTIONAL FACTOR ATF-L          
2346:  f9ka-A  2.2 19.9   66  1306   11   MOLECULE: CONTACTIN-ASSOCIATED PROTEIN-LIKE 5;                       
2347:  f3sr-A  2.2 13.6   58   410    9   MOLECULE: LYSOSOME-ASSOCIATED MEMBRANE GLYCOPROTEIN 2;               
2348:  gf4o-A  2.2 20.4   83   380    7   MOLECULE: TOMOREGULIN-1;                                             
2349:  d0nu-A  2.2 18.0   96   654    7   MOLECULE: TRANSCRIPTION FACTOR E2-ALPHA;                             
2350:  o9ne-A  2.2 39.6  108  1382    6   MOLECULE: EUKARYOTIC TRANSLATION INITIATION FACTOR 3 SUBUNI          
2351:  cdh2-A  2.2 37.6  107   324    7   MOLECULE: OLFACTORY RECEPTOR 5AS1;                                   
2352:  xtz2-A  2.2 34.5   84   479    4   MOLECULE: NEURONAL ACETYLCHOLINE RECEPTOR SUBUNIT ALPHA-9;           
2353:  mea7-A  2.2 56.7  115  1400    8   MOLECULE: NESPRIN-1;                                                 
2354:  cka1-A  2.2 27.7   99   503    8   MOLECULE: LEM DOMAIN-CONTAINING PROTEIN 2;                           
2355:  y0ms-A  2.2 39.8  107   346   12   MOLECULE: TRANSMEMBRANE PROTEIN 191B;                                
2356:  ff7o-A  2.2 23.4   80   514    3   MOLECULE: ENDOGENOUS RETROVIRUS GROUP PABLB MEMBER 1 ENV PO          
2357:  k9gp-A  2.2 38.3   71  1212    3   MOLECULE: DERMATAN-SULFATE EPIMERASE-LIKE PROTEIN;                   
2358:  iut1-A  2.2  5.3   61   411   11   MOLECULE: ATPASE FAMILY AAA DOMAIN-CONTAINING PROTEIN 3C;            
2359:  xjb0-A  2.2 15.7   75   439    4   MOLECULE: FIBROLEUKIN;                                               
2360:  k5rs-A  2.2 27.2   92   379    9   MOLECULE: RIB43A-LIKE WITH COILED-COILS PROTEIN 1;                   
2361:  pgn3-A  2.2 40.9  127  1374    6   MOLECULE: MITOGEN-ACTIVATED PROTEIN KINASE KINASE KINASE 5;          
2362:  noy6-A  2.2 19.6  114  1400   10   MOLECULE: DYNEIN HEAVY CHAIN 8, AXONEMAL;                            
2363:  o3ls-A  2.2  4.7   59   875   10   MOLECULE: PROBABLE ATP-DEPENDENT RNA HELICASE DDX10;                 
2364:  yd9s-A  2.2 60.2   92  1732    2   MOLECULE: SERINE/THREONINE-PROTEIN KINASE MRCK ALPHA;                
2365:  wh3g-A  2.2 13.7  117  1233   10   MOLECULE: STRUCTURAL MAINTENANCE OF CHROMOSOMES PROTEIN 1A;          
2366:  pf5z-A  2.2 16.0   79   792   10   MOLECULE: RIBONUCLEOSIDE-DIPHOSPHATE REDUCTASE LARGE SUBUNI          
2367:  f3cn-A  2.2 36.6   95  1894    7   MOLECULE: PLEXIN-A4;                                                 
2368:  o3ei-A  2.2 23.4  104   522    3   MOLECULE: PERILIPIN-1;                                               
2369:  kij7-A  2.2  7.0   46   383    4   MOLECULE: PROTEIN SALVADOR HOMOLOG 1;                                
2370:  kt5d-A  2.2 12.2   80  1400    3   MOLECULE: E3 UBIQUITIN-PROTEIN LIGASE MYCBP2;                        
2371:  g2wu-A  2.2 13.8   81   683    7   MOLECULE: THO COMPLEX SUBUNIT 5 HOMOLOG;                             
2372:  a7bn-A  2.2 28.8  106   346    8   MOLECULE: LEUCINE ZIPPER PROTEIN 2;                                  
2373:  gy1v-A  2.2  5.0   48   297    4   MOLECULE: PAK4-INHIBITOR INKA2;                                      
2374:  llz1-A  2.2 13.5   74   599    4   MOLECULE: INTERLEUKIN-18 RECEPTOR ACCESSORY PROTEIN;                 
2375:  bi0i-A  2.2  4.9   58  1326   14   MOLECULE: PROTEIN BASSOON;                                           
2376:  r5pn-A  2.2  4.3   63   478   10   MOLECULE: NOELIN-3;                                                  
2377:  tg5c-A  2.2  6.3   58   304    3   MOLECULE: KILLER CELL IMMUNOGLOBULIN-LIKE RECEPTOR;                  
2378:  pfb4-A  2.2  2.6   33    81   12   MOLECULE: NEURONATIN;                                                
2379:  d9uu-A  2.2 28.0   75   681   13   MOLECULE: STERILE ALPHA MOTIF DOMAIN-CONTAINING PROTEIN 11;          
2380:  xvq8-A  2.2 26.4   77   348    9   MOLECULE: OLFACTORY RECEPTOR 4K15;                                   
2381:  ei0w-A  2.2 29.0  108   321    9   MOLECULE: LOW AFFINITY IMMUNOGLOBULIN EPSILON FC RECEPTOR;           
2382:  hii8-A  2.2 25.7   67   575    7   MOLECULE: THROMBOMODULIN;                                            
2383:  c0wn-A  2.2 17.1   91   715    8   MOLECULE: COILED-COIL DOMAIN-CONTAINING PROTEIN 170;                 
2384:  x6jp-A  2.2 58.0  124  1400   10   MOLECULE: DESMOPLAKIN;                                               
2385:  to4p-A  2.2  5.6   72   222    7   MOLECULE: CHARGED MULTIVESICULAR BODY PROTEIN 2A;                    
2386:  ls7v-A  2.2 17.2  113  1400    6   MOLECULE: GOLGIN SUBFAMILY B MEMBER 1;                               
2387:  xjz1-A  2.2  9.7   58   386    7   MOLECULE: VACUOLAR PROTEIN-SORTING-ASSOCIATED PROTEIN 36;            
2388:  yv3r-A  2.2 22.3   76   210    8   MOLECULE: TRANSMEMBRANE PROTEIN 61;                                  
2389:  dgv7-A  2.2 19.7   90   358    9   MOLECULE: TRIPARTITE MOTIF-CONTAINING PROTEIN 54;                    
2390:  u3kp-A  2.2 14.7   73   599   11   MOLECULE: DACHSHUND HOMOLOG 2;                                       
2391:  kkc3-A  2.2 20.5  116   450    3   MOLECULE: KERATIN, TYPE I CYTOSKELETAL 25;                           
2392:  aci2-A  2.2 11.9   82   442    5   MOLECULE: TRIPARTITE MOTIF-CONTAINING PROTEIN 14;                    
2393:  lnb0-A  2.2  7.0   52   413   10   MOLECULE: IG-LIKE V-TYPE DOMAIN-CONTAINING PROTEIN FAM187A;          
2394:  c1gz-A  2.2 66.0  123   833    4   MOLECULE: COILED-COIL DOMAIN-CONTAINING PROTEIN 110;                 
2395:  cu1l-A  2.2 42.5  134   708    7   MOLECULE: RUN AND FYVE DOMAIN-CONTAINING PROTEIN 1;                  
2396:  scy8-A  2.2  4.7   49  1400    8   MOLECULE: CADHERIN EGF LAG SEVEN-PASS G-TYPE RECEPTOR 1;             
2397:  jzi5-A  2.2 37.3   88   479    8   MOLECULE: MUSCARINIC ACETYLCHOLINE RECEPTOR M4;                      
2398:  ol8a-A  2.2 15.0   77   364   10   MOLECULE: VACUOLAR PROTEIN SORTING-ASSOCIATED PROTEIN 72 HO          
2399:  up7m-A  2.2 17.9  114  1400    6   MOLECULE: UTROPHIN;                                                  
2400:  p8os-A  2.2 18.3  123   916   13   MOLECULE: NEUROFILAMENT MEDIUM POLYPEPTIDE;                          
2401:  pc7p-A  2.2 36.2   97   488   11   MOLECULE: TRIPARTITE MOTIF-CONTAINING PROTEIN 6;                     
2402:  vwq0-A  2.2 13.8   89   511    9   MOLECULE: BRAIN-SPECIFIC ANGIOGENESIS INHIBITOR 1-ASSOCIATE          
2403:  c7dy-A  2.2  6.0   58   127    5   MOLECULE: MITOCHONDRIAL PYRUVATE CARRIER 2;                          
2404:  b0rb-A  2.2 31.9   82  2036    9   MOLECULE: PROLINE-RICH PROTEIN 12;                                   
2405:  ivq1-A  2.2  4.8   65   106    5   MOLECULE: CYTOCHROME C OXIDASE ASSEMBLY PROTEIN COX16 HOMOL          
2406:  owl4-A  2.2 17.6   79  1180   10   MOLECULE: POLYAMINE-TRANSPORTING ATPASE 13A2;                        
2407:  rh5s-A  2.2 14.2   79   172   10   MOLECULE: PUTATIVE DRESDEN PROSTATE CARCINOMA PROTEIN 2;             
2408:  pi6z-A  2.2  6.6   59   170    8   MOLECULE: PUTATIVE ZINC FINGER PROTEIN 542;                          
2409:  l3de-A  2.2 24.9   94  1123    4   MOLECULE: RNA-BINDING PROTEIN 6;                                     
2410:  qsb9-A  2.2 31.8  115  1400    4   MOLECULE: MICROTUBULE-ACTIN CROSS-LINKING FACTOR 1, ISOFORM          
2411:  zp0q-A  2.2 17.2   62   185   11   MOLECULE: HOMEOBOX EXPRESSED IN ES CELLS 1;                          
2412:  ptp6-A  2.2  6.4   62  1220    3   MOLECULE: PLASMA MEMBRANE CALCIUM-TRANSPORTING ATPASE 3;             
2413:  c8hc-A  2.2  8.6   73   233    7   MOLECULE: PROTEIN FAM204A;                                           
2414:  lr2g-A  2.2 11.3   93   695    2   MOLECULE: AMPHIPHYSIN;                                               
2415:  e8wi-A  2.2 15.9   73   623   15   MOLECULE: GLYCEROPHOSPHODIESTER PHOSPHODIESTERASE DOMAIN-CO          
2416:  n8pl-A  2.2 14.4   74   477    5   MOLECULE: D(1B) DOPAMINE RECEPTOR;                                   
2417:  lg3k-A  2.2 13.4   95   601   11   MOLECULE: CDC42-INTERACTING PROTEIN 4;                               
2418:  j6ej-A  2.2 31.0  106   594    4   MOLECULE: NUCLEOLAR PROTEIN 56;                                      
2419:  ei5f-A  2.2 21.4   89   501    8   MOLECULE: IQ DOMAIN-CONTAINING PROTEIN M;                            
2420:  so9m-A  2.2 15.0   80   409    4   MOLECULE: TESTIS-EXPRESSED PROTEIN 13A;                              
2421:  s4wp-A  2.2  4.1   56   122    2   MOLECULE: PREFOLDIN SUBUNIT 1;                                       
2422:  jb7y-A  2.2 11.8   45   138    7   MOLECULE: CENTROMERE PROTEIN S;                                      
2423:  sms8-A  2.2 12.6   70   351    1   MOLECULE: N-TERMINAL EF-HAND CALCIUM-BINDING PROTEIN 1;              
2424:  n3bn-A  2.2 18.5   74  1400    4   MOLECULE: BREAST CANCER TYPE 2 SUSCEPTIBILITY PROTEIN;               
2425:  z6np-A  2.2 24.1   79   775   19   MOLECULE: ZINC FINGER PROTEIN GLIS3;                                 
2426:  lzr6-A  2.2  7.4   46  1400    9   MOLECULE: MSX2-INTERACTING PROTEIN;                                  
2427:  ktc0-A  2.2 16.3  104   766    5   MOLECULE: SERINE/THREONINE-PROTEIN KINASE TOUSLED-LIKE 1;            
2428:  ghp0-A  2.2 14.7  105  1400    6   MOLECULE: MICROTUBULE-ACTIN CROSS-LINKING FACTOR 1, ISOFORM          
2429:  l3tm-A  2.2  9.1   63   309   11   MOLECULE: PUTATIVE TASTE RECEPTOR TYPE 2 MEMBER 36;                  
2430:  bp4c-A  2.2 12.1   68  1500    9   MOLECULE: COPPER-TRANSPORTING ATPASE 1;                              
2431:  by1m-A  2.2  7.1   56   116    9   MOLECULE: PROTEIN LIN-52 HOMOLOG;                                    
2432:  s1mr-A  2.2 12.9   90   552    8   MOLECULE: BRAIN-SPECIFIC ANGIOGENESIS INHIBITOR 1-ASSOCIATE          
2433:  elu3-A  2.2  5.5   56   406    5   MOLECULE: ZINC FINGER PROTEIN 793;                                   
2434:  vte2-A  2.2 13.0   93   506    8   MOLECULE: NOSTRIN;                                                   
2435:  mh0b-A  2.2  8.3  100   219    4   MOLECULE: RPA-INTERACTING PROTEIN;                                   
2436:  ix3w-A  2.2 14.2   86   382    5   MOLECULE: LIM HOMEOBOX TRANSCRIPTION FACTOR 1-ALPHA;                 
2437:  vy3d-A  2.2  8.0   70  1502    9   MOLECULE: G PATCH DOMAIN-CONTAINING PROTEIN 8;                       
2438:  f3wf-A  2.2  5.7   65   134    9   MOLECULE: TSC22 DOMAIN FAMILY PROTEIN 3;                             
2439:  rk2g-A  2.2  9.5   55   239    9   MOLECULE: TETRASPANIN-9;                                             
2440:  h3cj-A  2.2 15.2   75   277    5   MOLECULE: HOMEOBOX PROTEIN NKX-6.2;                                  
2441:  fh4l-A  2.2 31.8   95  1400    8   MOLECULE: HISTONE-LYSINE N-METHYLTRANSFERASE ASH1L;                  
2442:  fk5s-A  2.1 25.0   81   999   14   MOLECULE: MULTIPLE C2 AND TRANSMEMBRANE DOMAIN-CONTAINING P          
2443:  oh0d-A  2.1 65.4  132  1400    7   MOLECULE: WD REPEAT-CONTAINING PROTEIN 87;                           
2444:  nv5g-A  2.1 25.4  125  1094    6   MOLECULE: CENTROSOMAL PROTEIN OF 128 KDA;                            
2445:  nvq9-A  2.1  8.1   47   396    4   MOLECULE: SIALIC ACID-BINDING IG-LIKE LECTIN 14;                     
2446:  ix1v-A  2.1 12.4   68   293    9   MOLECULE: TUMOR NECROSIS FACTOR RECEPTOR SUPERFAMILY MEMBER          
2447:  knz4-A  2.1 19.6   63   544    3   MOLECULE: ZINC FINGER PROTEIN 891;                                   
2448:  ku6z-A  2.1 24.9  107  1400    7   MOLECULE: UTROPHIN;                                                  
2449:  j3ul-A  2.1 32.6  106  1400    6   MOLECULE: HISTONE-LYSINE N-METHYLTRANSFERASE 2C;                     
2450:  skl8-A  2.1  7.4   53   515    2   MOLECULE: SWI/SNF-RELATED MATRIX-ASSOCIATED ACTIN-DEPENDENT          
2451:  y7dz-A  2.1 12.8   54   261   11   MOLECULE: HLA CLASS II HISTOCOMPATIBILITY ANTIGEN, DQ BETA           
2452:  an1s-A  2.1 22.3   80   546    6   MOLECULE: IMMUNOGLOBULIN-LIKE DOMAIN-CONTAINING RECEPTOR 1;          
2453:  fb5o-A  2.1 16.7  130  1938    8   MOLECULE: MYOSIN-13;                                                 
2454:  gtm4-A  2.1 13.1   57   771    7   MOLECULE: U3 SMALL NUCLEOLAR RNA-ASSOCIATED PROTEIN 14 HOMO          
2455:  hov8-A  2.1 13.1   73   144    8   MOLECULE: NADH DEHYDROGENASE [UBIQUINONE] 1 ALPHA SUBCOMPLE          
2456:  mc2y-A  2.1 19.2   74  1712   11   MOLECULE: PROBABLE ATP-DEPENDENT RNA HELICASE DDX60;                 
2457:  ws6e-A  2.1 35.8  104   502    5   MOLECULE: NEURONAL ACETYLCHOLINE RECEPTOR SUBUNIT ALPHA-7;           
2458:  oe3z-A  2.1 20.7   74  1400    9   MOLECULE: PROBABLE E3 UBIQUITIN-PROTEIN LIGASE HECTD4;               
2459:  fof5-A  2.1  4.4   49    67    8   MOLECULE: UNCHARACTERIZED PROTEIN;                                   
2460:  h1cp-A  2.1 10.0   60   797   10   MOLECULE: STRIATIN-3;                                                
2461:  r1jd-A  2.1 19.0   93   493    9   MOLECULE: ACTIVIN RECEPTOR TYPE-1C;                                  
2462:  lrk6-A  2.1 26.9   91   437    3   MOLECULE: PERILIPIN-2;                                               
2463:  qlt9-A  2.1  9.9   55   376    4   MOLECULE: WW DOMAIN-BINDING PROTEIN 4;                               
2464:  cp1j-A  2.1 23.7   90   955    4   MOLECULE: HAUS AUGMIN-LIKE COMPLEX SUBUNIT 6;                        
2465:  b6dl-A  2.1 21.2  122  1400    5   MOLECULE: RYANODINE RECEPTOR 1;                                      
2466:  y5te-A  2.1 15.4   52   494    8   MOLECULE: WD REPEAT-CONTAINING PROTEIN 37;                           
2467:  bhj1-A  2.1 24.2  124  1732    6   MOLECULE: TRANSIENT RECEPTOR POTENTIAL CATION CHANNEL SUBFA          
2468:  elo2-A  2.1  9.7   59   785    8   MOLECULE: PROPROTEIN CONVERTASE SUBTILISIN/KEXIN TYPE 7;             
2469:  nm1t-A  2.1 50.9  102  1282   14   MOLECULE: RIBOSOME BIOGENESIS PROTEIN BMS1 HOMOLOG;                  
2470:  b9or-A  2.1 24.3   56    69    7   MOLECULE: ATP SYNTHASE SUBUNIT E, MITOCHONDRIAL;                     
2471:  h5vd-A  2.1  4.5   65   428    6   MOLECULE: E3 UBIQUITIN-PROTEIN LIGASE RNF128;                        
2472:  vm4y-A  2.1 51.0  140   957    6   MOLECULE: ERC PROTEIN 2;                                             
2473:  rwm4-A  2.1  9.5   77   442    9   MOLECULE: MIRROR-IMAGE POLYDACTYLY GENE 1 PROTEIN;                   
2474:  pv1r-A  2.1 18.4   72  1499    7   MOLECULE: B-CELL CLL/LYMPHOMA 9-LIKE PROTEIN;                        
2475:  i8xd-A  2.1 31.0   90   494    9   MOLECULE: NEURONAL ACETYLCHOLINE RECEPTOR SUBUNIT ALPHA-6;           
2476:  d9nm-A  2.1 21.1  119  1400    6   MOLECULE: NESPRIN-2;                                                 
2477:  a2xw-A  2.1 28.2  115   728    9   MOLECULE: E3 UBIQUITIN-PROTEIN LIGASE TRIM36;                        
2478:  j5fn-A  2.1 56.6   83   513    6   MOLECULE: BUTYROPHILIN SUBFAMILY 3 MEMBER A1;                        
2479:  uk2i-A  2.1 33.4  137   955   11   MOLECULE: COILED-COIL DOMAIN-CONTAINING PROTEIN 146;                 
2480:  fiy3-A  2.1 12.7   64   102    6   MOLECULE: PUTATIVE UNCHARACTERIZED PROTEIN C5ORF58;                  
2481:  p1kn-A  2.1  4.2   60   295   10   MOLECULE: HEPATIC LEUKEMIA FACTOR;                                   
2482:  dd3s-A  2.1  4.1   60   303   12   MOLECULE: THYROTROPH EMBRYONIC FACTOR;                               
2483:  ii7t-A  2.1 18.1   80  1303    3   MOLECULE: ZINC FINGER HOMEOBOX PROTEIN 3;                            
2484:  nlp6-A  2.1 23.3   96   545    8   MOLECULE: RETICULON-2;                                               
2485:  u8zg-A  2.1  5.4   58   182    7   MOLECULE: TROPONIN I, FAST SKELETAL MUSCLE;                          
2486:  fei2-A  2.1 18.1   69   349    6   MOLECULE: KILLER CELL IMMUNOGLOBULIN-LIKE RECEPTOR, TWO IG           
2487:  te9e-A  2.1 28.0   78   928    8   MOLECULE: NUCLEAR PORE COMPLEX-INTERACTING PROTEIN FAMILY M          
2488:  fbi2-A  2.1 13.4   68   778    3   MOLECULE: KIN OF IRRE-LIKE PROTEIN 3;                                
2489:  lw5q-A  2.1 20.0   81   559    5   MOLECULE: NON-HOMOLOGOUS END JOINING FACTOR IFFO1;                   
2490:  bh1g-A  2.1 20.9  134   446    8   MOLECULE: COILED-COIL DOMAIN-CONTAINING PROTEIN 112;                 
2491:  vpn0-A  2.1 11.6   72   536    8   MOLECULE: INACTIVE PHOSPHOLIPASE D5;                                 
2492:  nuz1-A  2.1 29.3   77  1400    8   MOLECULE: PLECTIN;                                                   
2493:  rsb8-A  2.1 19.9   76  1400    5   MOLECULE: ALSTROM SYNDROME PROTEIN 1;                                
2494:  v7ga-A  2.1 29.3  125  1478    8   MOLECULE: FYVE AND COILED-COIL DOMAIN-CONTAINING PROTEIN 1;          
2495:  dik6-A  2.1 19.4   64   961    6   MOLECULE: THROMBOSPONDIN-4;                                          
2496:  it1x-A  2.1  4.5   46   727   11   MOLECULE: SYNAPTIC VESICLE GLYCOPROTEIN 2C;                          
2497:  aq7f-A  2.1  3.3   59   224    3   MOLECULE: TRANSMEMBRANE EMP24 DOMAIN-CONTAINING PROTEIN 7;           
2498:  nzc1-A  2.1 10.9   64   411   13   MOLECULE: TRANSFORMING GROWTH FACTOR BETA REGULATOR 1;               
2499:  ek5r-A  2.1 19.7   77   445    6   MOLECULE: ATPASE PAAT;                                               
2500:  ola6-A  2.1 35.8  133  1400    6   MOLECULE: PIEZO-TYPE MECHANOSENSITIVE ION CHANNEL COMPONENT          
2501:  v3cl-A  2.1 22.5   75   411   13   MOLECULE: PROTRUDIN;                                                 
2502:  f5kv-A  2.1 12.3   75   772    4   MOLECULE: TRANSDUCIN-LIKE ENHANCER PROTEIN 3;                        
2503:  z5ny-A  2.1 14.1   96   423    7   MOLECULE: COP9 SIGNALOSOME COMPLEX SUBUNIT 3;                        
2504:  h0qu-A  2.1 29.4   90   638    3   MOLECULE: E3 UBIQUITIN-PROTEIN LIGASE TRIM47;                        
2505:  lz7u-A  2.1 22.2  115   597    4   MOLECULE: GOLGIN SUBFAMILY A MEMBER 8C;                              
2506:  b1cj-A  2.1 16.0  121  1111   11   MOLECULE: NEUROBLASTOMA BREAKPOINT FAMILY MEMBER 9;                  
2507:  wz9v-A  2.1  4.8   56  1231   11   MOLECULE: EH DOMAIN-BINDING PROTEIN 1;                               
2508:  qwc3-A  2.1 13.5   74  1117   11   MOLECULE: CENTROSOMAL PROTEIN OF 126 KDA;                            
2509:  ba9l-A  2.1 22.5   90  1711   12   MOLECULE: SERINE/THREONINE-PROTEIN KINASE MRCK BETA;                 
2510:  rmj0-A  2.1 24.8  112   458    4   MOLECULE: PROTEIN ADENYLYLTRANSFERASE FICD;                          
2511:  jow4-A  2.1  8.6   65   241    8   MOLECULE: IMMUNOGLOBULIN SUPERFAMILY MEMBER 6;                       
2512:  le5h-A  2.1 53.7  119  1400    8   MOLECULE: SPECTRIN BETA CHAIN, NON-ERYTHROCYTIC 5;                   
2513:  rmk9-A  2.1 32.2  119   738    6   MOLECULE: CONSERVED OLIGOMERIC GOLGI COMPLEX SUBUNIT 2;              
2514:  vhi6-A  2.1  6.8   48   649   15   MOLECULE: ATP-DEPENDENT DNA HELICASE Q1;                             
2515:  bkr4-A  2.1 26.0   55   181    2   MOLECULE: PUTATIVE UNCHARACTERIZED PROTEIN C18ORF15;                 
2516:  f1lf-A  2.1 23.3   80   431    5   MOLECULE: UNCHARACTERIZED PROTEIN C9ORF50;                           
2517:  c6jm-A  2.1 33.8  130  1937    7   MOLECULE: MYOSIN-8;                                                  
2518:  hl7f-A  2.1  9.5   71   164    3   MOLECULE: SPERM AXONEMAL MAINTENANCE PROTEIN CFAP97D1;               
2519:  n3ye-A  2.1  4.3   60  2240    7   MOLECULE: DEATH-INDUCER OBLITERATOR 1;                               
2520:  d2ai-A  2.1 12.8   61   118    7   MOLECULE: UPF0449 PROTEIN C19ORF25;                                  
2521:  cj3j-A  2.1  5.4   56    71    9   MOLECULE: GUANINE NUCLEOTIDE-BINDING PROTEIN G(I)/G(S)/G(O)          
2522:  cfh5-A  2.1 45.0  112  1286    7   MOLECULE: X-LINKED RETINITIS PIGMENTOSA GTPASE REGULATOR-IN          
2523:  bj7b-A  2.1  8.5   47   239   11   MOLECULE: THAP DOMAIN-CONTAINING PROTEIN 3;                          
2524:  mfr8-A  2.1 15.0   87   866   11   MOLECULE: FIBRINOGEN ALPHA CHAIN;                                    
2525:  bd1w-A  2.1 13.2   49   153    4   MOLECULE: TAURINE UP-REGULATED 1;                                    
2526:  dbq7-A  2.1 23.2  100   206    6   MOLECULE: UNCHARACTERIZED PROTEIN C7ORF61;                           
2527:  u6im-A  2.1 41.4  146  1400    4   MOLECULE: DYSTROPHIN;                                                
2528:  xtu9-A  2.1 16.3  117  1216    8   MOLECULE: 1-PHOSPHATIDYLINOSITOL 4,5-BISPHOSPHATE PHOSPHODI          
2529:  upz8-A  2.1 83.5  138  1400    5   MOLECULE: GOLGIN SUBFAMILY B MEMBER 1;                               
2530:  d1jv-A  2.1 14.5   52   696   15   MOLECULE: C2 DOMAIN-CONTAINING PROTEIN 2;                            
2531:  pr0o-A  2.1 19.3   61  1400    7   MOLECULE: ANKYRIN-3;                                                 
2532:  ywk3-A  2.1 23.4  105  1232    5   MOLECULE: ANOCTAMIN-8;                                               
2533:  mg7i-A  2.1 21.0  113  1531    6   MOLECULE: MULTIDRUG RESISTANCE-ASSOCIATED PROTEIN 1;                 
2534:  gn9x-A  2.1 23.6  124  1053    6   MOLECULE: EMILIN-2;                                                  
2535:  pmg1-A  2.1  4.7   50   520    4   MOLECULE: TUBBY-RELATED PROTEIN 2;                                   
2536:  ov8j-A  2.1  8.2   65   273    9   MOLECULE: OXIDIZED LOW-DENSITY LIPOPROTEIN RECEPTOR 1;               
2537:  wqu5-A  2.1 15.5   75   233    5   MOLECULE: CHARGED MULTIVESICULAR BODY PROTEIN 4C;                    
2538:  w3nc-A  2.1 29.8   95  1208    4   MOLECULE: E3 UBIQUITIN-PROTEIN LIGASE DZIP3;                         
2539:  yaz8-A  2.1 35.1  111   755    7   MOLECULE: PROTEIN MTSS 1;                                            
2540:  bl1v-A  2.1 36.0   98   517    8   MOLECULE: LADININ-1;                                                 
2541:  hl1d-A  2.1  9.1   59  2332    8   MOLECULE: PHOSPHATIDYLINOSITOL PHOSPHATASE PTPRQ;                    
2542:  wq0y-A  2.1 27.8  119  1400    7   MOLECULE: NESPRIN-1;                                                 
2543:  yin6-A  2.1 18.7   85   904    9   MOLECULE: INOSITOL 1,4,5-TRIPHOSPHATE RECEPTOR ASSOCIATED 1          
2544:  t0ds-A  2.1 13.2   85  2663    7   MOLECULE: ANKYRIN REPEAT DOMAIN-CONTAINING PROTEIN 11;               
2545:  jj0b-A  2.1  8.4   55   382    0   MOLECULE: KILLER CELL IMMUNOGLOBULIN-LIKE RECEPTOR 3DS1;             
2546:  ntz3-A  2.1 54.5  103  1405    6   MOLECULE: CENTLEIN;                                                  
2547:  a4qu-A  2.1  8.0   43    56    9   MOLECULE: MITOREGULIN;                                               
2548:  p2ng-A  2.1 13.1   83   491    4   MOLECULE: ANGIOPOIETIN-RELATED PROTEIN 1;                            
2549:  p0is-A  2.1 21.1   86   195    8   MOLECULE: TRANSMEMBRANE PROTEIN 239;                                 
2550:  h5ze-A  2.1 21.1  113  1400    4   MOLECULE: E3 UBIQUITIN-PROTEIN LIGASE MYCBP2;                        
2551:  pv2b-A  2.1 13.8   76   580    8   MOLECULE: PHOSPHATASE AND ACTIN REGULATOR 1;                         
2552:  x6vm-A  2.1 18.1  120   219    6   MOLECULE: CHARGED MULTIVESICULAR BODY PROTEIN 5;                     
2553:  yv2m-A  2.1  7.8   58   302    5   MOLECULE: COILED-COIL DOMAIN-CONTAINING PROTEIN 190;                 
2554:  na2l-A  2.1  5.6   63  1400    8   MOLECULE: FIBROUS SHEATH-INTERACTING PROTEIN 2;                      
2555:  wok9-A  2.1  5.4   60   314    5   MOLECULE: TESTIS-SPECIFIC PROTEIN Y-LINKED 9, PSEUDOGENE;            
2556:  ag2p-A  2.1 18.3  120  1416    3   MOLECULE: UVEAL AUTOANTIGEN WITH COILED-COIL DOMAINS AND AN          
2557:  c3kl-A  2.1 18.1   76   341    5   MOLECULE: INACTIVE CASPASE-12;                                       
2558:  qa6f-A  2.1 21.6   90  1642    3   MOLECULE: CHOLESTEROL TRANSPORTER ABCA5;                             
2559:  t1td-A  2.1  6.2   54   344    7   MOLECULE: BETA-1,4-GALACTOSYLTRANSFERASE 4;                          
2560:  pd5y-A  2.1 45.0  126  1911    6   MOLECULE: ADENYLATE KINASE 9;                                        
2561:  b7ra-A  2.1 29.6   90  1265    7   MOLECULE: DYNEIN HEAVY CHAIN 1, AXONEMAL;                            
2562:  o5rb-A  2.1 47.3  129  1228    5   MOLECULE: MULTIMERIN-1;                                              
2563:  n9mi-A  2.1 28.7  100   636    6   MOLECULE: TNFAIP3-INTERACTING PROTEIN 1;                             
2564:  f4gl-A  2.1 52.4  130  1400    6   MOLECULE: NESPRIN-2;                                                 
2565:  ebx8-A  2.1 14.5   92  1185   10   MOLECULE: 1-PHOSPHATIDYLINOSITOL 4,5-BISPHOSPHATE PHOSPHODI          
2566:  hon2-A  2.1 30.9  103   840    9   MOLECULE: V-TYPE PROTON ATPASE 116 KDA SUBUNIT A ISOFORM 4;          
2567:  jdi8-A  2.1 18.2   71   992    6   MOLECULE: SORTING NEXIN-19;                                          
2568:  y4ge-A  2.1 20.6  108   361    5   MOLECULE: SEPTIN-2;                                                  
2569:  yl4p-A  2.1 10.1   63   189    6   MOLECULE: CLASS A BASIC HELIX-LOOP-HELIX PROTEIN 15;                 
2570:  kv6j-A  2.1 23.8   98  1980    5   MOLECULE: GERMINAL-CENTER ASSOCIATED NUCLEAR PROTEIN;                
2571:  ssx1-A  2.1 34.3   97  1400   10   MOLECULE: DYNEIN HEAVY CHAIN 2, AXONEMAL;                            
2572:  ej9r-A  2.1 29.0   91  1400    8   MOLECULE: LAMININ SUBUNIT ALPHA-2;                                   
2573:  ix9x-A  2.1 13.1   68  1034    9   MOLECULE: CONNECTOR ENHANCER OF KINASE SUPPRESSOR OF RAS 2;          
2574:  wd3b-A  2.1 25.3   98  1411    9   MOLECULE: ZINC FINGER PROTEIN 609;                                   
2575:  zb1d-A  2.1  9.6   74   449    4   MOLECULE: ZINC FINGER AND BTB DOMAIN-CONTAINING PROTEIN 14;          
2576:  jsl6-A  2.1 22.3  106  1026    7   MOLECULE: SWI/SNF-RELATED MATRIX-ASSOCIATED ACTIN-DEPENDENT          
2577:  fm4f-A  2.1  3.1   50   485   10   MOLECULE: BCL-2-LIKE PROTEIN 13;                                     
2578:  cu3x-A  2.1 21.1   72   743    7   MOLECULE: DYSTROBREVIN ALPHA;                                        
2579:  vey6-A  2.1 11.5   70  1383    7   MOLECULE: E3 UBIQUITIN-PROTEIN LIGASE UBR4;                          
2580:  ig3q-A  2.1 12.2   75    90    3   MOLECULE: UNCHARACTERIZED PROTEIN C17ORF67;                          
2581:  lze8-A  2.1 23.8   73  1249    4   MOLECULE: TRIPEPTIDYL-PEPTIDASE 2;                                   
2582:  k7ga-A  2.1  9.6   87   659    8   MOLECULE: ATP-BINDING CASSETTE SUB-FAMILY D MEMBER 3;                
2583:  cw9l-A  2.1 25.8   81  1127    9   MOLECULE: TESTIS-EXPRESSED PROTEIN 2;                                
2584:  jyh9-A  2.1 22.2  111  1400    7   MOLECULE: BREAST CANCER TYPE 2 SUSCEPTIBILITY PROTEIN;               
2585:  rmr3-A  2.1 11.5   52    87    6   MOLECULE: CYTOCHROME C OXIDASE ASSEMBLY FACTOR 4 HOMOLOG,            
2586:  ecg3-A  2.1 16.8   67   698    4   MOLECULE: LONG-CHAIN-FATTY-ACID--COA LIGASE 1;                       
2587:  zrm3-A  2.1 29.4   84  1251    6   MOLECULE: PHOSPHOLIPID-TRANSPORTING ATPASE IC;                       
2588:  pa8v-A  2.1  9.4   53   552    6   MOLECULE: PROTEIN C12ORF4;                                           
2589:  zd2z-A  2.1 23.9   89   887    4   MOLECULE: OXYSTEROL-BINDING PROTEIN-RELATED PROTEIN 3;               
2590:  v7jx-A  2.1 31.4   88   461    8   MOLECULE: NUCLEOTIDE EXCHANGE FACTOR SIL1;                           
2591:  djp4-A  2.1  8.9   62  1488    2   MOLECULE: TREACLE PROTEIN;                                           
2592:  gr6l-A  2.1  5.4   56   149   13   MOLECULE: OOCYTE-EXPRESSED PROTEIN HOMOLOG;                          
2593:  li9c-A  2.1 19.8   68   250    3   MOLECULE: PROTEIN GDF5-AS1, MITOCHONDRIAL;                           
2594:  kc3h-A  2.1 11.0   70  1162    4   MOLECULE: PAIRED AMPHIPATHIC HELIX PROTEIN SIN3B;                    
2595:  u7fy-A  2.1 13.5   65  1700    8   MOLECULE: A-KINASE ANCHOR PROTEIN SPHKAP;                            
2596:  m0hc-A  2.1  5.6   61   418    8   MOLECULE: INHIBITOR OF GROWTH PROTEIN 3;                             
2597:  zo5t-A  2.1 18.7   80  1400    6   MOLECULE: E3 UBIQUITIN-PROTEIN LIGASE HUWE1;                         
2598:  b2lk-A  2.1 23.7   75  1060    4   MOLECULE: RNA-BINDING PROTEIN 27;                                    
2599:  a8dj-A  2.1 13.3   62   281    2   MOLECULE: TRANSCRIPTION FACTOR LBX1;                                 
2600:  kr8p-A  2.1 13.6   72   406   13   MOLECULE: NIPA-LIKE PROTEIN 3;                                       
2601:  oz2v-A  2.1  5.1   60   398   10   MOLECULE: TRANSCRIPTION FACTOR SP5;                                  
2602:  x4pa-A  2.1  5.3   71   458    6   MOLECULE: 5-HYDROXYTRYPTAMINE RECEPTOR 2C;                           
2603:  adh7-A  2.1 18.3   75   354    9   MOLECULE: HOMEOBOX PROTEIN NKX-2.4;                                  
2604:  der2-A  2.1 23.0  103   808    6   MOLECULE: ANTIGEN PEPTIDE TRANSPORTER 1;                             
2605:  q3fe-A  2.1  5.5   76   621    5   MOLECULE: FRAGILE X MENTAL RETARDATION SYNDROME-RELATED PRO          
2606:  lis3-A  2.1  5.9   56   267    7   MOLECULE: PROENKEPHALIN-A;                                           
2607:  q6ye-A  2.1  8.1   66   535    5   MOLECULE: UNCONVENTIONAL PREFOLDIN RPB5 INTERACTOR 1;                
2608:  hy3l-A  2.1 23.8  109   542    7   MOLECULE: PROTEIN LIN-9 HOMOLOG;                                     
2609:  rm7r-A  2.1 20.8  114   517    3   MOLECULE: ACETYLCHOLINE RECEPTOR SUBUNIT DELTA;                      
2610:  s2ze-A  2.1  3.4   50   109   10   MOLECULE: MITOCHONDRIAL PYRUVATE CARRIER 1;                          
2611:  sfu2-A  2.1 27.3  100   726    5   MOLECULE: TRANSMEMBRANE CHANNEL-LIKE PROTEIN 8;                      
2612:  yp3e-A  2.1 19.4   79  1147   11   MOLECULE: PR DOMAIN ZINC FINGER PROTEIN 10;                          
2613:  a9lf-A  2.1  5.3   87   938    6   MOLECULE: MYOCARDIN;                                                 
2614:  cx6d-A  2.1 23.2  107  1616    3   MOLECULE: PROTEIN SHROOM2;                                           
2615:  nal2-A  2.1 20.7   90   673    7   MOLECULE: FRAGILE X MENTAL RETARDATION SYNDROME-RELATED PRO          
2616:  x7zd-A  2.1 11.7   64   453    5   MOLECULE: ANKYRIN REPEAT AND SOCS BOX PROTEIN 16;                    
2617:  yi6b-A  2.1 11.4   81   211    7   MOLECULE: BAG FAMILY MOLECULAR CHAPERONE REGULATOR 2;                
2618:  im1z-A  2.1 45.7  120   970   10   MOLECULE: GEM-INTERACTING PROTEIN;                                   
2619:  kni9-A  2.1 16.2  127  1400    5   MOLECULE: INOSITOL 1,4,5-TRISPHOSPHATE RECEPTOR TYPE 1;              
2620:  am7z-A  2.1  6.3   63   589    5   MOLECULE: EARLY GROWTH RESPONSE PROTEIN 4;                           
2621:  jyt5-A  2.1  6.8   69   147    6   MOLECULE: PUTATIVE CYSTATIN-9-LIKE PROTEIN CST9LP1;                  
2622:  y5io-A  2.1 16.7   82   371    4   MOLECULE: PROBABLE PALMITOYLTRANSFERASE ZDHHC11B;                    
2623:  g0iz-A  2.1 11.7   88   458    2   MOLECULE: SLIT-ROBO RHO GTPASE-ACTIVATING PROTEIN 2B;                
2624:  tz1o-A  2.1 16.5   74   335    3   MOLECULE: UNCHARACTERIZED PROTEIN C10ORF120;                         
2625:  bj3b-A  2.1 48.8  113  1400   11   MOLECULE: E1A-BINDING PROTEIN P400;                                  
2626:  fux4-A  2.1 15.7   67  1023    4   MOLECULE: SODIUM/POTASSIUM-TRANSPORTING ATPASE SUBUNIT ALPH          
2627:  qyq9-A  2.1 27.5   81   570    5   MOLECULE: ZINC FINGER AND BTB DOMAIN-CONTAINING PROTEIN 44;          
2628:  etc4-A  2.1 27.7  125   925    3   MOLECULE: PROTO-ONCOGENE DBL;                                        
2629:  c8ua-A  2.1 22.5   80  1338    6   MOLECULE: ADHESION G PROTEIN-COUPLED RECEPTOR A2;                    
2630:  ukn4-A  2.1 10.7   77   299    6   MOLECULE: ZETA-SARCOGLYCAN;                                          
2631:  n3xg-A  2.1  5.6   58  1203   10   MOLECULE: MICROTUBULE-ASSOCIATED PROTEIN 1A;                         
2632:  e6kc-A  2.1  9.7   64   328    5   MOLECULE: HAIRY/ENHANCER-OF-SPLIT RELATED WITH YRPW MOTIF-L          
2633:  y2dx-A  2.1 20.3  111   605    7   MOLECULE: NUCLEAR FACTOR ERYTHROID 2-RELATED FACTOR 2;               
2634:  bf9m-A  2.1 13.3   75   509    8   MOLECULE: ZINC FINGER PROTEIN AIOLOS;                                
2635:  jd8s-A  2.1 21.5   94   546    9   MOLECULE: ELONGIN-A3 MEMBER D;                                       
2636:  jz6l-A  2.1 29.2   93   664    9   MOLECULE: RBBP8 N-TERMINAL-LIKE PROTEIN;                             
2637:  p4jt-A  2.1  5.9   96  1995    4   MOLECULE: MYOSIN-14;                                                 
2638:  zpw9-A  2.1 19.1   94  1400    7   MOLECULE: PLECTIN;                                                   
2639:  a3kh-A  2.1  4.6   59   142    8   MOLECULE: NEURITIN;                                                  
2640:  nri3-A  2.1  7.7   86  1346    3   MOLECULE: NEUROBEACHIN;                                              
2641:  wrk1-A  2.1 17.8   81   870    2   MOLECULE: EXTRACELLULAR SULFATASE SULF-2;                            
2642:  t4de-A  2.0 21.2   72  1061    6   MOLECULE: E3 SUMO-PROTEIN LIGASE ZNF451;                             
2643:  lu4a-A  2.0 24.6   58  1651    7   MOLECULE: PROTEIN WIZ;                                               
2644:  m8qe-A  2.0 20.8   60   757    8   MOLECULE: ENDOSIALIN;                                                
2645:  tk6l-A  2.0 32.4  127   898    5   MOLECULE: COILED-COIL DOMAIN-CONTAINING PROTEIN 186;                 
2646:  k1yr-A  2.0 23.7  138  1308    7   MOLECULE: LIMBIN;                                                    
2647:  w4xi-A  2.0 16.3  129  1001    6   MOLECULE: E3 UBIQUITIN-PROTEIN LIGASE BRE1B;                         
2648:  goz4-A  2.0 13.0   82  1849    7   MOLECULE: BREFELDIN A-INHIBITED GUANINE NUCLEOTIDE-EXCHANGE          
2649:  gwl8-A  2.0 52.3  109  1400   10   MOLECULE: NESPRIN-1;                                                 
2650:  b7lo-A  2.0  6.0   62   220   10   MOLECULE: PROTEIN DGCR6L;                                            
2651:  t0dl-A  2.0 13.5   59   468    5   MOLECULE: INTERLEUKIN-6 RECEPTOR SUBUNIT ALPHA;                      
2652:  ynx0-A  2.0  4.3   41   280    7   MOLECULE: TESTIS-EXPRESSED PROTEIN 33;                               
2653:  tt0w-A  2.0 29.4  127  1400    4   MOLECULE: MICROTUBULE-ACTIN CROSS-LINKING FACTOR 1, ISOFORM          
2654:  ez1f-A  2.0 13.2   52   280    8   MOLECULE: BOREALIN;                                                  
2655:  fb2l-A  2.0  4.9   48   970    4   MOLECULE: ATP-DEPENDENT DNA HELICASE DDX11;                          
2656:  ttu0-A  2.0 29.8  114   415    6   MOLECULE: PHAKININ;                                                  
2657:  spa5-A  2.0  4.8   66   594    6   MOLECULE: PRE-MRNA 3'-END-PROCESSING FACTOR FIP1;                    
2658:  l4dd-A  2.0 37.3   75   795    7   MOLECULE: TBC1 DOMAIN FAMILY MEMBER 5;                               
2659:  noi1-A  2.0 22.9   87  1950    7   MOLECULE: UPF0606 PROTEIN KIAA1549;                                  
2660:  dcs3-A  2.0 20.5   74   291    8   MOLECULE: METHYL-CPG-BINDING DOMAIN PROTEIN 3;                       
2661:  uf5p-A  2.0 20.1   93  1400   12   MOLECULE: MICROTUBULE-ASSOCIATED PROTEIN 1A;                         
2662:  q7vx-A  2.0 23.2   81   307    6   MOLECULE: GTPASE IMAP FAMILY MEMBER 5;                               
2663:  r0hc-A  2.0 32.3   95  1068    2   MOLECULE: HUNTINGTIN-INTERACTING PROTEIN 1-RELATED PROTEIN;          
2664:  ckg2-A  2.0  4.3   49    67    8   MOLECULE: PUTATIVE UNCHARACTERIZED PROTEIN PRO1854;                  
2665:  py7q-A  2.0 23.0   92   508    5   MOLECULE: SERINE/THREONINE-PROTEIN KINASE VRK2;                      
2666:  exu5-A  2.0 25.7  117  1400    9   MOLECULE: HISTONE-LYSINE N-METHYLTRANSFERASE 2D;                     
2667:  tks7-A  2.0 28.7  106   967    5   MOLECULE: KINESIN-LIKE PROTEIN KIF28P;                               
2668:  dwd5-A  2.0 17.1   81  1133   12   MOLECULE: FAS-BINDING FACTOR 1;                                      
2669:  b3kj-A  2.0 29.1   88  1170    7   MOLECULE: RNA-BINDING PROTEIN 33;                                    
2670:  w6fv-A  2.0 27.4   85   190    6   MOLECULE: MAJOR INTRINSICALLY DISORDERED NOTCH2-BINDING REC          
2671:  qzf0-A  2.0  8.5   62  1692    3   MOLECULE: REGULATING SYNAPTIC MEMBRANE EXOCYTOSIS PROTEIN 1          
2672:  pwj6-A  2.0 10.8   65   127    8   MOLECULE: MORF4 FAMILY-ASSOCIATED PROTEIN 1;                         
2673:  h1sp-A  2.0 21.0   95   883    3   MOLECULE: GLUTAMATE RECEPTOR 2;                                      
2674:  e4ra-A  2.0 17.6   98   346    5   MOLECULE: FREE FATTY ACID RECEPTOR 3;                                
2675:  w2cz-A  2.0 37.6  103  1400   10   MOLECULE: DYNEIN HEAVY CHAIN 7, AXONEMAL;                            
2676:  t2jc-A  2.0 56.2  132  1400   11   MOLECULE: NESPRIN-2;                                                 
2677:  jld5-A  2.0 57.2  117  1400    3   MOLECULE: MICROTUBULE-ACTIN CROSS-LINKING FACTOR 1, ISOFORM          
2678:  wm0s-A  2.0 35.8   90  1316    8   MOLECULE: DYNEIN HEAVY CHAIN 3, AXONEMAL;                            
2679:  ls4t-A  2.0 43.1  114  1400    2   MOLECULE: NESPRIN-1;                                                 
2680:  o5wo-A  2.0 10.5   79   617    6   MOLECULE: FORMIN-BINDING PROTEIN 1;                                  
2681:  stn2-A  2.0 52.8  126  1400    8   MOLECULE: CENTROMERE PROTEIN F;                                      
2682:  uco7-A  2.0 19.0   56   248    4   MOLECULE: MYELIN PROTEIN P0;                                         
2683:  vm9u-A  2.0 11.1   65   638    8   MOLECULE: GROWTH HORMONE RECEPTOR;                                   
2684:  kcq9-A  2.0 32.2   90  1400    6   MOLECULE: DYNEIN HEAVY CHAIN 3, AXONEMAL;                            
2685:  iq9p-A  2.0  4.9   59   339   12   MOLECULE: ERLIN-2;                                                   
2686:  e1ym-A  2.0 23.7  114   575    5   MOLECULE: CENTROSOMAL PROTEIN POC5;                                  
2687:  q1qn-A  2.0 31.7  103  1338    7   MOLECULE: CENTROMERE PROTEIN J;                                      
2688:  g6fi-A  2.0 21.9   50  1400   14   MOLECULE: TRINUCLEOTIDE REPEAT-CONTAINING GENE 18 PROTEIN;           
2689:  k4eu-A  2.0 20.5   67   859    3   MOLECULE: CADHERIN-RELATED FAMILY MEMBER 1;                          
2690:  ryw4-A  2.0 25.4  118  2073   10   MOLECULE: DEDICATOR OF CYTOKINESIS PROTEIN 11;                       
2691:  o3ot-A  2.0 24.1  120  1400    6   MOLECULE: PIEZO-TYPE MECHANOSENSITIVE ION CHANNEL COMPONENT          
2692:  ddr5-A  2.0 58.8  132   917    6   MOLECULE: ANKYRIN REPEAT DOMAIN-CONTAINING PROTEIN 62;               
2693:  h9qe-A  2.0 57.2  118   758    3   MOLECULE: MICOS COMPLEX SUBUNIT MIC60;                               
2694:  jei3-A  2.0 10.2   79   741    5   MOLECULE: MITOFUSIN-1;                                               
2695:  tbe4-A  2.0 37.8  107  2028    3   MOLECULE: PROTEIN DAPLE;                                             
2696:  w1ya-A  2.0 28.6  110  1219    5   MOLECULE: FK506-BINDING PROTEIN 15;                                  
2697:  isd2-A  2.0 17.1   74   248    7   MOLECULE: PROTEIN PIMREG;                                            
2698:  au8n-A  2.0 22.3   84   518    5   MOLECULE: ANKYRIN REPEAT DOMAIN-CONTAINING PROTEIN 13D;              
2699:  lbd8-A  2.0  4.9   56   352    4   MOLECULE: EUKARYOTIC TRANSLATION INITIATION FACTOR 3 SUBUNI          
2700:  abr6-A  2.0 36.5   82  1871    6   MOLECULE: PLEXIN-A3;                                                 
2701:  n6hj-A  2.0  9.0   55   369    5   MOLECULE: PROTEIN FAM187B;                                           
2702:  djb6-A  2.0 20.9   88   968    9   MOLECULE: POLYCYSTIN-2;                                              
2703:  ghv1-A  2.0 18.0   68    76    7   MOLECULE: SERINE PALMITOYLTRANSFERASE SMALL SUBUNIT B;               
2704:  up3r-A  2.0  7.7   61   261   10   MOLECULE: CD40 LIGAND;                                               
2705:  cc2b-A  2.0 23.7   75   646    9   MOLECULE: WEE1-LIKE PROTEIN KINASE;                                  
2706:  rm8k-A  2.0 10.0   62  1216   13   MOLECULE: RAB11-BINDING PROTEIN RELCH;                               
2707:  d9gi-A  2.0  6.9   62  1400    3   MOLECULE: MULTIPLE EPIDERMAL GROWTH FACTOR-LIKE DOMAINS PRO          
2708:  l5sj-A  2.0 16.0   74   103    3   MOLECULE: MITOCHONDRIAL IMPORT INNER MEMBRANE TRANSLOCASE S          
2709:  vzv1-A  2.0 25.9  106  1400   12   MOLECULE: MICROTUBULE-ACTIN CROSS-LINKING FACTOR 1, ISOFORM          
2710:  p6kg-A  2.0  3.9   58   977    5   MOLECULE: SERINE/THREONINE-PROTEIN KINASE/ENDORIBONUCLEASE           
2711:  xp9t-A  2.0 25.0   82   431    2   MOLECULE: KERATIN, TYPE I CYTOSKELETAL 40;                           
2712:  q8nv-A  2.0 21.3   83   343   10   MOLECULE: APOLIPOPROTEIN L6;                                         
2713:  q8cd-A  2.0 30.5   90  1400    2   MOLECULE: HISTONE-LYSINE N-METHYLTRANSFERASE 2C;                     
2714:  k0py-A  2.0 13.4   71  1139    4   MOLECULE: RAS GTPASE-ACTIVATING PROTEIN NGAP;                        
2715:  hyk5-A  2.0 16.2   86  1960    7   MOLECULE: MYOSIN-9;                                                  
2716:  ai7l-A  2.0 18.3   95   790    5   MOLECULE: KINESIN-LIKE PROTEIN KIF9;                                 
2717:  tzw8-A  2.0 10.9   66   142    5   MOLECULE: MITOCHONDRIAL IMPORT RECEPTOR SUBUNIT TOM22 HOMOL          
2718:  l2pk-A  2.0  5.3   51   179    4   MOLECULE: NATURAL KILLER CELLS ANTIGEN CD94;                         
2719:  rom2-A  2.0 20.2  117   550    7   MOLECULE: COILED-COIL DOMAIN-CONTAINING PROTEIN 102A;                
2720:  xs4a-A  2.0 11.7   86  1032    5   MOLECULE: CASPASE RECRUITMENT DOMAIN-CONTAINING PROTEIN 10;          
2721:  imm3-A  2.0  8.4   49   828    6   MOLECULE: RELA-ASSOCIATED INHIBITOR;                                 
2722:  l1ge-A  2.0 24.3   90   233    6   MOLECULE: NKG2-A/NKG2-B TYPE II INTEGRAL MEMBRANE PROTEIN;           
2723:  d9rq-A  2.0 12.2   73  2025   12   MOLECULE: E3 UBIQUITIN-PROTEIN LIGASE TTC3;                          
2724:  ig5e-A  2.0 11.7   70   354    7   MOLECULE: CARBONIC ANHYDRASE 12;                                     
2725:  c3aj-A  2.0 38.3  136  1400    7   MOLECULE: NESPRIN-2;                                                 
2726:  vr2i-A  2.0 29.1  126  1749    8   MOLECULE: E3 UBIQUITIN-PROTEIN LIGASE UBR1;                          
2727:  ihv4-A  2.0 28.1   87  1400    6   MOLECULE: DYNEIN HEAVY CHAIN 11, AXONEMAL;                           
2728:  ftb7-A  2.0 27.8   87   619    7   MOLECULE: BUD13 HOMOLOG;                                             
2729:  wlh3-A  2.0 25.1   77   707   13   MOLECULE: METAL TRANSPORTER CNNM3;                                   
2730:  yei7-A  2.0 28.6  111   396    8   MOLECULE: PRE-MRNA-SPLICING REGULATOR WTAP;                          
2731:  ze5f-A  2.0 11.2   78   652    9   MOLECULE: SODIUM-DEPENDENT PHOSPHATE TRANSPORTER 2;                  
2732:  a3pc-A  2.0 22.5   88   660    7   MOLECULE: RALBP1-ASSOCIATED EPS DOMAIN-CONTAINING PROTEIN 2          
2733:  v9gg-A  2.0 24.9   78   206    6   MOLECULE: 39S RIBOSOMAL PROTEIN L40, MITOCHONDRIAL;                  
2734:  s8rs-A  2.0 60.4  108  1400    6   MOLECULE: A-KINASE ANCHOR PROTEIN 9;                                 
2735:  hes1-A  2.0 12.0   54   967    9   MOLECULE: AMINOPEPTIDASE N;                                          
2736:  cg7v-A  2.0 11.8   61   554   10   MOLECULE: ZINC FINGER PROTEIN 714;                                   
2737:  s7ua-A  2.0 33.4   79  1223    5   MOLECULE: RHO FAMILY-INTERACTING CELL POLARIZATION REGULATO          
2738:  lk7a-A  2.0 13.7   71   132   11   MOLECULE: INTERFERON-INDUCED TRANSMEMBRANE PROTEIN 5;                
2739:  qqg6-A  2.0  5.1   47   104    4   MOLECULE: SOSS COMPLEX SUBUNIT C;                                    
2740:  ch2c-A  2.0  9.9   60   198    5   MOLECULE: TRANSCRIPTION FACTOR LBX2;                                 
2741:  muy1-A  2.0 20.5   65   584    2   MOLECULE: ENDOGENOUS RETROVIRUS GROUP FC1 ENV POLYPROTEIN;           
2742:  q8qu-A  2.0 15.8   94   237   10   MOLECULE: NEURAL RETINA-SPECIFIC LEUCINE ZIPPER PROTEIN;             
2743:  mh4z-A  2.0 24.7   80   752    6   MOLECULE: CMT1A DUPLICATED REGION TRANSCRIPT 1 PROTEIN;              
2744:  k5qw-A  2.0  8.9   75   284    5   MOLECULE: HOMEOBOX PROTEIN SIX1;                                     
2745:  th6w-A  2.0 11.5   81   350    7   MOLECULE: DICKKOPF-RELATED PROTEIN 3;                                
2746:  mb2g-A  2.0 14.2   65   234    6   MOLECULE: HOMEOBOX PROTEIN NKX-3.1;                                  
2747:  bla0-A  2.0 17.1   91   390    8   MOLECULE: HOMEOBOX PROTEIN MEIS1;                                    
2748:  ko9f-A  2.0  3.2   66  1478    3   MOLECULE: GTPASE-ACTIVATING PROTEIN AND VPS9 DOMAIN-CONTAIN          
2749:  dou4-A  2.0 21.7   85   344    6   MOLECULE: PALMITOYLTRANSFERASE ZDHHC4;                               
2750:  fof6-A  2.0 13.8   99   523    6   MOLECULE: DYNEIN REGULATORY COMPLEX SUBUNIT 3;                       
2751:  pak1-A  2.0  4.5   49   116    8   MOLECULE: DEVELOPMENTAL PLURIPOTENCY-ASSOCIATED 5 PROTEIN;           
2752:  vu7t-A  2.0 19.7   68  1238    9   MOLECULE: ERYTHROID DIFFERENTIATION-RELATED FACTOR 1;                
2753:  l3pq-A  2.0  8.1   90   424    9   MOLECULE: PROTEIN KINASE C AND CASEIN KINASE SUBSTRATE IN N          
2754:  sv9z-A  2.0 18.4   82   402    2   MOLECULE: E3 UBIQUITIN-PROTEIN LIGASE MARCHF11;                      
2755:  y7cx-A  2.0 27.8   83   310    4   MOLECULE: TRANSCRIPTION INITIATION FACTOR TFIID SUBUNIT 8;           
2756:  vne6-A  2.0 15.9   97  1356    5   MOLECULE: TRANSMEMBRANE PROTEIN 94;                                  
2757:  iwb1-A  2.0 61.6  110  1400    5   MOLECULE: A-KINASE ANCHOR PROTEIN 9;                                 
2758:  k7yj-A  2.0 31.1  116  1214    9   MOLECULE: ZINC FINGER E-BOX-BINDING HOMEOBOX 2;                      
2759:  vtj5-A  2.0 15.8   71   917    7   MOLECULE: SPERMATOGENESIS-ASSOCIATED PROTEIN 31D4;                   
2760:  u0li-A  2.0 17.5   72   946    1   MOLECULE: RIPOR FAMILY MEMBER 3;                                     
2761:  mr5g-A  2.0 17.3   63   675   16   MOLECULE: SODIUM/MYO-INOSITOL COTRANSPORTER 2;                       
2762:  g1es-A  2.0  9.8   66  1400    8   MOLECULE: E3 UBIQUITIN-PROTEIN LIGASE UBR4;                          
```
