## Supplementary Data 2 for "Mining folded proteomes in the era of accurate structure prediction": Q96MD7.txt

```
# Job: human_uncharacterised_proteome
# Query: Q96MD7
# No:  Chain   Z    rmsd lali nres  %id PDB  Description
   1:  r2cj-A 13.9  0.0  106   179  100   MOLECULE: UNCHARACTERIZED PROTEIN C9ORF85;                           
```
