## Supplementary Data 2 for "Mining folded proteomes in the era of accurate structure prediction": Q96MH7.txt

```
# Job: human_uncharacterised_proteome
# Query: Q96MH7
# No:  Chain   Z    rmsd lali nres  %id PDB  Description
   1:  tth2-A 49.2  0.2  429   638  100   MOLECULE: UNCHARACTERIZED PROTEIN C5ORF34;                           
   2:  gh1r-A 11.2 18.4  113   646   12   MOLECULE: SERINE/THREONINE-PROTEIN KINASE PLK3;                      
   3:  k0zz-A 10.6  4.5  121   603   12   MOLECULE: SERINE/THREONINE-PROTEIN KINASE PLK1;                      
   4:  wcd2-A 10.4 25.2  120   685   13   MOLECULE: SERINE/THREONINE-PROTEIN KINASE PLK2;                      
   5:  y2hr-A  8.9  5.5  134   970    6   MOLECULE: SERINE/THREONINE-PROTEIN KINASE PLK4;                      
   6:  jln8-A  6.4  4.3   61    79   16   MOLECULE: MORN REPEAT-CONTAINING PROTEIN 2;                          
   7:  q1qn-A  6.2 32.9   90  1338   12   MOLECULE: CENTROMERE PROTEIN J;                                      
   8:  vg7y-A  6.0 22.5  111  1400    6   MOLECULE: TENEURIN-2;                                                
   9:  ske9-A  5.9 15.9   88   953    8   MOLECULE: ALS2 C-TERMINAL-LIKE PROTEIN;                              
  10:  e7gb-A  5.8 21.2   84   497   11   MOLECULE: MORN REPEAT-CONTAINING PROTEIN 1;                          
  11:  ea9k-A  5.8 18.5  121   870    8   MOLECULE: RADIAL SPOKE HEAD 10 HOMOLOG B;                            
  12:  saz7-A  5.8 20.3  104  1400    8   MOLECULE: TENEURIN-4;                                                
  13:  q4rq-A  5.6 18.6   97   950   10   MOLECULE: OXYSTEROL-BINDING PROTEIN-RELATED PROTEIN 1;               
  14:  xd5k-A  5.6 20.1  121   946    9   MOLECULE: INTER-ALPHA-TRYPSIN INHIBITOR HEAVY CHAIN H2;              
  15:  s3nk-A  5.6 17.3   81   240    9   MOLECULE: MORN REPEAT-CONTAINING PROTEIN 3;                          
  16:  bb5q-A  5.4 10.1  103   871    6   MOLECULE: EXTRACELLULAR SULFATASE SULF-1;                            
  17:  g4aj-A  5.4 12.4   73   366   19   MOLECULE: HISTONE-LYSINE N-METHYLTRANSFERASE SETD7;                  
  18:  n1jn-A  5.4 14.2   94   235    5   MOLECULE: ORNITHINE DECARBOXYLASE ANTIZYME 3;                        
  19:  ut9c-A  5.3 23.7  113  1369    9   MOLECULE: TENEURIN-4;                                                
  20:  i1rc-A  5.3 23.1  129   736    6   MOLECULE: OXYSTEROL-BINDING PROTEIN-RELATED PROTEIN 9;               
  21:  e2vh-A  5.2 18.1  115  1400    5   MOLECULE: TENEURIN-2;                                                
  22:  e5mz-A  5.2 12.9  122   336   11   MOLECULE: INACTIVE SERINE/THREONINE-PROTEIN KINASE PLK5;             
  23:  n5tx-A  5.1 21.9   97   870   10   MOLECULE: RADIAL SPOKE HEAD 10 HOMOLOG B2;                           
  24:  s4fn-A  5.0 13.5  109  1400    7   MOLECULE: TENEURIN-4;                                                
  25:  j2ew-A  5.0 14.6  101  1400    8   MOLECULE: APOLIPOPROTEIN B-100;                                      
  26:  shz4-A  4.9  8.5   69   146   19   MOLECULE: MORN REPEAT-CONTAINING PROTEIN 4;                          
  27:  k0gr-A  4.9 22.4   91  1400    8   MOLECULE: TENEURIN-2;                                                
  28:  hvw5-A  4.9 14.4  119  1400    6   MOLECULE: MUCIN-5AC;                                                 
  29:  ykd3-A  4.8 23.7  111  1374    6   MOLECULE: TENEURIN-2;                                                
  30:  ly4l-A  4.8 18.0   87  1400    2   MOLECULE: SCO-SPONDIN;                                               
  31:  ag5g-A  4.7 19.9   93  1400    9   MOLECULE: APOLIPOPROTEIN B-100;                                      
  32:  q3vd-A  4.6 17.3  118  1400    6   MOLECULE: OTOGELIN;                                                  
  33:  ueh3-A  4.6 28.5   99  1400    5   MOLECULE: E3 SUMO-PROTEIN LIGASE RANBP2;                             
  34:  bcu3-A  4.6 17.9  105  1400   10   MOLECULE: TENEURIN-1;                                                
  35:  ma9k-A  4.6 20.4  106  1400    7   MOLECULE: VON WILLEBRAND FACTOR;                                     
  36:  fi1x-A  4.6  4.3   87   513    7   MOLECULE: HISTONE ACETYLTRANSFERASE KAT5;                            
  37:  jzw5-A  4.5 18.0   91  1400    9   MOLECULE: OTOGELIN;                                                  
  38:  k8jc-A  4.5 20.7  109  1400    4   MOLECULE: SCO-SPONDIN;                                               
  39:  pb7j-A  4.5 14.0   73   661    7   MOLECULE: JUNCTOPHILIN-1;                                            
  40:  rzo4-A  4.4 19.4   91   941   12   MOLECULE: ANKYRIN REPEAT AND MYND DOMAIN-CONTAINING PROTEIN          
  41:  e7pj-A  4.4 20.5  113  1325    7   MOLECULE: OTOGELIN;                                                  
  42:  bbm9-A  4.4 14.8   78   561    6   MOLECULE: ASPARAGINE SYNTHETASE [GLUTAMINE-HYDROLYZING];             
  43:  w2bn-A  4.4 34.1  127  1400    6   MOLECULE: MUCIN-5AC;                                                 
  44:  qa1x-A  4.3 19.5  129  1400    5   MOLECULE: E3 SUMO-PROTEIN LIGASE RANBP2;                             
  45:  v5zr-A  4.3 13.2  106   583    8   MOLECULE: STERYL-SULFATASE;                                          
  46:  pke6-A  4.3 23.2  108  1081    6   MOLECULE: WD REPEAT-CONTAINING PROTEIN 64;                           
  47:  mn1t-A  4.3 17.5  107  1400    4   MOLECULE: APOLIPOPROTEIN B-100;                                      
  48:  vm5n-A  4.3 25.8  106   889   11   MOLECULE: OXYSTEROL-BINDING PROTEIN-RELATED PROTEIN 8;               
  49:  fll6-A  4.2 13.9  102   593    9   MOLECULE: ARYLSULFATASE D;                                           
  50:  x8bi-A  4.2  5.9   86  1076    6   MOLECULE: NUCLEAR EXPORT MEDIATOR FACTOR NEMF;                       
  51:  s7si-A  4.2 21.8   93   294    9   MOLECULE: VOLTAGE-DEPENDENT ANION-SELECTIVE CHANNEL PROTEIN          
  52:  v6dd-A  4.2 22.5   86   283    6   MOLECULE: VOLTAGE-DEPENDENT ANION-SELECTIVE CHANNEL PROTEIN          
  53:  ofi9-A  4.2 24.4   73  1400    7   MOLECULE: OTOGELIN;                                                  
  54:  jk5f-A  4.1 15.9  103   536    5   MOLECULE: ARYLSULFATASE K;                                           
  55:  x4cw-A  4.1 14.2  105  1400    7   MOLECULE: TENEURIN-4;                                                
  56:  ok1j-A  4.1  9.8   94   611    3   MOLECULE: HISTONE ACETYLTRANSFERASE KAT7;                            
  57:  lhl9-A  4.1 19.7   85   832   11   MOLECULE: HISTONE ACETYLTRANSFERASE KAT2B;                           
  58:  p9ml-A  4.1 17.9   65   315    9   MOLECULE: WD REPEAT DOMAIN-CONTAINING PROTEIN 83;                    
  59:  huo1-A  4.1 20.1  111  2004    5   MOLECULE: HISTONE ACETYLTRANSFERASE KAT6A;                           
  60:  v2vm-A  4.1 18.3   79  1400    6   MOLECULE: SCO-SPONDIN;                                               
  61:  c7jq-A  4.1 30.6  106  1311    6   MOLECULE: HISTONE-LYSINE N-METHYLTRANSFERASE 2C;                     
  62:  zi2c-A  4.0 26.4  125  1337   10   MOLECULE: HISTONE-LYSINE N-METHYLTRANSFERASE 2D;                     
  63:  j6uz-A  4.0 13.1   90   614    6   MOLECULE: BPI FOLD-CONTAINING FAMILY B MEMBER 4;                     
  64:  odp3-A  4.0 36.0  132  1400    3   MOLECULE: MUCIN-5B;                                                  
  65:  vq3b-A  4.0 14.2  118   840    6   MOLECULE: N-ACETYLTRANSFERASE ESCO1;                                 
  66:  se4b-A  4.0 20.2  115  1400    7   MOLECULE: VACUOLAR PROTEIN SORTING-ASSOCIATED PROTEIN 13C;           
  67:  v6ne-A  4.0 13.4  103   589    5   MOLECULE: ARYLSULFATASE L;                                           
  68:  y1sx-A  4.0 13.6  108   562    6   MOLECULE: ARYLSULFATASE H;                                           
  69:  i0rn-A  4.0 20.3   68  1657    9   MOLECULE: ALSIN;                                                     
  70:  tjw7-A  4.0 21.4   88  1400   10   MOLECULE: MUCIN-5B;                                                  
  71:  qpz9-A  4.0  8.2  102  1400   10   MOLECULE: TENEURIN-1;                                                
  72:  f0es-A  4.0 13.5   83   764   12   MOLECULE: OXYSTEROL-BINDING PROTEIN-RELATED PROTEIN 10;              
  73:  j4xk-A  4.0 18.5   84   522    8   MOLECULE: N-ACETYLGALACTOSAMINE-6-SULFATASE;                         
  74:  g5qw-A  3.9 20.9  128   930    6   MOLECULE: INTER-ALPHA-TRYPSIN INHIBITOR HEAVY CHAIN H4;              
  75:  v4gq-A  3.9 21.5  127  2699    6   MOLECULE: TENEURIN-3;                                                
  76:  ki4c-A  3.9  9.2   77   184    6   MOLECULE: GASTROKINE-2;                                              
  77:  zvp9-A  3.9 22.6   85   334    7   MOLECULE: LEUKOCYTE CELL-DERIVED CHEMOTAXIN 1;                       
  78:  zrs5-A  3.9 15.8  100   590    3   MOLECULE: ARYLSULFATASE F;                                           
  79:  gg6f-A  3.9  9.1   72  1400   10   MOLECULE: A-KINASE ANCHOR PROTEIN 13;                                
  80:  zhb2-A  3.9 14.7   75   308    3   MOLECULE: MITOCHONDRIAL IMPORT RECEPTOR SUBUNIT TOM40B;              
  81:  d8od-A  3.9 16.0   90  1400   10   MOLECULE: MUCIN-5B;                                                  
  82:  oz3e-A  3.9 18.2   96   501   11   MOLECULE: PROTEIN APCDD1-LIKE;                                       
  83:  n2cg-A  3.9 17.8   92  1004   10   MOLECULE: HERMANSKY-PUDLAK SYNDROME 3 PROTEIN;                       
  84:  r8no-A  3.9 23.2  113   710   11   MOLECULE: EPHEXIN-1;                                                 
  85:  av8m-A  3.9 17.6   98  1400   11   MOLECULE: OTOGELIN;                                                  
  86:  pdp6-A  3.9 24.0   83  1400   11   MOLECULE: MUCIN-2;                                                   
  87:  kl5i-A  3.9  4.2   83   518    7   MOLECULE: ARGINYL-TRNA--PROTEIN TRANSFERASE 1;                       
  88:  i3la-A  3.8 22.5   78   550    9   MOLECULE: PUTATIVE UNCHARACTERIZED PROTEIN LOC400499;                
  89:  td0e-A  3.8 21.3  107   989    7   MOLECULE: ZINC FINGER SWIM DOMAIN-CONTAINING PROTEIN 4;              
  90:  ib9a-A  3.8 18.6  109  1325    9   MOLECULE: TENEURIN-1;                                                
  91:  cu0d-A  3.8  4.0   57   161    5   MOLECULE: MORN REPEAT-CONTAINING PROTEIN 5;                          
  92:  gv7m-A  3.8 16.2   94  1400    6   MOLECULE: VON WILLEBRAND FACTOR;                                     
  93:  fr7i-A  3.8 18.3   77   919    6   MOLECULE: UNCHARACTERIZED PROTEIN;                                   
  94:  n5ij-A  3.8 18.7   71  1140   14   MOLECULE: DNA DAMAGE-BINDING PROTEIN 1;                              
  95:  zdk0-A  3.8  3.6   52   101    2   MOLECULE: PUTATIVE FATTY ACID-BINDING PROTEIN 5-LIKE PROTEI          
  96:  d7tc-A  3.8 11.5   73   181    7   MOLECULE: GASTROKINE-3;                                              
  97:  v3ao-A  3.8  4.4   71   400    8   MOLECULE: CYTOHESIN-2;                                               
  98:  l8kv-A  3.8  4.1   81   586    9   MOLECULE: GLUTATHIONE HYDROLASE 5 PROENZYME;                         
  99:  tgb2-A  3.8  7.2   71  1312    6   MOLECULE: DNA REPAIR PROTEIN RAD50;                                  
 100:  fvt6-A  3.8 29.5  100  1400    6   MOLECULE: OTOGELIN;                                                  
 101:  nrd6-A  3.8  2.6   51   139    6   MOLECULE: PUTATIVE UNCHARACTERIZED PROTEIN ENCODED BY HEXA-          
 102:  e7ny-A  3.8 24.6   87   458    6   MOLECULE: F-BOX/WD REPEAT-CONTAINING PROTEIN 9;                      
 103:  tgp4-A  3.8 25.2  125   747    8   MOLECULE: OXYSTEROL-BINDING PROTEIN-RELATED PROTEIN 11;              
 104:  grj6-A  3.8 21.5   79  1543    5   MOLECULE: TUBBY-RELATED PROTEIN 4;                                   
 105:  cw9l-A  3.7 25.4  105  1127    9   MOLECULE: TESTIS-EXPRESSED PROTEIN 2;                                
 106:  b5gn-A  3.7 14.8   85   283   11   MOLECULE: VOLTAGE-DEPENDENT ANION-SELECTIVE CHANNEL PROTEIN          
 107:  iab1-A  3.7 16.3   77   249   12   MOLECULE: BPI FOLD-CONTAINING FAMILY A MEMBER 2;                     
 108:  eea9-A  3.7 21.6   64  1400    3   MOLECULE: WD REPEAT-CONTAINING PROTEIN 87;                           
 109:  pt3f-A  3.7 16.3   90  1400    6   MOLECULE: MUCIN-19;                                                  
 110:  oxx6-A  3.7 12.7   80   748   10   MOLECULE: JUNCTOPHILIN-3;                                            
 111:  k9gp-A  3.7 13.6  100  1212    6   MOLECULE: DERMATAN-SULFATE EPIMERASE-LIKE PROTEIN;                   
 112:  q3yf-A  3.7 19.3  131  1400    8   MOLECULE: MUCIN-5AC;                                                 
 113:  h0il-A  3.7 20.6  106   605   11   MOLECULE: DYNEIN INTERMEDIATE CHAIN 2, AXONEMAL;                     
 114:  y6cc-A  3.7  9.5   89  1177    8   MOLECULE: PHOSPHOLIPID-TRANSPORTING ATPASE IF;                       
 115:  of5s-A  3.7 19.6   96   493    6   MOLECULE: CHOLESTERYL ESTER TRANSFER PROTEIN;                        
 116:  jwe7-A  3.7 20.0   83  1400    7   MOLECULE: VON WILLEBRAND FACTOR;                                     
 117:  csg2-A  3.7 19.9   82   412    7   MOLECULE: 43 KDA RECEPTOR-ASSOCIATED PROTEIN OF THE SYNAPSE          
 118:  izx4-A  3.7 13.5   96  1400    3   MOLECULE: E3 SUMO-PROTEIN LIGASE RANBP2;                             
 119:  i7sn-A  3.6 22.1   83   427    5   MOLECULE: DNA DAMAGE-BINDING PROTEIN 2;                              
 120:  vz8a-A  3.6 12.9   53   328    8   MOLECULE: MITOTIC CHECKPOINT PROTEIN BUB3;                           
 121:  aa6h-A  3.6 25.9   97   807    6   MOLECULE: OXYSTEROL-BINDING PROTEIN 1;                               
 122:  c6gs-A  3.6 24.7   91  1279    8   MOLECULE: STEROL REGULATORY ELEMENT-BINDING PROTEIN CLEAVAG          
 123:  xl2n-A  3.6  7.2   70  1400    0   MOLECULE: TENEURIN-1;                                                
 124:  lvq7-A  3.6 13.5   92   552    5   MOLECULE: N-ACETYLGLUCOSAMINE-6-SULFATASE;                           
 125:  dha2-A  3.6 29.1  106  1742    8   MOLECULE: NACHT AND WD REPEAT DOMAIN-CONTAINING PROTEIN 2;           
 126:  tgj5-A  3.6 13.2   99  1461    9   MOLECULE: PHOSPHOLIPID-TRANSPORTING ATPASE VB;                       
 127:  i7bv-A  3.6  3.9   87  1400    6   MOLECULE: SACSIN;                                                    
 128:  cwp8-A  3.6  3.9   85   506    7   MOLECULE: TUBBY PROTEIN HOMOLOG;                                     
 129:  e7em-A  3.6  8.2   73   219    7   MOLECULE: PRELI DOMAIN-CONTAINING PROTEIN 1, MITOCHONDRIAL;          
 130:  jcu1-A  3.6 12.6   78   688    9   MOLECULE: NUCLEOLAR PROTEIN 10;                                      
 131:  fm5e-A  3.6 26.5   87  1266    6   MOLECULE: UNCHARACTERIZED PROTEIN;                                   
 132:  z2pv-A  3.6  8.4   94   630    7   MOLECULE: PROTEIN PHOSPHATASE 2C-LIKE DOMAIN-CONTAINING PRO          
 133:  ht6f-A  3.6 15.0   92  1400    5   MOLECULE: TRANSMEMBRANE PROTEIN KIAA1109;                            
 134:  z3vk-A  3.6  8.6   82   441    1   MOLECULE: TRANSDUCIN-LIKE ENHANCER PROTEIN 7;                        
 135:  l3pk-A  3.6  8.6   96  1499    7   MOLECULE: PHOSPHOLIPID-TRANSPORTING ATPASE VA;                       
 136:  bo7w-A  3.6 26.3  110  1925    6   MOLECULE: PLEXIN-D1;                                                 
 137:  zc9j-A  3.6 14.6   90  2266   11   MOLECULE: PROTEIN ELYS;                                              
 138:  l8vw-A  3.6 19.4   68   454    7   MOLECULE: F-BOX/WD REPEAT-CONTAINING PROTEIN 2;                      
 139:  c5xj-A  3.6  5.9   94  1400    5   MOLECULE: SACSIN;                                                    
 140:  e0xu-A  3.6  4.9   55   298    0   MOLECULE: BETA-SOLUBLE NSF ATTACHMENT PROTEIN;                       
 141:  dx0w-A  3.6  4.6   54   295    0   MOLECULE: ALPHA-SOLUBLE NSF ATTACHMENT PROTEIN;                      
 142:  si5t-A  3.6 23.2   86   826   13   MOLECULE: PROTEIN FAM171A2;                                          
 143:  sub1-A  3.6 19.4   95   697    7   MOLECULE: WD REPEAT-CONTAINING PROTEIN 49;                           
 144:  jdz2-A  3.6 15.4   75   412    7   MOLECULE: PUTATIVE DISINTEGRIN AND METALLOPROTEINASE DOMAIN          
 145:  ju0f-A  3.6 18.0   73  1508    5   MOLECULE: GEM-ASSOCIATED PROTEIN 5;                                  
 146:  t0zz-A  3.6 16.1   93   400    9   MOLECULE: CYTOHESIN-3;                                               
 147:  k1kk-A  3.6 24.2   77   392   10   MOLECULE: P21-ACTIVATED PROTEIN KINASE-INTERACTING PROTEIN           
 148:  jl0b-A  3.6  3.4   64   361    9   MOLECULE: TETRATRICOPEPTIDE REPEAT PROTEIN 23-LIKE;                  
 149:  a3vf-A  3.6 20.5   89  1400    6   MOLECULE: PIEZO-TYPE MECHANOSENSITIVE ION CHANNEL COMPONENT          
 150:  c3au-A  3.6  9.0   46   246    9   MOLECULE: TRANSMEMBRANE AND UBIQUITIN-LIKE DOMAIN-CONTAININ          
 151:  l3ly-A  3.6 21.5   91   631    2   MOLECULE: SPERM-ASSOCIATED ANTIGEN 16 PROTEIN;                       
 152:  b0fp-A  3.5 16.7   88   944    7   MOLECULE: NEUTRAL ALPHA-GLUCOSIDASE AB;                              
 153:  d7or-A  3.5 21.1  121  1400    8   MOLECULE: VACUOLAR PROTEIN SORTING-ASSOCIATED PROTEIN 13C;           
 154:  tls7-A  3.5 21.7   78  1244    6   MOLECULE: MEMBRANE-ASSOCIATED PHOSPHATIDYLINOSITOL TRANSFER          
 155:  oz0x-A  3.5 22.5  135  1400    5   MOLECULE: VACUOLAR PROTEIN SORTING-ASSOCIATED PROTEIN 13A;           
 156:  sd4y-A  3.5 21.3   74  1129   12   MOLECULE: HERMANSKY-PUDLAK SYNDROME 5 PROTEIN;                       
 157:  e4kl-A  3.5  9.5   78   394   10   MOLECULE: CYTOHESIN-4;                                               
 158:  vyr1-A  3.5 22.2   79   830    6   MOLECULE: WD REPEAT-CONTAINING PROTEIN 75;                           
 159:  ck4t-A  3.5  8.6   72  1400    1   MOLECULE: TENEURIN-1;                                                
 160:  pmn7-A  3.5 11.3  113  2627    5   MOLECULE: TELOMERASE PROTEIN COMPONENT 1;                            
 161:  dyj8-A  3.5  9.7   62   358   10   MOLECULE: WD REPEAT-CONTAINING PROTEIN 53;                           
 162:  g9jg-A  3.5 30.0   86   367    8   MOLECULE: WD REPEAT-CONTAINING PROTEIN 31;                           
 163:  d1jv-A  3.5 21.9   85   696    2   MOLECULE: C2 DOMAIN-CONTAINING PROTEIN 2;                            
 164:  ux1q-A  3.5 27.6   89   544   13   MOLECULE: WD REPEAT-CONTAINING PROTEIN 25;                           
 165:  kpw8-A  3.5 13.2   97  1400    5   MOLECULE: E3 SUMO-PROTEIN LIGASE RANBP2;                             
 166:  d8de-A  3.5  7.4   76   398    8   MOLECULE: CYTOHESIN-1;                                               
 167:  y5mq-A  3.5 17.0   76   887   11   MOLECULE: PROTEIN PTHB1;                                             
 168:  cp5w-A  3.5 20.1  110  1353    7   MOLECULE: VACUOLAR PROTEIN SORTING-ASSOCIATED PROTEIN 13C;           
 169:  wpg7-A  3.5 21.6   69   464    9   MOLECULE: F-BOX/WD REPEAT-CONTAINING PROTEIN 12;                     
 170:  wze3-A  3.5 19.0   80  1335   10   MOLECULE: REGULATORY-ASSOCIATED PROTEIN OF MTOR;                     
 171:  ejm9-A  3.5  3.7   80   282   11   MOLECULE: COMPLEMENT COMPONENT 1 Q SUBCOMPONENT-BINDING PRO          
 172:  tk9f-A  3.5 11.2   76   943    9   MOLECULE: WD REPEAT-CONTAINING PROTEIN 3;                            
 173:  j3li-A  3.5  5.4   75  1288    9   MOLECULE: SH3 DOMAIN AND TETRATRICOPEPTIDE REPEAT-CONTAININ          
 174:  p5et-A  3.5 12.3   68   655   10   MOLECULE: KATANIN P80 WD40 REPEAT-CONTAINING SUBUNIT B1;             
 175:  npt1-A  3.5 10.6  112  1958   11   MOLECULE: ECHINODERM MICROTUBULE-ASSOCIATED PROTEIN-LIKE 6;          
 176:  xam3-A  3.5 10.6  116   383    7   MOLECULE: MHC CLASS I POLYPEPTIDE-RELATED SEQUENCE A;                
 177:  o2qq-A  3.5 16.1   78   881    8   MOLECULE: FANCONI ANEMIA CORE COMPLEX-ASSOCIATED PROTEIN 10          
 178:  f6nw-A  3.5 18.6   95   499   11   MOLECULE: CELL DIVISION CYCLE PROTEIN 20 HOMOLOG;                    
 179:  b4iz-A  3.5 23.6   72  1202    7   MOLECULE: PAN2-PAN3 DEADENYLATION COMPLEX CATALYTIC SUBUNIT          
 180:  qt6w-A  3.5 18.0  127   541    7   MOLECULE: ANKYRIN REPEAT DOMAIN-CONTAINING PROTEIN 13C;              
 181:  t9dc-A  3.5 14.7   76   790    9   MOLECULE: GATOR COMPLEX PROTEIN WDR24;                               
 182:  h2bg-A  3.5 10.7  103  1969   10   MOLECULE: ECHINODERM MICROTUBULE-ASSOCIATED PROTEIN-LIKE 5;          
 183:  k5ry-A  3.5 15.3   80   775   11   MOLECULE: HERMANSKY-PUDLAK SYNDROME 6 PROTEIN;                       
 184:  v7rq-A  3.4 17.9   83   715    4   MOLECULE: SEC14-LIKE PROTEIN 1;                                      
 185:  pkd6-A  3.4  2.4   53   203   23   MOLECULE: PROTEIN DPCD;                                              
 186:  dmt7-A  3.4 11.9   70   267    6   MOLECULE: INTEGRAL MEMBRANE PROTEIN 2C;                              
 187:  s8bk-A  3.4  9.5   67   266    1   MOLECULE: INTEGRAL MEMBRANE PROTEIN 2B;                              
 188:  se9b-A  3.4  7.9   72   808    6   MOLECULE: TRANSDUCIN BETA-LIKE PROTEIN 3;                            
 189:  b6zo-A  3.4 13.6   62   372   13   MOLECULE: ACTIN-RELATED PROTEIN 2/3 COMPLEX SUBUNIT 1B;              
 190:  z4rh-A  3.4 19.9   96   696    9   MOLECULE: SEC14-LIKE PROTEIN 5;                                      
 191:  kd1t-A  3.4 14.7   66   326    6   MOLECULE: TARGET OF RAPAMYCIN COMPLEX SUBUNIT LST8;                  
 192:  dpr1-A  3.4 16.3   96  1400   10   MOLECULE: VON WILLEBRAND FACTOR;                                     
 193:  zrm3-A  3.4 10.2  105  1251    8   MOLECULE: PHOSPHOLIPID-TRANSPORTING ATPASE IC;                       
 194:  al8t-A  3.4 15.3  127   879   13   MOLECULE: OXYSTEROL-BINDING PROTEIN-RELATED PROTEIN 5;               
 195:  a0va-A  3.4  3.6   59   138    5   MOLECULE: CELLULAR RETINOIC ACID-BINDING PROTEIN 2;                  
 196:  ki4y-A  3.4 11.0   56   370   18   MOLECULE: ACTIN-RELATED PROTEIN 2/3 COMPLEX SUBUNIT 1A;              
 197:  c4th-A  3.4 23.3   88  1400    1   MOLECULE: IGGFC-BINDING PROTEIN;                                     
 198:  l2uj-A  3.4 30.4  128   738    6   MOLECULE: PROTEIN ASTER-B;                                           
 199:  ax9y-A  3.4 17.3   94  1400   10   MOLECULE: LOW-DENSITY LIPOPROTEIN RECEPTOR-RELATED PROTEIN           
 200:  g3oq-A  3.4  4.3   65   172    8   MOLECULE: PRELI DOMAIN CONTAINING PROTEIN 3A;                        
 201:  ky9o-A  3.4 12.3   85  2209   12   MOLECULE: KINETOCHORE-ASSOCIATED PROTEIN 1;                          
 202:  pyy7-A  3.4 23.0  140  1400    4   MOLECULE: E3 SUMO-PROTEIN LIGASE RANBP2;                             
 203:  at2p-A  3.4 23.6   73  1298    7   MOLECULE: ACTIVATING MOLECULE IN BECN1-REGULATED AUTOPHAGY           
 204:  yjl3-A  3.4 17.8   73   917    5   MOLECULE: PROTEIN FAN;                                               
 205:  rij9-A  3.4 26.9  124  1400    5   MOLECULE: LOW-DENSITY LIPOPROTEIN RECEPTOR-RELATED PROTEIN           
 206:  na9i-A  3.4 13.6  112   263    7   MOLECULE: RETINOIC ACID EARLY TRANSCRIPT 1E;                         
 207:  xih1-A  3.4 14.8   87  1040   11   MOLECULE: ALPHA-MANNOSIDASE 2C1;                                     
 208:  b1yf-A  3.4 12.9   78   973   14   MOLECULE: VACUOLAR PROTEIN SORTING-ASSOCIATED PROTEIN 18 HO          
 209:  dht3-A  3.4 27.2  116  1883    9   MOLECULE: ZINC FINGER PROTEIN 106;                                   
 210:  mp2c-A  3.4 29.7   94   747   12   MOLECULE: WD REPEAT-CONTAINING PROTEIN 91;                           
 211:  n9po-A  3.4 29.4  108  1462    8   MOLECULE: INTRAFLAGELLAR TRANSPORT PROTEIN 140 HOMOLOG;              
 212:  fwz7-A  3.4 14.0   72   513    7   MOLECULE: WD40 REPEAT-CONTAINING PROTEIN SMU1;                       
 213:  c1ka-A  3.4 25.5   81   434    6   MOLECULE: ANGIO-ASSOCIATED MIGRATORY CELL PROTEIN;                   
 214:  n1at-A  3.4 20.5   72  1236    6   MOLECULE: DMX-LIKE PROTEIN 2;                                        
 215:  n1dl-A  3.4 23.0  113  1400    7   MOLECULE: LOW-DENSITY LIPOPROTEIN RECEPTOR-RELATED PROTEIN           
 216:  sr9b-A  3.4 22.3   92   686    9   MOLECULE: U3 SMALL NUCLEOLAR RNA-ASSOCIATED PROTEIN 4 HOMOL          
 217:  l5ja-A  3.4 14.6   61   407   10   MOLECULE: POC1 CENTRIOLAR PROTEIN HOMOLOG A;                         
 218:  asr0-A  3.4 10.8   76   643    8   MOLECULE: ASPARAGINE SYNTHETASE DOMAIN-CONTAINING PROTEIN 1          
 219:  x0gy-A  3.4 15.8   95  1273    8   MOLECULE: WD REPEAT-CONTAINING PROTEIN 87;                           
 220:  k0js-A  3.4 13.7  100  1090    8   MOLECULE: PROTEIN UNC-13 HOMOLOG D;                                  
 221:  ns1z-A  3.3  4.9   90   716    8   MOLECULE: DYNEIN INTERMEDIATE CHAIN CFAP94, AXONEMAL;                
 222:  o7up-A  3.3 10.8   59  1400    7   MOLECULE: UNCHARACTERIZED PROTEIN;                                   
 223:  svm3-A  3.3 22.3   88   322    8   MOLECULE: TRANSCRIPTIONAL ACTIVATOR PROTEIN PUR-ALPHA;               
 224:  x4iw-A  3.3  6.5   68  1400    1   MOLECULE: APOLIPOPROTEIN B-100;                                      
 225:  qtx4-A  3.3 12.2   60   485   13   MOLECULE: NOTCHLESS PROTEIN HOMOLOG 1;                               
 226:  q0np-A  3.3 22.4  106  1186    8   MOLECULE: SYNTAXIN-BINDING PROTEIN 5-LIKE;                           
 227:  h5lu-A  3.3 24.9   86   518   10   MOLECULE: U3 SMALL NUCLEOLAR RNA-ASSOCIATED PROTEIN 15 HOMO          
 228:  v6gc-A  3.3 25.7  103   519    8   MOLECULE: CELL DIVISION CYCLE PROTEIN 20 HOMOLOG B;                  
 229:  nz7i-A  3.3 15.4   81   755    4   MOLECULE: SENTRIN-SPECIFIC PROTEASE 5;                               
 230:  z1fg-A  3.3 14.4  100  1400    8   MOLECULE: LOW-DENSITY LIPOPROTEIN RECEPTOR-RELATED PROTEIN           
 231:  e0ev-A  3.3 18.9   59  1129    3   MOLECULE: WD REPEAT AND HMG-BOX DNA-BINDING PROTEIN 1;               
 232:  qyg8-A  3.3 26.4   91   536   10   MOLECULE: CYTOPLASMIC DYNEIN 2 INTERMEDIATE CHAIN 2;                 
 233:  s5xb-A  3.3 12.9   90  1358    6   MOLECULE: PHOSPHOINOSITIDE 3-KINASE REGULATORY SUBUNIT 4;            
 234:  fk0n-A  3.3 16.7   95   400   13   MOLECULE: WD REPEAT AND FYVE DOMAIN-CONTAINING PROTEIN 2;            
 235:  i8qw-A  3.3 10.3   88   263    6   MOLECULE: INTEGRAL MEMBRANE PROTEIN 2A;                              
 236:  cgh9-A  3.3 29.8   87  1391    5   MOLECULE: NUCLEAR PORE COMPLEX PROTEIN NUP155;                       
 237:  l5yl-A  3.3 20.5  118   662    9   MOLECULE: PROTEIN ASTER-C;                                           
 238:  g9kd-A  3.3  9.7   93  1224    6   MOLECULE: E3 SUMO-PROTEIN LIGASE RANBP2;                             
 239:  pgj8-A  3.3 28.0  133  1765    5   MOLECULE: RANBP2-LIKE AND GRIP DOMAIN-CONTAINING PROTEIN 8;          
 240:  p7fn-A  3.3 26.4   92  2371    9   MOLECULE: NEUROBLASTOMA-AMPLIFIED SEQUENCE;                          
 241:  y6of-A  3.3 19.4   72   906    4   MOLECULE: COATOMER SUBUNIT BETA';                                    
 242:  b0ih-A  3.3 14.4   61   305    8   MOLECULE: WD REPEAT-CONTAINING PROTEIN 61;                           
 243:  muf9-A  3.3 23.6  106   514    8   MOLECULE: PROTEIN APCDD1;                                            
 244:  qoh1-A  3.3 17.9   88   337   10   MOLECULE: M7GPPPX DIPHOSPHATASE;                                     
 245:  hts3-A  3.3 11.1   69   654    3   MOLECULE: WD REPEAT-CONTAINING PROTEIN 70;                           
 246:  k6rn-A  3.3 11.7   79  1342    5   MOLECULE: WD REPEAT-CONTAINING PROTEIN 19;                           
 247:  k6br-A  3.3 15.4  117  1758    7   MOLECULE: RANBP2-LIKE AND GRIP DOMAIN-CONTAINING PROTEIN 3;          
 248:  tw0w-A  3.3 24.7   98  1017   14   MOLECULE: PROTEIN HIRA;                                              
 249:  s8ab-A  3.3 31.6   88  1909   11   MOLECULE: PLEXIN-B3;                                                 
 250:  zx0x-A  3.3 16.5   66   182    8   MOLECULE: CKLF-LIKE MARVEL TRANSMEMBRANE DOMAIN-CONTAINING           
 251:  tjd6-A  3.3 25.2  111  1247    4   MOLECULE: NIDOGEN-1;                                                 
 252:  ip0a-A  3.3 15.7   83   660    8   MOLECULE: PROTEIN NEDD1;                                             
 253:  t4lo-A  3.3  3.9   42  1378    7   MOLECULE: TONSOKU-LIKE PROTEIN;                                      
 254:  onf3-A  3.3 19.9   59   816    5   MOLECULE: TWO PORE CALCIUM CHANNEL PROTEIN 1;                        
 255:  qda6-A  3.3 22.2   74   461    9   MOLECULE: CORONIN-1A;                                                
 256:  q0ye-A  3.3 15.5   77  1400    4   MOLECULE: WD REPEAT-CONTAINING PROTEIN 87;                           
 257:  ia2c-A  3.3 32.1   99  1336    5   MOLECULE: PRE-MRNA 3' END PROCESSING PROTEIN WDR33;                  
 258:  xcd2-A  3.3 23.3  125  1749   10   MOLECULE: INTRAFLAGELLAR TRANSPORT PROTEIN 172 HOMOLOG;              
 259:  zy8e-A  3.3  8.3  120   338    5   MOLECULE: HLA CLASS I HISTOCOMPATIBILITY ANTIGEN, ALPHA CHA          
 260:  t3bv-A  3.3 29.3   65   899   11   MOLECULE: PROLINE-RICH TRANSMEMBRANE PROTEIN 4;                      
 261:  nw2u-A  3.3 11.4   65   539    2   MOLECULE: PROTEIN FAM189A1;                                          
 262:  zmr7-A  3.3 24.0   75   974    8   MOLECULE: GATOR COMPLEX PROTEIN WDR59;                               
 263:  h3es-A  3.3  9.4   68   753   10   MOLECULE: STRIATIN-4;                                                
 264:  m7vl-A  3.3 18.5  107  1674    5   MOLECULE: KINESIN-LIKE PROTEIN KIF21A;                               
 265:  cm4n-A  3.3 25.5   75  1400   11   MOLECULE: PIEZO-TYPE MECHANOSENSITIVE ION CHANNEL COMPONENT          
 266:  b3mg-A  3.3 22.4  104   669    9   MOLECULE: PRE-MRNA-PROCESSING FACTOR 39;                             
 267:  gf8e-A  3.3 25.5   94  1400   11   MOLECULE: CADHERIN EGF LAG SEVEN-PASS G-TYPE RECEPTOR 3;             
 268:  s0dp-A  3.3 21.7   97  1400    7   MOLECULE: LOW-DENSITY LIPOPROTEIN RECEPTOR-RELATED PROTEIN           
 269:  gym8-A  3.3  2.4   42   283   10   MOLECULE: GAP JUNCTION BETA-1 PROTEIN;                               
 270:  rn6k-A  3.3 14.0   71  1400    6   MOLECULE: LYSOSOMAL-TRAFFICKING REGULATOR;                           
 271:  yh1p-A  3.3 14.0   66   478   14   MOLECULE: POC1 CENTRIOLAR PROTEIN HOMOLOG B;                         
 272:  ei9c-A  3.3 17.6   62   304    8   MOLECULE: MITOCHONDRIAL GLYCINE TRANSPORTER;                         
 273:  p2mh-A  3.3 21.0   78   585    6   MOLECULE: AMYLOID PROTEIN-BINDING PROTEIN 2;                         
 274:  yfx9-A  3.3 18.6   81   567    4   MOLECULE: RAN-BINDING PROTEIN 3;                                     
 275:  ud0j-A  3.3  5.5   85  1400    4   MOLECULE: IGGFC-BINDING PROTEIN;                                     
 276:  m0fp-A  3.2 20.5   84  1400    4   MOLECULE: LOW-DENSITY LIPOPROTEIN RECEPTOR-RELATED PROTEIN           
 277:  xmc1-A  3.2 10.2   83   746    5   MOLECULE: WD REPEAT-CONTAINING AND PLANAR CELL POLARITY EFF          
 278:  rud4-A  3.2 23.0   79   644    8   MOLECULE: KININOGEN-1;                                               
 279:  oq6l-A  3.2 10.3  104  1756    4   MOLECULE: RANBP2-LIKE AND GRIP DOMAIN-CONTAINING PROTEIN 2;          
 280:  k7gj-A  3.2  9.6   77  1400    0   MOLECULE: SACSIN;                                                    
 281:  j4mh-A  3.2  7.4   55   132    5   MOLECULE: MYELIN P2 PROTEIN;                                         
 282:  csp1-A  3.2 11.3   70   886    4   MOLECULE: VAM6/VPS39-LIKE PROTEIN;                                   
 283:  j5jo-A  3.2 21.4   93  2443    6   MOLECULE: SPATACSIN;                                                 
 284:  n0fk-A  3.2  9.7   82   822   10   MOLECULE: GENERAL TRANSCRIPTION FACTOR 3C POLYPEPTIDE 4;             
 285:  srq6-A  3.2 20.5   80   546    9   MOLECULE: DDB1- AND CUL4-ASSOCIATED FACTOR 11;                       
 286:  ghj6-A  3.2 12.1   50  1400   10   MOLECULE: DMX-LIKE PROTEIN 1;                                        
 287:  n6yp-A  3.2 16.5   60   410   12   MOLECULE: PLATELET-ACTIVATING FACTOR ACETYLHYDROLASE IB SUB          
 288:  sqs0-A  3.2  8.4   80   228    9   MOLECULE: ORNITHINE DECARBOXYLASE ANTIZYME 1;                        
 289:  ler3-A  3.2 11.0   56   323    9   MOLECULE: PEROXISOMAL TARGETING SIGNAL 2 RECEPTOR;                   
 290:  ckj1-A  3.2 15.0  116   911    7   MOLECULE: INTER-ALPHA-TRYPSIN INHIBITOR HEAVY CHAIN H1;              
 291:  pi3z-A  3.2  9.2   76   505    8   MOLECULE: PUTATIVE HEAT SHOCK PROTEIN HSP 90-BETA 4;                 
 292:  ps8u-A  3.2 11.6   88  1400    7   MOLECULE: VON WILLEBRAND FACTOR;                                     
 293:  wrk1-A  3.2  6.7   92   870    4   MOLECULE: EXTRACELLULAR SULFATASE SULF-2;                            
 294:  arb2-A  3.2  7.2   54   132    6   MOLECULE: FATTY ACID-BINDING PROTEIN, ADIPOCYTE;                     
 295:  z5xo-A  3.2  7.0   69   385   12   MOLECULE: WD REPEAT-CONTAINING PROTEIN 74;                           
 296:  ncp3-A  3.2 20.6  151  1758   11   MOLECULE: RANBP2-LIKE AND GRIP DOMAIN-CONTAINING PROTEIN 4;          
 297:  quf5-A  3.2 14.3   69  1241    7   MOLECULE: INTRAFLAGELLAR TRANSPORT PROTEIN 122 HOMOLOG;              
 298:  l4ah-A  3.2 20.4   99  1400    2   MOLECULE: OTOGELIN;                                                  
 299:  tsf1-A  3.2 15.4   74   620    5   MOLECULE: CILIA- AND FLAGELLA-ASSOCIATED PROTEIN 52;                 
 300:  e3ko-A  3.2 17.2   84  1821   10   MOLECULE: PH-INTERACTING PROTEIN;                                    
 301:  n0sx-A  3.2 22.3   85   489   11   MOLECULE: CORONIN-1B;                                                
 302:  kt3n-A  3.2 20.4  108   317    7   MOLECULE: TENOMODULIN;                                               
 303:  av8l-A  3.2 20.2   88   260    7   MOLECULE: BRICHOS DOMAIN-CONTAINING PROTEIN 5;                       
 304:  ng6y-A  3.2 21.9   84  1400    6   MOLECULE: PROBABLE E3 UBIQUITIN-PROTEIN LIGASE HERC1;                
 305:  ur5l-A  3.2 16.3  113   724   10   MOLECULE: PROTEIN ASTER-A;                                           
 306:  f6nx-A  3.2 12.0   68   351    6   MOLECULE: THO COMPLEX SUBUNIT 3;                                     
 307:  nl7m-A  3.2 13.1   64   340    5   MOLECULE: GUANINE NUCLEOTIDE-BINDING PROTEIN G(I)/G(S)/G(T)          
 308:  b0mq-A  3.2 14.9   70   453    6   MOLECULE: DDB1- AND CUL4-ASSOCIATED FACTOR 12;                       
 309:  e8kt-A  3.2 25.5  103   522   10   MOLECULE: U4/U6 SMALL NUCLEAR RIBONUCLEOPROTEIN PRP4;                
 310:  wkc6-A  3.2 14.6   82  1400   11   MOLECULE: LOW-DENSITY LIPOPROTEIN RECEPTOR-RELATED PROTEIN           
 311:  zso4-A  3.2  9.3  139   366    7   MOLECULE: HLA CLASS I HISTOCOMPATIBILITY ANTIGEN, C ALPHA C          
 312:  bdp8-A  3.2 14.7   74   839    9   MOLECULE: VACUOLAR PROTEIN SORTING-ASSOCIATED PROTEIN 16 HO          
 313:  h8nl-A  3.2  9.0   60  1573   12   MOLECULE: SYNAPTOJANIN-1;                                            
 314:  ivn5-A  3.2 19.1   92   533    5   MOLECULE: ARYLSULFATASE B;                                           
 315:  sg5y-A  3.2 34.4  107   942    3   MOLECULE: NUCLEAR RECEPTOR COACTIVATOR 7;                            
 316:  sdm5-A  3.2  5.0   67   755   16   MOLECULE: ANAPHASE-PROMOTING COMPLEX SUBUNIT 5;                      
 317:  h2fi-A  3.2 13.9  101   963    7   MOLECULE: LOW-DENSITY LIPOPROTEIN RECEPTOR-RELATED PROTEIN           
 318:  nw3r-A  3.2 23.7  100  2063    4   MOLECULE: RHO GUANINE NUCLEOTIDE EXCHANGE FACTOR 17;                 
 319:  g1bk-A  3.2 19.6   77   432   13   MOLECULE: WD REPEAT-CONTAINING PROTEIN 18;                           
 320:  gp1g-A  3.2 17.4  104  1375   13   MOLECULE: NIDOGEN-2;                                                 
 321:  g4ih-A  3.2 11.5   62   721    5   MOLECULE: BARDET-BIEDL SYNDROME 2 PROTEIN;                           
 322:  zc9f-A  3.2 15.8   65   679    8   MOLECULE: MEMBRANE-SPANNING 4-DOMAINS SUBFAMILY A MEMBER 14          
 323:  oft1-A  3.2 20.2   64   340    6   MOLECULE: GUANINE NUCLEOTIDE-BINDING PROTEIN SUBUNIT BETA-4          
 324:  od7g-A  3.2  5.2   69   297    6   MOLECULE: ER MEMBRANE PROTEIN COMPLEX SUBUNIT 2;                     
 325:  q0yx-A  3.2 15.8   85   412    9   MOLECULE: TRNA (GUANINE-N(7)-)-METHYLTRANSFERASE NON-CATALY          
 326:  zw0i-A  3.2 24.9   76   357   11   MOLECULE: U5 SMALL NUCLEAR RIBONUCLEOPROTEIN 40 KDA PROTEIN          
 327:  vd0f-A  3.2  9.8   81   684    6   MOLECULE: G-PROTEIN-SIGNALING MODULATOR 2;                           
 328:  ll8t-A  3.2 11.5  103  1147   11   MOLECULE: PROBABLE PHOSPHOLIPID-TRANSPORTING ATPASE IIB;             
 329:  a3qy-A  3.2  5.5   59   843   12   MOLECULE: TETRATRICOPEPTIDE REPEAT PROTEIN 7B;                       
 330:  jp8a-A  3.2 28.7  113   472   12   MOLECULE: WD REPEAT-CONTAINING PROTEIN 88;                           
 331:  qh8n-A  3.1  9.1  141  1748    4   MOLECULE: RANBP2-LIKE AND GRIP DOMAIN-CONTAINING PROTEIN 1;          
 332:  nt4h-A  3.1 12.1  105   663    6   MOLECULE: GLUTAMATE-RICH PROTEIN 6;                                  
 333:  e1xe-A  3.1 13.7   83   628   10   MOLECULE: JUNCTOPHILIN-4;                                            
 334:  nje7-A  3.1 29.2  101  1400    8   MOLECULE: PROBABLE E3 UBIQUITIN-PROTEIN LIGASE HERC1;                
 335:  tvx1-A  3.1 22.4  101  1179    7   MOLECULE: PROTEIN TRANSPORT PROTEIN SEC31B;                          
 336:  r2jo-A  3.1 13.5   98   863    4   MOLECULE: DISINTEGRIN AND METALLOPROTEINASE DOMAIN-CONTAINI          
 337:  m1ba-A  3.1 13.6   81  1675   10   MOLECULE: CLATHRIN HEAVY CHAIN 1;                                    
 338:  f3cn-A  3.1 26.9   85  1894   12   MOLECULE: PLEXIN-A4;                                                 
 339:  s5ca-A  3.1 29.8  127  1400    9   MOLECULE: LOW-DENSITY LIPOPROTEIN RECEPTOR-RELATED PROTEIN           
 340:  fe3s-A  3.1 22.6   95  1400    6   MOLECULE: PROBABLE E3 UBIQUITIN-PROTEIN LIGASE HERC1;                
 341:  lj1w-A  3.1 14.6   82   458    9   MOLECULE: BPI FOLD-CONTAINING FAMILY B MEMBER 2;                     
 342:  d7rb-A  3.1 13.1   78   512    8   MOLECULE: CENTROSOMAL PROTEIN CCDC61;                                
 343:  ry2g-A  3.1  7.5   56   135    7   MOLECULE: FATTY ACID-BINDING PROTEIN 5;                              
 344:  ti0s-A  3.1 16.1   64   314   13   MOLECULE: WD REPEAT-CONTAINING PROTEIN 38;                           
 345:  flq9-A  3.1 15.6   84   387    6   MOLECULE: CILIOGENESIS-ASSOCIATED TTC17-INTERACTING PROTEIN          
 346:  xf8r-A  3.1 25.0   86   605   14   MOLECULE: F-BOX/WD REPEAT-CONTAINING PROTEIN 1A;                     
 347:  mdd8-A  3.1 12.8   60   412    8   MOLECULE: F-BOX/WD REPEAT-CONTAINING PROTEIN 4;                      
 348:  o2aq-A  3.1 11.1   71  1400    1   MOLECULE: APOLIPOPROTEIN B-100;                                      
 349:  wu4k-A  3.1 15.9   62   619    5   MOLECULE: PROTEIN ATG16L2;                                           
 350:  mj8l-A  3.1 21.9   89   626    7   MOLECULE: WD REPEAT-CONTAINING PROTEIN 76;                           
 351:  nj7a-A  3.1 21.2   73   827   10   MOLECULE: WD REPEAT-CONTAINING PROTEIN 27;                           
 352:  os7z-A  3.1 23.9   64   326    8   MOLECULE: NUCLEOPORIN NUP37;                                         
 353:  kt5y-A  3.1  4.5   57   128    7   MOLECULE: GASTROTROPIN;                                              
 354:  n2yg-A  3.1  6.5   73  1400    7   MOLECULE: WD REPEAT-CONTAINING PROTEIN 87;                           
 355:  swk4-A  3.1  9.0   62   252   13   MOLECULE: LOW-DENSITY LIPOPROTEIN RECEPTOR-RELATED PROTEIN           
 356:  j6wo-A  3.1  8.7   95  1164    7   MOLECULE: PHOSPHOLIPID-TRANSPORTING ATPASE IA;                       
 357:  r0br-A  3.1 15.1   97  1400    8   MOLECULE: PROLOW-DENSITY LIPOPROTEIN RECEPTOR-RELATED PROTE          
 358:  tf8t-A  3.1 14.2   73   597   10   MOLECULE: DDB1- AND CUL4-ASSOCIATED FACTOR 8;                        
 359:  g8vy-A  3.1 19.9   78   721   10   MOLECULE: WD REPEAT AND COILED-COIL-CONTAINING PROTEIN;              
 360:  n5co-A  3.1 26.0   69   350   13   MOLECULE: SERINE-THREONINE KINASE RECEPTOR-ASSOCIATED PROTE          
 361:  bbj5-A  3.1 25.3   91  1400    4   MOLECULE: PROLOW-DENSITY LIPOPROTEIN RECEPTOR-RELATED PROTE          
 362:  e2cp-A  3.1 18.5   92  1400    4   MOLECULE: UNCHARACTERIZED PROTEIN;                                   
 363:  o0xv-A  3.1 33.5   89   594   10   MOLECULE: KELCH DOMAIN-CONTAINING PROTEIN 7B;                        
 364:  lkx9-A  3.1 22.0   72   854   10   MOLECULE: VACUOLAR PROTEIN SORTING-ASSOCIATED PROTEIN 41 HO          
 365:  ajn1-A  3.1 20.3   84  1640   11   MOLECULE: CLATHRIN HEAVY CHAIN 2;                                    
 366:  ahs5-A  3.1  7.5   78   757    6   MOLECULE: PROBABLE TRNA (URACIL-O(2)-)-METHYLTRANSFERASE;            
 367:  a8vy-A  3.1 19.4   64   330   16   MOLECULE: WD REPEAT-CONTAINING PROTEIN 5B;                           
 368:  t8di-A  3.1 13.3   72  1400    4   MOLECULE: TENEURIN-1;                                                
 369:  fcl7-A  3.1 15.8   75   376   12   MOLECULE: WD REPEAT-CONTAINING PROTEIN 86;                           
 370:  q8gi-A  3.1 10.6   95  1132    7   MOLECULE: PHOSPHOLIPID-TRANSPORTING ATPASE IG;                       
 371:  p2ht-A  3.1 16.6   93  1186    6   MOLECULE: PARTNER AND LOCALIZER OF BRCA2;                            
 372:  srv5-A  3.1  5.7   74   606    4   MOLECULE: WD REPEAT-CONTAINING PROTEIN 1;                            
 373:  vjv9-A  3.1 15.5   66  1315    6   MOLECULE: HISTONE-LYSINE N-METHYLTRANSFERASE 2B;                     
 374:  r9at-A  3.1  8.0   56   132    5   MOLECULE: FATTY ACID-BINDING PROTEIN 9;                              
 375:  mz2u-A  3.1 10.6   76  1400    5   MOLECULE: E3 SUMO-PROTEIN LIGASE RANBP2;                             
 376:  fpi6-A  3.1 26.1   89   741   11   MOLECULE: NUCLEAR PORE COMPLEX PROTEIN NUP88;                        
 377:  wb9j-A  3.1 22.4   70  1411   11   MOLECULE: TECTONIN BETA-PROPELLER REPEAT-CONTAINING PROTEIN          
 378:  au1p-A  3.1 20.8   86   436    8   MOLECULE: KICSTOR COMPLEX PROTEIN KAPTIN;                            
 379:  lqv4-A  3.1 16.6   73   573   10   MOLECULE: KINESIN LIGHT CHAIN 1;                                     
 380:  rxa9-A  3.1 22.8  106  1400    7   MOLECULE: PROLOW-DENSITY LIPOPROTEIN RECEPTOR-RELATED PROTE          
 381:  nrf2-A  3.1 27.1   91  1400    9   MOLECULE: E3 UBIQUITIN-PROTEIN LIGASE UBR4;                          
 382:  lkl9-A  3.1  9.9   61   415   13   MOLECULE: DYNEIN ASSEMBLY FACTOR WITH WDR REPEAT DOMAINS 1;          
 383:  ddb9-A  3.1 24.8   85   649    9   MOLECULE: ECHINODERM MICROTUBULE-ASSOCIATED PROTEIN-LIKE 2;          
 384:  sq8z-A  3.1 24.3   80   395    5   MOLECULE: GUANINE NUCLEOTIDE-BINDING PROTEIN SUBUNIT BETA-5          
 385:  j6kk-A  3.1  9.3   70   824   11   MOLECULE: CELL DIVISION CYCLE PROTEIN 27 HOMOLOG;                    
 386:  o4dv-A  3.1  9.1  131   365    7   MOLECULE: HLA CLASS I HISTOCOMPATIBILITY ANTIGEN, A ALPHA C          
 387:  gju0-A  3.1 14.6   59   344   10   MOLECULE: MAP3K12-BINDING INHIBITORY PROTEIN 1;                      
 388:  g7lh-A  3.1 28.2   67   904    6   MOLECULE: ENDOPLASMIC RETICULUM METALLOPEPTIDASE 1;                  
 389:  e2wp-A  3.1  9.5   50  1177    6   MOLECULE: SODIUM/HYDROGEN EXCHANGER 10;                              
 390:  v3uv-A  3.1  6.0   60   858    8   MOLECULE: TETRATRICOPEPTIDE REPEAT PROTEIN 7A;                       
 391:  g7kg-A  3.1 12.1   81   731    4   MOLECULE: E3 UBIQUITIN-PROTEIN LIGASE COP1;                          
 392:  g1it-A  3.1 21.4   66  1321    6   MOLECULE: ADHESION G PROTEIN-COUPLED RECEPTOR A3;                    
 393:  ua6j-A  3.1  4.8   75  1151    7   MOLECULE: SYNTAXIN-BINDING PROTEIN 5;                                
 394:  e8lg-A  3.1 10.0   53   273   13   MOLECULE: TRANSMEMBRANE EPIDIDYMAL PROTEIN 1;                        
 395:  hsp0-A  3.1 17.5   67   431   10   MOLECULE: CLEAVAGE STIMULATION FACTOR SUBUNIT 1;                     
 396:  u1ih-A  3.1 12.6   70   607   10   MOLECULE: AUTOPHAGY-RELATED PROTEIN 16-1;                            
 397:  zkj9-A  3.1  8.9   50   389    4   MOLECULE: 26S PROTEASOME NON-ATPASE REGULATORY SUBUNIT 6;            
 398:  vmh1-A  3.1 19.8   70   341    9   MOLECULE: THO COMPLEX SUBUNIT 6 HOMOLOG;                             
 399:  mfj8-A  3.1 11.3   81  1400    4   MOLECULE: LYSOSOMAL-TRAFFICKING REGULATOR;                           
 400:  k1ow-A  3.1  4.9   63  1400    5   MOLECULE: HISTONE-LYSINE N-METHYLTRANSFERASE 2A;                     
 401:  mr9b-A  3.1 26.9   94   586    7   MOLECULE: TRANSCRIPTION ELONGATION REGULATOR 1-LIKE PROTEIN          
 402:  b9hr-A  3.0 17.0  123  1400    5   MOLECULE: SACSIN;                                                    
 403:  ptw5-A  3.0 12.7   78   476   12   MOLECULE: WD REPEAT, SAM AND U-BOX DOMAIN-CONTAINING PROTEI          
 404:  r5jj-A  3.0 20.8   71   463    8   MOLECULE: DDB1- AND CUL4-ASSOCIATED FACTOR 12-LIKE PROTEIN           
 405:  o5qk-A  3.0 26.8   80  1279   10   MOLECULE: RHO GUANINE NUCLEOTIDE EXCHANGE FACTOR 10-LIKE PR          
 406:  kw7m-A  3.0 13.1   92  1400    5   MOLECULE: UNCHARACTERIZED PROTEIN;                                   
 407:  yhi0-A  3.0 12.4   81   677   12   MOLECULE: WD REPEAT-CONTAINING PROTEIN 48;                           
 408:  ht9w-A  3.0 16.0   70   795   10   MOLECULE: PHOSPHOLIPASE A-2-ACTIVATING PROTEIN;                      
 409:  eh6u-A  3.0 10.7   61   313   10   MOLECULE: WD REPEAT-CONTAINING PROTEIN 82;                           
 410:  n0mp-A  3.0 15.3   92  1400   10   MOLECULE: UNCHARACTERIZED PROTEIN;                                   
 411:  omg9-A  3.0 24.6  123  1400    7   MOLECULE: HISTONE-LYSINE N-METHYLTRANSFERASE 2D;                     
 412:  x0pq-A  3.0 16.4   96   686    9   MOLECULE: WD REPEAT-CONTAINING PROTEIN 93;                           
 413:  hoz0-A  3.0 11.1   64   392    3   MOLECULE: PROTEASOMAL ATPASE-ASSOCIATED FACTOR 1;                    
 414:  kzg8-A  3.0 11.8   68   340   12   MOLECULE: GUANINE NUCLEOTIDE-BINDING PROTEIN G(I)/G(S)/G(T)          
 415:  o7fa-A  3.0 18.7   67  1400    7   MOLECULE: CILIOGENESIS AND PLANAR POLARITY EFFECTOR 1;               
 416:  q1bd-A  3.0 20.7   99  1400   11   MOLECULE: APOLIPOPROTEIN B-100;                                      
 417:  x3oo-A  3.0  3.0   61   188    8   MOLECULE: PHOSPHATIDYLINOSITOL N-ACETYLGLUCOSAMINYLTRANSFER          
 418:  uy3v-A  3.0 24.6  110  1400    5   MOLECULE: OTOGELIN;                                                  
 419:  x7by-A  3.0 19.1   73  2320   11   MOLECULE: BROMODOMAIN AND WD REPEAT-CONTAINING PROTEIN 1;            
 420:  v6di-A  3.0  6.1  106  1400    5   MOLECULE: SACSIN;                                                    
 421:  fs0x-A  3.0 22.2  146  2610    3   MOLECULE: E3 UBIQUITIN-PROTEIN LIGASE HECTD1;                        
 422:  xqd5-A  3.0 21.6   64   942    6   MOLECULE: DDB1- AND CUL4-ASSOCIATED FACTOR 5;                        
 423:  sr1w-A  3.0  6.9   66  1322    9   MOLECULE: WD REPEAT-CONTAINING PROTEIN 17;                           
 424:  lvl7-A  3.0 20.7   98   334    4   MOLECULE: UL-16 BINDING PROTEIN 5;                                   
 425:  h1cp-A  3.0 14.9   85   797    5   MOLECULE: STRIATIN-3;                                                
 426:  pey4-A  3.0  7.5   61  1423    5   MOLECULE: GUANINE NUCLEOTIDE EXCHANGE FACTOR SUBUNIT RIC1;           
 427:  jv0l-A  3.0  9.4   78   502    8   MOLECULE: N-SULPHOGLUCOSAMINE SULPHOHYDROLASE;                       
 428:  c4xh-A  3.0 10.1   82   194    6   MOLECULE: PRELI DOMAIN CONTAINING PROTEIN 3B;                        
 429:  tis0-A  3.0 30.0  110  1400    5   MOLECULE: MUCIN-19;                                                  
 430:  q1ts-A  3.0 19.6  106   783    6   MOLECULE: POLYRIBONUCLEOTIDE NUCLEOTIDYLTRANSFERASE 1, MITO          
 431:  qg4z-A  3.0 20.7   63   485    6   MOLECULE: WD REPEAT-CONTAINING PROTEIN 13;                           
 432:  bwt9-A  3.0 12.8   71   342    8   MOLECULE: METHYLOSOME PROTEIN 50;                                    
 433:  i9wi-A  3.0 25.0   94  1263   11   MOLECULE: LIPOPOLYSACCHARIDE-RESPONSIVE AND BEIGE-LIKE ANCH          
 434:  iz7e-A  3.0 12.5   98   246   11   MOLECULE: UL16-BINDING PROTEIN 2;                                    
 435:  plq4-A  3.0 20.2   83   925    8   MOLECULE: CORONIN-7;                                                 
 436:  xs3v-A  3.0  7.1   62  1400   10   MOLECULE: LOW-DENSITY LIPOPROTEIN RECEPTOR-RELATED PROTEIN           
 437:  frb2-A  3.0 21.7   87   598   13   MOLECULE: F-BOX/WD REPEAT-CONTAINING PROTEIN 8;                      
 438:  l7ck-A  3.0 20.7   88  1400    6   MOLECULE: PROBABLE E3 UBIQUITIN-PROTEIN LIGASE HERC1;                
 439:  v1zz-A  3.0 19.0   86   514    7   MOLECULE: F-BOX-LIKE/WD REPEAT-CONTAINING PROTEIN TBL1XR1;           
 440:  bu2r-A  3.0 30.2   95  2342    7   MOLECULE: KINETOCHORE SCAFFOLD 1;                                    
 441:  qhv4-A  3.0 23.2  119  1025    4   MOLECULE: RNA CYTIDINE ACETYLTRANSFERASE;                            
 442:  ey2a-A  3.0  9.6   63  1400   13   MOLECULE: PROLOW-DENSITY LIPOPROTEIN RECEPTOR-RELATED PROTE          
 443:  pi1h-A  3.0 14.9   85   507    8   MOLECULE: BPI FOLD-CONTAINING FAMILY C PROTEIN;                      
 444:  mjt4-A  3.0 19.1   75   826   13   MOLECULE: ELONGATOR COMPLEX PROTEIN 2;                               
 445:  g1el-A  3.0 14.4   79   261    4   MOLECULE: PYRIDOXINE-5'-PHOSPHATE OXIDASE;                           
 446:  h9zd-A  3.0 15.8   64   366   11   MOLECULE: SPERMINE SYNTHASE;                                         
 447:  p5jz-A  3.0 10.4   69   383    4   MOLECULE: WD REPEAT-CONTAINING PROTEIN 55;                           
 448:  ek8f-A  3.0 22.9   93   514   10   MOLECULE: PLEIOTROPIC REGULATOR 1;                                   
 449:  y8lw-A  3.0 15.2  102   522    9   MOLECULE: F-BOX-LIKE/WD REPEAT-CONTAINING PROTEIN TBL1Y;             
 450:  xj3e-A  3.0  8.6  122   358    7   MOLECULE: HLA CLASS I HISTOCOMPATIBILITY ANTIGEN, ALPHA CHA          
 451:  bm9k-A  3.0 10.5   67   577    9   MOLECULE: F-BOX-LIKE/WD REPEAT-CONTAINING PROTEIN TBL1X;             
 452:  w6us-A  3.0 13.1  116   504    4   MOLECULE: KINESIN LIGHT CHAIN 3;                                     
 453:  bh3y-A  3.0 21.6   93  1400   10   MOLECULE: LOW-DENSITY LIPOPROTEIN RECEPTOR-RELATED PROTEIN           
 454:  c3cu-A  3.0 18.3  100  1400   10   MOLECULE: CADHERIN EGF LAG SEVEN-PASS G-TYPE RECEPTOR 1;             
 455:  u5po-A  3.0 22.7   94   599    7   MOLECULE: ARYLSULFATASE J;                                           
 456:  ryz4-A  3.0 11.0   91  1400    3   MOLECULE: TRANSFORMATION/TRANSCRIPTION DOMAIN-ASSOCIATED PR          
 457:  e0ue-A  3.0 26.7   96  1400    7   MOLECULE: LOW-DENSITY LIPOPROTEIN RECEPTOR-RELATED PROTEIN           
 458:  b2dq-A  3.0  4.6   88  1400    5   MOLECULE: ZONADHESIN;                                                
 459:  f4pn-A  3.0 17.4   78  1173    5   MOLECULE: RNA POLYMERASE-ASSOCIATED PROTEIN CTR9 HOMOLOG;            
 460:  o1pt-A  3.0  6.0   69   584    6   MOLECULE: EUKARYOTIC TRANSLATION INITIATION FACTOR 2D;               
 461:  i7br-A  3.0  9.7   71   478   10   MOLECULE: INTERFERON-INDUCED PROTEIN WITH TETRATRICOPEPTIDE          
 462:  mo9q-A  3.0 34.6  155  1188    8   MOLECULE: PHOSPHOLIPID-TRANSPORTING ATPASE IB;                       
 463:  peo6-A  3.0 13.9   93  1149    9   MOLECULE: CILIA- AND FLAGELLA-ASSOCIATED PROTEIN 251;                
 464:  eaa3-A  3.0 24.6   86   501    8   MOLECULE: PERIODIC TRYPTOPHAN PROTEIN 1 HOMOLOG;                     
 465:  oj4h-A  3.0 26.5   68   572   13   MOLECULE: TRANSDUCIN-LIKE ENHANCER PROTEIN 6;                        
 466:  l0ci-A  3.0  5.4  106  1589    3   MOLECULE: STERILE ALPHA MOTIF DOMAIN-CONTAINING PROTEIN 9;           
 467:  x4lk-A  3.0 12.9   68   344    7   MOLECULE: WD REPEAT DOMAIN PHOSPHOINOSITIDE-INTERACTING PRO          
 468:  bo8l-A  3.0  9.1   82   860    9   MOLECULE: LOW-DENSITY LIPOPROTEIN RECEPTOR;                          
 469:  u7sk-A  3.0 15.1  100   770    6   MOLECULE: TRANSDUCIN-LIKE ENHANCER PROTEIN 1;                        
 470:  tu4h-A  3.0 17.1   77   715    6   MOLECULE: BARDET-BIEDL SYNDROME 7 PROTEIN;                           
 471:  vb3a-A  3.0 26.1   72  1156    7   MOLECULE: NUCLEAR PORE COMPLEX PROTEIN NUP133;                       
 472:  jjb4-A  3.0  4.2   46   864    9   MOLECULE: N-ALPHA-ACETYLTRANSFERASE 16, NATA AUXILIARY SUBU          
 473:  he1p-A  3.0 14.0   87   743    9   MOLECULE: TRANSDUCIN-LIKE ENHANCER PROTEIN 2;                        
 474:  u7yc-A  3.0 15.6   70   619    6   MOLECULE: KINESIN LIGHT CHAIN 4;                                     
 475:  b2yw-A  3.0 15.9   90  1400    9   MOLECULE: LOW-DENSITY LIPOPROTEIN RECEPTOR-RELATED PROTEIN           
 476:  vm2q-A  3.0 20.0   81   361   11   MOLECULE: MITOCHONDRIAL IMPORT RECEPTOR SUBUNIT TOM40 HOMOL          
 477:  me8w-A  3.0 28.8   96  1426    3   MOLECULE: PHOSPHOLIPID-TRANSPORTING ATPASE VD;                       
 478:  ond2-A  3.0 16.9   68   538    4   MOLECULE: RETINOBLASTOMA-BINDING PROTEIN 5;                          
 479:  do1t-A  3.0 24.5  110   981    5   MOLECULE: ECHINODERM MICROTUBULE-ASSOCIATED PROTEIN-LIKE 4;          
 480:  ka5o-A  3.0  5.7   73   622    8   MOLECULE: KINESIN LIGHT CHAIN 2;                                     
 481:  fcy4-A  3.0  2.2   42   515    2   MOLECULE: GAP JUNCTION ALPHA-9 PROTEIN;                              
 482:  mh4z-A  3.0 24.5   69   752   16   MOLECULE: CMT1A DUPLICATED REGION TRANSCRIPT 1 PROTEIN;              
 483:  nnx8-A  3.0 11.3   99  1748   11   MOLECULE: WD REPEAT-CONTAINING PROTEIN 90;                           
 484:  sic2-A  3.0  5.3   46  1492    4   MOLECULE: ATP-BINDING CASSETTE SUB-FAMILY C MEMBER 10;               
 485:  xx4p-A  2.9 19.5   91   271   11   MOLECULE: CYCLIC AMP-DEPENDENT TRANSCRIPTION FACTOR ATF-1;           
 486:  l1ur-A  2.9 10.5   65   460    9   MOLECULE: WD REPEAT-CONTAINING PROTEIN WRAP73;                       
 487:  d1yd-A  2.9 12.0   87   246    8   MOLECULE: UL16-BINDING PROTEIN 6;                                    
 488:  i4ba-A  2.9  9.2   79  1400    9   MOLECULE: LOW-DENSITY LIPOPROTEIN RECEPTOR-RELATED PROTEIN           
 489:  d5kh-A  2.9  5.3   53   167    4   MOLECULE: TELETHONIN;                                                
 490:  q4js-A  2.9 20.6   88   746   14   MOLECULE: RIBOSOME BIOGENESIS PROTEIN BOP1;                          
 491:  s9te-A  2.9 18.4  108   777    6   MOLECULE: INTRAFLAGELLAR TRANSPORT PROTEIN 80 HOMOLOG;               
 492:  xv1u-A  2.9 29.2   74   504    8   MOLECULE: PRE-MRNA-PROCESSING FACTOR 19;                             
 493:  fxy6-A  2.9 21.5   92   914    9   MOLECULE: NEUTRAL ALPHA-GLUCOSIDASE C;                               
 494:  s7ow-A  2.9  8.5   48   317   13   MOLECULE: RECEPTOR OF ACTIVATED PROTEIN C KINASE 1;                  
 495:  vax3-A  2.9 18.0   97  1250    5   MOLECULE: TBC1 DOMAIN FAMILY MEMBER 9B;                              
 496:  z7rz-A  2.9 16.8   81   777    5   MOLECULE: KELCH DOMAIN-CONTAINING PROTEIN 7A;                        
 497:  tut4-A  2.9 29.0  115  1400    3   MOLECULE: PROLOW-DENSITY LIPOPROTEIN RECEPTOR-RELATED PROTE          
 498:  zd3i-A  2.9 18.8  118  1400    5   MOLECULE: VACUOLAR PROTEIN SORTING-ASSOCIATED PROTEIN 13A;           
 499:  b3kz-A  2.9 16.0  101  1400    3   MOLECULE: MUCIN-19;                                                  
 500:  tfw2-A  2.9 16.2  106   442    8   MOLECULE: TUBBY-RELATED PROTEIN 3;                                   
 501:  pd4o-A  2.9 13.8   85   387    7   MOLECULE: SHARPIN;                                                   
 502:  mm9h-A  2.9 16.8   84   593    4   MOLECULE: BARDET-BIEDL SYNDROME 1 PROTEIN;                           
 503:  pl8t-A  2.9 14.1   78   383    5   MOLECULE: MHC CLASS I POLYPEPTIDE-RELATED SEQUENCE B;                
 504:  px9v-A  2.9 17.6  136  1400    4   MOLECULE: E3 SUMO-PROTEIN LIGASE RANBP2;                             
 505:  w1ty-A  2.9 22.0   87   548    8   MOLECULE: TELOMERASE CAJAL BODY PROTEIN 1;                           
 506:  w8pn-A  2.9 25.9  107  1400    7   MOLECULE: LOW-DENSITY LIPOPROTEIN RECEPTOR-RELATED PROTEIN           
 507:  ud0m-A  2.9  8.8   78   589   10   MOLECULE: SENTRIN-SPECIFIC PROTEASE 2;                               
 508:  u8kl-A  2.9  3.0   55   187    5   MOLECULE: CYTOCHROME B-245 CHAPERONE 1;                              
 509:  oqo0-A  2.9 15.9   73   463    8   MOLECULE: DDB1- AND CUL4-ASSOCIATED FACTOR 12-LIKE PROTEIN           
 510:  bnu4-A  2.9 10.0   90  1400   10   MOLECULE: PROLOW-DENSITY LIPOPROTEIN RECEPTOR-RELATED PROTE          
 511:  lc6r-A  2.9 10.9   76  1400    8   MOLECULE: LOW-DENSITY LIPOPROTEIN RECEPTOR-RELATED PROTEIN           
 512:  n0an-A  2.9  6.7   74   446   12   MOLECULE: GLUTAMATE-RICH WD REPEAT-CONTAINING PROTEIN 1;             
 513:  vu0b-A  2.9  5.1   89   542    4   MOLECULE: TUBBY-RELATED PROTEIN 1;                                   
 514:  yoc3-A  2.9 14.6   92   601    8   MOLECULE: N-ACETYLTRANSFERASE ESCO2;                                 
 515:  vm0w-A  2.9 17.9  114  1400    6   MOLECULE: SACSIN;                                                    
 516:  yy0y-A  2.9 31.2   91  1894    8   MOLECULE: PLEXIN-A2;                                                 
 517:  fq0c-A  2.9 19.4   87  1250    5   MOLECULE: CILIA- AND FLAGELLA-ASSOCIATED PROTEIN 57;                 
 518:  p8zv-A  2.9 15.1   83   569   18   MOLECULE: WD REPEAT-CONTAINING PROTEIN 20;                           
 519:  g8ki-A  2.9 16.4  111   330    5   MOLECULE: GLYCOPROTEIN INTEGRAL MEMBRANE PROTEIN 1;                  
 520:  zn6v-A  2.9  8.3   81   186   12   MOLECULE: TATA BOX-BINDING PROTEIN-LIKE 1;                           
 521:  ud9f-A  2.9 28.5   79   556    6   MOLECULE: U3 SMALL NUCLEOLAR RNA-ASSOCIATED PROTEIN 18 HOMO          
 522:  uvd6-A  2.9  7.3   80   574    1   MOLECULE: SENTRIN-SPECIFIC PROTEASE 3;                               
 523:  y7gr-A  2.9 14.3   85   443    6   MOLECULE: SERINE/THREONINE-PROTEIN PHOSPHATASE 2A 55 KDA RE          
 524:  xy8f-A  2.9 19.2  118  1400    8   MOLECULE: PIEZO-TYPE MECHANOSENSITIVE ION CHANNEL COMPONENT          
 525:  ilu5-A  2.9  9.6   47   249   11   MOLECULE: MIT DOMAIN-CONTAINING PROTEIN 1;                           
 526:  zdp9-A  2.9  9.8   55   334    5   MOLECULE: SNRNA-ACTIVATING PROTEIN COMPLEX SUBUNIT 2;                
 527:  u9sx-A  2.9 12.2   68   271    6   MOLECULE: PUTATIVE PROTEIN FAM220BP;                                 
 528:  e0we-A  2.9 26.4  103  1400    3   MOLECULE: PROTOCADHERIN FAT 1;                                       
 529:  d9qt-A  2.9 25.1  110  1400    9   MOLECULE: TENEURIN-2;                                                
 530:  vws2-A  2.9 18.4   93   824   10   MOLECULE: INTRAFLAGELLAR TRANSPORT PROTEIN 88 HOMOLOG;               
 531:  a7jm-A  2.9 29.1   96   815    7   MOLECULE: ECHINODERM MICROTUBULE-ASSOCIATED PROTEIN-LIKE 1;          
 532:  rrg4-A  2.9 14.4   71  1138    6   MOLECULE: NUCLEAR PORE COMPLEX-INTERACTING PROTEIN FAMILY M          
 533:  naq6-A  2.9 18.0  103  2169    9   MOLECULE: MUCIN-4;                                                   
 534:  cvl9-A  2.9 10.3   69   376    4   MOLECULE: RCC1 DOMAIN-CONTAINING PROTEIN 1;                          
 535:  r4cy-A  2.9 22.7   74   672   14   MOLECULE: OUTER DYNEIN ARM-DOCKING COMPLEX SUBUNIT 4;                
 536:  jsm2-A  2.9 17.8   62   457   10   MOLECULE: CHROMOGRANIN-A;                                            
 537:  vmc8-A  2.9 10.4   68  1315    0   MOLECULE: CILIA- AND FLAGELLA-ASSOCIATED PROTEIN 46;                 
 538:  m3hp-A  2.9 10.1   69   395    7   MOLECULE: DDB1- AND CUL4-ASSOCIATED FACTOR 4-LIKE PROTEIN 2          
 539:  fhp7-A  2.9 11.1  103  1222    3   MOLECULE: VPS10 DOMAIN-CONTAINING RECEPTOR SORCS3;                   
 540:  dfo5-A  2.9 15.1   71  1400    8   MOLECULE: CILIA- AND FLAGELLA-ASSOCIATED PROTEIN 46;                 
 541:  yp8j-A  2.9 10.2   87  1196    7   MOLECULE: JOUBERIN;                                                  
 542:  ma5g-A  2.9  6.4   71  2481    7   MOLECULE: TETRATRICOPEPTIDE REPEAT PROTEIN 28;                       
 543:  cxi1-A  2.9 31.3  100  1098   10   MOLECULE: TRANSCRIPTION ELONGATION REGULATOR 1;                      
 544:  hb8u-A  2.9 10.5   66  1132   11   MOLECULE: PHOSPHATIDYLINOSITIDE PHOSPHATASE SAC2;                    
 545:  mv6e-A  2.9 17.7   88  1896    5   MOLECULE: PLEXIN-A1;                                                 
 546:  qa6z-A  2.9 13.2   67   780   12   MOLECULE: STRIATIN;                                                  
 547:  sqk9-A  2.9 19.8   67  1400    6   MOLECULE: DMX-LIKE PROTEIN 1;                                        
 548:  zq6n-A  2.9  3.6   40   526    8   MOLECULE: NEUTROPHIL CYTOSOL FACTOR 2;                               
 549:  tfq1-A  2.9 18.7   78   425    9   MOLECULE: HISTONE-BINDING PROTEIN RBBP7;                             
 550:  sqa6-A  2.9 11.7   70  1198    4   MOLECULE: MYOTUBULARIN-RELATED PROTEIN 3;                            
 551:  noj6-A  2.9 13.0  108   244    6   MOLECULE: UL16-BINDING PROTEIN 1;                                    
 552:  zrx6-A  2.9  3.7   52   354    6   MOLECULE: SERUM PARAOXONASE/ARYLESTERASE 2;                          
 553:  h9ov-A  2.9 20.5   74  1400    5   MOLECULE: CILIA- AND FLAGELLA-ASSOCIATED PROTEIN 46;                 
 554:  j7rx-A  2.9 14.3   67   360   12   MOLECULE: BLOOD VESSEL EPICARDIAL SUBSTANCE;                         
 555:  uwj5-A  2.9 24.5   89  1609    4   MOLECULE: TRANSMEMBRANE PROTEIN 131-LIKE;                            
 556:  p4ji-A  2.9  7.9  100  1400   10   MOLECULE: PROBABLE E3 UBIQUITIN-PROTEIN LIGASE HERC1;                
 557:  kt2d-A  2.9 11.6   64  1121    8   MOLECULE: WD REPEAT-CONTAINING PROTEIN 6;                            
 558:  iyw4-A  2.9 20.9  121  1400    6   MOLECULE: TENEURIN-2;                                                
 559:  tqp1-A  2.8 17.7  101   843    7   MOLECULE: GLYCOGEN PHOSPHORYLASE, BRAIN FORM;                        
 560:  i3jm-A  2.8 24.5   93  1400    8   MOLECULE: PROLOW-DENSITY LIPOPROTEIN RECEPTOR-RELATED PROTE          
 561:  buu1-A  2.8 26.5   80   874    8   MOLECULE: RHO GTPASE-ACTIVATING PROTEIN 42;                          
 562:  svl0-A  2.8 25.1   72  1400   10   MOLECULE: LOW-DENSITY LIPOPROTEIN RECEPTOR-RELATED PROTEIN           
 563:  tw3j-A  2.8  2.2   54   137    6   MOLECULE: CELLULAR RETINOIC ACID-BINDING PROTEIN 1;                  
 564:  oc6i-A  2.8  8.8   74   199    4   MOLECULE: GASTROKINE-1;                                              
 565:  bhe2-A  2.8 29.0   92  1400    3   MOLECULE: TENEURIN-4;                                                
 566:  g0hq-A  2.8 17.1   77  1400   13   MOLECULE: E3 UBIQUITIN-PROTEIN LIGASE UBR5;                          
 567:  dd0e-A  2.8 14.1   73   646    5   MOLECULE: PEPTIDYLPROLYL ISOMERASE DOMAIN AND WD REPEAT-CON          
 568:  qmd6-A  2.8 23.2   92  1400    7   MOLECULE: MUCIN-2;                                                   
 569:  m4oq-A  2.8 12.5   83   273    8   MOLECULE: OUT AT FIRST PROTEIN HOMOLOG;                              
 570:  grj1-A  2.8  7.6   85   553    8   MOLECULE: PHOSPHOLIPASE B-LIKE 1;                                    
 571:  fvl0-A  2.8 17.7   74   224   12   MOLECULE: MAMMALIAN EPENDYMIN-RELATED PROTEIN 1;                     
 572:  pdw2-A  2.8 16.0   78  1400    6   MOLECULE: APOLIPOPROTEIN B-100;                                      
 573:  i0jn-A  2.8  6.9   58   135    5   MOLECULE: RETINOL-BINDING PROTEIN 5;                                 
 574:  v9iq-A  2.8 11.7  122   559    7   MOLECULE: 5'-AMP-ACTIVATED PROTEIN KINASE CATALYTIC SUBUNIT          
 575:  bp4c-A  2.8 21.7  101  1500    7   MOLECULE: COPPER-TRANSPORTING ATPASE 1;                              
 576:  i3uk-A  2.8 27.0  110  1400    4   MOLECULE: MUCIN-5B;                                                  
 577:  gvs8-A  2.8 15.0  123  1551    8   MOLECULE: SERINE/THREONINE-PROTEIN KINASE MRCK GAMMA;                
 578:  yfj9-A  2.8 27.2  100   984    6   MOLECULE: MORC FAMILY CW-TYPE ZINC FINGER PROTEIN 1;                 
 579:  xd9l-A  2.8 10.7   83  1400    6   MOLECULE: TENEURIN-1;                                                
 580:  yq8q-A  2.8 28.6  114   913    7   MOLECULE: WD REPEAT-CONTAINING PROTEIN 44;                           
 581:  sc0x-A  2.8 14.9   81  1066   10   MOLECULE: TBC1 DOMAIN FAMILY MEMBER 31;                              
 582:  byi6-A  2.8 22.3   58   191    5   MOLECULE: CHROMOBOX PROTEIN HOMOLOG 5;                               
 583:  gsz8-A  2.8 14.9   86   459    6   MOLECULE: WD REPEAT-CONTAINING PROTEIN 41;                           
 584:  z3ec-A  2.8 12.4   53   334   13   MOLECULE: WD REPEAT-CONTAINING PROTEIN 5;                            
 585:  rb6v-A  2.8 17.8   87   309   13   MOLECULE: RADIAL SPOKE HEAD 1 HOMOLOG;                               
 586:  s9mu-A  2.8 15.1   91   339    9   MOLECULE: TATA-BOX-BINDING PROTEIN;                                  
 587:  kf4u-A  2.8  3.5   58   181    3   MOLECULE: MALIGNANT T-CELL-AMPLIFIED SEQUENCE;                       
 588:  ty5e-A  2.8 14.9   56   123    9   MOLECULE: U7 SNRNA-ASSOCIATED SM-LIKE PROTEIN LSM10;                 
 589:  h8vz-A  2.8 24.0   97   727   11   MOLECULE: PROLYL ENDOPEPTIDASE-LIKE;                                 
 590:  sd1p-A  2.8 23.6   75   445   12   MOLECULE: DDB1- AND CUL4-ASSOCIATED FACTOR 13;                       
 591:  uta8-A  2.8  6.9   53   134    9   MOLECULE: RETINOL-BINDING PROTEIN 2;                                 
 592:  gg5t-A  2.8 11.6   62  1400   11   MOLECULE: LOW-DENSITY LIPOPROTEIN RECEPTOR-RELATED PROTEIN           
 593:  pvs9-A  2.8 24.7   84  1428   12   MOLECULE: VACUOLAR PROTEIN SORTING-ASSOCIATED PROTEIN 8 HOM          
 594:  es8n-A  2.8 23.3   78  1400    4   MOLECULE: VACUOLAR PROTEIN SORTING-ASSOCIATED PROTEIN 13C;           
 595:  jti4-A  2.8 16.8   97  1243   12   MOLECULE: SERINE/THREONINE-PROTEIN KINASE WNK4;                      
 596:  mu0q-A  2.8 11.5  122   365    6   MOLECULE: IGG RECEPTOR FCRN LARGE SUBUNIT P51;                       
 597:  b5si-A  2.8 28.3   99   558    5   MOLECULE: NUCLEAR SPECKLE SPLICING REGULATORY PROTEIN 1;             
 598:  ff9f-A  2.8  2.9   41   813    7   MOLECULE: CALPAIN-7;                                                 
 599:  w3ry-A  2.8 21.6   85   744    8   MOLECULE: TRIPARTITE MOTIF-CONTAINING PROTEIN 3;                     
 600:  ijn1-A  2.8 27.7   87  1622    7   MOLECULE: WD REPEAT-CONTAINING PROTEIN 97;                           
 601:  uhm9-A  2.8  8.3   66   754    8   MOLECULE: LON PEPTIDASE N-TERMINAL DOMAIN AND RING FINGER P          
 602:  h0ui-A  2.8 17.0   82   582    9   MOLECULE: TETRATRICOPEPTIDE REPEAT PROTEIN 24;                       
 603:  l9so-A  2.8 11.6   94   873    9   MOLECULE: SERINE/THREONINE-PROTEIN PHOSPHATASE 6 REGULATORY          
 604:  ju1f-A  2.8  6.4   60   222    8   MOLECULE: PLECKSTRIN HOMOLOGY DOMAIN-CONTAINING FAMILY B ME          
 605:  ke6c-A  2.8 23.2  103  1400    9   MOLECULE: LOW-DENSITY LIPOPROTEIN RECEPTOR-RELATED PROTEIN           
 606:  avf1-A  2.8 16.9   75   380    4   MOLECULE: NUCLEOPORIN NUP43;                                         
 607:  n7ns-A  2.8 22.7  101  1332    7   MOLECULE: ELONGATOR COMPLEX PROTEIN 1;                               
 608:  hq1b-A  2.8  6.4   75  1330    8   MOLECULE: NEPHROCYSTIN-3;                                            
 609:  mvg0-A  2.8 18.8   91  1400   11   MOLECULE: PROLOW-DENSITY LIPOPROTEIN RECEPTOR-RELATED PROTE          
 610:  kr8p-A  2.8  8.2   63   406    6   MOLECULE: NIPA-LIKE PROTEIN 3;                                       
 611:  n7ug-A  2.8 10.0   89  1022    4   MOLECULE: PROBABLE E3 UBIQUITIN-PROTEIN LIGASE HERC6;                
 612:  f3cl-A  2.8 34.8  125  1254    9   MOLECULE: MUCIN-5AC;                                                 
 613:  pr6z-A  2.8 11.8   91  1400    4   MOLECULE: MUCIN-5B;                                                  
 614:  gq2x-A  2.8 15.6   84   496    2   MOLECULE: FIZZY-RELATED PROTEIN HOMOLOG;                             
 615:  on8b-A  2.8 19.6  107  1400    5   MOLECULE: HISTONE-LYSINE N-METHYLTRANSFERASE 2C;                     
 616:  z5rz-A  2.8  2.7   40   977    5   MOLECULE: ZINC FINGER CCCH DOMAIN-CONTAINING PROTEIN 7B;             
 617:  f5lv-A  2.8 27.4   57  1400    7   MOLECULE: ZINC FINGER HOMEOBOX PROTEIN 3;                            
 618:  q6xn-A  2.8 24.9   75   475   13   MOLECULE: U3 SMALL NUCLEOLAR RNA-INTERACTING PROTEIN 2;              
 619:  nyo7-A  2.8 13.7   70   368    7   MOLECULE: MRNA EXPORT FACTOR;                                        
 620:  hu2q-A  2.8 15.2   82  1577    7   MOLECULE: DYNAMIN-BINDING PROTEIN;                                   
 621:  ty4y-A  2.8 13.6   76  1490    7   MOLECULE: WD REPEAT-CONTAINING PROTEIN 7;                            
 622:  fp0h-A  2.8  9.6   94  1400    6   MOLECULE: TRANSFORMATION/TRANSCRIPTION DOMAIN-ASSOCIATED PR          
 623:  qi2m-A  2.8 18.1   81   622    2   MOLECULE: FANCONI ANEMIA GROUP G PROTEIN;                            
 624:  l9fk-A  2.8 10.4  113  1017    8   MOLECULE: FANCONI-ASSOCIATED NUCLEASE 1;                             
 625:  wlc2-A  2.8 14.8   87   447   11   MOLECULE: TRANSDUCIN BETA-LIKE PROTEIN 2;                            
 626:  o2gi-A  2.8 16.2   71   597   10   MOLECULE: CELL DIVISION CYCLE PROTEIN 23 HOMOLOG;                    
 627:  h7ka-A  2.8 23.3  104  1400    5   MOLECULE: ZONADHESIN;                                                
 628:  ov3t-A  2.8  1.9   40   518   10   MOLECULE: PROTEIN FAM98A;                                            
 629:  g6zb-A  2.7 14.4   79   873    6   MOLECULE: VERY LOW-DENSITY LIPOPROTEIN RECEPTOR;                     
 630:  coz2-A  2.7  6.7   73   415   11   MOLECULE: SIALIDASE-1;                                               
 631:  v7qj-A  2.7 21.1   80   666   10   MOLECULE: SEMAPHORIN-7A;                                             
 632:  db9i-A  2.7 10.5   54   339   11   MOLECULE: PROBABLE CYTOSOLIC IRON-SULFUR PROTEIN ASSEMBLY P          
 633:  su1u-A  2.7  4.8   99   547    6   MOLECULE: ELONGATOR COMPLEX PROTEIN 3;                               
 634:  yrz6-A  2.7  7.3   55   133   13   MOLECULE: FATTY ACID-BINDING PROTEIN, HEART;                         
 635:  z8qw-A  2.7 25.5   77   566    9   MOLECULE: F-BOX/WD REPEAT-CONTAINING PROTEIN 5;                      
 636:  mi1m-A  2.7 26.0   92   941   10   MOLECULE: VACUOLAR PROTEIN SORTING-ASSOCIATED PROTEIN 11 HO          
 637:  a9cm-A  2.7 20.8   71   347    7   MOLECULE: NHL REPEAT-CONTAINING PROTEIN 3;                           
 638:  dn3c-A  2.7  9.0   57   140    9   MOLECULE: FATTY ACID-BINDING PROTEIN 12;                             
 639:  xy6w-A  2.7 28.8  101   946    7   MOLECULE: CALCIUM-TRANSPORTING ATPASE TYPE 2C MEMBER 2;              
 640:  rpt8-A  2.7 21.2   89  1400    8   MOLECULE: IGGFC-BINDING PROTEIN;                                     
 641:  zgj4-A  2.7 19.4  101  1363   10   MOLECULE: APOLIPOPROTEIN B-100;                                      
 642:  kr1q-A  2.7 16.6   83   841   10   MOLECULE: RHO GUANINE NUCLEOTIDE EXCHANGE FACTOR 15;                 
 643:  on8z-A  2.7 12.7  105  1400   10   MOLECULE: ZONADHESIN;                                                
 644:  o0sz-A  2.7  7.6   75   131    5   MOLECULE: UNCHARACTERIZED PROTEIN;                                   
 645:  ydk7-A  2.7 21.6   90  1287    7   MOLECULE: CUB AND SUSHI DOMAIN-CONTAINING PROTEIN 2;                 
 646:  tzw2-A  2.7 28.8  109  1854    8   MOLECULE: CILIA- AND FLAGELLA-ASSOCIATED PROTEIN 44;                 
 647:  ki8c-A  2.7 12.7   68   645   12   MOLECULE: CYTOPLASMIC DYNEIN 1 INTERMEDIATE CHAIN 1;                 
 648:  b3jr-A  2.7 12.0   95  1400    7   MOLECULE: WD REPEAT- AND FYVE DOMAIN-CONTAINING PROTEIN 4;           
 649:  n5na-A  2.7 16.8   91   579    7   MOLECULE: PRE-MRNA-PROCESSING FACTOR 17;                             
 650:  fzi8-A  2.7  3.5   58   181    5   MOLECULE: MALIGNANT T-CELL-AMPLIFIED SEQUENCE 1;                     
 651:  ep4c-A  2.7 18.3   93  1140    6   MOLECULE: TBC1 DOMAIN FAMILY MEMBER 8;                               
 652:  ddd1-A  2.7 25.9  114  1400   10   MOLECULE: PROBABLE E3 UBIQUITIN-PROTEIN LIGASE HERC1;                
 653:  uno1-A  2.7 11.4   93   552   10   MOLECULE: PROTEIN FAM234A;                                           
 654:  ugv6-A  2.7 23.8   78  2214    6   MOLECULE: SORTILIN-RELATED RECEPTOR;                                 
 655:  uf8v-A  2.7 22.1   86  1307    7   MOLECULE: CUB AND SUSHI DOMAIN-CONTAINING PROTEIN 3;                 
 656:  ueh8-A  2.7 19.6   90   248    6   MOLECULE: MYELOID LEUKEMIA FACTOR 2;                                 
 657:  hm7j-A  2.7 25.6   81   951    7   MOLECULE: WD REPEAT-CONTAINING PROTEIN 36;                           
 658:  wvb9-A  2.7 24.5  100  1400    2   MOLECULE: TENEURIN-2;                                                
 659:  jaq5-A  2.7  6.7   59   127   10   MOLECULE: FATTY ACID-BINDING PROTEIN, LIVER;                         
 660:  uh8c-A  2.7 25.2  113  1400    4   MOLECULE: VACUOLAR PROTEIN SORTING-ASSOCIATED PROTEIN 13A;           
 661:  x6ek-A  2.7 22.5  103   493    9   MOLECULE: MALONYL-COA DECARBOXYLASE, MITOCHONDRIAL;                  
 662:  kx6v-A  2.7 25.3   71  1400   10   MOLECULE: E3 UBIQUITIN-PROTEIN LIGASE UBR5;                          
 663:  jvn5-A  2.7 28.1  102  1400    2   MOLECULE: NEUROBLAST DIFFERENTIATION-ASSOCIATED PROTEIN AHN          
 664:  l7pd-A  2.7 16.9  102  1400    5   MOLECULE: VACUOLAR PROTEIN SORTING-ASSOCIATED PROTEIN 13A;           
 665:  buf4-A  2.7 13.7   63   387   10   MOLECULE: WD REPEAT-CONTAINING PROTEIN 89;                           
 666:  qog2-A  2.7 24.0  106   869    8   MOLECULE: TATA BOX-BINDING PROTEIN-ASSOCIATED FACTOR RNA PO          
 667:  wy6d-A  2.7  7.0   68   616   12   MOLECULE: KELCH-LIKE PROTEIN 36;                                     
 668:  z8yd-A  2.7  4.5   60  1217    7   MOLECULE: SPLICING FACTOR 3B SUBUNIT 3;                              
 669:  yr0a-A  2.7 12.8   61   719    2   MOLECULE: NUCLEOLAR PROTEIN 11;                                      
 670:  gen6-A  2.7 13.1   59   907    3   MOLECULE: CLATHRIN COAT ASSEMBLY PROTEIN AP180;                      
 671:  u6og-A  2.7 14.1  114  1400    4   MOLECULE: APOLIPOPROTEIN B-100;                                      
 672:  e8ii-A  2.7  9.1   70  1316    6   MOLECULE: TETRATRICOPEPTIDE REPEAT PROTEIN 21B;                      
 673:  dv4w-A  2.7  8.7   65  1076    9   MOLECULE: REGULATOR OF G-PROTEIN SIGNALING PROTEIN-LIKE;             
 674:  uul0-A  2.7 21.6   72   169    8   MOLECULE: NADH DEHYDROGENASE [UBIQUINONE] 1 ALPHA SUBCOMPLE          
 675:  yf5s-A  2.7 17.3   83   700    5   MOLECULE: HERMANSKY-PUDLAK SYNDROME 1 PROTEIN;                       
 676:  e6da-A  2.7 13.8   61   587   13   MOLECULE: PHOSPHATIDYLINOSITOL-3-PHOSPHATASE SAC1;                   
 677:  c1yj-A  2.7 13.5   58   123   16   MOLECULE: PUTATIVE UNCHARACTERIZED PROTEIN SHANK2-AS3;               
 678:  nf8q-A  2.7  5.4   76   520    7   MOLECULE: TETRATRICOPEPTIDE REPEAT PROTEIN 6;                        
 679:  h3zl-A  2.7 20.9   82   421    6   MOLECULE: WD REPEAT AND SOCS BOX-CONTAINING PROTEIN 1;               
 680:  unr8-A  2.7 10.5   97   934   12   MOLECULE: OXYSTEROL-BINDING PROTEIN-RELATED PROTEIN 6;               
 681:  a0au-A  2.7 19.6   90   629    4   MOLECULE: PLASTIN-1;                                                 
 682:  wud9-A  2.7 29.3   99   914    4   MOLECULE: LA-RELATED PROTEIN 1B;                                     
 683:  gd6k-A  2.7  6.3   98   238    4   MOLECULE: ENDOTHELIAL PROTEIN C RECEPTOR;                            
 684:  f8fa-A  2.7 22.6  129  1400    9   MOLECULE: PROLOW-DENSITY LIPOPROTEIN RECEPTOR-RELATED PROTE          
 685:  kgv8-A  2.7 12.7   75  1224    5   MOLECULE: COATOMER SUBUNIT ALPHA;                                    
 686:  s5uj-A  2.7 24.0   76   571    8   MOLECULE: KELCH-LIKE PROTEIN 28;                                     
 687:  yt6l-A  2.7  4.6   99   470    9   MOLECULE: MACROPHAGE METALLOELASTASE;                                
 688:  g1bz-A  2.7 17.8   64  1211   16   MOLECULE: DELPHILIN;                                                 
 689:  j4pa-A  2.7 23.8  101   525   11   MOLECULE: CORONIN-2A;                                                
 690:  n6bx-A  2.7 13.0   98  1336    3   MOLECULE: SH3 DOMAIN AND TETRATRICOPEPTIDE REPEAT-CONTAININ          
 691:  j7vc-A  2.7  8.7  113   298    4   MOLECULE: ZINC-ALPHA-2-GLYCOPROTEIN;                                 
 692:  e1hr-A  2.7 20.3   75  1400   12   MOLECULE: PROLOW-DENSITY LIPOPROTEIN RECEPTOR-RELATED PROTE          
 693:  qne2-A  2.6 25.6   82  1091    6   MOLECULE: STRUCTURAL MAINTENANCE OF CHROMOSOMES PROTEIN 6;           
 694:  q2eh-A  2.6 20.1   82  1400    6   MOLECULE: BACULOVIRAL IAP REPEAT-CONTAINING PROTEIN 6;               
 695:  cc5q-A  2.6 16.0  104   848    4   MOLECULE: DYNEIN INTERMEDIATE CHAIN 4, AXONEMAL;                     
 696:  xo6k-A  2.6 13.8   82  1400    9   MOLECULE: TENEURIN-2;                                                
 697:  e1es-A  2.6 23.3  118  1379    4   MOLECULE: MUCIN-2;                                                   
 698:  em6y-A  2.6  6.7   84   297    6   MOLECULE: PHOSPHOLIPID SCRAMBLASE 2;                                 
 699:  bau3-A  2.6 17.6  123  1079    8   MOLECULE: DNA ANNEALING HELICASE AND ENDONUCLEASE ZRANB3;            
 700:  rmc7-A  2.6 23.9   93  1400    9   MOLECULE: MUCIN-5AC;                                                 
 701:  v2mk-A  2.6 10.2   96  1144    7   MOLECULE: ALPHA-MANNOSIDASE 2;                                       
 702:  km6h-A  2.6 20.1   87   754    7   MOLECULE: DISINTEGRIN AND METALLOPROTEINASE DOMAIN-CONTAINI          
 703:  n2fl-A  2.6 10.0   78   237    5   MOLECULE: N-ALPHA-ACETYLTRANSFERASE 40;                              
 704:  fc1s-A  2.6 32.3  118   916    9   MOLECULE: OXYSTEROL-BINDING PROTEIN 2;                               
 705:  q3ap-A  2.6 13.5   69   452    4   MOLECULE: DIPHTHINE METHYLTRANSFERASE;                               
 706:  lbo3-A  2.6 18.2   92  1326    5   MOLECULE: WD REPEAT AND FYVE DOMAIN-CONTAINING PROTEIN 3;            
 707:  cs6y-A  2.6 21.3   82  1400    1   MOLECULE: IGGFC-BINDING PROTEIN;                                     
 708:  f5kv-A  2.6 25.4   83   772    7   MOLECULE: TRANSDUCIN-LIKE ENHANCER PROTEIN 3;                        
 709:  v3hg-A  2.6 11.0   75   188   11   MOLECULE: F-BOX ONLY PROTEIN 36;                                     
 710:  dru7-A  2.6 24.5  101  1400    9   MOLECULE: TENEURIN-1;                                                
 711:  q6au-A  2.6 19.5   81   581    4   MOLECULE: KELCH-LIKE PROTEIN 38;                                     
 712:  xxc9-A  2.6 12.3   83  2515    4   MOLECULE: PROBABLE MALTASE-GLUCOAMYLASE 2;                           
 713:  f0za-A  2.6 10.7   57  1400    7   MOLECULE: PROBABLE E3 UBIQUITIN-PROTEIN LIGASE HERC1;                
 714:  wo4r-A  2.6 11.0   58   126   10   MOLECULE: SMALL NUCLEAR RIBONUCLEOPROTEIN SM D3;                     
 715:  ir0u-A  2.6 19.4   67  1400    6   MOLECULE: LOW-DENSITY LIPOPROTEIN RECEPTOR-RELATED PROTEIN           
 716:  fii7-A  2.6 19.3   88  1400    8   MOLECULE: VACUOLAR PROTEIN SORTING-ASSOCIATED PROTEIN 13C;           
 717:  nqt5-A  2.6 16.1  106   555    4   MOLECULE: ACETYL-COENZYME A THIOESTERASE;                            
 718:  tu7l-A  2.6 14.6   98   476    5   MOLECULE: STROMELYSIN-2;                                             
 719:  eu0k-A  2.6 22.3   93  1400    8   MOLECULE: IGGFC-BINDING PROTEIN;                                     
 720:  ek8n-A  2.6 11.1   98   320    6   MOLECULE: DUAL OXIDASE MATURATION FACTOR 2;                          
 721:  z3dv-A  2.6 15.0   74   798    7   MOLECULE: CATION CHANNEL SPERM-ASSOCIATED PROTEIN SUBUNIT D          
 722:  ago2-A  2.6 22.5   72  1400   10   MOLECULE: APOLIPOPROTEIN B-100;                                      
 723:  rf2h-A  2.6  8.9   99  1400   14   MOLECULE: LOW-DENSITY LIPOPROTEIN RECEPTOR-RELATED PROTEIN           
 724:  p5vc-A  2.6 13.5   75   347    9   MOLECULE: PURINE-RICH ELEMENT-BINDING PROTEIN GAMMA;                 
 725:  tam7-A  2.6  7.0   57   135   12   MOLECULE: RETINOL-BINDING PROTEIN 1;                                 
 726:  ro3f-A  2.6 25.5   71  1905    4   MOLECULE: VON WILLEBRAND FACTOR A DOMAIN-CONTAINING PROTEIN          
 727:  u3po-A  2.6 18.2   97   309    6   MOLECULE: DNAJ HOMOLOG SUBFAMILY B MEMBER 7;                         
 728:  hvn8-A  2.6 17.4  113  2027    7   MOLECULE: CITRON RHO-INTERACTING KINASE;                             
 729:  vzy8-A  2.6 23.1   77   670    8   MOLECULE: E3 UBIQUITIN-PROTEIN LIGASE TRAF7;                         
 730:  gri9-A  2.6 24.8  107  2155    7   MOLECULE: ALPHA-TECTORIN;                                            
 731:  pa1w-A  2.6 16.5   96   692    5   MOLECULE: SERINE/THREONINE-PROTEIN KINASE NEK8;                      
 732:  la9n-A  2.6 14.9   67   901    4   MOLECULE: INOSITOL POLYPHOSPHATE 5-PHOSPHATASE OCRL;                 
 733:  wm9x-A  2.6 10.5  105  1198   11   MOLECULE: DENN DOMAIN-CONTAINING PROTEIN 3;                          
 734:  mpp7-A  2.6 18.1  107  1400    6   MOLECULE: VACUOLAR PROTEIN SORTING-ASSOCIATED PROTEIN 13D;           
 735:  jxd5-A  2.6 21.7   72   472   13   MOLECULE: CORONIN-6;                                                 
 736:  a9qi-A  2.6 19.5   86  1220    8   MOLECULE: PROTEIN TRANSPORT PROTEIN SEC31A;                          
 737:  edi8-A  2.6 17.9   79   417   13   MOLECULE: LYSOSOME-ASSOCIATED MEMBRANE GLYCOPROTEIN 1;               
 738:  te0l-A  2.6 20.5  101  2439    5   MOLECULE: MUCIN-6;                                                   
 739:  egh3-A  2.6  2.4   43   123    7   MOLECULE: NHL-REPEAT-CONTAINING PROTEIN 4;                           
 740:  jc3k-A  2.6 13.5  100   507    5   MOLECULE: ARYLSULFATASE A;                                           
 741:  l6js-A  2.6 24.8   93  1135   10   MOLECULE: DNA-DIRECTED RNA POLYMERASE I SUBUNIT RPA2;                
 742:  wwt1-A  2.6  9.9   71   487   13   MOLECULE: BACTERICIDAL PERMEABILITY-INCREASING PROTEIN;              
 743:  rnx5-A  2.6 14.3  100  1400    8   MOLECULE: LOW-DENSITY LIPOPROTEIN RECEPTOR-RELATED PROTEIN           
 744:  az2r-A  2.6 13.8   81   661    9   MOLECULE: WD REPEAT-CONTAINING PROTEIN 26;                           
 745:  vm8v-A  2.6  3.3   40   307   15   MOLECULE: VACUOLAR PROTEIN SORTING-ASSOCIATED PROTEIN VTA1           
 746:  nao0-A  2.6 12.1  105  1400    5   MOLECULE: MULTIPLE EPIDERMAL GROWTH FACTOR-LIKE DOMAINS PRO          
 747:  dv6t-A  2.6 11.7  114  1400   10   MOLECULE: MULTIPLE EPIDERMAL GROWTH FACTOR-LIKE DOMAINS PRO          
 748:  o4em-A  2.6  2.4   43    98    7   MOLECULE: PUTATIVE UNCHARACTERIZED PROTEIN BVES-AS1;                 
 749:  t3fc-A  2.6 26.5   85  1400    8   MOLECULE: SCO-SPONDIN;                                               
 750:  w2hf-A  2.6 30.8   80   744   10   MOLECULE: TRIPARTITE MOTIF-CONTAINING PROTEIN 2;                     
 751:  rij5-A  2.6 30.6   89   988    6   MOLECULE: CHLORIDE CHANNEL PROTEIN 1;                                
 752:  h7py-A  2.6 26.0   94   653    7   MOLECULE: E3 UBIQUITIN-PROTEIN LIGASE TRIM32;                        
 753:  xbx9-A  2.6 26.2   70  1400   11   MOLECULE: FIBROUS SHEATH-INTERACTING PROTEIN 2;                      
 754:  pr0o-A  2.6 26.1  103  1400    7   MOLECULE: ANKYRIN-3;                                                 
 755:  z8hj-A  2.6 19.6   91   611   10   MOLECULE: PLECKSTRIN HOMOLOGY DOMAIN-CONTAINING FAMILY N ME          
 756:  ido0-A  2.6  6.7   55  1288   11   MOLECULE: MITOGEN-ACTIVATED PROTEIN KINASE KINASE KINASE 6;          
 757:  gi3n-A  2.6 18.8   99  1053    7   MOLECULE: ZINC FINGER AND BTB DOMAIN-CONTAINING PROTEIN 11;          
 758:  s9rg-A  2.6 12.9   71   396    4   MOLECULE: PROTEIN DDI1 HOMOLOG 1;                                    
 759:  sb3v-A  2.6  8.1   54   578   11   MOLECULE: KELCH-LIKE PROTEIN 30;                                     
 760:  qz2y-A  2.6 15.6   94  1400    6   MOLECULE: PROTEIN BASSOON;                                           
 761:  i7bz-A  2.6 11.2   71  1827    6   MOLECULE: SUCRASE-ISOMALTASE, INTESTINAL;                            
 762:  y4by-A  2.6 16.0   62   342    8   MOLECULE: DDB1- AND CUL4-ASSOCIATED FACTOR 7;                        
 763:  h6sn-A  2.6  6.5   48   291    0   MOLECULE: POPEYE DOMAIN-CONTAINING PROTEIN 3;                        
 764:  uy1e-A  2.6 11.2   67   608    7   MOLECULE: MITOCHONDRIAL IMPORT RECEPTOR SUBUNIT TOM70;               
 765:  ywl1-A  2.6 14.5   63   656   10   MOLECULE: NUCLEAR PORE COMPLEX PROTEIN NUP85;                        
 766:  iva0-A  2.6 21.3   72   700    7   MOLECULE: PENTATRICOPEPTIDE REPEAT-CONTAINING PROTEIN 1,             
 767:  r1wc-A  2.6 12.3   66   548    6   MOLECULE: 5'-NUCLEOTIDASE DOMAIN-CONTAINING PROTEIN 3;               
 768:  qz3u-A  2.6 10.5   51   675   12   MOLECULE: G-PROTEIN-SIGNALING MODULATOR 1;                           
 769:  mui1-A  2.6 17.4   94   704    4   MOLECULE: HEAT SHOCK PROTEIN 75 KDA, MITOCHONDRIAL;                  
 770:  tj6q-A  2.6  5.9   79  1871   10   MOLECULE: PROTEIN RRP5 HOMOLOG;                                      
 771:  k0te-A  2.6 16.1   86  1400    8   MOLECULE: LOW-DENSITY LIPOPROTEIN RECEPTOR-RELATED PROTEIN           
 772:  xb3n-A  2.6  6.4   49   364    6   MOLECULE: POPEYE DOMAIN-CONTAINING PROTEIN 2;                        
 773:  rb7l-A  2.6 19.0   94   647    9   MOLECULE: LEUCINE-RICH REPEAT AND WD REPEAT-CONTAINING PROT          
 774:  x3ns-A  2.5 16.6  115  1400    8   MOLECULE: VACUOLAR PROTEIN SORTING-ASSOCIATED PROTEIN 13B;           
 775:  lj9y-A  2.5 16.4   86   299   12   MOLECULE: PUTATIVE ACTIVATOR OF 90 KDA HEAT SHOCK PROTEIN A          
 776:  ti2v-A  2.5 22.9   96   749   10   MOLECULE: SEMAPHORIN-3B;                                             
 777:  mp3i-A  2.5  7.8   95   726    4   MOLECULE: NHL REPEAT-CONTAINING PROTEIN 2;                           
 778:  yx4g-A  2.5 31.0   76   758    1   MOLECULE: AMYLOID-BETA A4 PRECURSOR PROTEIN-BINDING FAMILY           
 779:  u2hw-A  2.5 15.1   87   299    3   MOLECULE: F-ACTIN-CAPPING PROTEIN SUBUNIT ALPHA-3;                   
 780:  iho9-A  2.5  3.9   62  1400    8   MOLECULE: E3 UBIQUITIN-PROTEIN LIGASE HERC2;                         
 781:  gw1e-A  2.5 18.3   90  1400    2   MOLECULE: SACSIN;                                                    
 782:  h1kp-A  2.5 12.5   93  1400    2   MOLECULE: MUCIN-5AC;                                                 
 783:  qh8u-A  2.5 29.0  132  2073    6   MOLECULE: HISTONE ACETYLTRANSFERASE KAT6B;                           
 784:  gr4w-A  2.5 19.2   88   312    7   MOLECULE: TRANSCRIPTIONAL ACTIVATOR PROTEIN PUR-BETA;                
 785:  al0w-A  2.5 11.7   54  1400    4   MOLECULE: PROLOW-DENSITY LIPOPROTEIN RECEPTOR-RELATED PROTE          
 786:  owl4-A  2.5 29.5  107  1180    7   MOLECULE: POLYAMINE-TRANSPORTING ATPASE 13A2;                        
 787:  kb4b-A  2.5  7.5   94   589    7   MOLECULE: PUTATIVE PHOSPHOLIPASE B-LIKE 2;                           
 788:  cu2w-A  2.5 21.7   98   474   11   MOLECULE: CORONIN-1C;                                                
 789:  u7pi-A  2.5 14.8   73   268    5   MOLECULE: HLA CLASS II HISTOCOMPATIBILITY ANTIGEN, DQ BETA           
 790:  ak6d-A  2.5 12.3   92  1120   10   MOLECULE: TBC1 DOMAIN FAMILY MEMBER 8B;                              
 791:  n6iz-A  2.5 13.3   89   327    7   MOLECULE: CYCLIC AMP-RESPONSIVE ELEMENT-BINDING PROTEIN 1;           
 792:  v3kb-A  2.5  5.6   68   131    6   MOLECULE: PUTATIVE UBIQUITIN-CONJUGATING ENZYME E2Q2-LIKE P          
 793:  xj8o-A  2.5  5.1  111   567    6   MOLECULE: PHOSPHOGLUCOMUTASE-LIKE PROTEIN 5;                         
 794:  ufb2-A  2.5  7.4   82   773    6   MOLECULE: TRANSDUCIN-LIKE ENHANCER PROTEIN 4;                        
 795:  g0dw-A  2.5 16.2   86  1064    7   MOLECULE: LETHAL(2) GIANT LARVAE PROTEIN HOMOLOG 1;                  
 796:  bgx3-A  2.5  8.9   62   132    6   MOLECULE: FATTY ACID-BINDING PROTEIN, INTESTINAL;                    
 797:  lrx0-A  2.5 28.9  107  1384    7   MOLECULE: WD REPEAT- AND FYVE DOMAIN-CONTAINING PROTEIN 4;           
 798:  i9dg-A  2.5 21.0   87   674    7   MOLECULE: DYSTROPHIA MYOTONICA WD REPEAT-CONTAINING PROTEIN          
 799:  az2t-A  2.5 36.0  127  1050    6   MOLECULE: SENTRIN-SPECIFIC PROTEASE 7;                               
 800:  pmg1-A  2.5  6.0   79   520    3   MOLECULE: TUBBY-RELATED PROTEIN 2;                                   
 801:  c7vl-A  2.5 27.4   81  1400    4   MOLECULE: MUCIN-2;                                                   
 802:  c7ns-A  2.5 15.7   75   942    5   MOLECULE: INTER-ALPHA-TRYPSIN INHIBITOR HEAVY CHAIN H5;              
 803:  gj7l-A  2.5 16.0   75   417    8   MOLECULE: PROLACTIN REGULATORY ELEMENT-BINDING PROTEIN;              
 804:  z5lf-A  2.5 21.0  104   896    6   MOLECULE: ECHINODERM MICROTUBULE-ASSOCIATED PROTEIN-LIKE 3;          
 805:  xf6q-A  2.5 15.0   74   583    7   MOLECULE: NUDC DOMAIN-CONTAINING PROTEIN 1;                          
 806:  a2bj-A  2.5 11.4   95   271   16   MOLECULE: PHOSPHOLIPID SCRAMBLASE FAMILY MEMBER 5;                   
 807:  he3e-A  2.5 10.8   53   410    8   MOLECULE: WD REPEAT AND FYVE DOMAIN-CONTAINING PROTEIN 1;            
 808:  b1wo-A  2.5 26.9   94   735    5   MOLECULE: DISINTEGRIN AND METALLOPROTEINASE DOMAIN-CONTAINI          
 809:  xi4j-A  2.5 12.4   72   644    4   MOLECULE: SENTRIN-SPECIFIC PROTEASE 1;                               
 810:  n3hu-A  2.5 12.3   75  1400    7   MOLECULE: MUCIN-2;                                                   
 811:  s9uf-A  2.5 13.4   71   266    3   MOLECULE: HLA CLASS II HISTOCOMPATIBILITY ANTIGEN, DR BETA           
 812:  mur4-A  2.5 16.0  108  1255    7   MOLECULE: LOW-DENSITY LIPOPROTEIN RECEPTOR-RELATED PROTEIN           
 813:  w9vy-A  2.5  6.4  109  1400    4   MOLECULE: SACSIN;                                                    
 814:  l6qz-A  2.5 20.7  102  1400    6   MOLECULE: PIEZO-TYPE MECHANOSENSITIVE ION CHANNEL COMPONENT          
 815:  r7nd-A  2.5 20.1   80   491   11   MOLECULE: COP9 SIGNALOSOME COMPLEX SUBUNIT 1;                        
 816:  j5fm-A  2.5 18.8   62  1261    8   MOLECULE: PROBABLE E3 UBIQUITIN-PROTEIN LIGASE HERC1;                
 817:  b0ij-A  2.5 21.3   67   881    7   MOLECULE: ATP-DEPENDENT RNA HELICASE DDX54;                          
 818:  l3eq-A  2.5  8.5   73    93    7   MOLECULE: STROMAL CELL-DERIVED FACTOR 1;                             
 819:  rje8-A  2.5 29.1   70  1220   14   MOLECULE: DIACYLGLYCEROL KINASE ETA;                                 
 820:  un6y-A  2.5 12.4   81  1400    9   MOLECULE: TENEURIN-4;                                                
 821:  knx9-A  2.5 16.8  132  1400   10   MOLECULE: NESPRIN-1;                                                 
 822:  p2qj-A  2.5  5.1   69  1474    9   MOLECULE: ALPHA-2-MACROGLOBULIN;                                     
 823:  hh7e-A  2.5 22.9   76  1020    9   MOLECULE: X-LINKED RETINITIS PIGMENTOSA GTPASE REGULATOR;            
 824:  n9ha-A  2.5  3.9   47   866    9   MOLECULE: N-ALPHA-ACETYLTRANSFERASE 15, NATA AUXILIARY SUBU          
 825:  lcj3-A  2.5 25.9   81   667    5   MOLECULE: PROTEIN OS-9;                                              
 826:  g8lh-A  2.5  9.5   43   114    5   MOLECULE: TRANSMEMBRANE PROTEIN 14DP;                                
 827:  d3gc-A  2.5 10.3  122   335    7   MOLECULE: ANTIGEN-PRESENTING GLYCOPROTEIN CD1D;                      
 828:  r7vc-A  2.5 20.3   78  1802    6   MOLECULE: BROMODOMAIN AND WD REPEAT-CONTAINING PROTEIN 3;            
 829:  s8is-A  2.5 27.5   80  1060    6   MOLECULE: PROTEIN TRANSPORT PROTEIN SEC16B;                          
 830:  f3tj-A  2.5 24.6  104   886    3   MOLECULE: GENERAL TRANSCRIPTION FACTOR 3C POLYPEPTIDE 3;             
 831:  vhu0-A  2.5  6.0   37   709   11   MOLECULE: CALCIUM/CALMODULIN-DEPENDENT 3',5'-CYCLIC NUCLEOT          
 832:  ye2i-A  2.5 20.3   90   317    7   MOLECULE: TUMOR NECROSIS FACTOR LIGAND SUPERFAMILY MEMBER 1          
 833:  cn3o-A  2.5 15.7   58   724    3   MOLECULE: PROBABLE ATP-DEPENDENT RNA HELICASE DDX4;                  
 834:  kf2f-A  2.5  3.9   35   211    9   MOLECULE: RECEPTOR EXPRESSION-ENHANCING PROTEIN 6;                   
 835:  o8so-A  2.5  8.3   44   747    7   MOLECULE: ZINC FINGER AND BTB DOMAIN-CONTAINING PROTEIN 47;          
 836:  hjz3-A  2.5 22.9   88  1400    7   MOLECULE: CADHERIN EGF LAG SEVEN-PASS G-TYPE RECEPTOR 1;             
 837:  jc3t-A  2.5 18.9   98   628    8   MOLECULE: F-BOX ONLY PROTEIN 21;                                     
 838:  nb7e-A  2.5 23.4   51   638    4   MOLECULE: CYTOPLASMIC DYNEIN 1 INTERMEDIATE CHAIN 2;                 
 839:  q0xf-A  2.5 16.4  125  1227    7   MOLECULE: DMX-LIKE PROTEIN 1;                                        
 840:  py4n-A  2.4 22.2  103   886    2   MOLECULE: EXTENDED SYNAPTOTAGMIN-3;                                  
 841:  yox2-A  2.4 22.5   85  1349    8   MOLECULE: MEMBRANE-ASSOCIATED PHOSPHATIDYLINOSITOL TRANSFER          
 842:  zw2a-A  2.4  8.5   74   699    7   MOLECULE: GLUTAMINE--FRUCTOSE-6-PHOSPHATE AMINOTRANSFERASE           
 843:  s9zg-A  2.4 22.8  105  1400    6   MOLECULE: TRANSMEMBRANE PROTEIN KIAA1109;                            
 844:  kxs7-A  2.4 16.2   88  1400    7   MOLECULE: VACUOLAR PROTEIN SORTING-ASSOCIATED PROTEIN 13C;           
 845:  gc2q-A  2.4 16.5  104   375   10   MOLECULE: TATA BOX-BINDING PROTEIN-LIKE 2;                           
 846:  k4pr-A  2.4 19.2   82   777    6   MOLECULE: SEMAPHORIN-3D;                                             
 847:  nu1u-A  2.4  5.4  134  1113    4   MOLECULE: STAR-RELATED LIPID TRANSFER PROTEIN 13;                    
 848:  m0xf-A  2.4 21.9   59   699    3   MOLECULE: DYNEIN INTERMEDIATE CHAIN 1, AXONEMAL;                     
 849:  fh2r-A  2.4 13.3   84  1400    6   MOLECULE: WD REPEAT AND FYVE DOMAIN-CONTAINING PROTEIN 3;            
 850:  mcj5-A  2.4 14.3   81   517    4   MOLECULE: AMIDOPHOSPHORIBOSYLTRANSFERASE;                            
 851:  ue2n-A  2.4 18.4   66   542    6   MOLECULE: F-BOX/WD REPEAT-CONTAINING PROTEIN 11;                     
 852:  puz6-A  2.4 16.9   61   694   10   MOLECULE: GRB2-ASSOCIATED-BINDING PROTEIN 1;                         
 853:  rpw5-A  2.4 27.5   80   709    9   MOLECULE: MYOTUBULARIN-RELATED PROTEIN 11;                           
 854:  z8nv-A  2.4  7.0   53   134   11   MOLECULE: RETINOID-BINDING PROTEIN 7;                                
 855:  ss1q-A  2.4 13.9   78  1400    9   MOLECULE: E3 UBIQUITIN-PROTEIN LIGASE UBR4;                          
 856:  e4bi-A  2.4 19.7   94   630    9   MOLECULE: PROTEIN MONO-ADP-RIBOSYLTRANSFERASE PARP6;                 
 857:  v4dr-A  2.4 14.5   75   860    5   MOLECULE: DDB1- AND CUL4-ASSOCIATED FACTOR 6;                        
 858:  f1xx-A  2.4 21.2   64   447    8   MOLECULE: SERINE/THREONINE-PROTEIN PHOSPHATASE 2A 55 KDA RE          
 859:  us6z-A  2.4  7.7   68   522    7   MOLECULE: F-BOX ONLY PROTEIN 7;                                      
 860:  ve9n-A  2.4 17.0   93   951    3   MOLECULE: CATION CHANNEL SPERM-ASSOCIATED PROTEIN SUBUNIT E          
 861:  xu6t-A  2.4 17.5  115   822    5   MOLECULE: SUSHI DOMAIN-CONTAINING PROTEIN 2;                         
 862:  lks2-A  2.4 10.8   76   860   11   MOLECULE: TRANSFORMING GROWTH FACTOR-BETA RECEPTOR-ASSOCIAT          
 863:  fy1w-A  2.4 21.6   91   674    7   MOLECULE: KELCH REPEAT AND BTB DOMAIN-CONTAINING PROTEIN 6;          
 864:  dr6e-A  2.4  9.3   89   837    6   MOLECULE: MANNOSYL-OLIGOSACCHARIDE GLUCOSIDASE;                      
 865:  c0ij-A  2.4 17.0  110  1400    7   MOLECULE: DMX-LIKE PROTEIN 2;                                        
 866:  kz2k-A  2.4 13.7   95  1400   12   MOLECULE: VACUOLAR PROTEIN SORTING-ASSOCIATED PROTEIN 13D;           
 867:  dv2n-A  2.4  7.0   70   389    9   MOLECULE: CHROMOBOX PROTEIN HOMOLOG 8;                               
 868:  n8zv-A  2.4  9.4   73   682    4   MOLECULE: GLUTAMINE--FRUCTOSE-6-PHOSPHATE AMINOTRANSFERASE           
 869:  en1i-A  2.4 11.8   93  1226    2   MOLECULE: PROBABLE CATION-TRANSPORTING ATPASE 13A3;                  
 870:  yjk4-A  2.4 17.4   70   201    7   MOLECULE: RAN-SPECIFIC GTPASE-ACTIVATING PROTEIN;                    
 871:  wpe9-A  2.4 28.7   75   360    4   MOLECULE: 28S RIBOSOMAL PROTEIN S22, MITOCHONDRIAL;                  
 872:  n3cv-A  2.4 10.6   85  1400    7   MOLECULE: CUB AND SUSHI DOMAIN-CONTAINING PROTEIN 2;                 
 873:  dwu9-A  2.4 23.5   76   597    5   MOLECULE: KELCH-LIKE PROTEIN 21;                                     
 874:  u4sp-A  2.4 21.1   80  1400    4   MOLECULE: E3 UBIQUITIN-PROTEIN LIGASE HERC2;                         
 875:  jp4d-A  2.4 15.0   96   539    6   MOLECULE: F-BOX ONLY PROTEIN 31;                                     
 876:  ut2c-A  2.4 14.8  109  1400    5   MOLECULE: SACSIN;                                                    
 877:  vp9n-A  2.4 19.3   67   412    9   MOLECULE: CHROMOBOX PROTEIN HOMOLOG 6;                               
 878:  ro3k-A  2.4 29.2  106  1213    7   MOLECULE: VON WILLEBRAND FACTOR;                                     
 879:  pb9l-A  2.4 14.8  115  1765    5   MOLECULE: RANBP2-LIKE AND GRIP DOMAIN-CONTAINING PROTEIN 5/          
 880:  t3cz-A  2.4 14.9   87   322    9   MOLECULE: PROTEIN SEC13 HOMOLOG;                                     
 881:  f4ey-A  2.4 15.8   74   796    5   MOLECULE: INACTIVE DIPEPTIDYL PEPTIDASE 10;                          
 882:  plg2-A  2.4  3.9   57   140    9   MOLECULE: ZINC FINGER SWIM DOMAIN-CONTAINING PROTEIN 7;              
 883:  ahd6-A  2.4 18.3   65   557    8   MOLECULE: LEUCINE-RICH GLIOMA-INACTIVATED PROTEIN 1;                 
 884:  p8ll-A  2.4  8.7   55   351    9   MOLECULE: MODULATOR OF APOPTOSIS 1;                                  
 885:  sqx1-A  2.4 21.1  105  1168    7   MOLECULE: VPS10 DOMAIN-CONTAINING RECEPTOR SORCS1;                   
 886:  n8mz-A  2.4 11.0   72   107   11   MOLECULE: C-X-C MOTIF CHEMOKINE 2;                                   
 887:  qb2m-A  2.4 19.3  108  1066   10   MOLECULE: CYTOPLASMIC DYNEIN 2 INTERMEDIATE CHAIN 1;                 
 888:  rr6g-A  2.4 11.1   73   540    5   MOLECULE: PROBABLE G-PROTEIN COUPLED RECEPTOR 75;                    
 889:  so8x-A  2.4 22.1   84   287    4   MOLECULE: PROTEIN ROGDI HOMOLOG;                                     
 890:  qv9u-A  2.4 30.3   88   523    8   MOLECULE: NUCLEAR RECEPTOR ROR-ALPHA;                                
 891:  c8xs-A  2.4 18.1  120  2542    6   MOLECULE: TALIN-2;                                                   
 892:  zs4p-A  2.4  6.2   57   662    5   MOLECULE: ATP-DEPENDENT RNA HELICASE DDX3X;                          
 893:  aow7-A  2.4 14.1   87   360   11   MOLECULE: NUCLEOPORIN SEH1;                                          
 894:  uia4-A  2.4  6.3   67    98    6   MOLECULE: C-C MOTIF CHEMOKINE 19;                                    
 895:  wu8s-A  2.4 23.0  109  2347    6   MOLECULE: PROTO-ONCOGENE TYROSINE-PROTEIN KINASE ROS;                
 896:  mu6q-A  2.4  8.1  115  1134    3   MOLECULE: VINCULIN;                                                  
 897:  oqx9-A  2.4  5.6   60   469   12   MOLECULE: TETRATRICOPEPTIDE REPEAT PROTEIN 38;                       
 898:  q5ql-A  2.4 17.5   51   247    6   MOLECULE: PEROXISOMAL MEMBRANE PROTEIN 11A;                          
 899:  u9or-A  2.4  6.0   37  1367    5   MOLECULE: ZINC FINGER HOMEOBOX PROTEIN 4;                            
 900:  ybq7-A  2.4 17.5   94   546    7   MOLECULE: ALADIN;                                                    
 901:  k0jm-A  2.4  4.4   54   716    7   MOLECULE: INHIBITOR OF NUCLEAR FACTOR KAPPA-B KINASE SUBUNI          
 902:  v8sn-A  2.4 18.0   64   425    3   MOLECULE: PLECKSTRIN HOMOLOGY DOMAIN-CONTAINING FAMILY A ME          
 903:  ccf6-A  2.4 20.8  104  1400    5   MOLECULE: MULTIPLE EPIDERMAL GROWTH FACTOR-LIKE DOMAINS PRO          
 904:  vte0-A  2.4 22.2   70   584   10   MOLECULE: ACTIN-BINDING PROTEIN IPP;                                 
 905:  mi0z-A  2.4 28.7  133  2022    4   MOLECULE: TRANSIENT RECEPTOR POTENTIAL CATION CHANNEL SUBFA          
 906:  po6d-A  2.4 13.3   87   669   10   MOLECULE: PROTEIN FEM-1 HOMOLOG A;                                   
 907:  f7qw-A  2.4 18.1   78  1024    5   MOLECULE: E3 ISG15--PROTEIN LIGASE HERC5;                            
 908:  f1fu-A  2.4  2.8   40   259    5   MOLECULE: VESICLE TRANSPORT PROTEIN USE1;                            
 909:  ax9a-A  2.4  3.4   42   287   10   MOLECULE: NUCLEAR RECEPTOR-BINDING FACTOR 2;                         
 910:  dh7m-A  2.4 17.6  101  1591    6   MOLECULE: T-LYMPHOMA INVASION AND METASTASIS-INDUCING PROTE          
 911:  pfu2-A  2.4 16.4   65   675   12   MOLECULE: CYTOPLASMIC TYROSINE-PROTEIN KINASE BMX;                   
 912:  vxq3-A  2.4 26.2  103  1400    5   MOLECULE: CADHERIN EGF LAG SEVEN-PASS G-TYPE RECEPTOR 1;             
 913:  a1jx-A  2.4 18.5   71   355   11   MOLECULE: ZINC FINGER PROTEIN 781;                                   
 914:  oy9a-A  2.4  4.6   99   477    9   MOLECULE: STROMELYSIN-1;                                             
 915:  i2pa-A  2.4  9.5   60   710    8   MOLECULE: INTEGRATOR COMPLEX SUBUNIT 10;                             
 916:  oi5r-A  2.4 16.2   66   450    9   MOLECULE: TATA BOX-BINDING PROTEIN-ASSOCIATED FACTOR RNA PO          
 917:  ol1z-A  2.4  3.0   39   309    5   MOLECULE: MITOCHONDRIAL IMPORT RECEPTOR SUBUNIT TOM34;               
 918:  q3tt-A  2.4  7.4   69   773   13   MOLECULE: LON PEPTIDASE N-TERMINAL DOMAIN AND RING FINGER P          
 919:  pra4-A  2.3 20.1  101   904    5   MOLECULE: UNCHARACTERIZED PROTEIN C3ORF20;                           
 920:  vmi5-A  2.3 15.9   74   360    9   MOLECULE: WD REPEAT DOMAIN PHOSPHOINOSITIDE-INTERACTING PRO          
 921:  qps3-A  2.3 17.8   84  1165    8   MOLECULE: TECTONIN BETA-PROPELLER REPEAT-CONTAINING PROTEIN          
 922:  y5aw-A  2.3 14.5   85   739    6   MOLECULE: AP-4 COMPLEX SUBUNIT BETA-1;                               
 923:  e7jk-A  2.3 25.2   94  2694    7   MOLECULE: NEUROBEACHIN-LIKE PROTEIN 1;                               
 924:  b4mn-A  2.3 10.9   80   993    6   MOLECULE: ER MEMBRANE PROTEIN COMPLEX SUBUNIT 1;                     
 925:  l7qv-A  2.3 22.7  104  1271    4   MOLECULE: BREAKPOINT CLUSTER REGION PROTEIN;                         
 926:  tyw3-A  2.3 13.5  116  1724    9   MOLECULE: PROTEIN MONO-ADP-RIBOSYLTRANSFERASE PARP4;                 
 927:  tax0-A  2.3 15.4   55   447    4   MOLECULE: KICSTOR COMPLEX PROTEIN ITFG2;                             
 928:  qst2-A  2.3 20.8   88  1039    8   MOLECULE: POTASSIUM-TRANSPORTING ATPASE ALPHA CHAIN 2;               
 929:  i0xo-A  2.3 12.0   55  1400   11   MOLECULE: PROBABLE E3 UBIQUITIN-PROTEIN LIGASE HERC1;                
 930:  hfh6-A  2.3 18.5   69  1057   13   MOLECULE: PROBABLE E3 UBIQUITIN-PROTEIN LIGASE HERC4;                
 931:  o7lk-A  2.3  6.1   59  1400    7   MOLECULE: E3 UBIQUITIN-PROTEIN LIGASE UBR5;                          
 932:  p1kf-A  2.3 25.1   83   735    6   MOLECULE: MUSKELIN;                                                  
 933:  y1mq-A  2.3  9.0   64   739   11   MOLECULE: DISINTEGRIN AND METALLOPROTEINASE DOMAIN-CONTAINI          
 934:  onb1-A  2.3  5.3   89   493    8   MOLECULE: GLUTATHIONE HYDROLASE 6;                                   
 935:  xz4s-A  2.3 17.0   90  1013   11   MOLECULE: GTPASE-ACTIVATING RAP/RAN-GAP DOMAIN-LIKE PROTEIN          
 936:  cu2t-A  2.3 17.2   88   842    5   MOLECULE: OXYSTEROL-BINDING PROTEIN-RELATED PROTEIN 7;               
 937:  tfv8-A  2.3  2.9   51   314   12   MOLECULE: KETIMINE REDUCTASE MU-CRYSTALLIN;                          
 938:  qc5k-A  2.3 20.0   87   898    2   MOLECULE: DIPEPTIDYL PEPTIDASE 8;                                    
 939:  xfn5-A  2.3 12.7   88   634    9   MOLECULE: UNCHARACTERIZED PROTEIN KIAA2013;                          
 940:  gna1-A  2.3  7.5   55    91    7   MOLECULE: U6 SNRNA-ASSOCIATED SM-LIKE PROTEIN LSM5;                  
 941:  x1of-A  2.3 31.2   96  1400    4   MOLECULE: USHERIN;                                                   
 942:  y8yz-A  2.3 19.9   66  1344    6   MOLECULE: PROLOW-DENSITY LIPOPROTEIN RECEPTOR-RELATED PROTE          
 943:  gk2q-A  2.3  6.1   78   557    1   MOLECULE: RAS-SPECIFIC GUANINE NUCLEOTIDE-RELEASING FACTOR           
 944:  o9ld-A  2.3 11.2   63   404    5   MOLECULE: PLECKSTRIN HOMOLOGY DOMAIN-CONTAINING FAMILY A ME          
 945:  o4qq-A  2.3 21.8   96  1220    4   MOLECULE: PLASMA MEMBRANE CALCIUM-TRANSPORTING ATPASE 1;             
 946:  ba9l-A  2.3 19.9   98  1711    4   MOLECULE: SERINE/THREONINE-PROTEIN KINASE MRCK BETA;                 
 947:  pp9a-A  2.3 29.0  134  2332    2   MOLECULE: OTOGELIN-LIKE PROTEIN;                                     
 948:  fqm5-A  2.3 16.0   85  1400    9   MOLECULE: ZONADHESIN;                                                
 949:  pqn7-A  2.3 14.8   89   600    7   MOLECULE: DDB1- AND CUL4-ASSOCIATED FACTOR 8-LIKE PROTEIN 1          
 950:  erp6-A  2.3 17.4  108  1400    8   MOLECULE: E3 UBIQUITIN-PROTEIN LIGASE HERC2;                         
 951:  und2-A  2.3  8.2   93   937    8   MOLECULE: MORC FAMILY CW-TYPE ZINC FINGER PROTEIN 4;                 
 952:  jyv4-A  2.3 13.4   86   890    8   MOLECULE: PROTEIN FAM171A1;                                          
 953:  akm4-A  2.3 26.0  108  1400    4   MOLECULE: BACULOVIRAL IAP REPEAT-CONTAINING PROTEIN 6;               
 954:  kdk7-A  2.3 20.0  104  1400    3   MOLECULE: MUCIN-19;                                                  
 955:  xum6-A  2.3 25.0  102  1400    8   MOLECULE: DMX-LIKE PROTEIN 2;                                        
 956:  b0ai-A  2.3  9.2   79   406    5   MOLECULE: GLYCOSYLATED LYSOSOMAL MEMBRANE PROTEIN;                   
 957:  l5jk-A  2.3  4.8  101  1009    7   MOLECULE: EPIDIDYMIS-SPECIFIC ALPHA-MANNOSIDASE;                     
 958:  we6c-A  2.3 15.8   64   454    8   MOLECULE: WD REPEAT DOMAIN PHOSPHOINOSITIDE-INTERACTING PRO          
 959:  pr6l-A  2.3  4.8   67   270   12   MOLECULE: PHOSPHATIDYLINOSITOL TRANSFER PROTEIN ALPHA ISOFO          
 960:  odh2-A  2.3 11.4  138  1313    7   MOLECULE: INTER-ALPHA-TRYPSIN INHIBITOR HEAVY CHAIN H6;              
 961:  tfy0-A  2.3 17.8   69  1400    4   MOLECULE: E3 UBIQUITIN-PROTEIN LIGASE HERC2;                         
 962:  km1n-A  2.3  6.4   80   250    3   MOLECULE: GTP CYCLOHYDROLASE 1;                                      
 963:  b7uj-A  2.3 11.6   73   354    7   MOLECULE: KELCH DOMAIN-CONTAINING PROTEIN 8B;                        
 964:  l3qm-A  2.3 23.8   72   496   10   MOLECULE: DOCKING PROTEIN 3;                                         
 965:  ceq5-A  2.3 21.2   73   797    4   MOLECULE: ADHESION G-PROTEIN COUPLED RECEPTOR G7;                    
 966:  m7gt-A  2.3 12.0   99   318   10   MOLECULE: PHOSPHOLIPID SCRAMBLASE 1;                                 
 967:  v7id-A  2.3  4.8   67   271   12   MOLECULE: PHOSPHATIDYLINOSITOL TRANSFER PROTEIN BETA ISOFOR          
 968:  cdl1-A  2.3  7.1   86   341    7   MOLECULE: BARDET-BIEDL SYNDROME 5 PROTEIN;                           
 969:  v8dm-A  2.3 27.6   88   623    3   MOLECULE: KELCH REPEAT AND BTB DOMAIN-CONTAINING PROTEIN 11          
 970:  mzr9-A  2.3 17.2   64   288    5   MOLECULE: CENTROMERE PROTEIN P;                                      
 971:  dzh8-A  2.3 15.6  124  1400    1   MOLECULE: SACSIN;                                                    
 972:  xon3-A  2.3 12.4   90   467    2   MOLECULE: NEUTROPHIL COLLAGENASE;                                    
 973:  yv5m-A  2.3 21.1   90  1400    6   MOLECULE: INOSITOL 1,4,5-TRISPHOSPHATE RECEPTOR TYPE 2;              
 974:  fde7-A  2.3 14.7   59   325    5   MOLECULE: EUKARYOTIC TRANSLATION INITIATION FACTOR 3 SUBUNI          
 975:  cru1-A  2.3 13.3   70   608    6   MOLECULE: HISTONE-ARGININE METHYLTRANSFERASE CARM1;                  
 976:  zzo7-A  2.3 19.7   77   395    8   MOLECULE: E3 UBIQUITIN-PROTEIN LIGASE NHLRC1;                        
 977:  wj8b-A  2.3 19.7   97   308    8   MOLECULE: TESTIS-SPECIFIC Y-ENCODED PROTEIN 2;                       
 978:  s2ve-A  2.3  4.7   81   302    7   MOLECULE: PUTATIVE GLYCINE N-ACYLTRANSFERASE-LIKE PROTEIN 1          
 979:  r7rv-A  2.3 26.2   77  1332   14   MOLECULE: MISSHAPEN-LIKE KINASE 1;                                   
 980:  oxz8-A  2.3 17.6   83   470    6   MOLECULE: ADAM DEC1;                                                 
 981:  yu1u-A  2.3 19.3  116  1197    8   MOLECULE: STRUCTURAL MAINTENANCE OF CHROMOSOMES PROTEIN 2;           
 982:  d7al-A  2.3 21.7   82  1400    5   MOLECULE: INOSITOL 1,4,5-TRISPHOSPHATE RECEPTOR TYPE 2;              
 983:  dxb5-A  2.3 23.1   86   545    8   MOLECULE: LEUCINE-RICH REPEAT LGI FAMILY MEMBER 2;                   
 984:  qfg4-A  2.3 14.1   76  1400    8   MOLECULE: MUCIN-5AC;                                                 
 985:  c9cg-A  2.3 27.0   97   577    6   MOLECULE: PEROXYNITRITE ISOMERASE THAP4;                             
 986:  y5yi-A  2.3 20.4   86   684    3   MOLECULE: KELCH REPEAT AND BTB DOMAIN-CONTAINING PROTEIN 7;          
 987:  mdx2-A  2.3 12.9   85  2442    4   MOLECULE: CREB-BINDING PROTEIN;                                      
 988:  rwm3-A  2.3 14.6   78   447    5   MOLECULE: SERINE/THREONINE-PROTEIN PHOSPHATASE 2A 55 KDA RE          
 989:  qx0m-A  2.3 21.5   95   718    6   MOLECULE: KELCH-LIKE PROTEIN 4;                                      
 990:  yzc5-A  2.3 22.4   82   663    7   MOLECULE: PUTATIVE ARF-GAP WITH GTPASE, ANK REPEAT AND PH D          
 991:  gsp3-A  2.3 22.3   75   668    5   MOLECULE: METASTASIS-ASSOCIATED PROTEIN MTA2;                        
 992:  w2yo-A  2.3 23.6   88   932    5   MOLECULE: POTASSIUM VOLTAGE-GATED CHANNEL SUBFAMILY KQT MEM          
 993:  hu1z-A  2.3 23.5   89  1151    7   MOLECULE: SEMAPHORIN-5B;                                             
 994:  eeh1-A  2.3 16.7   93  1354   10   MOLECULE: NEUROBEACHIN-LIKE PROTEIN 2;                               
 995:  d6ru-A  2.3 16.2   98  1941    7   MOLECULE: WD REPEAT-CONTAINING PROTEIN 81;                           
 996:  s4xb-A  2.3 23.3  108  1400    7   MOLECULE: E3 UBIQUITIN-PROTEIN LIGASE UBR4;                          
 997:  ea9r-A  2.3 22.3   94  1400   11   MOLECULE: PROTEIN UNC-80 HOMOLOG;                                    
 998:  bnh7-A  2.3 16.7   66   860    3   MOLECULE: TETRATRICOPEPTIDE REPEAT PROTEIN 13;                       
 999:  u5xx-A  2.3 10.2   81   741    5   MOLECULE: PROTEIN O-MANNOSYL-TRANSFERASE TMTC4;                      
1000:  il6s-A  2.3  5.4   84  1256    5   MOLECULE: SERINE-PROTEIN KINASE ATM;                                 
1001:  qv5r-A  2.3 20.5   87   814    2   MOLECULE: EUKARYOTIC TRANSLATION INITIATION FACTOR 3 SUBUNI          
1002:  sp1n-A  2.3  8.7   49   479   10   MOLECULE: B-CELL CLL/LYMPHOMA 6 MEMBER B PROTEIN;                    
1003:  rh0u-A  2.3 16.3  101  1400   12   MOLECULE: PROBABLE E3 UBIQUITIN-PROTEIN LIGASE HERC1;                
1004:  lt7y-A  2.3 25.9   85   559    5   MOLECULE: CHROMATIN ASSEMBLY FACTOR 1 SUBUNIT B;                     
1005:  hr1a-A  2.3  8.6   46   543    9   MOLECULE: GAP JUNCTION ALPHA-10 PROTEIN;                             
1006:  gi6e-A  2.3  4.1   70   213    6   MOLECULE: TRANSMEMBRANE PROTEIN 186;                                 
1007:  t7ci-A  2.3 17.5   54   434    7   MOLECULE: TRANSCRIPTIONAL ENHANCER FACTOR TEF-3;                     
1008:  wjl2-A  2.3  5.6   40   136   10   MOLECULE: TRANSMEMBRANE PROTEIN 203;                                 
1009:  adb5-A  2.3 20.5   66   340    6   MOLECULE: GUANINE NUCLEOTIDE-BINDING PROTEIN G(I)/G(S)/G(T)          
1010:  hs0e-A  2.3 17.1   92  1369    8   MOLECULE: RHO GUANINE NUCLEOTIDE EXCHANGE FACTOR 10;                 
1011:  bfc0-A  2.3 19.8   92  1288    5   MOLECULE: STRUCTURAL MAINTENANCE OF CHROMOSOMES PROTEIN 4;           
1012:  bba2-A  2.3 16.0   89  1051   11   MOLECULE: INTEGRIN ALPHA-3;                                          
1013:  zu4n-A  2.3 17.9   71   665    8   MOLECULE: RNA POLYMERASE II-ASSOCIATED PROTEIN 3;                    
1014:  zxj6-A  2.3  8.2   47   543    9   MOLECULE: STRESS-INDUCED-PHOSPHOPROTEIN 1;                           
1015:  fom5-A  2.3 10.0   70   617   14   MOLECULE: PROTEIN FEM-1 HOMOLOG C;                                   
1016:  ijf3-A  2.3 16.8   67  1320    7   MOLECULE: TETRATRICOPEPTIDE REPEAT PROTEIN 21A;                      
1017:  sha9-A  2.3 20.1   85   574    9   MOLECULE: UNCHARACTERIZED PROTEIN C2ORF42;                           
1018:  rbd4-A  2.3 16.9   51   862   10   MOLECULE: SHORT TRANSIENT RECEPTOR POTENTIAL CHANNEL 7;              
1019:  ohe3-A  2.3 23.7   96   840    9   MOLECULE: LEUCINE-ZIPPER-LIKE TRANSCRIPTIONAL REGULATOR 1;           
1020:  aoq7-A  2.3  8.0   81  1400    6   MOLECULE: MICROTUBULE-ASSOCIATED PROTEIN 1A;                         
1021:  abj3-A  2.3 17.6   64  1400    3   MOLECULE: ZONADHESIN;                                                
1022:  p7wd-A  2.3  5.1   53   411    6   MOLECULE: ACID-SENSING ION CHANNEL 5;                                
1023:  vm7f-A  2.3 19.1   82   623    4   MOLECULE: KELCH REPEAT AND BTB DOMAIN-CONTAINING PROTEIN 12          
1024:  s3ot-A  2.3  9.0   88   623    8   MOLECULE: KELCH REPEAT AND BTB DOMAIN-CONTAINING PROTEIN 2;          
1025:  mwv0-A  2.3 18.2   97  1404    7   MOLECULE: PROTEOGLYCAN 4;                                            
1026:  q6nw-A  2.3 12.3   71   770   11   MOLECULE: SEMAPHORIN-4F;                                             
1027:  sob1-A  2.3 15.2   53  1050    9   MOLECULE: PROBABLE E3 UBIQUITIN-PROTEIN LIGASE HERC3;                
1028:  bh7u-A  2.3 25.0   73  1214   11   MOLECULE: PEREGRIN;                                                  
1029:  ncf4-A  2.3 17.2   84   597    5   MOLECULE: GIGAXONIN;                                                 
1030:  zfi2-A  2.3 22.7   76   624    7   MOLECULE: KELCH-LIKE ECH-ASSOCIATED PROTEIN 1;                       
1031:  ro3l-A  2.2 16.2   90   437    7   MOLECULE: TESTIS-SPECIFIC Y-ENCODED-LIKE PROTEIN 1;                  
1032:  dew3-A  2.2 24.9   90  1400    3   MOLECULE: OTOGELIN;                                                  
1033:  j6ne-A  2.2 13.6   61   248    8   MOLECULE: MITOCHONDRIAL IMPORT INNER MEMBRANE TRANSLOCASE S          
1034:  g1ni-A  2.2  2.5   48   140   19   MOLECULE: ACYL-COENZYME A THIOESTERASE 13;                           
1035:  oba1-A  2.2 15.0   68  1400    7   MOLECULE: INOSITOL 1,4,5-TRISPHOSPHATE RECEPTOR TYPE 2;              
1036:  e4je-A  2.2 28.0  109  1837    9   MOLECULE: ZINC FINGER SWIM DOMAIN-CONTAINING PROTEIN 8;              
1037:  agw1-A  2.2 12.3   60   334   10   MOLECULE: WD REPEAT-CONTAINING PROTEIN 54;                           
1038:  gi8s-A  2.2 23.7   99   725    4   MOLECULE: METHYLCROTONOYL-COA CARBOXYLASE SUBUNIT ALPHA,             
1039:  q3wm-A  2.2 13.4   65   201    5   MOLECULE: RETINOL-BINDING PROTEIN 4;                                 
1040:  nw2m-A  2.2  5.5   61   205    3   MOLECULE: STAR-RELATED LIPID TRANSFER PROTEIN 4;                     
1041:  mfz4-A  2.2 29.7   94  1400    4   MOLECULE: TENEURIN-4;                                                
1042:  bo9e-A  2.2  3.3   58   212   10   MOLECULE: MEDIATOR OF RNA POLYMERASE II TRANSCRIPTION SUBUN          
1043:  msl2-A  2.2 21.4   88   782   10   MOLECULE: SEMAPHORIN-3G;                                             
1044:  k3ps-A  2.2 19.5   69   446   12   MOLECULE: WD REPEAT DOMAIN PHOSPHOINOSITIDE-INTERACTING PRO          
1045:  fpl2-A  2.2 21.8   92  1705    1   MOLECULE: RHO GUANINE NUCLEOTIDE EXCHANGE FACTOR 28;                 
1046:  y6er-A  2.2 22.6   88  1568    5   MOLECULE: PLEXIN-C1;                                                 
1047:  tc4u-A  2.2 12.5   76  1400    8   MOLECULE: E3 UBIQUITIN-PROTEIN LIGASE HERC2;                         
1048:  qet6-A  2.2 17.3   78  1400    9   MOLECULE: E3 UBIQUITIN-PROTEIN LIGASE UBR4;                          
1049:  wig0-A  2.2  6.2   89   525    6   MOLECULE: ARYLSULFATASE G;                                           
1050:  sny0-A  2.2 15.7   72   577   10   MOLECULE: SOLUTE CARRIER FAMILY 22 MEMBER 16;                        
1051:  zwo5-A  2.2 16.1   78   916    5   MOLECULE: PROTEIN O-GLCNACASE;                                       
1052:  wam7-A  2.2 18.0  106  1400   10   MOLECULE: KICSTOR COMPLEX PROTEIN SZT2;                              
1053:  pn7o-A  2.2 20.2   77  1400   10   MOLECULE: E3 UBIQUITIN-PROTEIN LIGASE HERC2;                         
1054:  g6ks-A  2.2 18.8   96  1223    8   MOLECULE: A DISINTEGRIN AND METALLOPROTEINASE WITH THROMBOS          
1055:  rg5r-A  2.2 14.6   70   585    7   MOLECULE: EUKARYOTIC TRANSLATION INITIATION FACTOR 2A;               
1056:  vgd3-A  2.2 10.8  103   343    6   MOLECULE: DUAL OXIDASE MATURATION FACTOR 1;                          
1057:  njy2-A  2.2 18.5   64   531    8   MOLECULE: RCC1 AND BTB DOMAIN-CONTAINING PROTEIN 1;                  
1058:  dce4-A  2.2 20.4   76   458    7   MOLECULE: KELCH REPEAT AND BTB DOMAIN-CONTAINING PROTEIN 13          
1059:  hdy6-A  2.2  6.2   90   727    4   MOLECULE: GLYCEROL-3-PHOSPHATE DEHYDROGENASE, MITOCHONDRIAL          
1060:  qpz7-A  2.2 20.7   89   295    8   MOLECULE: PHOSPHOLIPID SCRAMBLASE 3;                                 
1061:  o0dp-A  2.2  4.1   69   183    6   MOLECULE: CHROMOBOX PROTEIN HOMOLOG 3;                               
1062:  ub4n-A  2.2 17.1   84  1400    4   MOLECULE: BACULOVIRAL IAP REPEAT-CONTAINING PROTEIN 6;               
1063:  vf8l-A  2.2  7.2   61   123    5   MOLECULE: PROTEASOME ASSEMBLY CHAPERONE 4;                           
1064:  f4ur-A  2.2 18.1   77  1400   13   MOLECULE: MACROPHAGE-STIMULATING PROTEIN RECEPTOR;                   
1065:  or6j-A  2.2 14.8   86   339    5   MOLECULE: CENTROMERE PROTEIN N;                                      
1066:  gr2h-A  2.2 21.6   96  2382   11   MOLECULE: SERINE/THREONINE-PROTEIN KINASE WNK1;                      
1067:  mns2-A  2.2 12.0   78   254    4   MOLECULE: BPI FOLD-CONTAINING FAMILY A MEMBER 3;                     
1068:  oe0x-A  2.2 14.2   81   813    6   MOLECULE: DISINTEGRIN AND METALLOPROTEINASE DOMAIN-CONTAINI          
1069:  fux4-A  2.2 19.4   88  1023    6   MOLECULE: SODIUM/POTASSIUM-TRANSPORTING ATPASE SUBUNIT ALPH          
1070:  ryj2-A  2.2 21.9   79  1087    6   MOLECULE: BAND 4.1-LIKE PROTEIN 3;                                   
1071:  iql9-A  2.2 20.7   96  1181    4   MOLECULE: INTEGRIN ALPHA-7;                                          
1072:  wnb9-A  2.2 18.6   88  1400    7   MOLECULE: VACUOLAR PROTEIN SORTING-ASSOCIATED PROTEIN 13A;           
1073:  cuc9-A  2.2 10.4   78   837   15   MOLECULE: A DISINTEGRIN AND METALLOPROTEINASE WITH THROMBOS          
1074:  hnx4-A  2.2 21.5   87   540    6   MOLECULE: ZONA PELLUCIDA SPERM-BINDING PROTEIN 4;                    
1075:  fac6-A  2.2 19.5  108  1400    1   MOLECULE: IGGFC-BINDING PROTEIN;                                     
1076:  k5te-A  2.2  4.2   63   189    8   MOLECULE: PRELI DOMAIN-CONTAINING PROTEIN 2;                         
1077:  mtg8-A  2.2  7.0   97  1300    5   MOLECULE: STAR-RELATED LIPID TRANSFER PROTEIN 9;                     
1078:  qn4h-A  2.2 14.1   64   376   11   MOLECULE: NUCLEOSIDE DIPHOSPHATE KINASE 7;                           
1079:  ec0o-A  2.2 23.4   71  1504    7   MOLECULE: NISCHARIN;                                                 
1080:  z4ng-A  2.2 19.8  109   582    5   MOLECULE: MATRIX METALLOPROTEINASE-14;                               
1081:  wk0u-A  2.2 13.2   69   357    7   MOLECULE: WD REPEAT-CONTAINING PROTEIN 92;                           
1082:  n0kk-A  2.2 24.0   87  1400    9   MOLECULE: MUCIN-19;                                                  
1083:  byu7-A  2.2 17.4   85  1101    6   MOLECULE: STRUCTURAL MAINTENANCE OF CHROMOSOMES PROTEIN 5;           
1084:  lnl0-A  2.2 14.1   86   854    5   MOLECULE: GAMMA-SECRETASE-ACTIVATING PROTEIN;                        
1085:  t9lq-A  2.2  7.2   56   299    9   MOLECULE: REGUCALCIN;                                                
1086:  w8uk-A  2.2 22.8   73   586    7   MOLECULE: KELCH-LIKE PROTEIN 7;                                      
1087:  qp7v-A  2.2  8.8   76   696    9   MOLECULE: GLUTAMATE-RICH PROTEIN 6B;                                 
1088:  pz5r-A  2.2 15.0   72  1181    3   MOLECULE: WD REPEAT-CONTAINING PROTEIN 35;                           
1089:  w1cn-A  2.2 10.8   72   204    6   MOLECULE: PROTEIN PAXX;                                              
1090:  zk6y-A  2.2 14.1   83  1400    8   MOLECULE: TENEURIN-4;                                                
1091:  qi7t-A  2.2 15.7  112  1800    5   MOLECULE: SERINE/THREONINE-PROTEIN KINASE WNK3;                      
1092:  tp9r-A  2.2 11.5   84  1400    2   MOLECULE: DMX-LIKE PROTEIN 2;                                        
1093:  mq3v-A  2.2  9.9   94   583    1   MOLECULE: TETRATRICOPEPTIDE REPEAT PROTEIN 39C;                      
1094:  mcb0-A  2.2  4.7   59   708   10   MOLECULE: SERINE/THREONINE-PROTEIN KINASE NEK5;                      
1095:  rop0-A  2.2 12.4   64   734    3   MOLECULE: RIBOSOMAL BIOGENESIS PROTEIN LAS1L;                        
1096:  mb6r-A  2.2 10.4   42  1141    2   MOLECULE: TETRATRICOPEPTIDE REPEAT PROTEIN 17;                       
1097:  sv0d-A  2.2 17.9   63   519   10   MOLECULE: BARDET-BIEDL SYNDROME 4 PROTEIN;                           
1098:  d4ne-A  2.2 19.5   87  1039    5   MOLECULE: INTEGRIN ALPHA-IIB;                                        
1099:  vxe5-A  2.2 25.7   74   643    4   MOLECULE: HEAT SHOCK 70 KDA PROTEIN 6;                               
1100:  n6im-A  2.2  7.0   41   424    7   MOLECULE: PROTEIN SHISA-9;                                           
1101:  tz3w-A  2.2  8.6   41    92    7   MOLECULE: DOLICHOL-PHOSPHATE MANNOSYLTRANSFERASE SUBUNIT 3;          
1102:  cr2x-A  2.2 10.2   59   689   14   MOLECULE: SP110 NUCLEAR BODY PROTEIN;                                
1103:  l5dl-A  2.2 35.8   91  1400    7   MOLECULE: ZINC FINGER HOMEOBOX PROTEIN 4;                            
1104:  duz0-A  2.2 10.7   71  1400    7   MOLECULE: VACUOLAR PROTEIN SORTING-ASSOCIATED PROTEIN 13C;           
1105:  q1xm-A  2.2  3.8   42   437    0   MOLECULE: VACUOLAR PROTEIN SORTING-ASSOCIATED PROTEIN 4A;            
1106:  xw7k-A  2.2 16.4   72  1400    7   MOLECULE: PROBABLE E3 UBIQUITIN-PROTEIN LIGASE HECTD4;               
1107:  i1op-A  2.2 21.1   88   612   10   MOLECULE: PHOSPHOGLUCOMUTASE-2;                                      
1108:  m7wh-A  2.2  9.1   71   926    6   MOLECULE: SPERM-ASSOCIATED ANTIGEN 1;                                
1109:  tte1-A  2.2 14.9   68   290    9   MOLECULE: HYDROXYACYLGLUTATHIONE HYDROLASE-LIKE PROTEIN;             
1110:  ya3f-A  2.2 15.4   90  1400    7   MOLECULE: ATP-BINDING CASSETTE SUB-FAMILY A MEMBER 13;               
1111:  diu9-A  2.2 17.7   70   442    9   MOLECULE: KELCH DOMAIN-CONTAINING PROTEIN 10;                        
1112:  txy0-A  2.2 15.5  130  1400    5   MOLECULE: DMX-LIKE PROTEIN 2;                                        
1113:  taf1-A  2.2  3.0   33  1400    6   MOLECULE: MIDASIN;                                                   
1114:  c8nz-A  2.2 33.3   99  1544    6   MOLECULE: RHO GUANINE NUCLEOTIDE EXCHANGE FACTOR 12;                 
1115:  ss9z-A  2.2 16.6  102  1400   11   MOLECULE: E3 UBIQUITIN-PROTEIN LIGASE MYCBP2;                        
1116:  d0uq-A  2.2  8.8   80   658    8   MOLECULE: INTEGRATOR COMPLEX SUBUNIT 9;                              
1117:  uqb1-A  2.2 16.8   90   520    7   MOLECULE: KELCH DOMAIN-CONTAINING PROTEIN 4;                         
1118:  rge7-A  2.2 33.4   76  1250    8   MOLECULE: DNA EXCISION REPAIR PROTEIN ERCC-6-LIKE;                   
1119:  a8dj-A  2.2 29.3  102   281    8   MOLECULE: TRANSCRIPTION FACTOR LBX1;                                 
1120:  h6jo-A  2.2 13.3   65   459    8   MOLECULE: XK-RELATED PROTEIN 3;                                      
1121:  vbl4-A  2.2 12.8   61   544    2   MOLECULE: ATYPICAL KINASE COQ8B, MITOCHONDRIAL;                      
1122:  pu8u-A  2.2 15.4  100   640    5   MOLECULE: PLECKSTRIN HOMOLOGY-LIKE DOMAIN FAMILY B MEMBER 3          
1123:  sti8-A  2.2 13.1   66   940    3   MOLECULE: TESTIS-EXPRESSED PROTEIN 11;                               
1124:  l5hh-A  2.2 46.8  150  1817    7   MOLECULE: NUCLEAR PORE COMPLEX PROTEIN NUP98-NUP96;                  
1125:  t3op-A  2.2 18.5  110  1429    4   MOLECULE: ATTRACTIN;                                                 
1126:  k4cb-A  2.2  7.8   61   631    5   MOLECULE: TYROSINE-PROTEIN KINASE TEC;                               
1127:  yow0-A  2.2  5.3   97   520    6   MOLECULE: MATRIX METALLOPROTEINASE-28;                               
1128:  vo8g-A  2.2 14.1   63   412    3   MOLECULE: DOCKING PROTEIN 2;                                         
1129:  pb2k-A  2.2  7.7   38   567    5   MOLECULE: PROTEIN PHOSPHATASE 1 REGULATORY INHIBITOR SUBUNI          
1130:  fra0-A  2.2  4.5   55   376    7   MOLECULE: 26S PROTEASOME NON-ATPASE REGULATORY SUBUNIT 13;           
1131:  uy9d-A  2.2 22.7   79   583   10   MOLECULE: KELCH-LIKE PROTEIN 35;                                     
1132:  czi2-A  2.2 29.4   75  1400    8   MOLECULE: OBSCURIN;                                                  
1133:  tcx7-A  2.2 17.1   86   587    5   MOLECULE: KELCH-LIKE PROTEIN 3;                                      
1134:  bf4c-A  2.2 17.1   70   522    6   MOLECULE: PROTEIN RCC2;                                              
1135:  z3rf-A  2.2  5.7   70   109    6   MOLECULE: C-X-C MOTIF CHEMOKINE 13;                                  
1136:  xbl0-A  2.2 11.9   56   404   11   MOLECULE: WD REPEAT AND SOCS BOX-CONTAINING PROTEIN 2;               
1137:  pu5z-A  2.2 24.4   86  1001   10   MOLECULE: SARCOPLASMIC/ENDOPLASMIC RETICULUM CALCIUM ATPASE          
1138:  rr3l-A  2.1 14.9   66   725    8   MOLECULE: FYVE, RHOGEF AND PH DOMAIN-CONTAINING PROTEIN 3;           
1139:  tkd2-A  2.1  6.0   49    80    8   MOLECULE: U6 SNRNA-ASSOCIATED SM-LIKE PROTEIN LSM6;                  
1140:  z0vn-A  2.1  6.7   84  1400    7   MOLECULE: LAMININ SUBUNIT ALPHA-1;                                   
1141:  hbz3-A  2.1  7.0   58   132   10   MOLECULE: FATTY ACID-BINDING PROTEIN, BRAIN;                         
1142:  nnq7-A  2.1  8.3   71   444    7   MOLECULE: INTERFERON-INDUCED PROTEIN 44;                             
1143:  ou5p-A  2.1  5.7  105   782    5   MOLECULE: CYSTEINE-RICH PROTEIN 2-BINDING PROTEIN;                   
1144:  bkt8-A  2.1 16.3   98   410    6   MOLECULE: TESTIS-SPECIFIC Y-ENCODED-LIKE PROTEIN 6;                  
1145:  v1eo-A  2.1  7.9   84  1020    5   MOLECULE: LLGL SCRIBBLE CELL POLARITY COMPLEX COMPONENT 2;           
1146:  s1aj-A  2.1 15.7   79   266    0   MOLECULE: HLA CLASS II HISTOCOMPATIBILITY ANTIGEN, DR BETA           
1147:  r1ix-A  2.1  8.5   87   685    8   MOLECULE: GALACTOCEREBROSIDASE;                                      
1148:  u1eq-A  2.1  5.0   50   175   10   MOLECULE: EPIDIDYMAL-SPECIFIC LIPOCALIN-8;                           
1149:  x6gv-A  2.1 15.0   92   238    4   MOLECULE: COENZYME Q-BINDING PROTEIN COQ10 HOMOLOG B, MITOC          
1150:  bka2-A  2.1 11.9   63   579    8   MOLECULE: FOLLICULIN;                                                
1151:  za8d-A  2.1  9.0   53   102    9   MOLECULE: U6 SNRNA-ASSOCIATED SM-LIKE PROTEIN LSM3;                  
1152:  t0in-A  2.1 23.1   86  1400   10   MOLECULE: DMX-LIKE PROTEIN 1;                                        
1153:  kp7m-A  2.1 15.5  107  1374    6   MOLECULE: VACUOLAR PROTEIN SORTING-ASSOCIATED PROTEIN 13A;           
1154:  xj9o-A  2.1  9.8   49    76   16   MOLECULE: SMALL NUCLEAR RIBONUCLEOPROTEIN G;                         
1155:  fyn0-A  2.1 16.1   95   452    8   MOLECULE: INTERFERON-INDUCED PROTEIN 44-LIKE;                        
1156:  gy2w-A  2.1 16.2   72  1163    8   MOLECULE: INTEGRIN ALPHA-X;                                          
1157:  i5fu-A  2.1 19.6   91  1029    5   MOLECULE: SODIUM/POTASSIUM-TRANSPORTING ATPASE SUBUNIT ALPH          
1158:  py2i-A  2.1 12.4  105   788    4   MOLECULE: SERINE/THREONINE-PROTEIN KINASE MARK2;                     
1159:  qvp7-A  2.1 25.7   96  1400    6   MOLECULE: SCO-SPONDIN;                                               
1160:  rf6n-A  2.1 11.5   74  1192    7   MOLECULE: ARF-GAP WITH GTPASE, ANK REPEAT AND PH DOMAIN-CON          
1161:  suc7-A  2.1 12.6   58   277   10   MOLECULE: INOSITOL MONOPHOSPHATASE 1;                                
1162:  wd5a-A  2.1 31.0  132   760    5   MOLECULE: PROLYL ENDOPEPTIDASE FAP;                                  
1163:  t9gj-A  2.1 14.9   79   740    8   MOLECULE: RIBOSOMAL PROTEIN S6 KINASE ALPHA-3;                       
1164:  h8es-A  2.1 25.4  103  1196    6   MOLECULE: PROBABLE CATION-TRANSPORTING ATPASE 13A4;                  
1165:  dmb4-A  2.1 13.2   80  1400    9   MOLECULE: LIPOPOLYSACCHARIDE-RESPONSIVE AND BEIGE-LIKE ANCH          
1166:  i6ve-A  2.1 15.0   90   314    9   MOLECULE: TESTIS-SPECIFIC Y-ENCODED PROTEIN 4;                       
1167:  hml8-A  2.1 12.1   63   875    5   MOLECULE: GATOR COMPLEX PROTEIN MIOS;                                
1168:  p7mx-A  2.1 15.3   75   604    5   MOLECULE: KELCH-LIKE PROTEIN 15;                                     
1169:  aij5-A  2.1 23.5   92   488    5   MOLECULE: STROMELYSIN-3;                                             
1170:  a0dh-A  2.1 17.2   76  1400    8   MOLECULE: DMX-LIKE PROTEIN 1;                                        
1171:  u2se-A  2.1  3.2   50   390    4   MOLECULE: SERPIN B3;                                                 
1172:  c2jk-A  2.1  6.8   56   110    2   MOLECULE: PUTATIVE PROTEIN RIG;                                      
1173:  q9ia-A  2.1 15.4   91  1177    8   MOLECULE: UNCHARACTERIZED PROTEIN C20ORF194;                         
1174:  mxw2-A  2.1 17.3   56   808   11   MOLECULE: ANAPHASE-PROMOTING COMPLEX SUBUNIT 4;                      
1175:  nnp6-A  2.1 26.8   86  1400   12   MOLECULE: MUCIN-5AC;                                                 
1176:  lmc7-A  2.1 20.4   86   751    9   MOLECULE: SEMAPHORIN-3C;                                             
1177:  nh7k-A  2.1 10.9   98   672    8   MOLECULE: DIACYLGLYCEROL LIPASE-BETA;                                
1178:  ry7x-A  2.1  4.1   60  1400   12   MOLECULE: LOW-DENSITY LIPOPROTEIN RECEPTOR-RELATED PROTEIN           
1179:  dj2k-A  2.1  9.9   86   881    7   MOLECULE: BAND 4.1-LIKE PROTEIN 1;                                   
1180:  q4kd-A  2.1 15.7   80   756    9   MOLECULE: DNA MISMATCH REPAIR PROTEIN MLH1;                          
1181:  pon5-A  2.1  9.7   49    76   14   MOLECULE: PUTATIVE SMALL NUCLEAR RIBONUCLEOPROTEIN G-LIKE P          
1182:  xk9t-A  2.1 11.7   78   642    6   MOLECULE: INFLUENZA VIRUS NS1A-BINDING PROTEIN;                      
1183:  dk0m-A  2.1 27.0   80  1401   10   MOLECULE: ENHANCER OF MRNA-DECAPPING PROTEIN 4;                      
1184:  s7bg-A  2.1 12.1   75   259    7   MOLECULE: UBIQUITIN-CONJUGATING ENZYME E2 J2;                        
1185:  pk1e-A  2.1 12.9   58   709   12   MOLECULE: FACT COMPLEX SUBUNIT SSRP1;                                
1186:  mn5z-A  2.1 24.3   96   824   11   MOLECULE: DISINTEGRIN AND METALLOPROTEINASE DOMAIN-CONTAINI          
1187:  moa4-A  2.1  8.5   68   202    7   MOLECULE: TRANSMEMBRANE PROTEIN 223;                                 
1188:  ye1c-A  2.1  8.0   75   696   11   MOLECULE: JUNCTOPHILIN-2;                                            
1189:  p1tt-A  2.1 23.5  101  1400    6   MOLECULE: DMX-LIKE PROTEIN 1;                                        
1190:  nh2t-A  2.1 14.5   71   189    4   MOLECULE: ORNITHINE DECARBOXYLASE ANTIZYME 2;                        
1191:  po0x-A  2.1 22.1   94  1400    5   MOLECULE: INOSITOL 1,4,5-TRISPHOSPHATE RECEPTOR TYPE 1;              
1192:  x3lk-A  2.1 12.4   60   144    7   MOLECULE: GRIFIN;                                                    
1193:  bg6p-A  2.1  3.2   60   207    8   MOLECULE: N-ACETYLTRANSFERASE 9;                                     
1194:  uf2w-A  2.1  8.2   92   532    9   MOLECULE: CHONDROITIN SULFATE N-ACETYLGALACTOSAMINYLTRANSFE          
1195:  jy0o-A  2.1 15.4   83  1179    4   MOLECULE: INTEGRIN ALPHA-E;                                          
1196:  y0ae-A  2.1 12.4   59   383    7   MOLECULE: BRISC AND BRCA1-A COMPLEX MEMBER 2;                        
1197:  otk4-A  2.1 11.8   69   421    6   MOLECULE: ALPHA-TUBULIN N-ACETYLTRANSFERASE 1;                       
1198:  f6xw-A  2.1 29.8  131  2414   11   MOLECULE: HISTONE ACETYLTRANSFERASE P300;                            
1199:  t8pg-A  2.1 29.9  105   927    9   MOLECULE: NON-LYSOSOMAL GLUCOSYLCERAMIDASE;                          
1200:  sv4p-A  2.1 15.4   79  1052   10   MOLECULE: F-BOX/WD REPEAT-CONTAINING PROTEIN 10;                     
1201:  pml0-A  2.1 20.5   84   480    5   MOLECULE: CORONIN-2B;                                                
1202:  t9ro-A  2.1 16.3   68  1046    4   MOLECULE: UDP-N-ACETYLGLUCOSAMINE--PEPTIDE                           
1203:  p5cx-A  2.1 21.3   94   696    9   MOLECULE: ZINC FINGER SWIM DOMAIN-CONTAINING PROTEIN 3;              
1204:  cjt9-A  2.1 22.2   61   338    8   MOLECULE: HOMEOBOX PROTEIN HOX-D11;                                  
1205:  djb6-A  2.1 39.7   87   968    7   MOLECULE: POLYCYSTIN-2;                                              
1206:  zz2y-A  2.1 16.5   98  1400    5   MOLECULE: ADHESION G-PROTEIN COUPLED RECEPTOR V1;                    
1207:  l0jx-A  2.1 19.7   81  1073    5   MOLECULE: SEMAPHORIN-6D;                                             
1208:  i5yg-A  2.1 10.4   43   535   14   MOLECULE: METHYLMALONATE-SEMIALDEHYDE DEHYDROGENASE [ACYLAT          
1209:  v5an-A  2.1 23.6   81  1258    7   MOLECULE: SERINE/THREONINE-PROTEIN KINASE NEK1;                      
1210:  i0qm-A  2.1 22.5  131  1400   11   MOLECULE: E3 UBIQUITIN-PROTEIN LIGASE MYCBP2;                        
1211:  l3gd-A  2.1 14.0   57   657    7   MOLECULE: REGULATOR OF MON1-CCZ1 COMPLEX;                            
1212:  b9tp-A  2.1 16.0   91   533   10   MOLECULE: KELCH-LIKE PROTEIN 33;                                     
1213:  s5wi-A  2.1 25.8  101  1400    4   MOLECULE: MULTIPLE EPIDERMAL GROWTH FACTOR-LIKE DOMAINS PRO          
1214:  uqp9-A  2.1 27.2   75  1174    4   MOLECULE: TYROSINE-PROTEIN PHOSPHATASE NON-RECEPTOR TYPE 21          
1215:  l7en-A  2.1 24.2   91  2035    3   MOLECULE: HOST CELL FACTOR 1;                                        
1216:  l1jc-A  2.1 22.1   98   725    8   MOLECULE: EXOCYST COMPLEX COMPONENT 8;                               
1217:  wm2g-A  2.1  8.5  110  1400    9   MOLECULE: ZONADHESIN;                                                
1218:  jyt6-A  2.1 10.6   43   570    9   MOLECULE: CYTOCHROME B-245 HEAVY CHAIN;                              
1219:  s2fd-A  2.1 18.7   77   890    9   MOLECULE: POTASSIUM/SODIUM HYPERPOLARIZATION-ACTIVATED CYCL          
1220:  ivh6-A  2.1  8.7  100  1400    4   MOLECULE: MULTIPLE EPIDERMAL GROWTH FACTOR-LIKE DOMAINS PRO          
1221:  w5ht-A  2.1 13.5   74   518    3   MOLECULE: KELCH REPEAT AND BTB DOMAIN-CONTAINING PROTEIN 4;          
1222:  o7uu-A  2.1 12.8   70   792    0   MOLECULE: HOST CELL FACTOR 2;                                        
1223:  dp0m-A  2.1 13.8   57   447    5   MOLECULE: TRANSCRIPTIONAL ENHANCER FACTOR TEF-4;                     
1224:  ao7n-A  2.1 23.4   70   823    9   MOLECULE: ADHESION G PROTEIN-COUPLED RECEPTOR E2;                    
1225:  vdh3-A  2.1 10.3   52   791   12   MOLECULE: IQ AND UBIQUITIN-LIKE DOMAIN-CONTAINING PROTEIN;           
1226:  a3vv-A  2.1 11.4   58   508   16   MOLECULE: PROBABLE G-PROTEIN COUPLED RECEPTOR 101;                   
1227:  hg4d-A  2.1 13.9   74   640   12   MOLECULE: EF-HAND DOMAIN-CONTAINING PROTEIN 1;                       
1228:  xxv8-A  2.1 20.6   65   582    9   MOLECULE: MRNA-DECAPPING ENZYME 1A;                                  
1229:  e4mm-A  2.1 14.9   54  1121   11   MOLECULE: CILIA- AND FLAGELLA-ASSOCIATED PROTEIN 70;                 
1230:  e0ia-A  2.1 21.6   84   396    7   MOLECULE: DDB1- AND CUL4-ASSOCIATED FACTOR 4-LIKE PROTEIN 1          
1231:  hp2d-A  2.1 26.7  113  1400    9   MOLECULE: SERINE/THREONINE-PROTEIN KINASE SMG1;                      
1232:  c8vy-A  2.1 18.0   96  1400    6   MOLECULE: CHROMODOMAIN-HELICASE-DNA-BINDING PROTEIN 7;               
1233:  q3sd-A  2.1 12.9   95  1400    8   MOLECULE: POLYCYSTIN-1;                                              
1234:  tw8k-A  2.1 17.5   93   761    5   MOLECULE: SEMAPHORIN-4A;                                             
1235:  uxj4-A  2.1 18.1   76  1400    9   MOLECULE: E3 UBIQUITIN-PROTEIN LIGASE HERC2;                         
1236:  b0ep-A  2.1  5.4  100  1394    7   MOLECULE: LEUCINE-RICH PPR MOTIF-CONTAINING PROTEIN, MITOCH          
1237:  e2yd-A  2.1 25.7   95   833    5   MOLECULE: SEMAPHORIN-4C;                                             
1238:  e2is-A  2.1  8.3   64   584    9   MOLECULE: COMPLEMENT COMPONENT C8 ALPHA CHAIN;                       
1239:  vvv1-A  2.1  9.9   86  1400    2   MOLECULE: CHROMODOMAIN-HELICASE-DNA-BINDING PROTEIN 7;               
1240:  ixj4-A  2.1 17.6   55   908   15   MOLECULE: PRE-MRNA-SPLICING FACTOR CWC22 HOMOLOG;                    
1241:  dlq4-A  2.1 11.1   93   698   10   MOLECULE: SULFHYDRYL OXIDASE 2;                                      
1242:  w0vm-A  2.1 17.7  104   593    4   MOLECULE: ETS-RELATED TRANSCRIPTION FACTOR ELF-2;                    
1243:  d1jq-A  2.0 11.7  106   368    8   MOLECULE: NUCLEASE EXOG, MITOCHONDRIAL;                              
1244:  y1rb-A  2.0 18.2   93  1400    6   MOLECULE: LAMININ SUBUNIT ALPHA-3;                                   
1245:  kyn7-A  2.0 19.5   96  1430    7   MOLECULE: DEATH-ASSOCIATED PROTEIN KINASE 1;                         
1246:  f3sr-A  2.0 20.6   90   410    4   MOLECULE: LYSOSOME-ASSOCIATED MEMBRANE GLYCOPROTEIN 2;               
1247:  um0r-A  2.0 13.5   81   338    4   MOLECULE: ACTIVATOR OF 90 KDA HEAT SHOCK PROTEIN ATPASE HOM          
1248:  oe1q-A  2.0 22.8   92  1518    8   MOLECULE: WD REPEAT-CONTAINING PROTEIN 62;                           
1249:  eq1d-A  2.0 17.3   82   448    6   MOLECULE: TAPASIN;                                                   
1250:  nl4c-A  2.0 15.7  100  1043   10   MOLECULE: UNCONVENTIONAL MYOSIN-IA;                                  
1251:  cqh5-A  2.0 14.2   91   308    7   MOLECULE: TESTIS-SPECIFIC Y-ENCODED PROTEIN 8;                       
1252:  ki6z-A  2.0 18.6  107  1400   11   MOLECULE: E3 UBIQUITIN-PROTEIN LIGASE HERC2;                         
1253:  ax2j-A  2.0 15.9   75   428    5   MOLECULE: SIALIDASE-3;                                               
1254:  ub3l-A  2.0 17.4   84  1204    5   MOLECULE: ENDOPLASMIC RETICULUM TRANSMEMBRANE HELIX TRANSLO          
1255:  n5yl-A  2.0 22.4   72   621    7   MOLECULE: KELCH-LIKE PROTEIN 40;                                     
1256:  kna5-A  2.0 31.3  107  1400    8   MOLECULE: ZONADHESIN;                                                
1257:  t3tn-A  2.0 17.0  106   955    8   MOLECULE: DISINTEGRIN AND METALLOPROTEINASE DOMAIN-CONTAINI          
1258:  vz5j-A  2.0 12.5   73   634    7   MOLECULE: PROTECTION OF TELOMERES PROTEIN 1;                         
1259:  a9sq-A  2.0  3.1   52   184   21   MOLECULE: GLUCOSAMINE 6-PHOSPHATE N-ACETYLTRANSFERASE;               
1260:  jgd7-A  2.0 11.9   70   913   11   MOLECULE: UBIQUITIN CARBOXYL-TERMINAL HYDROLASE 26;                  
1261:  p0fv-A  2.0  2.9   49   139   12   MOLECULE: PLACENTAL PROTEIN 13-LIKE;                                 
1262:  c3op-A  2.0 17.7   71   859    4   MOLECULE: FANCONI ANEMIA GROUP B PROTEIN;                            
1263:  m7uw-A  2.0 13.7   76   355    8   MOLECULE: PUTATIVE TESTIS-SPECIFIC Y-ENCODED-LIKE PROTEIN 3          
1264:  bn2d-A  2.0 20.1   98  1400    4   MOLECULE: SCO-SPONDIN;                                               
1265:  ek9f-A  2.0 29.4   97   465    8   MOLECULE: RAN-BINDING PROTEIN 3-LIKE;                                
1266:  wo5a-A  2.0 14.0   74   774   11   MOLECULE: E3 UBIQUITIN-PROTEIN LIGASE RFWD3;                         
1267:  kht4-A  2.0 14.3  103   751    7   MOLECULE: AMILORIDE-SENSITIVE AMINE OXIDASE [COPPER-CONTAIN          
1268:  jt3b-A  2.0  8.5   50    86    4   MOLECULE: SMALL NUCLEAR RIBONUCLEOPROTEIN F;                         
1269:  jw6z-A  2.0 22.1   92   869    7   MOLECULE: DYNAMIN-3;                                                 
1270:  cs7b-A  2.0 27.3   94  1400   10   MOLECULE: E3 UBIQUITIN-PROTEIN LIGASE UBR4;                          
1271:  z1bp-A  2.0 18.5   69   600    9   MOLECULE: INTEGRATOR COMPLEX SUBUNIT 11;                             
1272:  a7td-A  2.0 14.5   73  1400    4   MOLECULE: KICSTOR COMPLEX PROTEIN SZT2;                              
1273:  cok8-A  2.0 12.3   94   388    9   MOLECULE: T-CELL SURFACE GLYCOPROTEIN CD1E, MEMBRANE-ASSOCI          
1274:  v8rs-A  2.0 18.8   76   268    4   MOLECULE: MYELOID LEUKEMIA FACTOR 1;                                 
1275:  x2ex-A  2.0 23.3   93  2090   10   MOLECULE: NUCLEAR PORE COMPLEX PROTEIN NUP214;                       
1276:  ov4e-A  2.0 11.9   65   592   11   MOLECULE: CYCLIN-DEPENDENT KINASE-LIKE 3;                            
1277:  v3ve-A  2.0 13.5   66  1400    5   MOLECULE: OBSCURIN;                                                  
1278:  pnj2-A  2.0 17.2   72  1012    8   MOLECULE: ISOLEUCINE--TRNA LIGASE, MITOCHONDRIAL;                    
1279:  vri7-A  2.0  9.5   75  1400    4   MOLECULE: LOW-DENSITY LIPOPROTEIN RECEPTOR-RELATED PROTEIN           
1280:  u7zm-A  2.0 29.0   71   450    3   MOLECULE: ALPHA-2B ADRENERGIC RECEPTOR;                              
1281:  n5im-A  2.0 22.9   76   644    7   MOLECULE: KELCH-LIKE PROTEIN 34;                                     
1282:  e9la-A  2.0 16.1  104  1400    3   MOLECULE: CHROMODOMAIN-HELICASE-DNA-BINDING PROTEIN 7;               
1283:  ik2m-A  2.0 16.7   86  1108    8   MOLECULE: TRANSMEMBRANE PROTEIN 132C;                                
1284:  mb5a-A  2.0 12.0   65   465    2   MOLECULE: PLECKSTRIN HOMOLOGY DOMAIN-CONTAINING FAMILY S ME          
1285:  msk7-A  2.0  4.2   46   567    9   MOLECULE: NUCLEOLUS AND NEURAL PROGENITOR PROTEIN;                   
1286:  kui7-A  2.0 26.1   79   621    4   MOLECULE: KELCH-LIKE PROTEIN 6;                                      
1287:  whg1-A  2.0  9.5   69   663   13   MOLECULE: RING FINGER PROTEIN 145;                                   
1288:  c2sv-A  2.0 32.4   91  1400   10   MOLECULE: MIDASIN;                                                   
1289:  m7zh-A  2.0 38.6   91   691    9   MOLECULE: POU DOMAIN, CLASS 6, TRANSCRIPTION FACTOR 2;               
1290:  b8pc-A  2.0 31.4   92   825   11   MOLECULE: BREAST CANCER ANTI-ESTROGEN RESISTANCE PROTEIN 3;          
1291:  r3yz-A  2.0 32.6  115  1198   10   MOLECULE: HOMEODOMAIN-INTERACTING PROTEIN KINASE 2;                  
1292:  zv0g-A  2.0  7.2   59   765    7   MOLECULE: ANKYRIN REPEAT AND PROTEIN KINASE DOMAIN-CONTAINI          
1293:  zvy3-A  2.0 23.0   76   904    5   MOLECULE: EPITHELIAL CELL-TRANSFORMING SEQUENCE 2 ONCOGENE-          
1294:  c8ft-A  2.0 14.5   85   509    6   MOLECULE: TYROSINE-PROTEIN KINASE LCK;                               
1295:  nxv1-A  2.0  5.4   61   179    8   MOLECULE: FAS APOPTOTIC INHIBITORY MOLECULE 1;                       
1296:  z0gk-A  2.0 12.2   67   745    9   MOLECULE: INHIBITOR OF NUCLEAR FACTOR KAPPA-B KINASE SUBUNI          
1297:  gv0z-A  2.0 32.2  168  2541    8   MOLECULE: TALIN-1;                                                   
1298:  vy5x-A  2.0  5.2   35    94    0   MOLECULE: PUTATIVE FXYD DOMAIN-CONTAINING ION TRANSPORT REG          
```
