## Supplementary Data 2 for "Mining folded proteomes in the era of accurate structure prediction": Q96N11.txt

```
# Job: human_uncharacterised_proteome
# Query: Q96N11
# No:  Chain   Z    rmsd lali nres  %id PDB  Description
   1:  g0cv-A 57.2  0.3  357   449  100   MOLECULE: UNCHARACTERIZED PROTEIN C7ORF26;                           
   2:  k4bl-A 10.1  6.5  240  1243    9   MOLECULE: PROTEIN MMS22-LIKE;                                        
   3:  qni5-A 10.0  3.8  224  1400    9   MOLECULE: DNA-DEPENDENT PROTEIN KINASE CATALYTIC SUBUNIT;            
   4:  bbp7-A  9.3  6.0  213   782    8   MOLECULE: PROTEIN VAC14 HOMOLOG;                                     
   5:  t4dt-A  9.2  4.9  200  1400   12   MOLECULE: ZINC FINGER ZZ-TYPE AND EF-HAND DOMAIN-CONTAINING          
   6:  o3ue-A  9.0  4.6  242  1400    7   MOLECULE: DNA-DEPENDENT PROTEIN KINASE CATALYTIC SUBUNIT;            
   7:  zim6-A  8.8  8.4  206  1845    7   MOLECULE: PROTEASOME ADAPTER AND SCAFFOLD PROTEIN ECM29;             
   8:  i1hq-A  8.4 16.0  179  1400   11   MOLECULE: RYANODINE RECEPTOR 2;                                      
   9:  kv3a-A  8.4  3.4  139  1400   12   MOLECULE: SMALL SUBUNIT PROCESSOME COMPONENT 20 HOMOLOG;             
  10:  x9hy-A  8.3  4.8  260  1019    9   MOLECULE: INTEGRATOR COMPLEX SUBUNIT 5;                              
  11:  bx8y-A  8.2 14.4  177  1400    9   MOLECULE: RYANODINE RECEPTOR 1;                                      
  12:  o1au-A  8.2 13.4  135  1400    8   MOLECULE: PROTEIN FURRY HOMOLOG;                                     
  13:  sdx1-A  8.1  4.5  224   501    9   MOLECULE: ARMADILLO REPEAT-CONTAINING PROTEIN 6;                     
  14:  gw0l-A  8.1 11.1  200  2144    9   MOLECULE: HEAT REPEAT-CONTAINING PROTEIN 1;                          
  15:  xsk8-A  8.0 11.7  226  1400   12   MOLECULE: ZINC FINGER ZZ-TYPE AND EF-HAND DOMAIN-CONTAINING          
  16:  fu2t-A  7.9  8.3  169   440   10   MOLECULE: ARMADILLO-LIKE HELICAL DOMAIN CONTAINING PROTEIN           
  17:  bcw5-A  7.9  5.3  224  1239    8   MOLECULE: NEUROFIBROMIN;                                             
  18:  k3ph-A  7.9  4.2  241  1400    7   MOLECULE: PROTEIN UNC-80 HOMOLOG;                                    
  19:  gdg7-A  7.8  8.5  165  1400   10   MOLECULE: RYANODINE RECEPTOR 1;                                      
  20:  we9g-A  7.7 14.0  210   833    5   MOLECULE: SERINE/THREONINE-PROTEIN PHOSPHATASE 4 REGULATORY          
  21:  vey6-A  7.7  9.9  205  1383   12   MOLECULE: E3 UBIQUITIN-PROTEIN LIGASE UBR4;                          
  22:  p7nd-A  7.7  4.9  221   759    9   MOLECULE: PROTEIN ZYG-11 HOMOLOG A;                                  
  23:  rop9-A  7.5  5.3  231   766    8   MOLECULE: PROTEIN ZER-1 HOMOLOG;                                     
  24:  x2at-A  7.5 15.6  185  1400    8   MOLECULE: RYANODINE RECEPTOR 3;                                      
  25:  r9dd-A  7.5 10.7  214  1400   11   MOLECULE: ZINC FINGER ZZ-TYPE AND EF-HAND DOMAIN-CONTAINING          
  26:  vgs8-A  7.4 15.7  209   832    7   MOLECULE: PROTEIN PPP4R3C;                                           
  27:  ww5w-A  7.4  4.6  165  1346   11   MOLECULE: UBIQUITIN CARBOXYL-TERMINAL HYDROLASE 34;                  
  28:  sah2-A  7.4 12.7  178  1538   13   MOLECULE: CLIP-ASSOCIATING PROTEIN 1;                                
  29:  r9vk-A  7.4  8.8  190  1524    8   MOLECULE: UNHEALTHY RIBOSOME BIOGENESIS PROTEIN 2 HOMOLOG;           
  30:  l0bf-A  7.3  4.2  204   729   10   MOLECULE: NEUROCHONDRIN;                                             
  31:  hog8-A  7.3 16.6  165  1400   11   MOLECULE: RYANODINE RECEPTOR 2;                                      
  32:  r7hp-A  7.3  5.4  198  1400    8   MOLECULE: NEUROFIBROMIN;                                             
  33:  dn1h-A  7.3  4.3  200  2620   11   MOLECULE: UBIQUITIN CARBOXYL-TERMINAL HYDROLASE 24;                  
  34:  chy7-A  7.2  4.4  201   905   10   MOLECULE: PROTEIN CIP2A;                                             
  35:  rni1-A  7.2  3.8  130  1400    5   MOLECULE: PROTEIN FURRY HOMOLOG-LIKE;                                
  36:  tq8h-A  7.2  4.6  192   543    8   MOLECULE: PROTEIN PAT1 HOMOLOG 2;                                    
  37:  o3bk-A  7.2 10.5  190  1400    6   MOLECULE: RYANODINE RECEPTOR 1;                                      
  38:  zgp5-A  7.2  6.0  119  1461   10   MOLECULE: REGULATION OF NUCLEAR PRE-MRNA DOMAIN-CONTAINING           
  39:  jho8-A  7.2  5.2  182   949   12   MOLECULE: AP-1 COMPLEX SUBUNIT BETA-1;                               
  40:  r0ue-A  7.1 14.6  174  1400    9   MOLECULE: RYANODINE RECEPTOR 3;                                      
  41:  q4vr-A  7.1  4.4  200  2527   10   MOLECULE: LEUCINE-RICH REPEAT SERINE/THREONINE-PROTEIN KINA          
  42:  o8hz-A  7.1  9.0  136  1272    7   MOLECULE: REGULATOR OF NONSENSE TRANSCRIPTS 2;                       
  43:  znh8-A  7.1 15.6  178  1400    7   MOLECULE: RYANODINE RECEPTOR 3;                                      
  44:  kgq7-A  7.1  5.0  123   598    7   MOLECULE: CBP80/20-DEPENDENT TRANSLATION INITIATION FACTOR;          
  45:  t0hw-A  7.1 15.2  175  1400    7   MOLECULE: RYANODINE RECEPTOR 3;                                      
  46:  fco1-A  7.1  4.8  166  1400   10   MOLECULE: NIPPED-B-LIKE PROTEIN;                                     
  47:  tg8p-A  7.0  4.1  151   467    9   MOLECULE: SERINE/THREONINE-PROTEIN PHOSPHATASE 2A 56 KDA RE          
  48:  q4ig-A  7.0 15.4  172  1400    8   MOLECULE: RYANODINE RECEPTOR 1;                                      
  49:  se9b-A  7.0  9.6  126   808    7   MOLECULE: TRANSDUCIN BETA-LIKE PROTEIN 3;                            
  50:  hd0j-A  6.9  4.1  238  1400   10   MOLECULE: DNA-DEPENDENT PROTEIN KINASE CATALYTIC SUBUNIT;            
  51:  cy7z-A  6.9 10.4  145  1173    8   MOLECULE: SMC5-SMC6 COMPLEX LOCALIZATION FACTOR PROTEIN 2;           
  52:  z6nk-A  6.9  5.1  175   907   10   MOLECULE: EUKARYOTIC TRANSLATION INITIATION FACTOR 4 GAMMA           
  53:  qpx2-A  6.9  5.2  169  1400    9   MOLECULE: NIPPED-B-LIKE PROTEIN;                                     
  54:  upe3-A  6.9  6.1  197  1143    7   MOLECULE: CONDENSIN-2 COMPLEX SUBUNIT G2;                            
  55:  u4sq-A  6.8  5.4  201   876    7   MOLECULE: IMPORTIN SUBUNIT BETA-1;                                   
  56:  e3tt-A  6.8  9.3  126   904    7   MOLECULE: KAT8 REGULATORY NSL COMPLEX SUBUNIT 3;                     
  57:  mt2h-A  6.8 16.9  187  1037    7   MOLECULE: IMPORTIN-8;                                                
  58:  tu2t-A  6.8  4.4  163  1400   11   MOLECULE: UBIQUITIN CARBOXYL-TERMINAL HYDROLASE 34;                  
  59:  eud7-A  6.8  5.7  185  1720    5   MOLECULE: TOG ARRAY REGULATOR OF AXONEMAL MICROTUBULES PROT          
  60:  s8bj-A  6.8  4.4  214   673   11   MOLECULE: ARMADILLO REPEAT-CONTAINING PROTEIN 8;                     
  61:  lrx0-A  6.7  4.2  200  1384    8   MOLECULE: WD REPEAT- AND FYVE DOMAIN-CONTAINING PROTEIN 4;           
  62:  odg5-A  6.7  4.6  189  1400    8   MOLECULE: NEUROFIBROMIN;                                             
  63:  wk0n-A  6.7  5.6  224  2671   11   MOLECULE: EIF-2-ALPHA KINASE ACTIVATOR GCN1;                         
  64:  t8bf-A  6.7  7.8  156  1400   12   MOLECULE: UBIQUITIN CARBOXYL-TERMINAL HYDROLASE 34;                  
  65:  hz1y-A  6.7 11.1  216  1400    8   MOLECULE: E3 UBIQUITIN-PROTEIN LIGASE HUWE1;                         
  66:  dhy1-A  6.7 12.3  134   790    7   MOLECULE: NUCLEAR CAP-BINDING PROTEIN SUBUNIT 1;                     
  67:  e0mh-A  6.7  4.2  183   607    9   MOLECULE: RAP1 GTPASE-GDP DISSOCIATION STIMULATOR 1;                 
  68:  dej9-A  6.7 16.8  188  1400   11   MOLECULE: RYANODINE RECEPTOR 2;                                      
  69:  ifp1-A  6.7  4.4  184  1082    7   MOLECULE: AP-3 COMPLEX SUBUNIT BETA-2;                               
  70:  ya4z-A  6.7 12.6  200  1053   11   MOLECULE: PROTEIN CLEC16A;                                           
  71:  quv0-A  6.7  3.9  199   872   11   MOLECULE: ARMADILLO REPEAT-CONTAINING PROTEIN 3;                     
  72:  qq7x-A  6.6  4.3  199   632    8   MOLECULE: ARMADILLO REPEAT-CONTAINING X-LINKED PROTEIN 2;            
  73:  gj5u-A  6.6  8.9  166  1400    9   MOLECULE: RYANODINE RECEPTOR 3;                                      
  74:  g6sk-A  6.6  3.8  161  2376    8   MOLECULE: CCR4-NOT TRANSCRIPTION COMPLEX SUBUNIT 1;                  
  75:  t3pe-A  6.6  9.6  186  1400    8   MOLECULE: RYANODINE RECEPTOR 2;                                      
  76:  mj1h-A  6.6  5.3  170  2517   11   MOLECULE: CULLIN-9;                                                  
  77:  uw4i-A  6.6 11.3  185  1400    9   MOLECULE: UBIQUITIN CARBOXYL-TERMINAL HYDROLASE 34;                  
  78:  lqm7-A  6.6  4.8  176  1400    6   MOLECULE: PROTEIN FURRY HOMOLOG-LIKE;                                
  79:  ng8r-A  6.6  3.8  176   437    7   MOLECULE: BYSTIN;                                                    
  80:  r1zm-A  6.6  3.8  155   524    9   MOLECULE: SERINE/THREONINE-PROTEIN PHOSPHATASE 2A 56 KDA RE          
  81:  m7xh-A  6.6  4.1  205  1400    5   MOLECULE: DNA-DEPENDENT PROTEIN KINASE CATALYTIC SUBUNIT;            
  82:  ht9w-A  6.6  4.8  188   795    7   MOLECULE: PHOSPHOLIPASE A-2-ACTIVATING PROTEIN;                      
  83:  e4aw-A  6.6  7.1  187   669    9   MOLECULE: DYMECLIN;                                                  
  84:  y9qq-A  6.5  6.4  142  1585    5   MOLECULE: EUKARYOTIC TRANSLATION INITIATION FACTOR 4 GAMMA           
  85:  wux7-A  6.5  4.6  167  1400   12   MOLECULE: NEUROBEACHIN-LIKE PROTEIN 2;                               
  86:  zlv9-A  6.5  4.5  162  1400    7   MOLECULE: PROTEIN FURRY HOMOLOG;                                     
  87:  yj4b-A  6.5  4.3  199   971    6   MOLECULE: EXPORTIN-2;                                                
  88:  m7io-A  6.5  4.7  225   821    5   MOLECULE: PROTEIN EFR3 HOMOLOG A;                                    
  89:  lam1-A  6.5  3.9  133   833    8   MOLECULE: VENTRICULAR ZONE-EXPRESSED PH DOMAIN-CONTAINING P          
  90:  g0hq-A  6.5  9.4  141  1400    5   MOLECULE: E3 UBIQUITIN-PROTEIN LIGASE UBR5;                          
  91:  q7wx-A  6.5  4.3  226   797    7   MOLECULE: PLAKOPHILIN-3;                                             
  92:  hi3d-A  6.5  9.2  217  1400   10   MOLECULE: E3 UBIQUITIN-PROTEIN LIGASE HERC2;                         
  93:  va5x-A  6.5  3.7  150   602    7   MOLECULE: SERINE/THREONINE-PROTEIN PHOSPHATASE 2A 56 KDA RE          
  94:  ivx3-A  6.5  4.7  193   817    7   MOLECULE: PROTEIN EFR3 HOMOLOG B;                                    
  95:  ixj4-A  6.5  7.4  152   908   11   MOLECULE: PRE-MRNA-SPLICING FACTOR CWC22 HOMOLOG;                    
  96:  pn7o-A  6.4  7.4  177  1400   11   MOLECULE: E3 UBIQUITIN-PROTEIN LIGASE HERC2;                         
  97:  e5pg-A  6.4  4.2  196  2290    8   MOLECULE: ARMADILLO REPEAT-CONTAINING X-LINKED PROTEIN 4;            
  98:  wze3-A  6.4  4.4  229  1335   10   MOLECULE: REGULATORY-ASSOCIATED PROTEIN OF MTOR;                     
  99:  f1du-A  6.4  6.8  118  1029    8   MOLECULE: U2 SNRNP-ASSOCIATED SURP MOTIF-CONTAINING PROTEIN          
 100:  fp0h-A  6.4  3.6  131  1400   11   MOLECULE: TRANSFORMATION/TRANSCRIPTION DOMAIN-ASSOCIATED PR          
 101:  goz4-A  6.4  4.5  243  1849    8   MOLECULE: BREFELDIN A-INHIBITED GUANINE NUCLEOTIDE-EXCHANGE          
 102:  fz2y-A  6.4 11.4  212  1400   12   MOLECULE: ZINC FINGER ZZ-TYPE AND EF-HAND DOMAIN-CONTAINING          
 103:  u5pv-A  6.4  5.2  163  1400   12   MOLECULE: SERINE/THREONINE-PROTEIN KINASE SMG1;                      
 104:  px8d-A  6.4  4.5  211   474   10   MOLECULE: PROTEIN SAAL1;                                             
 105:  hi4i-A  6.4 10.7  217  1400    7   MOLECULE: E3 UBIQUITIN-PROTEIN LIGASE HUWE1;                         
 106:  c8ix-A  6.4  4.8  179  1400    6   MOLECULE: E3 UBIQUITIN-PROTEIN LIGASE UBR5;                          
 107:  l6uu-A  6.4  4.9  187  2032    7   MOLECULE: CYTOSKELETON-ASSOCIATED PROTEIN 5;                         
 108:  v8iw-A  6.4  3.9  169  1400    8   MOLECULE: E3 UBIQUITIN-PROTEIN LIGASE HUWE1;                         
 109:  lyd8-A  6.4  6.0  187  1400    7   MOLECULE: PROTEIN FURRY HOMOLOG-LIKE;                                
 110:  rgg0-A  6.4  7.2  197  1400   10   MOLECULE: HUNTINGTIN;                                                
 111:  nji0-A  6.4  6.9  206  1400   11   MOLECULE: HUNTINGTIN;                                                
 112:  ie5n-A  6.4  5.0  114   505   11   MOLECULE: KELCH-LIKE PROTEIN 42;                                     
 113:  ys2d-A  6.4  4.6  171  1018   11   MOLECULE: UBIQUITIN CARBOXYL-TERMINAL HYDROLASE 35;                  
 114:  zjy7-A  6.4 15.5  179  1400    7   MOLECULE: RYANODINE RECEPTOR 3;                                      
 115:  ft5d-A  6.4  4.5  147  1400    8   MOLECULE: PROTEIN FURRY HOMOLOG-LIKE;                                
 116:  akw5-A  6.3  4.4  205  1274    9   MOLECULE: MEIOSIS INHIBITOR PROTEIN 1;                               
 117:  wqe2-A  6.3  4.5  190   299    5   MOLECULE: CCR4-NOT TRANSCRIPTION COMPLEX SUBUNIT 9;                  
 118:  ua8b-A  6.3  4.8  227  1451   10   MOLECULE: FANCONI ANEMIA GROUP D2 PROTEIN;                           
 119:  fsh6-A  6.3  4.8  194   598    9   MOLECULE: IQ CALMODULIN-BINDING MOTIF-CONTAINING PROTEIN 1;          
 120:  u0cz-A  6.3  5.0  156  1094   12   MOLECULE: TRANSPORT AND GOLGI ORGANIZATION PROTEIN 6 HOMOLO          
 121:  a3wn-A  6.3  3.8  134  1015    9   MOLECULE: CONDENSIN COMPLEX SUBUNIT 3;                               
 122:  nn9y-A  6.3  9.4  197  1494    6   MOLECULE: RAL GTPASE-ACTIVATING PROTEIN SUBUNIT BETA;                
 123:  dek8-A  6.3  8.8  139  1599    6   MOLECULE: EUKARYOTIC TRANSLATION INITIATION FACTOR 4 GAMMA           
 124:  ew6k-A  6.3  4.2  193   461    9   MOLECULE: RIBOSOMAL RNA PROCESSING PROTEIN 1 HOMOLOG A;              
 125:  ncn9-A  6.3  5.6  149  1226    5   MOLECULE: CYTOSOLIC CARBOXYPEPTIDASE 1;                              
 126:  uqc2-A  6.3  7.3  187  1400   10   MOLECULE: RYANODINE RECEPTOR 1;                                      
 127:  e7jk-A  6.3  4.5  171  2694   12   MOLECULE: NEUROBEACHIN-LIKE PROTEIN 1;                               
 128:  erm5-A  6.3  4.8  212  2465    6   MOLECULE: PROTEIN DOPEY-1;                                           
 129:  n2pz-A  6.3 10.8  175   563   12   MOLECULE: BETA-CATENIN-LIKE PROTEIN 1;                               
 130:  ef9w-A  6.2  5.0  201  1400    9   MOLECULE: WD REPEAT- AND FYVE DOMAIN-CONTAINING PROTEIN 4;           
 131:  hr3n-A  6.2  4.0  202  2303   11   MOLECULE: ADENOMATOUS POLYPOSIS COLI PROTEIN 2;                      
 132:  i9it-A  6.2  7.7  165   925    5   MOLECULE: CENTROSOMAL PROTEIN OF 104 KDA;                            
 133:  f6nf-A  6.2  4.3  240  1785    6   MOLECULE: BREFELDIN A-INHIBITED GUANINE NUCLEOTIDE-EXCHANGE          
 134:  rh0u-A  6.2 10.5  194  1400    9   MOLECULE: PROBABLE E3 UBIQUITIN-PROTEIN LIGASE HERC1;                
 135:  c3qv-A  6.2 10.3  157   860    7   MOLECULE: NUCLEOLAR MIF4G DOMAIN-CONTAINING PROTEIN 1;               
 136:  am6n-A  6.2  4.1  187   837    9   MOLECULE: TELOMERE LENGTH REGULATION PROTEIN TEL2 HOMOLOG;           
 137:  qbj7-A  6.2  6.6  144  1271    9   MOLECULE: SR-RELATED AND CTD-ASSOCIATED FACTOR 8;                    
 138:  raf6-A  6.2  8.9  210  2036   11   MOLECULE: RAL GTPASE-ACTIVATING PROTEIN SUBUNIT ALPHA-1;             
 139:  p1gt-A  6.2  3.9  169  1400    8   MOLECULE: TRANSFORMATION/TRANSCRIPTION DOMAIN-ASSOCIATED PR          
 140:  ngf3-A  6.2  3.1   96  1400    6   MOLECULE: TRANSFORMATION/TRANSCRIPTION DOMAIN-ASSOCIATED PR          
 141:  kn5q-A  6.1  3.8  180   770    7   MOLECULE: PROTEIN PAT1 HOMOLOG 1;                                    
 142:  bs3u-A  6.1  4.5  214   781   10   MOLECULE: CATENIN BETA-1;                                            
 143:  nxj6-A  6.1  3.9  167   536    9   MOLECULE: FANCONI ANEMIA GROUP E PROTEIN;                            
 144:  e2kt-A  6.1  4.8  201   521    7   MOLECULE: IMPORTIN SUBUNIT ALPHA-4;                                  
 145:  ap6e-A  6.1  5.2  219  1400   10   MOLECULE: HUNTINGTIN;                                                
 146:  kj6r-A  6.1  3.8  147   497   10   MOLECULE: SERINE/THREONINE-PROTEIN PHOSPHATASE 2A 56 KDA RE          
 147:  jq8t-A  6.1  7.8  142  1400    7   MOLECULE: PROTEIN FURRY HOMOLOG;                                     
 148:  r7qy-A  6.1  7.8  177   687    7   MOLECULE: PROTEIN SDA1 HOMOLOG;                                      
 149:  n4jt-A  6.1  5.6  167  1400   11   MOLECULE: RYANODINE RECEPTOR 2;                                      
 150:  m4cc-A  6.1  4.3  208   348   10   MOLECULE: RADIAL SPOKE HEAD 14 HOMOLOG;                              
 151:  oa4j-A  6.1  3.5  115  1400    7   MOLECULE: WD REPEAT- AND FYVE DOMAIN-CONTAINING PROTEIN 4;           
 152:  qko3-A  6.1  6.0  191  1342   10   MOLECULE: HUNTINGTIN;                                                
 153:  uoa1-A  6.1 12.1  149  1400    8   MOLECULE: SERINE/THREONINE-PROTEIN KINASE SMG1;                      
 154:  rxr3-A  6.1  4.2  190  2298   11   MOLECULE: PROTEIN DOPEY-2;                                           
 155:  vx5t-A  6.1  4.9  151  1400    9   MOLECULE: PROTEIN UNC-80 HOMOLOG;                                    
 156:  w5no-A  6.1  4.3  121   807   12   MOLECULE: AP-5 COMPLEX SUBUNIT ZETA-1;                               
 157:  wl1i-A  6.1 12.2  141   469   10   MOLECULE: PROGRAMMED CELL DEATH PROTEIN 4;                           
 158:  n3gp-A  6.0 14.4  133  1400    5   MOLECULE: E3 UBIQUITIN-PROTEIN LIGASE UBR4;                          
 159:  c8cm-A  6.0  3.7  168   248    7   MOLECULE: PROTEIN MAESTRO;                                           
 160:  lup9-A  6.0  5.5  201  1455    7   MOLECULE: FANCONI ANEMIA GROUP A PROTEIN;                            
 161:  im6b-A  6.0  5.9  134   698    8   MOLECULE: NUCLEOPORIN GLE1;                                          
 162:  hqj9-A  6.0  9.0  183  1400    7   MOLECULE: UBIQUITIN CARBOXYL-TERMINAL HYDROLASE 34;                  
 163:  rsc3-A  6.0  5.2  186  1400    7   MOLECULE: PROTEIN FURRY HOMOLOG;                                     
 164:  hag1-A  6.0 10.0  211  1400   13   MOLECULE: SMALL SUBUNIT PROCESSOME COMPONENT 20 HOMOLOG;             
 165:  wp2s-A  6.0  5.8  135  1555   13   MOLECULE: PRE-MRNA CLEAVAGE COMPLEX 2 PROTEIN PCF11;                 
 166:  rop0-A  6.0 10.6  158   734    9   MOLECULE: RIBOSOMAL BIOGENESIS PROTEIN LAS1L;                        
 167:  ewz6-A  6.0  4.9  140   916    6   MOLECULE: CALCIUM HOMEOSTASIS ENDOPLASMIC RETICULUM PROTEIN          
 168:  dt4r-A  6.0  3.1   82   348    5   MOLECULE: TRANSCRIPTION ELONGATION FACTOR A PROTEIN 3;               
 169:  lur1-A  6.0  9.8  188  1674   10   MOLECULE: MAESTRO HEAT-LIKE REPEAT-CONTAINING PROTEIN FAMIL          
 170:  dx6o-A  6.0  9.9  118  1199   13   MOLECULE: TRANSCRIPTION INITIATION FACTOR TFIID SUBUNIT 2;           
 171:  h3jc-A  6.0  4.9  120  1147    8   MOLECULE: SR-RELATED AND CTD-ASSOCIATED FACTOR 4;                    
 172:  wfe9-A  6.0  4.5  202  1888   11   MOLECULE: E3 UBIQUITIN-PROTEIN LIGASE UBR3;                          
 173:  jv5v-A  6.0  4.5  143  1400   10   MOLECULE: E3 UBIQUITIN-PROTEIN LIGASE UBR4;                          
 174:  y7sb-A  6.0  4.5  197  1422   11   MOLECULE: FH1/FH2 DOMAIN-CONTAINING PROTEIN 3;                       
 175:  ok1f-A  5.9  5.0  202  1204    8   MOLECULE: EXPORTIN-5;                                                
 176:  yjo6-A  5.9  5.6  170  1400    9   MOLECULE: E3 UBIQUITIN-PROTEIN LIGASE HERC2;                         
 177:  stt0-A  5.9  4.5  166  1400    7   MOLECULE: NEUROFIBROMIN;                                             
 178:  o2as-A  5.9 15.7  178  1275    5   MOLECULE: SERINE/THREONINE-PROTEIN KINASE ULK4;                      
 179:  i7ei-A  5.9  4.5  194  1400    7   MOLECULE: RYANODINE RECEPTOR 2;                                      
 180:  ryw4-A  5.9  5.4  144  2073    6   MOLECULE: DEDICATOR OF CYTOKINESIS PROTEIN 11;                       
 181:  v5cc-A  5.9  8.8  172  1318    8   MOLECULE: MAESTRO HEAT-LIKE REPEAT FAMILY MEMBER 5;                  
 182:  nu4t-A  5.9  4.1  172  1400    4   MOLECULE: POLYCYSTIC KIDNEY DISEASE PROTEIN 1-LIKE 1;                
 183:  tto0-A  5.9  4.3  198   453   10   MOLECULE: ARMADILLO REPEAT-CONTAINING X-LINKED PROTEIN 1;            
 184:  e3xl-A  5.9  8.6  135   966    9   MOLECULE: SERINE/THREONINE-PROTEIN PHOSPHATASE 6 REGULATORY          
 185:  ba2y-A  5.9  4.4  190   935   12   MOLECULE: ARMADILLO REPEAT-CONTAINING PROTEIN 5;                     
 186:  w4nk-A  5.9  7.0  174   929   11   MOLECULE: TESTIS-EXPRESSED PROTEIN 10;                               
 187:  jzk5-A  5.9  3.8  178  1314   12   MOLECULE: E3 UBIQUITIN-PROTEIN LIGASE RNF123;                        
 188:  wvk7-A  5.9  2.9   95   153    7   MOLECULE: ACTIN-RELATED PROTEIN 2/3 COMPLEX SUBUNIT 5-LIKE           
 189:  n7mc-A  5.9  5.0  195  1054    6   MOLECULE: CCAAT/ENHANCER-BINDING PROTEIN ZETA;                       
 190:  aqz7-A  5.9  3.8  134   853    7   MOLECULE: UNCHARACTERIZED PROTEIN C1ORF112;                          
 191:  ddl6-A  5.9  5.1  159  1019    6   MOLECULE: TOG ARRAY REGULATOR OF AXONEMAL MICROTUBULES PROT          
 192:  od9h-A  5.8  4.5  210   867    8   MOLECULE: ARMADILLO REPEAT-CONTAINING PROTEIN 2;                     
 193:  gg7h-A  5.8  4.2  216   538    9   MOLECULE: IMPORTIN SUBUNIT ALPHA-5;                                  
 194:  k2fd-A  5.8  6.8  211  1400   13   MOLECULE: PROBABLE E3 UBIQUITIN-PROTEIN LIGASE HECTD4;               
 195:  a7vw-A  5.8  4.7  202   529   10   MOLECULE: IMPORTIN SUBUNIT ALPHA-1;                                  
 196:  gid2-A  5.8  5.3  176  1042    8   MOLECULE: UBIQUITIN CARBOXYL-TERMINAL HYDROLASE 38;                  
 197:  hiv4-A  5.8  4.6  186   521    8   MOLECULE: IMPORTIN SUBUNIT ALPHA-3;                                  
 198:  xen4-A  5.8  7.7  125   710    6   MOLECULE: RAL GUANINE NUCLEOTIDE DISSOCIATION STIMULATOR-LI          
 199:  l6yl-A  5.8  4.4  191  1400    7   MOLECULE: RYANODINE RECEPTOR 2;                                      
 200:  n5oc-A  5.8  4.7  206   665   12   MOLECULE: COILED-COIL DOMAIN-CONTAINING PROTEIN 138;                 
 201:  zwr9-A  5.8  5.5  195  1400    7   MOLECULE: NEUROFIBROMIN;                                             
 202:  pvd8-A  5.8  5.4  183  1400    9   MOLECULE: E3 UBIQUITIN-PROTEIN LIGASE HUWE1;                         
 203:  vr2i-A  5.8  4.8  182  1749    7   MOLECULE: E3 UBIQUITIN-PROTEIN LIGASE UBR1;                          
 204:  hm7j-A  5.8  6.6  111   951   11   MOLECULE: WD REPEAT-CONTAINING PROTEIN 36;                           
 205:  fl2k-A  5.8  4.8  141  1692   12   MOLECULE: PROTEIN TOPAZ1;                                            
 206:  fb7l-A  5.8  4.9  152  1400    7   MOLECULE: PROTEIN FURRY HOMOLOG;                                     
 207:  ye3r-A  5.8  5.3  197  2579    8   MOLECULE: ECTOPIC P GRANULES PROTEIN 5 HOMOLOG;                      
 208:  ere3-A  5.8  4.3  210   745   10   MOLECULE: JUNCTION PLAKOGLOBIN;                                      
 209:  kwd1-A  5.8 14.0  175   962    9   MOLECULE: INTEGRATOR COMPLEX SUBUNIT 7;                              
 210:  vri4-A  5.8  7.2  195   773    9   MOLECULE: C-MAF-INDUCING PROTEIN;                                    
 211:  b3md-A  5.8  4.5  192  1400   10   MOLECULE: E3 UBIQUITIN-PROTEIN LIGASE UBR4;                          
 212:  cp7l-A  5.8  4.3  212  1172   11   MOLECULE: SERINE/THREONINE-PROTEIN KINASE NEK10;                     
 213:  rn6k-A  5.8  4.8  140  1400    8   MOLECULE: LYSOSOMAL-TRAFFICKING REGULATOR;                           
 214:  fi1j-A  5.8  6.1  181  1400    6   MOLECULE: E3 UBIQUITIN-PROTEIN LIGASE UBR5;                          
 215:  q4pw-A  5.8  3.5   92   351   13   MOLECULE: TRANSCRIPTION ELONGATION FACTOR A N-TERMINAL AND           
 216:  dbq5-A  5.8  4.2  144  1302    9   MOLECULE: UBIQUITIN CONJUGATION FACTOR E4 B;                         
 217:  ab6y-A  5.8  4.6  140  2671    4   MOLECULE: INOSITOL 1,4,5-TRISPHOSPHATE RECEPTOR TYPE 3;              
 218:  tk9f-A  5.8 10.1  134   943   10   MOLECULE: WD REPEAT-CONTAINING PROTEIN 3;                            
 219:  x7jq-A  5.8 16.3  169  1400    5   MOLECULE: SMALL SUBUNIT PROCESSOME COMPONENT 20 HOMOLOG;             
 220:  usb7-A  5.8 11.4  207  1087   12   MOLECULE: EXPORTIN-7;                                                
 221:  bd6g-A  5.8 17.0  145  2644   10   MOLECULE: SERINE/THREONINE-PROTEIN KINASE ATR;                       
 222:  uut4-A  5.8  6.9  171   334    9   MOLECULE: HEAT SHOCK FACTOR 2-BINDING PROTEIN;                       
 223:  sj9m-A  5.7  4.7  169  1328    9   MOLECULE: FANCONI ANEMIA GROUP I PROTEIN;                            
 224:  x2js-A  5.7 15.8  187  1400    8   MOLECULE: E3 UBIQUITIN-PROTEIN LIGASE MYCBP2;                        
 225:  nb3i-A  5.7 14.8  166  1400    8   MOLECULE: RYANODINE RECEPTOR 2;                                      
 226:  y0vf-A  5.7  5.2  189  2472   10   MOLECULE: TELOMERE-ASSOCIATED PROTEIN RIF1;                          
 227:  zif7-A  5.7  4.4  152   972    8   MOLECULE: FTS AND HOOK-INTERACTING PROTEIN;                          
 228:  u7za-A  5.7  9.4  162  1400    9   MOLECULE: RYANODINE RECEPTOR 2;                                      
 229:  xu9s-A  5.7  4.9  176   419    8   MOLECULE: BASIC LEUCINE ZIPPER AND W2 DOMAIN-CONTAINING PRO          
 230:  qm5e-A  5.7  4.8  184   419    7   MOLECULE: BASIC LEUCINE ZIPPER AND W2 DOMAIN-CONTAINING PRO          
 231:  zk1z-A  5.7 12.0  209   849    7   MOLECULE: SERINE/THREONINE-PROTEIN PHOSPHATASE 4 REGULATORY          
 232:  o4ld-A  5.7  4.5  197  1400    8   MOLECULE: RYANODINE RECEPTOR 3;                                      
 233:  zm1j-A  5.7  6.0  144   507    6   MOLECULE: TOM1-LIKE PROTEIN 2;                                       
 234:  v9vm-A  5.7  4.3  173  1400   10   MOLECULE: LYSOSOMAL-TRAFFICKING REGULATOR;                           
 235:  h1xt-A  5.7  8.0  136   492    6   MOLECULE: TARGET OF MYB PROTEIN 1;                                   
 236:  qb0d-A  5.7 15.6  198  1400    8   MOLECULE: RYANODINE RECEPTOR 1;                                      
 237:  cto0-A  5.7  3.9  179  1400    5   MOLECULE: NEUROBEACHIN-LIKE PROTEIN 2;                               
 238:  gk0r-A  5.7 12.2  217  1766   10   MOLECULE: E3 UBIQUITIN-PROTEIN LIGASE LISTERIN;                      
 239:  fp8o-A  5.7  7.1  158   558    9   MOLECULE: ARMADILLO REPEAT-CONTAINING X-LINKED PROTEIN 5;            
 240:  dmf9-A  5.7  9.2  166  1749    5   MOLECULE: NUCLEOPORIN NUP188;                                        
 241:  q2eh-A  5.7  3.7  111  1400   11   MOLECULE: BACULOVIRAL IAP REPEAT-CONTAINING PROTEIN 6;               
 242:  eq6z-A  5.7  5.4  228  1400    9   MOLECULE: LIPOPOLYSACCHARIDE-RESPONSIVE AND BEIGE-LIKE ANCH          
 243:  hyu3-A  5.7 10.3  169   898   12   MOLECULE: TRANSPORTIN-1;                                             
 244:  i8jv-A  5.7  4.1  172   340    8   MOLECULE: ARMADILLO REPEAT-CONTAINING PROTEIN 12;                    
 245:  o3aw-A  5.7  7.6  193  1400   10   MOLECULE: NEUROBEACHIN;                                              
 246:  ea9r-A  5.7  4.7  238  1400    8   MOLECULE: PROTEIN UNC-80 HOMOLOG;                                    
 247:  ah8i-A  5.7 11.3  173  1400   10   MOLECULE: BACULOVIRAL IAP REPEAT-CONTAINING PROTEIN 6;               
 248:  iab4-A  5.7  4.8  163  1400    7   MOLECULE: SERINE-PROTEIN KINASE ATM;                                 
 249:  n7by-A  5.6  4.4  247  1400    9   MOLECULE: DNA-DEPENDENT PROTEIN KINASE CATALYTIC SUBUNIT;            
 250:  gyt5-A  5.6  6.3  186  1368    4   MOLECULE: MEDIATOR OF RNA POLYMERASE II TRANSCRIPTION SUBUN          
 251:  xwp3-A  5.6  4.3  209   651    6   MOLECULE: RNA POLYMERASE I-SPECIFIC TRANSCRIPTION INITIATIO          
 252:  cex6-A  5.6  4.4  212   493   14   MOLECULE: TRANSMEMBRANE AND COILED-COIL DOMAIN-CONTAINING P          
 253:  iid8-A  5.6  7.1  210  1400   10   MOLECULE: E3 UBIQUITIN-PROTEIN LIGASE MYCBP2;                        
 254:  vgs1-A  5.6  3.7  166   680    7   MOLECULE: SERINE/THREONINE KINASE-LIKE DOMAIN-CONTAINING PR          
 255:  rb8n-A  5.6  4.2  143  1400    8   MOLECULE: RYANODINE RECEPTOR 2;                                      
 256:  gbe4-A  5.6  9.6  179  1400    7   MOLECULE: E3 UBIQUITIN-PROTEIN LIGASE UBR4;                          
 257:  y9iq-A  5.6  4.7  246   923    9   MOLECULE: TRANSPORTIN-3;                                             
 258:  r6wz-A  5.6 11.2  126   657   13   MOLECULE: CONSERVED OLIGOMERIC GOLGI COMPLEX SUBUNIT 6;              
 259:  vxr3-A  5.6  9.7  211   689    7   MOLECULE: ARMADILLO-LIKE HELICAL DOMAIN-CONTAINING PROTEIN           
 260:  afo3-A  5.6  6.2  200  1400   12   MOLECULE: E3 UBIQUITIN-PROTEIN LIGASE HUWE1;                         
 261:  l1ev-A  5.6  4.4  166  1400   14   MOLECULE: PROBABLE E3 UBIQUITIN-PROTEIN LIGASE HECTD4;               
 262:  py6l-A  5.6  5.2  173  1400    9   MOLECULE: E3 UBIQUITIN-PROTEIN LIGASE HUWE1;                         
 263:  a5yo-A  5.6  4.2  136   341    7   MOLECULE: CALCIUM-BINDING PROTEIN 39;                                
 264:  clm9-A  5.6  4.9  174  1400    7   MOLECULE: TRANSFORMATION/TRANSCRIPTION DOMAIN-ASSOCIATED PR          
 265:  mv1j-A  5.6 12.8  192  1400   11   MOLECULE: RYANODINE RECEPTOR 1;                                      
 266:  tuh3-A  5.6  4.7  198  1400    9   MOLECULE: E3 UBIQUITIN-PROTEIN LIGASE RNF213;                        
 267:  n0hb-A  5.6  6.0  208  1870    6   MOLECULE: DEDICATOR OF CYTOKINESIS PROTEIN 5;                        
 268:  m1ba-A  5.6  5.2  175  1675    6   MOLECULE: CLATHRIN HEAVY CHAIN 1;                                    
 269:  y8em-A  5.6  5.8  139  1043    5   MOLECULE: INTEGRATOR COMPLEX SUBUNIT 3;                              
 270:  a9wa-A  5.6  5.1  168  1400    7   MOLECULE: PROTEIN FURRY HOMOLOG-LIKE;                                
 271:  td6z-A  5.6 15.4  155  1400   13   MOLECULE: HUNTINGTIN;                                                
 272:  v6so-A  5.6 14.2  177  1400   10   MOLECULE: UBIQUITIN CARBOXYL-TERMINAL HYDROLASE 34;                  
 273:  rm8k-A  5.6 11.5  153  1216    8   MOLECULE: RAB11-BINDING PROTEIN RELCH;                               
 274:  c2xz-A  5.6 13.6  152   679   11   MOLECULE: PROTEIN FAM178B;                                           
 275:  i1el-A  5.6  4.9  192  1400    9   MOLECULE: DNA-DEPENDENT PROTEIN KINASE CATALYTIC SUBUNIT;            
 276:  lj6w-A  5.6  9.2  180  1400   11   MOLECULE: WD REPEAT AND FYVE DOMAIN-CONTAINING PROTEIN 3;            
 277:  ma6i-A  5.6  4.9  194  1400    9   MOLECULE: E3 UBIQUITIN-PROTEIN LIGASE HUWE1;                         
 278:  pf7n-A  5.5  4.2  186  1164    7   MOLECULE: FH1/FH2 DOMAIN-CONTAINING PROTEIN 1;                       
 279:  jq4c-A  5.5  3.7  127  1530   12   MOLECULE: SYNAPTONEMAL COMPLEX PROTEIN 2;                            
 280:  on3c-A  5.5 11.5  161  1068   11   MOLECULE: DISHEVELED-ASSOCIATED ACTIVATOR OF MORPHOGENESIS           
 281:  zrf7-A  5.5  3.3  100   151    6   MOLECULE: ACTIN-RELATED PROTEIN 2/3 COMPLEX SUBUNIT 5;               
 282:  pd3y-A  5.5  7.2  192  2140   11   MOLECULE: DEDICATOR OF CYTOKINESIS PROTEIN 7;                        
 283:  ff5z-A  5.5  6.2  160  1400   14   MOLECULE: PROBABLE E3 UBIQUITIN-PROTEIN LIGASE HERC1;                
 284:  hp3b-A  5.5  5.8  144   931   13   MOLECULE: PROTEIN UNC-45 HOMOLOG B;                                  
 285:  l9ck-A  5.5  3.5  104   587    8   MOLECULE: RAN GTPASE-ACTIVATING PROTEIN 1;                           
 286:  glf4-A  5.5  5.6  179  1297    9   MOLECULE: RRP12-LIKE PROTEIN;                                        
 287:  rr0a-A  5.5 15.2  169  1400    7   MOLECULE: RYANODINE RECEPTOR 1;                                      
 288:  fr7i-A  5.5  6.8  125   919    7   MOLECULE: UNCHARACTERIZED PROTEIN;                                   
 289:  on8c-A  5.5  5.3  144   531    7   MOLECULE: SYNEMBRYN-A;                                               
 290:  ok5p-A  5.5  7.3  199  1400    8   MOLECULE: LYSOSOMAL-TRAFFICKING REGULATOR;                           
 291:  o8rr-A  5.5  3.9   92  1251    2   MOLECULE: DNA REPAIR PROTEIN REV1;                                   
 292:  sqj2-A  5.5  5.1  113  1601    7   MOLECULE: RAP GUANINE NUCLEOTIDE EXCHANGE FACTOR 6;                  
 293:  ir6d-A  5.5  7.0  207  1030    9   MOLECULE: MMS19 NUCLEOTIDE EXCISION REPAIR PROTEIN HOMOLOG;          
 294:  g2zi-A  5.5  5.6  185  1041   11   MOLECULE: IMPORTIN-9;                                                
 295:  wmb3-A  5.5  5.6  153  1231   10   MOLECULE: COHESIN SUBUNIT SA-2;                                      
 296:  z0py-A  5.5  4.6  200   818    7   MOLECULE: LISH DOMAIN-CONTAINING PROTEIN ARMC9;                      
 297:  x9ip-A  5.5  6.2  195  1400   10   MOLECULE: HUNTINGTIN;                                                
 298:  gro5-A  5.5  4.8  168  1400    7   MOLECULE: PROTEIN FURRY HOMOLOG;                                     
 299:  gu7a-A  5.5 14.6  193  1400    8   MOLECULE: RYANODINE RECEPTOR 3;                                      
 300:  q0xo-A  5.5 13.8  147  1400   13   MOLECULE: LYSOSOMAL-TRAFFICKING REGULATOR;                           
 301:  i5gc-A  5.5  5.3  111   374    8   MOLECULE: FANCONI ANEMIA GROUP F PROTEIN;                            
 302:  gy7x-A  5.4  4.2  195   968   11   MOLECULE: CATENIN DELTA-1;                                           
 303:  tw0b-A  5.4  4.2  205  1992    5   MOLECULE: E3 UBIQUITIN-PROTEIN LIGASE TRIP12;                        
 304:  aqh9-A  5.4  4.7  193  1272   10   MOLECULE: PROTEIN DIAPHANOUS HOMOLOG 1;                              
 305:  fp9k-A  5.4  5.0  199   516   10   MOLECULE: IMPORTIN SUBUNIT ALPHA-8;                                  
 306:  za7j-A  5.4  4.5  200   881    9   MOLECULE: PLAKOPHILIN-2;                                             
 307:  psq5-A  5.4  3.4  163  1400    6   MOLECULE: UBIQUITIN CARBOXYL-TERMINAL HYDROLASE 34;                  
 308:  gx4n-A  5.4  7.1  148   953    7   MOLECULE: 26S PROTEASOME NON-ATPASE REGULATORY SUBUNIT 1;            
 309:  rua2-A  5.4  5.2  193   415    7   MOLECULE: PUTATIVE SERINE/THREONINE-PROTEIN PHOSPHATASE 4 R          
 310:  q7ap-A  5.4  4.2  143  1400   10   MOLECULE: NIPPED-B-LIKE PROTEIN;                                     
 311:  rj1y-A  5.4  7.8  189  1190    8   MOLECULE: WINGS APART-LIKE PROTEIN HOMOLOG;                          
 312:  jy9x-A  5.4  9.8  131  1337    5   MOLECULE: SISTER CHROMATID COHESION PROTEIN PDS5 HOMOLOG A;          
 313:  sm3u-A  5.4 14.1  141  1343    9   MOLECULE: RAS/RAP GTPASE-ACTIVATING PROTEIN SYNGAP;                  
 314:  u0px-A  5.4  6.7  172  1400    9   MOLECULE: NIPPED-B-LIKE PROTEIN;                                     
 315:  hvh9-A  5.4  4.5  203  1400    6   MOLECULE: SMALL SUBUNIT PROCESSOME COMPONENT 20 HOMOLOG;             
 316:  h5wu-A  5.4  6.9  168   421    7   MOLECULE: ANKYRIN REPEAT AND SOCS BOX PROTEIN 6;                     
 317:  pk2j-A  5.4  4.2  150  1400    8   MOLECULE: E3 UBIQUITIN-PROTEIN LIGASE UBR4;                          
 318:  ze1y-A  5.4 12.6  167   989   13   MOLECULE: MEDIATOR OF RNA POLYMERASE II TRANSCRIPTION SUBUN          
 319:  ils1-A  5.4  4.3  170  1400    5   MOLECULE: PROTEIN FURRY HOMOLOG-LIKE;                                
 320:  rv1p-A  5.4  5.2  162   757   11   MOLECULE: PROTEIN LINES HOMOLOG 1;                                   
 321:  fk4i-A  5.4  9.6  156   510    5   MOLECULE: CCR4-NOT TRANSCRIPTION COMPLEX SUBUNIT 11;                 
 322:  xk4y-A  5.4  4.9  154  1361    8   MOLECULE: ZINC FINGER ZZ-TYPE AND EF-HAND DOMAIN-CONTAINING          
 323:  xe2c-A  5.4  7.8  177  1400    7   MOLECULE: PROTEIN FURRY HOMOLOG;                                     
 324:  j0qj-A  5.4 15.0  157  1400    6   MOLECULE: TRANSFORMATION/TRANSCRIPTION DOMAIN-ASSOCIATED PR          
 325:  pe1r-A  5.4  4.5   95   301    5   MOLECULE: TRANSCRIPTION ELONGATION FACTOR A PROTEIN 1;               
 326:  goq6-A  5.4  4.1  111  1400    5   MOLECULE: SERINE-PROTEIN KINASE ATM;                                 
 327:  i0xo-A  5.4 15.5  139  1400    2   MOLECULE: PROBABLE E3 UBIQUITIN-PROTEIN LIGASE HERC1;                
 328:  zue5-A  5.4  5.1  120   483   10   MOLECULE: PROTEIN MROH8;                                             
 329:  vb3a-A  5.4  6.9  159  1156    8   MOLECULE: NUCLEAR PORE COMPLEX PROTEIN NUP133;                       
 330:  k2js-A  5.4  4.8  194  1400    6   MOLECULE: LIPOPOLYSACCHARIDE-RESPONSIVE AND BEIGE-LIKE ANCH          
 331:  s6cb-A  5.4  4.2  174  1953   11   MOLECULE: THYROID ADENOMA-ASSOCIATED PROTEIN;                        
 332:  oet1-A  5.4  4.8  187  1400    7   MOLECULE: NEUROBEACHIN-LIKE PROTEIN 2;                               
 333:  iq6g-A  5.3  7.9  115   919   10   MOLECULE: PERIODIC TRYPTOPHAN PROTEIN 2 HOMOLOG;                     
 334:  mnf4-A  5.3  4.7  181  1258    8   MOLECULE: PROTEIN UNC-80 HOMOLOG;                                    
 335:  w9fd-A  5.3  6.0  124   525    8   MOLECULE: AP-4 COMPLEX ACCESSORY SUBUNIT TEPSIN;                     
 336:  tek2-A  5.3  7.4  130   803   10   MOLECULE: RAS GTPASE-ACTIVATING PROTEIN 4;                           
 337:  e3ma-A  5.3  3.8  115  1400    8   MOLECULE: WD REPEAT- AND FYVE DOMAIN-CONTAINING PROTEIN 4;           
 338:  lqr6-A  5.3  6.1  105  1400    8   MOLECULE: DMX-LIKE PROTEIN 2;                                        
 339:  oe3z-A  5.3  4.2  172  1400    8   MOLECULE: PROBABLE E3 UBIQUITIN-PROTEIN LIGASE HECTD4;               
 340:  n6ak-A  5.3  4.7  191   509    7   MOLECULE: SPERM-ASSOCIATED ANTIGEN 6;                                
 341:  xu8y-A  5.3  8.5  168  1641    8   MOLECULE: MAESTRO HEAT-LIKE REPEAT-CONTAINING PROTEIN FAMIL          
 342:  uz3n-A  5.3 15.3  186  1400   11   MOLECULE: RYANODINE RECEPTOR 3;                                      
 343:  sed5-A  5.3 15.9  125   296    7   MOLECULE: PARKIN COREGULATED GENE PROTEIN;                           
 344:  dk0m-A  5.3  3.6  109  1401   11   MOLECULE: ENHANCER OF MRNA-DECAPPING PROTEIN 4;                      
 345:  h3aj-A  5.3  8.1  169  2555    7   MOLECULE: PROBABLE UBIQUITIN CARBOXYL-TERMINAL HYDROLASE FA          
 346:  h5bq-A  5.3  6.7  135   819    8   MOLECULE: PROTEIN IWS1 HOMOLOG;                                      
 347:  c9qi-A  5.3  4.2  148   295    8   MOLECULE: ANKYRIN REPEAT AND SOCS BOX PROTEIN 17;                    
 348:  lw2b-A  5.3  5.3  185   855   15   MOLECULE: DYNEIN ASSEMBLY FACTOR 5, AXONEMAL;                        
 349:  lt2t-A  5.3  6.2  120   312    6   MOLECULE: REGULATION OF NUCLEAR PRE-MRNA DOMAIN-CONTAINING           
 350:  cy8n-A  5.3  7.8  149  2186    5   MOLECULE: DEDICATOR OF CYTOKINESIS PROTEIN 10;                       
 351:  kx1b-A  5.3  8.7  116   580    6   MOLECULE: RAP GUANINE NUCLEOTIDE EXCHANGE FACTOR 5;                  
 352:  jx1k-A  5.3  9.7  166   540    9   MOLECULE: SIGNAL TRANSDUCING ADAPTER MOLECULE 1;                     
 353:  m3cv-A  5.3  6.7  200  1400   10   MOLECULE: HUNTINGTIN;                                                
 354:  gck3-A  5.3  4.4  145   417    8   MOLECULE: COBALAMIN BINDING INTRINSIC FACTOR;                        
 355:  whk1-A  5.3  5.8  132  1400    7   MOLECULE: INOSITOL 1,4,5-TRISPHOSPHATE RECEPTOR TYPE 1;              
 356:  eol9-A  5.3  4.1  183  1400    9   MOLECULE: PROTEIN UNC-80 HOMOLOG;                                    
 357:  t0no-A  5.3  4.5  222  1801    7   MOLECULE: FOCADHESIN;                                                
 358:  fni8-A  5.3  6.2  136  1400    7   MOLECULE: INOSITOL 1,4,5-TRISPHOSPHATE RECEPTOR TYPE 1;              
 359:  gcf4-A  5.3  7.5  187  1367    9   MOLECULE: RYANODINE RECEPTOR 2;                                      
 360:  b3ul-A  5.3  4.2  128  1400   10   MOLECULE: NEUROBEACHIN;                                              
 361:  o2hw-A  5.3  4.0  168  1400    8   MOLECULE: TRANSFORMATION/TRANSCRIPTION DOMAIN-ASSOCIATED PR          
 362:  tn1s-A  5.3  6.3  150  1807    7   MOLECULE: TUBERIN;                                                   
 363:  er0v-A  5.3  4.7  185   847    7   MOLECULE: FAST KINASE DOMAIN-CONTAINING PROTEIN 1, MITOCHON          
 364:  al1a-A  5.3 13.2  125  1192    7   MOLECULE: TUBULIN-SPECIFIC CHAPERONE D;                              
 365:  lg5j-A  5.3  6.0  153  1400    7   MOLECULE: POLYCYSTIN-1;                                              
 366:  l6vk-A  5.3  4.8  183  1400   11   MOLECULE: PROBABLE E3 UBIQUITIN-PROTEIN LIGASE HECTD4;               
 367:  yll4-A  5.3  4.5  202  1400    9   MOLECULE: WD REPEAT- AND FYVE DOMAIN-CONTAINING PROTEIN 4;           
 368:  csd8-A  5.3  9.7  170  1294   11   MOLECULE: CLIP-ASSOCIATING PROTEIN 2;                                
 369:  cu8a-A  5.3  8.4  166  1016    7   MOLECULE: PROTEIN SMG5;                                              
 370:  h7uh-A  5.2  8.3  159  1208    9   MOLECULE: PROTEIN TIMELESS HOMOLOG;                                  
 371:  so2z-A  5.2  5.1  194  1400    7   MOLECULE: DNA-DEPENDENT PROTEIN KINASE CATALYTIC SUBUNIT;            
 372:  qx8h-A  5.2  4.4  145  1270   12   MOLECULE: RYANODINE RECEPTOR 3;                                      
 373:  vs5j-A  5.2  5.4  204  1830    8   MOLECULE: DEDICATOR OF CYTOKINESIS PROTEIN 2;                        
 374:  q4hd-A  5.2  4.4  163  1400    9   MOLECULE: POLYCYSTIC KIDNEY DISEASE PROTEIN 1-LIKE 1;                
 375:  fh2r-A  5.2  4.6  184  1400    8   MOLECULE: WD REPEAT AND FYVE DOMAIN-CONTAINING PROTEIN 3;            
 376:  abl2-A  5.2  4.6  178  2177    8   MOLECULE: MEDIATOR OF RNA POLYMERASE II TRANSCRIPTION SUBUN          
 377:  cf3a-A  5.2 15.0  136  1070    8   MOLECULE: PHOSPHATIDYLINOSITOL 4,5-BISPHOSPHATE 3-KINASE CA          
 378:  a9bh-A  5.2 12.1  120   977    7   MOLECULE: VACUOLAR PROTEIN SORTING-ASSOCIATED PROTEIN 54;            
 379:  sw1u-A  5.2  7.7  154  2069    8   MOLECULE: DEDICATOR OF CYTOKINESIS PROTEIN 9;                        
 380:  db3h-A  5.2  7.8  154  1447    5   MOLECULE: SISTER CHROMATID COHESION PROTEIN PDS5 HOMOLOG B;          
 381:  oda9-A  5.2  4.8  149  1238    7   MOLECULE: RYANODINE RECEPTOR 1;                                      
 382:  mh4z-A  5.2  5.5  109   752    9   MOLECULE: CMT1A DUPLICATED REGION TRANSCRIPT 1 PROTEIN;              
 383:  iql0-A  5.2  4.5  158   452    7   MOLECULE: F-BOX ONLY PROTEIN 47;                                     
 384:  h0wf-A  5.2  6.2  205  1400    7   MOLECULE: WD REPEAT AND FYVE DOMAIN-CONTAINING PROTEIN 3;            
 385:  oq3m-A  5.2 13.2  176   508    8   MOLECULE: TELO2-INTERACTING PROTEIN 2;                               
 386:  cgh9-A  5.2  3.9  121  1391    6   MOLECULE: NUCLEAR PORE COMPLEX PROTEIN NUP155;                       
 387:  v0lm-A  5.2  8.0  110  1237    6   MOLECULE: RAS-SPECIFIC GUANINE NUCLEOTIDE-RELEASING FACTOR           
 388:  a3hm-A  5.2  9.1  135  1400    3   MOLECULE: INOSITOL 1,4,5-TRISPHOSPHATE RECEPTOR TYPE 2;              
 389:  iur5-A  5.2 11.7  166  1400   10   MOLECULE: BACULOVIRAL IAP REPEAT-CONTAINING PROTEIN 6;               
 390:  mim9-A  5.2  5.2  140   657    9   MOLECULE: TRANSMEMBRANE PROTEIN 232;                                 
 391:  ntf4-A  5.2  9.9  204  1400    8   MOLECULE: BACULOVIRAL IAP REPEAT-CONTAINING PROTEIN 6;               
 392:  alm7-A  5.2  7.5  171  1204    9   MOLECULE: NIPPED-B-LIKE PROTEIN;                                     
 393:  mc3v-A  5.2  4.1  164   456   12   MOLECULE: 26S PROTEASOME NON-ATPASE REGULATORY SUBUNIT 12;           
 394:  gen6-A  5.2  6.0  134   907    9   MOLECULE: CLATHRIN COAT ASSEMBLY PROTEIN AP180;                      
 395:  vdq0-A  5.2  5.4  204  1865    8   MOLECULE: DEDICATOR OF CYTOKINESIS PROTEIN 1;                        
 396:  cy4q-A  5.2  5.0  104  2266    8   MOLECULE: LITTLE ELONGATION COMPLEX SUBUNIT 1;                       
 397:  n7zq-A  5.2  4.2  180  1400    9   MOLECULE: PROTEIN UNC-80 HOMOLOG;                                    
 398:  wa4w-A  5.2  8.1  176  1400    6   MOLECULE: NIPPED-B-LIKE PROTEIN;                                     
 399:  v1li-A  5.2  3.9  201   579   13   MOLECULE: PROTEIN INSCUTEABLE HOMOLOG;                               
 400:  hp7n-A  5.1  4.1  195  1621    9   MOLECULE: PROBABLE METHYLTRANSFERASE TARBP1;                         
 401:  g0xe-A  5.1  6.8  191  1400   13   MOLECULE: WD REPEAT- AND FYVE DOMAIN-CONTAINING PROTEIN 4;           
 402:  n3qs-A  5.1  4.2  200   821   10   MOLECULE: BRCA1-ASSOCIATED ATM ACTIVATOR 1;                          
 403:  v7yh-A  5.1  4.9  165  1400    7   MOLECULE: POLYCYSTIC KIDNEY DISEASE PROTEIN 1-LIKE 1;                
 404:  eas3-A  5.1  5.8  153  1400    9   MOLECULE: LYSOSOMAL-TRAFFICKING REGULATOR;                           
 405:  fpi4-A  5.1  8.3  124  1077    8   MOLECULE: RAP GUANINE NUCLEOTIDE EXCHANGE FACTOR 1;                  
 406:  f4ec-A  5.1  5.2  182  1083   10   MOLECULE: UBIQUITIN-PROTEIN LIGASE E3C;                              
 407:  ne3c-A  5.1  8.3  217  1717    8   MOLECULE: PROTEIN MON2 HOMOLOG;                                      
 408:  s6xo-A  5.1  4.3  107  1400    9   MOLECULE: NIPPED-B-LIKE PROTEIN;                                     
 409:  boz3-A  5.1  9.7  119  2302   11   MOLECULE: 1-PHOSPHATIDYLINOSITOL 4,5-BISPHOSPHATE PHOSPHODI          
 410:  ta1l-A  5.1  4.1  138  1400    9   MOLECULE: PROBABLE E3 UBIQUITIN-PROTEIN LIGASE HECTD4;               
 411:  jyh8-A  5.1  4.9  203  1400    9   MOLECULE: HUNTINGTIN;                                                
 412:  b6dl-A  5.1 14.7  167  1400    8   MOLECULE: RYANODINE RECEPTOR 1;                                      
 413:  kfb5-A  5.1  4.5  179  1400    9   MOLECULE: NEUROBEACHIN-LIKE PROTEIN 2;                               
 414:  woe6-A  5.1 14.5  179  1358    7   MOLECULE: INOSITOL 1,4,5-TRISPHOSPHATE RECEPTOR TYPE 1;              
 415:  ycv2-A  5.1  4.4  158  1274    8   MOLECULE: SYMPLEKIN;                                                 
 416:  opj2-A  5.1  4.6  215  1812   11   MOLECULE: PROTEIN VIRILIZER HOMOLOG;                                 
 417:  hty1-A  5.1  6.4  138   590    8   MOLECULE: NEGATIVE ELONGATION FACTOR C/D;                            
 418:  sq0p-A  5.1 13.3  195   765    9   MOLECULE: PROTEIN FAM160B1;                                          
 419:  zke7-A  5.1  6.1   91  1400   13   MOLECULE: DMX-LIKE PROTEIN 2;                                        
 420:  j9za-A  5.1  4.5  188   749    7   MOLECULE: NUCLEOLAR COMPLEX PROTEIN 2 HOMOLOG;                       
 421:  r0he-A  5.1  4.5  179   792   11   MOLECULE: KINESIN-ASSOCIATED PROTEIN 3;                              
 422:  f5zd-A  5.1  4.5  147  1400    8   MOLECULE: SERINE-PROTEIN KINASE ATM;                                 
 423:  a0dh-A  5.1  4.5   93  1400   12   MOLECULE: DMX-LIKE PROTEIN 1;                                        
 424:  ien0-A  5.1  5.6  160  1400    6   MOLECULE: TRANSFORMATION/TRANSCRIPTION DOMAIN-ASSOCIATED PR          
 425:  as2d-A  5.1  5.4  122   754    8   MOLECULE: PHOSPHOINOSITIDE 3-KINASE REGULATORY SUBUNIT 6;            
 426:  zx2h-A  5.1 11.0  212  1137    8   MOLECULE: PROTEIN SMG7;                                              
 427:  sti8-A  5.1  6.9  108   940   10   MOLECULE: TESTIS-EXPRESSED PROTEIN 11;                               
 428:  b4al-A  5.1  5.1  129  1400    8   MOLECULE: RYANODINE RECEPTOR 3;                                      
 429:  o3hg-A  5.1  8.5  131  1400    8   MOLECULE: DNA-DEPENDENT PROTEIN KINASE CATALYTIC SUBUNIT;            
 430:  wb8j-A  5.1  4.2  175   536    9   MOLECULE: IMPORTIN SUBUNIT ALPHA-6;                                  
 431:  n7ug-A  5.1  5.2  185  1022    6   MOLECULE: PROBABLE E3 UBIQUITIN-PROTEIN LIGASE HERC6;                
 432:  sw2w-A  5.1  5.5  184   390   10   MOLECULE: PROTEIN HGH1 HOMOLOG;                                      
 433:  fyy3-A  5.1  4.6  178  1400    8   MOLECULE: NEUROBEACHIN-LIKE PROTEIN 2;                               
 434:  bg8s-A  5.1 11.8  162  1400    8   MOLECULE: E3 UBIQUITIN-PROTEIN LIGASE UBR4;                          
 435:  wc2m-A  5.1  4.6  190  1400   13   MOLECULE: LYSOSOMAL-TRAFFICKING REGULATOR;                           
 436:  v3tz-A  5.1  5.1  166  1400    8   MOLECULE: E3 UBIQUITIN-PROTEIN LIGASE HUWE1;                         
 437:  nau7-A  5.1 11.6  202  1400   11   MOLECULE: WD REPEAT AND FYVE DOMAIN-CONTAINING PROTEIN 3;            
 438:  tw5v-A  5.1  4.2  145   406    6   MOLECULE: COP9 SIGNALOSOME COMPLEX SUBUNIT 4;                        
 439:  bvp8-A  5.1  9.1  120   689   13   MOLECULE: TRANSMEMBRANE PROTEIN 214;                                 
 440:  qxo1-A  5.1  5.9  132  2099    7   MOLECULE: DEDICATOR OF CYTOKINESIS PROTEIN 8;                        
 441:  du6n-A  5.1  9.8  162  1353    7   MOLECULE: CALCIUM-DEPENDENT SECRETION ACTIVATOR 1;                   
 442:  rjk2-A  5.1  4.7  159  1419   10   MOLECULE: TELOMERASE-BINDING PROTEIN EST1A;                          
 443:  w6mj-A  5.0  4.7  162  1400    8   MOLECULE: POLYCYSTIC KIDNEY DISEASE PROTEIN 1-LIKE 1;                
 444:  id5v-A  5.0  4.6  197   791   12   MOLECULE: ATR-INTERACTING PROTEIN;                                   
 445:  j5dk-A  5.0  4.9  213  1066    8   MOLECULE: UBIQUITIN CONJUGATION FACTOR E4 A;                         
 446:  tg4e-A  5.0  8.7  196  1400    6   MOLECULE: BACULOVIRAL IAP REPEAT-CONTAINING PROTEIN 6;               
 447:  c5qw-A  5.0  5.2  152  1400   10   MOLECULE: E3 UBIQUITIN-PROTEIN LIGASE MYCBP2;                        
 448:  ryz4-A  5.0 16.7   96  1400   11   MOLECULE: TRANSFORMATION/TRANSCRIPTION DOMAIN-ASSOCIATED PR          
 449:  a0uy-A  5.0 12.7  163   343    8   MOLECULE: ARMADILLO REPEAT-CONTAINING PROTEIN 10;                    
 450:  oy9m-A  5.0  4.4  195  1400    8   MOLECULE: E3 UBIQUITIN-PROTEIN LIGASE UBR4;                          
 451:  mdr9-A  5.0  3.4  119   411    4   MOLECULE: UNCHARACTERIZED PROTEIN KIAA0513;                          
 452:  v0jm-A  5.0  5.2  201  1400    6   MOLECULE: E3 UBIQUITIN-PROTEIN LIGASE UBR4;                          
 453:  cs7b-A  5.0  4.0  158  1400   11   MOLECULE: E3 UBIQUITIN-PROTEIN LIGASE UBR4;                          
 454:  dlq7-A  5.0 13.5  113  1400    9   MOLECULE: ZINC FINGER PROTEIN 292;                                   
 455:  rml7-A  5.0  9.9  122   326    7   MOLECULE: REGULATION OF NUCLEAR PRE-MRNA DOMAIN-CONTAINING           
 456:  u7xo-A  5.0  3.8  170  1400    8   MOLECULE: PROBABLE E3 UBIQUITIN-PROTEIN LIGASE HERC1;                
 457:  dy7c-A  5.0  6.3  128   474    9   MOLECULE: PUTATIVE PRAME FAMILY MEMBER 13;                           
 458:  yox9-A  5.0  6.0  192  1304    6   MOLECULE: SPLICING FACTOR 3B SUBUNIT 1;                              
 459:  n5sf-A  5.0  7.2  199  1400    9   MOLECULE: BACULOVIRAL IAP REPEAT-CONTAINING PROTEIN 6;               
 460:  eu4h-A  5.0  4.5  183   483   11   MOLECULE: V-TYPE PROTON ATPASE SUBUNIT H;                            
 461:  fr3p-A  5.0 12.3  195   743    8   MOLECULE: PROTEIN FAM160B2;                                          
 462:  v2ay-A  5.0  6.8  132   558    5   MOLECULE: FANCONI ANEMIA GROUP C PROTEIN;                            
 463:  wxn7-A  5.0 12.8  163  1086    6   MOLECULE: FORMIN-LIKE PROTEIN 2;                                     
 464:  p7fn-A  5.0 12.5  111  2371    6   MOLECULE: NEUROBLASTOMA-AMPLIFIED SEQUENCE;                          
 465:  fvn7-A  5.0  8.3  161  1400    8   MOLECULE: E3 UBIQUITIN-PROTEIN LIGASE UBR4;                          
 466:  kv3l-A  5.0  4.2  149  1040   10   MOLECULE: PROTEIN FAM160A1;                                          
 467:  xrq9-A  5.0  6.4  170  1400    9   MOLECULE: TRANSFORMATION/TRANSCRIPTION DOMAIN-ASSOCIATED PR          
 468:  k4kz-A  5.0  4.8  147   476    7   MOLECULE: TOM1-LIKE PROTEIN 1;                                       
 469:  vr4e-A  5.0  3.1   89   152    7   MOLECULE: PUTATIVE RRN3-LIKE PROTEIN RRN3P1;                         
 470:  ax1z-A  5.0  5.3  179   822    9   MOLECULE: AP-1 COMPLEX SUBUNIT GAMMA-1;                              
 471:  q8ou-A  5.0  8.4  149  1230    8   MOLECULE: CULLIN-ASSOCIATED NEDD8-DISSOCIATED PROTEIN 1;             
 472:  t7bq-A  5.0  9.6  166  2459    8   MOLECULE: POLYCYSTIC KIDNEY DISEASE PROTEIN 1-LIKE 2;                
 473:  e6aw-A  5.0  4.3  169   776    8   MOLECULE: PROBABLE E3 UBIQUITIN-PROTEIN LIGASE HECTD2;               
 474:  t1sw-A  5.0  5.1  174   662   11   MOLECULE: FAST KINASE DOMAIN-CONTAINING PROTEIN 3, MITOCHON          
 475:  xn7j-A  5.0 10.2  177  1400    9   MOLECULE: UBIQUITIN CARBOXYL-TERMINAL HYDROLASE 34;                  
 476:  xw7k-A  5.0 11.7  198  1400   10   MOLECULE: PROBABLE E3 UBIQUITIN-PROTEIN LIGASE HECTD4;               
 477:  u5ay-A  5.0  5.8  208  1400    9   MOLECULE: LIPOPOLYSACCHARIDE-RESPONSIVE AND BEIGE-LIKE ANCH          
 478:  qi6q-A  5.0 14.6   91  1400    9   MOLECULE: ZINC FINGER PROTEIN 292;                                   
 479:  a1fc-A  5.0  4.1  177  1585   12   MOLECULE: MAESTRO HEAT-LIKE REPEAT-CONTAINING PROTEIN FAMIL          
 480:  xhw6-A  4.9 13.7  124  1271    6   MOLECULE: DIACYLGLYCEROL KINASE KAPPA;                               
 481:  ijj8-A  4.9  5.7   90   600   11   MOLECULE: MEDIATOR OF RNA POLYMERASE II TRANSCRIPTION SUBUN          
 482:  o8pw-A  4.9  5.7  135   652    7   MOLECULE: PHOSPHATIDYLINOSITOL-BINDING CLATHRIN ASSEMBLY PR          
 483:  pgg3-A  4.9  4.7  195  1058    8   MOLECULE: GEM-ASSOCIATED PROTEIN 4;                                  
 484:  fl1w-A  4.9  4.6  202   536    7   MOLECULE: IMPORTIN SUBUNIT ALPHA-7;                                  
 485:  g1es-A  4.9  4.1  188  1400   11   MOLECULE: E3 UBIQUITIN-PROTEIN LIGASE UBR4;                          
 486:  b0fq-A  4.9  8.0  179   812   12   MOLECULE: SYNAPTONEMAL COMPLEX PROTEIN 2-LIKE;                       
 487:  i9xv-A  4.9  4.9  188  1400   11   MOLECULE: E3 UBIQUITIN-PROTEIN LIGASE MYCBP2;                        
 488:  ko9f-A  4.9  5.0  128  1478   10   MOLECULE: GTPASE-ACTIVATING PROTEIN AND VPS9 DOMAIN-CONTAIN          
 489:  pkg2-A  4.9 14.4  216  1873    7   MOLECULE: RAL GTPASE-ACTIVATING PROTEIN SUBUNIT ALPHA-2;             
 490:  gfx1-A  4.9  9.8  191  1400    5   MOLECULE: INOSITOL 1,4,5-TRISPHOSPHATE RECEPTOR TYPE 2;              
 491:  t1ek-A  4.9  4.5  187  1400    9   MOLECULE: POLYCYSTIN-1;                                              
 492:  nh2d-A  4.9  5.9  123   838    6   MOLECULE: G-PROTEIN COUPLED RECEPTOR-ASSOCIATED SORTING PRO          
 493:  kx6v-A  4.9  3.4  138  1400    7   MOLECULE: E3 UBIQUITIN-PROTEIN LIGASE UBR5;                          
 494:  jhi2-A  4.9  4.4  168  1755    9   MOLECULE: E3 UBIQUITIN-PROTEIN LIGASE UBR2;                          
 495:  ka5o-A  4.9 22.7   95   622    7   MOLECULE: KINESIN LIGHT CHAIN 2;                                     
 496:  zlf1-A  4.9  6.8  116   913    5   MOLECULE: CULLIN-4B;                                                 
 497:  wmw9-A  4.9  7.5  178  1400    6   MOLECULE: NEUROBEACHIN;                                              
 498:  huc6-A  4.9  4.5  186  1859   12   MOLECULE: GOLGI-SPECIFIC BREFELDIN A-RESISTANCE GUANINE NUC          
 499:  vx8f-A  4.9  6.2  194  1400   11   MOLECULE: E3 UBIQUITIN-PROTEIN LIGASE UBR4;                          
 500:  daf1-A  4.9  4.8  169  1400    7   MOLECULE: WD REPEAT AND FYVE DOMAIN-CONTAINING PROTEIN 3;            
 501:  t4vv-A  4.9 12.2  123   745   11   MOLECULE: CULLIN-2;                                                  
 502:  jyb9-A  4.9  3.4   72   396    3   MOLECULE: PROTEIN NJMU-R1;                                           
 503:  pv7m-A  4.9  7.1  137   479    9   MOLECULE: POLYADENYLATE-BINDING PROTEIN-INTERACTING PROTEIN          
 504:  yfm2-A  4.9  8.1  132  1593   11   MOLECULE: THO COMPLEX SUBUNIT 2;                                     
 505:  k9op-A  4.9 13.0  109  1400    6   MOLECULE: CILIA- AND FLAGELLA-ASSOCIATED PROTEIN 46;                 
 506:  d3vy-A  4.9  6.2  169  2554    7   MOLECULE: PROBABLE UBIQUITIN CARBOXYL-TERMINAL HYDROLASE FA          
 507:  s4xb-A  4.9  6.4  185  1400    6   MOLECULE: E3 UBIQUITIN-PROTEIN LIGASE UBR4;                          
 508:  fi2c-A  4.9  5.6  158  1400    6   MOLECULE: RYANODINE RECEPTOR 3;                                      
 509:  fe3s-A  4.9  5.7  153  1400   10   MOLECULE: PROBABLE E3 UBIQUITIN-PROTEIN LIGASE HERC1;                
 510:  tl2o-A  4.9  5.8  170  1400    6   MOLECULE: POLYCYSTIN-1;                                              
 511:  az3q-A  4.9  6.9  175  1400   11   MOLECULE: PROBABLE E3 UBIQUITIN-PROTEIN LIGASE HERC1;                
 512:  qd0a-A  4.9 11.4  164  1400    7   MOLECULE: SERINE-PROTEIN KINASE ATM;                                 
 513:  b4kb-A  4.9  5.2  167   953    8   MOLECULE: COATOMER SUBUNIT BETA;                                     
 514:  dx8j-A  4.9  8.3  187  1400    8   MOLECULE: PROBABLE E3 UBIQUITIN-PROTEIN LIGASE HECTD4;               
 515:  t0pn-A  4.9  4.4  152   800   11   MOLECULE: NUCLEOLAR COMPLEX PROTEIN 3 HOMOLOG;                       
 516:  net5-A  4.9  6.2  153  1400    6   MOLECULE: RYANODINE RECEPTOR 3;                                      
 517:  k3tf-A  4.9  3.7  149   547    6   MOLECULE: PROTEIN BHLHB9;                                            
 518:  duk7-A  4.9 17.0  140  1225    7   MOLECULE: COHESIN SUBUNIT SA-3;                                      
 519:  bgc4-A  4.9  8.3  138  1401   10   MOLECULE: CONDENSIN COMPLEX SUBUNIT 1;                               
 520:  vjy6-A  4.9 17.6  127  1044    9   MOLECULE: PHOSPHATIDYLINOSITOL 4,5-BISPHOSPHATE 3-KINASE CA          
 521:  k0wd-A  4.8  4.4  167  1400    7   MOLECULE: LIPOPOLYSACCHARIDE-RESPONSIVE AND BEIGE-LIKE ANCH          
 522:  f0za-A  4.8  5.3  158  1400    9   MOLECULE: PROBABLE E3 UBIQUITIN-PROTEIN LIGASE HERC1;                
 523:  gqp5-A  4.8  5.7  177  1512   11   MOLECULE: MITOGEN-ACTIVATED PROTEIN KINASE KINASE KINASE 1;          
 524:  rh8n-A  4.8  4.4  188  1225   13   MOLECULE: CATENIN DELTA-2;                                           
 525:  f9mu-A  4.8  4.5  160   962    8   MOLECULE: GENERAL VESICULAR TRANSPORT FACTOR P115;                   
 526:  d8dq-A  4.8  3.8  112  1128   12   MOLECULE: NCK-ASSOCIATED PROTEIN 1;                                  
 527:  t4cl-A  4.8  4.7  205  1044    7   MOLECULE: OUTER DYNEIN ARM-DOCKING COMPLEX SUBUNIT 2;                
 528:  kpo5-A  4.8  6.2  187  1400    6   MOLECULE: E3 UBIQUITIN-PROTEIN LIGASE UBR5;                          
 529:  qet6-A  4.8  4.5  203  1400    8   MOLECULE: E3 UBIQUITIN-PROTEIN LIGASE UBR4;                          
 530:  vxw5-A  4.8  7.5  162  1400    9   MOLECULE: E3 UBIQUITIN-PROTEIN LIGASE HERC2;                         
 531:  nlc5-A  4.8  6.7  115  1273   10   MOLECULE: RAS-SPECIFIC GUANINE NUCLEOTIDE-RELEASING FACTOR           
 532:  pk6f-A  4.8  4.3  195   719    9   MOLECULE: MAESTRO HEAT-LIKE REPEAT-CONTAINING PROTEIN FAMIL          
 533:  ki2l-A  4.8  5.2  186  1400    9   MOLECULE: NIPPED-B-LIKE PROTEIN;                                     
 534:  wzj5-A  4.8 12.2  110  1400    7   MOLECULE: ADHESION G-PROTEIN COUPLED RECEPTOR G4;                    
 535:  b0ek-A  4.8 12.5  189  1400   13   MOLECULE: PROTEIN FURRY HOMOLOG;                                     
 536:  n4oq-A  4.8  5.8  128   914    7   MOLECULE: RAL GUANINE NUCLEOTIDE DISSOCIATION STIMULATOR;            
 537:  mwt3-A  4.8  6.8   77  1058    6   MOLECULE: SMC5-SMC6 COMPLEX LOCALIZATION FACTOR PROTEIN 1;           
 538:  kde2-A  4.8 14.5   97   744    6   MOLECULE: CCR4-NOT TRANSCRIPTION COMPLEX SUBUNIT 10;                 
 539:  jxj3-A  4.8  4.7  170  1400    9   MOLECULE: DNA-DEPENDENT PROTEIN KINASE CATALYTIC SUBUNIT;            
 540:  zcd7-A  4.8  6.8  151   630   10   MOLECULE: MESOTHELIN;                                                
 541:  zre9-A  4.8  5.6  191  1400   12   MOLECULE: NEUROBEACHIN-LIKE PROTEIN 2;                               
 542:  yej2-A  4.8  5.3  148  1328    8   MOLECULE: MYB-BINDING PROTEIN 1A;                                    
 543:  x7tm-A  4.8  3.9  114  1127    8   MOLECULE: NCK-ASSOCIATED PROTEIN 1-LIKE;                             
 544:  z5bs-A  4.8 22.2   97  1400    4   MOLECULE: CILIA- AND FLAGELLA-ASSOCIATED PROTEIN 46;                 
 545:  hn0h-A  4.8 10.3  118  1400    5   MOLECULE: TRANSFORMATION/TRANSCRIPTION DOMAIN-ASSOCIATED PR          
 546:  b0ep-A  4.8  6.4  136  1394    7   MOLECULE: LEUCINE-RICH PPR MOTIF-CONTAINING PROTEIN, MITOCH          
 547:  fj9l-A  4.8 16.0  110  1400    5   MOLECULE: DYNEIN HEAVY CHAIN 10, AXONEMAL;                           
 548:  wh6e-A  4.8  4.0  151   486   11   MOLECULE: SERINE/THREONINE-PROTEIN PHOSPHATASE 2A 56 KDA RE          
 549:  xyr1-A  4.8 13.9   73   569    4   MOLECULE: SPERMATOGENESIS-ASSOCIATED PROTEIN 16;                     
 550:  jr7f-A  4.8  3.6  144  1400   10   MOLECULE: LYSOSOMAL-TRAFFICKING REGULATOR;                           
 551:  o2gb-A  4.8  3.7  112  1201    5   MOLECULE: LYSOSOMAL-TRAFFICKING REGULATOR;                           
 552:  tqz0-A  4.8  5.4  121   768    7   MOLECULE: RAL GUANINE NUCLEOTIDE DISSOCIATION STIMULATOR-LI          
 553:  sbd0-A  4.8  4.8  162  1400    6   MOLECULE: UBIQUITIN CARBOXYL-TERMINAL HYDROLASE 34;                  
 554:  ijf3-A  4.8 10.9  123  1320    7   MOLECULE: TETRATRICOPEPTIDE REPEAT PROTEIN 21A;                      
 555:  io2t-A  4.8  3.7  131   940    9   MOLECULE: SERINE/THREONINE-PROTEIN PHOSPHATASE 1 REGULATORY          
 556:  yor9-A  4.8  4.0  135   721    7   MOLECULE: TRANSLATION INITIATION FACTOR EIF-2B SUBUNIT EPSI          
 557:  wb3j-A  4.8  4.8  110   607    5   MOLECULE: ENTH DOMAIN-CONTAINING PROTEIN 1;                          
 558:  j0hx-A  4.8  5.8  111  1400   14   MOLECULE: E3 UBIQUITIN-PROTEIN LIGASE MYCBP2;                        
 559:  po0x-A  4.8  4.7  120  1400    5   MOLECULE: INOSITOL 1,4,5-TRISPHOSPHATE RECEPTOR TYPE 1;              
 560:  u3kg-A  4.8  5.4  240  1400    6   MOLECULE: PROTEIN UNC-80 HOMOLOG;                                    
 561:  cw9k-A  4.8  3.9  163   764    6   MOLECULE: FAST KINASE DOMAIN-CONTAINING PROTEIN 5, MITOCHON          
 562:  di9u-A  4.8  7.3  167  1400    7   MOLECULE: NEUROFIBROMIN;                                             
 563:  c4sy-A  4.8  4.8  169   504   12   MOLECULE: 26S PROTEASOME NON-ATPASE REGULATORY SUBUNIT 5;            
 564:  w8zw-A  4.8  3.8  117  1400   11   MOLECULE: PROBABLE E3 UBIQUITIN-PROTEIN LIGASE HERC1;                
 565:  p7hp-A  4.8 15.6  137   722    7   MOLECULE: NCK-INTERACTING PROTEIN WITH SH3 DOMAIN;                   
 566:  nmo4-A  4.8  6.1  186  1323    7   MOLECULE: MAESTRO HEAT-LIKE REPEAT-CONTAINING PROTEIN FAMIL          
 567:  ktb7-A  4.8  3.5  116  1301    6   MOLECULE: INOSITOL 1,4,5-TRISPHOSPHATE RECEPTOR TYPE 2;              
 568:  r5km-A  4.8  5.5  133  1400    6   MOLECULE: INOSITOL 1,4,5-TRISPHOSPHATE RECEPTOR TYPE 1;              
 569:  niw7-A  4.8 13.5  160   962    6   MOLECULE: ARMADILLO REPEAT PROTEIN DELETED IN VELO-CARDIO-F          
 570:  u4qa-A  4.8  8.8  138   723   10   MOLECULE: VACUOLAR PROTEIN SORTING-ASSOCIATED PROTEIN 52 HO          
 571:  gi5j-A  4.8 14.2  139   923    7   MOLECULE: RAP GUANINE NUCLEOTIDE EXCHANGE FACTOR 3;                  
 572:  ih9i-A  4.8 15.2  151  1400    5   MOLECULE: CILIA- AND FLAGELLA-ASSOCIATED PROTEIN 54;                 
 573:  xvy3-A  4.8  7.6  151   525    5   MOLECULE: SIGNAL TRANSDUCING ADAPTER MOLECULE 2;                     
 574:  yi4g-A  4.8 12.6  180  1400    8   MOLECULE: DNA-DEPENDENT PROTEIN KINASE CATALYTIC SUBUNIT;            
 575:  lg6p-A  4.7  4.5  171   359   10   MOLECULE: HSP70-BINDING PROTEIN 1;                                   
 576:  u1dl-A  4.7  4.7  183   337    8   MOLECULE: CALCIUM-BINDING PROTEIN 39-LIKE;                           
 577:  dk6y-A  4.7  6.3  159  1400    8   MOLECULE: NEUROBEACHIN;                                              
 578:  vg4s-A  4.7 12.1  154  1584    5   MOLECULE: STERILE ALPHA MOTIF DOMAIN-CONTAINING PROTEIN 9-L          
 579:  eo6r-A  4.7  8.2   59   583   12   MOLECULE: TREHALASE;                                                 
 580:  w3bh-A  4.7 11.6  185  1071    9   MOLECULE: EXPORTIN-1;                                                
 581:  ya3r-A  4.7  4.7  179   929    8   MOLECULE: SCY1-LIKE PROTEIN 2;                                       
 582:  m4vg-A  4.7  7.6  176  1400    5   MOLECULE: INOSITOL 1,4,5-TRISPHOSPHATE RECEPTOR TYPE 2;              
 583:  o8ex-A  4.7  9.5  129   639    9   MOLECULE: ADP-RIBOSYLATION FACTOR-BINDING PROTEIN GGA1;              
 584:  m2yw-A  4.7  9.2  104  1400   14   MOLECULE: NEUROFIBROMIN;                                             
 585:  p5et-A  4.7  3.4  108   655    4   MOLECULE: KATANIN P80 WD40 REPEAT-CONTAINING SUBUNIT B1;             
 586:  y7gy-A  4.7  5.1  173  2549    9   MOLECULE: SERINE/THREONINE-PROTEIN KINASE MTOR;                      
 587:  g4sn-A  4.7  3.8   54   706    9   MOLECULE: GLUTAMINE-DEPENDENT NAD(+) SYNTHETASE;                     
 588:  v9mu-A  4.7  8.9  109  1400    6   MOLECULE: DYNEIN HEAVY CHAIN 5, AXONEMAL;                            
 589:  dzp4-A  4.7  4.5  169   648    9   MOLECULE: PUMILIO HOMOLOG 3;                                         
 590:  g3ov-A  4.7  7.2  103  1400    7   MOLECULE: DYNEIN HEAVY CHAIN 5, AXONEMAL;                            
 591:  ssr6-A  4.7  7.4   88  1400    7   MOLECULE: FIBROUS SHEATH-INTERACTING PROTEIN 2;                      
 592:  vrw1-A  4.7 12.8  189  1137    8   MOLECULE: AP-4 COMPLEX SUBUNIT EPSILON-1;                            
 593:  asj0-A  4.7 13.0  191  1400    9   MOLECULE: RYANODINE RECEPTOR 3;                                      
 594:  hv2x-A  4.7  5.7  115   797    3   MOLECULE: RAS GUANYL-RELEASING PROTEIN 1;                            
 595:  kbm7-A  4.7  5.2  193   705    7   MOLECULE: TETRATRICOPEPTIDE REPEAT PROTEIN 12;                       
 596:  t3bk-A  4.7 16.1  114   609    7   MOLECULE: RAS GUANYL-RELEASING PROTEIN 2;                            
 597:  ct6f-A  4.7  5.0  192   636   10   MOLECULE: NUCLEOLAR PROTEIN 9;                                       
 598:  zg0f-A  4.7  8.5   92  1400    3   MOLECULE: DYNEIN HEAVY CHAIN 7, AXONEMAL;                            
 599:  jwx0-A  4.7  4.5  124  1112   11   MOLECULE: CYTOSOLIC CARBOXYPEPTIDASE 4;                              
 600:  z1fo-A  4.7 11.9  124  1278   13   MOLECULE: CYTOPLASMIC FMR1-INTERACTING PROTEIN 2;                    
 601:  v7jx-A  4.7  3.1  101   461   13   MOLECULE: NUCLEOTIDE EXCHANGE FACTOR SIL1;                           
 602:  sg2g-A  4.7  6.8  179  1400   13   MOLECULE: RYANODINE RECEPTOR 2;                                      
 603:  l9ie-A  4.7  7.3  203  1400   10   MOLECULE: BACULOVIRAL IAP REPEAT-CONTAINING PROTEIN 6;               
 604:  zz6r-A  4.7  4.6  170   524   11   MOLECULE: APOPTOSIS INHIBITOR 5;                                     
 605:  t7mk-A  4.7  7.9  158  1400    6   MOLECULE: UBIQUITIN CARBOXYL-TERMINAL HYDROLASE 34;                  
 606:  e0ct-A  4.7  4.6   77  1435   10   MOLECULE: PROBABLE ATP-DEPENDENT DNA HELICASE HFM1;                  
 607:  gf8e-A  4.7  5.1  137  1400   12   MOLECULE: CADHERIN EGF LAG SEVEN-PASS G-TYPE RECEPTOR 3;             
 608:  nrf2-A  4.7 12.4  144  1400    6   MOLECULE: E3 UBIQUITIN-PROTEIN LIGASE UBR4;                          
 609:  swc6-A  4.7 15.7  153  1393    8   MOLECULE: RNA POLYMERASE II-ASSOCIATED PROTEIN 1;                    
 610:  zd6a-A  4.7  4.6  154   467   10   MOLECULE: ANKYRIN REPEAT AND SOCS BOX PROTEIN 10;                    
 611:  xvx2-A  4.7  9.0   89   232   13   MOLECULE: BTB/POZ DOMAIN-CONTAINING PROTEIN KCTD11;                  
 612:  r5zy-A  4.7 14.9  166  1400    6   MOLECULE: TRANSFORMATION/TRANSCRIPTION DOMAIN-ASSOCIATED PR          
 613:  ab6x-A  4.7  4.3  114  1067   12   MOLECULE: ZINC FINGER MIZ DOMAIN-CONTAINING PROTEIN 1;               
 614:  e5ae-A  4.7 10.1  140  1400    8   MOLECULE: LYSOSOMAL-TRAFFICKING REGULATOR;                           
 615:  zq0c-A  4.7  3.9  213  1315    7   MOLECULE: SERINE/THREONINE-PROTEIN KINASE 36;                        
 616:  eo6y-A  4.7 12.8  146  1400    8   MOLECULE: SERINE-PROTEIN KINASE ATM;                                 
 617:  rw9w-A  4.7  4.1   81  1989    7   MOLECULE: ZINC FINGER C3H1 DOMAIN-CONTAINING PROTEIN;                
 618:  smf9-A  4.7 18.1  158  1400    6   MOLECULE: RYANODINE RECEPTOR 2;                                      
 619:  t0tu-A  4.7  6.2  176  2177   11   MOLECULE: BREFELDIN A-INHIBITED GUANINE NUCLEOTIDE-EXCHANGE          
 620:  dr8j-A  4.7  4.8  169   443    7   MOLECULE: COP9 SIGNALOSOME COMPLEX SUBUNIT 2;                        
 621:  y5yn-A  4.7  9.2  113   665    5   MOLECULE: TETRATRICOPEPTIDE REPEAT PROTEIN 30A;                      
 622:  smi2-A  4.7 12.4  133  1101    9   MOLECULE: PROTEIN DIAPHANOUS HOMOLOG 2;                              
 623:  k5ra-A  4.7  7.2  149   520   10   MOLECULE: SYNEMBRYN-B;                                               
 624:  qsi1-A  4.7  4.9  178  1400    9   MOLECULE: WD REPEAT- AND FYVE DOMAIN-CONTAINING PROTEIN 4;           
 625:  rsr5-A  4.6  4.1  166  1400    8   MOLECULE: RYANODINE RECEPTOR 1;                                      
 626:  pmt0-A  4.6  6.2  169  1153    8   MOLECULE: AP-3 COMPLEX SUBUNIT DELTA-1;                              
 627:  u0oc-A  4.6  5.0  154  1097    7   MOLECULE: IMPORTIN-5;                                                
 628:  dhx1-A  4.6  9.2  128   747   11   MOLECULE: PROTEIN O-MANNOSYL-TRANSFERASE 1;                          
 629:  q7fh-A  4.6 11.4  107  1400    7   MOLECULE: CILIA- AND FLAGELLA-ASSOCIATED PROTEIN 46;                 
 630:  t9ip-A  4.6 14.0  172  1400    8   MOLECULE: E3 UBIQUITIN-PROTEIN LIGASE UBR4;                          
 631:  y7sd-A  4.6  4.8  204  1400   10   MOLECULE: PROBABLE E3 UBIQUITIN-PROTEIN LIGASE HECTD4;               
 632:  s4nn-A  4.6 14.6   68  1036    7   MOLECULE: SERINE/THREONINE-PROTEIN KINASE ULK2;                      
 633:  qot4-A  4.6 15.7  137  1102    7   MOLECULE: PHOSPHATIDYLINOSITOL 4,5-BISPHOSPHATE 3-KINASE CA          
 634:  fpf8-A  4.6  5.8  179  1400    9   MOLECULE: E3 UBIQUITIN-PROTEIN LIGASE HUWE1;                         
 635:  lqc8-A  4.6  9.2  152  1485    8   MOLECULE: RNA HELICASE AQUARIUS;                                     
 636:  ym1b-A  4.6 14.9  110  1400    7   MOLECULE: DYNEIN HEAVY CHAIN 10, AXONEMAL;                           
 637:  zo5t-A  4.6 10.2  182  1400    9   MOLECULE: E3 UBIQUITIN-PROTEIN LIGASE HUWE1;                         
 638:  tv6i-A  4.6  4.6  148   963    8   MOLECULE: VPS35 ENDOSOMAL PROTEIN-SORTING FACTOR-LIKE;               
 639:  h5lu-A  4.6  8.2  115   518    8   MOLECULE: U3 SMALL NUCLEOLAR RNA-ASSOCIATED PROTEIN 15 HOMO          
 640:  d2rn-A  4.6  3.7  120   528   12   MOLECULE: NEGATIVE ELONGATION FACTOR A;                              
 641:  fs0x-A  4.6  4.7  147  2610   12   MOLECULE: E3 UBIQUITIN-PROTEIN LIGASE HECTD1;                        
 642:  od2c-A  4.6 16.8   81  1447    7   MOLECULE: ADHESION G PROTEIN-COUPLED RECEPTOR L3;                    
 643:  m4gm-A  4.6  5.0   73  1400   11   MOLECULE: NESPRIN-1;                                                 
 644:  q2vj-A  4.6  7.5   62   449   11   MOLECULE: REQUIRED FOR MEIOTIC NUCLEAR DIVISION PROTEIN 1 H          
 645:  z1am-A  4.6 10.0  112  1400    5   MOLECULE: DYNEIN HEAVY CHAIN 5, AXONEMAL;                            
 646:  biz6-A  4.6  9.1  128   576    9   MOLECULE: EPSIN-1;                                                   
 647:  mfj8-A  4.6  7.7  216  1400   12   MOLECULE: LYSOSOMAL-TRAFFICKING REGULATOR;                           
 648:  rc9o-A  4.6  9.4  111   520    5   MOLECULE: LYSOPHOSPHOLIPID ACYLTRANSFERASE 2;                        
 649:  m8br-A  4.6  3.9  184  1094    9   MOLECULE: AP-3 COMPLEX SUBUNIT BETA-1;                               
 650:  ni8m-A  4.6 12.2  139  1393    4   MOLECULE: RAB3 GTPASE-ACTIVATING PROTEIN NON-CATALYTIC SUBU          
 651:  zw6d-A  4.6  8.5  167  1400    7   MOLECULE: CILIA- AND FLAGELLA-ASSOCIATED PROTEIN 54;                 
 652:  pb9l-A  4.6 15.7  124  1765    5   MOLECULE: RANBP2-LIKE AND GRIP DOMAIN-CONTAINING PROTEIN 5/          
 653:  cj2g-A  4.6  8.0  156   744    8   MOLECULE: PROTEIN ZYG-11 HOMOLOG B;                                  
 654:  ff8y-A  4.6  3.8  167  1374   11   MOLECULE: E3 UBIQUITIN-PROTEIN LIGASE HUWE1;                         
 655:  i7by-A  4.6  4.2  139   385    5   MOLECULE: MEIOSIS-SPECIFIC PROTEIN MEI4;                             
 656:  uce7-A  4.6  3.0   88   299    3   MOLECULE: TRANSCRIPTION ELONGATION FACTOR A PROTEIN 2;               
 657:  lb7c-A  4.6  7.4  137  1400    4   MOLECULE: PROTEIN UNC-80 HOMOLOG;                                    
 658:  jz2q-A  4.6  7.0  141  2190    9   MOLECULE: INTEGRATOR COMPLEX SUBUNIT 1;                              
 659:  n7sq-A  4.6  6.7  156  1400   10   MOLECULE: ADENOMATOUS POLYPOSIS COLI PROTEIN;                        
 660:  pu7l-A  4.6  4.9  188  2243    8   MOLECULE: DNAJ HOMOLOG SUBFAMILY C MEMBER 13;                        
 661:  d7al-A  4.6  5.9  122  1400    8   MOLECULE: INOSITOL 1,4,5-TRISPHOSPHATE RECEPTOR TYPE 2;              
 662:  js2f-A  4.6 15.2  132   662    8   MOLECULE: RAP GUANINE NUCLEOTIDE EXCHANGE FACTOR-LIKE 1;             
 663:  px9v-A  4.6  7.5  122  1400    4   MOLECULE: E3 SUMO-PROTEIN LIGASE RANBP2;                             
 664:  l4vj-A  4.6  5.3  174  1066    6   MOLECULE: PUMILIO HOMOLOG 2;                                         
 665:  k0js-A  4.6  9.8  146  1090   10   MOLECULE: PROTEIN UNC-13 HOMOLOG D;                                  
 666:  x0ld-A  4.6  7.7  140  1400    6   MOLECULE: E3 UBIQUITIN-PROTEIN LIGASE HERC2;                         
 667:  k3of-A  4.6  8.3  176  1400   11   MOLECULE: PROTEIN UNC-80 HOMOLOG;                                    
 668:  pfi5-A  4.6  4.2  210  1400    6   MOLECULE: WD REPEAT- AND FYVE DOMAIN-CONTAINING PROTEIN 4;           
 669:  wob8-A  4.6 12.9  141  1187    8   MOLECULE: BAI1-ASSOCIATED PROTEIN 3;                                 
 670:  gl7z-A  4.6  9.0  155   426   10   MOLECULE: ANKYRIN REPEAT AND SOCS BOX PROTEIN 4;                     
 671:  be5b-A  4.5  5.1  202  1088    9   MOLECULE: RAN-BINDING PROTEIN 17;                                    
 672:  u9wm-A  4.5  6.0  197  1400    8   MOLECULE: BACULOVIRAL IAP REPEAT-CONTAINING PROTEIN 6;               
 673:  yd2q-A  4.5  3.8  162   379    7   MOLECULE: ARMADILLO REPEAT-CONTAINING X-LINKED PROTEIN 3;            
 674:  l9so-A  4.5  4.7  183   873    8   MOLECULE: SERINE/THREONINE-PROTEIN PHOSPHATASE 6 REGULATORY          
 675:  ut9x-A  4.5  5.5  113   583   10   MOLECULE: RAS-SPECIFIC GUANINE NUCLEOTIDE-RELEASING FACTOR           
 676:  ec1c-A  4.5 15.6  124  1445    9   MOLECULE: PHOSPHATIDYLINOSITOL 4-PHOSPHATE 3-KINASE C2 DOMA          
 677:  j1yc-A  4.5  4.2  131   627    8   MOLECULE: PROTEIN FEM-1 HOMOLOG B;                                   
 678:  e9wc-A  4.5 16.3  102  1400    6   MOLECULE: NESPRIN-1;                                                 
 679:  p0wz-A  4.5  7.2  205  1400   11   MOLECULE: LYSOSOMAL-TRAFFICKING REGULATOR;                           
 680:  tn2f-A  4.5  6.1  156  1400   13   MOLECULE: E3 UBIQUITIN-PROTEIN LIGASE HUWE1;                         
 681:  zd3i-A  4.5 13.0  109  1400    8   MOLECULE: VACUOLAR PROTEIN SORTING-ASSOCIATED PROTEIN 13A;           
 682:  gcm2-A  4.5  8.8  170  1400    9   MOLECULE: RYANODINE RECEPTOR 3;                                      
 683:  j3li-A  4.5 12.5  123  1288    5   MOLECULE: SH3 DOMAIN AND TETRATRICOPEPTIDE REPEAT-CONTAININ          
 684:  lam6-A  4.5 15.0   83  1168   12   MOLECULE: ADENYLATE CYCLASE TYPE 6;                                  
 685:  qj9a-A  4.5 13.9   83  1400    2   MOLECULE: FIBROUS SHEATH-INTERACTING PROTEIN 2;                      
 686:  m1hj-A  4.5 11.1   87   892    6   MOLECULE: ALPHA-ACTININ-1;                                           
 687:  l6rf-A  4.5 16.2   90  1400    4   MOLECULE: DYNEIN HEAVY CHAIN 5, AXONEMAL;                            
 688:  kv4s-A  4.5  4.7   58   245    5   MOLECULE: 14-3-3 PROTEIN ZETA/DELTA;                                 
 689:  xt5e-A  4.5 23.4  103  1400    8   MOLECULE: NESPRIN-1;                                                 
 690:  n4ab-A  4.5  5.4  143  1400   10   MOLECULE: E3 UBIQUITIN-PROTEIN LIGASE HERC2;                         
 691:  ak9w-A  4.5  4.1  172  1400   10   MOLECULE: RYANODINE RECEPTOR 2;                                      
 692:  aeh6-A  4.5 16.4  114  1400    4   MOLECULE: CYTOPLASMIC DYNEIN 2 HEAVY CHAIN 1;                        
 693:  tno1-A  4.5 10.9  192  1400    7   MOLECULE: ZINC FINGER ZZ-TYPE AND EF-HAND DOMAIN-CONTAINING          
 694:  bmq3-A  4.5  5.8  171  1400    8   MOLECULE: SMALL SUBUNIT PROCESSOME COMPONENT 20 HOMOLOG;             
 695:  x7ev-A  4.5 13.2  143  1400    5   MOLECULE: MIDASIN;                                                   
 696:  spp8-A  4.5 13.5   92  1317    7   MOLECULE: KINESIN-LIKE PROTEIN KIF16B;                               
 697:  ma9y-A  4.5 14.4  181  1400    9   MOLECULE: E3 UBIQUITIN-PROTEIN LIGASE UBR4;                          
 698:  gd2f-A  4.5 10.6  100  1400    5   MOLECULE: DYNEIN HEAVY CHAIN 5, AXONEMAL;                            
 699:  te1r-A  4.5 16.0   87   570    5   MOLECULE: VACUOLAR PROTEIN SORTING-ASSOCIATED PROTEIN 45;            
 700:  ixo7-A  4.5  6.8  190  1400    6   MOLECULE: SMALL SUBUNIT PROCESSOME COMPONENT 20 HOMOLOG;             
 701:  t0qv-A  4.5  2.1   49  1400    4   MOLECULE: DYNEIN HEAVY CHAIN 9, AXONEMAL;                            
 702:  cn9n-A  4.5 11.8   96  1400    4   MOLECULE: DYSTROPHIN;                                                
 703:  eg2t-A  4.5  9.0  117  2220    9   MOLECULE: CALCINEURIN-BINDING PROTEIN CABIN-1;                       
 704:  c5bj-A  4.5 11.2  190  1400    8   MOLECULE: RYANODINE RECEPTOR 1;                                      
 705:  a0sx-A  4.5 13.1   97   593   13   MOLECULE: SYNTAXIN-BINDING PROTEIN 2;                                
 706:  k6br-A  4.5 22.1   98  1758    8   MOLECULE: RANBP2-LIKE AND GRIP DOMAIN-CONTAINING PROTEIN 3;          
 707:  bf6b-A  4.5 14.0  120   759   12   MOLECULE: CULLIN-4A;                                                 
 708:  fp7r-A  4.5  9.7  129   777   10   MOLECULE: RAL GUANINE NUCLEOTIDE DISSOCIATION STIMULATOR-LI          
 709:  wqz0-A  4.5  5.8  135  1400    4   MOLECULE: CADHERIN EGF LAG SEVEN-PASS G-TYPE RECEPTOR 3;             
 710:  y1xs-A  4.5  7.7  190  1400    7   MOLECULE: NEUROFIBROMIN;                                             
 711:  oba1-A  4.5  6.4  123  1400    7   MOLECULE: INOSITOL 1,4,5-TRISPHOSPHATE RECEPTOR TYPE 2;              
 712:  no5s-A  4.5  9.0  101  1698    5   MOLECULE: CULLIN-7;                                                  
 713:  eeh1-A  4.5  5.5  134  1354    6   MOLECULE: NEUROBEACHIN-LIKE PROTEIN 2;                               
 714:  uxj4-A  4.5  7.1  161  1400    9   MOLECULE: E3 UBIQUITIN-PROTEIN LIGASE HERC2;                         
 715:  kvo6-A  4.5  8.8  150   857    5   MOLECULE: NUCLEOLAR PROTEIN 14;                                      
 716:  g9qi-A  4.5  9.2  179   944    7   MOLECULE: PROTEIN UNC-45 HOMOLOG A;                                  
 717:  ruc6-A  4.5  7.1  113   718    4   MOLECULE: PROTEIN SMAUG HOMOLOG 1;                                   
 718:  spu7-A  4.5  4.3  124  1159    5   MOLECULE: WASH COMPLEX SUBUNIT 5;                                    
 719:  xhp4-A  4.5  5.1  153   580   10   MOLECULE: NEGATIVE ELONGATION FACTOR B;                              
 720:  eo0r-A  4.5 15.5  155  1400   10   MOLECULE: BACULOVIRAL IAP REPEAT-CONTAINING PROTEIN 6;               
 721:  ix6a-A  4.5  3.8  124   793    6   MOLECULE: PLECKSTRIN HOMOLOGY DOMAIN-CONTAINING FAMILY H ME          
 722:  pgj8-A  4.5  9.7  131  1765    4   MOLECULE: RANBP2-LIKE AND GRIP DOMAIN-CONTAINING PROTEIN 8;          
 723:  c2io-A  4.5  6.7  167  1400   14   MOLECULE: BACULOVIRAL IAP REPEAT-CONTAINING PROTEIN 6;               
 724:  bi1g-A  4.5  3.9  115  1400   10   MOLECULE: ADENOMATOUS POLYPOSIS COLI PROTEIN;                        
 725:  x2eu-A  4.5  5.6  186   881    7   MOLECULE: SERINE/THREONINE-PROTEIN PHOSPHATASE 6 REGULATORY          
 726:  w2bl-A  4.5  7.7  139  1530   12   MOLECULE: UNCONVENTIONAL MYOSIN-XVB;                                 
 727:  nk3m-A  4.5  7.3  111   671   10   MOLECULE: HEPATOMA-DERIVED GROWTH FACTOR-RELATED PROTEIN 2;          
 728:  ji1q-A  4.5  7.9  119  1400    8   MOLECULE: INOSITOL 1,4,5-TRISPHOSPHATE RECEPTOR TYPE 1;              
 729:  g0qu-A  4.5  9.9  115   665    4   MOLECULE: TETRATRICOPEPTIDE REPEAT PROTEIN 30B;                      
 730:  fx4i-A  4.5  6.8  142  1400    8   MOLECULE: CADHERIN EGF LAG SEVEN-PASS G-TYPE RECEPTOR 2;             
 731:  fzi3-A  4.5 20.4  112  1280   10   MOLECULE: ADHESION G-PROTEIN COUPLED RECEPTOR G4;                    
 732:  fzk2-A  4.5  6.2  160  1400    8   MOLECULE: NEUROFIBROMIN;                                             
 733:  j0iq-A  4.5  4.1  129  1400    8   MOLECULE: CADHERIN EGF LAG SEVEN-PASS G-TYPE RECEPTOR 2;             
 734:  org4-A  4.4  4.9  181  1028    9   MOLECULE: FORMIN-LIKE PROTEIN 3;                                     
 735:  k6ba-A  4.4  7.1  179   576    9   MOLECULE: RING FINGER AND SPRY DOMAIN-CONTAINING PROTEIN 1;          
 736:  f4zb-A  4.4 12.2  165   975    6   MOLECULE: IMPORTIN-11;                                               
 737:  o6lu-A  4.4  8.1  121   632   11   MOLECULE: EPSIN-3;                                                   
 738:  abd1-A  4.4 24.4   85  1400    2   MOLECULE: NESPRIN-1;                                                 
 739:  ef6f-A  4.4  9.0  121  1522    9   MOLECULE: ADHESION G PROTEIN-COUPLED RECEPTOR B3;                    
 740:  cho6-A  4.4  3.6  137   324    9   MOLECULE: CYFIP-RELATED RAC1 INTERACTOR B;                           
 741:  qf6r-A  4.4 17.2  132   305    8   MOLECULE: PEROXISOME ASSEMBLY PROTEIN 26;                            
 742:  wnf4-A  4.4 36.0  100  1400    5   MOLECULE: DYSTONIN;                                                  
 743:  eh1x-A  4.4  3.2  102   294    9   MOLECULE: UPF0600 PROTEIN C5ORF51;                                   
 744:  gwl8-A  4.4 17.7   99  1400    3   MOLECULE: NESPRIN-1;                                                 
 745:  uw4w-A  4.4  9.3   98  1400    3   MOLECULE: DYNEIN HEAVY CHAIN 12, AXONEMAL;                           
 746:  x3oe-A  4.4 10.3  103  1400    9   MOLECULE: DYNEIN HEAVY CHAIN 8, AXONEMAL;                            
 747:  r7nd-A  4.4 13.3  105   491    6   MOLECULE: COP9 SIGNALOSOME COMPLEX SUBUNIT 1;                        
 748:  flm4-A  4.4 20.4  108  1400    4   MOLECULE: KALIRIN;                                                   
 749:  oo1b-A  4.4 11.3  155   317    8   MOLECULE: NF-KAPPA-B INHIBITOR ALPHA;                                
 750:  km2f-A  4.4 16.4   97   803    3   MOLECULE: VOLUME-REGULATED ANION CHANNEL SUBUNIT LRRC8B;             
 751:  wy8k-A  4.4 18.4  100  1400    5   MOLECULE: FIBROUS SHEATH-INTERACTING PROTEIN 2;                      
 752:  gwy4-A  4.4 27.3  116  1400   12   MOLECULE: TRANSFORMATION/TRANSCRIPTION DOMAIN-ASSOCIATED PR          
 753:  bk8i-A  4.4  7.6  195  1400    8   MOLECULE: PROTEIN FURRY HOMOLOG-LIKE;                                
 754:  yv5m-A  4.4  4.4  126  1400    9   MOLECULE: INOSITOL 1,4,5-TRISPHOSPHATE RECEPTOR TYPE 2;              
 755:  nf8q-A  4.4  9.4  133   520   12   MOLECULE: TETRATRICOPEPTIDE REPEAT PROTEIN 6;                        
 756:  ceh7-A  4.4  3.8   89   478   10   MOLECULE: ANKYRIN REPEAT AND BTB/POZ DOMAIN-CONTAINING PROT          
 757:  csn4-A  4.4 14.6  135  1068    9   MOLECULE: PHOSPHATIDYLINOSITOL 4,5-BISPHOSPHATE 3-KINASE CA          
 758:  z2pd-A  4.4  8.3   98  1400    5   MOLECULE: DYNEIN HEAVY CHAIN 9, AXONEMAL;                            
 759:  s0bo-A  4.4 20.1  120   534    7   MOLECULE: 26S PROTEASOME NON-ATPASE REGULATORY SUBUNIT 3;            
 760:  qh7h-A  4.4 22.6   97  1400   10   MOLECULE: DYNEIN HEAVY CHAIN 11, AXONEMAL;                           
 761:  fea6-A  4.4  8.0   97  1400    2   MOLECULE: DYNEIN HEAVY CHAIN 12, AXONEMAL;                           
 762:  hqi5-A  4.4  8.5  124  1400    6   MOLECULE: MIDASIN;                                                   
 763:  f3cn-A  4.4  4.6  128  1894   10   MOLECULE: PLEXIN-A4;                                                 
 764:  ti2o-A  4.4  9.8  123   723    9   MOLECULE: ADP-RIBOSYLATION FACTOR-BINDING PROTEIN GGA3;              
 765:  g0go-A  4.4  5.7  181   756    8   MOLECULE: CENTROMERE PROTEIN I;                                      
 766:  k1qx-A  4.4 12.5   90  1400    8   MOLECULE: DYNEIN HEAVY CHAIN 17, AXONEMAL;                           
 767:  xo1h-A  4.4 25.9  117  1259   13   MOLECULE: TRANSFORMATION/TRANSCRIPTION DOMAIN-ASSOCIATED PR          
 768:  xa8t-A  4.4  7.9   84   735   13   MOLECULE: TRANSCRIPTION FACTOR RFX4;                                 
 769:  y1fh-A  4.4 17.0  129   641    9   MOLECULE: EPSIN-2;                                                   
 770:  lhr0-A  4.4  3.4   67  1400    9   MOLECULE: ADHESION G-PROTEIN COUPLED RECEPTOR G4;                    
 771:  ink8-A  4.4  6.9  117   677    6   MOLECULE: TRANSCRIPTION INITIATION FACTOR TFIID SUBUNIT 6;           
 772:  m7wh-A  4.4  6.1  142   926    4   MOLECULE: SPERM-ASSOCIATED ANTIGEN 1;                                
 773:  b1ll-A  4.4  4.4  152   872   11   MOLECULE: SUMO-INTERACTING MOTIF-CONTAINING PROTEIN 1;               
 774:  sd4y-A  4.4  5.0  167  1129    8   MOLECULE: HERMANSKY-PUDLAK SYNDROME 5 PROTEIN;                       
 775:  cu4r-A  4.4 20.3  135  1193    7   MOLECULE: PROTEIN DIAPHANOUS HOMOLOG 3;                              
 776:  w4yx-A  4.4  6.0  112   530    8   MOLECULE: PC4 AND SFRS1-INTERACTING PROTEIN;                         
 777:  rmk9-A  4.4 13.4  136   738    8   MOLECULE: CONSERVED OLIGOMERIC GOLGI COMPLEX SUBUNIT 2;              
 778:  ceq5-A  4.4  3.7  111   797    5   MOLECULE: ADHESION G-PROTEIN COUPLED RECEPTOR G7;                    
 779:  pmn7-A  4.4  7.8  130  2627   15   MOLECULE: TELOMERASE PROTEIN COMPONENT 1;                            
 780:  um9f-A  4.4 14.7  125   312    8   MOLECULE: GAMMA-SOLUBLE NSF ATTACHMENT PROTEIN;                      
 781:  e0xr-A  4.4 15.3  167  1385    9   MOLECULE: SMALL SUBUNIT PROCESSOME COMPONENT 20 HOMOLOG;             
 782:  tc4u-A  4.4  4.9  136  1400    7   MOLECULE: E3 UBIQUITIN-PROTEIN LIGASE HERC2;                         
 783:  x6qs-A  4.4 13.4  198  1849    9   MOLECULE: TATA-BINDING PROTEIN-ASSOCIATED FACTOR 172;                
 784:  pd4u-A  4.4  8.0  136  1708    8   MOLECULE: RAPAMYCIN-INSENSITIVE COMPANION OF MTOR;                   
 785:  ckb7-A  4.4  5.5  130  2058    8   MOLECULE: UNCONVENTIONAL MYOSIN-X;                                   
 786:  ve3c-A  4.4 20.1  125   369   11   MOLECULE: CDK2-ASSOCIATED AND CULLIN DOMAIN-CONTAINING PROT          
 787:  s1nn-A  4.4  6.7  165  1400    7   MOLECULE: CILIA- AND FLAGELLA-ASSOCIATED PROTEIN 54;                 
 788:  kt5d-A  4.4  9.1  165  1400   10   MOLECULE: E3 UBIQUITIN-PROTEIN LIGASE MYCBP2;                        
 789:  cf4g-A  4.4 10.7  135  1400    4   MOLECULE: CADHERIN EGF LAG SEVEN-PASS G-TYPE RECEPTOR 2;             
 790:  pey4-A  4.4 13.8  100  1423    9   MOLECULE: GUANINE NUCLEOTIDE EXCHANGE FACTOR SUBUNIT RIC1;           
 791:  tqh8-A  4.4  4.4  108  1328    9   MOLECULE: DNA-DEPENDENT PROTEIN KINASE CATALYTIC SUBUNIT;            
 792:  ul1z-A  4.4  4.7  108  1400    7   MOLECULE: SERINE/THREONINE-PROTEIN KINASE SMG1;                      
 793:  gkk0-A  4.3  5.0  211  1400    8   MOLECULE: TRANSFORMATION/TRANSCRIPTION DOMAIN-ASSOCIATED PR          
 794:  k3yz-A  4.3  4.2  167  1257    7   MOLECULE: PROTEIN BROAD-MINDED;                                      
 795:  w6us-A  4.3 18.8  104   504    9   MOLECULE: KINESIN LIGHT CHAIN 3;                                     
 796:  m0gb-A  4.3  4.8  213  2012   13   MOLECULE: NUCLEAR PORE COMPLEX PROTEIN NUP205;                       
 797:  e6pq-A  4.3  4.6  217   747   10   MOLECULE: PLAKOPHILIN-1;                                             
 798:  k6iv-A  4.3  6.4  168  1278    8   MOLECULE: E3 UBIQUITIN-PROTEIN LIGASE MYCBP2;                        
 799:  hn9w-A  4.3  6.2  187  1498   11   MOLECULE: CONDENSIN-2 COMPLEX SUBUNIT D3;                            
 800:  xdx2-A  4.3 12.5   99  1400    3   MOLECULE: VACUOLAR PROTEIN SORTING-ASSOCIATED PROTEIN 13C;           
 801:  ig1d-A  4.3 15.9  185  1038    5   MOLECULE: IMPORTIN-7;                                                
 802:  fbk1-A  4.3  5.5  114   576   11   MOLECULE: SH2 DOMAIN-CONTAINING PROTEIN 3A;                          
 803:  od7e-A  4.3 10.1   94  1400    2   MOLECULE: DYNEIN HEAVY CHAIN 10, AXONEMAL;                           
 804:  v2yu-A  4.3  5.3  193  1400   10   MOLECULE: E3 UBIQUITIN-PROTEIN LIGASE RNF213;                        
 805:  pk9h-A  4.3  2.7   55   246    5   MOLECULE: 14-3-3 PROTEIN ETA;                                        
 806:  kkp1-A  4.3  4.4  153   777    8   MOLECULE: HEPATOCYTE GROWTH FACTOR-REGULATED TYROSINE KINAS          
 807:  hty0-A  4.3  4.6  156  1236   11   MOLECULE: CULLIN-ASSOCIATED NEDD8-DISSOCIATED PROTEIN 2;             
 808:  rex9-A  4.3  4.3  182  1400    9   MOLECULE: WD REPEAT AND FYVE DOMAIN-CONTAINING PROTEIN 3;            
 809:  f7gh-A  4.3  9.1  142   910    5   MOLECULE: ADHESION G-PROTEIN COUPLED RECEPTOR F1;                    
 810:  tu5r-A  4.3 13.7  141   745   11   MOLECULE: EXOCYST COMPLEX COMPONENT 3;                               
 811:  x9yo-A  4.3  8.8  136   953    7   MOLECULE: NUCLEOTIDE-BINDING OLIGOMERIZATION DOMAIN-CONTAIN          
 812:  gk2q-A  4.3  3.9  113   557   10   MOLECULE: RAS-SPECIFIC GUANINE NUCLEOTIDE-RELEASING FACTOR           
 813:  ss6s-A  4.3 10.5  105  1400   10   MOLECULE: DYNEIN HEAVY CHAIN 8, AXONEMAL;                            
 814:  k7nu-A  4.3  4.9   80   939    6   MOLECULE: AP-2 COMPLEX SUBUNIT ALPHA-2;                              
 815:  hiw2-A  4.3  5.7  151  1400    6   MOLECULE: SERINE/THREONINE-PROTEIN KINASE SMG1;                      
 816:  iz9a-A  4.3 11.1  137   780   11   MOLECULE: CULLIN-5;                                                  
 817:  v3fv-A  4.3  6.5  142  1043    9   MOLECULE: NACHT, LRR AND PYD DOMAINS-CONTAINING PROTEIN 13;          
 818:  keg6-A  4.3  8.0  104   422   13   MOLECULE: 26S PROTEASOME NON-ATPASE REGULATORY SUBUNIT 11;           
 819:  db7b-A  4.3  8.1  112   481    7   MOLECULE: RAS-GEF DOMAIN-CONTAINING FAMILY MEMBER 1A;                
 820:  ava5-A  4.3 25.1   90  1400    7   MOLECULE: NESPRIN-2;                                                 
 821:  nzb1-A  4.3  4.4  130  1400    7   MOLECULE: TPR AND ANKYRIN REPEAT-CONTAINING PROTEIN 1;               
 822:  o2gi-A  4.3  3.6   70   597    6   MOLECULE: CELL DIVISION CYCLE PROTEIN 23 HOMOLOG;                    
 823:  ja9u-A  4.3  4.8  171  1400   12   MOLECULE: LIPOPOLYSACCHARIDE-RESPONSIVE AND BEIGE-LIKE ANCH          
 824:  f2pf-A  4.3 11.0   97  1400    4   MOLECULE: DYNEIN HEAVY CHAIN 17, AXONEMAL;                           
 825:  ly5g-A  4.3 11.0   77  1400   10   MOLECULE: DYNEIN HEAVY CHAIN 17, AXONEMAL;                           
 826:  n4jz-A  4.3  5.0  132  1312   13   MOLECULE: CADHERIN EGF LAG SEVEN-PASS G-TYPE RECEPTOR 3;             
 827:  w9pc-A  4.3  3.5  106  1400   13   MOLECULE: ABNORMAL SPINDLE-LIKE MICROCEPHALY-ASSOCIATED PRO          
 828:  hom3-A  4.3 13.5  131   625    9   MOLECULE: CLATHRIN INTERACTOR 1;                                     
 829:  k3iy-A  4.3  6.2  171  1400   12   MOLECULE: RYANODINE RECEPTOR 1;                                      
 830:  w7hr-A  4.3  4.6  185  1400    7   MOLECULE: WD REPEAT AND FYVE DOMAIN-CONTAINING PROTEIN 3;            
 831:  a1qg-A  4.3 17.9  101   627    9   MOLECULE: SIGNAL RECOGNITION PARTICLE SUBUNIT SRP68;                 
 832:  qd2e-A  4.3  8.6   95  1914    7   MOLECULE: ZINC FINGER PROTEIN RLF;                                   
 833:  nna6-A  4.3  3.6  131  1400    8   MOLECULE: E3 UBIQUITIN-PROTEIN LIGASE HUWE1;                         
 834:  yeh6-A  4.3  5.3  179  1105   11   MOLECULE: RAN-BINDING PROTEIN 6;                                     
 835:  jfc2-A  4.3 14.4  104  1400    7   MOLECULE: DYNEIN HEAVY CHAIN 17, AXONEMAL;                           
 836:  xp6k-A  4.3  5.8  116   690    7   MOLECULE: RAS GUANYL-RELEASING PROTEIN 3;                            
 837:  gee0-A  4.3  6.5  171   837    6   MOLECULE: STRIATIN-INTERACTING PROTEIN 1;                            
 838:  dbo3-A  4.3 11.1   87   732    1   MOLECULE: NEPHROCYSTIN-1;                                            
 839:  sh3h-A  4.3  6.0  168  1507    9   MOLECULE: DDB1- AND CUL4-ASSOCIATED FACTOR 1;                        
 840:  ot3o-A  4.3  3.5  134   622   11   MOLECULE: UNCHARACTERIZED PROTEIN C12ORF56;                          
 841:  r9by-A  4.3 24.4   97  2419    6   MOLECULE: SPECTRIN ALPHA CHAIN, ERYTHROCYTIC 1;                      
 842:  cpa1-A  4.3  5.2   73   371   11   MOLECULE: 40-KDA HUNTINGTIN-ASSOCIATED PROTEIN;                      
 843:  a0zv-A  4.3 26.3   81  1121   12   MOLECULE: PLECKSTRIN HOMOLOGY DOMAIN-CONTAINING FAMILY A ME          
 844:  g5ob-A  4.3  6.2  127  1400   10   MOLECULE: POLYCYSTIC KIDNEY DISEASE PROTEIN 1-LIKE 1;                
 845:  x4pn-A  4.3  8.4   99  1400    6   MOLECULE: VACUOLAR PROTEIN SORTING-ASSOCIATED PROTEIN 13D;           
 846:  faa1-A  4.3  7.3  152   440    7   MOLECULE: ZINC FINGER MYND DOMAIN-CONTAINING PROTEIN 10;             
 847:  i2oo-A  4.3  3.6  103  1400    6   MOLECULE: WD REPEAT AND FYVE DOMAIN-CONTAINING PROTEIN 3;            
 848:  mdy1-A  4.3  6.5  154  2145    8   MOLECULE: MEDIATOR OF RNA POLYMERASE II TRANSCRIPTION SUBUN          
 849:  h9ov-A  4.3  5.0  182  1400   10   MOLECULE: CILIA- AND FLAGELLA-ASSOCIATED PROTEIN 46;                 
 850:  ugh0-A  4.3  5.8  123   708    5   MOLECULE: EXOCYST COMPLEX COMPONENT 5;                               
 851:  w9rr-A  4.3 10.8  130  1400    3   MOLECULE: CADHERIN EGF LAG SEVEN-PASS G-TYPE RECEPTOR 3;             
 852:  xo0c-A  4.3  3.6  127  1400    8   MOLECULE: ZINC FINGER ZZ-TYPE AND EF-HAND DOMAIN-CONTAINING          
 853:  u6qk-A  4.3  4.0   88   253    9   MOLECULE: EKC/KEOPS COMPLEX SUBUNIT TP53RK;                          
 854:  lrr9-A  4.3 16.6  134  1400    6   MOLECULE: CADHERIN EGF LAG SEVEN-PASS G-TYPE RECEPTOR 3;             
 855:  mwz6-A  4.3  4.1  137  1400    9   MOLECULE: CADHERIN EGF LAG SEVEN-PASS G-TYPE RECEPTOR 1;             
 856:  bw2u-A  4.3  5.4  159  1400    7   MOLECULE: CILIA- AND FLAGELLA-ASSOCIATED PROTEIN 54;                 
 857:  up2y-A  4.3  4.8   78  1185    6   MOLECULE: ZINC FINGER SWIM DOMAIN-CONTAINING PROTEIN 5;              
 858:  m7cr-A  4.3 17.4  141  1332    9   MOLECULE: SON OF SEVENLESS HOMOLOG 2;                                
 859:  qbk8-A  4.3 12.1  125   720   10   MOLECULE: ENGULFMENT AND CELL MOTILITY PROTEIN 3;                    
 860:  np9a-A  4.3  6.4  152   914    7   MOLECULE: EUKARYOTIC TRANSLATION INITIATION FACTOR 3 SUBUNI          
 861:  pau1-A  4.3  3.9   95  1400    8   MOLECULE: RYANODINE RECEPTOR 1;                                      
 862:  nk2j-A  4.3  9.2  159  2120    9   MOLECULE: SEPARIN;                                                   
 863:  gnu2-A  4.3 15.7  122   758   16   MOLECULE: PROBABLE C-MANNOSYLTRANSFERASE DPY19L2;                    
 864:  c8ua-A  4.3  8.9  126  1338    6   MOLECULE: ADHESION G PROTEIN-COUPLED RECEPTOR A2;                    
 865:  do9s-A  4.3  5.0  106  1400   14   MOLECULE: SERINE-PROTEIN KINASE ATM;                                 
 866:  g9qt-A  4.3  7.2  137  1703    9   MOLECULE: PROTEIN UNC-13 HOMOLOG A;                                  
 867:  nvx5-A  4.3  4.9  165   601    8   MOLECULE: SERINE/THREONINE-PROTEIN PHOSPHATASE 2A 65 KDA RE          
 868:  lvf0-A  4.3  8.3  148  1400    8   MOLECULE: APOLIPOPROTEIN B-100;                                      
 869:  z7sy-A  4.3  4.5  147   482   10   MOLECULE: THYMIDINE PHOSPHORYLASE;                                   
 870:  oe4o-A  4.3 14.1  151  1400   10   MOLECULE: E3 UBIQUITIN-PROTEIN LIGASE MYCBP2;                        
 871:  h5eu-A  4.3 12.6  170  1125    7   MOLECULE: EXPORTIN-6;                                                
 872:  ouy3-A  4.3  4.7  187  1400    9   MOLECULE: NEUROBEACHIN-LIKE PROTEIN 2;                               
 873:  phy1-A  4.2  5.1  141   873    6   MOLECULE: SERINE/THREONINE-PROTEIN PHOSPHATASE 4 REGULATORY          
 874:  r9hc-A  4.2  5.2  153  1400   11   MOLECULE: E3 UBIQUITIN-PROTEIN LIGASE UBR4;                          
 875:  wk0r-A  4.2  4.5  158   506   11   MOLECULE: INTERFERON-RELATED DEVELOPMENTAL REGULATOR 2;              
 876:  g0cs-A  4.2  4.6  175  1400    9   MOLECULE: RYANODINE RECEPTOR 3;                                      
 877:  xk8s-A  4.2  3.7  162  2236    7   MOLECULE: AT-RICH INTERACTIVE DOMAIN-CONTAINING PROTEIN 1B;          
 878:  vy4n-A  4.2  5.1  188  2047   11   MOLECULE: DEDICATOR OF CYTOKINESIS PROTEIN 6;                        
 879:  d3dz-A  4.2  4.9  210  1400    6   MOLECULE: HUNTINGTIN;                                                
 880:  lqv4-A  4.2 14.1  106   573    8   MOLECULE: KINESIN LIGHT CHAIN 1;                                     
 881:  j3qd-A  4.2 10.8  131   779    5   MOLECULE: CENTROMERE/KINETOCHORE PROTEIN ZW10 HOMOLOG;               
 882:  kp3d-A  4.2  3.2   69   140    6   MOLECULE: UNCHARACTERIZED PROTEIN C14ORF119;                         
 883:  o8dm-A  4.2  4.1  158   573    6   MOLECULE: MAESTRO HEAT-LIKE REPEAT-CONTAINING PROTEIN FAMIL          
 884:  ie4w-A  4.2 19.3   95  2472    7   MOLECULE: SPECTRIN ALPHA CHAIN, NON-ERYTHROCYTIC 1;                  
 885:  sz6x-A  4.2  7.6   99   586    5   MOLECULE: CLATHRIN HEAVY CHAIN LINKER DOMAIN-CONTAINING PRO          
 886:  m0vh-A  4.2  3.3   88   378    5   MOLECULE: BTB/POZ DOMAIN-CONTAINING PROTEIN 8;                       
 887:  ky9o-A  4.2 15.7  103  2209   12   MOLECULE: KINETOCHORE-ASSOCIATED PROTEIN 1;                          
 888:  ya0i-A  4.2  5.5   60   248    5   MOLECULE: 14-3-3 PROTEIN SIGMA;                                      
 889:  wvn0-A  4.2 12.3   98  1400    6   MOLECULE: RYANODINE RECEPTOR 3;                                      
 890:  lgx9-A  4.2  8.0  111   894   11   MOLECULE: EXOCYST COMPLEX COMPONENT 1;                               
 891:  n9mv-A  4.2 23.0  120  1119   13   MOLECULE: ADENYLATE CYCLASE TYPE 1;                                  
 892:  hjz3-A  4.2  5.8  135  1400   10   MOLECULE: CADHERIN EGF LAG SEVEN-PASS G-TYPE RECEPTOR 1;             
 893:  lgv4-A  4.2 21.8   87  1400    8   MOLECULE: DYSTROPHIN;                                                
 894:  li4a-A  4.2 14.8   87  1274    7   MOLECULE: SPECTRIN BETA CHAIN, NON-ERYTHROCYTIC 5;                   
 895:  fi0o-A  4.2  4.3  119   191   10   MOLECULE: ANKYRIN REPEAT DOMAIN-CONTAINING PROTEIN 22;               
 896:  nuq1-A  4.2 10.9  101  1400    2   MOLECULE: DYNEIN HEAVY CHAIN 17, AXONEMAL;                           
 897:  ss1q-A  4.2  6.1  191  1400   10   MOLECULE: E3 UBIQUITIN-PROTEIN LIGASE UBR4;                          
 898:  pu2v-A  4.2  4.7  146  1400    8   MOLECULE: POLYCYSTIC KIDNEY DISEASE PROTEIN 1-LIKE 1;                
 899:  k0yh-A  4.2  5.4   64  1100   11   MOLECULE: FORMIN-LIKE PROTEIN 1;                                     
 900:  zkr4-A  4.2  4.5  163   475    7   MOLECULE: ATAXIN-10;                                                 
 901:  oli1-A  4.2 13.2  159  1258    9   MOLECULE: COHESIN SUBUNIT SA-1;                                      
 902:  lnl0-A  4.2  4.9  157   854    7   MOLECULE: GAMMA-SECRETASE-ACTIVATING PROTEIN;                        
 903:  h6gv-A  4.2  5.8  116  1400    6   MOLECULE: CILIA- AND FLAGELLA-ASSOCIATED PROTEIN 46;                 
 904:  cf8a-A  4.2  6.4   96  2202   10   MOLECULE: ACTIVATING SIGNAL COINTEGRATOR 1 COMPLEX SUBUNIT           
 905:  zz2y-A  4.2  6.9  128  1400    9   MOLECULE: ADHESION G-PROTEIN COUPLED RECEPTOR V1;                    
 906:  dib9-A  4.2  9.9   62  1400    5   MOLECULE: DYNEIN HEAVY CHAIN 2, AXONEMAL;                            
 907:  yc7s-A  4.2 10.8  148   631    7   MOLECULE: FAST KINASE DOMAIN-CONTAINING PROTEIN 4;                   
 908:  mf7c-A  4.2 15.6   95  1400    6   MOLECULE: CYTOPLASMIC DYNEIN 1 HEAVY CHAIN 1;                        
 909:  u7fe-A  4.2 12.4  141  1189    9   MOLECULE: DISABLED HOMOLOG 2-INTERACTING PROTEIN;                    
 910:  mpl3-A  4.2  3.6   89  1077   10   MOLECULE: UBIQUITIN CARBOXYL-TERMINAL HYDROLASE 28;                  
 911:  za0p-A  4.2  4.0  150  1164   11   MOLECULE: HAMARTIN;                                                  
 912:  x3pj-A  4.2  5.0  185  1400    8   MOLECULE: PROBABLE E3 UBIQUITIN-PROTEIN LIGASE HERC1;                
 913:  yr0a-A  4.2  6.0  126   719   10   MOLECULE: NUCLEOLAR PROTEIN 11;                                      
 914:  ebx8-A  4.2 14.7   83  1185    7   MOLECULE: 1-PHOSPHATIDYLINOSITOL 4,5-BISPHOSPHATE PHOSPHODI          
 915:  vab6-A  4.2 14.6  136  1011    7   MOLECULE: RAP GUANINE NUCLEOTIDE EXCHANGE FACTOR 4;                  
 916:  ral1-A  4.2 16.0   84   478   10   MOLECULE: 5-HYDROXYTRYPTAMINE RECEPTOR 3A;                           
 917:  l3gd-A  4.2  4.7  145   657    8   MOLECULE: REGULATOR OF MON1-CCZ1 COMPLEX;                            
 918:  m6mq-A  4.2 20.3   85  1400    5   MOLECULE: DYNEIN HEAVY CHAIN 2, AXONEMAL;                            
 919:  v0kn-A  4.2  8.1  118   971    9   MOLECULE: ZINC FINGER CCCH DOMAIN-CONTAINING PROTEIN 7A;             
 920:  qg1o-A  4.2  7.1  104   768    9   MOLECULE: CULLIN-3;                                                  
 921:  scy8-A  4.2  7.6  137  1400    9   MOLECULE: CADHERIN EGF LAG SEVEN-PASS G-TYPE RECEPTOR 1;             
 922:  mav0-A  4.2  5.4   74   608    9   MOLECULE: PROTEIN DENND6A;                                           
 923:  y1xk-A  4.2 12.5   93  1400    9   MOLECULE: DYNEIN HEAVY CHAIN 6, AXONEMAL;                            
 924:  e6ky-A  4.2 14.3   90  1400    9   MOLECULE: DYSTONIN;                                                  
 925:  a8ga-A  4.2  7.3  135   880    7   MOLECULE: PHOSPHOINOSITIDE 3-KINASE REGULATORY SUBUNIT 5;            
 926:  da3f-A  4.2  5.8   58   245    5   MOLECULE: 14-3-3 PROTEIN THETA;                                      
 927:  awk2-A  4.2 13.7   82  1400   10   MOLECULE: DYNEIN HEAVY CHAIN 9, AXONEMAL;                            
 928:  y7mf-A  4.2 10.1  104  1400    5   MOLECULE: DYNEIN HEAVY CHAIN 12, AXONEMAL;                           
 929:  le5h-A  4.2 16.8   78  1400    6   MOLECULE: SPECTRIN BETA CHAIN, NON-ERYTHROCYTIC 5;                   
 930:  j3dh-A  4.2  3.6   81   546    7   MOLECULE: ELONGIN-A3;                                                
 931:  x5mr-A  4.2  7.9  106   874    9   MOLECULE: COATOMER SUBUNIT GAMMA-1;                                  
 932:  zv5y-A  4.2  6.3  153  1036   11   MOLECULE: NACHT, LRR AND PYD DOMAINS-CONTAINING PROTEIN 3;           
 933:  erh3-A  4.2  4.2   83   208    5   MOLECULE: TRANSCRIPTION ELONGATION FACTOR A N-TERMINAL AND           
 934:  b4gf-A  4.2 11.3  178  1400   10   MOLECULE: BACULOVIRAL IAP REPEAT-CONTAINING PROTEIN 6;               
 935:  xj3f-A  4.2 11.2   90   313   11   MOLECULE: BTB/POZ DOMAIN-CONTAINING ADAPTER FOR CUL3-MEDIAT          
 936:  dse7-A  4.2  8.0  133  1824    5   MOLECULE: AFADIN;                                                    
 937:  kl3y-A  4.2  4.1  119  1942    3   MOLECULE: PROBABLE HELICASE WITH ZINC FINGER DOMAIN;                 
 938:  n5yl-A  4.2  8.3  130   621    4   MOLECULE: KELCH-LIKE PROTEIN 40;                                     
 939:  zmp7-A  4.2 13.5  147  1400    4   MOLECULE: CILIA- AND FLAGELLA-ASSOCIATED PROTEIN 54;                 
 940:  rz8g-A  4.2 14.6  133   675   11   MOLECULE: PROBABLE C-MANNOSYLTRANSFERASE DPY19L1;                    
 941:  am4a-A  4.2  7.9  152  2271   14   MOLECULE: NUCLEOLAR PRE-RIBOSOMAL-ASSOCIATED PROTEIN 1;              
 942:  wug3-A  4.2 23.7  116  2539    9   MOLECULE: ZINC FINGER FYVE DOMAIN-CONTAINING PROTEIN 26;             
 943:  km9a-A  4.2  5.1  165  1186    8   MOLECULE: PUMILIO HOMOLOG 1;                                         
 944:  c4ow-A  4.2  5.3  126  1400    5   MOLECULE: PROBABLE E3 UBIQUITIN-PROTEIN LIGASE HERC1;                
 945:  jwu0-A  4.2  8.3  139   957    8   MOLECULE: GLUTAMYL AMINOPEPTIDASE;                                   
 946:  v1kf-A  4.2  6.0  178  1204   10   MOLECULE: INTEGRATOR COMPLEX SUBUNIT 2;                              
 947:  u1eu-A  4.2  4.0   80  1446    9   MOLECULE: RECEPTOR-TYPE TYROSINE-PROTEIN PHOSPHATASE U;              
 948:  yp2j-A  4.2  4.6  162   374   13   MOLECULE: EUKARYOTIC TRANSLATION INITIATION FACTOR 3 SUBUNI          
 949:  tfr6-A  4.2  4.6  105  1400    5   MOLECULE: MIDASIN;                                                   
 950:  g3jf-A  4.2  6.9  128   909   15   MOLECULE: E3 UBIQUITIN-PROTEIN LIGASE HACE1;                         
 951:  ncy3-A  4.1  4.9  145  1192    3   MOLECULE: PLAKOPHILIN-4;                                             
 952:  hz5u-A  4.1  4.4  125   475   12   MOLECULE: PRAME FAMILY MEMBER 20;                                    
 953:  c6zd-A  4.1  4.5  203  1400    8   MOLECULE: DNA-DEPENDENT PROTEIN KINASE CATALYTIC SUBUNIT;            
 954:  r1zr-A  4.1  4.2  224   680    8   MOLECULE: HEAT REPEAT-CONTAINING PROTEIN 3;                          
 955:  mae4-A  4.1  5.1  149   808    9   MOLECULE: N-TERMINAL KINASE-LIKE PROTEIN;                            
 956:  b3jr-A  4.1  5.9  115  1400    8   MOLECULE: WD REPEAT- AND FYVE DOMAIN-CONTAINING PROTEIN 4;           
 957:  u4vw-A  4.1 16.0  117  1400    6   MOLECULE: DYNEIN HEAVY CHAIN 10, AXONEMAL;                           
 958:  eip1-A  4.1 14.8  133  1564    8   MOLECULE: TETRATRICOPEPTIDE REPEAT PROTEIN 37;                       
 959:  qsb9-A  4.1 16.3   86  1400    7   MOLECULE: MICROTUBULE-ACTIN CROSS-LINKING FACTOR 1, ISOFORM          
 960:  l9fk-A  4.1 11.0   99  1017    8   MOLECULE: FANCONI-ASSOCIATED NUCLEASE 1;                             
 961:  aia9-A  4.1  7.7   83  1400    6   MOLECULE: DYNEIN HEAVY CHAIN 5, AXONEMAL;                            
 962:  jc3t-A  4.1 13.2   86   628   14   MOLECULE: F-BOX ONLY PROTEIN 21;                                     
 963:  pvq8-A  4.1 15.4  117  1400    3   MOLECULE: DYSTONIN;                                                  
 964:  n1fp-A  4.1  5.8  102   760   13   MOLECULE: TRANSLOCATION PROTEIN SEC63 HOMOLOG;                       
 965:  wpo8-A  4.1  5.6  170  1400    6   MOLECULE: LYSOSOMAL-TRAFFICKING REGULATOR;                           
 966:  g1sn-A  4.1 27.2   95  1400    7   MOLECULE: DYNEIN HEAVY CHAIN 6, AXONEMAL;                            
 967:  b6ok-A  4.1 11.8   86   894    8   MOLECULE: ALPHA-ACTININ-2;                                           
 968:  md8w-A  4.1  5.2  129   963    9   MOLECULE: IMPORTIN-13;                                               
 969:  sj6s-A  4.1  5.7  179  1400    8   MOLECULE: RYANODINE RECEPTOR 1;                                      
 970:  u6pg-A  4.1  6.9  153  1400    6   MOLECULE: INOSITOL 1,4,5-TRISPHOSPHATE RECEPTOR TYPE 2;              
 971:  ba9z-A  4.1  3.6  127  1277   12   MOLECULE: ABNORMAL SPINDLE-LIKE MICROCEPHALY-ASSOCIATED PRO          
 972:  yg8i-A  4.1 15.9  105   671   11   MOLECULE: SIGNAL RECOGNITION PARTICLE SUBUNIT SRP72;                 
 973:  l3pu-A  4.1  8.8  128   709   11   MOLECULE: UV-STIMULATED SCAFFOLD PROTEIN A;                          
 974:  e3lr-A  4.1  7.3  133  1400    5   MOLECULE: CADHERIN EGF LAG SEVEN-PASS G-TYPE RECEPTOR 2;             
 975:  i6nv-A  4.1  5.1  164  1843    7   MOLECULE: PROTEASOME ACTIVATOR COMPLEX SUBUNIT 4;                    
 976:  bwr7-A  4.1  7.9  166  1400    7   MOLECULE: ZINC FINGER ZZ-TYPE AND EF-HAND DOMAIN-CONTAINING          
 977:  w9id-A  4.1  4.2   90   739    4   MOLECULE: POLYCOMB PROTEIN SUZ12;                                    
 978:  yg1c-A  4.1  7.3  162  1400    7   MOLECULE: UBIQUITIN CARBOXYL-TERMINAL HYDROLASE 34;                  
 979:  ghj6-A  4.1  8.7  108  1400    7   MOLECULE: DMX-LIKE PROTEIN 1;                                        
 980:  t7rf-A  4.1 13.9  114  1400    5   MOLECULE: DYNEIN HEAVY CHAIN DOMAIN-CONTAINING PROTEIN 1;            
 981:  xk3z-A  4.1  3.8  148  1400    5   MOLECULE: SMALL SUBUNIT PROCESSOME COMPONENT 20 HOMOLOG;             
 982:  pr5k-A  4.1  5.0  196  2030    8   MOLECULE: DEDICATOR OF CYTOKINESIS PROTEIN 3;                        
 983:  xa6s-A  4.1 14.0  143  1400    4   MOLECULE: MIDASIN;                                                   
 984:  wxw3-A  4.1 21.9   98  1683    6   MOLECULE: E3 UBIQUITIN-PROTEIN LIGASE SHPRH;                         
 985:  z5ny-A  4.1  4.6  173   423   10   MOLECULE: COP9 SIGNALOSOME COMPLEX SUBUNIT 3;                        
 986:  l3gt-A  4.1  4.7   83   346    7   MOLECULE: TUBULIN-SPECIFIC CHAPERONE C;                              
 987:  iv9i-A  4.1  4.0  188  1400   11   MOLECULE: LYSOSOMAL-TRAFFICKING REGULATOR;                           
 988:  ewh6-A  4.1  5.7  173  1400   10   MOLECULE: E3 UBIQUITIN-PROTEIN LIGASE HERC2;                         
 989:  n7vg-A  4.1  9.3  133  1848    8   MOLECULE: UNCONVENTIONAL MYOSIN-VB;                                  
 990:  w2db-A  4.1 14.5  130   723    8   MOLECULE: PROBABLE C-MANNOSYLTRANSFERASE DPY19L4;                    
 991:  qt4v-A  4.1  7.1  118  1400    7   MOLECULE: CYTOPLASMIC DYNEIN 1 HEAVY CHAIN 1;                        
 992:  av2v-A  4.1 12.6   97   595    4   MOLECULE: TYROSINE-PROTEIN PHOSPHATASE NON-RECEPTOR TYPE 6;          
 993:  oa5l-A  4.1  6.3  136   340    5   MOLECULE: PUTATIVE RRN3-LIKE PROTEIN RRN3P2;                         
 994:  dt0n-A  4.1  2.5   49   541    2   MOLECULE: FORMIMIDOYLTRANSFERASE-CYCLODEAMINASE;                     
 995:  tt0w-A  4.1 14.0   89  1400    8   MOLECULE: MICROTUBULE-ACTIN CROSS-LINKING FACTOR 1, ISOFORM          
 996:  dk4t-A  4.1  3.7  138   742   11   MOLECULE: PROTEIN-ASSOCIATING WITH THE CARBOXYL-TERMINAL DO          
 997:  lks2-A  4.1 11.6  118   860    5   MOLECULE: TRANSFORMING GROWTH FACTOR-BETA RECEPTOR-ASSOCIAT          
 998:  fom5-A  4.1  5.2  133   617   10   MOLECULE: PROTEIN FEM-1 HOMOLOG C;                                   
 999:  mo9o-A  4.1  6.5  103   451   11   MOLECULE: INTERFERON-RELATED DEVELOPMENTAL REGULATOR 1;              
1000:  d6ru-A  4.1  9.7  156  1941    4   MOLECULE: WD REPEAT-CONTAINING PROTEIN 81;                           
1001:  u4sp-A  4.1  9.0  158  1400   11   MOLECULE: E3 UBIQUITIN-PROTEIN LIGASE HERC2;                         
1002:  f8lz-A  4.1 10.5  129  1400    3   MOLECULE: CADHERIN EGF LAG SEVEN-PASS G-TYPE RECEPTOR 3;             
1003:  rsu7-A  4.1 12.6  149   702    9   MOLECULE: MESOTHELIN-LIKE PROTEIN;                                   
1004:  v6jp-A  4.1  6.5  163  1400    6   MOLECULE: DNA-DEPENDENT PROTEIN KINASE CATALYTIC SUBUNIT;            
1005:  dce4-A  4.1  7.1  108   458   10   MOLECULE: KELCH REPEAT AND BTB DOMAIN-CONTAINING PROTEIN 13          
1006:  t8kn-A  4.1  3.9  117  2677   10   MOLECULE: PROBABLE HELICASE SENATAXIN;                               
1007:  la2m-A  4.1 14.4  125  1224    7   MOLECULE: DYNEIN HEAVY CHAIN 7, AXONEMAL;                            
1008:  g0ua-A  4.1  5.3  149  1083    5   MOLECULE: RHO GTPASE-ACTIVATING PROTEIN 39;                          
1009:  yg3o-A  4.1  4.4  128  1400    8   MOLECULE: SERINE/THREONINE-PROTEIN KINASE SMG1;                      
1010:  m3vv-A  4.1  4.7  175  1400    9   MOLECULE: PROBABLE E3 UBIQUITIN-PROTEIN LIGASE HECTD4;               
1011:  a9zx-A  4.1 12.0  120   271    8   MOLECULE: SOLUTE CARRIER FAMILY 66 MEMBER 2;                         
1012:  wzd6-A  4.1  4.8  138  1400    4   MOLECULE: RYANODINE RECEPTOR 2;                                      
1013:  ryi2-A  4.1  4.7  103   235   11   MOLECULE: REGULATOR OF G-PROTEIN SIGNALING 9-BINDING PROTEI          
1014:  rp4f-A  4.1 10.1  130  1400    5   MOLECULE: NESPRIN-2;                                                 
1015:  v4ob-A  4.1 11.6  127   599    8   MOLECULE: ANAPHASE-PROMOTING COMPLEX SUBUNIT 7;                      
1016:  kyg0-A  4.1 12.8  162  1400    7   MOLECULE: RYANODINE RECEPTOR 3;                                      
1017:  g4sa-A  4.0  8.5   61   290    3   MOLECULE: TRANSLIN-ASSOCIATED PROTEIN X;                             
1018:  zm9o-A  4.0  4.6  163  1089    9   MOLECULE: TELO2-INTERACTING PROTEIN 1 HOMOLOG;                       
1019:  ms8i-A  4.0  3.9  146  1400    8   MOLECULE: NEUROBEACHIN;                                              
1020:  iiy1-A  4.0  4.0  139  1400    9   MOLECULE: E3 UBIQUITIN-PROTEIN LIGASE HERC2;                         
1021:  u7yc-A  4.0 20.5   99   619    8   MOLECULE: KINESIN LIGHT CHAIN 4;                                     
1022:  a8km-A  4.0  7.0   86   564    8   MOLECULE: PROBABLE CYSTEINE--TRNA LIGASE, MITOCHONDRIAL;             
1023:  b9tp-A  4.0  7.6  130   533   12   MOLECULE: KELCH-LIKE PROTEIN 33;                                     
1024:  d1mc-A  4.0 23.2   85  1400    6   MOLECULE: NESPRIN-1;                                                 
1025:  dss2-A  4.0 31.7   97  1143    8   MOLECULE: FH2 DOMAIN-CONTAINING PROTEIN 1;                           
1026:  vkr9-A  4.0 18.6   75  1922    7   MOLECULE: ENDORIBONUCLEASE DICER;                                    
1027:  k6rn-A  4.0  4.0   79  1342    5   MOLECULE: WD REPEAT-CONTAINING PROTEIN 19;                           
1028:  fv7d-A  4.0  6.8   75   163    7   MOLECULE: S-PHASE KINASE-ASSOCIATED PROTEIN 1;                       
1029:  dc8r-A  4.0  7.4  141   567    6   MOLECULE: GERANYLGERANYL TRANSFERASE TYPE-2 SUBUNIT ALPHA;           
1030:  ql4c-A  4.0  9.3   63   649    8   MOLECULE: SODIUM/NUCLEOSIDE COTRANSPORTER 1;                         
1031:  kni9-A  4.0 17.6  195  1400   11   MOLECULE: INOSITOL 1,4,5-TRISPHOSPHATE RECEPTOR TYPE 1;              
1032:  fcu2-A  4.0 11.9   91  1400    8   MOLECULE: DYNEIN HEAVY CHAIN 6, AXONEMAL;                            
1033:  zli5-A  4.0 12.3   80  1285    8   MOLECULE: DYSTROPHIN;                                                
1034:  ijh3-A  4.0  9.9   64   644    5   MOLECULE: SODIUM/POTASSIUM/CALCIUM EXCHANGER 3;                      
1035:  agc8-A  4.0  5.3  161  1400   11   MOLECULE: PROTEIN FURRY HOMOLOG-LIKE;                                
1036:  jtr3-A  4.0 12.8  118  1400   10   MOLECULE: MIDASIN;                                                   
1037:  s2rq-A  4.0 14.4   99  1400    9   MOLECULE: SPECTRIN BETA CHAIN, NON-ERYTHROCYTIC 5;                   
1038:  z9cr-A  4.0  6.4   95   151    6   MOLECULE: TETRATRICOPEPTIDE REPEAT PROTEIN 32;                       
1039:  nj8t-A  4.0 11.4  129   941   10   MOLECULE: PRE-MRNA-PROCESSING FACTOR 6;                              
1040:  cf2w-A  4.0  7.2  183  1400    7   MOLECULE: PROTEIN UNC-80 HOMOLOG;                                    
1041:  p6ur-A  4.0  4.5  180   727    8   MOLECULE: TELOMERE REPEATS-BINDING BOUQUET FORMATION PROTEI          
1042:  oj4b-A  4.0  4.6  169  1400   11   MOLECULE: PROBABLE E3 UBIQUITIN-PROTEIN LIGASE HECTD4;               
1043:  ihv4-A  4.0 15.1   99  1400   10   MOLECULE: DYNEIN HEAVY CHAIN 11, AXONEMAL;                           
1044:  ub4n-A  4.0  4.6  167  1400   13   MOLECULE: BACULOVIRAL IAP REPEAT-CONTAINING PROTEIN 6;               
1045:  kh0s-A  4.0 16.3   79  1400    5   MOLECULE: DYSTONIN;                                                  
1046:  ai9y-A  4.0 13.5   97  1400    7   MOLECULE: MICROTUBULE-ACTIN CROSS-LINKING FACTOR 1, ISOFORM          
1047:  i0og-A  4.0  7.2  166   950    8   MOLECULE: SERINE/THREONINE-PROTEIN PHOSPHATASE 4 REGULATORY          
1048:  ur0e-A  4.0  3.9  127  2635    9   MOLECULE: PROTEIN UNC-79 HOMOLOG;                                    
1049:  e4lm-A  4.0 25.6   96  1400    6   MOLECULE: NESPRIN-1;                                                 
1050:  t1af-A  4.0  3.6   94   248   11   MOLECULE: PACRG-LIKE PROTEIN;                                        
1051:  e4tl-A  4.0  4.1  160  1400   11   MOLECULE: E3 UBIQUITIN-PROTEIN LIGASE HUWE1;                         
1052:  s6ty-A  4.0 11.1   97   380   11   MOLECULE: TETRATRICOPEPTIDE REPEAT PROTEIN 19, MITOCHONDRIA          
1053:  af7e-A  4.0 14.2  127  1400   13   MOLECULE: UNCONVENTIONAL MYOSIN-XV;                                  
1054:  g5qh-A  4.0 12.4  148   993    9   MOLECULE: SERINE/THREONINE-PROTEIN PHOSPHATASE 6 REGULATORY          
1055:  cwn6-A  4.0 10.8  133   776   12   MOLECULE: CULLIN-1;                                                  
1056:  l1jc-A  4.0 11.1  116   725    9   MOLECULE: EXOCYST COMPLEX COMPONENT 8;                               
1057:  sy1f-A  4.0 18.5  104  1400    5   MOLECULE: DYNEIN HEAVY CHAIN 2, AXONEMAL;                            
1058:  taf1-A  4.0 14.0  134  1400    7   MOLECULE: MIDASIN;                                                   
1059:  ar0a-A  4.0  8.2  122  1918    7   MOLECULE: NFX1-TYPE ZINC FINGER-CONTAINING PROTEIN 1;                
1060:  i4sv-A  4.0  5.5   99   643    6   MOLECULE: SODIUM/IODIDE COTRANSPORTER;                               
1061:  pzm2-A  4.0 10.2   82  1400    9   MOLECULE: DYNEIN HEAVY CHAIN 6, AXONEMAL;                            
1062:  n1vb-A  4.0 19.9  114  1400    9   MOLECULE: WD REPEAT AND FYVE DOMAIN-CONTAINING PROTEIN 3;            
1063:  f3bd-A  4.0  7.2  103  1119    7   MOLECULE: PUTATIVE SODIUM-COUPLED NEUTRAL AMINO ACID TRANSP          
1064:  uaq5-A  4.0  9.3   86  1400    5   MOLECULE: FIBROUS SHEATH-INTERACTING PROTEIN 2;                      
1065:  r7uy-A  4.0 10.7   65   617    2   MOLECULE: VACUOLAR PROTEIN SORTING-ASSOCIATED PROTEIN 33B;           
1066:  yat7-A  4.0 13.5  105   384   11   MOLECULE: ARYL-HYDROCARBON-INTERACTING PROTEIN-LIKE 1;               
1067:  v4tn-A  4.0  5.8  120   355    7   MOLECULE: F-BOX ONLY PROTEIN 32;                                     
1068:  a4de-A  4.0  8.7  113   797    5   MOLECULE: SHORT TRANSIENT RECEPTOR POTENTIAL CHANNEL 4-ASSO          
1069:  oo4z-A  4.0 14.0  110   915   10   MOLECULE: PROTEIN O-MANNOSYL-TRANSFERASE TMTC3;                      
1070:  mag7-A  4.0  3.8  125   230    9   MOLECULE: ARMADILLO-LIKE HELICAL DOMAIN-CONTAINING PROTEIN           
1071:  vu7t-A  4.0  4.6  123  1238    7   MOLECULE: ERYTHROID DIFFERENTIATION-RELATED FACTOR 1;                
1072:  xpm3-A  4.0  5.5   68   512    9   MOLECULE: ACID-SENSING ION CHANNEL 2;                                
1073:  mp2c-A  4.0 13.6   88   747    8   MOLECULE: WD REPEAT-CONTAINING PROTEIN 91;                           
1074:  hxy4-A  4.0  4.8  159  1400   11   MOLECULE: WD REPEAT- AND FYVE DOMAIN-CONTAINING PROTEIN 4;           
1075:  bv3r-A  4.0  5.9  156   843    7   MOLECULE: TETRATRICOPEPTIDE REPEAT PROTEIN 27;                       
1076:  bt6q-A  4.0  6.4  117  1400   10   MOLECULE: RYANODINE RECEPTOR 1;                                      
1077:  bmk9-A  4.0 15.7  118   834    8   MOLECULE: ENHANCER OF FILAMENTATION 1;                               
1078:  n9me-A  4.0  9.8  156   977    6   MOLECULE: AP-2 COMPLEX SUBUNIT ALPHA-1;                              
1079:  mgc3-A  4.0  3.8   87  1400    9   MOLECULE: SERINE-PROTEIN KINASE ATM;                                 
1080:  hfh6-A  4.0  6.6  179  1057    7   MOLECULE: PROBABLE E3 UBIQUITIN-PROTEIN LIGASE HERC4;                
1081:  jyt6-A  4.0  5.0  109   570    4   MOLECULE: CYTOCHROME B-245 HEAVY CHAIN;                              
1082:  xo6l-A  4.0 15.9  107   612   10   MOLECULE: CONSERVED OLIGOMERIC GOLGI COMPLEX SUBUNIT 8;              
1083:  s2ze-A  4.0 10.8   82   109   11   MOLECULE: MITOCHONDRIAL PYRUVATE CARRIER 1;                          
1084:  by1i-A  4.0  6.1  149  1395    5   MOLECULE: G-PROTEIN COUPLED RECEPTOR-ASSOCIATED SORTING PRO          
1085:  e4je-A  4.0  3.8   81  1837    4   MOLECULE: ZINC FINGER SWIM DOMAIN-CONTAINING PROTEIN 8;              
1086:  ql7l-A  4.0 12.0  112   329   13   MOLECULE: BTB/POZ DOMAIN-CONTAINING ADAPTER FOR CUL3-MEDIAT          
1087:  wak5-A  4.0 11.7  131  1868   10   MOLECULE: MYOTUBULARIN-RELATED PROTEIN 5;                            
1088:  vp6n-A  3.9 15.1   86   491    9   MOLECULE: KATANIN P60 ATPASE-CONTAINING SUBUNIT A1;                  
1089:  rk2x-A  3.9 12.8  151  1181    6   MOLECULE: HEAT REPEAT-CONTAINING PROTEIN 6;                          
1090:  me8z-A  3.9 10.8   64   512    6   MOLECULE: GAMMA-AMINOBUTYRIC ACID RECEPTOR SUBUNIT BETA-2;           
1091:  dp9u-A  3.9 14.5   81  1400    7   MOLECULE: DYSTONIN;                                                  
1092:  eo1d-A  3.9 13.8   88  1233    5   MOLECULE: UTROPHIN;                                                  
1093:  fa8v-A  3.9 13.8  129  1400    6   MOLECULE: DYSTONIN;                                                  
1094:  h0wr-A  3.9  3.9   69   531    6   MOLECULE: ACID-SENSING ION CHANNEL 3;                                
1095:  vaw4-A  3.9 10.8   77   175    8   MOLECULE: RECEPTOR ACTIVITY-MODIFYING PROTEIN 2;                     
1096:  kr3s-A  3.9  9.9  113  1333    5   MOLECULE: SON OF SEVENLESS HOMOLOG 1;                                
1097:  m8hk-A  3.9 17.1   77  1742    5   MOLECULE: UNCONVENTIONAL MYOSIN-VC;                                  
1098:  gsb7-A  3.9  8.6   79   911    8   MOLECULE: ALPHA-ACTININ-4;                                           
1099:  vws2-A  3.9  7.6   55   824    7   MOLECULE: INTRAFLAGELLAR TRANSPORT PROTEIN 88 HOMOLOG;               
1100:  nje7-A  3.9  9.2  159  1400    9   MOLECULE: PROBABLE E3 UBIQUITIN-PROTEIN LIGASE HERC1;                
1101:  vol3-A  3.9 20.8   85   468    5   MOLECULE: NEURONAL ACETYLCHOLINE RECEPTOR SUBUNIT ALPHA-5;           
1102:  y0oq-A  3.9  6.2  128  1062    6   MOLECULE: NACHT, LRR AND PYD DOMAINS-CONTAINING PROTEIN 2;           
1103:  q8po-A  3.9 22.8   94  1400    7   MOLECULE: NESPRIN-2;                                                 
1104:  u6im-A  3.9 28.3  125  1400    6   MOLECULE: DYSTROPHIN;                                                
1105:  zhh5-A  3.9  7.5  102  1400    5   MOLECULE: SPECTRIN BETA CHAIN, NON-ERYTHROCYTIC 5;                   
1106:  ckc3-A  3.9 15.1  134  1686   11   MOLECULE: PHOSPHATIDYLINOSITOL 4-PHOSPHATE 3-KINASE C2 DOMA          
1107:  zrm4-A  3.9 21.4   82   773    6   MOLECULE: DC-STAMP DOMAIN-CONTAINING PROTEIN 2;                      
1108:  jp1i-A  3.9  4.2  134   323   13   MOLECULE: CYFIP-RELATED RAC1 INTERACTOR A;                           
1109:  cij7-A  3.9  5.5  168  1403    8   MOLECULE: BACULOVIRAL IAP REPEAT-CONTAINING PROTEIN 1;               
1110:  f4gl-A  3.9 15.6   75  1400    7   MOLECULE: NESPRIN-2;                                                 
1111:  fz0h-A  3.9 13.8  138  1585    7   MOLECULE: ADHESION G PROTEIN-COUPLED RECEPTOR B2;                    
1112:  m6zv-A  3.9 12.5  125  1503    6   MOLECULE: TRANSIENT RECEPTOR POTENTIAL CATION CHANNEL SUBFA          
1113:  qq0a-A  3.9 15.9  119   677    7   MOLECULE: WD REPEAT-CONTAINING PROTEIN 43;                           
1114:  bp2n-A  3.9 12.7   81  1400    9   MOLECULE: RYANODINE RECEPTOR 1;                                      
1115:  fuk3-A  3.9 15.8   82   592   11   MOLECULE: SOLUTE CARRIER FAMILY 13 MEMBER 2;                         
1116:  w2wa-A  3.9  9.4  105  1379    7   MOLECULE: SACSIN;                                                    
1117:  l9ij-A  3.9  4.7   58   255    5   MOLECULE: 14-3-3 PROTEIN EPSILON;                                    
1118:  deq4-A  3.9  6.4   78  1400    8   MOLECULE: DYNEIN HEAVY CHAIN 17, AXONEMAL;                           
1119:  xhg4-A  3.9  4.2  104   594   11   MOLECULE: GLOMULIN;                                                  
1120:  owg3-A  3.9  7.2  187  1400   10   MOLECULE: S PHASE CYCLIN A-ASSOCIATED PROTEIN IN THE ENDOPL          
1121:  j5jo-A  3.9  4.5  152  2443    7   MOLECULE: SPATACSIN;                                                 
1122:  ajv0-A  3.9  4.3  125   509    9   MOLECULE: MELANOMA ANTIGEN PREFERENTIALLY EXPRESSED IN TUMO          
1123:  r3fc-A  3.9  4.7  208   710    9   MOLECULE: FAST KINASE DOMAIN-CONTAINING PROTEIN 2, MITOCHON          
1124:  ib7l-A  3.9  4.6   75   957    7   MOLECULE: DYSTROPHIN-RELATED PROTEIN 2;                              
1125:  uk5g-A  3.9  6.5  101  1400    7   MOLECULE: CYTOPLASMIC DYNEIN 1 HEAVY CHAIN 1;                        
1126:  yn4l-A  3.9 10.4   99  1186    4   MOLECULE: DNA REPAIR PROTEIN COMPLEMENTING XP-G CELLS;               
1127:  n9ha-A  3.9  6.9   99   866    7   MOLECULE: N-ALPHA-ACETYLTRANSFERASE 15, NATA AUXILIARY SUBU          
1128:  f6sh-A  3.9 12.6  111  1017    8   MOLECULE: ADHESION G-PROTEIN COUPLED RECEPTOR G2;                    
1129:  v5hc-A  3.9 15.1   89  1400    4   MOLECULE: NESPRIN-1;                                                 
1130:  wz6g-A  3.9 11.2   68  1400    6   MOLECULE: DYSTONIN;                                                  
1131:  d6eg-A  3.9 30.9  117  1313   13   MOLECULE: MITOGEN-ACTIVATED PROTEIN KINASE KINASE KINASE 15          
1132:  cj4a-A  3.9  9.5  108  1400    6   MOLECULE: UTROPHIN;                                                  
1133:  n1at-A  3.9  7.4  109  1236    7   MOLECULE: DMX-LIKE PROTEIN 2;                                        
1134:  uw2o-A  3.9  9.9  123   746    8   MOLECULE: EXOCYST COMPLEX COMPONENT 3-LIKE PROTEIN;                  
1135:  i6bl-A  3.9 13.6   89  1400   11   MOLECULE: DYNEIN HEAVY CHAIN 2, AXONEMAL;                            
1136:  vdg4-A  3.9  2.6   52   235   13   MOLECULE: IRON-SULFUR CLUSTER CO-CHAPERONE PROTEIN HSCB;             
1137:  z9nn-A  3.9 12.5  124   218    5   MOLECULE: EUKARYOTIC TRANSLATION INITIATION FACTOR 3 SUBUNI          
1138:  kh3v-A  3.9 20.0  100  1114    8   MOLECULE: PROBABLE GUANINE NUCLEOTIDE EXCHANGE FACTOR MCF2L          
1139:  zc9j-A  3.9 25.5   89  2266    7   MOLECULE: PROTEIN ELYS;                                              
1140:  pfl2-A  3.9 13.1  165  2226    8   MOLECULE: ROTATIN;                                                   
1141:  zmq3-A  3.9  6.6  115  1400    4   MOLECULE: E3 UBIQUITIN-PROTEIN LIGASE RNF213;                        
1142:  g2io-A  3.9  9.5  157  1400   10   MOLECULE: UNCONVENTIONAL MYOSIN-XV;                                  
1143:  o6rl-A  3.9 14.1   90  1292    7   MOLECULE: DYNEIN HEAVY CHAIN 12, AXONEMAL;                           
1144:  pir7-A  3.9 10.6  105  1400   10   MOLECULE: DYNEIN HEAVY CHAIN 8, AXONEMAL;                            
1145:  q1lj-A  3.9 12.7   80   308    9   MOLECULE: COATOMER SUBUNIT EPSILON;                                  
1146:  whw7-A  3.9 15.7   86  1400    8   MOLECULE: DYSTONIN;                                                  
1147:  z6gn-A  3.9  4.8   75  1400    5   MOLECULE: DYNEIN HEAVY CHAIN 3, AXONEMAL;                            
1148:  lur4-A  3.9 10.8   91   253    3   MOLECULE: DNAJ HOMOLOG SUBFAMILY C MEMBER 8;                         
1149:  q3tl-A  3.9  9.1  111  1400    5   MOLECULE: DYNEIN HEAVY CHAIN 6, AXONEMAL;                            
1150:  xn8p-A  3.9  3.8   76   190    7   MOLECULE: PROTEIN LZIC;                                              
1151:  tn4k-A  3.9  8.4  153  1075    8   MOLECULE: RAS-ASSOCIATING AND DILUTE DOMAIN-CONTAINING PROT          
1152:  hth2-A  3.9  7.2  131  1096    7   MOLECULE: LYSINE-SPECIFIC DEMETHYLASE PHF2;                          
1153:  myu5-A  3.9  6.6  149   897    6   MOLECULE: TRANSPORTIN-2;                                             
1154:  drf3-A  3.9  5.0  121   409   14   MOLECULE: EXOCYST COMPLEX COMPONENT 3-LIKE PROTEIN 2;                
1155:  o2yp-A  3.9  5.7  133  1400   11   MOLECULE: E3 UBIQUITIN-PROTEIN LIGASE HERC2;                         
1156:  r8qe-A  3.9  5.3  135   615    7   MOLECULE: MENIN;                                                     
1157:  dta3-A  3.9 16.8  154  2040    7   MOLECULE: HEAT REPEAT-CONTAINING PROTEIN 5A;                         
1158:  yf2c-A  3.9 11.9  106  1207    8   MOLECULE: E3 UBIQUITIN-PROTEIN LIGASE RNF213;                        
1159:  ss9z-A  3.9 16.1  148  1400    7   MOLECULE: E3 UBIQUITIN-PROTEIN LIGASE MYCBP2;                        
1160:  i8vp-A  3.9  5.8  155  1400    8   MOLECULE: CILIA- AND FLAGELLA-ASSOCIATED PROTEIN 54;                 
1161:  wt7v-A  3.9  4.3  137   304   12   MOLECULE: KATNB1-LIKE PROTEIN 1;                                     
1162:  zl9b-A  3.9  4.3  127   725    3   MOLECULE: AMINOPEPTIDASE RNPEPL1;                                    
1163:  y0ax-A  3.9  4.5  157   518    9   MOLECULE: ANKYRIN REPEAT AND SOCS BOX PROTEIN 3;                     
1164:  p3zi-A  3.9  3.5  109   280   10   MOLECULE: GEM-ASSOCIATED PROTEIN 2;                                  
1165:  bhk8-A  3.9  9.5  120   750    8   MOLECULE: PROTEIN O-MANNOSYL-TRANSFERASE 2;                          
1166:  yof6-A  3.9  6.5  183  1400    8   MOLECULE: ZINC FINGER ZZ-TYPE AND EF-HAND DOMAIN-CONTAINING          
1167:  q8tq-A  3.9  5.5  116  1009    6   MOLECULE: DNA LIGASE 3;                                              
1168:  h5ze-A  3.9  7.1  163  1400   12   MOLECULE: E3 UBIQUITIN-PROTEIN LIGASE MYCBP2;                        
1169:  gp7m-A  3.9 10.7   96   566   16   MOLECULE: RAS AND RAB INTERACTOR-LIKE PROTEIN;                       
1170:  tj4x-A  3.9  9.6  146  1400    6   MOLECULE: DNA-DEPENDENT PROTEIN KINASE CATALYTIC SUBUNIT;            
1171:  pvs9-A  3.9  6.7  157  1428    8   MOLECULE: VACUOLAR PROTEIN SORTING-ASSOCIATED PROTEIN 8 HOM          
1172:  dke2-A  3.9  4.5  156   876   15   MOLECULE: EXONUCLEASE MUT-7 HOMOLOG;                                 
1173:  ul5i-A  3.9  4.3  134  1352    9   MOLECULE: KN MOTIF AND ANKYRIN REPEAT DOMAIN-CONTAINING PRO          
1174:  b1yf-A  3.9  5.1  165   973    7   MOLECULE: VACUOLAR PROTEIN SORTING-ASSOCIATED PROTEIN 18 HO          
1175:  c8qn-A  3.9  7.5  123   941    7   MOLECULE: LYSINE-SPECIFIC DEMETHYLASE 7A;                            
1176:  hky8-A  3.8  6.9  129  1575    9   MOLECULE: RAS GTPASE-ACTIVATING-LIKE PROTEIN IQGAP2;                 
1177:  ts2h-A  3.8  4.3  133   481   10   MOLECULE: PRAME FAMILY MEMBER 22;                                    
1178:  ws6e-A  3.8 17.9   90   502    9   MOLECULE: NEURONAL ACETYLCHOLINE RECEPTOR SUBUNIT ALPHA-7;           
1179:  b1xq-A  3.8  4.6  155   399   10   MOLECULE: PCI DOMAIN-CONTAINING PROTEIN 2;                           
1180:  l3nu-A  3.8 13.4   78   529    5   MOLECULE: NEURONAL ACETYLCHOLINE RECEPTOR SUBUNIT ALPHA-2;           
1181:  hn9h-A  3.8 14.4  167  1400   11   MOLECULE: TPR AND ANKYRIN REPEAT-CONTAINING PROTEIN 1;               
1182:  n7ns-A  3.8  7.2  151  1332    7   MOLECULE: ELONGATOR COMPLEX PROTEIN 1;                               
1183:  g1ru-A  3.8 13.2   93  1400    8   MOLECULE: NESPRIN-1;                                                 
1184:  f5io-A  3.8 30.7   92  2137    8   MOLECULE: SPECTRIN BETA CHAIN, ERYTHROCYTIC;                         
1185:  uet2-A  3.8 19.5   96   901    4   MOLECULE: ALPHA-ACTININ-3;                                           
1186:  ys1i-A  3.8  6.6   64   985   16   MOLECULE: ALANINE--TRNA LIGASE, MITOCHONDRIAL;                       
1187:  dns9-A  3.8 10.1  115   222   12   MOLECULE: MIF4G DOMAIN-CONTAINING PROTEIN;                           
1188:  w6lu-A  3.8  5.7   99  2623    9   MOLECULE: MICROTUBULE-ASSOCIATED SERINE/THREONINE-PROTEIN K          
1189:  g4ch-A  3.8  7.4  128  1631   11   MOLECULE: RAS GTPASE-ACTIVATING-LIKE PROTEIN IQGAP3;                 
1190:  k1fi-A  3.8 32.4   95  1400    5   MOLECULE: DYNEIN HEAVY CHAIN 6, AXONEMAL;                            
1191:  k4xk-A  3.8 22.8   90  1077    8   MOLECULE: ADENYLATE CYCLASE TYPE 4;                                  
1192:  ms2a-A  3.8 12.6  114   673   13   MOLECULE: RAS GUANYL-RELEASING PROTEIN 4;                            
1193:  knw9-A  3.8  4.0  139  1151   12   MOLECULE: EXPORTIN-4;                                                
1194:  as7p-A  3.8  7.6  132   613   10   MOLECULE: ADP-RIBOSYLATION FACTOR-BINDING PROTEIN GGA2;              
1195:  qi2m-A  3.8 16.5  149   622   10   MOLECULE: FANCONI ANEMIA GROUP G PROTEIN;                            
1196:  qmt9-A  3.8 13.2   78   417    8   MOLECULE: GLYCINE RECEPTOR ALPHA 4 (PSEUDOGENE);                     
1197:  ssx1-A  3.8  3.8   49  1400    4   MOLECULE: DYNEIN HEAVY CHAIN 2, AXONEMAL;                            
1198:  mfs9-A  3.8  5.9  113   345    5   MOLECULE: ANKYRIN REPEAT DOMAIN-CONTAINING PROTEIN 60;               
1199:  pu5l-A  3.8 16.2  110   810    5   MOLECULE: VOLUME-REGULATED ANION CHANNEL SUBUNIT LRRC8A;             
1200:  xcw3-A  3.8  2.6   46   975   13   MOLECULE: NLR FAMILY MEMBER X1;                                      
1201:  ch8r-A  3.8  4.9  184   516   11   MOLECULE: NUCLEOLAR COMPLEX PROTEIN 4 HOMOLOG;                       
1202:  erd6-A  3.8 10.3  143   677    6   MOLECULE: OPIOID GROWTH FACTOR RECEPTOR;                             
1203:  vi4h-A  3.8  9.5  100   527    8   MOLECULE: CATALASE;                                                  
1204:  g4un-A  3.8 14.7   84  1400   14   MOLECULE: DYSTONIN;                                                  
1205:  wn9c-A  3.8  3.5   92   134   10   MOLECULE: STAG3-LIKE PROTEIN 3;                                      
1206:  cm1r-A  3.8  5.7  109   530    8   MOLECULE: PROTEIN FAM126B;                                           
1207:  sz1a-A  3.8  5.3  153   980    9   MOLECULE: NACHT, LRR AND PYD DOMAINS-CONTAINING PROTEIN 7;           
1208:  cw2y-A  3.8 28.8   87  1400    6   MOLECULE: NESPRIN-2;                                                 
1209:  htq4-A  3.8  8.2   85  1400    7   MOLECULE: DYNEIN HEAVY CHAIN 1, AXONEMAL;                            
1210:  po6d-A  3.8  4.3  164   669    7   MOLECULE: PROTEIN FEM-1 HOMOLOG A;                                   
1211:  t2qq-A  3.8 34.9  101  1400    5   MOLECULE: PLECTIN;                                                   
1212:  f5xp-A  3.8 21.3  105  1400    8   MOLECULE: DYSTROPHIN;                                                
1213:  cpj7-A  3.8 10.4   98   291    6   MOLECULE: TRANSMEMBRANE PROTEIN 41B;                                 
1214:  vr9p-A  3.8 10.7   92  1400    8   MOLECULE: SACSIN;                                                    
1215:  zpw9-A  3.8 13.8  101  1400    2   MOLECULE: PLECTIN;                                                   
1216:  pzn6-A  3.8 12.0   75  1205   13   MOLECULE: BROMODOMAIN AND PHD FINGER-CONTAINING PROTEIN 3;           
1217:  dn9o-A  3.8 14.5   90   696    7   MOLECULE: SEC14 DOMAIN AND SPECTRIN REPEAT-CONTAINING PROTE          
1218:  k6id-A  3.8 10.4   99  1433    3   MOLECULE: UNCHARACTERIZED PROTEIN;                                   
1219:  cs3k-A  3.8  3.6  100   134    8   MOLECULE: PUTATIVE STAG3-LIKE PROTEIN 2;                             
1220:  kvn6-A  3.8  5.8  104   615   10   MOLECULE: KELCH-LIKE PROTEIN 26;                                     
1221:  gl8u-A  3.8 34.1   83  1400   10   MOLECULE: NESPRIN-1;                                                 
1222:  ok6r-A  3.8 22.9   96  1261    9   MOLECULE: ADENYLATE CYCLASE TYPE 5;                                  
1223:  uwr3-A  3.8  5.7  178   788   13   MOLECULE: PROTEIN HID1;                                              
1224:  nx5e-A  3.8  3.9  136  1400   10   MOLECULE: UNCONVENTIONAL MYOSIN-XV;                                  
1225:  vog3-A  3.8 15.0   85  1251    1   MOLECULE: ADENYLATE CYCLASE TYPE 8;                                  
1226:  k0py-A  3.8  9.7  137  1139    9   MOLECULE: RAS GTPASE-ACTIVATING PROTEIN NGAP;                        
1227:  li8t-A  3.8 10.5  116  1432    8   MOLECULE: OVOSTATIN HOMOLOG 2;                                       
1228:  kgv8-A  3.8  3.8   69  1224    4   MOLECULE: COATOMER SUBUNIT ALPHA;                                    
1229:  kd8b-A  3.8 13.2  104  1400    5   MOLECULE: DYNEIN HEAVY CHAIN 1, AXONEMAL;                            
1230:  rj6b-A  3.8 11.2   90   301   12   MOLECULE: ENVOPLAKIN-LIKE PROTEIN;                                   
1231:  ty1w-A  3.8 18.6   79  1400    5   MOLECULE: MICROTUBULE-ACTIN CROSS-LINKING FACTOR 1, ISOFORM          
1232:  ei6w-A  3.8  4.1  117   650    5   MOLECULE: AMINOPEPTIDASE B;                                          
1233:  npb1-A  3.8  4.4  113  1499    9   MOLECULE: RAP GUANINE NUCLEOTIDE EXCHANGE FACTOR 2;                  
1234:  mfo0-A  3.8 10.8  160  1061    5   MOLECULE: NACHT, LRR AND PYD DOMAINS-CONTAINING PROTEIN 12;          
1235:  xja7-A  3.8  7.9   80  1400    9   MOLECULE: DYNEIN HEAVY CHAIN 17, AXONEMAL;                           
1236:  j9js-A  3.8  6.7  115   473   10   MOLECULE: RAS-GEF DOMAIN-CONTAINING FAMILY MEMBER 1B;                
1237:  hsi0-A  3.8  9.4   94   564    7   MOLECULE: EUKARYOTIC TRANSLATION INITIATION FACTOR 3 SUBUNI          
1238:  m9qk-A  3.8 13.7   84  1722    6   MOLECULE: FORMIN-2;                                                  
1239:  s8ab-A  3.8  4.6  123  1909   12   MOLECULE: PLEXIN-B3;                                                 
1240:  u0li-A  3.8 10.1  128   946    9   MOLECULE: RIPOR FAMILY MEMBER 3;                                     
1241:  sy3t-A  3.8  7.3  174  1775    9   MOLECULE: STEREOCILIN;                                               
1242:  wmn4-A  3.8  7.8   93   392   10   MOLECULE: SPECKLE-TYPE POZ PROTEIN-LIKE;                             
1243:  to3e-A  3.8  3.6   72  1400    4   MOLECULE: SERINE/THREONINE-PROTEIN KINASE SMG1;                      
1244:  x0in-A  3.8  4.4  151  1158    8   MOLECULE: PUTATIVE HERC2-LIKE PROTEIN 3;                             
1245:  xmc1-A  3.8  7.6  111   746    8   MOLECULE: WD REPEAT-CONTAINING AND PLANAR CELL POLARITY EFF          
1246:  i2hn-A  3.8 11.6   96   913    2   MOLECULE: ANOCTAMIN-5;                                               
1247:  gq0k-A  3.8  6.5  137  1400    8   MOLECULE: CADHERIN EGF LAG SEVEN-PASS G-TYPE RECEPTOR 1;             
1248:  nig9-A  3.8  5.0  167  1966   13   MOLECULE: DEDICATOR OF CYTOKINESIS PROTEIN 4;                        
1249:  w9qr-A  3.8  9.5  146  1400    8   MOLECULE: TPR AND ANKYRIN REPEAT-CONTAINING PROTEIN 1;               
1250:  nun4-A  3.8  3.3   92   521   12   MOLECULE: HYCCIN;                                                    
1251:  c0gh-A  3.8  4.7  115   812    3   MOLECULE: SODIUM/HYDROGEN EXCHANGER 2;                               
1252:  dt4q-A  3.8  9.4  151  1104    5   MOLECULE: TRANSIENT RECEPTOR POTENTIAL CATION CHANNEL SUBFA          
1253:  q7yo-A  3.8  4.3  120  1221    8   MOLECULE: ADHESION G-PROTEIN COUPLED RECEPTOR G6;                    
1254:  met1-A  3.8  4.9  120   919   13   MOLECULE: TRPM8 CHANNEL-ASSOCIATED FACTOR 2;                         
1255:  hf4h-A  3.8 10.0  105  1096    7   MOLECULE: LA-RELATED PROTEIN 1;                                      
1256:  i9yw-A  3.8  8.5   72   712   11   MOLECULE: TIR DOMAIN-CONTAINING ADAPTER MOLECULE 1;                  
1257:  rnl9-A  3.8  6.6  170  1215    7   MOLECULE: ZINC FINGER SWIM DOMAIN-CONTAINING PROTEIN 6;              
1258:  uoy5-A  3.8  6.8  116   634    9   MOLECULE: KELCH-LIKE PROTEIN 22;                                     
1259:  ykk4-A  3.8  6.3  119   928    7   MOLECULE: DNA-BINDING PROTEIN RFX6;                                  
1260:  fra0-A  3.8  5.8  159   376    6   MOLECULE: 26S PROTEASOME NON-ATPASE REGULATORY SUBUNIT 13;           
1261:  jjq0-A  3.8  5.4  148  1249    7   MOLECULE: INVERTED FORMIN-2;                                         
1262:  z2ud-A  3.8  5.4  124   379    7   MOLECULE: ANOMALOUS HOMEOBOX PROTEIN;                                
1263:  djl5-A  3.8 11.9  131  1849    8   MOLECULE: MYOTUBULARIN-RELATED PROTEIN 13;                           
1264:  h4hn-A  3.8  3.7   85   185    7   MOLECULE: DNA REPLICATION COMPLEX GINS PROTEIN PSF2;                 
1265:  w4ro-A  3.8 16.7  120   887   13   MOLECULE: PHOSPHATIDYLINOSITOL 3-KINASE CATALYTIC SUBUNIT T          
1266:  t3gq-A  3.8  5.6  206   866    8   MOLECULE: SPHINGOMYELIN PHOSPHODIESTERASE 4;                         
1267:  ckq2-A  3.8  6.6  159  1400    8   MOLECULE: DNA-DEPENDENT PROTEIN KINASE CATALYTIC SUBUNIT;            
1268:  qx0m-A  3.8  8.6  122   718    9   MOLECULE: KELCH-LIKE PROTEIN 4;                                      
1269:  fh7t-A  3.8  6.2  119   505    6   MOLECULE: ALPHA-KETOGLUTARATE-DEPENDENT DIOXYGENASE FTO;             
1270:  oht4-A  3.8 16.7   99  1400   11   MOLECULE: DYSTROPHIN;                                                
1271:  btp1-A  3.8  8.4  161   589   11   MOLECULE: SERINE/THREONINE-PROTEIN PHOSPHATASE 2A 65 KDA RE          
1272:  x6ek-A  3.8  5.8  154   493   10   MOLECULE: MALONYL-COA DECARBOXYLASE, MITOCHONDRIAL;                  
1273:  ne7e-A  3.7 10.3  100   665    9   MOLECULE: ATPASE WRNIP1;                                             
1274:  gmv0-A  3.7  3.2   66   152    8   MOLECULE: TOMM20-LIKE PROTEIN 1;                                     
1275:  xr3z-A  3.7  5.9  169  1400    9   MOLECULE: E3 UBIQUITIN-PROTEIN LIGASE RNF213;                        
1276:  a3pj-A  3.7  4.0  116  1400    9   MOLECULE: UNCONVENTIONAL MYOSIN-XV;                                  
1277:  vu1r-A  3.7 23.4   98  1798    9   MOLECULE: MICROTUBULE-ASSOCIATED SERINE/THREONINE-PROTEIN K          
1278:  qou2-A  3.7 23.8   89   502    8   MOLECULE: NEURONAL ACETYLCHOLINE RECEPTOR SUBUNIT BETA-2;            
1279:  mxk5-A  3.7 20.7  107  1309    7   MOLECULE: MICROTUBULE-ASSOCIATED SERINE/THREONINE-PROTEIN K          
1280:  p0yv-A  3.7  2.6   48  1400    8   MOLECULE: NESPRIN-1;                                                 
1281:  la1c-A  3.7  9.1  129  1065   12   MOLECULE: NLR FAMILY CARD DOMAIN-CONTAINING PROTEIN 3;               
1282:  vy1i-A  3.7 27.8  138  1400    5   MOLECULE: DYSTROPHIN;                                                
1283:  dqw7-A  3.7 11.5   96  1400    3   MOLECULE: DYNEIN HEAVY CHAIN 11, AXONEMAL;                           
1284:  y5yi-A  3.7  3.6   80   684   10   MOLECULE: KELCH REPEAT AND BTB DOMAIN-CONTAINING PROTEIN 7;          
1285:  rju7-A  3.7 21.0   90  1400   10   MOLECULE: DYSTONIN;                                                  
1286:  ai8g-A  3.7 34.6   91  1400    8   MOLECULE: NESPRIN-1;                                                 
1287:  ex6a-A  3.7 12.4  104  1400    5   MOLECULE: DYNEIN HEAVY CHAIN 14, AXONEMAL;                           
1288:  q1xm-A  3.7  5.0   99   437   10   MOLECULE: VACUOLAR PROTEIN SORTING-ASSOCIATED PROTEIN 4A;            
1289:  y8kf-A  3.7  6.8  161   941    9   MOLECULE: CILIA- AND FLAGELLA-ASSOCIATED PROTEIN 69;                 
1290:  a5us-A  3.7  5.7  119  1657    8   MOLECULE: RAS GTPASE-ACTIVATING-LIKE PROTEIN IQGAP1;                 
1291:  er9c-A  3.7 15.8   95  1400    4   MOLECULE: NESPRIN-2;                                                 
1292:  mv8r-A  3.7 13.6  100  1400    6   MOLECULE: NESPRIN-2;                                                 
1293:  ma5g-A  3.7 25.5   90  2481    9   MOLECULE: TETRATRICOPEPTIDE REPEAT PROTEIN 28;                       
1294:  pb0q-A  3.7  5.6  136   476   12   MOLECULE: PRAME FAMILY MEMBER 6;                                     
1295:  f6ym-A  3.7 12.4  136  2214   10   MOLECULE: PROTEIN UNC-13 HOMOLOG C;                                  
1296:  u5kv-A  3.7  3.0   69   796   10   MOLECULE: VACUOLAR PROTEIN SORTING-ASSOCIATED PROTEIN 35;            
1297:  c2sv-A  3.7  8.8  117  1400   10   MOLECULE: MIDASIN;                                                   
1298:  u3pi-A  3.7 15.3   90  1400    9   MOLECULE: NESPRIN-1;                                                 
1299:  kgg2-A  3.7 15.6  114  1400    9   MOLECULE: MIDASIN;                                                   
1300:  l7pd-A  3.7 10.4  114  1400    4   MOLECULE: VACUOLAR PROTEIN SORTING-ASSOCIATED PROTEIN 13A;           
1301:  fkx5-A  3.7 26.7  110  1400    5   MOLECULE: DYNEIN HEAVY CHAIN 8, AXONEMAL;                            
1302:  gky3-A  3.7  9.7   94  1400    6   MOLECULE: DYNEIN HEAVY CHAIN 17, AXONEMAL;                           
1303:  lz7x-A  3.7 11.2  191   785   10   MOLECULE: AP-1 COMPLEX SUBUNIT GAMMA-LIKE 2;                         
1304:  ncp3-A  3.7 26.7  101  1758    8   MOLECULE: RANBP2-LIKE AND GRIP DOMAIN-CONTAINING PROTEIN 4;          
1305:  w3gm-A  3.7 11.9   99  1400    5   MOLECULE: DYNEIN HEAVY CHAIN 9, AXONEMAL;                            
1306:  fof6-A  3.7 12.0   69   523    0   MOLECULE: DYNEIN REGULATORY COMPLEX SUBUNIT 3;                       
1307:  e7vm-A  3.7 10.5   84  1910    8   MOLECULE: TRESLIN;                                                   
1308:  a4lf-A  3.7 13.2   79   631    5   MOLECULE: RING FINGER PROTEIN 112;                                   
1309:  kq5k-A  3.7  9.1   59   441   10   MOLECULE: 5-HYDROXYTRYPTAMINE RECEPTOR 3B;                           
1310:  n0gy-A  3.7  5.9  164  2102    5   MOLECULE: PHOSPHATIDYLINOSITOL 4-KINASE ALPHA;                       
1311:  si8j-A  3.7  5.3  159  1400    7   MOLECULE: E3 UBIQUITIN-PROTEIN LIGASE HERC2;                         
1312:  mw1a-A  3.7  4.5  166  1400   11   MOLECULE: RYANODINE RECEPTOR 3;                                      
1313:  pxf2-A  3.7  9.0   94  1400    6   MOLECULE: DYNEIN HEAVY CHAIN 10, AXONEMAL;                           
1314:  xgy1-A  3.7  4.0   80   195    9   MOLECULE: BH3-INTERACTING DOMAIN DEATH AGONIST;                      
1315:  p7ep-A  3.7 12.7   89  1400    4   MOLECULE: DYNEIN HEAVY CHAIN 14, AXONEMAL;                           
1316:  zh6v-A  3.7  6.2   85  1047    7   MOLECULE: PROBABLE PHOSPHOLIPID-TRANSPORTING ATPASE IIA;             
1317:  mfb5-A  3.7  7.6  104  1400    3   MOLECULE: DYNEIN HEAVY CHAIN 7, AXONEMAL;                            
1318:  cm9p-A  3.7 14.1   93  1400    8   MOLECULE: NESPRIN-1;                                                 
1319:  ipw4-A  3.7  9.3   86  1400    7   MOLECULE: NESPRIN-2;                                                 
1320:  wn1t-A  3.7 15.7  106  1400    6   MOLECULE: DYNEIN HEAVY CHAIN 1, AXONEMAL;                            
1321:  aw0m-A  3.7 13.6   88  1400    7   MOLECULE: NESPRIN-1;                                                 
1322:  n5up-A  3.7  6.1  114  1400   10   MOLECULE: DMX-LIKE PROTEIN 2;                                        
1323:  v0ia-A  3.7  8.7   94   722   10   MOLECULE: EXOCYST COMPLEX COMPONENT 3-LIKE PROTEIN 4;                
1324:  l0ci-A  3.7 12.3   68  1589   13   MOLECULE: STERILE ALPHA MOTIF DOMAIN-CONTAINING PROTEIN 9;           
1325:  n9pe-A  3.7 14.4   87  1400    6   MOLECULE: DYNEIN HEAVY CHAIN 7, AXONEMAL;                            
1326:  rc1l-A  3.7  3.9  108  1296    9   MOLECULE: CALCIUM-DEPENDENT SECRETION ACTIVATOR 2;                   
1327:  qe7w-A  3.7  4.9  166   758    7   MOLECULE: RIBOSOMAL RNA PROCESSING PROTEIN 1 HOMOLOG B;              
1328:  knx9-A  3.7 10.5   74  1400    1   MOLECULE: NESPRIN-1;                                                 
1329:  oh8c-A  3.7  8.5   56   752    9   MOLECULE: ATP-BINDING CASSETTE SUB-FAMILY B MEMBER 7, MITOC          
1330:  x1aa-A  3.7 13.5  134  1400   11   MOLECULE: UNCHARACTERIZED PROTEIN;                                   
1331:  hqd4-A  3.7  3.9  151  1400    9   MOLECULE: POLYCYSTIN-1;                                              
1332:  m6qy-A  3.7  3.9  193  2285    9   MOLECULE: AT-RICH INTERACTIVE DOMAIN-CONTAINING PROTEIN 1A;          
1333:  kud3-A  3.7  4.4  191  1400    8   MOLECULE: WD REPEAT AND FYVE DOMAIN-CONTAINING PROTEIN 3;            
1334:  w4ig-A  3.7 15.6   76  2564    5   MOLECULE: SPECTRIN BETA CHAIN, NON-ERYTHROCYTIC 4;                   
1335:  etc4-A  3.7  4.1   57   925    7   MOLECULE: PROTO-ONCOGENE DBL;                                        
1336:  g9xt-A  3.7 14.8   88  1400    7   MOLECULE: NESPRIN-1;                                                 
1337:  k3st-A  3.7 23.1   95  1400    7   MOLECULE: DYSTONIN;                                                  
1338:  nxp1-A  3.7 14.8   84  1400   10   MOLECULE: NESPRIN-2;                                                 
1339:  wb0f-A  3.7  6.1   64  1400    8   MOLECULE: DYNEIN HEAVY CHAIN 5, AXONEMAL;                            
1340:  n2cg-A  3.7 10.0  113  1004    6   MOLECULE: HERMANSKY-PUDLAK SYNDROME 3 PROTEIN;                       
1341:  ke5f-A  3.7  5.9   65   507    9   MOLECULE: SOLUTE CARRIER FAMILY 41 MEMBER 3;                         
1342:  gm1h-A  3.7  6.7   99  1400   10   MOLECULE: DYNEIN HEAVY CHAIN 8, AXONEMAL;                            
1343:  nb2s-A  3.7 12.9   92   653    4   MOLECULE: CHOLINE TRANSPORTER-LIKE PROTEIN 3;                        
1344:  t4jm-A  3.7 23.1   93  1400    5   MOLECULE: NESPRIN-1;                                                 
1345:  yy0y-A  3.7  4.4  124  1894   10   MOLECULE: PLEXIN-A2;                                                 
1346:  qvg4-A  3.7 12.6   79   551   10   MOLECULE: CLEAVAGE AND POLYADENYLATION SPECIFICITY FACTOR S          
1347:  xe4p-A  3.7 11.0  133   963    9   MOLECULE: ADHESION G-PROTEIN COUPLED RECEPTOR D2;                    
1348:  l6yd-A  3.7  4.9  108   379    6   MOLECULE: PLECKSTRIN HOMOLOGY DOMAIN-CONTAINING FAMILY G ME          
1349:  li5y-A  3.7  7.1  142  1400   13   MOLECULE: UBIQUITIN CARBOXYL-TERMINAL HYDROLASE 34;                  
1350:  s4dr-A  3.7  4.0  100  2346    6   MOLECULE: ACETYL-COA CARBOXYLASE 1;                                  
1351:  on7v-A  3.7 11.0  165  1400   13   MOLECULE: PROBABLE E3 UBIQUITIN-PROTEIN LIGASE HECTD4;               
1352:  ll3u-A  3.7 10.1  137   878    9   MOLECULE: AP-5 COMPLEX SUBUNIT BETA-1;                               
1353:  is7g-A  3.7  5.8   79   815    6   MOLECULE: BTB/POZ DOMAIN-CONTAINING PROTEIN KCTD3;                   
1354:  jz5n-A  3.7  6.5  110   319    6   MOLECULE: ANNEXIN A4;                                                
1355:  mgv2-A  3.7 12.8  135  1584    5   MOLECULE: ADHESION G PROTEIN-COUPLED RECEPTOR B1;                    
1356:  b1eh-A  3.7 13.5  120  1396    5   MOLECULE: PROBABLE E3 UBIQUITIN-PROTEIN LIGASE HECTD4;               
1357:  vqe3-A  3.7  8.0  116   914    9   MOLECULE: PROTEIN ECT2;                                              
1358:  kp4x-A  3.7 11.1  125   694   10   MOLECULE: PROTEIN SMAUG HOMOLOG 2;                                   
1359:  v8af-A  3.7  3.8   73   753    5   MOLECULE: ELONGIN-A2;                                                
1360:  c3tu-A  3.7 14.1  149  1081    7   MOLECULE: IMPORTIN-4;                                                
1361:  zn6n-A  3.7 15.1  125   563    6   MOLECULE: SOLUTE CARRIER FAMILY 22 MEMBER 6;                         
1362:  wvw9-A  3.7 10.9  147  1434   12   MOLECULE: ANKYRIN AND ARMADILLO REPEAT-CONTAINING PROTEIN;           
1363:  ds2a-A  3.7 18.3  134  1400    7   MOLECULE: E3 UBIQUITIN-PROTEIN LIGASE MYCBP2;                        
1364:  fsa1-A  3.7 11.2   95   189    7   MOLECULE: INTERFERON ALPHA-14;                                       
1365:  pp6a-A  3.7 13.6  126   548    7   MOLECULE: SOLUTE CARRIER FAMILY 22 MEMBER 7;                         
1366:  s2ga-A  3.7  8.3  145  2564    8   MOLECULE: HISTONE-LYSINE N-METHYLTRANSFERASE SETD2;                  
1367:  p0nx-A  3.7  4.1   73   546    5   MOLECULE: ELONGIN-A3 MEMBER B;                                       
1368:  nmf0-A  3.7  9.0  123   804    7   MOLECULE: EXOCYST COMPLEX COMPONENT 6;                               
1369:  w5rl-A  3.7  5.9   84   733    8   MOLECULE: HYPERMETHYLATED IN CANCER 1 PROTEIN;                       
1370:  y4oe-A  3.7 15.1  116   521   10   MOLECULE: VANG-LIKE PROTEIN 2;                                       
1371:  qkm9-A  3.6 11.2   69   501   13   MOLECULE: ACETYLCHOLINE RECEPTOR SUBUNIT BETA;                       
1372:  wcq9-A  3.6  4.3  110  1400    8   MOLECULE: UNCHARACTERIZED PROTEIN;                                   
1373:  ooz4-A  3.6 20.7   83   493    7   MOLECULE: ACETYLCHOLINE RECEPTOR SUBUNIT EPSILON;                    
1374:  wq0y-A  3.6 43.2   99  1400    8   MOLECULE: NESPRIN-1;                                                 
1375:  frc4-A  3.6  7.2  113   282    8   MOLECULE: ARMADILLO REPEAT-CONTAINING PROTEIN 1;                     
1376:  w0hx-A  3.6  3.5   71   749   14   MOLECULE: TRANSCRIPTION FACTOR RFX3;                                 
1377:  l1at-A  3.6  4.7  122  1093   11   MOLECULE: PHOSPHORYLASE B KINASE REGULATORY SUBUNIT BETA;            
1378:  vu4u-A  3.6 13.6   73   855    4   MOLECULE: PRE-MRNA-SPLICING FACTOR SYF1;                             
1379:  lw5t-A  3.6 11.0   97  1400    5   MOLECULE: DYNEIN HEAVY CHAIN 9, AXONEMAL;                            
1380:  dv0t-A  3.6  7.3  106  1400    8   MOLECULE: DYNEIN HEAVY CHAIN 5, AXONEMAL;                            
1381:  e7jo-A  3.6  7.8   91  1400    5   MOLECULE: DYNEIN HEAVY CHAIN 3, AXONEMAL;                            
1382:  o9gh-A  3.6 26.2   98  2033    6   MOLECULE: ENVOPLAKIN;                                                
1383:  w5my-A  3.6  3.9  127   674   11   MOLECULE: NUCLEOPORIN NDC1;                                          
1384:  vm0w-A  3.6  6.1   92  1400    8   MOLECULE: SACSIN;                                                    
1385:  to0g-A  3.6  5.0  174  1213    7   MOLECULE: PROTEIN FURRY HOMOLOG-LIKE;                                
1386:  pu5f-A  3.6  5.6  121   327    4   MOLECULE: INACTIVE PEPTIDYL-PROLYL CIS-TRANS ISOMERASE FKBP          
1387:  p0ue-A  3.6 15.2   88  1400    6   MOLECULE: NESPRIN-1;                                                 
1388:  lb4r-A  3.6 12.2   97  1400    4   MOLECULE: DYNEIN HEAVY CHAIN DOMAIN-CONTAINING PROTEIN 1;            
1389:  q3le-A  3.6 11.6   75   620    5   MOLECULE: RAN-BINDING PROTEIN 10;                                    
1390:  z3df-A  3.6  5.5  208  1400    9   MOLECULE: HUNTINGTIN;                                                
1391:  q8vf-A  3.6 11.5   94  1400   11   MOLECULE: DYNEIN HEAVY CHAIN 11, AXONEMAL;                           
1392:  q1lp-A  3.6 23.4  103   615    8   MOLECULE: HYPERMETHYLATED IN CANCER 2 PROTEIN;                       
1393:  bzy4-A  3.6  7.3  109  1400    6   MOLECULE: DYNEIN HEAVY CHAIN 6, AXONEMAL;                            
1394:  sx4q-A  3.6  4.8  139  1093    7   MOLECULE: NACHT, LRR AND PYD DOMAINS-CONTAINING PROTEIN 14;          
1395:  sv4p-A  3.6  8.5  111  1052    9   MOLECULE: F-BOX/WD REPEAT-CONTAINING PROTEIN 10;                     
1396:  t8pg-A  3.6 18.9   84   927    5   MOLECULE: NON-LYSOSOMAL GLUCOSYLCERAMIDASE;                          
1397:  rs4l-A  3.6  5.9   80   848    6   MOLECULE: CROOKED NECK-LIKE PROTEIN 1;                               
1398:  g5zo-A  3.6 25.4  116  1885   10   MOLECULE: C3 AND PZP-LIKE ALPHA-2-MACROGLOBULIN DOMAIN-CONT          
1399:  kss7-A  3.6 15.3   97  1400    9   MOLECULE: CYTOPLASMIC DYNEIN 1 HEAVY CHAIN 1;                        
1400:  ump1-A  3.6 20.5   90  1400    7   MOLECULE: MICROTUBULE-ACTIN CROSS-LINKING FACTOR 1, ISOFORM          
1401:  z2dm-A  3.6 13.4   94   472    9   MOLECULE: SERINE/THREONINE-PROTEIN KINASE ULK3;                      
1402:  o4zm-A  3.6 22.4  115  1400    8   MOLECULE: DYNEIN HEAVY CHAIN 9, AXONEMAL;                            
1403:  fwr3-A  3.6 22.4   94  1400   10   MOLECULE: CYTOPLASMIC DYNEIN 2 HEAVY CHAIN 1;                        
1404:  lbj3-A  3.6  7.2  138   792    7   MOLECULE: RAD50-INTERACTING PROTEIN 1;                               
1405:  pa8v-A  3.6 16.7   93   552   10   MOLECULE: PROTEIN C12ORF4;                                           
1406:  mea7-A  3.6 22.5   92  1400   12   MOLECULE: NESPRIN-1;                                                 
1407:  l3wb-A  3.6  3.6   58   100    7   MOLECULE: PUTATIVE PROTEIN BCL8;                                     
1408:  mf8p-A  3.6  6.1  131  1364    8   MOLECULE: PLECKSTRIN HOMOLOGY DOMAIN-CONTAINING FAMILY H ME          
1409:  oc4v-A  3.6  9.8  116   549    8   MOLECULE: FAS-ACTIVATED SERINE/THREONINE KINASE;                     
1410:  dtl2-A  3.6 35.0  106  1400    3   MOLECULE: DYNEIN HEAVY CHAIN 1, AXONEMAL;                            
1411:  jd2v-A  3.6 21.7   84   937    6   MOLECULE: AP-2 COMPLEX SUBUNIT BETA;                                 
1412:  s4ea-A  3.6  8.8  157  1400    7   MOLECULE: SERINE-PROTEIN KINASE ATM;                                 
1413:  zdg3-A  3.6  7.7   72   297   11   MOLECULE: TRANSLATIONAL ACTIVATOR OF CYTOCHROME C OXIDASE 1          
1414:  p0ti-A  3.6 20.9  108  1400    8   MOLECULE: DYNEIN HEAVY CHAIN 14, AXONEMAL;                           
1415:  rl9r-A  3.6  4.5   75   796    9   MOLECULE: YY1-ASSOCIATED PROTEIN 1;                                  
1416:  el2b-A  3.6 11.0   84  2286   14   MOLECULE: DNA POLYMERASE EPSILON CATALYTIC SUBUNIT A;                
1417:  pjd4-A  3.6  4.9  147   908    9   MOLECULE: 26S PROTEASOME NON-ATPASE REGULATORY SUBUNIT 2;            
1418:  u7fy-A  3.6  4.3  113  1700    4   MOLECULE: A-KINASE ANCHOR PROTEIN SPHKAP;                            
1419:  fh0o-A  3.6 10.7   97   622   15   MOLECULE: TAF6-LIKE RNA POLYMERASE II P300/CBP-ASSOCIATED F          
1420:  ju8y-A  3.6  6.3   76   904    7   MOLECULE: SARCOMA ANTIGEN 1;                                         
1421:  obb5-A  3.6 20.1   93   447    6   MOLECULE: TETRATRICOPEPTIDE REPEAT PROTEIN 23;                       
1422:  b7ra-A  3.6 13.4   93  1265    6   MOLECULE: DYNEIN HEAVY CHAIN 1, AXONEMAL;                            
1423:  zj4s-A  3.6  6.3   93   222    8   MOLECULE: GLUTATHIONE S-TRANSFERASE A5;                              
1424:  sud6-A  3.6  9.0  120  1400    9   MOLECULE: E3 UBIQUITIN-PROTEIN LIGASE MYCBP2;                        
1425:  nnn5-A  3.6 15.1   82   584    5   MOLECULE: ZINC FINGER AND BTB DOMAIN-CONTAINING PROTEIN 7A;          
1426:  o9zo-A  3.6  9.8   71   662    7   MOLECULE: A-KINASE ANCHOR PROTEIN 10, MITOCHONDRIAL;                 
1427:  n5im-A  3.6  9.2  133   644    7   MOLECULE: KELCH-LIKE PROTEIN 34;                                     
1428:  bjk8-A  3.6 12.6   82   684   15   MOLECULE: SEC1 FAMILY DOMAIN-CONTAINING PROTEIN 2;                   
1429:  nxd1-A  3.6 11.1   85  1400    4   MOLECULE: NESPRIN-1;                                                 
1430:  xfy6-A  3.6  4.0   65   303    8   MOLECULE: E3 UBIQUITIN-PROTEIN LIGASE CHIP;                          
1431:  k3ce-A  3.6 11.0  109   473    6   MOLECULE: RAL-GDS-RELATED PROTEIN;                                   
1432:  uqg9-A  3.6  9.0  114   834    8   MOLECULE: SODIUM/HYDROGEN EXCHANGER 3;                               
1433:  eca6-A  3.6 16.0  101  1400    4   MOLECULE: DYNEIN HEAVY CHAIN 11, AXONEMAL;                           
1434:  xdx6-A  3.6 14.9   85  1400    5   MOLECULE: DESMOPLAKIN;                                               
1435:  l6yv-A  3.6  9.5   85  1400    5   MOLECULE: DYNEIN HEAVY CHAIN 2, AXONEMAL;                            
1436:  gyq7-A  3.6  2.4   50  1400    6   MOLECULE: ATP-BINDING CASSETTE SUB-FAMILY A MEMBER 13;               
1437:  egp4-A  3.6  7.9  101  1519    8   MOLECULE: RHO GUANINE NUCLEOTIDE EXCHANGE FACTOR 40;                 
1438:  tx7n-A  3.6  3.4   93   242   15   MOLECULE: COILED-COIL DOMAIN-CONTAINING PROTEIN 103;                 
1439:  xwp0-A  3.6  4.3   53  1400    4   MOLECULE: DYNEIN HEAVY CHAIN 10, AXONEMAL;                           
1440:  lt6b-A  3.6 16.1  102  1400    5   MOLECULE: DYNEIN HEAVY CHAIN 2, AXONEMAL;                            
1441:  zc1n-A  3.6  9.1   61   482    5   MOLECULE: ACETYLCHOLINE RECEPTOR SUBUNIT ALPHA;                      
1442:  hft5-A  3.6  9.7  115   247    8   MOLECULE: STANNIOCALCIN-1;                                           
1443:  ned5-A  3.6  9.9   92  1400    5   MOLECULE: MICROTUBULE-ACTIN CROSS-LINKING FACTOR 1, ISOFORM          
1444:  d1am-A  3.6 26.7   83  1400    8   MOLECULE: DYSTROPHIN;                                                
1445:  d9rq-A  3.6 26.7   89  2025    8   MOLECULE: E3 UBIQUITIN-PROTEIN LIGASE TTC3;                          
1446:  cf3r-A  3.6  6.8  125  1400    7   MOLECULE: ADHESION G-PROTEIN COUPLED RECEPTOR V1;                    
1447:  ds3t-A  3.6  4.6  141  1400   10   MOLECULE: RYANODINE RECEPTOR 2;                                      
1448:  aze7-A  3.6 14.1   98   770   10   MOLECULE: SIGNAL TRANSDUCER AND ACTIVATOR OF TRANSCRIPTION           
1449:  ujz3-A  3.6 10.6   90   620    9   MOLECULE: KELCH-LIKE PROTEIN 8;                                      
1450:  ywu0-A  3.6 10.0  103  1317   10   MOLECULE: CENTROSOME-ASSOCIATED PROTEIN 350;                         
1451:  hix5-A  3.6  9.1   91   150    9   MOLECULE: PUTATIVE STAG3-LIKE PROTEIN 4;                             
1452:  dmb4-A  3.6 17.3   75  1400    9   MOLECULE: LIPOPOLYSACCHARIDE-RESPONSIVE AND BEIGE-LIKE ANCH          
1453:  g6tr-A  3.6  4.5   78  1042   15   MOLECULE: EXOSOME RNA HELICASE MTR4;                                 
1454:  q7vc-A  3.6 19.8   90  1400   12   MOLECULE: NESPRIN-2;                                                 
1455:  nj0r-A  3.6 15.7   87  1400   10   MOLECULE: NESPRIN-2;                                                 
1456:  qc1t-A  3.6  7.5  122   585   10   MOLECULE: GALECTIN-3-BINDING PROTEIN;                                
1457:  k8ke-A  3.6 10.7   73  1400    8   MOLECULE: DYSTONIN;                                                  
1458:  qa8t-A  3.6  3.6   63  1400   13   MOLECULE: DYNEIN HEAVY CHAIN 8, AXONEMAL;                            
1459:  zn5t-A  3.6  5.0  106   732   11   MOLECULE: X-RAY REPAIR CROSS-COMPLEMENTING PROTEIN 5;                
1460:  b3mg-A  3.6  6.5   57   669    4   MOLECULE: PRE-MRNA-PROCESSING FACTOR 39;                             
1461:  nro7-A  3.6  9.9   94   189    9   MOLECULE: INTERFERON ALPHA-4;                                        
1462:  n5wj-A  3.6  9.4  147  1214   12   MOLECULE: CADHERIN EGF LAG SEVEN-PASS G-TYPE RECEPTOR 1;             
1463:  h8in-A  3.6 14.3  132   553    6   MOLECULE: SOLUTE CARRIER FAMILY 22 MEMBER 9;                         
1464:  dmb6-A  3.6  7.8  113   838    4   MOLECULE: LYMPHOID-SPECIFIC HELICASE;                                
1465:  vxq3-A  3.6  4.2   89  1400    4   MOLECULE: CADHERIN EGF LAG SEVEN-PASS G-TYPE RECEPTOR 1;             
1466:  x7zd-A  3.6  5.6  131   453   11   MOLECULE: ANKYRIN REPEAT AND SOCS BOX PROTEIN 16;                    
1467:  bpv7-A  3.6  3.8  109  1089   10   MOLECULE: ANKYRIN REPEAT AND IBR DOMAIN-CONTAINING PROTEIN           
1468:  t6qt-A  3.6 10.6  161   811    7   MOLECULE: EXOCYST COMPLEX COMPONENT 6B;                              
1469:  sbg9-A  3.6 15.2   91   628    8   MOLECULE: KELCH-LIKE PROTEIN 14;                                     
1470:  yi4z-A  3.6 11.2  128   570    8   MOLECULE: PROTEIN HEATR9;                                            
1471:  hb7w-A  3.6  7.4  124  1400   11   MOLECULE: A-KINASE ANCHOR PROTEIN 13;                                
1472:  sb3v-A  3.6  3.9  111   578   11   MOLECULE: KELCH-LIKE PROTEIN 30;                                     
1473:  wl9v-A  3.6 12.6   91   875   13   MOLECULE: KELCH-LIKE PROTEIN 29;                                     
1474:  y9wb-A  3.6  7.7  108   538    6   MOLECULE: DOLICHOL KINASE;                                           
1475:  hiw1-A  3.6 14.1   82   494   11   MOLECULE: DNAJ HOMOLOG SUBFAMILY C MEMBER 7;                         
1476:  p0li-A  3.6 19.4  121  1400    5   MOLECULE: DYNEIN HEAVY CHAIN 2, AXONEMAL;                            
1477:  oet0-A  3.6  4.3  103   205   11   MOLECULE: PUTATIVE STAG3-LIKE PROTEIN 1;                             
1478:  dm7p-A  3.6 14.6  131   550   12   MOLECULE: SOLUTE CARRIER FAMILY 22 MEMBER 11;                        
1479:  pdo2-A  3.6 10.2  157   500   10   MOLECULE: NF-KAPPA-B INHIBITOR EPSILON;                              
1480:  ad8s-A  3.6 11.0  156  1130   10   MOLECULE: PROLINE-, GLUTAMIC ACID- AND LEUCINE-RICH PROTEIN          
1481:  w0bn-A  3.6  4.3  102  1400    3   MOLECULE: ADENOMATOUS POLYPOSIS COLI PROTEIN;                        
1482:  q0gc-A  3.6  4.9   86   189    7   MOLECULE: INTERFERON ALPHA-10;                                       
1483:  enm2-A  3.6 10.8  139  1042   12   MOLECULE: SARCOPLASMIC/ENDOPLASMIC RETICULUM CALCIUM ATPASE          
1484:  bkg3-A  3.6  7.9  150   962   10   MOLECULE: EXPORTIN-T;                                                
1485:  o7fa-A  3.6 10.5  115  1400    4   MOLECULE: CILIOGENESIS AND PLANAR POLARITY EFFECTOR 1;               
1486:  s5uj-A  3.6 15.4   71   571    7   MOLECULE: KELCH-LIKE PROTEIN 28;                                     
1487:  k9sa-A  3.6 14.9  121   552    7   MOLECULE: STEROID TRANSMEMBRANE TRANSPORTER SLC22A24;                
1488:  u5xx-A  3.6  4.0   88   741    3   MOLECULE: PROTEIN O-MANNOSYL-TRANSFERASE TMTC4;                      
1489:  v2wt-A  3.6 16.8  115  1371    5   MOLECULE: F-ACTIN-UNCAPPING PROTEIN LRRC16A;                         
1490:  i4rr-A  3.6  4.3  133  1400   11   MOLECULE: PROTEIN FURRY HOMOLOG-LIKE;                                
1491:  hum6-A  3.6  4.9  160   790    6   MOLECULE: TRANSIENT RECEPTOR POTENTIAL CATION CHANNEL SUBFA          
1492:  k9gp-A  3.6  8.5  133  1212    6   MOLECULE: DERMATAN-SULFATE EPIMERASE-LIKE PROTEIN;                   
1493:  zrm3-A  3.6 14.2  123  1251    3   MOLECULE: PHOSPHOLIPID-TRANSPORTING ATPASE IC;                       
1494:  ohc9-A  3.5  8.3  143  1400    8   MOLECULE: TPR AND ANKYRIN REPEAT-CONTAINING PROTEIN 1;               
1495:  ovb7-A  3.5  6.5  152  1400   11   MOLECULE: UNCONVENTIONAL MYOSIN-XV;                                  
1496:  eyg9-A  3.5 14.8   93   505    6   MOLECULE: NEURONAL ACETYLCHOLINE RECEPTOR SUBUNIT ALPHA-3;           
1497:  me7x-A  3.5  7.8  137  1400    7   MOLECULE: DYNEIN HEAVY CHAIN DOMAIN-CONTAINING PROTEIN 1;            
1498:  erp6-A  3.5  9.7  177  1400   12   MOLECULE: E3 UBIQUITIN-PROTEIN LIGASE HERC2;                         
1499:  b8wk-A  3.5 12.2   91   369    8   MOLECULE: MELANOMA-ASSOCIATED ANTIGEN 10;                            
1500:  ass0-A  3.5 20.8  104  1400   10   MOLECULE: DYSTONIN;                                                  
1501:  bf6h-A  3.5 14.8   94  1400    7   MOLECULE: SPECTRIN BETA CHAIN, NON-ERYTHROCYTIC 5;                   
1502:  ido0-A  3.5 18.5  122  1288    9   MOLECULE: MITOGEN-ACTIVATED PROTEIN KINASE KINASE KINASE 6;          
1503:  r0zs-A  3.5 15.7   92  1400    8   MOLECULE: DYSTONIN;                                                  
1504:  cn1p-A  3.5  9.1   79   321    6   MOLECULE: BTB/POZ DOMAIN-CONTAINING PROTEIN KCTD17;                  
1505:  isx9-A  3.5  5.6  100  1459    5   MOLECULE: ADHESION G PROTEIN-COUPLED RECEPTOR L2;                    
1506:  e9zb-A  3.5 14.1  133   654    9   MOLECULE: TUMOR NECROSIS FACTOR ALPHA-INDUCED PROTEIN 2;             
1507:  f5as-A  3.5 13.7   71   677   11   MOLECULE: WD AND TETRATRICOPEPTIDE REPEATS PROTEIN 1;                
1508:  zbv6-A  3.5  8.1   95  1400   11   MOLECULE: CYTOPLASMIC DYNEIN 1 HEAVY CHAIN 1;                        
1509:  w9kt-A  3.5 14.2  123  1400    8   MOLECULE: RYANODINE RECEPTOR 2;                                      
1510:  ut8a-A  3.5 11.8   75  1400    8   MOLECULE: CYTOPLASMIC DYNEIN 1 HEAVY CHAIN 1;                        
1511:  qe7j-A  3.5  4.4  134   327   11   MOLECULE: GOLGI TO ER TRAFFIC PROTEIN 4 HOMOLOG;                     
1512:  yxc8-A  3.5  4.4  101   509    8   MOLECULE: DNA PRIMASE LARGE SUBUNIT;                                 
1513:  ns1z-A  3.5 14.5  125   716   13   MOLECULE: DYNEIN INTERMEDIATE CHAIN CFAP94, AXONEMAL;                
1514:  u7qw-A  3.5 10.8   53   396   17   MOLECULE: METALLOPHOSPHOESTERASE 1;                                  
1515:  ls4t-A  3.5 19.2   94  1400    9   MOLECULE: NESPRIN-1;                                                 
1516:  vlj8-A  3.5 15.4   84   979   10   MOLECULE: MHC CLASS II REGULATORY FACTOR RFX1;                       
1517:  hxd1-A  3.5  8.6  115   631   11   MOLECULE: DOLICHYL-DIPHOSPHOOLIGOSACCHARIDE--PROTEIN                 
1518:  mq0w-A  3.5 33.5   88  1400   10   MOLECULE: DYNEIN HEAVY CHAIN 12, AXONEMAL;                           
1519:  qqe7-A  3.5  9.8  112  1400    4   MOLECULE: DYNEIN HEAVY CHAIN 3, AXONEMAL;                            
1520:  kz3l-A  3.5  4.2  119   474   10   MOLECULE: PRAME FAMILY MEMBER 10;                                    
1521:  oy7h-A  3.5 13.5  119  1616    6   MOLECULE: DNA (CYTOSINE-5)-METHYLTRANSFERASE 1;                      
1522:  f7nc-A  3.5 13.6  126  1227    4   MOLECULE: DYNEIN HEAVY CHAIN 2, AXONEMAL;                            
1523:  xd4a-A  3.5  7.1  192  1400    9   MOLECULE: LYSOSOMAL-TRAFFICKING REGULATOR;                           
1524:  dfp2-A  3.5  9.9  103  1066   11   MOLECULE: RIBOSOMAL PROTEIN S6 KINASE DELTA-1;                       
1525:  ugb5-A  3.5 16.3   68   502    4   MOLECULE: NEURONAL ACETYLCHOLINE RECEPTOR SUBUNIT ALPHA-7;           
1526:  ewg7-A  3.5 10.1   78  1400    5   MOLECULE: CILIOGENESIS AND PLANAR POLARITY EFFECTOR 1;               
1527:  sm5l-A  3.5  4.8   90   638    7   MOLECULE: GUANYLATE-BINDING PROTEIN 7;                               
1528:  bet3-A  3.5  4.6  117   515    3   MOLECULE: GERM CELL-LESS PROTEIN-LIKE 1;                             
1529:  ww2q-A  3.5 15.1  158   839    8   MOLECULE: CONSERVED OLIGOMERIC GOLGI COMPLEX SUBUNIT 5;              
1530:  x1tz-A  3.5 14.0   97  1400    7   MOLECULE: SPECTRIN BETA CHAIN, NON-ERYTHROCYTIC 5;                   
1531:  l3wg-A  3.5  7.4   73   691    7   MOLECULE: SOLUTE CARRIER FAMILY 28 MEMBER 3;                         
1532:  s5ya-A  3.5 11.0   61   653    3   MOLECULE: MANNOSYL-OLIGOSACCHARIDE 1,2-ALPHA-MANNOSIDASE IA          
1533:  du9u-A  3.5 13.6   86   842    7   MOLECULE: ATP-BINDING CASSETTE SUB-FAMILY B MEMBER 6, MITOC          
1534:  vr5m-A  3.5  7.5   68  1400    4   MOLECULE: DYNEIN HEAVY CHAIN 1, AXONEMAL;                            
1535:  o2da-A  3.5 21.8  100  1400    9   MOLECULE: CYTOPLASMIC DYNEIN 2 HEAVY CHAIN 1;                        
1536:  ni2e-A  3.5 22.3   95   255    5   MOLECULE: SYNTAXIN-6;                                                
1537:  i0xb-A  3.5 23.5  101  1191    3   MOLECULE: PURATROPHIN-1;                                             
1538:  aug7-A  3.5  5.0   59   351    3   MOLECULE: TRANSLATION INITIATION FACTOR EIF-2B SUBUNIT BETA          
1539:  llb7-A  3.5 12.5   82   568    5   MOLECULE: SOLUTE CARRIER FAMILY 13 MEMBER 5;                         
1540:  rr7v-A  3.5 12.3   90   689    9   MOLECULE: PENTATRICOPEPTIDE REPEAT DOMAIN-CONTAINING PROTEI          
1541:  hn8g-A  3.5 14.1  106  1400    5   MOLECULE: CYTOPLASMIC DYNEIN 2 HEAVY CHAIN 1;                        
1542:  mro4-A  3.5 20.3   93  1400   12   MOLECULE: UTROPHIN;                                                  
1543:  zsl3-A  3.5 27.1   92  1570    2   MOLECULE: MICROTUBULE-ASSOCIATED SERINE/THREONINE-PROTEIN K          
1544:  f2rb-A  3.5  8.1   70   664    4   MOLECULE: SUCCINATE DEHYDROGENASE [UBIQUINONE] FLAVOPROTEIN          
1545:  mzq4-A  3.5 20.5  104  1482    7   MOLECULE: PREGNANCY ZONE PROTEIN;                                    
1546:  p4na-A  3.5 10.0   68   517   10   MOLECULE: ACETYLCHOLINE RECEPTOR SUBUNIT GAMMA;                      
1547:  twe0-A  3.5 14.8   66  1400    6   MOLECULE: NESPRIN-2;                                                 
1548:  fh9j-A  3.5 11.6   86   847    5   MOLECULE: SIGNAL TRANSDUCER AND ACTIVATOR OF TRANSCRIPTION           
1549:  kuz9-A  3.5 14.0   84   586    2   MOLECULE: GUANYLATE-BINDING PROTEIN 5;                               
1550:  j7fg-A  3.5 10.4  124  1072    7   MOLECULE: E3 UBIQUITIN-PROTEIN LIGASE RNF31;                         
1551:  clh2-A  3.5  6.0   93  1370    6   MOLECULE: DYSTONIN;                                                  
1552:  h4ka-A  3.5 10.7   76   839    5   MOLECULE: AUTOPHAGY-RELATED PROTEIN 9A;                              
1553:  x1vj-A  3.5  4.2  124  1011    8   MOLECULE: RAS PROTEIN ACTIVATOR LIKE-3;                              
1554:  tg9s-A  3.5  8.1   57   450    7   MOLECULE: NEURONAL ACETYLCHOLINE RECEPTOR SUBUNIT ALPHA-10;          
1555:  b9fb-A  3.5 11.5   80  1107   13   MOLECULE: DNA POLYMERASE DELTA CATALYTIC SUBUNIT;                    
1556:  kha2-A  3.5  6.5   46   140    9   MOLECULE: TPT1-LIKE PROTEIN;                                         
1557:  r5kx-A  3.5 15.7   87  1496    5   MOLECULE: DENN DOMAIN-CONTAINING PROTEIN 4B;                         
1558:  e9ld-A  3.5  4.9   86  1032    5   MOLECULE: PROTEIN TRANSPORT PROTEIN SEC24D;                          
1559:  dh8f-A  3.5 12.0   89  1400    8   MOLECULE: DYNEIN HEAVY CHAIN 9, AXONEMAL;                            
1560:  be7f-A  3.5 14.2  134  1400    9   MOLECULE: RYANODINE RECEPTOR 1;                                      
1561:  mp1q-A  3.5  3.8  117  1047   10   MOLECULE: RAS GTPASE-ACTIVATING PROTEIN 1;                           
1562:  b5zu-A  3.5  7.0   60   261   10   MOLECULE: ENDOPLASMIC RETICULUM RESIDENT PROTEIN 29;                 
1563:  u6og-A  3.5  7.8  136  1400    6   MOLECULE: APOLIPOPROTEIN B-100;                                      
1564:  al4t-A  3.5  3.3   74  1130   11   MOLECULE: TYROSINE-PROTEIN KINASE ABL1;                              
1565:  mt1g-A  3.5  2.5   44   433   11   MOLECULE: N-LYSINE METHYLTRANSFERASE SMYD2;                          
1566:  gc4a-A  3.5  3.7   66   767    9   MOLECULE: PROTEIN TRANSPORT PROTEIN SEC23B;                          
1567:  bl4l-A  3.5 11.5  117  1400    9   MOLECULE: DESMOPLAKIN;                                               
1568:  rrl9-A  3.5  6.0  107   221    7   MOLECULE: SUGAR TRANSPORTER SWEET1;                                  
1569:  lr9v-A  3.5 16.1   87   609    6   MOLECULE: KELCH-LIKE PROTEIN 20;                                     
1570:  bx0y-A  3.5  3.8   69   585    9   MOLECULE: PROTEIN DENND6B;                                           
1571:  nio5-A  3.5  6.9   99  2015    8   MOLECULE: LEUCINE-RICH REPEAT SERINE/THREONINE-PROTEIN KINA          
1572:  t9mn-A  3.5 12.6   86   533    5   MOLECULE: ZINC FINGER PROTEIN 846;                                   
1573:  d1hw-A  3.5 10.2  124   554   10   MOLECULE: SOLUTE CARRIER FAMILY 22 MEMBER 1;                         
1574:  yk3f-A  3.5  5.6  101   327   12   MOLECULE: ANNEXIN A8-LIKE PROTEIN 1;                                 
1575:  wm0s-A  3.5 13.9  126  1316    5   MOLECULE: DYNEIN HEAVY CHAIN 3, AXONEMAL;                            
1576:  fj5e-A  3.5  4.5  103   217    6   MOLECULE: MOB KINASE ACTIVATOR 3A;                                   
1577:  n1cv-A  3.5  9.3  133  1400    7   MOLECULE: INOSITOL 1,4,5-TRISPHOSPHATE RECEPTOR TYPE 1;              
1578:  j2mn-A  3.5  5.4  152   317    9   MOLECULE: ANKYRIN REPEAT DOMAIN-CONTAINING PROTEIN 9;                
1579:  t6za-A  3.5 10.9  107   207    8   MOLECULE: INTERFERON KAPPA;                                          
1580:  owp7-A  3.5  6.5  103   320    9   MOLECULE: ANNEXIN A5;                                                
1581:  b7ja-A  3.5  5.4  111   315    8   MOLECULE: ANKYRIN REPEAT DOMAIN-CONTAINING PROTEIN SOWAHD;           
1582:  zm4o-A  3.5 14.4  119   641    3   MOLECULE: WW DOMAIN-BINDING PROTEIN 11;                              
1583:  j2ew-A  3.5 11.6  155  1400    8   MOLECULE: APOLIPOPROTEIN B-100;                                      
1584:  kp8e-A  3.5 10.6  127  1647   13   MOLECULE: MAP KINASE-ACTIVATING DEATH DOMAIN PROTEIN;                
1585:  rz6e-A  3.5  9.8  113  1400   11   MOLECULE: ATP-BINDING CASSETTE SUB-FAMILY A MEMBER 13;               
1586:  mwt9-A  3.5 23.3   81  1353   10   MOLECULE: INHIBITOR OF BRUTON TYROSINE KINASE;                       
1587:  ad5f-A  3.5 13.9  100   642   10   MOLECULE: KELCH-LIKE PROTEIN 17;                                     
1588:  e9xp-A  3.5  4.0  155   621    6   MOLECULE: KIF-BINDING PROTEIN;                                       
1589:  dxy4-A  3.5  4.2   89  1400   10   MOLECULE: E3 UBIQUITIN-PROTEIN LIGASE RNF213;                        
1590:  oqx9-A  3.5  7.0  134   469    7   MOLECULE: TETRATRICOPEPTIDE REPEAT PROTEIN 38;                       
1591:  kv6j-A  3.5 23.9  164  1980    6   MOLECULE: GERMINAL-CENTER ASSOCIATED NUCLEAR PROTEIN;                
1592:  x1ob-A  3.5  5.6   82   606    7   MOLECULE: MELANOMA-ASSOCIATED ANTIGEN D2;                            
1593:  p4hu-A  3.5  6.9   90  1400   17   MOLECULE: MICROTUBULE-ACTIN CROSS-LINKING FACTOR 1, ISOFORM          
1594:  f0ss-A  3.5  9.0   93   189   10   MOLECULE: INTERFERON ALPHA-6;                                        
1595:  hl5j-A  3.5  5.2  100  2136   11   MOLECULE: U5 SMALL NUCLEAR RIBONUCLEOPROTEIN 200 KDA HELICA          
1596:  qb3m-A  3.5 12.6  112  1084   10   MOLECULE: L-FUCOSE KINASE;                                           
1597:  ydp2-A  3.5  5.5  118   525    8   MOLECULE: ANKYRIN REPEAT DOMAIN-CONTAINING PROTEIN SOWAHC;           
1598:  xdp0-A  3.5 15.1  128   449    6   MOLECULE: UNC93-LIKE PROTEIN MFSD11;                                 
1599:  k6xp-A  3.5 13.0   95  1400    8   MOLECULE: MICROTUBULE-ACTIN CROSS-LINKING FACTOR 1, ISOFORM          
1600:  fi2l-A  3.5  8.3   87  1400    7   MOLECULE: DYSTONIN;                                                  
1601:  ao9h-A  3.5  9.5  142  1744    8   MOLECULE: COMPLEMENT C4-A;                                           
1602:  ki5n-A  3.5 16.3   92  1400    3   MOLECULE: DYSTROPHIN;                                                
1603:  cwk3-A  3.5  6.1  113   705    7   MOLECULE: DOLICHYL-DIPHOSPHOOLIGOSACCHARIDE--PROTEIN                 
1604:  r6bn-A  3.5 15.8  130  1400    6   MOLECULE: E3 UBIQUITIN-PROTEIN LIGASE RNF213;                        
1605:  nt0m-A  3.5  5.2  172   630    8   MOLECULE: MANNOSYL-OLIGOSACCHARIDE 1,2-ALPHA-MANNOSIDASE IC          
1606:  mj2v-A  3.5  4.3   93   420   11   MOLECULE: DYNEIN ASSEMBLY FACTOR 4, AXONEMAL;                        
1607:  rar4-A  3.5  6.3  126   895    7   MOLECULE: CATENIN ALPHA-3;                                           
1608:  ce7b-A  3.5 12.3  119   771    8   MOLECULE: PH AND SEC7 DOMAIN-CONTAINING PROTEIN 2;                   
1609:  fg9n-A  3.5 12.3  122  1182    3   MOLECULE: IQ MOTIF AND SEC7 DOMAIN-CONTAINING PROTEIN 3;             
1610:  y5aw-A  3.4  3.7  109   739    7   MOLECULE: AP-4 COMPLEX SUBUNIT BETA-1;                               
1611:  k5ry-A  3.4  5.4  143   775    8   MOLECULE: HERMANSKY-PUDLAK SYNDROME 6 PROTEIN;                       
1612:  s7ua-A  3.4  6.8   94  1223   13   MOLECULE: RHO FAMILY-INTERACTING CELL POLARIZATION REGULATO          
1613:  v8dm-A  3.4  6.3  133   623    8   MOLECULE: KELCH REPEAT AND BTB DOMAIN-CONTAINING PROTEIN 11          
1614:  wt0t-A  3.4 16.9  106  1400    9   MOLECULE: PROBABLE E3 UBIQUITIN-PROTEIN LIGASE HERC1;                
1615:  lg2g-A  3.4 20.3   77   605    8   MOLECULE: FORMIN-BINDING PROTEIN 1-LIKE;                             
1616:  u5hk-A  3.4 11.5   65   802   12   MOLECULE: AMILORIDE-SENSITIVE SODIUM CHANNEL SUBUNIT DELTA;          
1617:  hr1a-A  3.4 14.5   62   543    5   MOLECULE: GAP JUNCTION ALPHA-10 PROTEIN;                             
1618:  c3ff-A  3.4  5.9  124   840    6   MOLECULE: KN MOTIF AND ANKYRIN REPEAT DOMAIN-CONTAINING PRO          
1619:  g8us-A  3.4  7.4   58  1400    7   MOLECULE: DYSTONIN;                                                  
1620:  ks6u-A  3.4 14.5  122   541    6   MOLECULE: TETRATRICOPEPTIDE REPEAT PROTEIN 8;                        
1621:  p7vk-A  3.4 13.7   87  1400    9   MOLECULE: MICROTUBULE-ACTIN CROSS-LINKING FACTOR 1, ISOFORM          
1622:  n0fk-A  3.4  8.0  103   822    7   MOLECULE: GENERAL TRANSCRIPTION FACTOR 3C POLYPEPTIDE 4;             
1623:  eno5-A  3.4  8.9   98  1400    7   MOLECULE: CYTOPLASMIC DYNEIN 1 HEAVY CHAIN 1;                        
1624:  cxz2-A  3.4  4.5  134  1400    8   MOLECULE: RYANODINE RECEPTOR 2;                                      
1625:  qjy4-A  3.4 12.4  117   491    3   MOLECULE: RAB5 GDP/GTP EXCHANGE FACTOR;                              
1626:  kv6q-A  3.4 22.9   93  1400    5   MOLECULE: UTROPHIN;                                                  
1627:  bz6o-A  3.4  8.2   87   586    3   MOLECULE: DNA-BINDING PROTEIN RFX8;                                  
1628:  r4zf-A  3.4 13.7  107  1400   11   MOLECULE: DYNEIN HEAVY CHAIN 17, AXONEMAL;                           
1629:  vwl4-A  3.4  7.8   61   591   13   MOLECULE: GUANYLATE-BINDING PROTEIN 2;                               
1630:  ix9x-A  3.4  5.3   90  1034   10   MOLECULE: CONNECTOR ENHANCER OF KINASE SUPPRESSOR OF RAS 2;          
1631:  a9bq-A  3.4  6.3   60   501    2   MOLECULE: CYSTINE/GLUTAMATE TRANSPORTER;                             
1632:  sim8-A  3.4 13.9   69   537   14   MOLECULE: SODIUM/HYDROGEN EXCHANGER 9B2;                             
1633:  a8pk-A  3.4  8.7   94  1400    3   MOLECULE: DYNEIN HEAVY CHAIN 9, AXONEMAL;                            
1634:  z7kt-A  3.4  6.0   84   804   11   MOLECULE: SET AND MYND DOMAIN-CONTAINING PROTEIN 4;                  
1635:  h1yk-A  3.4  8.1   59   467    5   MOLECULE: GAMMA-AMINOBUTYRIC ACID RECEPTOR SUBUNIT RHO-3;            
1636:  i3xv-A  3.4  9.2   94   597    5   MOLECULE: U3 SMALL NUCLEOLAR RNA-ASSOCIATED PROTEIN 6 HOMOL          
1637:  w1zy-A  3.4 23.0  108  1400    8   MOLECULE: CYTOPLASMIC DYNEIN 2 HEAVY CHAIN 1;                        
1638:  vd3m-A  3.4  7.4  107   931   11   MOLECULE: GPI ETHANOLAMINE PHOSPHATE TRANSFERASE 1;                  
1639:  ev8w-A  3.4 12.5   94   613    5   MOLECULE: TETRATRICOPEPTIDE REPEAT PROTEIN 39A;                      
1640:  hh4r-A  3.4  4.1   73  1400    7   MOLECULE: DYNEIN HEAVY CHAIN 10, AXONEMAL;                           
1641:  f1ho-A  3.4 12.2   89   748    6   MOLECULE: CYSTEINE--TRNA LIGASE, CYTOPLASMIC;                        
1642:  ajn1-A  3.4  4.5  126  1640    7   MOLECULE: CLATHRIN HEAVY CHAIN 2;                                    
1643:  gb4d-A  3.4 11.2   80   682    6   MOLECULE: TETRATRICOPEPTIDE REPEAT PROTEIN 39B;                      
1644:  c3gc-A  3.4  8.9  104  1400    7   MOLECULE: DYNEIN HEAVY CHAIN 2, AXONEMAL;                            
1645:  xtu9-A  3.4 13.9   78  1216   10   MOLECULE: 1-PHOSPHATIDYLINOSITOL 4,5-BISPHOSPHATE PHOSPHODI          
1646:  vjv9-A  3.4 18.8   94  1315    6   MOLECULE: HISTONE-LYSINE N-METHYLTRANSFERASE 2B;                     
1647:  p4yq-A  3.4  9.0  129  1436    6   MOLECULE: NUCLEAR PORE COMPLEX PROTEIN NUP160;                       
1648:  qhf6-A  3.4  1.1   34   154    6   MOLECULE: HISTONE H2B TYPE F-M;                                      
1649:  ns3e-A  3.4  8.9   78  1400    4   MOLECULE: NESPRIN-2;                                                 
1650:  tv2m-A  3.4 16.5  104  1400    4   MOLECULE: NESPRIN-1;                                                 
1651:  s3va-A  3.4 14.6   82  1400   15   MOLECULE: DYSTONIN;                                                  
1652:  pxx2-A  3.4  9.1   66  1400    6   MOLECULE: ATP-BINDING CASSETTE SUB-FAMILY A MEMBER 13;               
1653:  cvi9-A  3.4 14.2   68   968    4   MOLECULE: SORTING NEXIN-13;                                          
1654:  t0in-A  3.4 15.3  114  1400   11   MOLECULE: DMX-LIKE PROTEIN 1;                                        
1655:  q5ao-A  3.4 10.7   85   835    9   MOLECULE: ADHESION G PROTEIN-COUPLED RECEPTOR E5;                    
1656:  n4yk-A  3.4 22.3   92   249    5   MOLECULE: SYNTAXIN-10;                                               
1657:  f6cc-A  3.4  7.9  101  1400    9   MOLECULE: DYNEIN HEAVY CHAIN 3, AXONEMAL;                            
1658:  bf1t-A  3.4 28.0   94  1400    6   MOLECULE: NESPRIN-2;                                                 
1659:  xla8-A  3.4  7.0   88  1400   11   MOLECULE: HISTONE-LYSINE N-METHYLTRANSFERASE 2B;                     
1660:  ikf8-A  3.4 13.4  130   750    5   MOLECULE: COILED-COIL DOMAIN-CONTAINING PROTEIN 142;                 
1661:  xm0n-A  3.4 16.4   99  1400   10   MOLECULE: CYTOPLASMIC DYNEIN 1 HEAVY CHAIN 1;                        
1662:  ps2r-A  3.4 24.8   71   620    6   MOLECULE: PROTEIN REGULATOR OF CYTOKINESIS 1;                        
1663:  w7sc-A  3.4  8.1   83   592    7   MOLECULE: GUANYLATE-BINDING PROTEIN 1;                               
1664:  kg4v-A  3.4 13.8   83  1400   11   MOLECULE: SPECTRIN BETA CHAIN, NON-ERYTHROCYTIC 5;                   
1665:  pw9n-A  3.4 12.2   86  1400    7   MOLECULE: DYNEIN HEAVY CHAIN 1, AXONEMAL;                            
1666:  fb7c-A  3.4 10.2   90  1400    3   MOLECULE: NESPRIN-2;                                                 
1667:  v0ur-A  3.4 24.6   91   305    5   MOLECULE: TETRASPANIN-12;                                            
1668:  f3vw-A  3.4 13.7   95  1400    7   MOLECULE: TESTIS-EXPRESSED PROTEIN 15;                               
1669:  i2du-A  3.4  4.0   66   261    6   MOLECULE: REPLICATION PROTEIN A 30 KDA SUBUNIT;                      
1670:  t3jv-A  3.4 14.3   86   606    2   MOLECULE: LYSOSOMAL COBALAMIN TRANSPORTER ABCD4;                     
1671:  lw9s-A  3.4 16.0   90  1400    7   MOLECULE: UTROPHIN;                                                  
1672:  vhy7-A  3.4  4.0  146  1400    6   MOLECULE: POLYCYSTIN-1;                                              
1673:  i4kn-A  3.4 16.6  128   431    5   MOLECULE: EVOLUTIONARILY CONSERVED SIGNALING INTERMEDIATE I          
1674:  lvr5-A  3.4  6.0   98  2590    7   MOLECULE: DNA POLYMERASE THETA;                                      
1675:  pi4y-A  3.4 10.6   79   585   10   MOLECULE: BESTROPHIN-1;                                              
1676:  mvf4-A  3.4 32.4   99  1907    9   MOLECULE: TRANSPORT AND GOLGI ORGANIZATION PROTEIN 1 HOMOLO          
1677:  mql9-A  3.4 10.9  154   968    5   MOLECULE: NUCLEAR FACTOR NF-KAPPA-B P105 SUBUNIT;                    
1678:  mq6j-A  3.4  2.8   52  1400   15   MOLECULE: DYNEIN HEAVY CHAIN 8, AXONEMAL;                            
1679:  akh3-A  3.4  3.1   64   143    6   MOLECULE: PROBABLE LOW AFFINITY COPPER UPTAKE PROTEIN 2;             
1680:  w2hf-A  3.4 13.2   69   744   12   MOLECULE: TRIPARTITE MOTIF-CONTAINING PROTEIN 2;                     
1681:  pu2u-A  3.4 34.1  100  1400   12   MOLECULE: SPECTRIN BETA CHAIN, NON-ERYTHROCYTIC 5;                   
1682:  rjt4-A  3.4 15.3   84  1400    8   MOLECULE: NESPRIN-1;                                                 
1683:  n8im-A  3.4  4.0   65   577    6   MOLECULE: ORIGIN RECOGNITION COMPLEX SUBUNIT 2;                      
1684:  jio4-A  3.4 24.6  103  1400    5   MOLECULE: MICROTUBULE-ACTIN CROSS-LINKING FACTOR 1, ISOFORM          
1685:  vq0g-A  3.4 11.0  127  1213    7   MOLECULE: PROTEIN FURRY HOMOLOG;                                     
1686:  os3e-A  3.4  6.3   92   330   15   MOLECULE: AH RECEPTOR-INTERACTING PROTEIN;                           
1687:  iyl9-A  3.4  7.2  117   860    7   MOLECULE: SH2 DOMAIN-CONTAINING PROTEIN 3C;                          
1688:  rna5-A  3.4 28.2  100  1400    5   MOLECULE: PLECTIN;                                                   
1689:  rqm5-A  3.4  5.9   94   370   12   MOLECULE: PEPTIDYL-PROLYL CIS-TRANS ISOMERASE D;                     
1690:  gkh7-A  3.4 11.8  117   716    3   MOLECULE: PROBABLE C-MANNOSYLTRANSFERASE DPY19L3;                    
1691:  m6cc-A  3.4  4.7  162  1006    9   MOLECULE: E3 UBIQUITIN-PROTEIN LIGASE MIB1;                          
1692:  f4sw-A  3.4 14.3   96  1400    4   MOLECULE: KALIRIN;                                                   
1693:  na1c-A  3.4 21.1  106  1400    9   MOLECULE: DYNEIN HEAVY CHAIN 14, AXONEMAL;                           
1694:  z9jt-A  3.4 29.3   73  1400    5   MOLECULE: NESPRIN-2;                                                 
1695:  mc2y-A  3.4 13.8  122  1712    9   MOLECULE: PROBABLE ATP-DEPENDENT RNA HELICASE DDX60;                 
1696:  o7lk-A  3.4  5.4  153  1400    8   MOLECULE: E3 UBIQUITIN-PROTEIN LIGASE UBR5;                          
1697:  d0uq-A  3.4  5.2   86   658    7   MOLECULE: INTEGRATOR COMPLEX SUBUNIT 9;                              
1698:  i7hu-A  3.4  9.8  172  1068   10   MOLECULE: UBIQUITIN-PROTEIN LIGASE E3B;                              
1699:  h2mp-A  3.4 16.5   73   707    7   MOLECULE: TRANSMEMBRANE PROTEIN 260;                                 
1700:  j5pi-A  3.4 32.8   70   280    1   MOLECULE: TRANSCRIPTION FACTOR HES-1;                                
1701:  ivw6-A  3.4 11.1  124  1133   11   MOLECULE: TRAFFICKING PROTEIN PARTICLE COMPLEX SUBUNIT 11;           
1702:  qkv8-A  3.4  7.9  117   819    8   MOLECULE: NUCLEAR PORE COMPLEX PROTEIN NUP93;                        
1703:  hw0d-A  3.4  6.7   97  1101    9   MOLECULE: HELICASE POLQ-LIKE;                                        
1704:  qjr1-A  3.4 17.5  124  1400    9   MOLECULE: CYTOPLASMIC DYNEIN 2 HEAVY CHAIN 1;                        
1705:  e3ck-A  3.4  5.3  151  1400    4   MOLECULE: PROBABLE E3 UBIQUITIN-PROTEIN LIGASE HERC1;                
1706:  rk2y-A  3.4 17.3   86   333    7   MOLECULE: EP300-INTERACTING INHIBITOR OF DIFFERENTIATION 3;          
1707:  vk4t-A  3.4  4.8  144   737    9   MOLECULE: PROTEIN-GLUCOSYLGALACTOSYLHYDROXYLYSINE GLUCOSIDA          
1708:  uf8x-A  3.4  4.2   80   766   13   MOLECULE: BMP/RETINOIC ACID-INDUCIBLE NEURAL-SPECIFIC PROTE          
1709:  x0gy-A  3.4  8.8   63  1273   11   MOLECULE: WD REPEAT-CONTAINING PROTEIN 87;                           
1710:  vis4-A  3.4  4.9  191  1400    8   MOLECULE: E3 UBIQUITIN-PROTEIN LIGASE RNF213;                        
1711:  b2kb-A  3.4 13.3  159  1026    8   MOLECULE: HEAT REPEAT-CONTAINING PROTEIN 4;                          
1712:  r5ok-A  3.4  7.0  158  1591    8   MOLECULE: PROTEIN UNC-13 HOMOLOG B;                                  
1713:  f0oi-A  3.4  9.4  109   781    6   MOLECULE: INTRON LARGE COMPLEX COMPONENT GCFC2;                      
1714:  qaf4-A  3.4 11.0  122   551    5   MOLECULE: SOLUTE CARRIER FAMILY 22 MEMBER 13;                        
1715:  sdm5-A  3.4 11.1  150   755   11   MOLECULE: ANAPHASE-PROMOTING COMPLEX SUBUNIT 5;                      
1716:  io0t-A  3.4  7.4  140   530   12   MOLECULE: AARF DOMAIN-CONTAINING PROTEIN KINASE 1;                   
1717:  vw6h-A  3.4  8.5  135  1400   13   MOLECULE: SACSIN;                                                    
1718:  gr5e-A  3.4  5.3   87  1400   10   MOLECULE: DYSTONIN;                                                  
1719:  hi9q-A  3.4  9.0  125   850    8   MOLECULE: RAS GTPASE-ACTIVATING PROTEIN 2;                           
1720:  afe7-A  3.4 16.8  102   541    6   MOLECULE: SOLUTE CARRIER FAMILY 22 MEMBER 10;                        
1721:  k0uo-A  3.4  9.6  143   973   10   MOLECULE: SHORT TRANSIENT RECEPTOR POTENTIAL CHANNEL 5;              
1722:  irr1-A  3.4  7.5  139   994    4   MOLECULE: NACHT, LRR AND PYD DOMAINS-CONTAINING PROTEIN 4;           
1723:  e2oj-A  3.4 15.7  101   288    4   MOLECULE: SYNTAXIN-1B;                                               
1724:  o1tz-A  3.4  5.9  130   839    5   MOLECULE: TRANSIENT RECEPTOR POTENTIAL CATION CHANNEL SUBFA          
1725:  q2tr-A  3.4  9.5   95   189   12   MOLECULE: INTERFERON ALPHA-5;                                        
1726:  dyx1-A  3.4  7.0  163  1400    7   MOLECULE: ADENOMATOUS POLYPOSIS COLI PROTEIN;                        
1727:  d6jd-A  3.4  3.5   91   836    9   MOLECULE: PROTEIN O-MANNOSYL-TRANSFERASE TMTC2;                      
1728:  w5en-A  3.4 16.2   99   702    5   MOLECULE: DNAJ HOMOLOG SUBFAMILY C MEMBER 14;                        
1729:  tty1-A  3.4  6.3  116   870    7   MOLECULE: BREAST CANCER ANTI-ESTROGEN RESISTANCE PROTEIN 1;          
1730:  ugr0-A  3.4  6.2  121   986    7   MOLECULE: RHO GUANINE NUCLEOTIDE EXCHANGE FACTOR 2;                  
1731:  xk9j-A  3.4 11.0   96   189    8   MOLECULE: INTERFERON ALPHA-17;                                       
1732:  a1qh-A  3.4 12.0   86   523    5   MOLECULE: MELANOMA-ASSOCIATED ANTIGEN E2;                            
1733:  acm8-A  3.4  6.7  114   826    5   MOLECULE: DOLICHYL-DIPHOSPHOOLIGOSACCHARIDE--PROTEIN                 
1734:  zc0p-A  3.4 18.6   72  1154    6   MOLECULE: TYROSINE-PROTEIN KINASE JAK1;                              
1735:  i0qm-A  3.4 20.0  181  1400    8   MOLECULE: E3 UBIQUITIN-PROTEIN LIGASE MYCBP2;                        
1736:  tv3i-A  3.4  8.3   92   926    7   MOLECULE: BTB/POZ DOMAIN-CONTAINING PROTEIN KCTD19;                  
1737:  b4pn-A  3.4  4.5  102   216    7   MOLECULE: MOB KINASE ACTIVATOR 1A;                                   
1738:  nr6w-A  3.4 10.6  125   429    6   MOLECULE: GLUCOSE-6-PHOSPHATE EXCHANGER SLC37A4;                     
1739:  ohe3-A  3.4  4.3   96   840    5   MOLECULE: LEUCINE-ZIPPER-LIKE TRANSCRIPTIONAL REGULATOR 1;           
1740:  ikk0-A  3.4 11.6  150  1346    3   MOLECULE: ADHESION G PROTEIN-COUPLED RECEPTOR F5;                    
1741:  h5zl-A  3.4 10.9  137  1400    8   MOLECULE: PROTEIN UNC-80 HOMOLOG;                                    
1742:  q7oa-A  3.4  4.3  157   720   10   MOLECULE: ENGULFMENT AND CELL MOTILITY PROTEIN 2;                    
1743:  zd7p-A  3.4 16.5   81  1102    6   MOLECULE: WD REPEAT-CONTAINING PROTEIN 72;                           
1744:  h8ly-A  3.4 14.2  137  1265   10   MOLECULE: METHIONINE SYNTHASE;                                       
1745:  qmc5-A  3.4  5.2  133   871   13   MOLECULE: ANKYRIN REPEAT AND SAM DOMAIN-CONTAINING PROTEIN           
1746:  zv0g-A  3.4 14.3  127   765    9   MOLECULE: ANKYRIN REPEAT AND PROTEIN KINASE DOMAIN-CONTAINI          
1747:  vwn7-A  3.4 12.5  110  1400    7   MOLECULE: DYNEIN HEAVY CHAIN 17, AXONEMAL;                           
1748:  f1fu-A  3.3 24.4   90   259    6   MOLECULE: VESICLE TRANSPORT PROTEIN USE1;                            
1749:  iho9-A  3.3  7.7  171  1400    9   MOLECULE: E3 UBIQUITIN-PROTEIN LIGASE HERC2;                         
1750:  d4kd-A  3.3  3.0   81   241    6   MOLECULE: GLUTATHIONE TRANSFERASE;                                   
1751:  c8fy-A  3.3  5.3   88   174    7   MOLECULE: EUKARYOTIC TRANSLATION ELONGATION FACTOR 1 EPSILO          
1752:  aie1-A  3.3 12.8   97   583    7   MOLECULE: MITOCHONDRIAL RIBONUCLEASE P CATALYTIC SUBUNIT;            
1753:  ct8h-A  3.3  9.7   64   138    6   MOLECULE: PUTATIVE UNCHARACTERIZED PROTEIN ENCODED BY LINC0          
1754:  oh0d-A  3.3  8.9   60  1400    5   MOLECULE: WD REPEAT-CONTAINING PROTEIN 87;                           
1755:  xo7f-A  3.3 14.0   80  1454    6   MOLECULE: MEDIATOR OF RNA POLYMERASE II TRANSCRIPTION SUBUN          
1756:  na5a-A  3.3  7.6  138  1400    7   MOLECULE: PROTEIN FURRY HOMOLOG;                                     
1757:  ul9s-A  3.3 15.0   88  1400    5   MOLECULE: DYSTONIN;                                                  
1758:  sph4-A  3.3 19.8   91  2364   10   MOLECULE: SPECTRIN BETA CHAIN, NON-ERYTHROCYTIC 1;                   
1759:  ls1p-A  3.3 22.2   89   788   10   MOLECULE: NUCLEAR AUTOANTIGENIC SPERM PROTEIN;                       
1760:  mxp1-A  3.3  2.5   45   381    7   MOLECULE: NF-KAPPA-B INHIBITOR-LIKE PROTEIN 1;                       
1761:  j1qz-A  3.3  6.6  117   384   10   MOLECULE: PROTEIN AAR2 HOMOLOG;                                      
1762:  bti7-A  3.3 11.3  102  1400    7   MOLECULE: UTROPHIN;                                                  
1763:  cde6-A  3.3  7.5  120   724   13   MOLECULE: NAD(+) HYDROLASE SARM1;                                    
1764:  vb3n-A  3.3 21.3   64  1400   13   MOLECULE: HISTONE-LYSINE N-METHYLTRANSFERASE 2B;                     
1765:  dv9q-A  3.3 11.5   97  1400   11   MOLECULE: DYNEIN HEAVY CHAIN 5, AXONEMAL;                            
1766:  n2oh-A  3.3 28.6   89  1400    7   MOLECULE: DYSTONIN;                                                  
1767:  sf7a-A  3.3 14.9   88  1400   10   MOLECULE: NESPRIN-1;                                                 
1768:  c3aj-A  3.3  4.5   96  1400   10   MOLECULE: NESPRIN-2;                                                 
1769:  zzn5-A  3.3  6.9  142   300   13   MOLECULE: ANKYRIN REPEAT DOMAIN-CONTAINING PROTEIN 54;               
1770:  tvx1-A  3.3  4.3  113  1179    5   MOLECULE: PROTEIN TRANSPORT PROTEIN SEC31B;                          
1771:  dn2a-A  3.3 18.6   91   710    9   MOLECULE: BARDET-BIEDL SYNDROME 12 PROTEIN;                          
1772:  r3dp-A  3.3 14.8   81  1400    7   MOLECULE: NESPRIN-1;                                                 
1773:  f7ng-A  3.3  4.3   63   917    5   MOLECULE: PAX3- AND PAX7-BINDING PROTEIN 1;                          
1774:  w5kk-A  3.3 16.2   78  2346    3   MOLECULE: MYOMEGALIN;                                                
1775:  uar1-A  3.3 25.6   75   630    8   MOLECULE: ZINC FINGER PROTEIN 37 HOMOLOG;                            
1776:  m3qi-A  3.3 11.7   86  1400    5   MOLECULE: NESPRIN-1;                                                 
1777:  njd6-A  3.3 15.2   84  1400    2   MOLECULE: MICROTUBULE-ACTIN CROSS-LINKING FACTOR 1, ISOFORM          
1778:  e4xb-A  3.3  3.4   56    80    5   MOLECULE: PROTEIN CEBPZOS;                                           
1779:  n6bx-A  3.3 12.0  102  1336    7   MOLECULE: SH3 DOMAIN AND TETRATRICOPEPTIDE REPEAT-CONTAININ          
1780:  gqn3-A  3.3 12.7   94  1400    7   MOLECULE: NESPRIN-1;                                                 
1781:  vpf8-A  3.3 14.0   53   589    6   MOLECULE: TAF5-LIKE RNA POLYMERASE II P300/CBP-ASSOCIATED F          
1782:  whg1-A  3.3 13.5   94   663    6   MOLECULE: RING FINGER PROTEIN 145;                                   
1783:  g1wb-A  3.3  4.8   86   374    9   MOLECULE: SPECKLE-TYPE POZ PROTEIN;                                  
1784:  oc9i-A  3.3 12.2  100  1400    9   MOLECULE: MICROTUBULE-ACTIN CROSS-LINKING FACTOR 1, ISOFORM          
1785:  e5qh-A  3.3 17.4  132  1400    5   MOLECULE: NESPRIN-2;                                                 
1786:  wgt5-A  3.3  4.4   59   607    5   MOLECULE: DOLICHYL-DIPHOSPHOOLIGOSACCHARIDE--PROTEIN                 
1787:  q3lr-A  3.3 12.7   74   794   11   MOLECULE: EVI5-LIKE PROTEIN;                                         
1788:  zp9k-A  3.3  5.5   52   601    6   MOLECULE: HMG DOMAIN-CONTAINING PROTEIN 4;                           
1789:  l6qz-A  3.3 13.3   80  1400   10   MOLECULE: PIEZO-TYPE MECHANOSENSITIVE ION CHANNEL COMPONENT          
1790:  ms2c-A  3.3 12.5   89  1400    3   MOLECULE: SERINE/THREONINE-PROTEIN KINASE SMG1;                      
1791:  lsz3-A  3.3 21.4   67  1400   15   MOLECULE: HISTONE-LYSINE N-METHYLTRANSFERASE 2B;                     
1792:  sh6c-A  3.3 13.4   88  1400    9   MOLECULE: MICROTUBULE-ACTIN CROSS-LINKING FACTOR 1, ISOFORM          
1793:  rod3-A  3.3 12.5   92   463    4   MOLECULE: GLUCAGON-LIKE PEPTIDE 1 RECEPTOR;                          
1794:  y7ay-A  3.3  3.5   41    83   12   MOLECULE: SMALL INTEGRAL MEMBRANE PROTEIN 10;                        
1795:  ac3y-A  3.3  8.9   63   558    5   MOLECULE: ATLASTIN-1;                                                
1796:  zs7e-A  3.3 28.8   88  1183   10   MOLECULE: SRC KINASE SIGNALING INHIBITOR 1;                          
1797:  wc3z-A  3.3 11.6  118  1400    8   MOLECULE: NESPRIN-1;                                                 
1798:  y4au-A  3.3 11.9   89   941   10   MOLECULE: CGMP-DEPENDENT 3',5'-CYCLIC PHOSPHODIESTERASE;             
1799:  vw6f-A  3.3  7.3   77   666    6   MOLECULE: TRANSMEMBRANE PROTEIN 201;                                 
1800:  iva0-A  3.3 13.5  108   700    6   MOLECULE: PENTATRICOPEPTIDE REPEAT-CONTAINING PROTEIN 1,             
1801:  ec4k-A  3.3  9.0   81   640    9   MOLECULE: GUANYLATE-BINDING PROTEIN 4;                               
1802:  vp8j-A  3.3  7.9   99  1178   12   MOLECULE: ZINC FINGER CCHC DOMAIN-CONTAINING PROTEIN 2;              
1803:  x6ya-A  3.3  9.7  110  1400    5   MOLECULE: DYNEIN HEAVY CHAIN 14, AXONEMAL;                           
1804:  emr7-A  3.3  2.8   67  1400    6   MOLECULE: TPR AND ANKYRIN REPEAT-CONTAINING PROTEIN 1;               
1805:  whf7-A  3.3  9.4   89   754   10   MOLECULE: RELAXIN RECEPTOR 2;                                        
1806:  ds5l-A  3.3  5.4  108   302    2   MOLECULE: STANNIOCALCIN-2;                                           
1807:  pyn2-A  3.3 20.0   87  1400    8   MOLECULE: DYSTONIN;                                                  
1808:  yrb8-A  3.3  4.0  174  1400    5   MOLECULE: E3 UBIQUITIN-PROTEIN LIGASE UBR5;                          
1809:  cn3b-A  3.3  6.7  136   913    5   MOLECULE: EUKARYOTIC TRANSLATION INITIATION FACTOR 3 SUBUNI          
1810:  rl1n-A  3.3 13.0   99  1400   10   MOLECULE: SPECTRIN BETA CHAIN, NON-ERYTHROCYTIC 5;                   
1811:  h6ob-A  3.3  5.0   85   836    2   MOLECULE: PROTEIN AKNAD1;                                            
1812:  p2qj-A  3.3 20.7  102  1474    9   MOLECULE: ALPHA-2-MACROGLOBULIN;                                     
1813:  m1dd-A  3.3 27.9   71  2377    6   MOLECULE: VOLTAGE-DEPENDENT T-TYPE CALCIUM CHANNEL SUBUNIT           
1814:  j5pj-A  3.3 11.0   80   328    6   MOLECULE: RING FINGER PROTEIN 175;                                   
1815:  po1p-A  3.3 15.5   91  1400    1   MOLECULE: MICROTUBULE-ACTIN CROSS-LINKING FACTOR 1, ISOFORM          
1816:  x7fn-A  3.3  7.1  126  1756   10   MOLECULE: PERIPLAKIN;                                                
1817:  zoe8-A  3.3 14.8   85  1400   12   MOLECULE: UTROPHIN;                                                  
1818:  hy8j-A  3.3 13.4   81  1400    2   MOLECULE: FIBROUS SHEATH-INTERACTING PROTEIN 2;                      
1819:  dd8g-A  3.3 14.2  104  1400    4   MOLECULE: DYSTROPHIN;                                                
1820:  l8of-A  3.3  9.7   62   601    6   MOLECULE: DNA TOPOISOMERASE I, MITOCHONDRIAL;                        
1821:  m1kp-A  3.3 11.3  111   924   11   MOLECULE: EXOCYST COMPLEX COMPONENT 2;                               
1822:  wj4q-A  3.3 21.4  106  1400   13   MOLECULE: NEUROBEACHIN;                                              
1823:  zj9u-A  3.3  3.5   52   454    6   MOLECULE: 5-HYDROXYTRYPTAMINE RECEPTOR 3D;                           
1824:  ff9f-A  3.3 15.4   87   813    8   MOLECULE: CALPAIN-7;                                                 
1825:  ilu5-A  3.3  4.6   57   249    4   MOLECULE: MIT DOMAIN-CONTAINING PROTEIN 1;                           
1826:  w1vf-A  3.3 13.2   78  1058   13   MOLECULE: BROMODOMAIN-CONTAINING PROTEIN 1;                          
1827:  dag7-A  3.3 10.9   56  1400    4   MOLECULE: DYNEIN HEAVY CHAIN 12, AXONEMAL;                           
1828:  gor7-A  3.3  7.3   56  1400    7   MOLECULE: DYNEIN HEAVY CHAIN 3, AXONEMAL;                            
1829:  oq5g-A  3.3 13.2   86  1400   13   MOLECULE: DYSTONIN;                                                  
1830:  ups5-A  3.3 15.6  110  1400    9   MOLECULE: NESPRIN-2;                                                 
1831:  sn5a-A  3.3  4.2  182  1400    9   MOLECULE: WD REPEAT AND FYVE DOMAIN-CONTAINING PROTEIN 3;            
1832:  ki6z-A  3.3  3.8  134  1400   10   MOLECULE: E3 UBIQUITIN-PROTEIN LIGASE HERC2;                         
1833:  am1b-A  3.3  6.5   73  1400    7   MOLECULE: NESPRIN-1;                                                 
1834:  m6yh-A  3.3 12.4  122  1400    8   MOLECULE: SERINE-PROTEIN KINASE ATM;                                 
1835:  cy5e-A  3.3 14.3   77   767    5   MOLECULE: ZINC FINGER PROTEIN DZIP1L;                                
1836:  wgy9-A  3.3  7.7  109   359   10   MOLECULE: AFLATOXIN B1 ALDEHYDE REDUCTASE MEMBER 2;                  
1837:  c3jq-A  3.3 14.4   88  1400   10   MOLECULE: PLECTIN;                                                   
1838:  mi0z-A  3.3  9.3  123  2022    6   MOLECULE: TRANSIENT RECEPTOR POTENTIAL CATION CHANNEL SUBFA          
1839:  tk1v-A  3.3 17.6   90  1400    9   MOLECULE: DYSTONIN;                                                  
1840:  axf8-A  3.3  7.2  139   258    6   MOLECULE: PUTATIVE ANKYRIN REPEAT DOMAIN-CONTAINING PROTEIN          
1841:  gxw3-A  3.3  4.2   91   252    9   MOLECULE: ORIGIN RECOGNITION COMPLEX SUBUNIT 6;                      
1842:  ol1z-A  3.3  9.3  135   309   12   MOLECULE: MITOCHONDRIAL IMPORT RECEPTOR SUBUNIT TOM34;               
1843:  w5pg-A  3.3 12.6   93  1339    8   MOLECULE: ASTROTACTIN-2;                                             
1844:  sno2-A  3.3  4.3   81  1400    6   MOLECULE: NESPRIN-1;                                                 
1845:  o9ii-A  3.3 10.5   66  1154    8   MOLECULE: PDZ DOMAIN-CONTAINING PROTEIN 8;                           
1846:  eu6q-A  3.3  7.7   63   486   11   MOLECULE: HEXOSAMINIDASE D;                                          
1847:  rg5x-A  3.3  4.9  129   620    9   MOLECULE: KELCH-LIKE PROTEIN 32;                                     
1848:  yfh3-A  3.3 18.0   89  1400    1   MOLECULE: FIBROUS SHEATH-INTERACTING PROTEIN 2;                      
1849:  mm8e-A  3.3 11.3   58   592    7   MOLECULE: TESTIS-SPECIFIC SERINE KINASE SUBSTRATE;                   
1850:  l2un-A  3.3  7.5  111   466    7   MOLECULE: RAS-GEF DOMAIN-CONTAINING FAMILY MEMBER 1C;                
1851:  i6iv-A  3.3  7.2  136   376    4   MOLECULE: PUTATIVE C-MANNOSYLTRANSFERASE DPY19L2P2;                  
1852:  jhh8-A  3.3 10.0   99   800    9   MOLECULE: LEUKOCYTE RECEPTOR CLUSTER MEMBER 8;                       
1853:  p2mh-A  3.3  6.6  150   585    7   MOLECULE: AMYLOID PROTEIN-BINDING PROTEIN 2;                         
1854:  z9eh-A  3.3  3.8   97   339   11   MOLECULE: ANNEXIN A2;                                                
1855:  k4xn-A  3.3  9.0  123   904    9   MOLECULE: DNA REPLICATION LICENSING FACTOR MCM2;                     
1856:  pwu7-A  3.3 11.3  143  1306   10   MOLECULE: ADHESION G-PROTEIN COUPLED RECEPTOR V1;                    
1857:  fa5i-A  3.3  2.3   65   534   11   MOLECULE: EH DOMAIN-CONTAINING PROTEIN 1;                            
1858:  ij2l-A  3.3 10.1  122  1068    4   MOLECULE: RHO FAMILY-INTERACTING CELL POLARIZATION REGULATO          
1859:  od3i-A  3.3  8.4   91   132    4   MOLECULE: PUTATIVE UNCHARACTERIZED PROTEIN DKFZP434L187;             
1860:  v5km-A  3.3  4.1  125   474    6   MOLECULE: PRAME FAMILY MEMBER 2;                                     
1861:  ba6j-A  3.3 12.8   82   330   12   MOLECULE: PROTEIN-LYSINE N-METHYLTRANSFERASE EEF2KMT;                
1862:  vsw1-A  3.3  4.9  106   925    9   MOLECULE: NUCLEAR PORE COMPLEX PROTEIN NUP107;                       
1863:  vi1b-A  3.3 16.4  135   478   10   MOLECULE: SOLUTE CARRIER FAMILY 49 MEMBER 4;                         
1864:  ugi8-A  3.3 12.0  100   787    6   MOLECULE: SIGNAL TRANSDUCER AND ACTIVATOR OF TRANSCRIPTION           
1865:  fe3v-A  3.3  3.6  108   339    7   MOLECULE: PUTATIVE ANNEXIN A2-LIKE PROTEIN;                          
1866:  gs6q-A  3.3 13.5   94  1400    4   MOLECULE: DYNEIN HEAVY CHAIN 5, AXONEMAL;                            
1867:  wmy6-A  3.3  8.3   94  1946    6   MOLECULE: MYOSIN-15;                                                 
1868:  w8lm-A  3.3  5.9  101   861    4   MOLECULE: INTEGRATOR COMPLEX SUBUNIT 6-LIKE;                         
1869:  ibf5-A  3.3  9.1  122   851    9   MOLECULE: SIGNAL TRANSDUCER AND ACTIVATOR OF TRANSCRIPTION           
1870:  fl1s-A  3.3 11.4  121   581    9   MOLECULE: POTE ANKYRIN DOMAIN FAMILY MEMBER B3;                      
1871:  p8yp-A  3.3  7.8  113   327   12   MOLECULE: ANNEXIN A8;                                                
1872:  o5kf-A  3.3 12.6   97   658    7   MOLECULE: TRANSLIN-ASSOCIATED FACTOR X-INTERACTING PROTEIN           
1873:  mk4q-A  3.3  9.2  124  2116    8   MOLECULE: UNCONVENTIONAL MYOSIN-VIIB;                                
1874:  y6ei-A  3.3 13.5  104   287    8   MOLECULE: SYNTAXIN-11;                                               
1875:  ehh7-A  3.3 12.5   96  1400   10   MOLECULE: DYNEIN HEAVY CHAIN 9, AXONEMAL;                            
1876:  hm8x-A  3.3  6.4  112  1400    6   MOLECULE: DYNEIN HEAVY CHAIN 5, AXONEMAL;                            
1877:  bo1b-A  3.3 10.6  169   977   10   MOLECULE: SHORT TRANSIENT RECEPTOR POTENTIAL CHANNEL 4;              
1878:  x2gr-A  3.3  8.0  105   214    6   MOLECULE: ER LUMEN PROTEIN-RETAINING RECEPTOR 3;                     
1879:  nyn7-A  3.3  5.8   99   478    7   MOLECULE: MONOCARBOXYLATE TRANSPORTER 2;                             
1880:  dzh8-A  3.3  8.7  119  1400   10   MOLECULE: SACSIN;                                                    
1881:  p2od-A  3.3  9.7   99   189   10   MOLECULE: INTERFERON ALPHA-21;                                       
1882:  n7lg-A  3.3  6.5  131   816    8   MOLECULE: PHOSPHATIDYLINOSITOL 4-KINASE BETA;                        
1883:  n0pd-A  3.3 10.5  104   715    3   MOLECULE: EPIDERMAL GROWTH FACTOR RECEPTOR KINASE SUBSTRATE          
1884:  mq6z-A  3.3  6.2   97   782    6   MOLECULE: VACUOLAR PROTEIN SORTING-ASSOCIATED PROTEIN 51 HO          
1885:  y0yz-A  3.3  4.9  118   612    5   MOLECULE: BTB/POZ DOMAIN-CONTAINING PROTEIN 9;                       
1886:  hr9r-A  3.3  9.3   84  1216    2   MOLECULE: RECEPTOR-TYPE TYROSINE-PROTEIN PHOSPHATASE O;              
1887:  f6du-A  3.3  6.5   89   579    8   MOLECULE: SOLUTE CARRIER FAMILY 15 MEMBER 5;                         
1888:  ead7-A  3.3  5.1  102   963    6   MOLECULE: IQ MOTIF AND SEC7 DOMAIN-CONTAINING PROTEIN 1;             
1889:  vm7f-A  3.3 16.0   80   623   11   MOLECULE: KELCH REPEAT AND BTB DOMAIN-CONTAINING PROTEIN 12          
1890:  jjb4-A  3.3  8.5  158   864   10   MOLECULE: N-ALPHA-ACETYLTRANSFERASE 16, NATA AUXILIARY SUBU          
1891:  qwl5-A  3.3 10.8  114   350   11   MOLECULE: 26S PROTEASOME NON-ATPASE REGULATORY SUBUNIT 8;            
1892:  m8cx-A  3.3 12.0   89  1423    2   MOLECULE: PROTEIN PHOSPHATASE SLINGSHOT HOMOLOG 2;                   
1893:  c0iy-A  3.3  9.4  119   320    8   MOLECULE: AMINOACYL TRNA SYNTHASE COMPLEX-INTERACTING MULTI          
1894:  sui0-A  3.3  6.6  103  1400   11   MOLECULE: MICROTUBULE-ACTIN CROSS-LINKING FACTOR 1, ISOFORM          
1895:  so0m-A  3.3 16.9  149  1164    7   MOLECULE: NUCLEAR EXOSOME REGULATOR NRDE2;                           
1896:  n9zp-A  3.3  3.8  107   819    5   MOLECULE: AMINOPEPTIDASE O;                                          
1897:  wwu2-A  3.3  4.7  137   427    7   MOLECULE: TRANSCOBALAMIN-2;                                          
1898:  g8pc-A  3.3  6.3  122   450    8   MOLECULE: MOLYBDATE-ANION TRANSPORTER;                               
1899:  ax3f-A  3.3  5.9   82   872    4   MOLECULE: METABOTROPIC GLUTAMATE RECEPTOR 2;                         
1900:  rm7r-A  3.2 26.6   96   517   11   MOLECULE: ACETYLCHOLINE RECEPTOR SUBUNIT DELTA;                      
1901:  fl7i-A  3.2  4.6  105   346   10   MOLECULE: ANNEXIN A1;                                                
1902:  ap5z-A  3.2  5.3  112   246    8   MOLECULE: HOMEOBOX PROTEIN SIX6;                                     
1903:  pxj8-A  3.2  4.5  127   478    9   MOLECULE: PRAME FAMILY MEMBER 27;                                    
1904:  vr5v-A  3.2 13.3   73   505    5   MOLECULE: PROTEIN FAM114A2;                                          
1905:  nk7y-A  3.2 13.9   81  1419    9   MOLECULE: FORMIN-1;                                                  
1906:  dp9b-A  3.2  2.3   38   312   11   MOLECULE: T-COMPLEX PROTEIN 11 X-LINKED PROTEIN 1;                   
1907:  f4pn-A  3.2 26.5  107  1173    7   MOLECULE: RNA POLYMERASE-ASSOCIATED PROTEIN CTR9 HOMOLOG;            
1908:  pe6o-A  3.2  7.8  138   478   11   MOLECULE: PRAME FAMILY MEMBER 4;                                     
1909:  zu4n-A  3.2  3.5  103   665   11   MOLECULE: RNA POLYMERASE II-ASSOCIATED PROTEIN 3;                    
1910:  ivk0-A  3.2 12.8   98  1400   11   MOLECULE: MIDASIN;                                                   
1911:  r8sa-A  3.2 13.8   80   392    6   MOLECULE: PUTATIVE RNA-BINDING PROTEIN LUC7-LIKE 2;                  
1912:  aem9-A  3.2  8.5  101  1400   10   MOLECULE: CYTOPLASMIC DYNEIN 1 HEAVY CHAIN 1;                        
1913:  urt6-A  3.2  4.5   76   757    9   MOLECULE: POTASSIUM VOLTAGE-GATED CHANNEL SUBFAMILY C MEMBE          
1914:  uyj8-A  3.2  6.0  130   474   10   MOLECULE: PRAME FAMILY MEMBER 33;                                    
1915:  eo4w-A  3.2  9.3  157   806   10   MOLECULE: 85/88 KDA CALCIUM-INDEPENDENT PHOSPHOLIPASE A2;            
1916:  zsy5-A  3.2  5.2  140  1400    9   MOLECULE: BACULOVIRAL IAP REPEAT-CONTAINING PROTEIN 6;               
1917:  yx2m-A  3.2 21.3   94  1400   14   MOLECULE: NESPRIN-2;                                                 
1918:  yxv6-A  3.2 20.7   85   514    8   MOLECULE: ZINC FINGER AND BTB DOMAIN-CONTAINING PROTEIN 2;           
1919:  b8du-A  3.2 10.3   85  1400    6   MOLECULE: DYNEIN HEAVY CHAIN 1, AXONEMAL;                            
1920:  x5hq-A  3.2  6.3   89   222    8   MOLECULE: GLUTATHIONE S-TRANSFERASE A1;                              
1921:  js6o-A  3.2 11.1  107  1400    5   MOLECULE: DYNEIN HEAVY CHAIN 3, AXONEMAL;                            
1922:  qfo6-A  3.2 15.6  104   796    4   MOLECULE: VOLUME-REGULATED ANION CHANNEL SUBUNIT LRRC8E;             
1923:  ss0c-A  3.2 10.7  110   198   13   MOLECULE: ARMADILLO REPEAT-CONTAINING PROTEIN 7;                     
1924:  t3ht-A  3.2 14.0   89  1400    9   MOLECULE: PLECTIN;                                                   
1925:  vte0-A  3.2 14.8   93   584   12   MOLECULE: ACTIN-BINDING PROTEIN IPP;                                 
1926:  xf1p-A  3.2 26.7  107  1400    2   MOLECULE: DYNEIN HEAVY CHAIN 8, AXONEMAL;                            
1927:  h7zg-A  3.2 11.5   92   933    9   MOLECULE: ANOCTAMIN-7;                                               
1928:  nk5d-A  3.2  6.8  114   981    4   MOLECULE: ANOCTAMIN-3;                                               
1929:  tx9m-A  3.2  2.4   53   342   15   MOLECULE: SORTING NEXIN-15;                                          
1930:  sg5p-A  3.2 19.0  119  1706    9   MOLECULE: PROBABLE ATP-DEPENDENT RNA HELICASE DDX60-LIKE;            
1931:  ll3t-A  3.2 12.5   72   740   10   MOLECULE: ATP-BINDING CASSETTE SUB-FAMILY D MEMBER 2;                
1932:  lt9a-A  3.2  9.7   75  2146    1   MOLECULE: YLP MOTIF-CONTAINING PROTEIN 1;                            
1933:  cp0j-A  3.2 14.5   80   406    8   MOLECULE: VACUOLE MEMBRANE PROTEIN 1;                                
1934:  su1u-A  3.2  5.6  122   547    2   MOLECULE: ELONGATOR COMPLEX PROTEIN 3;                               
1935:  f3ri-A  3.2  5.6   93  2253    5   MOLECULE: POLYCYSTIC KIDNEY DISEASE AND RECEPTOR FOR EGG JE          
1936:  k5iz-A  3.2 12.7   80  1400    8   MOLECULE: CYTOPLASMIC DYNEIN 1 HEAVY CHAIN 1;                        
1937:  pnq2-A  3.2  5.7  111   138   12   MOLECULE: CYCLIN-DEPENDENT KINASE 4 INHIBITOR B;                     
1938:  v5ts-A  3.2  7.6  102  1400    6   MOLECULE: DYNEIN HEAVY CHAIN 7, AXONEMAL;                            
1939:  e9ia-A  3.2 16.6   85   270    2   MOLECULE: GAP JUNCTION BETA-3 PROTEIN;                               
1940:  f1bj-A  3.2  8.3  133   474    7   MOLECULE: PRAME FAMILY MEMBER 1;                                     
1941:  rag0-A  3.2 15.8   91  1400    8   MOLECULE: NESPRIN-1;                                                 
1942:  y1pn-A  3.2 13.0   86   767    8   MOLECULE: PATCHED DOMAIN-CONTAINING PROTEIN 3;                       
1943:  cup8-A  3.2 14.9   82  1400    9   MOLECULE: SPECTRIN BETA CHAIN, NON-ERYTHROCYTIC 5;                   
1944:  g2fn-A  3.2 26.7   74   991    3   MOLECULE: ATP-DEPENDENT DNA HELICASE Q5;                             
1945:  xrh7-A  3.2  8.9   79   233   10   MOLECULE: MEDIATOR OF RNA POLYMERASE II TRANSCRIPTION SUBUN          
1946:  y3gr-A  3.2  8.2  100  1400    3   MOLECULE: DYNEIN HEAVY CHAIN 7, AXONEMAL;                            
1947:  d9lz-A  3.2 18.7  100  1400   12   MOLECULE: DYNEIN HEAVY CHAIN 5, AXONEMAL;                            
1948:  fg8k-A  3.2  9.3   96  1400    5   MOLECULE: DYNEIN HEAVY CHAIN 7, AXONEMAL;                            
1949:  bxb9-A  3.2 10.9   95  1857    8   MOLECULE: FER-1-LIKE PROTEIN 6;                                      
1950:  t7an-A  3.2  7.5   64   140    3   MOLECULE: TRANSMEMBRANE PROTEIN 18;                                  
1951:  t2jc-A  3.2 11.3  109  1400    6   MOLECULE: NESPRIN-2;                                                 
1952:  jt0f-A  3.2 21.4   92  1400    9   MOLECULE: DESMOPLAKIN;                                               
1953:  nrr0-A  3.2 11.1  106   459    6   MOLECULE: PEPTIDYL-PROLYL CIS-TRANS ISOMERASE FKBP4;                 
1954:  hjo5-A  3.2 10.7  149  1040    9   MOLECULE: NUCLEOTIDE-BINDING OLIGOMERIZATION DOMAIN-CONTAIN          
1955:  n5qg-A  3.2  7.0  117  1400    6   MOLECULE: E3 UBIQUITIN-PROTEIN LIGASE RNF213;                        
1956:  z6dp-A  3.2  8.3  121  1400   11   MOLECULE: FIBROUS SHEATH-INTERACTING PROTEIN 2;                      
1957:  kl8h-A  3.2  8.6  151   995   10   MOLECULE: INTEGRATOR COMPLEX SUBUNIT 8;                              
1958:  gv4y-A  3.2  6.4  115   367    8   MOLECULE: F-BOX ONLY PROTEIN 25;                                     
1959:  oi5r-A  3.2 11.1  106   450   10   MOLECULE: TATA BOX-BINDING PROTEIN-ASSOCIATED FACTOR RNA PO          
1960:  ssq5-A  3.2 13.8  126  1400    5   MOLECULE: MICROTUBULE-ACTIN CROSS-LINKING FACTOR 1, ISOFORM          
1961:  s3zm-A  3.2  8.7   77   723    8   MOLECULE: DNA-BINDING PROTEIN RFX2;                                  
1962:  xnb8-A  3.2  9.8   78   968    4   MOLECULE: ALANINE--TRNA LIGASE, CYTOPLASMIC;                         
1963:  mld6-A  3.2  5.5   65   556    8   MOLECULE: DOUBLE-STRAND-BREAK REPAIR PROTEIN RAD21-LIKE PRO          
1964:  df0k-A  3.2 15.6   81  1400    7   MOLECULE: NESPRIN-1;                                                 
1965:  vte2-A  3.2 13.3   73   506   18   MOLECULE: NOSTRIN;                                                   
1966:  gb5h-A  3.2 12.4  105   455   10   MOLECULE: GOLGI PH REGULATOR B;                                      
1967:  gnq7-A  3.2 10.0   65   456    6   MOLECULE: GAMMA-AMINOBUTYRIC ACID RECEPTOR SUBUNIT ALPHA-1;          
1968:  yt4e-A  3.2 12.7   65  1175    5   MOLECULE: 1-PHOSPHATIDYLINOSITOL 4,5-BISPHOSPHATE PHOSPHODI          
1969:  h0jb-A  3.2 13.9   74   144    8   MOLECULE: MEDIATOR OF RNA POLYMERASE II TRANSCRIPTION SUBUN          
1970:  cpr2-A  3.2 15.9   68   677   10   MOLECULE: BARGIN;                                                    
1971:  ks5u-A  3.2 21.4   81   923   11   MOLECULE: KINASE SUPPRESSOR OF RAS 1;                                
1972:  i7yb-A  3.2  7.9  122   593    7   MOLECULE: EPIDERMAL GROWTH FACTOR RECEPTOR KINASE SUBSTRATE          
1973:  im0t-A  3.2 15.3   97  1400   12   MOLECULE: SPECTRIN BETA CHAIN, NON-ERYTHROCYTIC 5;                   
1974:  z5kg-A  3.2 12.8   72   658    7   MOLECULE: CATIONIC AMINO ACID TRANSPORTER 2;                         
1975:  wq6r-A  3.2 13.3   88  1400   10   MOLECULE: TESTIS-EXPRESSED PROTEIN 15;                               
1976:  ia5r-A  3.2  7.6  112   706    9   MOLECULE: B-CELL LYMPHOMA 6 PROTEIN;                                 
1977:  zgf3-A  3.2 24.0  107  1400    7   MOLECULE: POLYCYSTIC KIDNEY DISEASE PROTEIN 1-LIKE 1;                
1978:  ar0p-A  3.2 28.2   96   433    9   MOLECULE: APOLIPOPROTEIN L5;                                         
1979:  dfo5-A  3.2  9.9  119  1400   10   MOLECULE: CILIA- AND FLAGELLA-ASSOCIATED PROTEIN 46;                 
1980:  t5yr-A  3.2  7.3   93  1242   12   MOLECULE: VON WILLEBRAND FACTOR A DOMAIN-CONTAINING PROTEIN          
1981:  a5va-A  3.2 15.0   98  1400    8   MOLECULE: DYSTONIN;                                                  
1982:  b1fn-A  3.2  2.2   43   662    2   MOLECULE: INTERFERON-INDUCED GTP-BINDING PROTEIN MX1;                
1983:  uim8-A  3.2  5.0  143  1400    9   MOLECULE: RYANODINE RECEPTOR 1;                                      
1984:  vi4m-A  3.2 11.2  139   785   12   MOLECULE: CONSERVED OLIGOMERIC GOLGI COMPLEX SUBUNIT 4;              
1985:  la4q-A  3.2  8.4   58   262    5   MOLECULE: RIBOSOME-RECYCLING FACTOR, MITOCHONDRIAL;                  
1986:  p5md-A  3.2 20.8  103  1400    9   MOLECULE: SERINE/THREONINE-PROTEIN KINASE SMG1;                      
1987:  dy0i-A  3.2  7.3   99  1400   10   MOLECULE: SPECTRIN BETA CHAIN, NON-ERYTHROCYTIC 5;                   
1988:  p4ji-A  3.2  4.8  165  1400   13   MOLECULE: PROBABLE E3 UBIQUITIN-PROTEIN LIGASE HERC1;                
1989:  up7m-A  3.2 15.9  104  1400    5   MOLECULE: UTROPHIN;                                                  
1990:  fsz2-A  3.2 17.5   97  1400   10   MOLECULE: NESPRIN-2;                                                 
1991:  wyb7-A  3.2 17.7   91  1400   13   MOLECULE: TESTIS-EXPRESSED PROTEIN 15;                               
1992:  l5hh-A  3.2  4.4   70  1817    9   MOLECULE: NUCLEAR PORE COMPLEX PROTEIN NUP98-NUP96;                  
1993:  hgn7-A  3.2 27.5   78  1400    6   MOLECULE: DYSTONIN;                                                  
1994:  u7qd-A  3.2 19.5   89   372   10   MOLECULE: CYCLIN-J;                                                  
1995:  n6zf-A  3.2  9.8   95   319    8   MOLECULE: UNCHARACTERIZED PROTEIN CXORF38;                           
1996:  rk8a-A  3.2 17.7   95  1400    6   MOLECULE: DYNEIN HEAVY CHAIN 14, AXONEMAL;                           
1997:  j1xg-A  3.2 16.0   85   627    7   MOLECULE: NEURONAL ACETYLCHOLINE RECEPTOR SUBUNIT ALPHA-4;           
1998:  x1qm-A  3.2 15.3   93   236    9   MOLECULE: SYNTAXIN-8;                                                
1999:  m0gz-A  3.2  4.5   69   212   14   MOLECULE: GOLGI SNAP RECEPTOR COMPLEX MEMBER 2;                      
2000:  ej6q-A  3.2 14.6   57   835    7   MOLECULE: TRANSCRIPTION INTERMEDIARY FACTOR 1-BETA;                  
2001:  hk3z-A  3.2  4.1   61   341   13   MOLECULE: DNAJ HOMOLOG SUBFAMILY C MEMBER 22;                        
2002:  bw4u-A  3.2 11.0  104  1275    9   MOLECULE: LINE-1 RETROTRANSPOSABLE ELEMENT ORF2 PROTEIN;             
2003:  mr4l-A  3.2 25.1   83   709    6   MOLECULE: CAPRIN-1;                                                  
2004:  kba8-A  3.2  4.5   79   761   15   MOLECULE: BMP/RETINOIC ACID-INDUCIBLE NEURAL-SPECIFIC PROTE          
2005:  rj2w-A  3.2  4.4  110  1855   10   MOLECULE: UNCONVENTIONAL MYOSIN-VA;                                  
2006:  kpw8-A  3.2 29.8   81  1400    6   MOLECULE: E3 SUMO-PROTEIN LIGASE RANBP2;                             
2007:  aa8t-A  3.2 14.6   74   509    8   MOLECULE: BESTROPHIN-2;                                              
2008:  l0do-A  3.2 10.8  102   631   10   MOLECULE: VPS9 DOMAIN-CONTAINING PROTEIN 1;                          
2009:  yd8f-A  3.2 11.1   89  1137   10   MOLECULE: GUANINE NUCLEOTIDE EXCHANGE FACTOR DBS;                    
2010:  fvl3-A  3.2  8.3   57  1684    4   MOLECULE: GRIP AND COILED-COIL DOMAIN-CONTAINING PROTEIN 2;          
2011:  z7ur-A  3.2 13.4  142  1400    5   MOLECULE: E3 UBIQUITIN-PROTEIN LIGASE MYCBP2;                        
2012:  s3ot-A  3.2  3.6  111   623   14   MOLECULE: KELCH REPEAT AND BTB DOMAIN-CONTAINING PROTEIN 2;          
2013:  uqa7-A  3.2 10.7  122  1141    8   MOLECULE: STEROL REGULATORY ELEMENT-BINDING PROTEIN 2;               
2014:  lv9a-A  3.2  7.8  169  1400   12   MOLECULE: BACULOVIRAL IAP REPEAT-CONTAINING PROTEIN 6;               
2015:  kn1r-A  3.2  6.9   98  1400   13   MOLECULE: MICROTUBULE-ACTIN CROSS-LINKING FACTOR 1, ISOFORM          
2016:  rmu1-A  3.2 13.9  139   436    4   MOLECULE: SOLUTE CARRIER FAMILY 17 MEMBER 9;                         
2017:  f8ai-A  3.2 17.2  114   687   11   MOLECULE: CHLORIDE CHANNEL PROTEIN CLC-KB;                           
2018:  ob1i-A  3.2  5.1  131   493    9   MOLECULE: LEUCINE-RICH REPEAT-CONTAINING PROTEIN 14;                 
2019:  vg9f-A  3.2  8.1   70   382    9   MOLECULE: PROTEIN PHOSPHATASE 1A;                                    
2020:  pz5r-A  3.2  5.0   65  1181   12   MOLECULE: WD REPEAT-CONTAINING PROTEIN 35;                           
2021:  q4yv-A  3.2  5.0  123  1054    8   MOLECULE: FERM, ARHGEF AND PLECKSTRIN DOMAIN-CONTAINING PRO          
2022:  bx3i-A  3.2  8.4  141  1012    6   MOLECULE: AXONEMAL DYNEIN LIGHT CHAIN DOMAIN-CONTAINING PRO          
2023:  p1ej-A  3.2 11.3   78   803    4   MOLECULE: ZINC FINGER AND BTB DOMAIN-CONTAINING PROTEIN 17;          
2024:  rj8b-A  3.2  4.9  132  1076    6   MOLECULE: SERINE/THREONINE-PROTEIN PHOSPHATASE 6 REGULATORY          
2025:  as1n-A  3.2  8.5  104  1400   11   MOLECULE: MICROTUBULE-ACTIN CROSS-LINKING FACTOR 1, ISOFORM          
2026:  a5gi-A  3.2 11.9  102  1400    7   MOLECULE: DYNEIN HEAVY CHAIN 3, AXONEMAL;                            
2027:  gnm6-A  3.2 12.8   87   479    9   MOLECULE: PROTEIN PHOSPHATASE 1B;                                    
2028:  xvm9-A  3.2  5.8  127  1435    7   MOLECULE: TRAFFICKING PROTEIN PARTICLE COMPLEX SUBUNIT 8;            
2029:  nk0q-A  3.2  7.8  102  1184    9   MOLECULE: VON WILLEBRAND FACTOR A DOMAIN-CONTAINING PROTEIN          
2030:  tfy0-A  3.2  5.3  166  1400    7   MOLECULE: E3 UBIQUITIN-PROTEIN LIGASE HERC2;                         
2031:  eu7b-A  3.2  4.0  179  1400   12   MOLECULE: PROBABLE E3 UBIQUITIN-PROTEIN LIGASE HECTD4;               
2032:  i2pa-A  3.2 10.8  115   710   12   MOLECULE: INTEGRATOR COMPLEX SUBUNIT 10;                             
2033:  h4wv-A  3.2 10.3  128   617    6   MOLECULE: KELCH-LIKE PROTEIN 9;                                      
2034:  sz9h-A  3.2  6.3  117  1400    9   MOLECULE: DYNEIN HEAVY CHAIN 3, AXONEMAL;                            
2035:  lfh8-A  3.2  6.3  134  1462    5   MOLECULE: DNA POLYMERASE ALPHA CATALYTIC SUBUNIT;                    
2036:  hsb2-A  3.2 13.1  143  1400    7   MOLECULE: UNCHARACTERIZED PROTEIN;                                   
2037:  v0wv-A  3.2 14.4   82   634   11   MOLECULE: KELCH-LIKE PROTEIN 31;                                     
2038:  tdi4-A  3.2  8.6  135   379    7   MOLECULE: PROTEIN FARNESYLTRANSFERASE/GERANYLGERANYLTRANSFE          
2039:  lw5e-A  3.2  8.8  102   173    8   MOLECULE: PROTEIN FAM180A;                                           
2040:  f9ql-A  3.2  4.2   94   400    1   MOLECULE: SEC14-LIKE PROTEIN 3;                                      
2041:  e1cv-A  3.2 11.1  126  1169    5   MOLECULE: RABANKYRIN-5;                                              
2042:  d2rz-A  3.2 14.1   84   437    7   MOLECULE: ELONGATION FACTOR 1-GAMMA;                                 
2043:  ot1s-A  3.2  3.5  102   316    8   MOLECULE: ANNEXIN A13;                                               
2044:  hs2a-A  3.2  3.9  120   476   11   MOLECULE: PRAME FAMILY MEMBER 5;                                     
2045:  vq9a-A  3.2  5.3  121  1068    6   MOLECULE: RETINOBLASTOMA-LIKE PROTEIN 1;                             
2046:  f3bm-A  3.2 18.8   85   654    8   MOLECULE: PEPTIDE-N(4)-(N-ACETYL-BETA-GLUCOSAMINYL)ASPARAGI          
2047:  r3te-A  3.2 11.8   94   845   11   MOLECULE: PROTEIN ARGININE N-METHYLTRANSFERASE 9;                    
2048:  xy4k-A  3.2  6.0   69   535   13   MOLECULE: EH DOMAIN-CONTAINING PROTEIN 3;                            
2049:  utj7-A  3.2 15.0   85  1400    9   MOLECULE: HISTONE-LYSINE N-METHYLTRANSFERASE 2B;                     
2050:  y8vk-A  3.2 17.8   94   295    9   MOLECULE: CYCLIN-G1;                                                 
2051:  oii2-A  3.2  5.5  105   808    7   MOLECULE: DNA REPLICATION LICENSING FACTOR MCM3;                     
2052:  p5ho-A  3.2  8.4  109   611    7   MOLECULE: RHO-RELATED BTB DOMAIN-CONTAINING PROTEIN 3;               
2053:  f2sm-A  3.1  4.5  198  1400    7   MOLECULE: BACULOVIRAL IAP REPEAT-CONTAINING PROTEIN 6;               
2054:  o0sz-A  3.1  1.9   34   131   15   MOLECULE: UNCHARACTERIZED PROTEIN;                                   
2055:  o2ry-A  3.1 17.4   85   296    8   MOLECULE: ZINC FINGER PROTEIN 75A;                                   
2056:  c8ue-A  3.1 11.7  144   804    9   MOLECULE: RASGAP-ACTIVATING-LIKE PROTEIN 1;                          
2057:  yv6u-A  3.1 20.8   77   689    8   MOLECULE: BETA-ADRENERGIC RECEPTOR KINASE 1;                         
2058:  il7i-A  3.1 12.1   64   412    8   MOLECULE: CHRNA7-FAM7A FUSION PROTEIN;                               
2059:  h7lb-A  3.1  6.1   75   507    5   MOLECULE: DOLICHYL PYROPHOSPHATE MAN9GLCNAC2                         
2060:  q3fy-A  3.1 27.3   92  1048   12   MOLECULE: PLECKSTRIN HOMOLOGY DOMAIN-CONTAINING FAMILY A ME          
2061:  a3cu-A  3.1 15.6   71   270    4   MOLECULE: MEDIATOR OF RNA POLYMERASE II TRANSCRIPTION SUBUN          
2062:  hfg7-A  3.1  3.8   66   100   14   MOLECULE: PUTATIVE UNCHARACTERIZED PROTEIN ENCODED BY LINC0          
2063:  ne2h-A  3.1  9.5   78   581    4   MOLECULE: FRIZZLED-10;                                               
2064:  ho9s-A  3.1  7.9  112   776   12   MOLECULE: ANKYRIN REPEAT AND EF-HAND DOMAIN-CONTAINING PROT          
2065:  u5um-A  3.1  9.2  105  1400    3   MOLECULE: FIBROUS SHEATH-INTERACTING PROTEIN 2;                      
2066:  e9hy-A  3.1 31.3   88  1400   13   MOLECULE: TESTIS-EXPRESSED PROTEIN 15;                               
2067:  tyz0-A  3.1  9.2   67   661    7   MOLECULE: SODIUM/POTASSIUM/CALCIUM EXCHANGER 2;                      
2068:  c0fx-A  3.1  8.0   56  2005   13   MOLECULE: STRUCTURAL MAINTENANCE OF CHROMOSOMES FLEXIBLE HI          
2069:  v7df-A  3.1 13.7   96  1400   14   MOLECULE: MICROTUBULE-ACTIN CROSS-LINKING FACTOR 1, ISOFORM          
2070:  mw2h-A  3.1  7.2   97   239   11   MOLECULE: TETRATRICOPEPTIDE REPEAT PROTEIN 9B;                       
2071:  y6er-A  3.1  4.3  127  1568    9   MOLECULE: PLEXIN-C1;                                                 
2072:  mms7-A  3.1  9.3  110   377    5   MOLECULE: TRANSMEMBRANE 6 SUPERFAMILY MEMBER 2;                      
2073:  z0wg-A  3.1 19.0   95  1701    8   MOLECULE: COILED-COIL DOMAIN-CONTAINING PROTEIN 180;                 
2074:  q2bc-A  3.1 21.8   52   221    6   MOLECULE: TRANSCRIPTION FACTOR HES-4;                                
2075:  cfo8-A  3.1 13.2  101   527    5   MOLECULE: UDP-GLUCURONOSYLTRANSFERASE 2A3;                           
2076:  ki4f-A  3.1 10.3   85   727    8   MOLECULE: RHO-RELATED BTB DOMAIN-CONTAINING PROTEIN 2;               
2077:  df7u-A  3.1 10.8  143  1399   10   MOLECULE: E3 UBIQUITIN-PROTEIN LIGASE UBR5;                          
2078:  fp5q-A  3.1  8.6   83   234    1   MOLECULE: BTB/POZ DOMAIN-CONTAINING PROTEIN KCTD5;                   
2079:  jf8l-A  3.1 11.5   71  1400    6   MOLECULE: UTROPHIN;                                                  
2080:  ccf1-A  3.1  3.0   54   548    6   MOLECULE: GENERAL TRANSCRIPTION FACTOR IIH SUBUNIT 1;                
2081:  ti9l-A  3.1 15.9   75   453    3   MOLECULE: GAMMA-AMINOBUTYRIC ACID RECEPTOR SUBUNIT ALPHA-6;          
2082:  anc0-A  3.1 23.3   88  1400    8   MOLECULE: NESPRIN-1;                                                 
2083:  f3tj-A  3.1 11.7  107   886    9   MOLECULE: GENERAL TRANSCRIPTION FACTOR 3C POLYPEPTIDE 3;             
2084:  gym8-A  3.1 14.5   83   283    6   MOLECULE: GAP JUNCTION BETA-1 PROTEIN;                               
2085:  zkj9-A  3.1  5.5  117   389    9   MOLECULE: 26S PROTEASOME NON-ATPASE REGULATORY SUBUNIT 6;            
2086:  c8nd-A  3.1  9.9   93   452    6   MOLECULE: ZINC FINGER PROTEIN 57 HOMOLOG;                            
2087:  b2yy-A  3.1 10.4   54   556    4   MOLECULE: JERKY PROTEIN HOMOLOG;                                     
2088:  s8ue-A  3.1 12.3   92   706   10   MOLECULE: INTEGRATOR COMPLEX SUBUNIT 13;                             
2089:  w4lg-A  3.1 11.8   81  1153    9   MOLECULE: NITRIC OXIDE SYNTHASE, INDUCIBLE;                          
2090:  ue2x-A  3.1 11.1   66  1822    8   MOLECULE: SPERM FLAGELLAR PROTEIN 2;                                 
2091:  p4ds-A  3.1 17.6  116  1400    5   MOLECULE: TPR AND ANKYRIN REPEAT-CONTAINING PROTEIN 1;               
2092:  t0yr-A  3.1  3.9   82  1400    5   MOLECULE: E3 UBIQUITIN-PROTEIN LIGASE RNF213;                        
2093:  wz6f-A  3.1  3.3   51   615    6   MOLECULE: NEDD8 ULTIMATE BUSTER 1;                                   
2094:  u8dm-A  3.1 14.7   90  1400    6   MOLECULE: MICROTUBULE-ACTIN CROSS-LINKING FACTOR 1, ISOFORM          
2095:  vmc8-A  3.1 12.6   96  1315    3   MOLECULE: CILIA- AND FLAGELLA-ASSOCIATED PROTEIN 46;                 
2096:  ct6c-A  3.1  7.1  135   900    6   MOLECULE: NUCLEAR FACTOR NF-KAPPA-B P100 SUBUNIT;                    
2097:  zt1u-A  3.1  7.8   91  1249    4   MOLECULE: MAGE-LIKE PROTEIN 2;                                       
2098:  fw9r-A  3.1 13.4  137   723    4   MOLECULE: TRANSMEMBRANE CHANNEL-LIKE PROTEIN 7;                      
2099:  okr4-A  3.1 12.5   73  1060    8   MOLECULE: DNA REPLICATION ATP-DEPENDENT HELICASE/NUCLEASE D          
2100:  j8mu-A  3.1 13.0  128  1400    7   MOLECULE: TRIPLE FUNCTIONAL DOMAIN PROTEIN;                          
2101:  ghp0-A  3.1  3.4   54  1400    9   MOLECULE: MICROTUBULE-ACTIN CROSS-LINKING FACTOR 1, ISOFORM          
2102:  p1re-A  3.1  8.4   77  1389   13   MOLECULE: TESTIS-EXPRESSED PROTEIN 15;                               
2103:  w5ht-A  3.1  8.2   85   518    7   MOLECULE: KELCH REPEAT AND BTB DOMAIN-CONTAINING PROTEIN 4;          
2104:  di3d-A  3.1  5.2  105   657    4   MOLECULE: THO COMPLEX SUBUNIT 1;                                     
2105:  zpx5-A  3.1 13.6   57   139    7   MOLECULE: PROTEIN FAM216B;                                           
2106:  z5rz-A  3.1  9.0   95   977    7   MOLECULE: ZINC FINGER CCCH DOMAIN-CONTAINING PROTEIN 7B;             
2107:  to4q-A  3.1  7.3   81   609    7   MOLECULE: RHOTEKIN-2;                                                
2108:  cw0y-A  3.1  4.5  112   718    7   MOLECULE: NF-KAPPA-B INHIBITOR ZETA;                                 
2109:  key0-A  3.1 14.4   80  1400   11   MOLECULE: MICROTUBULE-ACTIN CROSS-LINKING FACTOR 1, ISOFORM          
2110:  q8wb-A  3.1  3.9   60  2351   10   MOLECULE: PROTEIN FAM186A;                                           
2111:  g5wk-A  3.1 11.7  105   620   10   MOLECULE: MEMBRALIN;                                                 
2112:  n6ws-A  3.1 13.5   70   226    3   MOLECULE: SIGNAL PEPTIDASE COMPLEX SUBUNIT 2;                        
2113:  e8ii-A  3.1  4.9  132  1316   13   MOLECULE: TETRATRICOPEPTIDE REPEAT PROTEIN 21B;                      
2114:  d0jk-A  3.1  9.3   64   183    6   MOLECULE: ER MEMBRANE PROTEIN COMPLEX SUBUNIT 4;                     
2115:  fdp7-A  3.1  7.2  113  1400    8   MOLECULE: E3 UBIQUITIN-PROTEIN LIGASE RNF213;                        
2116:  bdu7-A  3.1  4.5   79   325    8   MOLECULE: BRAIN MITOCHONDRIAL CARRIER PROTEIN 1;                     
2117:  p5jx-A  3.1 11.1  130   727    9   MOLECULE: ENGULFMENT AND CELL MOTILITY PROTEIN 1;                    
2118:  nu4o-A  3.1  4.2   57   144   11   MOLECULE: PROTEIN MIX23;                                             
2119:  c0rb-A  3.1  4.2   73  1400    5   MOLECULE: DNA POLYMERASE ZETA CATALYTIC SUBUNIT;                     
2120:  m5kq-A  3.1  9.8  119  1130   14   MOLECULE: MHC CLASS II TRANSACTIVATOR;                               
2121:  j3xc-A  3.1  9.7  111  1400   10   MOLECULE: DYNEIN HEAVY CHAIN 8, AXONEMAL;                            
2122:  l6he-A  3.1  5.5  132  1400   12   MOLECULE: CILIOGENESIS AND PLANAR POLARITY EFFECTOR 1;               
2123:  q9me-A  3.1 21.4   76   916    7   MOLECULE: DNA REPAIR ENDONUCLEASE XPF;                               
2124:  q8qu-A  3.1 14.7   66   237    8   MOLECULE: NEURAL RETINA-SPECIFIC LEUCINE ZIPPER PROTEIN;             
2125:  tb2n-A  3.1  7.5  122  1400   10   MOLECULE: DESMOPLAKIN;                                               
2126:  rw9e-A  3.1 22.3   76  1249    5   MOLECULE: FANCONI ANEMIA GROUP J PROTEIN;                            
2127:  td0e-A  3.1  4.5  171   989    7   MOLECULE: ZINC FINGER SWIM DOMAIN-CONTAINING PROTEIN 4;              
2128:  p1kf-A  3.1 12.6   56   735   16   MOLECULE: MUSKELIN;                                                  
2129:  jc7v-A  3.1 14.7   87   868    5   MOLECULE: PROGRAMMED CELL DEATH 6-INTERACTING PROTEIN;               
2130:  vz1n-A  3.1 10.6   78   447    8   MOLECULE: BAG FAMILY MOLECULAR CHAPERONE REGULATOR 5;                
2131:  k9fc-A  3.1 21.9  100  1400    7   MOLECULE: DYNEIN HEAVY CHAIN 11, AXONEMAL;                           
2132:  o3yk-A  3.1  4.0  137   851    7   MOLECULE: KN MOTIF AND ANKYRIN REPEAT DOMAIN-CONTAINING PRO          
2133:  xsx0-A  3.1 11.8   75   668    7   MOLECULE: BESTROPHIN-3;                                              
2134:  g1bz-A  3.1 14.4   80  1211    5   MOLECULE: DELPHILIN;                                                 
2135:  wz0q-A  3.1 12.7   89   472    2   MOLECULE: INTERFERON-INDUCED PROTEIN WITH TETRATRICOPEPTIDE          
2136:  k0bc-A  3.1 17.5  101   570   10   MOLECULE: MULTIDRUG AND TOXIN EXTRUSION PROTEIN 1;                   
2137:  vum0-A  3.1 11.5   84   336   11   MOLECULE: POTASSIUM CHANNEL SUBFAMILY K MEMBER 1;                    
2138:  qpg5-A  3.1 12.1   94  1400   10   MOLECULE: FIBROUS SHEATH-INTERACTING PROTEIN 2;                      
2139:  km2g-A  3.1 15.1   79   371    4   MOLECULE: PUTATIVE RNA-BINDING PROTEIN LUC7-LIKE 1;                  
2140:  f5cb-A  3.1 33.3   90  1400    8   MOLECULE: SERINE/ARGININE REPETITIVE MATRIX PROTEIN 2;               
2141:  s2ab-A  3.1 26.2   80  1447   10   MOLECULE: PROTEIN PATCHED HOMOLOG 1;                                 
2142:  ayz7-A  3.1 16.0   80   236   11   MOLECULE: SERTA DOMAIN-CONTAINING PROTEIN 1;                         
2143:  c5zw-A  3.1 18.0   82   597    9   MOLECULE: BROMODOMAIN-CONTAINING PROTEIN 9;                          
2144:  h3ev-A  3.1 28.0   97   382    7   MOLECULE: GAP JUNCTION ALPHA-1 PROTEIN;                              
2145:  qvx9-A  3.1 25.0  119   822    5   MOLECULE: EPIDERMAL GROWTH FACTOR RECEPTOR KINASE SUBSTRATE          
2146:  v1qc-A  3.1 14.1  102  1400    3   MOLECULE: TRIPLE FUNCTIONAL DOMAIN PROTEIN;                          
2147:  rcz3-A  3.1 11.5   96  1330    4   MOLECULE: DNA POLYMERASE ZETA CATALYTIC SUBUNIT;                     
2148:  o2qr-A  3.1 12.6   72   647   11   MOLECULE: ACID-SENSING ION CHANNEL 4;                                
2149:  tcu5-A  3.1  9.7  136   995    8   MOLECULE: KN MOTIF AND ANKYRIN REPEAT DOMAIN-CONTAINING PRO          
2150:  y6cf-A  3.1  6.4   92  1400   11   MOLECULE: DYSTONIN;                                                  
2151:  sqk9-A  3.1  6.6  118  1400   12   MOLECULE: DMX-LIKE PROTEIN 1;                                        
2152:  vr4g-A  3.1 10.4   83  1200    6   MOLECULE: UNCHARACTERIZED PROTEIN KIAA1755;                          
2153:  dg0z-A  3.1  7.6   58   307    2   MOLECULE: VESICLE-TRAFFICKING PROTEIN SEC22A;                        
2154:  csg2-A  3.1  7.2  106   412    7   MOLECULE: 43 KDA RECEPTOR-ASSOCIATED PROTEIN OF THE SYNAPSE          
2155:  uya5-A  3.1 14.1   92  1400    2   MOLECULE: KALIRIN;                                                   
2156:  z0tz-A  3.1 13.4  122  1400    7   MOLECULE: DYNEIN HEAVY CHAIN DOMAIN-CONTAINING PROTEIN 1;            
2157:  tu4h-A  3.1  3.6   45   715   11   MOLECULE: BARDET-BIEDL SYNDROME 7 PROTEIN;                           
2158:  n0ji-A  3.1  6.7   83   798    7   MOLECULE: SODIUM/HYDROGEN EXCHANGER 4;                               
2159:  rg5r-A  3.1  2.8   40   585   13   MOLECULE: EUKARYOTIC TRANSLATION INITIATION FACTOR 2A;               
2160:  gz2a-A  3.1 15.6   69   344    9   MOLECULE: TRIPARTITE MOTIF-CONTAINING PROTEIN 44;                    
2161:  c6gs-A  3.1 12.3   96  1279    4   MOLECULE: STEROL REGULATORY ELEMENT-BINDING PROTEIN CLEAVAG          
2162:  y9ji-A  3.1  8.8   61  1400   11   MOLECULE: APOLIPOPROTEIN B-100;                                      
2163:  myn2-A  3.1 10.8   96   650    9   MOLECULE: AMYLOID-LIKE PROTEIN 1;                                    
2164:  il6s-A  3.1 12.5  111  1256    7   MOLECULE: SERINE-PROTEIN KINASE ATM;                                 
2165:  oth8-A  3.1 26.2   68   614    6   MOLECULE: NUCLEAR RECEPTOR COACTIVATOR 4;                            
2166:  g5nw-A  3.1 10.0   98   725   12   MOLECULE: N-ALPHA-ACETYLTRANSFERASE 35, NATC AUXILIARY SUBU          
2167:  of4e-A  3.1 14.8   83  1078    4   MOLECULE: DISHEVELED-ASSOCIATED ACTIVATOR OF MORPHOGENESIS           
2168:  eer0-A  3.1 11.1   60   132   12   MOLECULE: PUTATIVE MEMBRANE-SPANNING 4-DOMAINS SUBFAMILY A           
2169:  zq2k-A  3.1 15.6   65  1637    9   MOLECULE: KINESIN-LIKE PROTEIN KIF21B;                               
2170:  yqz3-A  3.1 30.8   87   669    7   MOLECULE: AMILORIDE-SENSITIVE SODIUM CHANNEL SUBUNIT ALPHA;          
2171:  m6sh-A  3.1  7.1  114  1865    7   MOLECULE: TRANSIENT RECEPTOR POTENTIAL CATION CHANNEL SUBFA          
2172:  d3lu-A  3.1 14.6   89   135    7   MOLECULE: MEDIATOR OF RNA POLYMERASE II TRANSCRIPTION SUBUN          
2173:  hg3d-A  3.1  8.8  117   305    6   MOLECULE: ANKYRIN REPEAT DOMAIN-CONTAINING PROTEIN 23;               
2174:  n1id-A  3.1 22.8   89   473    6   MOLECULE: BESTROPHIN-4;                                              
2175:  b2jy-A  3.1 15.8   85  1400    6   MOLECULE: MICROTUBULE-ACTIN CROSS-LINKING FACTOR 1, ISOFORM          
2176:  nu3m-A  3.1  7.2  176  2071   10   MOLECULE: HEAT REPEAT-CONTAINING PROTEIN 5B;                         
2177:  i7px-A  3.1  3.9  112   601    6   MOLECULE: KELCH REPEAT AND BTB DOMAIN-CONTAINING PROTEIN 8;          
2178:  zuj3-A  3.1 11.0  143   585    8   MOLECULE: SUPPRESSOR OF TUMORIGENICITY 7 PROTEIN;                    
2179:  uzd3-A  3.1 13.2   69   690    3   MOLECULE: BILE ACYL-COA SYNTHETASE;                                  
2180:  gz1d-A  3.1 14.9   94   510    9   MOLECULE: OLFACTOMEDIN-4;                                            
2181:  d3nu-A  3.1  6.4  143   514    8   MOLECULE: LEUCINE-RICH REPEAT-CONTAINING PROTEIN 14B;                
2182:  fy1w-A  3.1  4.4   84   674    7   MOLECULE: KELCH REPEAT AND BTB DOMAIN-CONTAINING PROTEIN 6;          
2183:  e8il-A  3.1  5.0  148   732    7   MOLECULE: LANOSTEROL SYNTHASE;                                       
2184:  ll9f-A  3.1  8.8  123  1400    4   MOLECULE: UNCONVENTIONAL MYOSIN-XV;                                  
2185:  i3vg-A  3.1 11.7   83   792    7   MOLECULE: ZINC FINGER PROTEIN 606;                                   
2186:  ov2f-A  3.1  3.6   66  1268   12   MOLECULE: PROTEIN TRANSPORT PROTEIN SEC24B;                          
2187:  zy8t-A  3.1  6.6  148   953    5   MOLECULE: CATENIN ALPHA-2;                                           
2188:  j4nb-A  3.1  9.6  133  1493   11   MOLECULE: PLECKSTRIN HOMOLOGY DOMAIN-CONTAINING FAMILY H ME          
2189:  pgz2-A  3.1  5.9  131  2471    9   MOLECULE: NEUROGENIC LOCUS NOTCH HOMOLOG PROTEIN 2;                  
2190:  pjn2-A  3.1 15.3  110   970   11   MOLECULE: TESTIS ANION TRANSPORTER 1;                                
2191:  jd8s-A  3.1  4.0   73   546    5   MOLECULE: ELONGIN-A3 MEMBER D;                                       
2192:  i9ja-A  3.1  6.3  149   356    8   MOLECULE: NF-KAPPA-B INHIBITOR BETA;                                 
2193:  bfs0-A  3.1  5.3   79   162    4   MOLECULE: TRANSMEMBRANE PROTEIN 138;                                 
2194:  kue9-A  3.1  7.7  132   554    7   MOLECULE: INTRAFLAGELLAR TRANSPORT PROTEIN 56;                       
2195:  hej5-A  3.1  8.3  106   559    8   MOLECULE: NXPE FAMILY MEMBER 2;                                      
2196:  u2mg-A  3.1 12.1  135   894    7   MOLECULE: MICROSOMAL TRIGLYCERIDE TRANSFER PROTEIN LARGE SU          
2197:  h3ab-A  3.1 10.3  135  1400    4   MOLECULE: CILIA- AND FLAGELLA-ASSOCIATED PROTEIN 54;                 
2198:  tj6b-A  3.1 15.2  111  1323   11   MOLECULE: CADHERIN EGF LAG SEVEN-PASS G-TYPE RECEPTOR 2;             
2199:  b6vk-A  3.1 11.6  131   444    6   MOLECULE: RING FINGER AND TRANSMEMBRANE DOMAIN-CONTAINING P          
2200:  ltj2-A  3.1 15.0  103  1400    7   MOLECULE: PROTEIN PRUNE HOMOLOG 2;                                   
2201:  bo0y-A  3.1  4.2   86   606    7   MOLECULE: SODIUM-INDEPENDENT SULFATE ANION TRANSPORTER;              
2202:  dgl3-A  3.1 21.8   72   688   10   MOLECULE: TELOMERE ZINC FINGER-ASSOCIATED PROTEIN;                   
2203:  s5xb-A  3.1  7.9  186  1358    9   MOLECULE: PHOSPHOINOSITIDE 3-KINASE REGULATORY SUBUNIT 4;            
2204:  vl8l-A  3.1 12.4  126  1610    8   MOLECULE: ADENYLATE CYCLASE TYPE 10;                                 
2205:  p5aq-A  3.1  9.3  112   803    7   MOLECULE: RHO GUANINE NUCLEOTIDE EXCHANGE FACTOR 7;                  
2206:  p9nq-A  3.1  5.6  149  1104    6   MOLECULE: ANKYRIN REPEAT AND BTB/POZ DOMAIN-CONTAINING PROT          
2207:  cu5a-A  3.1  3.6   95  1771    7   MOLECULE: KINASE D-INTERACTING SUBSTRATE OF 220 KDA;                 
2208:  mx7d-A  3.1  8.5  115  1400    8   MOLECULE: ANKYRIN-2;                                                 
2209:  k4uf-A  3.1  4.6  125  1318    9   MOLECULE: PUTATIVE TETRATRICOPEPTIDE REPEAT PROTEIN 41;              
2210:  pck5-A  3.1 12.4  112   461   11   MOLECULE: PHOSPHATIDATE CYTIDYLYLTRANSFERASE 1;                      
2211:  mbm0-A  3.1 18.4  116   524   10   MOLECULE: VANG-LIKE PROTEIN 1;                                       
2212:  sob1-A  3.1  5.9  186  1050   12   MOLECULE: PROBABLE E3 UBIQUITIN-PROTEIN LIGASE HERC3;                
2213:  ahj2-A  3.1 16.3  113   417    7   MOLECULE: SQUALENE SYNTHASE;                                         
2214:  m3uu-A  3.1  3.8   84   783    5   MOLECULE: BMP/RETINOIC ACID-INDUCIBLE NEURAL-SPECIFIC PROTE          
2215:  t9bq-A  3.1  3.9   76   770    8   MOLECULE: ENDOTHELIN-CONVERTING ENZYME 1;                            
2216:  az5x-A  3.1  8.2  114   226    9   MOLECULE: TRANSMEMBRANE PROTEIN 98;                                  
2217:  aua6-A  3.1 25.5   76   672    9   MOLECULE: TRANSCRIPTIONAL REGULATOR KAISO;                           
2218:  m5bp-A  3.1 14.5  110   974   10   MOLECULE: EXOCYST COMPLEX COMPONENT 4;                               
2219:  it1x-A  3.1 17.0  129   727   12   MOLECULE: SYNAPTIC VESICLE GLYCOPROTEIN 2C;                          
2220:  c8nz-A  3.1  8.4  134  1544    5   MOLECULE: RHO GUANINE NUCLEOTIDE EXCHANGE FACTOR 12;                 
2221:  rou0-A  3.1 12.8   88   612   15   MOLECULE: KELCH REPEAT AND BTB DOMAIN-CONTAINING PROTEIN 3;          
2222:  ope1-A  3.1 25.9   97   385    8   MOLECULE: NON-STRUCTURAL MAINTENANCE OF CHROMOSOMES ELEMENT          
2223:  c6eh-A  3.1 16.6   84  1400   10   MOLECULE: EPIPLAKIN;                                                 
2224:  tpv8-A  3.1  3.3   80   241    6   MOLECULE: GLUTATHIONE S-TRANSFERASE OMEGA-1;                         
2225:  fje0-A  3.1  6.5  138   617   10   MOLECULE: D-GLUCURONYL C5-EPIMERASE;                                 
2226:  fs8a-A  3.1 10.9  100   379    9   MOLECULE: STIMULATOR OF INTERFERON GENES PROTEIN;                    
2227:  v3qn-A  3.1  5.4   98   761    6   MOLECULE: PUTATIVE DEOXYRIBONUCLEASE TATDN2;                         
2228:  e5jg-A  3.1  5.5  110   302    4   MOLECULE: SYNTAXIN-17;                                               
2229:  wn0z-A  3.1  4.1  118   834   11   MOLECULE: ARF-GAP WITH COILED-COIL, ANK REPEAT AND PH DOMAI          
2230:  gw1e-A  3.1  5.8  131  1400    4   MOLECULE: SACSIN;                                                    
2231:  ari2-A  3.1  4.2  112   324    9   MOLECULE: ANNEXIN A10;                                               
2232:  xhd9-A  3.1  7.7  121  1400    7   MOLECULE: MICROTUBULE-ACTIN CROSS-LINKING FACTOR 1, ISOFORM          
2233:  d9tn-A  3.1  8.0   93   389    8   MOLECULE: ANKYRIN REPEAT DOMAIN-CONTAINING PROTEIN 42;               
2234:  th9j-A  3.1 20.8  135   420    9   MOLECULE: SODIUM-DEPENDENT PHOSPHATE TRANSPORT PROTEIN 4;            
2235:  q7tm-A  3.1  5.8   80   753    9   MOLECULE: CCR4-NOT TRANSCRIPTION COMPLEX SUBUNIT 3;                  
2236:  g9zt-A  3.1  5.9   98   600    7   MOLECULE: PROLINE DEHYDROGENASE 1, MITOCHONDRIAL;                    
2237:  yx7o-A  3.1  5.1  104  1732    7   MOLECULE: POLYCYSTIC KIDNEY DISEASE PROTEIN 1-LIKE 3;                
2238:  faq3-A  3.0  4.9  133   451    7   MOLECULE: OPIOID GROWTH FACTOR RECEPTOR-LIKE PROTEIN 1;              
2239:  ac5m-A  3.0  9.4   69   474    4   MOLECULE: GAMMA-AMINOBUTYRIC ACID RECEPTOR SUBUNIT BETA-1;           
2240:  zr9n-A  3.0  4.7  193  1772   12   MOLECULE: PUTATIVE STEREOCILIN-LIKE PROTEIN;                         
2241:  ske0-A  3.0 10.5   82   416    7   MOLECULE: ZINC FINGER PROTEIN 92 HOMOLOG;                            
2242:  xb9u-A  3.0 22.3   91   632    5   MOLECULE: GAMMA-AMINOBUTYRIC ACID RECEPTOR SUBUNIT THETA;            
2243:  yi7l-A  3.0  9.1  133  2422    7   MOLECULE: INTERFERON-INDUCED VERY LARGE GTPASE 1;                    
2244:  ov1u-A  3.0  4.4  122  1244    6   MOLECULE: ALPHA-PROTEIN KINASE 1;                                    
2245:  l7hv-A  3.0  4.7   63   301    8   MOLECULE: CARDIOLIPIN SYNTHASE (CMP-FORMING);                        
2246:  k4jz-A  3.0 13.4   75   519    3   MOLECULE: SERINE/THREONINE-PROTEIN KINASE RIO3;                      
2247:  z8zr-A  3.0 11.4   60   849    5   MOLECULE: COILED-COIL DOMAIN-CONTAINING PROTEIN 87;                  
2248:  zmr7-A  3.0  7.6  107   974    7   MOLECULE: GATOR COMPLEX PROTEIN WDR59;                               
2249:  uff5-A  3.0 30.8  110  2390    5   MOLECULE: SPECTRIN BETA CHAIN, NON-ERYTHROCYTIC 2;                   
2250:  j5lk-A  3.0 21.4   79  1129   10   MOLECULE: ARF-GAP WITH SH3 DOMAIN, ANK REPEAT AND PH DOMAIN          
2251:  zow8-A  3.0 15.6  107  1682    8   MOLECULE: SODIUM CHANNEL PROTEIN TYPE 7 SUBUNIT ALPHA;               
2252:  f7vl-A  3.0 15.0   90   385   12   MOLECULE: PROTEIN PELOTA HOMOLOG;                                    
2253:  x5aw-A  3.0 16.0   99  1400    3   MOLECULE: NESPRIN-2;                                                 
2254:  tt9j-A  3.0 26.5   94   617    7   MOLECULE: ZINC FINGER PROTEIN 613;                                   
2255:  t4yw-A  3.0  9.4  117   854    9   MOLECULE: PROTEIN MONO-ADP-RIBOSYLTRANSFERASE PARP9;                 
2256:  fo0m-A  3.0  3.8  126   474   10   MOLECULE: PRAME FAMILY MEMBER 17;                                    
2257:  a3qy-A  3.0  5.6  115   843    9   MOLECULE: TETRATRICOPEPTIDE REPEAT PROTEIN 7B;                       
2258:  rg6l-A  3.0  7.3   89  1094    6   MOLECULE: PROTEIN TRANSPORT PROTEIN SEC24C;                          
2259:  wwn2-A  3.0 12.1   83   874    7   MOLECULE: ADHESION G-PROTEIN COUPLED RECEPTOR D1;                    
2260:  oc1p-A  3.0  2.8   45  1400    9   MOLECULE: TESTIS-EXPRESSED PROTEIN 15;                               
2261:  i8dw-A  3.0  2.5   52   578    8   MOLECULE: PROBABLE ARGININE--TRNA LIGASE, MITOCHONDRIAL;             
2262:  bt8t-A  3.0 11.1   76   148    4   MOLECULE: RECEPTOR ACTIVITY-MODIFYING PROTEIN 1;                     
2263:  rbd4-A  3.0  7.7  131   862    5   MOLECULE: SHORT TRANSIENT RECEPTOR POTENTIAL CHANNEL 7;              
2264:  xp3m-A  3.0 12.0   81  1118    9   MOLECULE: UBIQUITIN CARBOXYL-TERMINAL HYDROLASE 8;                   
2265:  d9nm-A  3.0  4.9   92  1400    5   MOLECULE: NESPRIN-2;                                                 
2266:  ayz5-A  3.0 26.3   86   554   13   MOLECULE: ZINC FINGER PROTEIN 426;                                   
2267:  ncf4-A  3.0  7.2  118   597    7   MOLECULE: GIGAXONIN;                                                 
2268:  oq6l-A  3.0 16.9   75  1756    7   MOLECULE: RANBP2-LIKE AND GRIP DOMAIN-CONTAINING PROTEIN 2;          
2269:  o6ha-A  3.0 10.2  126  1003    4   MOLECULE: ANOCTAMIN-2;                                               
2270:  uma1-A  3.0  7.7  106  1400    6   MOLECULE: DYNEIN HEAVY CHAIN 5, AXONEMAL;                            
2271:  i5vl-A  3.0  6.2  124  1400   10   MOLECULE: DYNEIN HEAVY CHAIN DOMAIN-CONTAINING PROTEIN 1;            
2272:  hqj8-A  3.0 11.3  105   504    7   MOLECULE: DNAJ HOMOLOG SUBFAMILY C MEMBER 3;                         
2273:  hj3u-A  3.0  9.3   94   743    5   MOLECULE: CYTOSOLIC ENDO-BETA-N-ACETYLGLUCOSAMINIDASE;               
2274:  a1yu-A  3.0 14.8   61   164   10   MOLECULE: TRANSCRIPTION FACTOR MAFF;                                 
2275:  fcy4-A  3.0 33.8   87   515    7   MOLECULE: GAP JUNCTION ALPHA-9 PROTEIN;                              
2276:  v3ic-A  3.0  9.5   56   960   11   MOLECULE: ENDOPLASMIC RETICULUM AMINOPEPTIDASE 2;                    
2277:  wzk9-A  3.0 16.5   98   669    9   MOLECULE: GTP-BINDING PROTEIN 1;                                     
2278:  on8a-A  3.0 17.6   87   805    3   MOLECULE: POLYCYSTIC KIDNEY DISEASE 2-LIKE 1 PROTEIN;                
2279:  m5cn-A  3.0  2.4   43   622    9   MOLECULE: PHOSPHOENOLPYRUVATE CARBOXYKINASE, CYTOSOLIC [GTP          
2280:  dti3-A  3.0  4.5   97   296   12   MOLECULE: PUTATIVE PROTEIN N-METHYLTRANSFERASE FAM86B1;              
2281:  o5wo-A  3.0 24.6   75   617    7   MOLECULE: FORMIN-BINDING PROTEIN 1;                                  
2282:  y1gr-A  3.0 24.5   77  1203   10   MOLECULE: PROTEIN PATCHED HOMOLOG 2;                                 
2283:  nky9-A  3.0 14.8   96   674    8   MOLECULE: FIDGETIN-LIKE PROTEIN 1;                                   
2284:  v7zk-A  3.0 12.9  110   363   11   MOLECULE: S-METHYLMETHIONINE--HOMOCYSTEINE S-METHYLTRANSFER          
2285:  fgf0-A  3.0 11.2   75   771    5   MOLECULE: PROBABLE CATIONIC AMINO ACID TRANSPORTER;                  
2286:  cuv4-A  3.0 13.1   73   514    5   MOLECULE: 2'-5'-OLIGOADENYLATE SYNTHASE-LIKE PROTEIN;                
2287:  gsy9-A  3.0 17.3   75  1116    9   MOLECULE: PLECKSTRIN HOMOLOGY DOMAIN-CONTAINING FAMILY A ME          
2288:  oe9t-A  3.0  3.8  120  1214    7   MOLECULE: TRANSIENT RECEPTOR POTENTIAL CATION CHANNEL SUBFA          
2289:  m3uk-A  3.0 22.9   86   967    3   MOLECULE: PROTEIN MOONRAKER;                                         
2290:  b6sq-A  3.0  4.1  124   479    8   MOLECULE: PRAME FAMILY MEMBER 19;                                    
2291:  xba4-A  3.0 18.9   80  1400   11   MOLECULE: MIDASIN;                                                   
2292:  lu5d-A  3.0 13.7   72   471   14   MOLECULE: CLEAVAGE AND POLYADENYLATION SPECIFICITY FACTOR S          
2293:  wza3-A  3.0  5.0  114   258   11   MOLECULE: PROTEIN AMN1 HOMOLOG;                                      
2294:  dy6m-A  3.0 29.5   61  1017    0   MOLECULE: FORMIN-BINDING PROTEIN 4;                                  
2295:  icj4-A  3.0 21.4  104  1400    8   MOLECULE: SERINE/THREONINE-PROTEIN KINASE SMG1;                      
2296:  di6f-A  3.0  5.9   74   505    5   MOLECULE: RNA-SPLICING LIGASE RTCB HOMOLOG;                          
2297:  l4vu-A  3.0  8.4  133  1227    9   MOLECULE: CODANIN-1;                                                 
2298:  j4kr-A  3.0  7.2  138  1861    9   MOLECULE: PROTEIN TANC1;                                             
2299:  i3oh-A  3.0  4.1  117  2135   13   MOLECULE: PLEXIN-B1;                                                 
2300:  n4qi-A  3.0 13.6   69   866    4   MOLECULE: E3 UBIQUITIN-PROTEIN LIGASE RNF216;                        
2301:  f8dg-A  3.0 15.6   73   597    5   MOLECULE: SERINE/ARGININE REPETITIVE MATRIX PROTEIN 3;               
2302:  c0ak-A  3.0  5.2  108  1400    6   MOLECULE: KALIRIN;                                                   
2303:  vp7h-A  3.0  6.4   59   145    8   MOLECULE: MITOCHONDRIAL IMPORT RECEPTOR SUBUNIT TOM20 HOMOL          
2304:  xd1e-A  3.0  6.7   79   310    8   MOLECULE: RETROTRANSPOSON GAG-LIKE PROTEIN 4;                        
2305:  r5zv-A  3.0  9.6   89   505   10   MOLECULE: PEROXISOME PROLIFERATOR-ACTIVATED RECEPTOR GAMMA;          
2306:  pwf0-A  3.0  4.0   63  1400    3   MOLECULE: DYNEIN HEAVY CHAIN 17, AXONEMAL;                           
2307:  ss8j-A  3.0 13.5   86   465    6   MOLECULE: CYCLIN-A1;                                                 
2308:  y3he-A  3.0  6.8   71   190    8   MOLECULE: HIGH AFFINITY COPPER UPTAKE PROTEIN 1;                     
2309:  k4jo-A  3.0 15.4   69   400   13   MOLECULE: GOLGIN-45;                                                 
2310:  lx5b-A  3.0 10.6   64   633   11   MOLECULE: TRANSCRIPTIONAL REPRESSOR P66-ALPHA;                       
2311:  mwv1-A  3.0 13.0   96  1400    6   MOLECULE: DYNEIN HEAVY CHAIN 1, AXONEMAL;                            
2312:  g2ep-A  3.0 20.0   94  1185    9   MOLECULE: OVOSTATIN HOMOLOG 1;                                       
2313:  kj3z-A  3.0  9.3  154  1013    9   MOLECULE: E3 UBIQUITIN-PROTEIN LIGASE MIB2;                          
2314:  xzb1-A  3.0 10.8   76  1388   11   MOLECULE: MICROTUBULE-ACTIN CROSS-LINKING FACTOR 1, ISOFORM          
2315:  re2v-A  3.0 10.3   67   719    7   MOLECULE: CHOLINE TRANSPORTER-LIKE PROTEIN 5;                        
2316:  yl7u-A  3.0 10.2  113  1400    5   MOLECULE: DYNEIN HEAVY CHAIN 12, AXONEMAL;                           
2317:  u3yn-A  3.0 15.2   96  1400    2   MOLECULE: DYNEIN HEAVY CHAIN 9, AXONEMAL;                            
2318:  rtu9-A  3.0  7.2   92  1147   12   MOLECULE: STEROL REGULATORY ELEMENT-BINDING PROTEIN 1;               
2319:  c9zz-A  3.0 12.1   73   683    5   MOLECULE: CYTOSKELETON-ASSOCIATED PROTEIN 2;                         
2320:  z2pv-A  3.0 10.2   61   630    8   MOLECULE: PROTEIN PHOSPHATASE 2C-LIKE DOMAIN-CONTAINING PRO          
2321:  jbg2-A  3.0  4.0   96   777   11   MOLECULE: GLUCOCORTICOID RECEPTOR;                                   
2322:  n5vr-A  3.0 22.8   82  1007    9   MOLECULE: RNA-BINDING PROTEIN 26;                                    
2323:  h7sb-A  3.0  5.6  118  1603    4   MOLECULE: TRANSIENT RECEPTOR POTENTIAL CATION CHANNEL SUBFA          
2324:  rp8t-A  3.0  6.6   68   562   10   MOLECULE: SYNAPTOTAGMIN-LIKE PROTEIN 1;                              
2325:  z4ky-A  3.0 24.6   79  1401    8   MOLECULE: PROTEIN DISPATCHED HOMOLOG 2;                              
2326:  p1bs-A  3.0  2.4   38   321    8   MOLECULE: TRANSMEMBRANE AND UBIQUITIN-LIKE DOMAIN-CONTAININ          
2327:  uq9f-A  3.0  4.2   53   315    4   MOLECULE: ALPHA- AND GAMMA-ADAPTIN-BINDING PROTEIN P34;              
2328:  mhm9-A  3.0 13.4   81  1450    5   MOLECULE: COILED-COIL DOMAIN-CONTAINING PROTEIN 141;                 
2329:  wr4d-A  3.0 24.9   91  1080    9   MOLECULE: ADENYLATE CYCLASE TYPE 7;                                  
2330:  wu9t-A  3.0 16.7   95  1400    5   MOLECULE: LAMININ SUBUNIT ALPHA-2;                                   
2331:  ew9s-A  3.0  4.7  132   823    9   MOLECULE: PUTATIVE ANKYRIN REPEAT DOMAIN-CONTAINING PROTEIN          
2332:  new9-A  3.0  7.1  116  1400    6   MOLECULE: CYTOPLASMIC DYNEIN 1 HEAVY CHAIN 1;                        
2333:  rif7-A  3.0  2.9   52   647    4   MOLECULE: ATYPICAL KINASE COQ8A, MITOCHONDRIAL;                      
2334:  k1yr-A  3.0 11.9  102  1308    9   MOLECULE: LIMBIN;                                                    
2335:  pju5-A  3.0 12.1   75  2000    5   MOLECULE: CHROMODOMAIN-HELICASE-DNA-BINDING PROTEIN 3;               
2336:  ydh0-A  3.0 17.2  127  1400    9   MOLECULE: TRIPLE FUNCTIONAL DOMAIN PROTEIN;                          
2337:  suf8-A  3.0  9.2   80   770    6   MOLECULE: AMYLOID-BETA PRECURSOR PROTEIN;                            
2338:  o9pi-A  3.0  9.6   66   837   11   MOLECULE: V-TYPE PROTON ATPASE 116 KDA SUBUNIT A1;                   
2339:  hv8i-A  3.0 11.4  104  1400    6   MOLECULE: DYNEIN HEAVY CHAIN 11, AXONEMAL;                           
2340:  pvc4-A  3.0  6.7  103   889    9   MOLECULE: PHOSPHOFURIN ACIDIC CLUSTER SORTING PROTEIN 2;             
2341:  v5zr-A  3.0 13.9   76   583   11   MOLECULE: STERYL-SULFATASE;                                          
2342:  xc8f-A  3.0  9.5  123   387    9   MOLECULE: TETRATRICOPEPTIDE REPEAT PROTEIN 4;                        
2343:  r8aq-A  3.0 12.4   97  1400    5   MOLECULE: DYNEIN HEAVY CHAIN 3, AXONEMAL;                            
2344:  r6ju-A  3.0  7.3  104   919    9   MOLECULE: PUROMYCIN-SENSITIVE AMINOPEPTIDASE;                        
2345:  tgw6-A  3.0  7.8   88   666    7   MOLECULE: FRIZZLED-3;                                                
2346:  h1dr-A  3.0 10.4   65   462    9   MOLECULE: GAMMA-AMINOBUTYRIC ACID RECEPTOR SUBUNIT ALPHA-5;          
2347:  r4cy-A  3.0 18.0  131   672    3   MOLECULE: OUTER DYNEIN ARM-DOCKING COMPLEX SUBUNIT 4;                
2348:  tcx7-A  3.0  8.7  110   587    7   MOLECULE: KELCH-LIKE PROTEIN 3;                                      
2349:  jld5-A  3.0 15.0   77  1400   12   MOLECULE: MICROTUBULE-ACTIN CROSS-LINKING FACTOR 1, ISOFORM          
2350:  pt4w-A  3.0 18.3   86   730    5   MOLECULE: SYNAPTOTAGMIN-LIKE PROTEIN 5;                              
2351:  mtp5-A  3.0 19.4   74   498    4   MOLECULE: NEURONAL ACETYLCHOLINE RECEPTOR SUBUNIT BETA-4;            
2352:  s2kl-A  3.0  3.7   56  1400    4   MOLECULE: DYNEIN HEAVY CHAIN 12, AXONEMAL;                           
2353:  xgg4-A  3.0 15.3   89   593    9   MOLECULE: KELCH-LIKE PROTEIN 2;                                      
2354:  azu6-A  3.0  5.3   51   654   14   MOLECULE: ENDOPLASMIC RETICULUM CHAPERONE BIP;                       
2355:  z4bk-A  3.0 14.3   79   757    8   MOLECULE: PROGESTERONE-INDUCED-BLOCKING FACTOR 1;                    
2356:  l7mg-A  3.0  4.7  123   793    6   MOLECULE: SHORT TRANSIENT RECEPTOR POTENTIAL CHANNEL 1;              
2357:  oax0-A  3.0  5.5  105   578    5   MOLECULE: NADPH OXIDASE 4;                                           
2358:  wfd2-A  3.0  8.1  102  1148    9   MOLECULE: TRAFFICKING PROTEIN PARTICLE COMPLEX SUBUNIT 9;            
2359:  lkj0-A  3.0 10.7  120   525    8   MOLECULE: CHROMAFFIN GRANULE AMINE TRANSPORTER;                      
2360:  gh1h-A  3.0  4.6  143   380    8   MOLECULE: ANKYRIN REPEAT DOMAIN-CONTAINING PROTEIN 63;               
2361:  v2yw-A  3.0  7.8  103   505    8   MOLECULE: ANNEXIN A11;                                               
2362:  ryv9-A  3.0  9.5  110  2435    5   MOLECULE: ATP-BINDING CASSETTE SUB-FAMILY A MEMBER 2;                
2363:  ro6i-A  3.0 14.4  124  1474    7   MOLECULE: ADHESION G PROTEIN-COUPLED RECEPTOR L1;                    
2364:  bxl6-A  3.0  3.9  102   323   13   MOLECULE: ANNEXIN A3;                                                
2365:  jy6e-A  3.0 12.8   75  1400   11   MOLECULE: EPIPLAKIN;                                                 
2366:  xfw4-A  3.0  8.8  108   195    5   MOLECULE: COMM DOMAIN-CONTAINING PROTEIN 3;                          
2367:  oj8i-A  3.0  4.2  150   963    7   MOLECULE: INTEGRATOR COMPLEX SUBUNIT 4;                              
2368:  m7cz-A  3.0  5.6  145  1400    6   MOLECULE: ADHESION G-PROTEIN COUPLED RECEPTOR G4;                    
2369:  b1ew-A  3.0  8.4  101   734   15   MOLECULE: DNA REPLICATION LICENSING FACTOR MCM5;                     
2370:  rxb1-A  3.0 17.6   78   681    8   MOLECULE: MINICHROMOSOME MAINTENANCE DOMAIN-CONTAINING PROT          
2371:  j6pr-A  3.0 10.0   95   321    9   MOLECULE: NECDIN;                                                    
2372:  d4qz-A  3.0 12.5  125   586    7   MOLECULE: MAJOR FACILITATOR SUPERFAMILY DOMAIN-CONTAINING P          
2373:  u2dy-A  3.0  6.3  145  1400    9   MOLECULE: E3 SUMO-PROTEIN LIGASE RANBP2;                             
2374:  ub6v-A  3.0  3.6  100   514   13   MOLECULE: ANKYRIN REPEAT DOMAIN-CONTAINING PROTEIN 34B;              
2375:  zy3j-A  3.0  9.3  122  1050   12   MOLECULE: ANKYRIN REPEAT DOMAIN-CONTAINING PROTEIN 27;               
2376:  v8ke-A  3.0 16.3  108   547    8   MOLECULE: SOLUTE CARRIER FAMILY 22 MEMBER 25;                        
2377:  ty4y-A  3.0  6.4  162  1490    6   MOLECULE: WD REPEAT-CONTAINING PROTEIN 7;                            
2378:  kui7-A  3.0 10.2   99   621   11   MOLECULE: KELCH-LIKE PROTEIN 6;                                      
2379:  rv5d-A  3.0  3.3   68   163   12   MOLECULE: BCL-2-LIKE PROTEIN 15;                                     
2380:  c7qy-A  3.0  4.5   79   887    3   MOLECULE: INTEGRATOR COMPLEX SUBUNIT 6;                              
2381:  wfq3-A  3.0  4.4  111   431   13   MOLECULE: EUKARYOTIC TRANSLATION INITIATION FACTOR 5;                
2382:  od7g-A  3.0 10.3  117   297    5   MOLECULE: ER MEMBRANE PROTEIN COMPLEX SUBUNIT 2;                     
2383:  xot8-A  3.0  5.2  105   350    8   MOLECULE: INDUCED MYELOID LEUKEMIA CELL DIFFERENTIATION PRO          
2384:  kgl6-A  3.0  3.8   61   277    8   MOLECULE: F-ACTIN-CAPPING PROTEIN SUBUNIT BETA;                      
2385:  m6tj-A  3.0 12.1  102  1400   10   MOLECULE: ATP-BINDING CASSETTE SUB-FAMILY A MEMBER 13;               
2386:  ld1k-A  3.0 21.7  107  1435   12   MOLECULE: CAPPING PROTEIN, ARP2/3 AND MYOSIN-I LINKER PROTE          
2387:  pgn3-A  3.0  8.2  131  1374    8   MOLECULE: MITOGEN-ACTIVATED PROTEIN KINASE KINASE KINASE 5;          
2388:  hqq7-A  3.0  5.0  137   584    7   MOLECULE: POTE ANKYRIN DOMAIN FAMILY MEMBER D;                       
2389:  h7il-A  3.0  4.1  111   928    8   MOLECULE: DIACYLGLYCEROL KINASE ZETA;                                
2390:  s6qu-A  3.0 12.5  124   776   10   MOLECULE: RHO GUANINE NUCLEOTIDE EXCHANGE FACTOR 6;                  
2391:  vxm0-A  3.0 10.7  146  2603    5   MOLECULE: ANKYRIN REPEAT DOMAIN-CONTAINING PROTEIN 17;               
2392:  qyv0-A  3.0 11.8   96  1400   13   MOLECULE: DYNEIN HEAVY CHAIN 11, AXONEMAL;                           
2393:  t3bc-A  3.0 12.6   85  1302    8   MOLECULE: ASTROTACTIN-1;                                             
2394:  fdx7-A  3.0  2.8   60    96    7   MOLECULE: SECRETOGLOBIN FAMILY 2B MEMBER 2;                          
2395:  md6s-A  3.0 10.9  124  1400    7   MOLECULE: ATP-BINDING CASSETTE SUB-FAMILY A MEMBER 13;               
2396:  tli9-A  3.0  4.5  127   302   11   MOLECULE: DEOXYHYPUSINE HYDROXYLASE;                                 
2397:  dbs0-A  3.0  6.7  127   704    3   MOLECULE: NEUROLYSIN, MITOCHONDRIAL;                                 
2398:  vg9z-A  3.0  6.9  132   906   12   MOLECULE: CATENIN ALPHA-1;                                           
2399:  lx1n-A  3.0  5.2   86   133    8   MOLECULE: TRANSMEMBRANE PROTEIN 60;                                  
2400:  bgk4-A  3.0  4.4   94  1226    7   MOLECULE: AF4/FMR2 FAMILY MEMBER 3;                                  
2401:  bs1k-A  3.0  5.2  150  1400   11   MOLECULE: TPR AND ANKYRIN REPEAT-CONTAINING PROTEIN 1;               
2402:  zdb2-A  3.0  5.3   96   538    5   MOLECULE: CLEFT LIP AND PALATE TRANSMEMBRANE PROTEIN 1-LIKE          
2403:  t8dc-A  3.0  6.6  120  1522    8   MOLECULE: RHO GUANINE NUCLEOTIDE EXCHANGE FACTOR 11;                 
2404:  d0ax-A  3.0  9.8  131   834   10   MOLECULE: STRIATIN-INTERACTING PROTEIN 2;                            
2405:  bvy7-A  3.0  9.7  129   474    5   MOLECULE: INTERFERON-INDUCED PROTEIN WITH TETRATRICOPEPTIDE          
2406:  kt3h-A  3.0  5.0  114   245    9   MOLECULE: TLC DOMAIN-CONTAINING PROTEIN 5;                           
2407:  s8jc-A  3.0  7.2   89   212    7   MOLECULE: PROGRAMMED CELL DEATH PROTEIN 10;                          
2408:  hu2q-A  3.0  8.8  112  1577    4   MOLECULE: DYNAMIN-BINDING PROTEIN;                                   
2409:  dw6x-A  3.0  4.7   85   957    8   MOLECULE: MELANOMA-ASSOCIATED ANTIGEN E1;                            
2410:  xcd2-A  3.0  3.3   73  1749    5   MOLECULE: INTRAFLAGELLAR TRANSPORT PROTEIN 172 HOMOLOG;              
2411:  h0at-A  3.0  5.6   87   249    7   MOLECULE: TRIOSEPHOSPHATE ISOMERASE;                                 
2412:  z1gw-A  3.0  7.4  109   345    6   MOLECULE: ANNEXIN A9;                                                
2413:  l9jj-A  3.0  4.8  179  1400    8   MOLECULE: PROBABLE E3 UBIQUITIN-PROTEIN LIGASE HERC1;                
2414:  fyu9-A  3.0 10.6   99   189    8   MOLECULE: INTERFERON ALPHA-8;                                        
2415:  ql7f-A  2.9  8.2   76   257    1   MOLECULE: TLC DOMAIN-CONTAINING PROTEIN 3A;                          
2416:  x5ev-A  2.9 18.0   70   532    7   MOLECULE: ZINC FINGER PROTEIN 350;                                   
2417:  n8dl-A  2.9  4.7  151   414    5   MOLECULE: 28S RIBOSOMAL PROTEIN S27, MITOCHONDRIAL;                  
2418:  jg4c-A  2.9  5.0  126  1024    9   MOLECULE: THYROTROPIN-RELEASING HORMONE-DEGRADING ECTOENZYM          
2419:  pd4o-A  2.9  9.4   80   387    9   MOLECULE: SHARPIN;                                                   
2420:  d7he-A  2.9  9.3   96   458    8   MOLECULE: ZINC FINGER PROTEIN 19;                                    
2421:  q0wq-A  2.9  1.6   34   126    9   MOLECULE: HISTONE H2B TYPE 2-E;                                      
2422:  vr1s-A  2.9  6.1   99  1085    7   MOLECULE: MITOTIC CHECKPOINT SERINE/THREONINE-PROTEIN KINAS          
2423:  l4bm-A  2.9  9.9  112   857   11   MOLECULE: DUAL SPECIFICITY PROTEIN KINASE TTK;                       
2424:  slt7-A  2.9  8.2  137   478   12   MOLECULE: PRAME FAMILY MEMBER 11;                                    
2425:  n2pm-A  2.9  3.6   88  1400    7   MOLECULE: CILIA- AND FLAGELLA-ASSOCIATED PROTEIN 54;                 
2426:  k9jb-A  2.9 11.1   54   296    6   MOLECULE: CALCIUM SIGNAL-MODULATING CYCLOPHILIN LIGAND;              
2427:  i3ck-A  2.9 15.6   71   887   10   MOLECULE: TUBULIN POLYGLUTAMYLASE TTLL7;                             
2428:  qxe6-A  2.9 17.4  100  1400    6   MOLECULE: MICROTUBULE-ACTIN CROSS-LINKING FACTOR 1, ISOFORM          
2429:  z9fi-A  2.9  4.5  147  1400    8   MOLECULE: RYANODINE RECEPTOR 2;                                      
2430:  oy4w-A  2.9  9.3   67   515    9   MOLECULE: SODIUM/HYDROGEN EXCHANGER 9B1;                             
2431:  czv4-A  2.9 14.8   70  1400    6   MOLECULE: PDZ DOMAIN-CONTAINING PROTEIN 2;                           
2432:  g5ti-A  2.9 29.0   83  1400    6   MOLECULE: HISTONE-LYSINE N-METHYLTRANSFERASE 2D;                     
2433:  rc6s-A  2.9  7.8   88  1400   10   MOLECULE: DYSTONIN;                                                  
2434:  oi9r-A  2.9  5.1  113  1259    6   MOLECULE: TRAFFICKING PROTEIN PARTICLE COMPLEX SUBUNIT 10;           
2435:  i6zc-A  2.9 12.2   74   302   11   MOLECULE: KRUEPPEL-LIKE FACTOR 7;                                    
2436:  zr0n-A  2.9  2.4   42   397    7   MOLECULE: RNA POLYMERASE II ELONGATION FACTOR ELL3;                  
2437:  s3zz-A  2.9 14.9   80   607    8   MOLECULE: EPM2A-INTERACTING PROTEIN 1;                               
2438:  i4pe-A  2.9  1.8   40   189    5   MOLECULE: CANCER/TESTIS ANTIGEN FAMILY 45 MEMBER A5;                 
2439:  ywz6-A  2.9 14.2   84   361    6   MOLECULE: SURFEIT LOCUS PROTEIN 6;                                   
2440:  r1mj-A  2.9  7.6  132   834    6   MOLECULE: RAS GTPASE-ACTIVATING PROTEIN 3;                           
2441:  vrv7-A  2.9 11.2   64   162    8   MOLECULE: TRANSCRIPTION FACTOR MAFG;                                 
2442:  ub8p-A  2.9  8.3   83  2061    6   MOLECULE: MYOFERLIN;                                                 
2443:  ldl7-A  2.9  4.8   72  1009    6   MOLECULE: HELICASE-LIKE TRANSCRIPTION FACTOR;                        
2444:  kk2w-A  2.9 14.7   64   575    8   MOLECULE: ZINC FINGER PROTEIN 8;                                     
2445:  u3po-A  2.9  8.8   85   309   13   MOLECULE: DNAJ HOMOLOG SUBFAMILY B MEMBER 7;                         
2446:  q7cb-A  2.9  5.3   55   507   11   MOLECULE: LARGE NEUTRAL AMINO ACIDS TRANSPORTER SMALL SUBUN          
2447:  qh8n-A  2.9 13.1   68  1748    7   MOLECULE: RANBP2-LIKE AND GRIP DOMAIN-CONTAINING PROTEIN 1;          
2448:  p6co-A  2.9 15.5   75  1400    8   MOLECULE: CHROMODOMAIN-HELICASE-DNA-BINDING PROTEIN 7;               
2449:  zl1b-A  2.9 11.5   78   961    5   MOLECULE: FYVE, RHOGEF AND PH DOMAIN-CONTAINING PROTEIN 1;           
2450:  ll1x-A  2.9 12.3   77   346    6   MOLECULE: MELANOMA-ASSOCIATED ANTIGEN B4;                            
2451:  b9ql-A  2.9 10.1   84  1397   17   MOLECULE: NESPRIN-1;                                                 
2452:  ndw6-A  2.9 13.1   79  1203    9   MOLECULE: NITRIC OXIDE SYNTHASE, ENDOTHELIAL;                        
2453:  mb6r-A  2.9 23.5   66  1141    5   MOLECULE: TETRATRICOPEPTIDE REPEAT PROTEIN 17;                       
2454:  v5mw-A  2.9  7.1  116  1309    7   MOLECULE: CLUSTERED MITOCHONDRIA PROTEIN HOMOLOG;                    
2455:  mvm7-A  2.9  6.0  101   650    6   MOLECULE: MYOTUBULARIN-RELATED PROTEIN 14;                           
2456:  xkh5-A  2.9  6.2   97   349   10   MOLECULE: FK506-BINDING PROTEIN-LIKE;                                
2457:  haq9-A  2.9  4.2   41   784    7   MOLECULE: TRANSCRIPTION FACTOR E4F1;                                 
2458:  sp2e-A  2.9 11.5   67   568   12   MOLECULE: ZINC FINGER PROTEIN 675;                                   
2459:  qkz5-A  2.9 23.6   77  1071    6   MOLECULE: SLIT-ROBO RHO GTPASE-ACTIVATING PROTEIN 2;                 
2460:  e4ap-A  2.9 10.3   73  1400   11   MOLECULE: NESPRIN-2;                                                 
2461:  kdt8-A  2.9 25.6  118   661    8   MOLECULE: ZINC FINGER PROTEIN 81;                                    
2462:  jag6-A  2.9 13.7  103  1400    7   MOLECULE: KALIRIN;                                                   
2463:  fv8g-A  2.9  5.9   52   616   10   MOLECULE: PUTATIVE SAGE1-LIKE PROTEIN;                               
2464:  rxp0-A  2.9  2.6   47   960    9   MOLECULE: DYNAMIN-LIKE 120 KDA PROTEIN, MITOCHONDRIAL;               
2465:  edr3-A  2.9 14.2   72   596    7   MOLECULE: VACUOLAR PROTEIN SORTING-ASSOCIATED PROTEIN 33A;           
2466:  nhv9-A  2.9  3.5   83   150    8   MOLECULE: CYTOCHROME C OXIDASE SUBUNIT 5A, MITOCHONDRIAL;            
2467:  ilz1-A  2.9  3.8  108   444    7   MOLECULE: VACUOLAR PROTEIN SORTING-ASSOCIATED PROTEIN 4B;            
2468:  s1ay-A  2.9 20.4   90  1400   14   MOLECULE: NESPRIN-1;                                                 
2469:  oxr2-A  2.9 12.2  100  1400    8   MOLECULE: DYNEIN HEAVY CHAIN DOMAIN-CONTAINING PROTEIN 1;            
2470:  cbw3-A  2.9  8.9   91  1400    8   MOLECULE: DYNEIN HEAVY CHAIN 1, AXONEMAL;                            
2471:  mm0m-A  2.9 23.2   83   811    8   MOLECULE: RING FINGER PROTEIN 10;                                    
2472:  put4-A  2.9  6.7  114  1735    4   MOLECULE: TENSIN-1;                                                  
2473:  z2hj-A  2.9 11.7   93   972   11   MOLECULE: N-ALPHA-ACETYLTRANSFERASE 25, NATB AUXILIARY SUBU          
2474:  c0gn-A  2.9  4.0   50    94    6   MOLECULE: PUTATIVE UNCHARACTERIZED PROTEIN ENCODED BY LINC0          
2475:  zb1d-A  2.9 20.3   88   449    5   MOLECULE: ZINC FINGER AND BTB DOMAIN-CONTAINING PROTEIN 14;          
2476:  kw8r-A  2.9 11.1   69   232    7   MOLECULE: VESICLE TRANSPORT THROUGH INTERACTION WITH T-SNAR          
2477:  pz3w-A  2.9  3.4   59   502   15   MOLECULE: BONE MORPHOGENETIC PROTEIN RECEPTOR TYPE-1B;               
2478:  o4ul-A  2.9 12.1   68   524    9   MOLECULE: PROSAPOSIN;                                                
2479:  uy1e-A  2.9 14.2   89   608    4   MOLECULE: MITOCHONDRIAL IMPORT RECEPTOR SUBUNIT TOM70;               
2480:  o6ns-A  2.9 15.0   92   610    7   MOLECULE: ECTO-NOX DISULFIDE-THIOL EXCHANGER 2;                      
2481:  bq8x-A  2.9 12.5   68   444   10   MOLECULE: PROTEIN KINASE C AND CASEIN KINASE SUBSTRATE IN N          
2482:  jc0r-A  2.9  3.6   40   507   13   MOLECULE: PROBABLE E3 UBIQUITIN-PROTEIN LIGASE MAKORIN-3;            
2483:  j7di-A  2.9 18.8   82   535   11   MOLECULE: PROLYL 4-HYDROXYLASE SUBUNIT ALPHA-2;                      
2484:  ock3-A  2.9 12.8   91   549   10   MOLECULE: RIBOSOMAL PROTEIN S6 KINASE-LIKE 1;                        
2485:  m4td-A  2.9  4.0  103   946    5   MOLECULE: SORTING NEXIN-14;                                          
2486:  x0na-A  2.9 38.4  113  1943   12   MOLECULE: SICKLE TAIL PROTEIN HOMOLOG;                               
2487:  rge7-A  2.9  3.0   46  1250   17   MOLECULE: DNA EXCISION REPAIR PROTEIN ERCC-6-LIKE;                   
2488:  lg3k-A  2.9 15.1   90   601    7   MOLECULE: CDC42-INTERACTING PROTEIN 4;                               
2489:  p0ky-A  2.9 18.0   94   478    7   MOLECULE: ZINC FINGER PROTEIN 718;                                   
2490:  g0na-A  2.9 19.2   82  1400    7   MOLECULE: HISTONE-LYSINE N-METHYLTRANSFERASE 2D;                     
2491:  q6ky-A  2.9  7.6  111   404   10   MOLECULE: SAC3 DOMAIN-CONTAINING PROTEIN 1;                          
2492:  ryn2-A  2.9 18.3   86   787    8   MOLECULE: E3 SUMO-PROTEIN LIGASE KIAA1586;                           
2493:  ufc0-A  2.9 25.5  105  1400   11   MOLECULE: CHROMODOMAIN-HELICASE-DNA-BINDING PROTEIN 9;               
2494:  rzv4-A  2.9  4.0  184  1835    7   MOLECULE: AT-RICH INTERACTIVE DOMAIN-CONTAINING PROTEIN 2;           
2495:  p2kt-A  2.9  5.6   94   171    4   MOLECULE: TETRATRICOPEPTIDE REPEAT PROTEIN 9C;                       
2496:  plc6-A  2.9  3.8   54   612    7   MOLECULE: PROTON CHANNEL OTOP1;                                      
2497:  ma8p-A  2.9 19.9   79  1400    5   MOLECULE: CHROMODOMAIN-HELICASE-DNA-BINDING PROTEIN 7;               
2498:  ao7n-A  2.9  6.0  102   823   10   MOLECULE: ADHESION G PROTEIN-COUPLED RECEPTOR E2;                    
2499:  oy0x-A  2.9  1.6   33   471    9   MOLECULE: TIGGER TRANSPOSABLE ELEMENT-DERIVED PROTEIN 3;             
2500:  ymz3-A  2.9  9.6   74   575    8   MOLECULE: ALPHA-(1,6)-FUCOSYLTRANSFERASE;                            
2501:  by8w-A  2.9 12.6   74  1805    7   MOLECULE: KINESIN-LIKE PROTEIN KIF13A;                               
2502:  ej0f-A  2.9 25.7  111   568    6   MOLECULE: NADPH OXIDASE 3;                                           
2503:  ku6z-A  2.9  7.1   99  1400    7   MOLECULE: UTROPHIN;                                                  
2504:  ub7p-A  2.9  5.1  101   406    3   MOLECULE: SEC14-LIKE PROTEIN 4;                                      
2505:  tg5u-A  2.9 12.4   59  1235    7   MOLECULE: STE20-LIKE SERINE/THREONINE-PROTEIN KINASE;                
2506:  fm4f-A  2.9 33.6   96   485   10   MOLECULE: BCL-2-LIKE PROTEIN 13;                                     
2507:  v2xr-A  2.9 13.5   92   592   10   MOLECULE: SYNTAXIN-BINDING PROTEIN 3;                                
2508:  kkh3-A  2.9 10.4   93  1400    4   MOLECULE: DYNEIN HEAVY CHAIN 10, AXONEMAL;                           
2509:  k7ia-A  2.9  4.6  188  1400    8   MOLECULE: RYANODINE RECEPTOR 1;                                      
2510:  epw3-A  2.9 11.2  105   717    8   MOLECULE: CLEAVAGE STIMULATION FACTOR SUBUNIT 3;                     
2511:  f5bv-A  2.9 25.7   96   747    9   MOLECULE: KINESIN-LIKE PROTEIN KIF3B;                                
2512:  h9hv-A  2.9  5.4   86   626   12   MOLECULE: NUCLEAR RECEPTOR SUBFAMILY 4 GROUP A MEMBER 3;             
2513:  zrg8-A  2.9  5.9  115  1400    8   MOLECULE: E3 UBIQUITIN-PROTEIN LIGASE RNF213;                        
2514:  onf3-A  2.9 11.4   95   816    7   MOLECULE: TWO PORE CALCIUM CHANNEL PROTEIN 1;                        
2515:  fll6-A  2.9 15.4   62   593    6   MOLECULE: ARYLSULFATASE D;                                           
2516:  z4uu-A  2.9 14.4   69   306    9   MOLECULE: AXIN INTERACTOR, DORSALIZATION-ASSOCIATED PROTEIN          
2517:  q8nv-A  2.9 14.4   74   343    4   MOLECULE: APOLIPOPROTEIN L6;                                         
2518:  bl6y-A  2.9  2.4   43   640    9   MOLECULE: PHOSPHOENOLPYRUVATE CARBOXYKINASE [GTP], MITOCHON          
2519:  kt8r-A  2.9  8.5   72  1400    8   MOLECULE: NESPRIN-2;                                                 
2520:  bau3-A  2.9  9.2   80  1079    4   MOLECULE: DNA ANNEALING HELICASE AND ENDONUCLEASE ZRANB3;            
2521:  nwo6-A  2.9 14.6   68   135    7   MOLECULE: PUTATIVE UNCHARACTERIZED PROTEIN SLC66A1L;                 
2522:  vz2h-A  2.9  2.6   40   951    3   MOLECULE: COILED-COIL DOMAIN-CONTAINING PROTEIN 15;                  
2523:  ddd1-A  2.9  4.4  160  1400   11   MOLECULE: PROBABLE E3 UBIQUITIN-PROTEIN LIGASE HERC1;                
2524:  s1ww-A  2.9 15.2   95   766    4   MOLECULE: ATP-BINDING CASSETTE SUB-FAMILY B MEMBER 9;                
2525:  sc2c-A  2.9  6.2  159  1400   10   MOLECULE: PROBABLE E3 UBIQUITIN-PROTEIN LIGASE HECTD4;               
2526:  z4ti-A  2.9  6.8  111   588   10   MOLECULE: CALICIN;                                                   
2527:  hro9-A  2.9 11.2   93   775    3   MOLECULE: METAL TRANSPORTER CNNM4;                                   
2528:  e2ir-A  2.9  8.4  152   536   13   MOLECULE: HYDROXYPROLINE DEHYDROGENASE;                              
2529:  ywk3-A  2.9 10.0  134  1232    3   MOLECULE: ANOCTAMIN-8;                                               
2530:  h9la-A  2.9 18.1   72   554    4   MOLECULE: GAMMA-AMINOBUTYRIC ACID RECEPTOR SUBUNIT ALPHA-4;          
2531:  ng6y-A  2.9  5.4  169  1400   12   MOLECULE: PROBABLE E3 UBIQUITIN-PROTEIN LIGASE HERC1;                
2532:  ey0l-A  2.9  4.6   75   735   11   MOLECULE: EXOCYST COMPLEX COMPONENT 7;                               
2533:  i2rb-A  2.9 15.1   65   579    8   MOLECULE: GLYPICAN-2;                                                
2534:  l3df-A  2.9 14.8  107  1400    9   MOLECULE: DYNEIN HEAVY CHAIN DOMAIN-CONTAINING PROTEIN 1;            
2535:  e3ji-A  2.9 23.5  102  1454    9   MOLECULE: ALPHA-2-MACROGLOBULIN-LIKE PROTEIN 1;                      
2536:  zzl1-A  2.9 14.7   79  1234   14   MOLECULE: 1-PHOSPHATIDYLINOSITOL 4,5-BISPHOSPHATE PHOSPHODI          
2537:  jo8y-A  2.9  5.7   74   202    5   MOLECULE: COMM DOMAIN-CONTAINING PROTEIN 10;                         
2538:  up0m-A  2.9 23.9  115  1663   10   MOLECULE: COMPLEMENT C3;                                             
2539:  il5x-A  2.9 12.2   74  1087    5   MOLECULE: 2'-5'-OLIGOADENYLATE SYNTHASE 3;                           
2540:  jp5m-A  2.9 12.3   68   845   12   MOLECULE: ATP-BINDING CASSETTE SUB-FAMILY F MEMBER 1;                
2541:  h5cy-A  2.9 10.6   98   221    7   MOLECULE: VACUOLAR PROTEIN SORTING-ASSOCIATED PROTEIN 28 HO          
2542:  awq1-A  2.9 12.7  106   455    9   MOLECULE: GOLGI PH REGULATOR A;                                      
2543:  e8wi-A  2.9 35.1   98   623    5   MOLECULE: GLYCEROPHOSPHODIESTER PHOSPHODIESTERASE DOMAIN-CO          
2544:  t9uc-A  2.9  2.7   38   199   16   MOLECULE: PROTEIN ZNRD2;                                             
2545:  okz4-A  2.9 10.2   62   641    3   MOLECULE: MANNOSYL-OLIGOSACCHARIDE 1,2-ALPHA-MANNOSIDASE IB          
2546:  iq8d-A  2.9  4.3   88  1400    8   MOLECULE: DNA POLYMERASE ZETA CATALYTIC SUBUNIT;                     
2547:  jb8f-A  2.9  2.7   42   432   12   MOLECULE: TRANSCRIPTIONAL ADAPTER 3;                                 
2548:  cxi1-A  2.9  7.3   78  1098    5   MOLECULE: TRANSCRIPTION ELONGATION REGULATOR 1;                      
2549:  cgk8-A  2.9 16.2  109  1400    6   MOLECULE: CILIOGENESIS AND PLANAR POLARITY EFFECTOR 1;               
2550:  j4ir-A  2.9  9.2   58   303    5   MOLECULE: VESICLE-TRAFFICKING PROTEIN SEC22C;                        
2551:  hq1b-A  2.9 14.6   60  1330   12   MOLECULE: NEPHROCYSTIN-3;                                            
2552:  e4cm-A  2.9 12.4  104  1400    7   MOLECULE: DYNEIN HEAVY CHAIN 11, AXONEMAL;                           
2553:  iro0-A  2.9  5.2  110   963    9   MOLECULE: RAS-INTERACTING PROTEIN 1;                                 
2554:  pwr7-A  2.9 15.2  100   803    2   MOLECULE: VOLUME-REGULATED ANION CHANNEL SUBUNIT LRRC8C;             
2555:  mcx1-A  2.9 15.7   68  1826   10   MOLECULE: KINESIN-LIKE PROTEIN KIF13B;                               
2556:  hpl3-A  2.9  6.5   69   485    4   MOLECULE: NOELIN;                                                    
2557:  wuw2-A  2.9 11.0   85   198    6   MOLECULE: DNAJ HOMOLOG SUBFAMILY C MEMBER 5;                         
2558:  g7de-A  2.9  7.1   63   196   11   MOLECULE: CHARGED MULTIVESICULAR BODY PROTEIN 1A;                    
2559:  qx0u-A  2.9 24.8   88  1439   11   MOLECULE: MICROTUBULE ORGANIZATION PROTEIN AKNA;                     
2560:  s0kz-A  2.9 12.1   80  1400    8   MOLECULE: LAMININ SUBUNIT ALPHA-5;                                   
2561:  q1pn-A  2.9  9.9  135   525   10   MOLECULE: BTB/POZ DOMAIN-CONTAINING PROTEIN 2;                       
2562:  y4ku-A  2.9 17.1  127   475    9   MOLECULE: EQUILIBRATIVE NUCLEOSIDE TRANSPORTER 3;                    
2563:  q7bi-A  2.9  4.9  171   871    8   MOLECULE: COATOMER SUBUNIT GAMMA-2;                                  
2564:  bat3-A  2.9  3.7   67   897    7   MOLECULE: SCHLAFEN FAMILY MEMBER 13;                                 
2565:  nq3t-A  2.9  8.0  105   456    6   MOLECULE: EQUILIBRATIVE NUCLEOSIDE TRANSPORTER 2;                    
2566:  n9bc-A  2.9  6.7   83   407    8   MOLECULE: MELANOMA-ASSOCIATED ANTIGEN B6;                            
2567:  cjk6-A  2.9 10.8  131   475    8   MOLECULE: ANKYRIN REPEAT, SAM AND BASIC LEUCINE ZIPPER DOMA          
2568:  m5gd-A  2.9  4.1   86   346    6   MOLECULE: HISTONE PARYLATION FACTOR 1;                               
2569:  e4nv-A  2.9  5.9  128   921   14   MOLECULE: TRPM8 CHANNEL-ASSOCIATED FACTOR 1;                         
2570:  s8is-A  2.9  5.1  156  1060    4   MOLECULE: PROTEIN TRANSPORT PROTEIN SEC16B;                          
2571:  gua7-A  2.9 13.4   99   195   11   MOLECULE: INTERFERON OMEGA-1;                                        
2572:  lwr0-A  2.9  9.1  111   497    2   MOLECULE: THIAMINE TRANSPORTER 1;                                    
2573:  eow7-A  2.9 16.6  108   271    7   MOLECULE: TRANSMEMBRANE PROTEIN 192;                                 
2574:  mew5-A  2.9  5.3  123   363    8   MOLECULE: PUTATIVE PROTEIN C3P1;                                     
2575:  wxi4-A  2.9 19.0  131   516    5   MOLECULE: MONOCARBOXYLATE TRANSPORTER 12;                            
2576:  sfu2-A  2.9  5.0   83   726    6   MOLECULE: TRANSMEMBRANE CHANNEL-LIKE PROTEIN 8;                      
2577:  h9xj-A  2.9 11.7  102   213    9   MOLECULE: GOLGI APPARATUS MEMBRANE PROTEIN TVP23 HOMOLOG A;          
2578:  ph7j-A  2.9 18.2  132  1400   12   MOLECULE: DYNEIN HEAVY CHAIN 9, AXONEMAL;                            
2579:  jn2a-A  2.9  8.9  148  1165    8   MOLECULE: TRANSIENT RECEPTOR POTENTIAL CATION CHANNEL SUBFA          
2580:  jt9i-A  2.9 13.1  114   445    6   MOLECULE: EUKARYOTIC TRANSLATION INITIATION FACTOR 3 SUBUNI          
2581:  v4ev-A  2.9 14.6   75   478   16   MOLECULE: BTB/POZ DOMAIN-CONTAINING PROTEIN 17;                      
2582:  l1vm-A  2.9 11.3  113   556    8   MOLECULE: SOLUTE CARRIER FAMILY 22 MEMBER 3;                         
2583:  c5xt-A  2.9  5.2   80  1132    9   MOLECULE: TELOMERASE REVERSE TRANSCRIPTASE;                          
2584:  eki0-A  2.9 11.7   90   281    4   MOLECULE: CDAN1-INTERACTING NUCLEASE 1;                              
2585:  yp9c-A  2.9  6.3  124   406    6   MOLECULE: TRYPTOPHAN 2,3-DIOXYGENASE;                                
2586:  xwc3-A  2.9 14.7   97   542    7   MOLECULE: SOLUTE CARRIER FAMILY 22 MEMBER 8;                         
2587:  r3sz-A  2.9  7.7  163   528    9   MOLECULE: ANKYRIN REPEAT AND DEATH DOMAIN-CONTAINING PROTEI          
2588:  zit0-A  2.9 15.5   85  1400    9   MOLECULE: EPIPLAKIN;                                                 
2589:  nuk1-A  2.9  5.7  122   740   11   MOLECULE: ARF-GAP WITH COILED-COIL, ANK REPEAT AND PH DOMAI          
2590:  b9hr-A  2.9  4.0  138  1400    8   MOLECULE: SACSIN;                                                    
2591:  sj7a-A  2.9  4.0  126   479   10   MOLECULE: PRAME FAMILY MEMBER 18;                                    
2592:  xr5d-A  2.9 18.4   83   729    7   MOLECULE: RAN-BINDING PROTEIN 9;                                     
2593:  z3wl-A  2.9  4.8  106  1053    8   MOLECULE: SERINE/THREONINE-PROTEIN PHOSPHATASE 6 REGULATORY          
2594:  c1pv-A  2.9  4.9  109  1400   12   MOLECULE: MICROTUBULE-ACTIN CROSS-LINKING FACTOR 1, ISOFORM          
2595:  t5ib-A  2.9 13.9   93   669    4   MOLECULE: CLEFT LIP AND PALATE TRANSMEMBRANE PROTEIN 1;              
2596:  nj5d-A  2.9  8.1  102   346    5   MOLECULE: MELANOMA-ASSOCIATED ANTIGEN B3;                            
2597:  r2lu-A  2.9 16.1  100  1400   10   MOLECULE: EPIPLAKIN;                                                 
2598:  c4fm-A  2.9 10.4  104  1400   12   MOLECULE: DYNEIN HEAVY CHAIN DOMAIN-CONTAINING PROTEIN 1;            
2599:  ns8w-A  2.9  8.3  108   216    6   MOLECULE: MALEYLACETOACETATE ISOMERASE;                              
2600:  wop2-A  2.9 10.4  115  1141   10   MOLECULE: CGMP-INHIBITED 3',5'-CYCLIC PHOSPHODIESTERASE A;           
2601:  sny0-A  2.9 10.5  115   577   10   MOLECULE: SOLUTE CARRIER FAMILY 22 MEMBER 16;                        
2602:  q1kf-A  2.9 14.3  123   533    8   MOLECULE: GLUCOSE-6-PHOSPHATE EXCHANGER SLC37A1;                     
2603:  fo2v-A  2.9 14.5  131   465   11   MOLECULE: MONOCARBOXYLATE TRANSPORTER 4;                             
2604:  aa4d-A  2.9 23.6  107  1273    6   MOLECULE: PAIRED AMPHIPATHIC HELIX PROTEIN SIN3A;                    
2605:  wa9o-A  2.9  7.7   96   402   15   MOLECULE: UPF0764 PROTEIN C16ORF89;                                  
2606:  nz7k-A  2.9 17.5  107  1032    4   MOLECULE: UNCONVENTIONAL MYOSIN-IH;                                  
2607:  yrg7-A  2.9  4.5  101   564    3   MOLECULE: NADPH OXIDASE 1;                                           
2608:  uaf5-A  2.9  4.5  132   545    8   MOLECULE: POTE ANKYRIN DOMAIN FAMILY MEMBER H;                       
2609:  uhm9-A  2.9  5.0   99   754   10   MOLECULE: LON PEPTIDASE N-TERMINAL DOMAIN AND RING FINGER P          
2610:  bhj1-A  2.9  8.3  158  1732    6   MOLECULE: TRANSIENT RECEPTOR POTENTIAL CATION CHANNEL SUBFA          
2611:  q8cb-A  2.9 16.6   87   125    3   MOLECULE: SUCCINATE DEHYDROGENASE ASSEMBLY FACTOR 3, MITOCH          
2612:  cbh8-A  2.9  6.6  129  1330   11   MOLECULE: UNCONVENTIONAL MYOSIN-XV;                                  
2613:  rth0-A  2.9 18.6  125  1400    7   MOLECULE: CYTOPLASMIC DYNEIN 2 HEAVY CHAIN 1;                        
2614:  k4hy-A  2.9  5.7  147   919   10   MOLECULE: SYNPHILIN-1;                                               
2615:  a7ks-A  2.9  5.2   90   745    6   MOLECULE: CYTOSKELETON-ASSOCIATED PROTEIN 2-LIKE;                    
2616:  tj7m-A  2.9  3.5   97  1497    8   MOLECULE: INACTIVE SERINE/THREONINE-PROTEIN KINASE TEX14;            
2617:  rje8-A  2.9 11.6   94  1220   12   MOLECULE: DIACYLGLYCEROL KINASE ETA;                                 
2618:  e3ko-A  2.9 16.8   69  1821    4   MOLECULE: PH-INTERACTING PROTEIN;                                    
2619:  o4jn-A  2.9 11.0  111   575    9   MOLECULE: SUPPRESSOR OF TUMORIGENICITY 7 PROTEIN-LIKE;               
2620:  n5vk-A  2.8 10.0   65   115    2   MOLECULE: TRANSMEMBRANE PROTEIN 218;                                 
2621:  lt7x-A  2.8  4.7  124  1400   10   MOLECULE: SACSIN;                                                    
2622:  ibe6-A  2.8  4.0  119   611    7   MOLECULE: LEUKOTRIENE A-4 HYDROLASE;                                 
2623:  gh0q-A  2.8  1.6   34   126    9   MOLECULE: HISTONE H2B TYPE 1-K;                                      
2624:  tqv5-A  2.8  6.5   64   128    6   MOLECULE: KRAB DOMAIN-CONTAINING PROTEIN 1;                          
2625:  fq0j-A  2.8 15.0   77   450    8   MOLECULE: REPULSIVE GUIDANCE MOLECULE A;                             
2626:  x3oo-A  2.8 12.2   62   188    5   MOLECULE: PHOSPHATIDYLINOSITOL N-ACETYLGLUCOSAMINYLTRANSFER          
2627:  pls0-A  2.8 10.9   76   557    7   MOLECULE: T-COMPLEX PROTEIN 1 SUBUNIT THETA-LIKE 2;                  
2628:  j7xr-A  2.8  8.5   71   479    4   MOLECULE: GAMMA-AMINOBUTYRIC ACID RECEPTOR SUBUNIT RHO-1;            
2629:  ie4l-A  2.8 20.0   80   693   13   MOLECULE: ADHESION G-PROTEIN COUPLED RECEPTOR G1;                    
2630:  gr0b-A  2.8 12.2   60   490    5   MOLECULE: HISTONE-LYSINE N-METHYLTRANSFERASE SMYD1;                  
2631:  x6sk-A  2.8 26.8   87  1863    8   MOLECULE: C-MYC PROMOTER-BINDING PROTEIN;                            
2632:  rs7k-A  2.8  5.8  139   478   11   MOLECULE: PRAME FAMILY MEMBER 25;                                    
2633:  i7ph-A  2.8 31.8  102   420    2   MOLECULE: NUCLEOBINDIN-2;                                            
2634:  e9la-A  2.8 13.9   82  1400   10   MOLECULE: CHROMODOMAIN-HELICASE-DNA-BINDING PROTEIN 7;               
2635:  si1y-A  2.8  6.9  130   600    8   MOLECULE: KELCH-LIKE PROTEIN 24;                                     
2636:  l6ml-A  2.8  4.0   85  1439    5   MOLECULE: RECEPTOR-TYPE TYROSINE-PROTEIN PHOSPHATASE KAPPA;          
2637:  re4w-A  2.8  8.0  150   892    9   MOLECULE: NACHT, LRR AND PYD DOMAINS-CONTAINING PROTEIN 6;           
2638:  ch8e-A  2.8  9.3   74  1400   11   MOLECULE: MIDASIN;                                                   
2639:  wcf1-A  2.8  5.5   60   440    3   MOLECULE: GAMMA-AMINOBUTYRIC ACID RECEPTOR SUBUNIT PI;               
2640:  h0od-A  2.8 17.1   82   535    5   MOLECULE: ENDOGENOUS RETROVIRUS GROUP V MEMBER 2 ENV POLYPR          
2641:  j3ya-A  2.8  8.1   72   773   13   MOLECULE: 4'-PHOSPHOPANTETHEINE PHOSPHATASE;                         
2642:  dw0j-A  2.8 29.1   93   551    3   MOLECULE: CHLORIDE CHANNEL CLIC-LIKE PROTEIN 1;                      
2643:  pvo8-A  2.8 11.5   87   462    9   MOLECULE: ZINC FINGER PROTEIN 610;                                   
2644:  rzo4-A  2.8  4.9  172   941   12   MOLECULE: ANKYRIN REPEAT AND MYND DOMAIN-CONTAINING PROTEIN          
2645:  z1em-A  2.8 10.1  103   457    8   MOLECULE: PEPTIDYL-PROLYL CIS-TRANS ISOMERASE FKBP5;                 
2646:  lb8u-A  2.8 12.3   54   525    2   MOLECULE: MITOCHONDRIAL-PROCESSING PEPTIDASE SUBUNIT ALPHA;          
2647:  uyr6-A  2.8 14.4   85  1236    5   MOLECULE: CALCIUM-ACTIVATED POTASSIUM CHANNEL SUBUNIT ALPHA          
2648:  ge8i-A  2.8  1.9   40   189   10   MOLECULE: CANCER/TESTIS ANTIGEN FAMILY 45 MEMBER A8;                 
2649:  fex4-A  2.8  8.9   63   121    3   MOLECULE: CHRONIC LYMPHOCYTIC LEUKEMIA UP-REGULATED PROTEIN          
2650:  op1w-A  2.8 10.8   55   852    5   MOLECULE: LON PROTEASE HOMOLOG 2, PEROXISOMAL;                       
2651:  k9rm-A  2.8  5.0  135   823    7   MOLECULE: PUTATIVE ANKYRIN REPEAT DOMAIN-CONTAINING PROTEIN          
2652:  csp1-A  2.8  4.9  144   886    7   MOLECULE: VAM6/VPS39-LIKE PROTEIN;                                   
2653:  uw8c-A  2.8  7.5  139  1223    6   MOLECULE: PHOSPHORYLASE B KINASE REGULATORY SUBUNIT ALPHA,           
2654:  ak2z-A  2.8 16.2   72   478    1   MOLECULE: TFIIA-ALPHA AND BETA-LIKE FACTOR;                          
2655:  q3hq-A  2.8  2.5   44    98    9   MOLECULE: FKSG35;                                                    
2656:  t9dc-A  2.8  9.4  112   790    5   MOLECULE: GATOR COMPLEX PROTEIN WDR24;                               
2657:  q7yt-A  2.8 13.6   72   307   11   MOLECULE: LEUCINE-RICH REPEAT-CONTAINING PROTEIN 59;                 
2658:  e0la-A  2.8 14.8   79   333    5   MOLECULE: NADH DEHYDROGENASE (UBIQUINONE) COMPLEX I, ASSEMB          
2659:  j7zf-A  2.8 10.9   71   166    6   MOLECULE: TESTIS-EXPRESSED PROTEIN 51;                               
2660:  gc0g-A  2.8  8.2   53  1242    2   MOLECULE: PROTEIN SFI1 HOMOLOG;                                      
2661:  i7km-A  2.8  7.2   69   506    1   MOLECULE: GAMMA-AMINOBUTYRIC ACID RECEPTOR SUBUNIT EPSILON;          
2662:  c3hr-A  2.8 14.0  106  1463    4   MOLECULE: PEROXIDASIN-LIKE PROTEIN;                                  
2663:  gx0s-A  2.8 16.2   73   487    8   MOLECULE: PHOSPHATIDYLSERINE SYNTHASE 2;                             
2664:  zhi3-A  2.8 10.5   74   983    8   MOLECULE: EPHRIN TYPE-A RECEPTOR 3;                                  
2665:  f3hj-A  2.8  5.4  137   478   12   MOLECULE: PRAME FAMILY MEMBER 9/15;                                  
2666:  og6r-A  2.8 15.5   56   240    7   MOLECULE: PROTEIN FAM246C;                                           
2667:  aou2-A  2.8 12.4  160   399    9   MOLECULE: ANKYRIN REPEAT DOMAIN-CONTAINING PROTEIN 65;               
2668:  vnj6-A  2.8 15.5   91  1400    4   MOLECULE: DYSTROPHIN;                                                
2669:  lx0h-A  2.8 10.8  108  1400    8   MOLECULE: TRIPLE FUNCTIONAL DOMAIN PROTEIN;                          
2670:  u9jv-A  2.8  3.6   86  1055    8   MOLECULE: UBIQUITIN CARBOXYL-TERMINAL HYDROLASE 25;                  
2671:  ufe7-A  2.8  8.7   75   443    4   MOLECULE: MAGNESIUM TRANSPORTER MRS2 HOMOLOG, MITOCHONDRIAL          
2672:  xs3t-A  2.8 23.2   82   707    7   MOLECULE: LIPASE MATURATION FACTOR 2;                                
2673:  ok5w-A  2.8  5.1   77   784    8   MOLECULE: RABENOSYN-5;                                               
2674:  u5xp-A  2.8 19.3   81   469   14   MOLECULE: E3 UBIQUITIN-PROTEIN LIGASE TRAIP;                         
2675:  ked4-A  2.8  9.3   94   613    6   MOLECULE: MAU2 CHROMATID COHESION FACTOR HOMOLOG;                    
2676:  s7to-A  2.8 10.0  107   368   10   MOLECULE: PROLINE-RICH PROTEIN 5-LIKE;                               
2677:  eeg9-A  2.8 11.6   54   228   13   MOLECULE: GLUCOSE-INDUCED DEGRADATION PROTEIN 8 HOMOLOG;             
2678:  rbq9-A  2.8 10.0   80   626    4   MOLECULE: TRANSKETOLASE-LIKE PROTEIN 2;                              
2679:  ar8c-A  2.8  9.8   79   391    9   MOLECULE: TERMINAL NUCLEOTIDYLTRANSFERASE 5C;                        
2680:  qnv0-A  2.8 15.9   78  1909    4   MOLECULE: DENN DOMAIN-CONTAINING PROTEIN 4C;                         
2681:  u0hi-A  2.8 14.3   83  1400    2   MOLECULE: MICROTUBULE-ACTIN CROSS-LINKING FACTOR 1, ISOFORM          
2682:  d8ia-A  2.8 12.2   83   300   10   MOLECULE: ZINC FINGER PROTEIN 705F;                                  
2683:  aqd1-A  2.8 11.2   70   931    6   MOLECULE: G PATCH DOMAIN-CONTAINING PROTEIN 1;                       
2684:  onf1-A  2.8 14.8   76  1400    8   MOLECULE: CHROMODOMAIN-HELICASE-DNA-BINDING PROTEIN 7;               
2685:  tw0w-A  2.8  4.0  101  1017    9   MOLECULE: PROTEIN HIRA;                                              
2686:  f0es-A  2.8  8.2   71   764    7   MOLECULE: OXYSTEROL-BINDING PROTEIN-RELATED PROTEIN 10;              
2687:  nh7t-A  2.8 11.9  123  1409    5   MOLECULE: TENSIN-2;                                                  
2688:  aq1e-A  2.8 24.1   82   412   11   MOLECULE: ZINC-ACTIVATED LIGAND-GATED ION CHANNEL;                   
2689:  crb7-A  2.8  2.6   39   204   15   MOLECULE: PARTNER OF Y14 AND MAGO;                                   
2690:  ge3f-A  2.8 13.6   65  2156   14   MOLECULE: OXYGEN-REGULATED PROTEIN 1;                                
2691:  g8cm-A  2.8  9.7  154  1200   11   MOLECULE: NACHT, LRR AND PYD DOMAINS-CONTAINING PROTEIN 5;           
2692:  saa7-A  2.8  8.4  121   473    7   MOLECULE: HYALURONIDASE-2;                                           
2693:  rv3b-A  2.8  8.7   85   190    2   MOLECULE: CYTOGLOBIN;                                                
2694:  td2a-A  2.8 12.5   81   358    5   MOLECULE: DNAJ HOMOLOG SUBFAMILY B MEMBER 11;                        
2695:  p2us-A  2.8 14.5   65  1336    9   MOLECULE: PERICENTRIN;                                               
2696:  kwj3-A  2.8 12.2   56   779    0   MOLECULE: CAMP AND CAMP-INHIBITED CGMP 3',5'-CYCLIC PHOSPHO          
2697:  slp9-A  2.8 11.5   60   874    2   MOLECULE: DYNEIN REGULATORY COMPLEX SUBUNIT 7;                       
2698:  oij9-A  2.8 37.0   87   482    6   MOLECULE: CLASS E BASIC HELIX-LOOP-HELIX PROTEIN 41;                 
2699:  dco3-A  2.8  5.6  136   823    7   MOLECULE: PUTATIVE ANKYRIN REPEAT DOMAIN-CONTAINING PROTEIN          
2700:  tv4l-A  2.8 12.0   75   220    5   MOLECULE: PROTEIN DGCR6;                                             
2701:  ii1r-A  2.8 14.1   83  1400   10   MOLECULE: FIBROUS SHEATH-INTERACTING PROTEIN 2;                      
2702:  hr3f-A  2.8 15.1   85   417    8   MOLECULE: ACTIN-RELATED PROTEIN 10;                                  
2703:  h6gy-A  2.8 14.0   75   645    5   MOLECULE: SODIUM/HYDROGEN EXCHANGER 9;                               
2704:  ce2a-A  2.8 14.7   76   620    8   MOLECULE: ZINC FINGER PROTEIN 93;                                    
2705:  fa2t-A  2.8  7.5   61   488   10   MOLECULE: TRANSMEMBRANE PROTEIN 39A;                                 
2706:  z8ms-A  2.8 10.8  117   370    3   MOLECULE: TRANSMEMBRANE 6 SUPERFAMILY MEMBER 1;                      
2707:  hp2d-A  2.8  9.4   94  1400    9   MOLECULE: SERINE/THREONINE-PROTEIN KINASE SMG1;                      
2708:  lp1g-A  2.8 14.3   80   569    6   MOLECULE: TETRATRICOPEPTIDE REPEAT PROTEIN 22;                       
2709:  e9mm-A  2.8  9.2   73  1112   11   MOLECULE: CGMP-INHIBITED 3',5'-CYCLIC PHOSPHODIESTERASE B;           
2710:  yie4-A  2.8  6.2  104   251    9   MOLECULE: BRI3-BINDING PROTEIN;                                      
2711:  ax9a-A  2.8 15.2   83   287    8   MOLECULE: NUCLEAR RECEPTOR-BINDING FACTOR 2;                         
2712:  zpt5-A  2.8  2.4   46   736   13   MOLECULE: DYNAMIN-1-LIKE PROTEIN;                                    
2713:  msk7-A  2.8 24.7   83   567    4   MOLECULE: NUCLEOLUS AND NEURAL PROGENITOR PROTEIN;                   
2714:  t4yl-A  2.8 17.2   65   961    6   MOLECULE: GAMMA-AMINOBUTYRIC ACID TYPE B RECEPTOR SUBUNIT 1          
2715:  wbz1-A  2.8 14.9   81  1019   10   MOLECULE: SERINE/THREONINE-PROTEIN KINASE 31;                        
2716:  pv1y-A  2.8 14.9   82  1043    5   MOLECULE: V(D)J RECOMBINATION-ACTIVATING PROTEIN 1;                  
2717:  r4ou-A  2.8 18.3  100  1400    8   MOLECULE: DYNEIN HEAVY CHAIN 5, AXONEMAL;                            
2718:  ie0t-A  2.8 15.7   53   288   15   MOLECULE: OTU DOMAIN-CONTAINING PROTEIN 6A;                          
2719:  nu3z-A  2.8 10.5   63   131    8   MOLECULE: ER MEMBRANE PROTEIN COMPLEX SUBUNIT 5;                     
2720:  nw5a-A  2.8  6.0   41   810    0   MOLECULE: JANUS KINASE AND MICROTUBULE-INTERACTING PROTEIN           
2721:  wli5-A  2.8  8.7  110   540    5   MOLECULE: SOLUTE CARRIER FAMILY 2, FACILITATED GLUCOSE TRAN          
2722:  hhu2-A  2.8 17.7   75   840    8   MOLECULE: HEAT SHOCK 70 KDA PROTEIN 4;                               
2723:  ehb4-A  2.8  6.1  142   226   11   MOLECULE: 26S PROTEASOME NON-ATPASE REGULATORY SUBUNIT 10;           
2724:  abr6-A  2.8  4.4   80  1871   15   MOLECULE: PLEXIN-A3;                                                 
2725:  zy2m-A  2.8  9.2  118   412    6   MOLECULE: PEPTIDYL-PROLYL CIS-TRANS ISOMERASE FKBP8;                 
2726:  rfe1-A  2.8 16.0   88   888    5   MOLECULE: 3-HYDROXY-3-METHYLGLUTARYL-COENZYME A REDUCTASE;           
2727:  m3tn-A  2.8 10.1   66   492    5   MOLECULE: GAMMA-AMINOBUTYRIC ACID RECEPTOR SUBUNIT ALPHA-3;          
2728:  ww5z-A  2.8 13.4   68  1400    7   MOLECULE: E3 SUMO-PROTEIN LIGASE RANBP2;                             
2729:  p8nn-A  2.8 24.0   92  1396   15   MOLECULE: MIDASIN;                                                   
2730:  d8rr-A  2.8  8.8   47   609    9   MOLECULE: ALPHA-FETOPROTEIN;                                         
2731:  cl2a-A  2.8 16.2   79   597   10   MOLECULE: PROTEIN UNC-93 HOMOLOG B1;                                 
2732:  pn6n-A  2.8 10.5   61   388    3   MOLECULE: DNAJ HOMOLOG SUBFAMILY C MEMBER 28;                        
2733:  r5ie-A  2.8  5.7   70  1098   11   MOLECULE: TUDOR DOMAIN-CONTAINING PROTEIN 7;                         
2734:  vzv1-A  2.8 12.7   93  1400    8   MOLECULE: MICROTUBULE-ACTIN CROSS-LINKING FACTOR 1, ISOFORM          
2735:  sgn0-A  2.8  6.6   88   926   10   MOLECULE: TYROSINE-PROTEIN PHOSPHATASE NON-RECEPTOR TYPE 4;          
2736:  vgd3-A  2.8 16.0   74   343    8   MOLECULE: DUAL OXIDASE MATURATION FACTOR 1;                          
2737:  cjq7-A  2.8 13.9   74   396    5   MOLECULE: E3 UBIQUITIN-PROTEIN TRANSFERASE MAEA;                     
2738:  w3ks-A  2.8  8.2  100   585   11   MOLECULE: ZINC FINGER PROTEIN 732;                                   
2739:  xy6t-A  2.8 22.0   95  1400    6   MOLECULE: HYDROCEPHALUS-INDUCING PROTEIN HOMOLOG;                    
2740:  swz1-A  2.8 12.6   83   602    6   MOLECULE: SOLUTE CARRIER FAMILY 13 MEMBER 3;                         
2741:  t9ro-A  2.8  9.6   87  1046    5   MOLECULE: UDP-N-ACETYLGLUCOSAMINE--PEPTIDE                           
2742:  j9sr-A  2.8  8.1   45   609   11   MOLECULE: ALBUMIN;                                                   
2743:  jiy0-A  2.8  7.1   69  1224   16   MOLECULE: WD REPEAT-CONTAINING PROTEIN 11;                           
2744:  se4t-A  2.8 10.4   56   839    4   MOLECULE: TASTE RECEPTOR TYPE 1 MEMBER 2;                            
2745:  e9bu-A  2.8 14.9   69   436    7   MOLECULE: AMSH-LIKE PROTEASE;                                        
2746:  yej5-A  2.8  9.3   95   728    7   MOLECULE: PROTEIN HOOK HOMOLOG 1;                                    
2747:  kw4f-A  2.8 12.0   66   694    5   MOLECULE: LAMINA-ASSOCIATED POLYPEPTIDE 2, ISOFORM ALPHA;            
2748:  ah7z-A  2.8  8.2   94  1294    6   MOLECULE: VON WILLEBRAND FACTOR A DOMAIN-CONTAINING PROTEIN          
2749:  mz2t-A  2.8 12.9   87   398    7   MOLECULE: G2/MITOTIC-SPECIFIC CYCLIN-B2;                             
2750:  k3eg-A  2.8 10.1   92  1990    5   MOLECULE: PROTEIN TANC2;                                             
2751:  q4rq-A  2.8 15.2   81   950    6   MOLECULE: OXYSTEROL-BINDING PROTEIN-RELATED PROTEIN 1;               
2752:  eq5o-A  2.8 15.3   80  1400    8   MOLECULE: DYSTROPHIN;                                                
2753:  aas2-A  2.8  5.4   75   335    5   MOLECULE: TUMOR NECROSIS FACTOR RECEPTOR SUPERFAMILY MEMBER          
2754:  erp2-A  2.8  5.8   87   882    7   MOLECULE: PROTEIN PML;                                               
2755:  pxr5-A  2.8 15.1  115   712   11   MOLECULE: LACTOPEROXIDASE;                                           
2756:  xjh6-A  2.8 10.7   72   642    8   MOLECULE: SEC1 FAMILY DOMAIN-CONTAINING PROTEIN 1;                   
2757:  c3aq-A  2.8 11.5   78   388    9   MOLECULE: ZINC TRANSPORTER 3;                                        
2758:  ieb8-A  2.8 13.8   99   589    7   MOLECULE: KELCH-LIKE PROTEIN 25;                                     
2759:  as1q-A  2.8 12.8   81   566    9   MOLECULE: MUCOLIPIN-2;                                               
2760:  gv0z-A  2.8 12.1   99  2541    5   MOLECULE: TALIN-1;                                                   
2761:  k4ds-A  2.8 23.4   72  1801    8   MOLECULE: INAD-LIKE PROTEIN;                                         
2762:  y9fe-A  2.8 10.4   85   341    7   MOLECULE: PUTATIVE MAGE DOMAIN-CONTAINING PROTEIN MAGEA13P;          
2763:  h0ui-A  2.8  9.4  102   582    7   MOLECULE: TETRATRICOPEPTIDE REPEAT PROTEIN 24;                       
2764:  y6bo-A  2.8  3.8   47  1401    9   MOLECULE: LYSINE-SPECIFIC DEMETHYLASE 6A;                            
2765:  gyt4-A  2.8  9.8  110   697    5   MOLECULE: ZINC FINGER AND BTB DOMAIN-CONTAINING PROTEIN 24;          
2766:  bk4b-A  2.8 14.8   68   847   10   MOLECULE: PRE-RRNA 2'-O-RIBOSE RNA METHYLTRANSFERASE FTSJ3;          
2767:  mrh0-A  2.8 12.3   95   300    7   MOLECULE: ZINC FINGER PROTEIN 705A;                                  
2768:  key4-A  2.8 11.9   65   385   11   MOLECULE: TRANSMEMBRANE PROTEIN 271;                                 
2769:  f6cx-A  2.8 20.0   75  1400    9   MOLECULE: FIBROUS SHEATH-INTERACTING PROTEIN 2;                      
2770:  era2-A  2.8 13.8   78   509    8   MOLECULE: T-COMPLEX PROTEIN 11-LIKE PROTEIN 1;                       
2771:  n3bo-A  2.8  6.3   78  1400    8   MOLECULE: DYNEIN HEAVY CHAIN 2, AXONEMAL;                            
2772:  v3ve-A  2.8 13.3   79  1400    8   MOLECULE: OBSCURIN;                                                  
2773:  vd4n-A  2.8  5.1  168  1400    6   MOLECULE: POLYCYSTIN-1;                                              
2774:  mv6e-A  2.8  4.1  122  1896   10   MOLECULE: PLEXIN-A1;                                                 
2775:  z7sv-A  2.8 14.5   92   530    7   MOLECULE: ZINC FINGER PROTEIN 680;                                   
2776:  cl2v-A  2.8 10.2   80   364    9   MOLECULE: GDP-FUCOSE TRANSPORTER 1;                                  
2777:  n8yh-A  2.8 15.2   76   551    5   MOLECULE: PALMDELPHIN;                                               
2778:  bh0a-A  2.8 10.7   90   399    8   MOLECULE: C-TYPE LECTIN DOMAIN FAMILY 4 MEMBER M;                    
2779:  wjl2-A  2.8  7.4   64   136   14   MOLECULE: TRANSMEMBRANE PROTEIN 203;                                 
2780:  vo7h-A  2.8  5.9   63   536    6   MOLECULE: PROTO-ONCOGENE TYROSINE-PROTEIN KINASE SRC;                
2781:  kk5j-A  2.8  7.7   74   445    4   MOLECULE: STAR-RELATED LIPID TRANSFER PROTEIN 3;                     
2782:  prc3-A  2.8 11.5   94   657    3   MOLECULE: CHOLINE TRANSPORTER-LIKE PROTEIN 1;                        
2783:  ggp4-A  2.8 16.3   78   522    9   MOLECULE: BTB/POZ DOMAIN-CONTAINING PROTEIN 3;                       
2784:  qz8b-A  2.8 11.1   99   882    8   MOLECULE: PROTEIN O-MANNOSYL-TRANSFERASE TMTC1;                      
2785:  ske9-A  2.8  4.8   89   953   10   MOLECULE: ALS2 C-TERMINAL-LIKE PROTEIN;                              
2786:  lui8-A  2.8 22.3   79   593    6   MOLECULE: ZINC FINGER PROTEIN 284;                                   
2787:  mxw2-A  2.8  7.8  111   808    5   MOLECULE: ANAPHASE-PROMOTING COMPLEX SUBUNIT 4;                      
2788:  d7xv-A  2.8 37.2  191  1400    9   MOLECULE: DYNEIN HEAVY CHAIN 14, AXONEMAL;                           
2789:  ej5i-A  2.8  4.3  137   410    6   MOLECULE: REGULATOR OF MICROTUBULE DYNAMICS PROTEIN 2;               
2790:  jfo1-A  2.8  6.3   88   442    7   MOLECULE: TRANSCRIPTION FACTOR AP-2-EPSILON;                         
2791:  qdg0-A  2.8  8.7   84   183    7   MOLECULE: PROTEIN FAM180B;                                           
2792:  f4ka-A  2.8  5.6   92  1400   10   MOLECULE: MICROTUBULE-ACTIN CROSS-LINKING FACTOR 1, ISOFORM          
2793:  t8rl-A  2.8  8.4  107  1400   11   MOLECULE: LIPOPOLYSACCHARIDE-RESPONSIVE AND BEIGE-LIKE ANCH          
2794:  dgq2-A  2.8  7.1   99   796    9   MOLECULE: PROBABLE ATP-DEPENDENT RNA HELICASE DDX27;                 
2795:  fjy9-A  2.8 12.3   90   734    6   MOLECULE: ALPHA-CATULIN;                                             
2796:  sv0d-A  2.8 10.5  101   519    6   MOLECULE: BARDET-BIEDL SYNDROME 4 PROTEIN;                           
2797:  fs1c-A  2.8 11.0  128  1307    7   MOLECULE: CYTOPLASMIC DYNEIN 2 HEAVY CHAIN 1;                        
2798:  ttg8-A  2.8  5.6  101   340    4   MOLECULE: HCG1642624, ISOFORM CRA_A;                                 
2799:  eea9-A  2.8  5.7  142  1400    6   MOLECULE: WD REPEAT-CONTAINING PROTEIN 87;                           
2800:  npk5-A  2.8  6.0  113  1801   12   MOLECULE: PROTEIN MONO-ADP-RIBOSYLTRANSFERASE PARP14;                
2801:  ygv1-A  2.8  8.3  102   409    6   MOLECULE: PALMITOYLTRANSFERASE ZDHHC23;                              
2802:  l1qe-A  2.8 12.1  120   596    4   MOLECULE: NEUROEPITHELIAL CELL-TRANSFORMING GENE 1 PROTEIN;          
2803:  dus4-A  2.8 12.0  145   835   12   MOLECULE: SERINE/THREONINE-PROTEIN KINASE TNNI3K;                    
2804:  ycc1-A  2.8  6.7  141   708    6   MOLECULE: ADHESION G-PROTEIN COUPLED RECEPTOR F2;                    
2805:  o0cw-A  2.8  4.1   69   326    9   MOLECULE: APOLIPOPROTEIN F;                                          
2806:  k7gj-A  2.8 15.1  123  1400    7   MOLECULE: SACSIN;                                                    
2807:  h8bj-A  2.8 15.6  110   194   10   MOLECULE: UNCHARACTERIZED PROTEIN C7ORF50;                           
2808:  kyn7-A  2.8 10.9  150  1430   10   MOLECULE: DEATH-ASSOCIATED PROTEIN KINASE 1;                         
2809:  fe1i-A  2.8 14.7  117   456    9   MOLECULE: MFS-TYPE TRANSPORTER SLC18B1;                              
2810:  g1it-A  2.8 12.8  139  1321    7   MOLECULE: ADHESION G PROTEIN-COUPLED RECEPTOR A3;                    
2811:  mkn9-A  2.8  4.6  110   673   10   MOLECULE: ANNEXIN A6;                                                
2812:  tq8j-A  2.8  3.6  103   262    7   MOLECULE: PUTATIVE INACTIVE PHOSPHATIDYLINOSITOL 4-KINASE A          
2813:  c7dy-A  2.8  7.8   91   127    5   MOLECULE: MITOCHONDRIAL PYRUVATE CARRIER 2;                          
2814:  s9oj-A  2.8 11.0  127   482    9   MOLECULE: BTB/POZ DOMAIN-CONTAINING PROTEIN 1;                       
2815:  gmp9-A  2.8 12.9  109   683    8   MOLECULE: SYNAPTIC VESICLE GLYCOPROTEIN 2B;                          
2816:  t0zz-A  2.8  4.4  114   400    6   MOLECULE: CYTOHESIN-3;                                               
2817:  rvc6-A  2.8 10.8   91  1400    7   MOLECULE: HISTONE-LYSINE N-METHYLTRANSFERASE 2A;                     
2818:  uji5-A  2.8 11.6   92   910    7   MOLECULE: CONSTITUTIVE COACTIVATOR OF PEROXISOME PROLIFERAT          
2819:  i4fv-A  2.8  8.0  103   904    7   MOLECULE: E3 UBIQUITIN-PROTEIN LIGASE ZNF598;                        
2820:  dhp5-A  2.8  7.2   99   742   13   MOLECULE: SYNAPTIC VESICLE GLYCOPROTEIN 2A;                          
2821:  qzb4-A  2.8  9.8  125  2215   11   MOLECULE: UNCONVENTIONAL MYOSIN-VIIA;                                
2822:  m6jz-A  2.8  7.2   97   371    6   MOLECULE: CAYTAXIN;                                                  
2823:  f4ie-A  2.8 10.6   93   723    9   MOLECULE: ADENYLATE KINASE 7;                                        
2824:  nay5-A  2.8  8.6  103  1288    9   MOLECULE: PROTEIN PRUNE HOMOLOG 2;                                   
2825:  pb7h-A  2.8  7.9  103   916   10   MOLECULE: MAJOR INTRINSICALLY DISORDERED NOTCH2-BINDING REC          
2826:  lr7n-A  2.8  4.2   70  1400    9   MOLECULE: DESMOPLAKIN;                                               
2827:  hes1-A  2.8  7.8  115   967    9   MOLECULE: AMINOPEPTIDASE N;                                          
2828:  c3ir-A  2.8  7.3  109   566   14   MOLECULE: TETRATRICOPEPTIDE REPEAT PROTEIN 34;                       
2829:  hml8-A  2.8  4.5   95   875    9   MOLECULE: GATOR COMPLEX PROTEIN MIOS;                                
2830:  ivm3-A  2.8 12.8   66   208    3   MOLECULE: CILIARY-ASSOCIATED CALCIUM-BINDING COILED-COIL PR          
2831:  czt0-A  2.8 12.0   76  1271    9   MOLECULE: DESMOPLAKIN;                                               
2832:  sm8e-A  2.8 16.7   81   435    7   MOLECULE: CYCLIN-J-LIKE PROTEIN;                                     
2833:  j1nd-A  2.8 11.7   75   350    9   MOLECULE: CYCLIN-O;                                                  
2834:  vne6-A  2.8 13.1   80  1356    5   MOLECULE: TRANSMEMBRANE PROTEIN 94;                                  
2835:  kag4-A  2.8  7.7  140  1248   12   MOLECULE: ANKYRIN REPEAT AND STERILE ALPHA MOTIF DOMAIN-CON          
2836:  kus8-A  2.8 11.5  129   735    9   MOLECULE: TRAFFICKING PROTEIN PARTICLE COMPLEX SUBUNIT 12;           
2837:  kii9-A  2.8  7.9   94   208   12   MOLECULE: INTERFERON EPSILON;                                        
2838:  l8vw-A  2.8  7.4   90   454   10   MOLECULE: F-BOX/WD REPEAT-CONTAINING PROTEIN 2;                      
2839:  sjs7-A  2.8  4.5   75   198    1   MOLECULE: GTP-BINDING PROTEIN DI-RAS1;                               
2840:  i6rp-A  2.8  8.2  104  1400   11   MOLECULE: DYNEIN HEAVY CHAIN DOMAIN-CONTAINING PROTEIN 1;            
2841:  c0xs-A  2.8  4.4   65   288    8   MOLECULE: ENDORIBONUCLEASE LACTB2;                                   
2842:  tuz2-A  2.8 16.6  112   810    7   MOLECULE: ECOTROPIC VIRAL INTEGRATION SITE 5 PROTEIN HOMOLO          
2843:  sh1x-A  2.8  5.3  124   614    6   MOLECULE: ANKYRIN REPEAT DOMAIN-CONTAINING PROTEIN 55;               
2844:  jco7-A  2.8 10.3  111   325   10   MOLECULE: SYNTAXIN-16;                                               
2845:  h4zc-A  2.8  8.0   92  1400   10   MOLECULE: DYNEIN HEAVY CHAIN 17, AXONEMAL;                           
2846:  srj9-A  2.8  7.1  138  1025    5   MOLECULE: ANKYRIN REPEAT AND BTB/POZ DOMAIN-CONTAINING PROT          
2847:  f7sy-A  2.8  6.1  113   982    9   MOLECULE: PROTEIN PHOSPHATASE 1 REGULATORY SUBUNIT 12B;              
2848:  gbh1-A  2.8 12.4  125   459   11   MOLECULE: PROTON-COUPLED FOLATE TRANSPORTER;                         
2849:  ng3r-A  2.8  3.5   85   216    6   MOLECULE: DNA REPLICATION COMPLEX GINS PROTEIN PSF3;                 
2850:  m6uc-A  2.7 12.3   77  1400    6   MOLECULE: VACUOLAR PROTEIN SORTING-ASSOCIATED PROTEIN 13B;           
2851:  kza8-A  2.7 14.0  102   605    8   MOLECULE: ZINC FINGER PROTEIN 354A;                                  
2852:  ecj3-A  2.7 11.3   74   569    8   MOLECULE: ZINC FINGER PROTEIN 273;                                   
2853:  gu9s-A  2.7 14.5   80   659    8   MOLECULE: ZINC FINGER PROTEIN 875;                                   
2854:  v2qj-A  2.7 10.1   76   570    7   MOLECULE: ZINC FINGER PROTEIN 430;                                   
2855:  vl4y-A  2.7  3.1   51   116    4   MOLECULE: TRANSMEMBRANE PROTEIN 262;                                 
2856:  nog5-A  2.7  1.5   34   119   12   MOLECULE: PUTATIVE UNCHARACTERIZED PROTEIN ENCODED BY LINC0          
2857:  hj0k-A  2.7  4.9  102   271    8   MOLECULE: AQUAPORIN-11;                                              
2858:  s0dz-A  2.7 12.9   81   428    9   MOLECULE: ENDOPLASMIC RETICULUM JUNCTION FORMATION PROTEIN           
2859:  d8rf-A  2.7  2.7   48   462    6   MOLECULE: TRANSCRIPTION INITIATION FACTOR TFIID SUBUNIT 7-L          
2860:  rg3c-A  2.7  6.0   61   389    7   MOLECULE: TERMINAL NUCLEOTIDYLTRANSFERASE 5D;                        
2861:  ju1v-A  2.7  7.1  142   483   10   MOLECULE: PRAME FAMILY MEMBER 12;                                    
2862:  zye3-A  2.7  7.5   88   786    8   MOLECULE: VON WILLEBRAND FACTOR A DOMAIN-CONTAINING PROTEIN          
2863:  ayc6-A  2.7 14.5   88  1203    5   MOLECULE: POTASSIUM/SODIUM HYPERPOLARIZATION-ACTIVATED CYCL          
2864:  rhk5-A  2.7  5.2   67   593   10   MOLECULE: METHIONINE--TRNA LIGASE, MITOCHONDRIAL;                    
2865:  po5d-A  2.7  2.9   46   640    7   MOLECULE: RNA POLYMERASE II ELONGATION FACTOR ELL2;                  
2866:  in9f-A  2.7 10.2   61  1088    2   MOLECULE: SERINE/THREONINE-PROTEIN KINASE LATS2;                     
2867:  vo4i-A  2.7  6.9   74   268    8   MOLECULE: MEDIATOR OF RNA POLYMERASE II TRANSCRIPTION SUBUN          
2868:  qj8j-A  2.7 14.1   81  1192    6   MOLECULE: PROTEIN WWC2;                                              
2869:  zhv0-A  2.7 14.4  100   595    7   MOLECULE: GUANYLATE-BINDING PROTEIN 3;                               
2870:  hq5n-A  2.7  7.7   46   500    7   MOLECULE: POTASSIUM VOLTAGE-GATED CHANNEL SUBFAMILY V MEMBE          
2871:  b0pi-A  2.7 24.1   82   575    5   MOLECULE: BAG FAMILY MOLECULAR CHAPERONE REGULATOR 3;                
2872:  xv4n-A  2.7 12.0   80   554    8   MOLECULE: DNAJ HOMOLOG SUBFAMILY C MEMBER 1;                         
2873:  qyt6-A  2.7 12.2   77   499    8   MOLECULE: PUTATIVE ZINC FINGER PROTEIN 727;                          
2874:  bo3w-A  2.7  7.3   48   274    6   MOLECULE: COILED-COIL DOMAIN-CONTAINING PROTEIN 28A;                 
2875:  hy3l-A  2.7  8.4   55   542   11   MOLECULE: PROTEIN LIN-9 HOMOLOG;                                     
2876:  b4ni-A  2.7  7.0   58   309    7   MOLECULE: OLFACTORY RECEPTOR 1L8;                                    
2877:  oli9-A  2.7 13.6   72   497    3   MOLECULE: GLYCINE RECEPTOR SUBUNIT BETA;                             
2878:  jy9a-A  2.7  6.4   55   205    4   MOLECULE: PUTATIVE GAP JUNCTION EPSILON-1 PROTEIN;                   
2879:  jua2-A  2.7 13.8   64   177   11   MOLECULE: DPY30 DOMAIN-CONTAINING PROTEIN 1;                         
2880:  ldl9-A  2.7 12.2   74   361    8   MOLECULE: SINGLE-STRANDED DNA-BINDING PROTEIN 2;                     
2881:  zry2-A  2.7  6.0   94  2057   10   MOLECULE: FER-1-LIKE PROTEIN 5;                                      
2882:  ai7n-A  2.7 11.6   94   213    9   MOLECULE: ATP SYNTHASE SUBUNIT O, MITOCHONDRIAL;                     
2883:  g8fa-A  2.7 29.3   86  1400    9   MOLECULE: DYSTONIN;                                                  
2884:  nnn9-A  2.7 13.6   88  1400   11   MOLECULE: XIN ACTIN-BINDING REPEAT-CONTAINING PROTEIN 2;             
2885:  rnw8-A  2.7 10.7   77  1444    4   MOLECULE: PROTEIN SHORTAGE IN CHIASMATA 1 ORTHOLOG;                  
2886:  j5bh-A  2.7 12.1   83  1400    4   MOLECULE: TRIPLE FUNCTIONAL DOMAIN PROTEIN;                          
2887:  et3l-A  2.7 12.5   86  1224    3   MOLECULE: DYNEIN HEAVY CHAIN 5, AXONEMAL;                            
2888:  qu0s-A  2.7 21.5   88   763    9   MOLECULE: 2-LYSOPHOSPHATIDATE PHOSPHATASE PLPPR4;                    
2889:  ao0i-A  2.7  5.5   79   871    8   MOLECULE: RHO GUANINE NUCLEOTIDE EXCHANGE FACTOR 26;                 
2890:  duo9-A  2.7 11.7   67   894    1   MOLECULE: CWF19-LIKE PROTEIN 2;                                      
2891:  lvb1-A  2.7 12.8   84   709   12   MOLECULE: ATP-BINDING CASSETTE SUB-FAMILY F MEMBER 3;                
2892:  bp5k-A  2.7 27.1   81  1400    7   MOLECULE: CHROMODOMAIN-HELICASE-DNA-BINDING PROTEIN 6;               
2893:  pu8u-A  2.7 15.9   94   640    6   MOLECULE: PLECKSTRIN HOMOLOGY-LIKE DOMAIN FAMILY B MEMBER 3          
2894:  phj5-A  2.7  7.4   74  1400   12   MOLECULE: TRIPLE FUNCTIONAL DOMAIN PROTEIN;                          
2895:  dp0y-A  2.7 12.6   48   854    6   MOLECULE: ESPIN;                                                     
2896:  onx4-A  2.7  8.4   70   356    7   MOLECULE: SERTA DOMAIN-CONTAINING PROTEIN 4;                         
2897:  cr2x-A  2.7  3.9   56   689    4   MOLECULE: SP110 NUCLEAR BODY PROTEIN;                                
2898:  whv7-A  2.7 10.2   98   655    8   MOLECULE: NACHT, LRR AND PYD DOMAINS-CONTAINING PROTEIN 10;          
2899:  rwm4-A  2.7 35.2   76   442    5   MOLECULE: MIRROR-IMAGE POLYDACTYLY GENE 1 PROTEIN;                   
2900:  yh2n-A  2.7 22.1   68  1336    4   MOLECULE: LYSINE-SPECIFIC DEMETHYLASE 2B;                            
2901:  u5ot-A  2.7 11.2   44   434    5   MOLECULE: CCA TRNA NUCLEOTIDYLTRANSFERASE 1, MITOCHONDRIAL;          
2902:  o9ne-A  2.7  5.4  111  1382    7   MOLECULE: EUKARYOTIC TRANSLATION INITIATION FACTOR 3 SUBUNI          
2903:  dg2i-A  2.7  3.6   51   710    6   MOLECULE: RNA POLYMERASE-ASSOCIATED PROTEIN RTF1 HOMOLOG;            
2904:  i2dk-A  2.7 16.1  117  1179    2   MOLECULE: GOLGI APPARATUS PROTEIN 1;                                 
2905:  y6mz-A  2.7  7.9   57   197    4   MOLECULE: PREFOLDIN SUBUNIT 3;                                       
2906:  hzd5-A  2.7 16.5   82   531    6   MOLECULE: DNAJ HOMOLOG SUBFAMILY C MEMBER 21;                        
2907:  reg0-A  2.7  8.1  144  1473   10   MOLECULE: NACHT, LRR AND PYD DOMAINS-CONTAINING PROTEIN 1;           
2908:  jr4j-A  2.7  4.7  124   655   12   MOLECULE: KELCH-LIKE PROTEIN 13;                                     
2909:  e4mm-A  2.7 21.8   86  1121    2   MOLECULE: CILIA- AND FLAGELLA-ASSOCIATED PROTEIN 70;                 
2910:  q3vh-A  2.7 31.1   93   975   10   MOLECULE: NESPRIN-3;                                                 
2911:  d4oy-A  2.7 15.0   76   763    7   MOLECULE: ANKYRIN REPEAT AND FIBRONECTIN TYPE-III DOMAIN-CO          
2912:  n3fs-A  2.7  4.2   59   639    7   MOLECULE: EYES ABSENT HOMOLOG 4;                                     
2913:  kas4-A  2.7  4.3   77   895    8   MOLECULE: RAS AND RAB INTERACTOR 2;                                  
2914:  x0cx-A  2.7  2.4   40   512    8   MOLECULE: TIGGER TRANSPOSABLE ELEMENT-DERIVED PROTEIN 4;             
2915:  sgp4-A  2.7 11.9   87   519    9   MOLECULE: PLECKSTRIN HOMOLOGY DOMAIN-CONTAINING FAMILY A ME          
2916:  fd6l-A  2.7 13.0   67   524   12   MOLECULE: CYTOCHROME P450 4F11;                                      
2917:  t3va-A  2.7 11.9   88  1684    8   MOLECULE: INACTIVE UBIQUITIN CARBOXYL-TERMINAL HYDROLASE 54          
2918:  bzs6-A  2.7 16.7  115  1581    8   MOLECULE: ATP-BINDING CASSETTE SUB-FAMILY C MEMBER 8;                
2919:  giq7-A  2.7  5.0   79   397   11   MOLECULE: DNAJ HOMOLOG SUBFAMILY A MEMBER 4;                         
2920:  kan2-A  2.7  3.3   46   130    2   MOLECULE: SERUM AMYLOID A-4 PROTEIN;                                 
2921:  r7vb-A  2.7 13.9  119   383    7   MOLECULE: CHITINASE-3-LIKE PROTEIN 1;                                
2922:  sm8u-A  2.7  6.8   67   274    1   MOLECULE: PUTATIVE HOMEOBOX PROTEIN MEIS3-LIKE 1;                    
2923:  o4rp-A  2.7  9.8   56   102   14   MOLECULE: ALPHA-HEMOGLOBIN-STABILIZING PROTEIN;                      
2924:  eri8-A  2.7 15.5   81   238    2   MOLECULE: TRANSMEMBRANE PROTEIN 127;                                 
2925:  u1mh-A  2.7 14.7   82  1352    7   MOLECULE: PIEZO-TYPE MECHANOSENSITIVE ION CHANNEL COMPONENT          
2926:  bqc4-A  2.7 23.5  140   723    6   MOLECULE: EPIDERMAL GROWTH FACTOR RECEPTOR KINASE SUBSTRATE          
2927:  zu6t-A  2.7 17.9   75  1400    9   MOLECULE: CARDIOMYOPATHY-ASSOCIATED PROTEIN 5;                       
2928:  qji8-A  2.7 14.3   91  1621    5   MOLECULE: ABC-TYPE ORGANIC ANION TRANSPORTER ABCA8;                  
2929:  af4c-A  2.7  4.9  143   469    3   MOLECULE: CYTOSOLIC BETA-GLUCOSIDASE;                                
2930:  wy6d-A  2.7  7.8  124   616    8   MOLECULE: KELCH-LIKE PROTEIN 36;                                     
2931:  qlr5-A  2.7 19.3   82   610    7   MOLECULE: MYONEURIN;                                                 
2932:  l9au-A  2.7 17.4   91   223    5   MOLECULE: DNAJ HOMOLOG SUBFAMILY B MEMBER 9;                         
2933:  t3ly-A  2.7  3.8   96   229    6   MOLECULE: COILED-COIL DOMAIN-CONTAINING PROTEIN 134;                 
2934:  p6sk-A  2.7  7.0  104  1400    4   MOLECULE: CILIOGENESIS AND PLANAR POLARITY EFFECTOR 1;               
2935:  qz5l-A  2.7 20.5   91   782    4   MOLECULE: CLEAVAGE AND POLYADENYLATION SPECIFICITY FACTOR S          
2936:  qa3y-A  2.7 11.5   75  1400    4   MOLECULE: UTROPHIN;                                                  
2937:  fck1-A  2.7 14.0   98   316    8   MOLECULE: BTB/POZ DOMAIN-CONTAINING ADAPTER FOR CUL3-MEDIAT          
2938:  fn9i-A  2.7 11.1  118  1445    4   MOLECULE: TENSIN-3;                                                  
2939:  nss8-A  2.7  5.2  119  1400    8   MOLECULE: CILIOGENESIS AND PLANAR POLARITY EFFECTOR 1;               
2940:  bn7a-A  2.7  9.9   76   532   12   MOLECULE: MUSCARINIC ACETYLCHOLINE RECEPTOR M5;                      
2941:  qko5-A  2.7 24.7   75   577    7   MOLECULE: TYPE 2 DNA TOPOISOMERASE 6 SUBUNIT B-LIKE;                 
2942:  mje7-A  2.7  2.9   51   660    2   MOLECULE: ARGININE--TRNA LIGASE, CYTOPLASMIC;                        
2943:  c1ap-A  2.7  3.9  124   493   10   MOLECULE: SPERMATOGENESIS-DEFECTIVE PROTEIN 39 HOMOLOG;              
2944:  q0nx-A  2.7  8.9  138   755    7   MOLECULE: KELCH-LIKE PROTEIN 5;                                      
2945:  i8zv-A  2.7  6.5   47  1400    9   MOLECULE: DYNEIN HEAVY CHAIN 2, AXONEMAL;                            
2946:  buh1-A  2.7 13.1   84   541    6   MOLECULE: SOLUTE CARRIER FAMILY 2, FACILITATED GLUCOSE TRAN          
2947:  si9o-A  2.7 13.9   64   703    5   MOLECULE: GLYCOGEN [STARCH] SYNTHASE, LIVER;                         
2948:  d0fq-A  2.7  9.0   76  1400    8   MOLECULE: KALIRIN;                                                   
2949:  df0t-A  2.7 10.4   83   950    6   MOLECULE: KINASE SUPPRESSOR OF RAS 2;                                
2950:  wm9x-A  2.7 11.3   83  1198    2   MOLECULE: DENN DOMAIN-CONTAINING PROTEIN 3;                          
2951:  q8mv-A  2.7 14.9  100   593    4   MOLECULE: TYROSINE-PROTEIN PHOSPHATASE NON-RECEPTOR TYPE 11          
2952:  q4tp-A  2.7  9.9   71  1720    8   MOLECULE: DNA-DIRECTED RNA POLYMERASE I SUBUNIT RPA1;                
2953:  tnr9-A  2.7 16.4   96   441    7   MOLECULE: ANKYRIN REPEAT AND MYND DOMAIN-CONTAINING PROTEIN          
2954:  sy9h-A  2.7 14.4   74   573    7   MOLECULE: PUTATIVE ZINC FINGER PROTEIN 66;                           
2955:  nlm3-A  2.7  3.0   47   351   13   MOLECULE: CALCIUM UNIPORTER PROTEIN, MITOCHONDRIAL;                  
2956:  kmw6-A  2.7 11.2   66   340    9   MOLECULE: ORGANIC SOLUTE TRANSPORTER SUBUNIT ALPHA;                  
2957:  uj3d-A  2.7  1.9   40   189    5   MOLECULE: CANCER/TESTIS ANTIGEN FAMILY 45 MEMBER A2;                 
2958:  g3rp-A  2.7 13.5   92   541    7   MOLECULE: ATLASTIN-3;                                                
2959:  bt8a-A  2.7  4.1   60   227    5   MOLECULE: CYTOCHROME C OXIDASE SUBUNIT 2;                            
2960:  s9po-A  2.7 17.3  151   828    9   MOLECULE: CONSERVED OLIGOMERIC GOLGI COMPLEX SUBUNIT 3;              
2961:  xbh8-A  2.7 32.2   84   550   10   MOLECULE: PARATHYROID HORMONE 2 RECEPTOR;                            
2962:  d1ez-A  2.7 21.5   91   580    7   MOLECULE: MUCOLIPIN-1;                                               
2963:  hl1d-A  2.7  3.8   76  2332    3   MOLECULE: PHOSPHATIDYLINOSITOL PHOSPHATASE PTPRQ;                    
2964:  w6cf-A  2.7 16.5   68  1179    4   MOLECULE: PROTEIN FAM83H;                                            
2965:  sp7q-A  2.7  8.5   96   475    9   MOLECULE: TETRATRICOPEPTIDE REPEAT PROTEIN 29;                       
2966:  fii7-A  2.7  8.5   95  1400    4   MOLECULE: VACUOLAR PROTEIN SORTING-ASSOCIATED PROTEIN 13C;           
2967:  szq0-A  2.7  7.8  109   360    7   MOLECULE: CYCLIN-D1-BINDING PROTEIN 1;                               
2968:  qn7x-A  2.7  8.9   55   750    9   MOLECULE: GLUTAMATE CARBOXYPEPTIDASE 2;                              
2969:  txf2-A  2.7  4.6   82   397    5   MOLECULE: DNAJ HOMOLOG SUBFAMILY A MEMBER 1;                         
2970:  hnp7-A  2.7 33.5  111   821   11   MOLECULE: ZINC FINGER PROTEIN 41;                                    
2971:  dhw8-A  2.7  7.8  103   429   13   MOLECULE: Z-DNA-BINDING PROTEIN 1;                                   
2972:  h1kx-A  2.7 17.7   96  1400   10   MOLECULE: PLECTIN;                                                   
2973:  u9pw-A  2.7 11.7   77   706    8   MOLECULE: CHOLINE TRANSPORTER-LIKE PROTEIN 2;                        
2974:  tr0n-A  2.7 27.9   86  1400   12   MOLECULE: CHROMODOMAIN-HELICASE-DNA-BINDING PROTEIN 7;               
2975:  dsg6-A  2.7  5.9   83   639    2   MOLECULE: POLY(A)-SPECIFIC RIBONUCLEASE PARN;                        
2976:  zo1a-A  2.7  4.5   80   449    6   MOLECULE: DYNEIN REGULATORY COMPLEX PROTEIN 10;                      
2977:  owl4-A  2.7  7.7   86  1180    9   MOLECULE: POLYAMINE-TRANSPORTING ATPASE 13A2;                        
2978:  cof8-A  2.7 12.2   64  1400    8   MOLECULE: PLECTIN;                                                   
2979:  z5yl-A  2.7  7.9   80   561    8   MOLECULE: CYTOSOLIC PURINE 5'-NUCLEOTIDASE;                          
2980:  c0dm-A  2.7 10.7   87   624    3   MOLECULE: POLYCYSTIC KIDNEY DISEASE 2-LIKE 2 PROTEIN;                
2981:  ke9d-A  2.7  4.2   80   533    8   MOLECULE: RETINOIC ACID RECEPTOR RXR-BETA;                           
2982:  rzd1-A  2.7 12.6   85  1400    2   MOLECULE: OBSCURIN;                                                  
2983:  wb1k-A  2.7 10.6  105  1400    8   MOLECULE: DYNEIN HEAVY CHAIN DOMAIN-CONTAINING PROTEIN 1;            
2984:  wg1s-A  2.7  5.9   61   242    7   MOLECULE: HAIRY AND ENHANCER OF SPLIT-RELATED PROTEIN HELT;          
2985:  b5qr-A  2.7 12.3   67   141    3   MOLECULE: NUCLEAR NUCLEIC ACID-BINDING PROTEIN C1D;                  
2986:  qt6w-A  2.7 14.7   71   541   13   MOLECULE: ANKYRIN REPEAT DOMAIN-CONTAINING PROTEIN 13C;              
2987:  pfm2-A  2.7  4.5   96  1163    6   MOLECULE: AF4/FMR2 FAMILY MEMBER 4;                                  
2988:  b2rr-A  2.7  4.7  163  1400    7   MOLECULE: E3 UBIQUITIN-PROTEIN LIGASE HUWE1;                         
2989:  rho0-A  2.7  9.4   54  1400    4   MOLECULE: CENTROMERE-ASSOCIATED PROTEIN E;                           
2990:  g8xa-A  2.7 12.2   63   628    3   MOLECULE: SORTING NEXIN-18;                                          
2991:  f6re-A  2.7 21.6   90   605    7   MOLECULE: GLYCEROPHOSPHODIESTER PHOSPHODIESTERASE DOMAIN-CO          
2992:  q1ts-A  2.7 12.1   80   783    9   MOLECULE: POLYRIBONUCLEOTIDE NUCLEOTIDYLTRANSFERASE 1, MITO          
2993:  xns7-A  2.7 14.8   86   583   10   MOLECULE: ATLASTIN-2;                                                
2994:  zre8-A  2.7 12.7   59   159    5   MOLECULE: REGULATOR OF G-PROTEIN SIGNALING 13;                       
2995:  mv1g-A  2.7 20.3   86   942    8   MOLECULE: SERINE/THREONINE-PROTEIN KINASE N1;                        
2996:  l1yu-A  2.7  6.0   86   222   10   MOLECULE: GLUTATHIONE S-TRANSFERASE A4;                              
2997:  j0zr-A  2.7 18.3   55   519   11   MOLECULE: CYTOCHROME P450 4A22;                                      
2998:  n0fg-A  2.7 11.8   50   539    6   MOLECULE: GLYCEROPHOSPHOINOSITOL INOSITOLPHOSPHODIESTERASE           
2999:  r5rf-A  2.7 13.8   81   279    5   MOLECULE: GAP JUNCTION GAMMA-3 PROTEIN;                              
3000:  x9ye-A  2.7 19.6   90   544   10   MOLECULE: PROLYL 4-HYDROXYLASE SUBUNIT ALPHA-3;                      
3001:  t2rb-A  2.7 13.2   62   159   11   MOLECULE: DEVELOPMENTAL PLURIPOTENCY-ASSOCIATED PROTEIN 3;           
3002:  ajg2-A  2.7 14.2   82   437    5   MOLECULE: RGM DOMAIN FAMILY MEMBER B;                                
3003:  k1ew-A  2.7 14.3   88   388    5   MOLECULE: PENTATRICOPEPTIDE REPEAT-CONTAINING PROTEIN 2,             
3004:  mfs1-A  2.7 13.9   92  1400    7   MOLECULE: UTROPHIN;                                                  
3005:  u3go-A  2.7 11.8  105   511    8   MOLECULE: POTASSIUM VOLTAGE-GATED CHANNEL SUBFAMILY C MEMBE          
3006:  nbc7-A  2.7 14.5   76   260    8   MOLECULE: DNAJ HOMOLOG SUBFAMILY C MEMBER 9;                         
3007:  tgp4-A  2.7 11.7   78   747    5   MOLECULE: OXYSTEROL-BINDING PROTEIN-RELATED PROTEIN 11;              
3008:  nwm5-A  2.7 14.3   79  1321    6   MOLECULE: C-JUN-AMINO-TERMINAL KINASE-INTERACTING PROTEIN 4          
3009:  rq9d-A  2.7 15.5   76   266   11   MOLECULE: GAP JUNCTION BETA-4 PROTEIN;                               
3010:  k3jl-A  2.7  8.0   67  1493    9   MOLECULE: PROTEIN SHROOM4;                                           
3011:  r1wc-A  2.7 11.7   72   548    7   MOLECULE: 5'-NUCLEOTIDASE DOMAIN-CONTAINING PROTEIN 3;               
3012:  bu1q-A  2.7  2.9   49   428   22   MOLECULE: HISTONE-LYSINE N-METHYLTRANSFERASE SMYD3;                  
3013:  r1xk-A  2.7  6.6  113   419    8   MOLECULE: TRANSCRIPTION FACTOR IIIB 50 KDA SUBUNIT;                  
3014:  chl5-A  2.7 10.1   92   373    5   MOLECULE: MELANOMA-ASSOCIATED ANTIGEN C2;                            
3015:  r3ya-A  2.7  6.7   64   840    5   MOLECULE: SORTING NEXIN-25;                                          
3016:  tyw3-A  2.7  6.6   62  1724    6   MOLECULE: PROTEIN MONO-ADP-RIBOSYLTRANSFERASE PARP4;                 
3017:  geq4-A  2.7  4.2  112   606   11   MOLECULE: KELCH-LIKE PROTEIN 41;                                     
3018:  pei0-A  2.7 26.8   74  1400    7   MOLECULE: XIN ACTIN-BINDING REPEAT-CONTAINING PROTEIN 2;             
3019:  ktd4-A  2.7 25.6   96   963    5   MOLECULE: SQUAMOUS CELL CARCINOMA ANTIGEN RECOGNIZED BY T-C          
3020:  mk1m-A  2.7 14.7   73   503    7   MOLECULE: PUTATIVE ZINC FINGER PROTEIN 730;                          
3021:  fc1b-A  2.7  8.8  129   318    5   MOLECULE: ANKYRIN REPEAT AND SOCS BOX PROTEIN 7;                     
3022:  vfg1-A  2.7 13.0  124   712    6   MOLECULE: TRANSMEMBRANE CHANNEL-LIKE PROTEIN 4;                      
3023:  mq3v-A  2.7  2.4   46   583    4   MOLECULE: TETRATRICOPEPTIDE REPEAT PROTEIN 39C;                      
3024:  phx6-A  2.7  7.5   96   427   11   MOLECULE: INTERMEDIATE CONDUCTANCE CALCIUM-ACTIVATED POTASS          
3025:  flv7-A  2.7  3.8   85   313   15   MOLECULE: ANKYRIN REPEAT FAMILY A PROTEIN 2;                         
3026:  yfc7-A  2.7  6.2  127   877    8   MOLECULE: MEDIATOR OF RNA POLYMERASE II TRANSCRIPTION SUBUN          
3027:  mi1m-A  2.7  4.9  115   941   11   MOLECULE: VACUOLAR PROTEIN SORTING-ASSOCIATED PROTEIN 11 HO          
3028:  sr1w-A  2.7 16.1  108  1322    6   MOLECULE: WD REPEAT-CONTAINING PROTEIN 17;                           
3029:  gs4t-A  2.7 11.8   79   984    3   MOLECULE: MINERALOCORTICOID RECEPTOR;                                
3030:  xtd0-A  2.7  8.9  139   530   12   MOLECULE: ANKYRIN REPEAT DOMAIN-CONTAINING PROTEIN 53;               
3031:  o0xv-A  2.7  8.7   94   594   10   MOLECULE: KELCH DOMAIN-CONTAINING PROTEIN 7B;                        
3032:  p7xz-A  2.7  5.2  117   752    7   MOLECULE: DOUBLE ZINC RIBBON AND ANKYRIN REPEAT-CONTAINING           
3033:  xj3b-A  2.7  8.2  131   254    7   MOLECULE: ANKYRIN REPEAT DOMAIN-CONTAINING PROTEIN 7;                
3034:  dji7-A  2.7  7.1  114   720    3   MOLECULE: CONNECTOR ENHANCER OF KINASE SUPPRESSOR OF RAS 1;          
3035:  x3rg-A  2.7 13.2  158   361    5   MOLECULE: ANKYRIN REPEAT DOMAIN-CONTAINING PROTEIN 16;               
3036:  s0mr-A  2.7  4.0  106   485    9   MOLECULE: BTB/POZ DOMAIN-CONTAINING PROTEIN 6;                       
3037:  r9da-A  2.7 11.8  126  1400    4   MOLECULE: E3 UBIQUITIN-PROTEIN LIGASE RNF213;                        
3038:  z0mm-A  2.7  9.5   89   187   10   MOLECULE: INTERFERON BETA;                                           
3039:  ymm9-A  2.7 14.0  138  1400    7   MOLECULE: E3 UBIQUITIN-PROTEIN LIGASE RNF213;                        
3040:  y9rv-A  2.7  4.1   87   159   15   MOLECULE: VESICLE TRANSPORT PROTEIN SFT2A;                           
3041:  gg2u-A  2.7 10.1  129  1253    6   MOLECULE: CYTOPLASMIC FMR1-INTERACTING PROTEIN 1;                    
3042:  w8vo-A  2.7 12.4  118   547   10   MOLECULE: SOLUTE CARRIER FAMILY 22 MEMBER 15;                        
3043:  isn3-A  2.7 11.3  102  1400    6   MOLECULE: LIPOPOLYSACCHARIDE-RESPONSIVE AND BEIGE-LIKE ANCH          
3044:  f9mm-A  2.7 18.0  120  1400    6   MOLECULE: DYNEIN HEAVY CHAIN 6, AXONEMAL;                            
3045:  gt7h-A  2.7  6.8   86  1347   12   MOLECULE: UBINUCLEIN-2;                                              
3046:  waq8-A  2.7  7.6   83   530    4   MOLECULE: T-COMPLEX PROTEIN 1 SUBUNIT ZETA-2;                        
3047:  hz6g-A  2.7  8.6   84  1143    8   MOLECULE: PROBABLE ATP-DEPENDENT RNA HELICASE DHX34;                 
3048:  mu4b-A  2.7 11.1  127   990    6   MOLECULE: AMINOPEPTIDASE Q;                                          
3049:  mnm1-A  2.7 19.0  130   474    9   MOLECULE: MAJOR FACILITATOR SUPERFAMILY DOMAIN-CONTAINING P          
3050:  ijn1-A  2.7 11.6  121  1622   11   MOLECULE: WD REPEAT-CONTAINING PROTEIN 97;                           
3051:  vhu7-A  2.7  4.8  104  1400   12   MOLECULE: DYNEIN HEAVY CHAIN 11, AXONEMAL;                           
3052:  wd9m-A  2.7  4.5   58   737    5   MOLECULE: PROSPERO HOMEOBOX PROTEIN 1;                               
3053:  h0jx-A  2.7  8.2   90   643    7   MOLECULE: MELANOMA-ASSOCIATED ANTIGEN C3;                            
3054:  rsw4-A  2.7 10.4   89   509    3   MOLECULE: TRNA (GUANINE(37)-N1)-METHYLTRANSFERASE;                   
3055:  hd5y-A  2.7 10.8   97   656    7   MOLECULE: ANION EXCHANGE TRANSPORTER;                                
3056:  pe8u-A  2.7  6.4   94  1230    7   MOLECULE: HELICASE SRCAP;                                            
3057:  n8mx-A  2.7  5.1   72   196    4   MOLECULE: DNA REPLICATION COMPLEX GINS PROTEIN PSF1;                 
3058:  z7tp-A  2.7 13.9   64   500    6   MOLECULE: POU DOMAIN, CLASS 3, TRANSCRIPTION FACTOR 3;               
3059:  t6oa-A  2.7  7.5  112  1400    8   MOLECULE: PLECTIN;                                                   
3060:  zt8b-A  2.7  5.6  101   179   12   MOLECULE: GUANOSINE-3',5'-BIS(DIPHOSPHATE) 3'-PYROPHOSPHOHY          
3061:  jom0-A  2.7 18.0  111   555    8   MOLECULE: SOLUTE CARRIER FAMILY 22 MEMBER 2;                         
3062:  n0xd-A  2.7  4.9   67   594   15   MOLECULE: SYNTAXIN-BINDING PROTEIN 1;                                
3063:  tb8b-A  2.7  9.3   90   375    4   MOLECULE: DNAJ HOMOLOG SUBFAMILY B MEMBER 12;                        
3064:  rhm8-A  2.7 12.4  138   690   10   MOLECULE: ADHESION G PROTEIN-COUPLED RECEPTOR L4;                    
3065:  jl0b-A  2.7  4.3  120   361   10   MOLECULE: TETRATRICOPEPTIDE REPEAT PROTEIN 23-LIKE;                  
3066:  yh0u-A  2.7 14.6   92   900   12   MOLECULE: DNA POLYMERASE NU;                                         
3067:  kd5w-A  2.7  9.5  127   585    7   MOLECULE: PROTEIN FAM151A;                                           
3068:  ps8b-A  2.7 10.9  133   335    5   MOLECULE: MAGNESIUM TRANSPORTER PROTEIN 1;                           
3069:  cul9-A  2.7 10.8  114   247   10   MOLECULE: CHLORIDE INTRACELLULAR CHANNEL PROTEIN 2;                  
3070:  e9mk-A  2.7  5.9   93  1400   12   MOLECULE: DYSTONIN;                                                  
3071:  e0pm-A  2.7  6.5   98   407   10   MOLECULE: MAGE FAMILY MEMBER B6B;                                    
3072:  hgi5-A  2.7 25.2   89  1400    1   MOLECULE: MIDASIN;                                                   
3073:  k9fb-A  2.7  4.4   87   160   10   MOLECULE: VESICLE TRANSPORT PROTEIN SFT2B;                           
3074:  ys1q-A  2.7 15.7  116   471    6   MOLECULE: MONOCARBOXYLATE TRANSPORTER 11;                            
3075:  tiu3-A  2.7 16.9   88   889    5   MOLECULE: POTASSIUM/SODIUM HYPERPOLARIZATION-ACTIVATED CYCL          
3076:  opn9-A  2.7 14.1  105  1634    8   MOLECULE: PHOSPHATIDYLINOSITOL 4-PHOSPHATE 3-KINASE C2 DOMA          
3077:  mu6q-A  2.7  5.6   88  1134    7   MOLECULE: VINCULIN;                                                  
3078:  sml8-A  2.7  7.6  130   871    7   MOLECULE: TRANSIENT RECEPTOR POTENTIAL CATION CHANNEL SUBFA          
3079:  ik9i-A  2.7 11.3   89  1400    4   MOLECULE: HISTONE-LYSINE N-METHYLTRANSFERASE 2A;                     
3080:  m6aj-A  2.7  4.3  129   313    8   MOLECULE: NF-KAPPA-B INHIBITOR DELTA;                                
3081:  g6ne-A  2.7  8.7  106  1564    8   MOLECULE: NACHT DOMAIN- AND WD REPEAT-CONTAINING PROTEIN 1;          
3082:  k9ph-A  2.7  6.2  141   538    4   MOLECULE: 60 KDA SS-A/RO RIBONUCLEOPROTEIN;                          
3083:  wra5-A  2.7  5.7   90   257    7   MOLECULE: 28S RIBOSOMAL PROTEIN S15, MITOCHONDRIAL;                  
3084:  p7mx-A  2.7  7.1  143   604   10   MOLECULE: KELCH-LIKE PROTEIN 15;                                     
3085:  ndk3-A  2.7 10.1  144   578    8   MOLECULE: ER DEGRADATION-ENHANCING ALPHA-MANNOSIDASE-LIKE P          
3086:  a1jl-A  2.7 18.2   97   872    6   MOLECULE: POTASSIUM VOLTAGE-GATED CHANNEL SUBFAMILY KQT MEM          
3087:  ljj8-A  2.7  6.3  168  1400    5   MOLECULE: POLYCYSTIN-1;                                              
3088:  mrf8-A  2.7  8.7   92   167   10   MOLECULE: LEPTIN;                                                    
3089:  rl5a-A  2.7  6.0  141  1676    7   MOLECULE: COMPLEMENT C5;                                             
3090:  sha0-A  2.7  9.9   89   644    6   MOLECULE: ZINC FINGER PROTEIN 568;                                   
3091:  npi1-A  2.6 14.8   67   571   12   MOLECULE: ZINC FINGER PROTEIN 181;                                   
3092:  bb9s-A  2.6  9.0   73   714    8   MOLECULE: RB-ASSOCIATED KRAB ZINC FINGER PROTEIN;                    
3093:  o2rm-A  2.6 23.4  107   623    7   MOLECULE: ZINC FINGER PROTEIN 30;                                    
3094:  mvc8-A  2.6  9.0   81   532   12   MOLECULE: ZINC FINGER PROTEIN 82 HOMOLOG;                            
3095:  jyt7-A  2.6 10.7   73   595   11   MOLECULE: ZINC FINGER PROTEIN 317;                                   
3096:  f5im-A  2.6 18.3   85   412    7   MOLECULE: PUTATIVE ZINC FINGER PROTEIN 735;                          
3097:  vcm2-A  2.6 10.4   72   561   11   MOLECULE: ZINC FINGER PROTEIN 37A;                                   
3098:  p0fl-A  2.6 13.6   77   697    8   MOLECULE: ZINC FINGER PROTEIN 12;                                    
3099:  ned4-A  2.6  9.4   62   738   10   MOLECULE: ZINC FINGER PROTEIN 84;                                    
3100:  hn5p-A  2.6 11.6   81   327    4   MOLECULE: IMMEDIATE EARLY RESPONSE GENE 5 PROTEIN;                   
3101:  h7gz-A  2.6  6.2  101   852    6   MOLECULE: ZINC FINGER PROTEIN 484;                                   
3102:  bs0c-A  2.6 15.9   86   490   12   MOLECULE: KATANIN P60 ATPASE-CONTAINING SUBUNIT A-LIKE 1;            
3103:  ot5r-A  2.6 13.2   75   542    9   MOLECULE: ZINC FINGER PROTEIN 100;                                   
3104:  u6nw-A  2.6  6.4   83   327   10   MOLECULE: RING FINGER PROTEIN 121;                                   
3105:  o3br-A  2.6  6.0  116  1319    6   MOLECULE: E3 UBIQUITIN-PROTEIN LIGASE NEDD4;                         
3106:  ib4z-A  2.6  8.9   81   704    7   MOLECULE: MRNA (2'-O-METHYLADENOSINE-N(6)-)-METHYLTRANSFERA          
3107:  id1a-A  2.6  8.4   68   243    7   MOLECULE: TRANSMEMBRANE PROTEIN 109;                                 
3108:  gvh4-A  2.6  4.0   41   495   10   MOLECULE: ECTONUCLEOSIDE TRIPHOSPHATE DIPHOSPHOHYDROLASE 2;          
3109:  l7gb-A  2.6 14.6   71   248    8   MOLECULE: CKLF-LIKE MARVEL TRANSMEMBRANE DOMAIN-CONTAINING           
3110:  jay5-A  2.6 12.0   66  1690    9   MOLECULE: LYSINE-SPECIFIC DEMETHYLASE 5A;                            
3111:  mvn8-A  2.6  3.6   43   147    9   MOLECULE: MEMBRANE-SPANNING 4-DOMAINS SUBFAMILY A MEMBER 6E          
3112:  m5fw-A  2.6  7.3   90  2279    7   MOLECULE: ZINC FINGER PROTEIN 318;                                   
3113:  u1ds-A  2.6 13.3   98   524    9   MOLECULE: ZINC FINGER PROTEIN 479;                                   
3114:  gmf0-A  2.6 11.8   56   173    5   MOLECULE: TRANSCRIPTION FACTOR HES-2;                                
3115:  i7he-A  2.6  8.6   48  1400   10   MOLECULE: MIDASIN;                                                   
3116:  s6dk-A  2.6 14.7   85  1353    8   MOLECULE: ADENYLATE CYCLASE TYPE 9;                                  
3117:  f7qw-A  2.6  4.0  165  1024   12   MOLECULE: E3 ISG15--PROTEIN LIGASE HERC5;                            
3118:  e8cr-A  2.6 13.4   71   654    8   MOLECULE: ZINC FINGER PROTEIN 133;                                   
3119:  hkp8-A  2.6  9.0   78  1286    5   MOLECULE: PHOSPHATIDYLCHOLINE TRANSLOCATOR ABCB4;                    
3120:  ra3l-A  2.6 15.2   81   675    7   MOLECULE: RHO GUANINE NUCLEOTIDE EXCHANGE FACTOR 37;                 
3121:  lv9y-A  2.6  7.7   59   651   12   MOLECULE: BROMODOMAIN-CONTAINING PROTEIN 7;                          
3122:  s7yt-A  2.6 20.9   76   717    4   MOLECULE: PININ;                                                     
3123:  bc6v-A  2.6 13.6   54   311   11   MOLECULE: OLFACTORY RECEPTOR;                                        
3124:  dbb8-A  2.6  5.9  137   474    9   MOLECULE: PRAME FAMILY MEMBER 7;                                     
3125:  mx3h-A  2.6 12.1   63   558   10   MOLECULE: SPATS2-LIKE PROTEIN;                                       
3126:  c3op-A  2.6  3.4   44   859    9   MOLECULE: FANCONI ANEMIA GROUP B PROTEIN;                            
3127:  ya3f-A  2.6 16.8   79  1400    8   MOLECULE: ATP-BINDING CASSETTE SUB-FAMILY A MEMBER 13;               
3128:  rl2k-A  2.6 11.0   65   743    6   MOLECULE: ZINC FINGER PROTEIN 267;                                   
3129:  jf3b-A  2.6  5.9   79   655    6   MOLECULE: RALA-BINDING PROTEIN 1;                                    
3130:  qt9p-A  2.6 19.8   90   522    4   MOLECULE: OCCLUDIN;                                                  
3131:  bi6h-A  2.6 14.8   93   519    8   MOLECULE: T-COMPLEX PROTEIN 11-LIKE PROTEIN 2;                       
3132:  tj6q-A  2.6  3.3   50  1871    8   MOLECULE: PROTEIN RRP5 HOMOLOG;                                      
3133:  ja1s-A  2.6  2.7   51   219    6   MOLECULE: LEUKOCYTE SURFACE ANTIGEN CD53;                            
3134:  xqh0-A  2.6  7.7   64  1092    5   MOLECULE: PROTEIN WWC3;                                              
3135:  ol0n-A  2.6  2.5   52   543   15   MOLECULE: DALR ANTICODON-BINDING DOMAIN-CONTAINING PROTEIN           
3136:  y3ke-A  2.6 10.7   57   756    7   MOLECULE: INHIBITOR OF NUCLEAR FACTOR KAPPA-B KINASE SUBUNI          
3137:  y8ix-A  2.6 16.6   68   188    6   MOLECULE: TRANSMEMBRANE PROTEIN 160;                                 
3138:  kmx6-A  2.6 12.5   93   695    4   MOLECULE: FOLLICLE-STIMULATING HORMONE RECEPTOR;                     
3139:  u3ym-A  2.6 23.5   63   645    3   MOLECULE: RHO GTPASE-ACTIVATING PROTEIN 25;                          
3140:  ipe8-A  2.6  7.9   62   592    2   MOLECULE: EYES ABSENT HOMOLOG 1;                                     
3141:  p1en-A  2.6 11.4  128   678    5   MOLECULE: PROTEIN MONO-ADP-RIBOSYLTRANSFERASE PARP15;                
3142:  fie3-A  2.6 18.0   77   551   13   MOLECULE: E3 UBIQUITIN-PROTEIN LIGASE TRIM8;                         
3143:  g7pu-A  2.6  7.0  123   574   11   MOLECULE: KELCH-LIKE PROTEIN 18;                                     
3144:  psx7-A  2.6  8.2  151  2161    5   MOLECULE: SH3 AND MULTIPLE ANKYRIN REPEAT DOMAINS PROTEIN 1          
3145:  yke8-A  2.6  4.1   64   182   13   MOLECULE: UNCHARACTERIZED PROTEIN;                                   
3146:  zwo5-A  2.6 11.2   87   916    3   MOLECULE: PROTEIN O-GLCNACASE;                                       
3147:  ah1d-A  2.6  3.9   65   153    8   MOLECULE: ORM1-LIKE PROTEIN 1;                                       
3148:  wud9-A  2.6  8.7  125   914    8   MOLECULE: LA-RELATED PROTEIN 1B;                                     
3149:  rq9f-A  2.6  6.1   64   235    6   MOLECULE: TRANSMEMBRANE PROTEIN 176A;                                
3150:  vu5o-A  2.6 11.8   69   666    7   MOLECULE: ENDOGENOUS RETROVIRUS GROUP K MEMBER 113 GAG POLY          
3151:  zc2o-A  2.6 12.4   51   179    2   MOLECULE: TRANSCRIPTION FACTOR 21;                                   
3152:  ejm9-A  2.6  3.1   38   282    8   MOLECULE: COMPLEMENT COMPONENT 1 Q SUBCOMPONENT-BINDING PRO          
3153:  zru8-A  2.6  7.0   62  1912    3   MOLECULE: CHROMODOMAIN-HELICASE-DNA-BINDING PROTEIN 4;               
3154:  ysk7-A  2.6  7.8   50   423    4   MOLECULE: GPI MANNOSYLTRANSFERASE 1;                                 
3155:  hs0e-A  2.6 23.7   84  1369    7   MOLECULE: RHO GUANINE NUCLEOTIDE EXCHANGE FACTOR 10;                 
3156:  lf3n-A  2.6  8.5   84   738    7   MOLECULE: ZINC FINGER PROTEIN 235;                                   
3157:  rz4a-A  2.6 12.4   85   513    8   MOLECULE: ZINC FINGER PROTEIN 723;                                   
3158:  jjf6-A  2.6 15.9   85   423    6   MOLECULE: ZINC FINGER PROTEIN 557;                                   
3159:  uh2c-A  2.6  9.5  137   426    8   MOLECULE: PRAME FAMILY MEMBER 14;                                    
3160:  il0t-A  2.6  2.3   49   473    4   MOLECULE: SERINE INCORPORATOR 3;                                     
3161:  a9bs-A  2.6 18.8   72  1117    7   MOLECULE: ENDOGENOUS RETROVIRUS GROUP K MEMBER 9 POL PROTEI          
3162:  vv8g-A  2.6  6.3   57   465    7   MOLECULE: GAMMA-AMINOBUTYRIC ACID RECEPTOR SUBUNIT GAMMA-1;          
3163:  don8-A  2.6 10.0   71   904    8   MOLECULE: ZINC FINGER PROTEIN 717;                                   
3164:  zsn9-A  2.6  3.2   44   134    9   MOLECULE: PUTATIVE UNCHARACTERIZED PROTEIN C1ORF220;                 
3165:  cya4-A  2.6 20.3   64   508    9   MOLECULE: ABL INTERACTOR 1;                                          
3166:  nxx9-A  2.6 26.2   72   543    4   MOLECULE: CYSTEINE/SERINE-RICH NUCLEAR PROTEIN 2;                    
3167:  fkz9-A  2.6 25.2  104   932    6   MOLECULE: ER DEGRADATION-ENHANCING ALPHA-MANNOSIDASE-LIKE P          
3168:  ng4t-A  2.6 19.2  116  1325    3   MOLECULE: TPR AND ANKYRIN REPEAT-CONTAINING PROTEIN 1;               
3169:  vp4g-A  2.6  1.8   34   795   21   MOLECULE: INACTIVE N-ACETYLATED-ALPHA-LINKED ACIDIC DIPEPTI          
3170:  b7ue-A  2.6  9.4   93   379    5   MOLECULE: DNAJ HOMOLOG SUBFAMILY B MEMBER 14;                        
3171:  cz9y-A  2.6 22.2   96   993   10   MOLECULE: DNA-BINDING PROTEIN SMUBP-2;                               
3172:  npb9-A  2.6 10.3   94  1794   13   MOLECULE: FER-1-LIKE PROTEIN 4;                                      
3173:  fk5s-A  2.6 15.3   64   999    9   MOLECULE: MULTIPLE C2 AND TRANSMEMBRANE DOMAIN-CONTAINING P          
3174:  xma0-A  2.6 11.0   96   599   10   MOLECULE: SODIUM-DEPENDENT PHOSPHATE TRANSPORT PROTEIN 2C;           
3175:  xiz3-A  2.6 18.0   75   657   11   MOLECULE: PROTEIN FAM200B;                                           
3176:  tzb6-A  2.6  6.2   93   486    4   MOLECULE: BILE ACID RECEPTOR;                                        
3177:  ey5p-A  2.6  9.9   67   951   10   MOLECULE: COILED-COIL AND C2 DOMAIN-CONTAINING PROTEIN 1A;           
3178:  p6pj-A  2.6 11.7   77   760    5   MOLECULE: PHOSPHATIDYLINOSITOL N-ACETYLGLUCOSAMINYLTRANSFER          
3179:  a0bv-A  2.6  7.5   50   281    2   MOLECULE: LEUKOCYTE ANTIGEN CD37;                                    
3180:  gy2o-A  2.6 11.7  108   782    7   MOLECULE: DNAJ HOMOLOG SUBFAMILY C MEMBER 16;                        
3181:  xhi2-A  2.6 16.4   97   858    4   MOLECULE: VOLUME-REGULATED ANION CHANNEL SUBUNIT LRRC8D;             
3182:  c5xj-A  2.6 10.9  100  1400    8   MOLECULE: SACSIN;                                                    
3183:  jr0g-A  2.6  5.1   50   829    2   MOLECULE: HIGH AFFINITY CAMP-SPECIFIC AND IBMX-INSENSITIVE           
3184:  wgz6-A  2.6 15.3   79   601    5   MOLECULE: ZINC FINGER PROTEIN 90;                                    
3185:  m9cn-A  2.6 15.1   84  1400    8   MOLECULE: DYNEIN HEAVY CHAIN 1, AXONEMAL;                            
3186:  b8js-A  2.6  5.6   73  1314    4   MOLECULE: SYNERGIN GAMMA;                                            
3187:  ex0p-A  2.6  5.8   90   222    4   MOLECULE: TETRATRICOPEPTIDE REPEAT PROTEIN 9A;                       
3188:  bh1g-A  2.6  8.0   60   446    5   MOLECULE: COILED-COIL DOMAIN-CONTAINING PROTEIN 112;                 
3189:  e3hk-A  2.6 14.5   94   355    7   MOLECULE: SYNTAXIN-5;                                                
3190:  vgt8-A  2.6 11.5   60  1134    7   MOLECULE: PHOSPHOLIPID-TRANSPORTING ATPASE IH;                       
3191:  kad2-A  2.6 16.0   66   647    8   MOLECULE: POTASSIUM VOLTAGE-GATED CHANNEL SUBFAMILY D MEMBE          
3192:  yi6b-A  2.6  7.0   59   211   12   MOLECULE: BAG FAMILY MOLECULAR CHAPERONE REGULATOR 2;                
3193:  x6rs-A  2.6 16.9   64  1050   11   MOLECULE: TRANSCRIPTION INTERMEDIARY FACTOR 1-ALPHA;                 
3194:  rti9-A  2.6 16.9   87   509    3   MOLECULE: DIHYDROLIPOYL DEHYDROGENASE, MITOCHONDRIAL;                
3195:  b6pj-A  2.6 16.6   85   563    6   MOLECULE: ZINC FINGER PROTEIN 257;                                   
3196:  nzs2-A  2.6  5.3  132  1400    8   MOLECULE: E3 UBIQUITIN-PROTEIN LIGASE HERC2;                         
3197:  dcd1-A  2.6 12.6   66   701   12   MOLECULE: SH3 DOMAIN-BINDING PROTEIN 1;                              
3198:  e2wp-A  2.6  9.1   87  1177   15   MOLECULE: SODIUM/HYDROGEN EXCHANGER 10;                              
3199:  hqs3-A  2.6  7.3   81  1271    9   MOLECULE: DYNEIN HEAVY CHAIN 10, AXONEMAL;                           
3200:  xh4y-A  2.6 12.7   98  1258   11   MOLECULE: ATP-BINDING CASSETTE SUB-FAMILY A MEMBER 13;               
3201:  e1rd-A  2.6  8.9  102  1400    6   MOLECULE: DYNEIN HEAVY CHAIN 10, AXONEMAL;                           
3202:  ecm7-A  2.6 14.0   60  1400    5   MOLECULE: MIDASIN;                                                   
3203:  b3ga-A  2.6 31.3   88  1261   11   MOLECULE: RHO GTPASE-ACTIVATING PROTEIN 29;                          
3204:  qg4z-A  2.6 13.6   78   485    4   MOLECULE: WD REPEAT-CONTAINING PROTEIN 13;                           
3205:  d3va-A  2.6  7.0   83   309    6   MOLECULE: MELANOMA-ASSOCIATED ANTIGEN 1;                             
3206:  uza0-A  2.6  3.3   59   560   14   MOLECULE: IQ MOTIF AND ANKYRIN REPEAT DOMAIN-CONTAINING PRO          
3207:  sp3b-A  2.6  3.1   81   422    5   MOLECULE: PROTEIN PHOSPHATASE 1 REGULATORY SUBUNIT 36;               
3208:  g2ev-A  2.6 10.7   80   530    3   MOLECULE: UDP-GLUCURONOSYLTRANSFERASE 2B17;                          
3209:  gdm8-A  2.6 15.6   94  1400    4   MOLECULE: DYSTROPHIN;                                                
3210:  wyf2-A  2.6 20.3   77  1663    5   MOLECULE: GLUTAMINE-RICH PROTEIN 2;                                  
3211:  id0d-A  2.6 16.8   76   446    7   MOLECULE: TRIPARTITE MOTIF-CONTAINING PROTEIN 43;                    
3212:  hmh7-A  2.6 17.1   89   641    7   MOLECULE: RIBOSOMAL OXYGENASE 1;                                     
3213:  jn4h-A  2.6 16.4   76  1009    9   MOLECULE: DENN DOMAIN-CONTAINING PROTEIN 2A;                         
3214:  y4hg-A  2.6 11.9   70   291   13   MOLECULE: TRANSCRIPTION INITIATION FACTOR IIE SUBUNIT BETA;          
3215:  hyl7-A  2.6 12.3   85  2261    8   MOLECULE: PHOSPHOLIPID-TRANSPORTING ATPASE ABCA1;                    
3216:  kcz8-A  2.6 18.1   80   758    6   MOLECULE: CACTIN;                                                    
3217:  bg4s-A  2.6 14.4   72   539   10   MOLECULE: ZINC FINGER PROTEIN 565;                                   
3218:  nwt5-A  2.6  9.4   62   458    6   MOLECULE: NEURONAL ACETYLCHOLINE RECEPTOR SUBUNIT BETA-3;            
3219:  nv2y-A  2.6  9.7   84   571    7   MOLECULE: SOLUTE CARRIER FAMILY 40 MEMBER 1;                         
3220:  y1mc-A  2.6  3.0   34   717    9   MOLECULE: ATP-DEPENDENT RNA HELICASE DQX1;                           
3221:  b7lo-A  2.6 10.7   67   220    6   MOLECULE: PROTEIN DGCR6L;                                            
3222:  yv1t-A  2.6  3.9   62   114    3   MOLECULE: NOTCH-REGULATED ANKYRIN REPEAT-CONTAINING PROTEIN          
3223:  kpv9-A  2.6 14.8   81  1400    4   MOLECULE: CHROMODOMAIN-HELICASE-DNA-BINDING PROTEIN 6;               
3224:  ev8k-A  2.6  2.5   48   715    4   MOLECULE: INTERFERON-INDUCED GTP-BINDING PROTEIN MX2;                
3225:  rg6i-A  2.6  8.4   90   244    8   MOLECULE: GLUTATHIONE S-TRANSFERASE THETA-2B;                        
3226:  wux9-A  2.6  5.7   88   700    7   MOLECULE: RECEPTOR-TYPE TYROSINE-PROTEIN PHOSPHATASE EPSILO          
3227:  nl0k-A  2.6 16.1   84   508    6   MOLECULE: UTP--GLUCOSE-1-PHOSPHATE URIDYLYLTRANSFERASE;              
3228:  dk2a-A  2.6 22.2  100   533    7   MOLECULE: ZINC FINGER PROTEIN 26;                                    
3229:  jcq3-A  2.6  7.6  159   454    9   MOLECULE: B-CELL LYMPHOMA 3 PROTEIN;                                 
3230:  wa3d-A  2.6  8.0   71   983    6   MOLECULE: GPI ETHANOLAMINE PHOSPHATE TRANSFERASE 2;                  
3231:  cg3c-A  2.6 27.0   80  1400    6   MOLECULE: TESTIS-EXPRESSED PROTEIN 15;                               
3232:  zt7y-A  2.6  9.4   51   655   10   MOLECULE: BROAD SUBSTRATE SPECIFICITY ATP-BINDING CASSETTE           
3233:  u5un-A  2.6 13.2   84   536   12   MOLECULE: ZINC FINGER PROTEIN 737;                                   
3234:  v6ne-A  2.6 12.6   54   589    4   MOLECULE: ARYLSULFATASE L;                                           
3235:  szv6-A  2.6  8.4   75   531    8   MOLECULE: STEROL 26-HYDROXYLASE, MITOCHONDRIAL;                      
3236:  pz5n-A  2.6 19.0   84   472    6   MOLECULE: HOMEOBOX PROTEIN PKNOX2;                                   
3237:  ru2p-A  2.6 10.8   63   413   10   MOLECULE: TRANSCRIPTION FACTOR E2F4;                                 
3238:  z7ec-A  2.6  1.8   40   189    5   MOLECULE: CANCER/TESTIS ANTIGEN FAMILY 45 MEMBER A10;                
3239:  t7dp-A  2.6 11.8   80   740    9   MOLECULE: F-BAR AND DOUBLE SH3 DOMAINS PROTEIN 2;                    
3240:  y9mr-A  2.6  9.2   79   436    5   MOLECULE: HOMEOBOX PROTEIN PKNOX1;                                   
3241:  m9vl-A  2.6 10.1   69   550    7   MOLECULE: ZINC FINGER PROTEIN 382;                                   
3242:  iyq1-A  2.6 24.9   62   137   11   MOLECULE: UNCHARACTERIZED PROTEIN C20ORF85;                          
3243:  a0li-A  2.6 15.6   82   238   15   MOLECULE: SURVIVAL OF MOTOR NEURON-RELATED-SPLICING FACTOR           
3244:  pj1q-A  2.6  6.3   66   757    9   MOLECULE: E3 UBIQUITIN-PROTEIN LIGASE SMURF1;                        
3245:  o3nl-A  2.6 12.1   91   378    5   MOLECULE: ZINC FINGER PROTEIN 684;                                   
3246:  akm4-A  2.6  4.5   96  1400    9   MOLECULE: BACULOVIRAL IAP REPEAT-CONTAINING PROTEIN 6;               
3247:  ogm4-A  2.6 14.4  103  1400    5   MOLECULE: TRIPLE FUNCTIONAL DOMAIN PROTEIN;                          
3248:  kph3-A  2.6 22.4   80  1103    5   MOLECULE: KINESIN-LIKE PROTEIN KIF1C;                                
3249:  ney1-A  2.6  4.9   81   995    4   MOLECULE: S1 RNA-BINDING DOMAIN-CONTAINING PROTEIN 1;                
3250:  x0pz-A  2.6  9.4  102   809    7   MOLECULE: WASP HOMOLOG-ASSOCIATED PROTEIN WITH ACTIN, MEMBR          
3251:  nt4h-A  2.6  3.1   57   663    9   MOLECULE: GLUTAMATE-RICH PROTEIN 6;                                  
3252:  xv1y-A  2.6 23.9   81   862   10   MOLECULE: TRANSCRIPTION INITIATION FACTOR TFIID SUBUNIT 4B;          
3253:  xww9-A  2.6  3.5   79   188   10   MOLECULE: UNCHARACTERIZED PROTEIN IDI2-AS1;                          
3254:  kg7u-A  2.6 23.6   86  1400    7   MOLECULE: DYNEIN HEAVY CHAIN 10, AXONEMAL;                           
3255:  xsi9-A  2.6  3.9   48   920    8   MOLECULE: ANDROGEN RECEPTOR;                                         
3256:  wbw1-A  2.6  9.0   84   678   12   MOLECULE: PROBABLE ATP-DEPENDENT RNA HELICASE DHX58;                 
3257:  ou8o-A  2.6  7.9   66   976    6   MOLECULE: EPHRIN TYPE-A RECEPTOR 2;                                  
3258:  e4hl-A  2.6  2.8   47   236    2   MOLECULE: CD81 ANTIGEN;                                              
3259:  wl3m-A  2.6 10.8   63   536   13   MOLECULE: CALCIUM/CALMODULIN-DEPENDENT 3',5'-CYCLIC NUCLEOT          
3260:  jvn9-A  2.6 13.9   98  1400   11   MOLECULE: DYNEIN HEAVY CHAIN 10, AXONEMAL;                           
3261:  aip9-A  2.6 11.7   63   839   11   MOLECULE: ZINC FINGER PROTEIN 347;                                   
3262:  j5tf-A  2.6 15.9   68   796   15   MOLECULE: KANADAPTIN;                                                
3263:  tya6-A  2.6  4.0   43   226    9   MOLECULE: ADP-RIBOSYLATION FACTOR-LIKE PROTEIN 6-INTERACTIN          
3264:  l7xp-A  2.6 10.7   73   984    1   MOLECULE: EPHRIN TYPE-B RECEPTOR 1;                                  
3265:  dni2-A  2.6 10.0   51   545   10   MOLECULE: SPERMATOGENESIS-ASSOCIATED SERINE-RICH PROTEIN 2;          
3266:  gf6k-A  2.6 12.4   85  1264    7   MOLECULE: VALINE--TRNA LIGASE;                                       
3267:  r5fm-A  2.6  3.9   65   153   11   MOLECULE: ORM1-LIKE PROTEIN 3;                                       
3268:  byu8-A  2.6  7.4   83   369    6   MOLECULE: CYCLIN-I2;                                                 
3269:  u3se-A  2.6  7.3   68  1395    9   MOLECULE: UNCHARACTERIZED PROTEIN KIAA0232;                          
3270:  hl2z-A  2.6  1.7   39   189    5   MOLECULE: CANCER/TESTIS ANTIGEN FAMILY 45 MEMBER A6;                 
3271:  lk2o-A  2.6  5.4  124   782    6   MOLECULE: CALCIUM-INDEPENDENT PHOSPHOLIPASE A2-GAMMA;                
3272:  pnj2-A  2.6 14.0   76  1012    4   MOLECULE: ISOLEUCINE--TRNA LIGASE, MITOCHONDRIAL;                    
3273:  k2bk-A  2.6 13.0   73  1493   11   MOLECULE: DNA EXCISION REPAIR PROTEIN ERCC-6;                        
3274:  qdi6-A  2.6  5.7   70  1400    9   MOLECULE: WD REPEAT-CONTAINING PROTEIN 87;                           
3275:  kuc7-A  2.6 21.0   69  1560    9   MOLECULE: LYSINE-SPECIFIC DEMETHYLASE 5C;                            
3276:  py7h-A  2.6  7.9   57   450    2   MOLECULE: TUBULIN BETA-3 CHAIN;                                      
3277:  ozj5-A  2.6 29.8   96   686    5   MOLECULE: ZINC FINGER PROTEIN 7;                                     
3278:  rj3o-A  2.6 13.6   82   915   10   MOLECULE: PROTEIN FAM13B;                                            
3279:  ubk3-A  2.6 16.9   73   396    5   MOLECULE: UDP-GALACTOSE TRANSLOCATOR;                                
3280:  tg7x-A  2.6  6.0   68   282   12   MOLECULE: PROTEIN LIMB EXPRESSION 1 HOMOLOG;                         
3281:  sr6z-A  2.6  5.6  121   504   12   MOLECULE: PROTEIN-CYSTEINE N-PALMITOYLTRANSFERASE HHAT-LIKE          
3282:  d3ba-A  2.6 28.2   82  1070    6   MOLECULE: GRANULE ASSOCIATED RAC AND RHOG EFFECTOR PROTEIN           
3283:  ar4q-A  2.6 11.5   84   701   12   MOLECULE: SULFATE ANION TRANSPORTER 1;                               
3284:  f5ix-A  2.6  3.2   51   131    4   MOLECULE: LEPTIN RECEPTOR OVERLAPPING TRANSCRIPT-LIKE 1;             
3285:  oe4u-A  2.6  5.1   79   276    8   MOLECULE: GOLGI APPARATUS MEMBRANE PROTEIN TVP23 HOMOLOG C;          
3286:  zjw9-A  2.6 14.6   78   486    9   MOLECULE: PROTEIN KINASE C AND CASEIN KINASE SUBSTRATE IN N          
3287:  q1bd-A  2.6 14.2   66  1400    6   MOLECULE: APOLIPOPROTEIN B-100;                                      
3288:  x8pd-A  2.6 27.0   83   667    6   MOLECULE: ENDOGENOUS RETROVIRUS GROUP K MEMBER 5 GAG POLYPR          
3289:  lk7a-A  2.6 12.4   63   132    2   MOLECULE: INTERFERON-INDUCED TRANSMEMBRANE PROTEIN 5;                
3290:  ayq6-A  2.6 22.4   81   718    6   MOLECULE: PHOSPHOLIPID PHOSPHATASE-RELATED PROTEIN TYPE 3;           
3291:  y6wv-A  2.6 10.4  100  1400    6   MOLECULE: E1A-BINDING PROTEIN P400;                                  
3292:  mlf3-A  2.6  4.7   59   245    5   MOLECULE: TRANSMEMBRANE PROTEIN 116;                                 
3293:  i6uw-A  2.6 12.9   85   322    2   MOLECULE: SIDEROFLEXIN-2;                                            
3294:  g3lo-A  2.6 11.1   60   210   10   MOLECULE: SAP DOMAIN-CONTAINING RIBONUCLEOPROTEIN;                   
3295:  m3jt-A  2.6  7.9   49   217    4   MOLECULE: UPF0193 PROTEIN EVG1;                                      
3296:  h7wi-A  2.6 15.2   73   145   11   MOLECULE: DNAJ HOMOLOG SUBFAMILY B MEMBER 3;                         
3297:  e6az-A  2.6  9.2  138   323    9   MOLECULE: ANKYRIN REPEAT AND SOCS BOX PROTEIN 11;                    
3298:  vqd5-A  2.6  8.4   71  1309    6   MOLECULE: FERM AND PDZ DOMAIN-CONTAINING PROTEIN 2;                  
3299:  zd1a-A  2.6  6.6  106  1430    8   MOLECULE: 3'-5' RNA HELICASE YTHDC2;                                 
3300:  afn1-A  2.6  4.4   74   639    8   MOLECULE: POLYPEPTIDE N-ACETYLGALACTOSAMINYLTRANSFERASE 15;          
3301:  pyk9-A  2.6 12.5   88   293    9   MOLECULE: CEP170-LIKE PROTEIN;                                       
3302:  vu6v-A  2.6  3.7  147  1400   12   MOLECULE: SACSIN;                                                    
3303:  h6jo-A  2.6  6.6  117   459    9   MOLECULE: XK-RELATED PROTEIN 3;                                      
3304:  sic2-A  2.6  7.9  100  1492    9   MOLECULE: ATP-BINDING CASSETTE SUB-FAMILY C MEMBER 10;               
3305:  jt0l-A  2.6 27.4  102  1584    5   MOLECULE: CENTROSOMAL PROTEIN OF 170 KDA;                            
3306:  c4hz-A  2.6  3.8   80   410   11   MOLECULE: CHLORIDE INTRACELLULAR CHANNEL PROTEIN 5;                  
3307:  jv8m-A  2.6  9.8  111  1360    4   MOLECULE: DNA MISMATCH REPAIR PROTEIN MSH6;                          
3308:  zjq9-A  2.6  6.9   86   346    8   MOLECULE: CALCIUM HOMEOSTASIS MODULATOR PROTEIN 1;                   
3309:  b6qp-A  2.6  9.4  113  1400   10   MOLECULE: E3 UBIQUITIN-PROTEIN LIGASE MYCBP2;                        
3310:  mej1-A  2.6  4.1   70  1400    9   MOLECULE: DESMOPLAKIN;                                               
3311:  din5-A  2.6 15.8  124  1400    7   MOLECULE: DYNEIN HEAVY CHAIN 8, AXONEMAL;                            
3312:  j7xb-A  2.6 15.0  113  1480    7   MOLECULE: CYSTIC FIBROSIS TRANSMEMBRANE CONDUCTANCE REGULAT          
3313:  w2zy-A  2.6  5.2  135   718    8   MOLECULE: UNCHARACTERIZED PROTEIN KIAA1841;                          
3314:  f5lv-A  2.6 21.1   65  1400    6   MOLECULE: ZINC FINGER HOMEOBOX PROTEIN 3;                            
3315:  bla0-A  2.6  4.3   89   390    7   MOLECULE: HOMEOBOX PROTEIN MEIS1;                                    
3316:  z3oy-A  2.6  3.5   77   241   12   MOLECULE: CHLORIDE INTRACELLULAR CHANNEL PROTEIN 1;                  
3317:  w6yb-A  2.6 10.0  100   518    8   MOLECULE: NUCLEAR RECEPTOR ROR-GAMMA;                                
3318:  nbk4-A  2.6  5.4   74   633    5   MOLECULE: CDK5 AND ABL1 ENZYME SUBSTRATE 1;                          
3319:  c2ok-A  2.6  5.2  125   757    6   MOLECULE: ACTIVATING SIGNAL COINTEGRATOR 1 COMPLEX SUBUNIT           
3320:  ta9n-A  2.6  6.2  120   793   14   MOLECULE: ANKYRIN REPEAT DOMAIN-CONTAINING PROTEIN SOWAHB;           
3321:  zfi2-A  2.6  9.8  128   624    9   MOLECULE: KELCH-LIKE ECH-ASSOCIATED PROTEIN 1;                       
3322:  u9or-A  2.6 24.1   74  1367    8   MOLECULE: ZINC FINGER HOMEOBOX PROTEIN 4;                            
3323:  js8y-A  2.6  9.3   83   531    4   MOLECULE: T-COMPLEX PROTEIN 1 SUBUNIT ZETA;                          
3324:  poe0-A  2.6  4.7   97   241    6   MOLECULE: PUTATIVE TUBULIN-LIKE PROTEIN ALPHA-4B;                    
3325:  pti6-A  2.6  5.6  145   823    9   MOLECULE: ANKYRIN REPEAT DOMAIN-CONTAINING PROTEIN 20A1;             
3326:  rr3s-A  2.6  7.8  140   980    5   MOLECULE: CONSERVED OLIGOMERIC GOLGI COMPLEX SUBUNIT 1;              
3327:  j2lb-A  2.6  6.7  113   542    7   MOLECULE: POTE ANKYRIN DOMAIN FAMILY MEMBER C;                       
3328:  r8qu-A  2.6 14.3   79  1284    6   MOLECULE: PLECTIN;                                                   
3329:  o3io-A  2.6 16.1   68   451    6   MOLECULE: POU DOMAIN, CLASS 3, TRANSCRIPTION FACTOR 1;               
3330:  jmz6-A  2.6  6.9   71   138   11   MOLECULE: PUTATIVE TRANSMEMBRANE PROTEIN 75;                         
3331:  xe8x-A  2.6 13.2  116   288    4   MOLECULE: SYNTAXIN-1A;                                               
3332:  nz2f-A  2.6 11.1  138   264    9   MOLECULE: PUTATIVE ANKYRIN REPEAT DOMAIN-CONTAINING PROTEIN          
3333:  o1xv-A  2.6 13.4   78   336    5   MOLECULE: MELANOMA-ASSOCIATED ANTIGEN B17;                           
3334:  qan8-A  2.6  7.1  133   365   10   MOLECULE: ZINC FINGER MYND DOMAIN-CONTAINING PROTEIN 12;             
3335:  bt5g-A  2.6 11.5   76   712    5   MOLECULE: BTB/POZ DOMAIN-CONTAINING PROTEIN 18;                      
3336:  ev8j-A  2.6 12.2  107   757    6   MOLECULE: CENTROSOMAL PROTEIN OF 68 KDA;                             
3337:  t4lo-A  2.6  4.3  104  1378    5   MOLECULE: TONSOKU-LIKE PROTEIN;                                      
3338:  c1re-A  2.6  8.2  104  1606    5   MOLECULE: PHOSPHATIDYLINOSITOL 3,4,5-TRISPHOSPHATE-DEPENDEN          
3339:  zck5-A  2.6  8.9   94   501    9   MOLECULE: SOLUTE CARRIER FAMILY 2, FACILITATED GLUCOSE TRAN          
3340:  w9dk-A  2.6 12.3   88   286   11   MOLECULE: F-ACTIN-CAPPING PROTEIN SUBUNIT ALPHA-2;                   
3341:  gy1p-A  2.6 15.4   88   447    7   MOLECULE: F-BOX ONLY PROTEIN 5;                                      
3342:  zvb9-A  2.6  6.5   91   183    2   MOLECULE: RAS-RELATED PROTEIN RAP-2A;                                
3343:  sof5-A  2.6  6.5  100  1400    9   MOLECULE: MIDASIN;                                                   
3344:  m4fg-A  2.6 14.8   84   602    7   MOLECULE: ZINC FINGER MYND DOMAIN-CONTAINING PROTEIN 11;             
3345:  ft0i-A  2.6  6.6  102  1052    4   MOLECULE: SWI/SNF-RELATED MATRIX-ASSOCIATED ACTIN-DEPENDENT          
3346:  cgn8-A  2.6  5.6   78  1286    6   MOLECULE: DYNEIN HEAVY CHAIN 9, AXONEMAL;                            
3347:  vep8-A  2.6  6.8  102   581    7   MOLECULE: SOLUTE CARRIER FAMILY 15 MEMBER 3;                         
3348:  v5pe-A  2.6  7.4  110   678    7   MOLECULE: OVIDUCT-SPECIFIC GLYCOPROTEIN;                             
3349:  n3or-A  2.6 13.4   87   330   17   MOLECULE: PUTATIVE PROTEIN N-METHYLTRANSFERASE FAM86B2;              
3350:  qog7-A  2.6 11.8  131  1400    8   MOLECULE: E3 UBIQUITIN-PROTEIN LIGASE RNF213;                        
3351:  ivb4-A  2.6  4.8   69  1441    9   MOLECULE: RECEPTOR-TYPE TYROSINE-PROTEIN PHOSPHATASE T;              
3352:  o8ca-A  2.6  8.6  138   938    5   MOLECULE: ANKYRIN REPEAT AND LEM DOMAIN-CONTAINING PROTEIN           
3353:  bq3z-A  2.6 11.2   86  1400    6   MOLECULE: DYNEIN HEAVY CHAIN 11, AXONEMAL;                           
3354:  zq0o-A  2.6  3.9  112   165    4   MOLECULE: PUTATIVE ANKYRIN REPEAT DOMAIN-CONTAINING PROTEIN          
3355:  bka2-A  2.6  5.9   69   579    6   MOLECULE: FOLLICULIN;                                                
3356:  i4sq-A  2.6  3.7   81  1400    4   MOLECULE: CILIA- AND FLAGELLA-ASSOCIATED PROTEIN 46;                 
3357:  bbe7-A  2.6  4.9   66   140    8   MOLECULE: RIBONUCLEASE P PROTEIN SUBUNIT P20;                        
3358:  j5xu-A  2.6  6.8  111  1647    3   MOLECULE: TRANSCRIPTION ACTIVATOR BRG1;                              
3359:  fbt0-A  2.6 24.0   90   604   11   MOLECULE: PROTEIN CBFA2T1;                                           
3360:  zw8r-A  2.6 13.3  111  1400    4   MOLECULE: HISTONE-LYSINE N-METHYLTRANSFERASE 2A;                     
3361:  fh4l-A  2.6  6.2   92  1400    8   MOLECULE: HISTONE-LYSINE N-METHYLTRANSFERASE ASH1L;                  
3362:  rh4v-A  2.6  7.3  166  1400    8   MOLECULE: ANKYRIN-2;                                                 
3363:  fy3g-A  2.6  6.4  109   900    7   MOLECULE: TRANSCRIPTIONAL PROTEIN SWT1;                              
3364:  zj3t-A  2.6  3.0   66  1075   11   MOLECULE: POTE ANKYRIN DOMAIN FAMILY MEMBER F;                       
3365:  ut2c-A  2.6  4.3   82  1400    4   MOLECULE: SACSIN;                                                    
3366:  ylb5-A  2.5 17.7   81   573   12   MOLECULE: ZINC FINGER PROTEIN 10;                                    
3367:  gz6r-A  2.5 10.0   89   300    4   MOLECULE: PUTATIVE ZINC FINGER PROTEIN 705E;                         
3368:  hb6v-A  2.5  8.3  113  1400    4   MOLECULE: E1A-BINDING PROTEIN P400;                                  
3369:  lpc4-A  2.5  6.9   74   554   11   MOLECULE: ZINC FINGER PROTEIN 354C;                                  
3370:  lf4i-A  2.5 13.4   81   664   11   MOLECULE: E3 UBIQUITIN-PROTEIN LIGASE RNF139;                        
3371:  htn6-A  2.5 11.6   69   641    7   MOLECULE: HEAT SHOCK 70 KDA PROTEIN 1A;                              
3372:  vb0l-A  2.5 15.5   84  1233    7   MOLECULE: GLUTAMATE RECEPTOR IONOTROPIC, NMDA 2C;                    
3373:  k1va-A  2.5 12.3   72   665    7   MOLECULE: ZINC FINGER PROTEIN 333;                                   
3374:  v3ao-A  2.5  4.9  113   400    7   MOLECULE: CYTOHESIN-2;                                               
3375:  ffp0-A  2.5 17.9   80  1012    6   MOLECULE: CENTRIOLAR COILED-COIL PROTEIN OF 110 KDA;                 
3376:  gv9l-A  2.5 12.6   92   933    7   MOLECULE: THYROID PEROXIDASE;                                        
3377:  kmb1-A  2.5 13.1   59   627    5   MOLECULE: COILED-COIL DOMAIN-CONTAINING PROTEIN 22;                  
3378:  yfw4-A  2.5  8.6  144   931   10   MOLECULE: SHORT TRANSIENT RECEPTOR POTENTIAL CHANNEL 6;              
3379:  vr7l-A  2.5  8.6  103   480   11   MOLECULE: DNAJ HOMOLOG SUBFAMILY A MEMBER 3, MITOCHONDRIAL;          
3380:  u0wd-A  2.5  5.9   54   441    0   MOLECULE: ZINC FINGER AND BTB DOMAIN-CONTAINING PROTEIN 8A;          
3381:  gvf0-A  2.5 25.8  100  1213    7   MOLECULE: A-KINASE ANCHOR PROTEIN 13;                                
3382:  gb5z-A  2.5 20.7   91   499    5   MOLECULE: ZINC FINGER PROTEIN 253;                                   
3383:  f9kz-A  2.5 11.4   55   964    7   MOLECULE: E3 UBIQUITIN-PROTEIN LIGASE TRIM37;                        
3384:  z7qh-A  2.5 16.4   98  1191    9   MOLECULE: ZINC FINGER PROTEIN 91;                                    
3385:  ht6f-A  2.5 34.1   76  1400    7   MOLECULE: TRANSMEMBRANE PROTEIN KIAA1109;                            
3386:  w7aj-A  2.5 13.8  101   655    7   MOLECULE: FYVE, RHOGEF AND PH DOMAIN-CONTAINING PROTEIN 2;           
3387:  o8so-A  2.5 27.7   81   747   12   MOLECULE: ZINC FINGER AND BTB DOMAIN-CONTAINING PROTEIN 47;          
3388:  zcd3-A  2.5  3.0   43   524   14   MOLECULE: JERKY PROTEIN HOMOLOG-LIKE;                                
3389:  be4o-A  2.5  8.2   60   445    2   MOLECULE: TUBULIN BETA-2B CHAIN;                                     
3390:  cx6d-A  2.5  8.3   61  1616   10   MOLECULE: PROTEIN SHROOM2;                                           
3391:  p8gw-A  2.5 31.5   77   328    8   MOLECULE: POU DOMAIN, CLASS 5, TRANSCRIPTION FACTOR 2;               
3392:  b0ef-A  2.5  3.9   53   131    4   MOLECULE: LEPTIN RECEPTOR GENE-RELATED PROTEIN;                      
3393:  pv4m-A  2.5  3.0   65   860    6   MOLECULE: LEUCINE-RICH REPEAT AND DEATH DOMAIN-CONTAINING P          
3394:  g7qf-A  2.5 34.2   99   519    3   MOLECULE: ZINC FINGER PROTEIN 30 HOMOLOG;                            
3395:  h9hf-A  2.5  6.3   73   503    3   MOLECULE: CYTOCHROME P450 3A7;                                       
3396:  rh0g-A  2.5 20.2   77   451    5   MOLECULE: TERF1-INTERACTING NUCLEAR FACTOR 2;                        
3397:  t3ml-A  2.5  7.7   57   443    7   MOLECULE: PROTOHEME IX FARNESYLTRANSFERASE, MITOCHONDRIAL;           
3398:  r1jn-A  2.5 14.9   62   296   10   MOLECULE: HLA CLASS II HISTOCOMPATIBILITY ANTIGEN GAMMA CHA          
3399:  yhs9-A  2.5 13.1   82   577    6   MOLECULE: ZINC FINGER PROTEIN 880;                                   
3400:  xn8l-A  2.5 15.5   94   683    9   MOLECULE: ZINC FINGER PROTEIN 510;                                   
3401:  fe9j-A  2.5 16.6   88   751    8   MOLECULE: ZINC FINGER PROTEIN 337;                                   
3402:  xs9d-A  2.5  5.0   73   151    5   MOLECULE: NEUROGLOBIN;                                               
3403:  lz3p-A  2.5  3.9   86   362    6   MOLECULE: VERY-LONG-CHAIN (3R)-3-HYDROXYACYL-COA DEHYDRATAS          
3404:  p6he-A  2.5  3.6   54   139    0   MOLECULE: PUTATIVE TRANSLATIONALLY-CONTROLLED TUMOR PROTEIN          
3405:  lsn8-A  2.5 12.3   84   396   10   MOLECULE: GAP JUNCTION GAMMA-1 PROTEIN;                              
3406:  q1wf-A  2.5  6.1  108   689   11   MOLECULE: THIMET OLIGOPEPTIDASE;                                     
3407:  jqo7-A  2.5 10.9   76   507    3   MOLECULE: SOLUTE CARRIER FAMILY 2, FACILITATED GLUCOSE TRAN          
3408:  kkt9-A  2.5 13.9   74   467    8   MOLECULE: GAMMA-AMINOBUTYRIC ACID RECEPTOR SUBUNIT GAMMA-3;          
3409:  ld3h-A  2.5  8.7  102   643    4   MOLECULE: E3 UBIQUITIN-PROTEIN LIGASE AMFR;                          
3410:  cj6j-A  2.5 19.5   85   248    7   MOLECULE: CYCLIN-Q;                                                  
3411:  fp4l-A  2.5  4.0   71   239   11   MOLECULE: APOPTOSIS REGULATOR BCL-2;                                 
3412:  hib6-A  2.5 12.6   70  1239    4   MOLECULE: ZINC FINGER AND BTB DOMAIN-CONTAINING PROTEIN 40;          
3413:  mu6e-A  2.5 12.7   66   246    8   MOLECULE: E3 UBIQUITIN-PROTEIN LIGASE MARCHF2;                       
3414:  p7aq-A  2.5 14.5   93   794    6   MOLECULE: SIGNAL TRANSDUCER AND ACTIVATOR OF TRANSCRIPTION           
3415:  px0x-A  2.5 13.4  128  1275   10   MOLECULE: UNCHARACTERIZED PROTEIN KIAA0825;                          
3416:  nwk4-A  2.5  9.1   61   355    5   MOLECULE: UDP-GLUCURONIC ACID/UDP-N-ACETYLGALACTOSAMINE TRA          
3417:  x7hk-A  2.5  8.5  101   314    8   MOLECULE: BCL2/ADENOVIRUS E1B 19 KDA PROTEIN-INTERACTING PR          
3418:  lj4e-A  2.5 25.5   90   461    3   MOLECULE: NUCLEOBINDIN-1;                                            
3419:  ihx6-A  2.5 17.0   79   452    9   MOLECULE: TRIPARTITE MOTIF-CONTAINING 51G, PSEUDOGENE;               
3420:  ju0f-A  2.5  3.4   57  1508   11   MOLECULE: GEM-ASSOCIATED PROTEIN 5;                                  
3421:  tio3-A  2.5  2.2   40    79   10   MOLECULE: TRANSMEMBRANE PROTEIN 258;                                 
3422:  ff3v-A  2.5  7.7   96  1400   10   MOLECULE: TRIPLE FUNCTIONAL DOMAIN PROTEIN;                          
3423:  v6mb-A  2.5 14.5   71  1400    6   MOLECULE: LAMININ SUBUNIT ALPHA-5;                                   
3424:  ija4-A  2.5 13.1   77   716    3   MOLECULE: UNCHARACTERIZED PROTEIN KIAA1958;                          
3425:  ocg8-A  2.5 14.8   91   686   10   MOLECULE: ZINC FINGER PROTEIN 569;                                   
3426:  zr8b-A  2.5 13.2   70   498   10   MOLECULE: ZINC FINGER PROTEIN 682;                                   
3427:  s1te-A  2.5 16.1   71   512    4   MOLECULE: CYTOCHROME P450 1A1;                                       
3428:  p8bs-A  2.5 10.7  133   803   10   MOLECULE: RAS GTPASE-ACTIVATING PROTEIN 4B;                          
3429:  jj3y-A  2.5 14.0   82  1400    9   MOLECULE: ATP-BINDING CASSETTE SUB-FAMILY A MEMBER 13;               
3430:  b5bv-A  2.5  5.8   90   681    6   MOLECULE: SODIUM/GLUCOSE COTRANSPORTER 4;                            
3431:  n4oa-A  2.5  9.0   56   803    2   MOLECULE: CARNITINE O-PALMITOYLTRANSFERASE 1, BRAIN ISOFORM          
3432:  mae7-A  2.5 14.4   98   621    4   MOLECULE: DNAJ HOMOLOG SUBFAMILY C MEMBER 2;                         
3433:  us3p-A  2.5  1.9   33   124    6   MOLECULE: TRANSCRIPTION INITIATION FACTOR TFIID SUBUNIT 13;          
3434:  kza5-A  2.5  6.0   86  1434    7   MOLECULE: NITRIC OXIDE SYNTHASE, BRAIN;                              
3435:  zys8-A  2.5 10.9  101  1400    8   MOLECULE: DYNEIN HEAVY CHAIN 2, AXONEMAL;                            
3436:  v8ma-A  2.5 12.4  138   822   12   MOLECULE: ANAPHASE-PROMOTING COMPLEX SUBUNIT 2;                      
3437:  v3mc-A  2.5  4.7   72   304   10   MOLECULE: NON-STRUCTURAL MAINTENANCE OF CHROMOSOMES ELEMENT          
3438:  lzy8-A  2.5 15.2   85   217    7   MOLECULE: VESICLE TRANSPORT THROUGH INTERACTION WITH T-SNAR          
3439:  s6id-A  2.5  4.5  106   368    8   MOLECULE: SNRNA-ACTIVATING PROTEIN COMPLEX SUBUNIT 1;                
3440:  zw9k-A  2.5  6.7  136  1024   12   MOLECULE: NLR FAMILY CARD DOMAIN-CONTAINING PROTEIN 4;               
3441:  f1pz-A  2.5  7.8   65   152    5   MOLECULE: MEMBRANE-SPANNING 4-DOMAINS SUBFAMILY A MEMBER 13          
3442:  fdx1-A  2.5 18.1   84   717    7   MOLECULE: ZINC FINGER PROTEIN 470;                                   
3443:  n4mg-A  2.5  4.3   84   423   11   MOLECULE: STEROID HORMONE RECEPTOR ERR1;                             
3444:  iuo9-A  2.5 11.8   48   388    6   MOLECULE: REGULATOR OF G-PROTEIN SIGNALING 20;                       
3445:  m3sw-A  2.5 24.0   82   432    6   MOLECULE: HOMEOBOX PROTEIN HOX-D3;                                   
3446:  qqg9-A  2.5 13.4   94   718    9   MOLECULE: PROTEIN HOOK HOMOLOG 3;                                    
3447:  d2hk-A  2.5 11.7   55   494    9   MOLECULE: POTASSIUM VOLTAGE-GATED CHANNEL SUBFAMILY F MEMBE          
3448:  fnc9-A  2.5  3.0   50   237    8   MOLECULE: TETRASPANIN-8;                                             
3449:  z3yh-A  2.5 11.7   77  1023    3   MOLECULE: 2-OXOGLUTARATE DEHYDROGENASE, MITOCHONDRIAL;               
3450:  zf7x-A  2.5 11.0   75   739    9   MOLECULE: HOMEOBOX PROTEIN SIX5;                                     
3451:  ao1c-A  2.5 10.0   60   468    7   MOLECULE: SECRETOGRANIN-3;                                           
3452:  hrc8-A  2.5 14.3   90  1400    4   MOLECULE: DYNEIN HEAVY CHAIN 2, AXONEMAL;                            
3453:  w3re-A  2.5  8.8   86   769   10   MOLECULE: ZINC FINGER PROTEIN 585A;                                  
3454:  y1rz-A  2.5  4.9   66   523    8   MOLECULE: TRANSLATION INITIATION FACTOR EIF-2B SUBUNIT DELT          
3455:  db6b-A  2.5  7.7   67   845    7   MOLECULE: PROTO-ONCOGENE VAV;                                        
3456:  p0yk-A  2.5 13.5   85   331    6   MOLECULE: NUCLEAR MIGRATION PROTEIN NUDC;                            
3457:  oqz6-A  2.5 27.9   83  1819    6   MOLECULE: GAMMA-TUBULIN COMPLEX COMPONENT 6;                         
3458:  u7lh-A  2.5  3.7   66   318    3   MOLECULE: MELANOMA-ASSOCIATED ANTIGEN 8;                             
3459:  oz6q-A  2.5 13.7   58  1670    9   MOLECULE: PROTEIN TASOR;                                             
3460:  qo2o-A  2.5 10.8   82   914    9   MOLECULE: SOLUTE CARRIER FAMILY 12 MEMBER 9;                         
3461:  u4qj-A  2.5  5.6  110   558    8   MOLECULE: KELCH-LIKE PROTEIN 23;                                     
3462:  b7an-A  2.5  3.4   49   292    4   MOLECULE: 39S RIBOSOMAL PROTEIN L19, MITOCHONDRIAL;                  
3463:  oqn4-A  2.5  2.9   51   253   10   MOLECULE: TETRASPANIN-3;                                             
3464:  bz4s-A  2.5  3.8   47   645    2   MOLECULE: SURP AND G-PATCH DOMAIN-CONTAINING PROTEIN 1;              
3465:  v6di-A  2.5 10.3   92  1400   15   MOLECULE: SACSIN;                                                    
3466:  vu3m-A  2.5 13.9   86   558   10   MOLECULE: MARVEL DOMAIN-CONTAINING PROTEIN 2;                        
3467:  ohj3-A  2.5  5.4   70   515   10   MOLECULE: PUTATIVE CYTOCHROME P450 2D7;                              
3468:  u1hc-A  2.5 14.0   69  1400    9   MOLECULE: CENTROSOME-ASSOCIATED PROTEIN 350;                         
3469:  to4p-A  2.5 10.5   61   222    8   MOLECULE: CHARGED MULTIVESICULAR BODY PROTEIN 2A;                    
3470:  r9cg-A  2.5 23.2   97   815    5   MOLECULE: SODIUM/HYDROGEN EXCHANGER 1;                               
3471:  t5ot-A  2.5  5.3   67   128   12   MOLECULE: TRANSMEMBRANE PROTEIN 244;                                 
3472:  dwl5-A  2.5 12.3   84  1551    1   MOLECULE: DUAL OXIDASE 1;                                            
3473:  ly6h-A  2.5  8.1   81  1246   11   MOLECULE: HELICASE SKI2W;                                            
3474:  st7p-A  2.5  6.7   97   907    5   MOLECULE: WHIRLIN;                                                   
3475:  ymy6-A  2.5  7.7   48   320    4   MOLECULE: BARTTIN;                                                   
3476:  iyw7-A  2.5  2.8   43   725    9   MOLECULE: EUKARYOTIC ELONGATION FACTOR 2 KINASE;                     
3477:  ydv3-A  2.5  8.2  108   696    6   MOLECULE: RHO-RELATED BTB DOMAIN-CONTAINING PROTEIN 1;               
3478:  nar7-A  2.5  2.6   51   435    2   MOLECULE: E3 UBIQUITIN-PROTEIN LIGASE RNFT1;                         
3479:  n2sd-A  2.5  3.9   61   436   16   MOLECULE: ORIGIN RECOGNITION COMPLEX SUBUNIT 4;                      
3480:  wj8b-A  2.5 12.3   70   308    4   MOLECULE: TESTIS-SPECIFIC Y-ENCODED PROTEIN 2;                       
3481:  gvs8-A  2.5  7.7   61  1551    7   MOLECULE: SERINE/THREONINE-PROTEIN KINASE MRCK GAMMA;                
3482:  fb2w-A  2.5 25.7   96   998    8   MOLECULE: KINESIN-LIKE PROTEIN KIF19;                                
3483:  r3uc-A  2.5 10.9   88   858   10   MOLECULE: COILED-COIL AND C2 DOMAIN-CONTAINING PROTEIN 1B;           
3484:  quf5-A  2.5  6.3   85  1241    6   MOLECULE: INTRAFLAGELLAR TRANSPORT PROTEIN 122 HOMOLOG;              
3485:  ju3e-A  2.5 15.0   68   949    7   MOLECULE: MULTIMERIN-2;                                              
3486:  qhn1-A  2.5 16.3  128   793    8   MOLECULE: DNAJ HOMOLOG SUBFAMILY C MEMBER 10;                        
3487:  yfj9-A  2.5 14.2   62   984   15   MOLECULE: MORC FAMILY CW-TYPE ZINC FINGER PROTEIN 1;                 
3488:  pf6k-A  2.5  1.6   33   320    3   MOLECULE: MITOCHONDRIAL THIAMINE PYROPHOSPHATE CARRIER;              
3489:  vuy0-A  2.5  2.5   37   986    8   MOLECULE: CENTROSOMAL PROTEIN OF 120 KDA;                            
3490:  cr6d-A  2.5  5.8   88   763    6   MOLECULE: AMYLOID-LIKE PROTEIN 2;                                    
3491:  elu3-A  2.5 14.7   74   406   12   MOLECULE: ZINC FINGER PROTEIN 793;                                   
3492:  nar8-A  2.5 10.9   72   579   10   MOLECULE: ZINC FINGER PROTEIN 248;                                   
3493:  h8jk-A  2.5  8.3   79   307    5   MOLECULE: CYCLIN-DEPENDENT KINASE 5 ACTIVATOR 1;                     
3494:  rrc5-A  2.5 13.0  105   647    8   MOLECULE: ZINC FINGER PROTEIN 567;                                   
3495:  rel2-A  2.5 12.1   72   199    8   MOLECULE: CHARGED MULTIVESICULAR BODY PROTEIN 1B;                    
3496:  l7zt-A  2.5 14.2   97   581    9   MOLECULE: ZINC FINGER PROTEIN 674;                                   
3497:  ik5k-A  2.5 22.5   78  1250    8   MOLECULE: RAS-ASSOCIATED AND PLECKSTRIN HOMOLOGY DOMAINS-CO          
3498:  bp4c-A  2.5 11.7   69  1500    4   MOLECULE: COPPER-TRANSPORTING ATPASE 1;                              
3499:  n9mi-A  2.5 20.4   93   636    6   MOLECULE: TNFAIP3-INTERACTING PROTEIN 1;                             
3500:  xkn1-A  2.5 12.6   80   666    5   MOLECULE: ENDOGENOUS RETROVIRUS GROUP K MEMBER 24 GAG POLYP          
3501:  s3pl-A  2.5 15.7   81   722    9   MOLECULE: SOLUTE CARRIER ORGANIC ANION TRANSPORTER FAMILY M          
3502:  nf6u-A  2.5 13.7   85   503    8   MOLECULE: T-COMPLEX PROTEIN 11 HOMOLOG;                              
3503:  b2lk-A  2.5 13.3   74  1060    8   MOLECULE: RNA-BINDING PROTEIN 27;                                    
3504:  s6ld-A  2.5 23.1  102   629    9   MOLECULE: ZINC FINGER PROTEIN 195;                                   
3505:  v5ka-A  2.5 11.9   48   394    8   MOLECULE: PHOSPHORYLATED ADAPTER RNA EXPORT PROTEIN;                 
3506:  owv8-A  2.5  6.5   78   224   15   MOLECULE: COMM DOMAIN-CONTAINING PROTEIN 5;                          
3507:  gwp1-A  2.5  5.9   57   226    5   MOLECULE: GAP JUNCTION BETA-2 PROTEIN;                               
3508:  d1na-A  2.5 21.3  119  1262    8   MOLECULE: ISOLEUCINE--TRNA LIGASE, CYTOPLASMIC;                      
3509:  a6oh-A  2.5  3.8   55  1124    5   MOLECULE: ANGIOPOIETIN-1 RECEPTOR;                                   
3510:  f8xu-A  2.5 10.5  100   620    9   MOLECULE: CELL DIVISION CYCLE PROTEIN 16 HOMOLOG;                    
3511:  kw4t-A  2.5 13.1   84   412   11   MOLECULE: DNAJ HOMOLOG SUBFAMILY A MEMBER 2;                         
3512:  qdh3-A  2.5  8.0   65   135    2   MOLECULE: PROSTATE AND BREAST CANCER OVEREXPRESSED GENE 1 P          
3513:  v4he-A  2.5  3.4   51   163   10   MOLECULE: VITAMIN K EPOXIDE REDUCTASE COMPLEX SUBUNIT 1;             
3514:  rg1u-A  2.5 13.5   58   371    5   MOLECULE: VASOPRESSIN V2 RECEPTOR;                                   
3515:  mv6d-A  2.5 10.3   70   408    6   MOLECULE: ZINC FINGER PROTEIN 764;                                   
3516:  zy6s-A  2.5 13.0   67   147    6   MOLECULE: PLASMINOGEN RECEPTOR (KT);                                 
3517:  xe7n-A  2.5 13.6   76   641    9   MOLECULE: ZINC FINGER PROTEIN 780A;                                  
3518:  k9lp-A  2.5 12.1   82  1101    6   MOLECULE: ATP-CITRATE SYNTHASE;                                      
3519:  zs5t-A  2.5 12.1   78   786    4   MOLECULE: CAS SCAFFOLDING PROTEIN FAMILY MEMBER 4;                   
3520:  exc1-A  2.5  5.9   64   239    3   MOLECULE: CALCIUM LOAD-ACTIVATED CALCIUM CHANNEL;                    
3521:  l3vg-A  2.5 14.2   72   430    6   MOLECULE: PRE-B-CELL LEUKEMIA TRANSCRIPTION FACTOR 1;                
3522:  zgj4-A  2.5 15.3   76  1363   12   MOLECULE: APOLIPOPROTEIN B-100;                                      
3523:  w3ry-A  2.5 16.9   70   744    6   MOLECULE: TRIPARTITE MOTIF-CONTAINING PROTEIN 3;                     
3524:  rl1z-A  2.5 23.6   76   515   14   MOLECULE: ZINC FINGER PROTEIN 695;                                   
3525:  yt6f-A  2.5  7.9   41   339    2   MOLECULE: DEHYDROGENASE/REDUCTASE SDR FAMILY MEMBER 7;               
3526:  vv7b-A  2.5 19.4   87   688    7   MOLECULE: BETA-ADRENERGIC RECEPTOR KINASE 2;                         
3527:  x1yx-A  2.5 10.8   55   495    0   MOLECULE: POTASSIUM VOLTAGE-GATED CHANNEL SUBFAMILY A MEMBE          
3528:  gac1-A  2.5 12.5   67   456    4   MOLECULE: POTASSIUM VOLTAGE-GATED CHANNEL SUBFAMILY A MEMBE          
3529:  rl9n-A  2.5 18.0   62   635    8   MOLECULE: POTASSIUM VOLTAGE-GATED CHANNEL SUBFAMILY C MEMBE          
3530:  vk8z-A  2.5 20.2   87  1556    7   MOLECULE: CHROMATIN-REMODELING ATPASE INO80;                         
3531:  c1xd-A  2.5 10.5   61   178    3   MOLECULE: PRA1 FAMILY PROTEIN 2;                                     
3532:  tqc8-A  2.5 25.7   88   636    9   MOLECULE: ZINC FINGER PROTEIN 790;                                   
3533:  tn6c-A  2.5  1.0   32   257    9   MOLECULE: FOLATE RECEPTOR ALPHA;                                     
3534:  pr5r-A  2.5 16.1   74  1400   14   MOLECULE: NEUROBEACHIN;                                              
3535:  x7gm-A  2.5 19.1   80   501    4   MOLECULE: G PROTEIN-ACTIVATED INWARD RECTIFIER POTASSIUM CH          
3536:  nd9s-A  2.5 10.4   57   772    9   MOLECULE: CARNITINE O-PALMITOYLTRANSFERASE 1, MUSCLE ISOFOR          
3537:  xyz4-A  2.5 17.6  103  1400    4   MOLECULE: FIBROUS SHEATH-INTERACTING PROTEIN 2;                      
3538:  s4za-A  2.5 10.4   87   427    9   MOLECULE: ZINC FINGER PROTEIN 736;                                   
3539:  cm8b-A  2.5 13.2   88   622   13   MOLECULE: PALMITOYLTRANSFERASE ZDHHC13;                              
3540:  k9hk-A  2.5  9.6   73   305    7   MOLECULE: TRANSLATION INITIATION FACTOR EIF-2B SUBUNIT ALPH          
3541:  m1ar-A  2.5  8.6   69   628    4   MOLECULE: INACTIVE SODIUM-DEPENDENT NEUTRAL AMINO ACID TRAN          
3542:  dg5o-A  2.5 12.9  109  1400    4   MOLECULE: FIBROUS SHEATH-INTERACTING PROTEIN 2;                      
3543:  jvd7-A  2.5 12.5   83   841    2   MOLECULE: SERINE/THREONINE-PROTEIN KINASE NEK4;                      
3544:  r6kk-A  2.5  5.1   74   793   12   MOLECULE: SPLICING FACTOR 3A SUBUNIT 1;                              
3545:  tb8w-A  2.5  3.0   49   642   10   MOLECULE: TIGGER TRANSPOSABLE ELEMENT-DERIVED PROTEIN 5;             
3546:  oe1q-A  2.5  8.7   48  1518    8   MOLECULE: WD REPEAT-CONTAINING PROTEIN 62;                           
3547:  ac2y-A  2.5 13.9   92   708    8   MOLECULE: UBIQUITIN THIOESTERASE ZRANB1;                             
3548:  vd0f-A  2.5  9.4  100   684    9   MOLECULE: G-PROTEIN-SIGNALING MODULATOR 2;                           
3549:  uc9u-A  2.5 14.2   64   518   14   MOLECULE: SERINE INCORPORATOR 4;                                     
3550:  vyd4-A  2.5 13.0   93   324   11   MOLECULE: DNAJ HOMOLOG SUBFAMILY B MEMBER 2;                         
3551:  gcg1-A  2.5 22.9   81   478    6   MOLECULE: ZINC FINGER PROTEIN 302;                                   
3552:  bq3m-A  2.5 14.9   72   664    8   MOLECULE: MACOILIN;                                                  
3553:  r4ih-A  2.5  8.8  101   315    4   MOLECULE: PUTATIVE METHYLTRANSFERASE NSUN5C;                         
3554:  dr6e-A  2.5  2.4   43   837    7   MOLECULE: MANNOSYL-OLIGOSACCHARIDE GLUCOSIDASE;                      
3555:  k7pl-A  2.5 10.7  117   594    8   MOLECULE: DUAL SPECIFICITY PROTEIN PHOSPHATASE CDC14A;               
3556:  nx6g-A  2.5 12.8   64   359   11   MOLECULE: MITOCHONDRIAL CALCIUM UNIPORTER REGULATOR 1;               
3557:  uxa2-A  2.5  3.1   47   579    4   MOLECULE: NUCLEAR RECEPTOR SUBFAMILY 1 GROUP D MEMBER 2;             
3558:  f1yy-A  2.5  4.9   74   715    3   MOLECULE: ZINC FINGER PROTEIN 544;                                   
3559:  lte7-A  2.5 14.8   70   465   10   MOLECULE: SORTING NEXIN-8;                                           
3560:  pxy5-A  2.5  2.1   46   179    4   MOLECULE: INTERLEUKIN-22;                                            
3561:  n1qh-A  2.5 14.9   65   511    2   MOLECULE: POTASSIUM VOLTAGE-GATED CHANNEL SUBFAMILY A MEMBE          
3562:  c0rw-A  2.5 16.7  117  2335    5   MOLECULE: PRE-MRNA-PROCESSING-SPLICING FACTOR 8;                     
3563:  aqp3-A  2.5  5.7  128  1400    9   MOLECULE: SACSIN;                                                    
3564:  ej1f-A  2.5 24.9   93   580    4   MOLECULE: HIGH AFFINITY CHOLINE TRANSPORTER 1;                       
3565:  vjq2-A  2.5 16.2   97  1012    8   MOLECULE: ORAL-FACIAL-DIGITAL SYNDROME 1 PROTEIN;                    
3566:  ipy1-A  2.5 16.1   82  1400   10   MOLECULE: PLECTIN;                                                   
3567:  qcd3-A  2.5  4.3   80   576    4   MOLECULE: MAGUK P55 SUBFAMILY MEMBER 2;                              
3568:  m4yf-A  2.5 14.3   85   544    9   MOLECULE: ZINC FINGER PROTEIN 324B;                                  
3569:  r5st-A  2.5  4.7   43    93   12   MOLECULE: HIG1 DOMAIN FAMILY MEMBER 1A, MITOCHONDRIAL;               
3570:  u1qa-A  2.5  7.3  113   780    8   MOLECULE: ACYL-COA DEHYDROGENASE FAMILY MEMBER 11;                   
3571:  gu1y-A  2.5 14.0   70   175    4   MOLECULE: HOMEOBOX PROTEIN DLX-6;                                    
3572:  rb5t-A  2.5 11.6  121   765   10   MOLECULE: TRANSIENT RECEPTOR POTENTIAL CATION CHANNEL SUBFA          
3573:  vtg8-A  2.5  4.2  101   753   10   MOLECULE: SPERMATOGENESIS-ASSOCIATED PROTEIN 5-LIKE PROTEIN          
3574:  e0xu-A  2.5  6.3  106   298    7   MOLECULE: BETA-SOLUBLE NSF ATTACHMENT PROTEIN;                       
3575:  ty5o-A  2.5 15.9   93  1400   10   MOLECULE: ANKYRIN-3;                                                 
3576:  vdt6-A  2.5 14.5   87  1326    9   MOLECULE: COILED-COIL DOMAIN-CONTAINING PROTEIN 171;                 
3577:  r7aw-A  2.5 12.6   82   621    7   MOLECULE: UBIQUITIN CARBOXYL-TERMINAL HYDROLASE MINDY-2;             
3578:  ny6h-A  2.5  6.1  134  1210    7   MOLECULE: HISTONE-LYSINE N-METHYLTRANSFERASE EHMT2;                  
3579:  qxt6-A  2.5  7.7   91   715    7   MOLECULE: PALMITOYLTRANSFERASE ZDHHC5;                               
3580:  raw1-A  2.5 12.0  107  1400    2   MOLECULE: HISTONE-LYSINE N-METHYLTRANSFERASE 2A;                     
3581:  pdz4-A  2.5 16.2  125   538   11   MOLECULE: SOLUTE CARRIER FAMILY 22 MEMBER 17;                        
3582:  cvo3-A  2.5  9.4  117   445    9   MOLECULE: PHOSPHATIDATE CYTIDYLYLTRANSFERASE 2;                      
3583:  js8z-A  2.5  9.9  139   608    4   MOLECULE: KELCH-LIKE PROTEIN 10;                                     
3584:  yr8l-A  2.5  4.3   75   975    7   MOLECULE: E3 UBIQUITIN-PROTEIN LIGASE NEDD4-LIKE;                    
3585:  wcd2-A  2.5  5.7  102   685    6   MOLECULE: SERINE/THREONINE-PROTEIN KINASE PLK2;                      
3586:  na1y-A  2.5 11.4   60  1400    5   MOLECULE: ZINC FINGER HOMEOBOX PROTEIN 4;                            
3587:  ry7c-A  2.5 16.5  103   663   13   MOLECULE: ARF-GAP WITH GTPASE, ANK REPEAT AND PH DOMAIN-CON          
3588:  rf6n-A  2.5  8.1   82  1192   10   MOLECULE: ARF-GAP WITH GTPASE, ANK REPEAT AND PH DOMAIN-CON          
3589:  wgx9-A  2.5  6.2  141  1075    9   MOLECULE: POTE ANKYRIN DOMAIN FAMILY MEMBER I;                       
3590:  sbu1-A  2.5 14.4   95   504    7   MOLECULE: ZINC FINGER PROTEIN 596;                                   
3591:  qj5w-A  2.5  6.7  113  1400    6   MOLECULE: DYNEIN HEAVY CHAIN 7, AXONEMAL;                            
3592:  w9na-A  2.5 11.5  139  1006    6   MOLECULE: TRANSMEMBRANE CHANNEL-LIKE PROTEIN 5;                      
3593:  zfu1-A  2.5  2.6   39   114    8   MOLECULE: UNCHARACTERIZED PROTEIN ENCODED BY LINC02876;              
3594:  ncu6-A  2.5  3.2   46   338    4   MOLECULE: POU DOMAIN, CLASS 4, TRANSCRIPTION FACTOR 3;               
3595:  tbz1-A  2.5 13.5   86   201    5   MOLECULE: CARDIOTROPHIN-1;                                           
3596:  ya0t-A  2.5  5.1   98   653   12   MOLECULE: FIDGETIN-LIKE PROTEIN 2;                                   
3597:  y8rv-A  2.5 21.2  104  2080    9   MOLECULE: DYSFERLIN;                                                 
3598:  ky5d-A  2.5  7.3   96   149   10   MOLECULE: OLIGOSACCHARYLTRANSFERASE COMPLEX SUBUNIT OSTC;            
3599:  ni9z-A  2.5 24.1  104   782   13   MOLECULE: ANOCTAMIN-9;                                               
3600:  vd1o-A  2.5  5.4   91   900   10   MOLECULE: METHIONINE--TRNA LIGASE, CYTOPLASMIC;                      
3601:  qr7a-A  2.5 13.7   86  1400    5   MOLECULE: FIBROUS SHEATH-INTERACTING PROTEIN 2;                      
3602:  ho0g-A  2.5  8.2  156   741    8   MOLECULE: 2-5A-DEPENDENT RIBONUCLEASE;                               
3603:  c9br-A  2.5 10.6  147   657    7   MOLECULE: ER DEGRADATION-ENHANCING ALPHA-MANNOSIDASE-LIKE P          
3604:  jp3g-A  2.5 13.9   59   327    3   MOLECULE: BARH-LIKE 1 HOMEOBOX PROTEIN;                              
3605:  v3ci-A  2.5  4.2   83   739    7   MOLECULE: MITOCHONDRIAL PROTON/CALCIUM EXCHANGER PROTEIN;            
3606:  ee0q-A  2.5 16.0   77  1400    8   MOLECULE: EPIPLAKIN;                                                 
3607:  p6bk-A  2.5  5.1  118  1257   10   MOLECULE: BACULOVIRAL IAP REPEAT-CONTAINING PROTEIN 6;               
3608:  hyl9-A  2.5  7.5   75  1400    8   MOLECULE: PLECTIN;                                                   
3609:  lgb7-A  2.5 13.5  112   606    8   MOLECULE: TRANSMEMBRANE 9 SUPERFAMILY MEMBER 1;                      
3610:  yz7u-A  2.5  9.3  135   345    7   MOLECULE: FIBRONECTIN TYPE 3 AND ANKYRIN REPEAT DOMAINS PRO          
3611:  h7im-A  2.5  5.3  131   329    8   MOLECULE: ANKYRIN REPEAT AND SOCS BOX PROTEIN 5;                     
3612:  j6wo-A  2.5  6.4  111  1164   12   MOLECULE: PHOSPHOLIPID-TRANSPORTING ATPASE IA;                       
3613:  tka6-A  2.5 13.5  110   596    8   MOLECULE: PROTON CHANNEL OTOP3;                                      
3614:  vwq0-A  2.5  9.9   75   511    4   MOLECULE: BRAIN-SPECIFIC ANGIOGENESIS INHIBITOR 1-ASSOCIATE          
3615:  an4g-A  2.5 12.1   84   429    7   MOLECULE: MELANOMA-ASSOCIATED ANTIGEN 11;                            
3616:  ue9u-A  2.5  9.3  105  1400    8   MOLECULE: EPIPLAKIN;                                                 
3617:  wbx6-A  2.5 17.8  100   695    7   MOLECULE: POTASSIUM VOLTAGE-GATED CHANNEL SUBFAMILY KQT MEM          
3618:  ued1-A  2.5 14.5  102  1548   10   MOLECULE: ZINC FINGER MYM-TYPE PROTEIN 4;                            
3619:  oy7w-A  2.5 12.1   98  1400   12   MOLECULE: EPIPLAKIN;                                                 
3620:  xh5w-A  2.5  9.4   90  1288   12   MOLECULE: EPIPLAKIN;                                                 
3621:  vd1q-A  2.5 17.6   98   832    9   MOLECULE: VACUOLAR PROTEIN SORTING-ASSOCIATED PROTEIN 53 HO          
3622:  h4bj-A  2.5  9.1   79   265    6   MOLECULE: HOMEOBOX PROTEIN NKX-6.3;                                  
3623:  i1tn-A  2.5  6.5  113   546    7   MOLECULE: PRE-MRNA-SPLICING FACTOR 38B;                              
3624:  gnd1-A  2.5 12.7   75   509    7   MOLECULE: MONOCARBOXYLATE TRANSPORTER 9;                             
3625:  s7pj-A  2.5 14.8   65   535    6   MOLECULE: NUCLEAR RECEPTOR-BINDING PROTEIN;                          
3626:  iph6-A  2.5 10.6   87  1400    7   MOLECULE: PLECTIN;                                                   
3627:  veh5-A  2.5  8.9   89   314    4   MOLECULE: MELANOMA-ASSOCIATED ANTIGEN 3;                             
3628:  x7bw-A  2.5 23.0   95   837    8   MOLECULE: TUFTELIN-INTERACTING PROTEIN 11;                           
3629:  i3sc-A  2.5  6.0   78   368   12   MOLECULE: CST COMPLEX SUBUNIT STN1;                                  
3630:  vaa5-A  2.5  3.2   62   123   15   MOLECULE: 60S RIBOSOMAL PROTEIN L35;                                 
3631:  m2xv-A  2.5  8.7  144   418    6   MOLECULE: ANKYRIN REPEAT DOMAIN-CONTAINING PROTEIN 61;               
3632:  x4ch-A  2.5 11.1  111   513    5   MOLECULE: T-SNARE DOMAIN-CONTAINING PROTEIN 1;                       
3633:  wrh5-A  2.5  8.1  125   562    6   MOLECULE: PROTON CHANNEL OTOP2;                                      
3634:  i3ws-A  2.5  4.5   75   547    8   MOLECULE: SODIUM-COUPLED NEUTRAL AMINO ACID TRANSPORTER 4;           
3635:  g3rx-A  2.5 10.0  135  1532    7   MOLECULE: GLYCOGEN DEBRANCHING ENZYME;                               
3636:  qz3u-A  2.5 15.0  144   675   10   MOLECULE: G-PROTEIN-SIGNALING MODULATOR 1;                           
3637:  pon2-A  2.5  3.6   68   101    7   MOLECULE: GAMMA-SECRETASE SUBUNIT PEN-2;                             
3638:  kks6-A  2.5 13.4   78   547   13   MOLECULE: ACYL-COENZYME A OXIDASE-LIKE PROTEIN;                      
3639:  bqi7-A  2.5  7.7   82   716    7   MOLECULE: MACROPHAGE-EXPRESSED GENE 1 PROTEIN;                       
3640:  j0dd-A  2.5 10.2   86  1400    7   MOLECULE: DYNEIN HEAVY CHAIN 8, AXONEMAL;                            
3641:  xi7q-A  2.5  3.9   78   704   12   MOLECULE: CHLORIDE INTRACELLULAR CHANNEL PROTEIN 6;                  
3642:  fi1l-A  2.5  6.1  114  1045    9   MOLECULE: FERM, ARHGEF AND PLECKSTRIN DOMAIN-CONTAINING PRO          
3643:  cg9x-A  2.5  5.7  107   592    9   MOLECULE: PUTATIVE PHOSPHATIDYLINOSITOL 4-KINASE ALPHA-LIKE          
3644:  ru6s-A  2.5  6.1  103   899    7   MOLECULE: CNK3/IPCEF1 FUSION PROTEIN;                                
3645:  haw9-A  2.5  7.0  111   828    9   MOLECULE: DEUBIQUITINASE MYSM1;                                      
3646:  glg7-A  2.5  6.0   86   541   10   MOLECULE: EH DOMAIN-CONTAINING PROTEIN 4;                            
3647:  qli4-A  2.5 18.9   87   250   13   MOLECULE: 39S RIBOSOMAL PROTEIN L47, MITOCHONDRIAL;                  
3648:  gz9c-A  2.5  6.9   93  1710    2   MOLECULE: CHROMODOMAIN-HELICASE-DNA-BINDING PROTEIN 1;               
3649:  k5qw-A  2.5  9.8   89   284   11   MOLECULE: HOMEOBOX PROTEIN SIX1;                                     
3650:  qbh2-A  2.5 14.3   55   301    4   MOLECULE: POU DOMAIN, CLASS 6, TRANSCRIPTION FACTOR 1;               
3651:  bdp8-A  2.5  6.6  122   839    5   MOLECULE: VACUOLAR PROTEIN SORTING-ASSOCIATED PROTEIN 16 HO          
3652:  g8vg-A  2.4 14.8   86   276    9   MOLECULE: SYNTAXIN-12;                                               
3653:  bvx7-A  2.4  5.7   82   489    6   MOLECULE: ZINC FINGER PROTEIN 772;                                   
3654:  t8ta-A  2.4  3.5   66   765    9   MOLECULE: PROTEIN TRANSPORT PROTEIN SEC23A;                          
3655:  mwh9-A  2.4 12.2  115   636    9   MOLECULE: ZINC FINGER PROTEIN 90 HOMOLOG;                            
3656:  ff1z-A  2.4 12.8  103   579    5   MOLECULE: SMALL CONDUCTANCE CALCIUM-ACTIVATED POTASSIUM CHA          
3657:  h9qe-A  2.4 12.8   93   758   10   MOLECULE: MICOS COMPLEX SUBUNIT MIC60;                               
3658:  ei6d-A  2.4 10.7   84   553    5   MOLECULE: HYALURONAN SYNTHASE 3;                                     
3659:  p9xm-A  2.4 18.4   88  1136    9   MOLECULE: RHO GTPASE-ACTIVATING PROTEIN 45;                          
3660:  or9a-A  2.4  6.8   46  1265    4   MOLECULE: 1-PHOSPHATIDYLINOSITOL 4,5-BISPHOSPHATE PHOSPHODI          
3661:  x2ts-A  2.4  5.2   75   697    7   MOLECULE: TRANSMEMBRANE PROTEIN 168;                                 
3662:  c2xh-A  2.4 14.2   81   939   10   MOLECULE: MORC FAMILY CW-TYPE ZINC FINGER PROTEIN 3;                 
3663:  dc2v-A  2.4 22.6   80   632    9   MOLECULE: ZINC FINGER PROTEIN 792;                                   
3664:  e7xk-A  2.4  9.8   69   765    6   MOLECULE: DNA TOPOISOMERASE 1;                                       
3665:  i3we-A  2.4 15.2   68   464    6   MOLECULE: RHO GTPASE-ACTIVATING PROTEIN 8;                           
3666:  o3an-A  2.4  5.0   56   643    7   MOLECULE: SOLUTE CARRIER ORGANIC ANION TRANSPORTER FAMILY M          
3667:  i3vi-A  2.4 30.3   71   647    4   MOLECULE: PARANEOPLASTIC ANTIGEN MA6E;                               
3668:  fwr4-A  2.4  2.6   50   261    6   MOLECULE: CYTOCHROME C OXIDASE SUBUNIT 3;                            
3669:  y0yf-A  2.4 17.7   80   424    5   MOLECULE: STAM-BINDING PROTEIN;                                      
3670:  ntz3-A  2.4 15.5   62  1405    5   MOLECULE: CENTLEIN;                                                  
3671:  d8ma-A  2.4 29.5  101   947    8   MOLECULE: ZINC FINGER PROTEIN 268;                                   
3672:  bik5-A  2.4 10.1   60   448    8   MOLECULE: PUTATIVE ZINC FINGER PROTEIN 487;                          
3673:  q0bg-A  2.4 12.5   67   353    9   MOLECULE: TRANSCRIPTION FACTOR MAFA;                                 
3674:  p3no-A  2.4 14.8   76   441    8   MOLECULE: UBX DOMAIN-CONTAINING PROTEIN 6;                           
3675:  v7wy-A  2.4  6.5  131  1153    9   MOLECULE: OTOANCORIN;                                                
3676:  p9yc-A  2.4  9.1   57   267    5   MOLECULE: PALMITOYLTRANSFERASE ZDHHC12;                              
3677:  km4n-A  2.4  4.9  109  1901    5   MOLECULE: A-KINASE ANCHOR PROTEIN 11;                                
3678:  i9ji-A  2.4  2.6   54   423    6   MOLECULE: SERINE INCORPORATOR 5;                                     
3679:  x6jp-A  2.4 11.6   82  1400    6   MOLECULE: DESMOPLAKIN;                                               
3680:  hnu8-A  2.4 10.3   62   418   10   MOLECULE: ZINC FINGER PROTEIN 566;                                   
3681:  cl8t-A  2.4  4.5   84   377    7   MOLECULE: PROSTAGLANDIN E SYNTHASE 2;                                
3682:  und4-A  2.4  2.0   34    95    9   MOLECULE: MITOCHONDRIAL IMPORT INNER MEMBRANE TRANSLOCASE S          
3683:  o8zv-A  2.4 15.0   84   667   11   MOLECULE: RECEPTOR FOR RETINOL UPTAKE STRA6;                         
3684:  krp5-A  2.4  5.7   77   292    5   MOLECULE: ZINC FINGERS AND HOMEOBOXES PROTEIN 1, ISOFORM 2;          
3685:  bry3-A  2.4 12.5   88   551   11   MOLECULE: PUTATIVE TYROSINE-PROTEIN PHOSPHATASE TPTE;                
3686:  wsg4-A  2.4 14.3   83   595    7   MOLECULE: ZINC FINGER PROTEIN 85;                                    
3687:  pb2k-A  2.4 10.5   55   567   11   MOLECULE: PROTEIN PHOSPHATASE 1 REGULATORY INHIBITOR SUBUNI          
3688:  y7pi-A  2.4 14.6   86   463   10   MOLECULE: PERILIPIN-5;                                               
3689:  ys0x-A  2.4 14.8   94  1594    7   MOLECULE: RB1-INDUCIBLE COILED-COIL PROTEIN 1;                       
3690:  zb3r-A  2.4  4.8   55    99    4   MOLECULE: HIG1 DOMAIN FAMILY MEMBER 1B;                              
3691:  n9po-A  2.4  5.0   91  1462    7   MOLECULE: INTRAFLAGELLAR TRANSPORT PROTEIN 140 HOMOLOG;              
3692:  mtb0-A  2.4  9.4  134   748    8   MOLECULE: KELCH-LIKE PROTEIN 1;                                      
3693:  ys1y-A  2.4 22.4  103   402    4   MOLECULE: ZINC FINGER PROTEIN 547;                                   
3694:  lb2v-A  2.4  3.0   43   150    5   MOLECULE: DNAJ HOMOLOG SUBFAMILY C MEMBER 15;                        
3695:  e7lp-A  2.4  3.0   42    59   12   MOLECULE: SMALL INTEGRAL MEMBRANE PROTEIN 30;                        
3696:  zau2-A  2.4  2.9   50   446    4   MOLECULE: TUBULIN ALPHA CHAIN-LIKE 3;                                
3697:  p2kr-A  2.4 17.8   82   999    5   MOLECULE: HYPOXIA UP-REGULATED PROTEIN 1;                            
3698:  ysk5-A  2.4 12.4   83  2223    5   MOLECULE: VOLTAGE-DEPENDENT T-TYPE CALCIUM CHANNEL SUBUNIT           
3699:  l8ly-A  2.4  4.0   44    61    7   MOLECULE: CAMPATH-1 ANTIGEN;                                         
3700:  q7xn-A  2.4 19.7   92   560    5   MOLECULE: ZINC FINGER PROTEIN 250;                                   
3701:  ny2y-A  2.4 13.0  107   534    9   MOLECULE: LYSOPHOSPHATIDYLCHOLINE ACYLTRANSFERASE 1;                 
3702:  yi1u-A  2.4 14.5   96  1377    6   MOLECULE: ZINC FINGER MYM-TYPE PROTEIN 2;                            
3703:  e9du-A  2.4 14.2   64   464    5   MOLECULE: GLYCINE RECEPTOR SUBUNIT ALPHA-3;                          
3704:  vw6c-A  2.4 13.2   66   204    3   MOLECULE: THO COMPLEX SUBUNIT 7 HOMOLOG;                             
3705:  f1fg-A  2.4 19.2   96   526    3   MOLECULE: CYCLIN-L1;                                                 
3706:  dk3j-A  2.4 22.7   99   501    7   MOLECULE: SPLICING FACTOR 3A SUBUNIT 3;                              
3707:  qca5-A  2.4 14.9   85   425    6   MOLECULE: ZINC FINGER PROTEIN 789;                                   
3708:  pt8k-A  2.4  3.3   46  1746   11   MOLECULE: INACTIVE TYROSINE-PROTEIN KINASE PEAK1;                    
3709:  s7jn-A  2.4 25.5   76   872    8   MOLECULE: CILIA- AND FLAGELLA-ASSOCIATED PROTEIN 58;                 
3710:  e8ds-A  2.4 18.8   82   305    9   MOLECULE: SPERMATOGENESIS-ASSOCIATED PROTEIN 4;                      
3711:  rhs9-A  2.4  9.8   86   367    7   MOLECULE: DEVELOPMENTALLY-REGULATED GTP-BINDING PROTEIN 1;           
3712:  xu5x-A  2.4  3.7   89   118   13   MOLECULE: MYOTROPHIN;                                                
3713:  qc6o-A  2.4 19.9   88  1259    6   MOLECULE: PROTEIN ITPRID2;                                           
3714:  la0u-A  2.4  9.9   61   220    8   MOLECULE: UPF0711 PROTEIN C18ORF21;                                  
3715:  v2ww-A  2.4  7.8   76  1400    8   MOLECULE: E3 UBIQUITIN-PROTEIN LIGASE RNF213;                        
3716:  ny6a-A  2.4 13.0   55   603    9   MOLECULE: NUCLEAR RECEPTOR SUBFAMILY 2 GROUP C MEMBER 1;             
3717:  urn0-A  2.4  3.1   38   197   11   MOLECULE: PROTEIN HIKESHI;                                           
3718:  dtu0-A  2.4  8.3   59   518    8   MOLECULE: INTEGRATOR COMPLEX SUBUNIT 14;                             
3719:  vhp7-A  2.4  4.2   57   153    9   MOLECULE: PUTATIVE UNCHARACTERIZED PROTEIN ENCODED BY LINC0          
3720:  qcf1-A  2.4  3.9   77  1452    4   MOLECULE: RECEPTOR-TYPE TYROSINE-PROTEIN PHOSPHATASE MU;             
3721:  xn4z-A  2.4  7.0   63   228   14   MOLECULE: TRANSLIN;                                                  
3722:  w6ok-A  2.4 11.7   59  1052    8   MOLECULE: FOCAL ADHESION KINASE 1;                                   
3723:  yxa7-A  2.4 15.6   89   268    8   MOLECULE: CENTROMERE PROTEIN Q;                                      
3724:  w0qa-A  2.4 11.7   73   450    4   MOLECULE: PROTEIN TWEETY HOMOLOG 1;                                  
3725:  vc4t-A  2.4 11.1   51    81    2   MOLECULE: V-TYPE PROTON ATPASE SUBUNIT E 2;                          
3726:  vm8v-A  2.4 10.3   80   307   10   MOLECULE: VACUOLAR PROTEIN SORTING-ASSOCIATED PROTEIN VTA1           
3727:  dge7-A  2.4  4.9   54   563    9   MOLECULE: ZINC FINGER PROTEIN 461;                                   
3728:  ulz5-A  2.4 29.9   96   782    5   MOLECULE: ZINC FINGER PROTEIN 786;                                   
3729:  zd3u-A  2.4 11.6  115  1400   13   MOLECULE: E3 UBIQUITIN-PROTEIN LIGASE RNF213;                        
3730:  afm2-A  2.4  6.6   73   606    5   MOLECULE: ZINC FINGER PROTEIN 214;                                   
3731:  ndm6-A  2.4 15.7   99  1135    7   MOLECULE: POTASSIUM CHANNEL SUBFAMILY T MEMBER 2;                    
3732:  iw6x-A  2.4  6.8  121   695   12   MOLECULE: ADHESION G PROTEIN-COUPLED RECEPTOR F4;                    
3733:  w8yu-A  2.4  7.8   78   289   12   MOLECULE: BTB/POZ DOMAIN-CONTAINING PROTEIN KCTD7;                   
3734:  nw2u-A  2.4 23.4  109   539    4   MOLECULE: PROTEIN FAM189A1;                                          
3735:  sp1l-A  2.4 14.3   84   606   11   MOLECULE: SERINE/THREONINE-PROTEIN KINASE A-RAF;                     
3736:  dom1-A  2.4  8.4  110   380    8   MOLECULE: TRANSMEMBRANE PROTEIN 64;                                  
3737:  l5go-A  2.4 17.7   80   638    8   MOLECULE: POTASSIUM VOLTAGE-GATED CHANNEL SUBFAMILY C MEMBE          
3738:  trv9-A  2.4 10.3   76   871    5   MOLECULE: ZINC FINGER AND BTB DOMAIN-CONTAINING PROTEIN 10;          
3739:  aa6a-A  2.4  6.6  138   567    9   MOLECULE: TRANSMEMBRANE ANTERIOR POSTERIOR TRANSFORMATION P          
3740:  z6uv-A  2.4  4.6   57   351   11   MOLECULE: GLYCEROL-3-PHOSPHATE DEHYDROGENASE 1-LIKE PROTEIN          
3741:  qjq6-A  2.4 15.8   86  1025    5   MOLECULE: INTERFERON-INDUCED HELICASE C DOMAIN-CONTAINING P          
3742:  at6o-A  2.4 13.5   93  1307    8   MOLECULE: A-KINASE ANCHOR PROTEIN 9;                                 
3743:  okx3-A  2.4 15.4   93  1321    6   MOLECULE: BILE SALT EXPORT PUMP;                                     
3744:  rh7h-A  2.4 16.4   58   717    3   MOLECULE: F-BOX ONLY PROTEIN 42;                                     
3745:  p3wu-A  2.4  8.4   87   172    9   MOLECULE: EXOCYST COMPLEX COMPONENT 1-LIKE;                          
3746:  m6iq-A  2.4 16.7   74   579    4   MOLECULE: PCNA-INTERACTING PARTNER;                                  
3747:  od7r-A  2.4 15.0   64  1050    8   MOLECULE: SERINE/THREONINE-PROTEIN KINASE ULK1;                      
3748:  xbx9-A  2.4 16.2   70  1400    6   MOLECULE: FIBROUS SHEATH-INTERACTING PROTEIN 2;                      
3749:  x2bu-A  2.4  3.8  100   364    6   MOLECULE: FRUCTOSE-BISPHOSPHATE ALDOLASE C;                          
3750:  bbm9-A  2.4  8.6   92   561    9   MOLECULE: ASPARAGINE SYNTHETASE [GLUTAMINE-HYDROLYZING];             
3751:  qtl6-A  2.4  9.7   69  1400    9   MOLECULE: DYSTONIN;                                                  
3752:  mp1e-A  2.4 11.2  122  1866    7   MOLECULE: PROTEIN NLRC5;                                             
3753:  cit5-A  2.4  6.3   64   638    2   MOLECULE: NEUROBLASTOMA BREAKPOINT FAMILY MEMBER 6;                  
3754:  pix5-A  2.4 14.4   98  1503   11   MOLECULE: ATP-BINDING CASSETTE SUB-FAMILY C MEMBER 6;                
3755:  k6pk-A  2.4 21.7   88  1400    6   MOLECULE: TESTIS-EXPRESSED PROTEIN 15;                               
3756:  eah6-A  2.4 14.9   86  1649    8   MOLECULE: EIF-2-ALPHA KINASE GCN2;                                   
3757:  eoe9-A  2.4  8.4  127   474   10   MOLECULE: PRAME FAMILY MEMBER 8;                                     
3758:  pi0v-A  2.4 12.1   89   535   10   MOLECULE: CALCIUM/CALMODULIN-DEPENDENT 3',5'-CYCLIC NUCLEOT          
3759:  y8tq-A  2.4 14.1   88   171    7   MOLECULE: PROTEIN FAM209B;                                           
3760:  ubx8-A  2.4 11.6   88   483    8   MOLECULE: ISLET CELL AUTOANTIGEN 1;                                  
3761:  nou7-A  2.4 14.2   67   258   12   MOLECULE: AXONEMAL DYNEIN LIGHT INTERMEDIATE POLYPEPTIDE 1;          
3762:  d3cx-A  2.4 15.8   66   240    5   MOLECULE: MEMBRANE-SPANNING 4-DOMAINS SUBFAMILY A MEMBER 15          
3763:  w9fp-A  2.4  6.8   47   238    6   MOLECULE: CD63 ANTIGEN;                                              
3764:  xw6f-A  2.4 15.5   71   233    6   MOLECULE: LYSOSOMAL-ASSOCIATED TRANSMEMBRANE PROTEIN 4A;             
3765:  hdy6-A  2.4 12.0   89   727    8   MOLECULE: GLYCEROL-3-PHOSPHATE DEHYDROGENASE, MITOCHONDRIAL          
3766:  qvp4-A  2.4  4.0   39   723    8   MOLECULE: PEROXISOMAL BIFUNCTIONAL ENZYME;                           
3767:  n8lo-A  2.4 29.1   81  1483    5   MOLECULE: TYROSINE-PROTEIN KINASE BAZ1B;                             
3768:  buf2-A  2.4 17.1  114  1037    9   MOLECULE: HUNTINGTIN-INTERACTING PROTEIN 1;                          
3769:  rb1n-A  2.4  6.7  104  1400    3   MOLECULE: FIBROUS SHEATH-INTERACTING PROTEIN 2;                      
3770:  la4k-A  2.4  3.7   52   371   15   MOLECULE: ZINC FINGER PROTEIN 707;                                   
3771:  ezp9-A  2.4 11.8   82  1400    6   MOLECULE: CYTOPLASMIC DYNEIN 1 HEAVY CHAIN 1;                        
3772:  wlh3-A  2.4 14.5   95   707    6   MOLECULE: METAL TRANSPORTER CNNM3;                                   
3773:  c3au-A  2.4  3.4   48   246    6   MOLECULE: TRANSMEMBRANE AND UBIQUITIN-LIKE DOMAIN-CONTAININ          
3774:  i3vk-A  2.4 14.1   82   426    6   MOLECULE: HEMOJUVELIN;                                               
3775:  rxy1-A  2.4  3.3   58   547   16   MOLECULE: MEIOTIC RECOMBINATION PROTEIN REC8 HOMOLOG;                
3776:  sd2r-A  2.4 13.9   82   294    6   MOLECULE: SYNTAXIN-19;                                               
3777:  zv7z-A  2.4 11.4   79   421    3   MOLECULE: UPF0415 PROTEIN C7ORF25;                                   
3778:  n3bn-A  2.4 11.6   63  1400    5   MOLECULE: BREAST CANCER TYPE 2 SUSCEPTIBILITY PROTEIN;               
3779:  vz2v-A  2.4 13.0   64   487   13   MOLECULE: ZINC FINGER AND BTB DOMAIN-CONTAINING PROTEIN 32;          
3780:  wjt4-A  2.4 13.0   71   833    7   MOLECULE: ZINC FINGER PROTEIN 780B;                                  
3781:  uim1-A  2.4  2.3   48   270    2   MOLECULE: TETRASPANIN-17;                                            
3782:  o3ot-A  2.4 10.7   79  1400    8   MOLECULE: PIEZO-TYPE MECHANOSENSITIVE ION CHANNEL COMPONENT          
3783:  t1my-A  2.4 17.6   95   432    8   MOLECULE: ZINC FINGER PROTEIN 829;                                   
3784:  h0jz-A  2.4  3.5   47   356    9   MOLECULE: REPLICATION FACTOR C SUBUNIT 3;                            
3785:  su5k-A  2.4  3.2   83   244    7   MOLECULE: GLUTATHIONE S-TRANSFERASE THETA-2;                         
3786:  q6au-A  2.4  5.0  105   581   10   MOLECULE: KELCH-LIKE PROTEIN 38;                                     
3787:  y4ne-A  2.4 12.5   81   437    6   MOLECULE: TRANSCRIPTION FACTOR E2F1;                                 
3788:  q6yq-A  2.4 13.4   82   261    4   MOLECULE: GAP JUNCTION BETA-6 PROTEIN;                               
3789:  v7og-A  2.4 15.4   96   472    8   MOLECULE: ZINC FINGER IMPRINTED 3;                                   
3790:  v0ig-A  2.4  3.2   51  1395    8   MOLECULE: G2/MITOTIC-SPECIFIC CYCLIN-B3;                             
3791:  yxd3-A  2.4 12.7   81   393    9   MOLECULE: E3 UBIQUITIN-PROTEIN TRANSFERASE RMND5B;                   
3792:  bw4m-A  2.4 30.5   90  1078    7   MOLECULE: EXTRACELLULAR CALCIUM-SENSING RECEPTOR;                    
3793:  pge1-A  2.4  3.3   39    78   13   MOLECULE: SMALL INTEGRAL MEMBRANE PROTEIN 10-LIKE PROTEIN 2          
3794:  kcm1-A  2.4  7.4   66  1486   11   MOLECULE: HOMEOBOX PROTEIN CUT-LIKE 2;                               
3795:  vav1-A  2.4  4.3   81   542    5   MOLECULE: TELOMERIC REPEAT-BINDING FACTOR 2;                         
3796:  ae7z-A  2.4 11.8   72   574    4   MOLECULE: E3 UBIQUITIN-PROTEIN LIGASE TRIM23;                        
3797:  ft9s-A  2.4  4.8   70   242   14   MOLECULE: PUTATIVE C-MANNOSYLTRANSFERASE DPY19L2P1;                  
3798:  k1rh-A  2.4 12.9   88  1543   10   MOLECULE: ATP-BINDING CASSETTE SUB-FAMILY A MEMBER 10;               
3799:  u0ym-A  2.4  4.6  153  1400   10   MOLECULE: E3 UBIQUITIN-PROTEIN LIGASE HUWE1;                         
3800:  ag8l-A  2.4  2.8   43   349    9   MOLECULE: TRANSCRIPTION INITIATION FACTOR TFIID SUBUNIT 7;           
3801:  ufy2-A  2.4 13.0   82   555    4   MOLECULE: SOLUTE CARRIER FAMILY 22 MEMBER 20;                        
3802:  oqy4-A  2.4  6.7   72   556   10   MOLECULE: PUTATIVE SOLUTE CARRIER FAMILY 22 MEMBER 31;               
3803:  lze8-A  2.4 10.0   58  1249   14   MOLECULE: TRIPEPTIDYL-PEPTIDASE 2;                                   
3804:  z7ul-A  2.4 15.9   67   868    4   MOLECULE: E3 UBIQUITIN-PROTEIN LIGASE TRIM71;                        
3805:  k7dr-A  2.4 11.4   97  1400    8   MOLECULE: HISTONE-LYSINE N-METHYLTRANSFERASE 2B;                     
3806:  vc1r-A  2.4 13.3   80   235    8   MOLECULE: TRANSMEMBRANE PROTEIN 249;                                 
3807:  rm5f-A  2.4 16.2   86  1996    8   MOLECULE: PROTEIN SHROOM3;                                           
3808:  oek8-A  2.4 10.8   58  1009   10   MOLECULE: PROTEIN-TYROSINE KINASE 2-BETA;                            
3809:  j8nn-A  2.4  3.6   39   121    5   MOLECULE: SPINDLE AND KINETOCHORE-ASSOCIATED PROTEIN 2;              
3810:  ayl1-A  2.4 14.5   77  1400   10   MOLECULE: TITIN;                                                     
3811:  f3kg-A  2.4  8.6   59   617    7   MOLECULE: DOPAMINE BETA-HYDROXYLASE;                                 
3812:  ghz0-A  2.4 15.6   77   456    6   MOLECULE: 5-HYDROXYTRYPTAMINE RECEPTOR 3E;                           
3813:  nfn0-A  2.4 10.5   57   959    5   MOLECULE: XYLOSYLTRANSFERASE 1;                                      
3814:  kx1t-A  2.4 11.1   91  1857   10   MOLECULE: PERIPHERAL-TYPE BENZODIAZEPINE RECEPTOR-ASSOCIATE          
3815:  g4hp-A  2.4  3.8   56   432   11   MOLECULE: LUC7-LIKE PROTEIN 3;                                       
3816:  cu7s-A  2.4 13.3   81  1944    7   MOLECULE: ANAPHASE-PROMOTING COMPLEX SUBUNIT 1;                      
3817:  o0ps-A  2.4 19.9   94   522    2   MOLECULE: NEUROPEPTIDE FF RECEPTOR 2;                                
3818:  hbj1-A  2.4 16.2   82   463    7   MOLECULE: ZINC FINGER PROTEIN 486;                                   
3819:  ktg9-A  2.4 16.0   77   405    9   MOLECULE: TRANSCRIPTION FACTOR DP FAMILY MEMBER 3;                   
3820:  p0lw-A  2.4 11.1   66  1198    8   MOLECULE: REGULATOR OF G-PROTEIN SIGNALING 3;                        
3821:  zy5g-A  2.4 13.8   98  1400   10   MOLECULE: DYNEIN HEAVY CHAIN 10, AXONEMAL;                           
3822:  zz6j-A  2.4  9.3   45   274    4   MOLECULE: PYRROLINE-5-CARBOXYLATE REDUCTASE 3;                       
3823:  o2aq-A  2.4 29.0   92  1400    7   MOLECULE: APOLIPOPROTEIN B-100;                                      
3824:  r5wd-A  2.4 10.5   88   606    8   MOLECULE: PROTEIN SCAI;                                              
3825:  lmz6-A  2.4 28.9   95   572    5   MOLECULE: GLYPICAN-5;                                                
3826:  w8uk-A  2.4  7.9  119   586    7   MOLECULE: KELCH-LIKE PROTEIN 7;                                      
3827:  no6w-A  2.4 12.9   64   472    9   MOLECULE: REGULATOR OF G-PROTEIN SIGNALING 6;                        
3828:  m4oc-A  2.4 21.4   88   358    5   MOLECULE: GAP JUNCTION ALPHA-5 PROTEIN;                              
3829:  q8vz-A  2.4  9.0   73   832    1   MOLECULE: SID1 TRANSMEMBRANE FAMILY MEMBER 2;                        
3830:  opg9-A  2.4  4.6   75   276   11   MOLECULE: SECRETAGOGIN;                                              
3831:  a0js-A  2.4  4.1   59   203   10   MOLECULE: UNCHARACTERIZED PROTEIN C1ORF109;                          
3832:  r1cv-A  2.4 19.7   88  2492    5   MOLECULE: TRANSCRIPTIONAL REGULATOR ATRX;                            
3833:  a9ui-A  2.4  8.0   59   785    5   MOLECULE: B-CELL SCAFFOLD PROTEIN WITH ANKYRIN REPEATS;              
3834:  mee9-A  2.4  5.5   58   634    5   MOLECULE: RING FINGER PROTEIN 207;                                   
3835:  ns4i-A  2.4 11.9   66   492    9   MOLECULE: TRNA MODIFICATION GTPASE GTPBP3, MITOCHONDRIAL;            
3836:  xgv8-A  2.4  7.6   60  1216    7   MOLECULE: TRIPARTITE MOTIF-CONTAINING PROTEIN 66;                    
3837:  loh2-A  2.4  9.1   70   176   11   MOLECULE: VACUOLAR PROTEIN-SORTING-ASSOCIATED PROTEIN 25;            
3838:  r4vz-A  2.4 12.4   71  1048    8   MOLECULE: PH AND SEC7 DOMAIN-CONTAINING PROTEIN 3;                   
3839:  ihp2-A  2.4  1.8   37   176   11   MOLECULE: PRION-LIKE PROTEIN DOPPEL;                                 
3840:  trs1-A  2.4  3.8   62   631    6   MOLECULE: DOUBLE-STRAND-BREAK REPAIR PROTEIN RAD21 HOMOLOG;          
3841:  mfr8-A  2.4 21.9   83   866    6   MOLECULE: FIBRINOGEN ALPHA CHAIN;                                    
3842:  sdv3-A  2.4 16.5   85   555    9   MOLECULE: SPERMINE OXIDASE;                                          
3843:  fem3-A  2.4  5.2   90   599    9   MOLECULE: INSULIN-LIKE GROWTH FACTOR 2 MRNA-BINDING PROTEIN          
3844:  sfw4-A  2.4 35.0  114   560    9   MOLECULE: SOLUTE CARRIER FAMILY 49 MEMBER A3;                        
3845:  uhw9-A  2.4 12.7   78   293   10   MOLECULE: DEUBIQUITINASE OTUD6B;                                     
3846:  pny6-A  2.4 25.5   82   290    9   MOLECULE: TP53-TARGET GENE 5 PROTEIN;                                
3847:  ld1p-A  2.4 10.0   48  1400    4   MOLECULE: HISTONE-LYSINE N-METHYLTRANSFERASE 2D;                     
3848:  fpi6-A  2.4 13.5   73   741   11   MOLECULE: NUCLEAR PORE COMPLEX PROTEIN NUP88;                        
3849:  gdf1-A  2.4 17.3   73   694    7   MOLECULE: E3 SUMO-PROTEIN LIGASE ZBED1;                              
3850:  swj1-A  2.4  8.9   73   188    5   MOLECULE: PRA1 FAMILY PROTEIN 3;                                     
3851:  xbv8-A  2.4 11.8   66   156    8   MOLECULE: TRANSCRIPTION FACTOR MAFK;                                 
3852:  zrs5-A  2.4  8.7   58   590    5   MOLECULE: ARYLSULFATASE F;                                           
3853:  s8ad-A  2.4 12.1   84  1400    8   MOLECULE: LAMININ SUBUNIT ALPHA-3;                                   
3854:  wnx6-A  2.4  9.8   62  1463    8   MOLECULE: PROTEIN SCAF11;                                            
3855:  ljt2-A  2.4 10.4   60   195   12   MOLECULE: GROUP XIIB SECRETORY PHOSPHOLIPASE A2-LIKE PROTEI          
3856:  t5cd-A  2.4 11.6   78  1873    8   MOLECULE: VOLTAGE-DEPENDENT L-TYPE CALCIUM CHANNEL SUBUNIT           
3857:  f5tw-A  2.4 17.1   72   402    6   MOLECULE: ZINC FINGER PROTEIN 558;                                   
3858:  urn3-A  2.4  4.3   64   425   11   MOLECULE: TERMINAL NUCLEOTIDYLTRANSFERASE 5B;                        
3859:  aij0-A  2.4 31.7  102   790    7   MOLECULE: ZINC FINGER PROTEIN 560;                                   
3860:  w8sv-A  2.4 15.2   70  1400    4   MOLECULE: HISTONE-LYSINE N-METHYLTRANSFERASE 2C;                     
3861:  q6ye-A  2.4 12.8   58   535   12   MOLECULE: UNCONVENTIONAL PREFOLDIN RPB5 INTERACTOR 1;                
3862:  bu2y-A  2.4 14.5   94   457    6   MOLECULE: ZINC FINGER PROTEIN 140;                                   
3863:  hd0f-A  2.4  1.8   39   189    5   MOLECULE: CANCER/TESTIS ANTIGEN FAMILY 45 MEMBER A1;                 
3864:  c2sc-A  2.4 13.8   60   373    8   MOLECULE: TRANSCRIPTION FACTOR MAF;                                  
3865:  l3ex-A  2.4 15.0   79   512    4   MOLECULE: SERINE/THREONINE-PROTEIN PHOSPHATASE 2B CATALYTIC          
3866:  tz1o-A  2.4 10.4   56   335   11   MOLECULE: UNCHARACTERIZED PROTEIN C10ORF120;                         
3867:  bad6-A  2.4 11.4   63   277   10   MOLECULE: TRANSMEMBRANE PROTEIN 53;                                  
3868:  kd2u-A  2.4  2.7   60   106    5   MOLECULE: PAT COMPLEX SUBUNIT ASTERIX;                               
3869:  krk9-A  2.4 14.1   76   391    9   MOLECULE: E3 UBIQUITIN-PROTEIN TRANSFERASE RMND5A;                   
3870:  pf7t-A  2.4 13.2   92  1400    8   MOLECULE: ATP-BINDING CASSETTE SUB-FAMILY A MEMBER 13;               
3871:  x4nr-A  2.4  7.8   86   510    8   MOLECULE: RANBP-TYPE AND C3HC4-TYPE ZINC FINGER-CONTAINING           
3872:  nte7-A  2.4 12.2  110   813    7   MOLECULE: SORTING NEXIN-29;                                          
3873:  h9mc-A  2.4 15.2   82   524    7   MOLECULE: SERINE/THREONINE-PROTEIN PHOSPHATASE 2B CATALYTIC          
3874:  d5lu-A  2.4 15.0   64   652    5   MOLECULE: OLFACTOMEDIN-LIKE PROTEIN 2A;                              
3875:  i8qq-A  2.4  7.1   79   314    5   MOLECULE: MELANOMA-ASSOCIATED ANTIGEN 12;                            
3876:  b7jf-A  2.4  3.2   43   258   14   MOLECULE: E3 UBIQUITIN-PROTEIN LIGASE RNF170;                        
3877:  xv4d-A  2.4 15.6  105   406    9   MOLECULE: CHOLINEPHOSPHOTRANSFERASE 1;                               
3878:  l3xq-A  2.4  9.9   75   846    8   MOLECULE: PATCHED DOMAIN-CONTAINING PROTEIN 4;                       
3879:  bmu5-A  2.4  8.3   86   702   12   MOLECULE: 1,4-ALPHA-GLUCAN-BRANCHING ENZYME;                         
3880:  xgi0-A  2.4 16.4  101   951    6   MOLECULE: METAL TRANSPORTER CNNM1;                                   
3881:  f3mr-A  2.4  3.7   46  1347   13   MOLECULE: HISTONE DEMETHYLASE UTY;                                   
3882:  j0vu-A  2.4 16.4   71   593   10   MOLECULE: TRANSCRIPTIONAL REPRESSOR P66-BETA;                        
3883:  v3za-A  2.4 15.9  100   535    5   MOLECULE: LARGE NEUTRAL AMINO ACIDS TRANSPORTER SMALL SUBUN          
3884:  gn3o-A  2.4 17.4   67   736    9   MOLECULE: CAMP-SPECIFIC 3',5'-CYCLIC PHOSPHODIESTERASE 4B;           
3885:  dcm0-A  2.4 13.4   68   619   12   MOLECULE: CATIONIC AMINO ACID TRANSPORTER 3;                         
3886:  zpe3-A  2.4 12.9   82   453    5   MOLECULE: SERINE/THREONINE-PROTEIN PHOSPHATASE 2A REGULATOR          
3887:  yo9r-A  2.4  8.0   84   975    5   MOLECULE: CHROMOSOME TRANSMISSION FIDELITY PROTEIN 18 HOMOL          
3888:  xd7b-A  2.4  6.9   58   473    2   MOLECULE: GAMMA-AMINOBUTYRIC ACID RECEPTOR SUBUNIT BETA-3;           
3889:  q1bc-A  2.4  5.7  111   551    7   MOLECULE: RCC1 AND BTB DOMAIN-CONTAINING PROTEIN 2;                  
3890:  cm4n-A  2.4 24.6   94  1400   12   MOLECULE: PIEZO-TYPE MECHANOSENSITIVE ION CHANNEL COMPONENT          
3891:  ax6i-A  2.4 16.3   93  1400    2   MOLECULE: FIBROUS SHEATH-INTERACTING PROTEIN 2;                      
3892:  q3sd-A  2.4 11.7   78  1400    9   MOLECULE: POLYCYSTIN-1;                                              
3893:  t3ew-A  2.4  3.7   98   364    6   MOLECULE: FRUCTOSE-BISPHOSPHATE ALDOLASE A;                          
3894:  cv9v-A  2.4 15.4  127   311    7   MOLECULE: OLFACTORY RECEPTOR 4C45;                                   
3895:  rtl0-A  2.4 14.7   81  1400   10   MOLECULE: EPIPLAKIN;                                                 
3896:  yap4-A  2.4 25.7   89  1322    6   MOLECULE: FERM AND PDZ DOMAIN-CONTAINING PROTEIN 4;                  
3897:  y4pc-A  2.4 12.7   99   761    7   MOLECULE: ARF GTPASE-ACTIVATING PROTEIN GIT1;                        
3898:  a2ex-A  2.4  8.2   97   741    5   MOLECULE: CONDENSIN COMPLEX SUBUNIT 2;                               
3899:  c1th-A  2.4  4.5   68  1132    6   MOLECULE: TYROSINE-PROTEIN KINASE JAK2;                              
3900:  q9qa-A  2.4 20.9   99   926    7   MOLECULE: G-PROTEIN COUPLED RECEPTOR FAMILY C GROUP 6 MEMBE          
3901:  z7sr-A  2.4  5.9  153   758    3   MOLECULE: ASPARTYL/ASPARAGINYL BETA-HYDROXYLASE;                     
3902:  sa6n-A  2.4  3.6   78   633    6   MOLECULE: GLUTATHIONE S-TRANSFERASE C-TERMINAL DOMAIN-CONTA          
3903:  dnf9-A  2.4  4.4   65   709   14   MOLECULE: F-BOX ONLY PROTEIN 40;                                     
3904:  v2fi-A  2.4 12.4   90   693    9   MOLECULE: GMP SYNTHASE [GLUTAMINE-HYDROLYZING];                      
3905:  lkx9-A  2.4  9.2  142   854    6   MOLECULE: VACUOLAR PROTEIN SORTING-ASSOCIATED PROTEIN 41 HO          
3906:  j9rv-A  2.4  9.0   55   409    4   MOLECULE: POU DOMAIN, CLASS 4, TRANSCRIPTION FACTOR 2;               
3907:  yzc5-A  2.4  3.4   73   663    8   MOLECULE: PUTATIVE ARF-GAP WITH GTPASE, ANK REPEAT AND PH D          
3908:  oi7p-A  2.4  9.4   97   409    6   MOLECULE: FAILED AXON CONNECTIONS HOMOLOG;                           
3909:  ucn1-A  2.4  7.6   87   822    9   MOLECULE: LYSINE-SPECIFIC HISTONE DEMETHYLASE 1B;                    
3910:  pc0q-A  2.4 13.8   89  1400    7   MOLECULE: EPIPLAKIN;                                                 
3911:  s6hm-A  2.4 16.6  130  1290    7   MOLECULE: DYNEIN HEAVY CHAIN 8, AXONEMAL;                            
3912:  dod8-A  2.4  8.6  110  1711    8   MOLECULE: BCL-6 COREPRESSOR-LIKE PROTEIN 1;                          
3913:  iw2s-A  2.4 23.2  152   770    7   MOLECULE: CONSERVED OLIGOMERIC GOLGI COMPLEX SUBUNIT 7;              
3914:  zxw0-A  2.4 16.1   89  1124   11   MOLECULE: TYROSINE-PROTEIN KINASE JAK3;                              
3915:  j0tf-A  2.4  4.5  115   823    5   MOLECULE: APOPTOSIS-RESISTANT E3 UBIQUITIN PROTEIN LIGASE 1          
3916:  hb5h-A  2.4  5.5   94   541    4   MOLECULE: PROTEIN WNTLESS HOMOLOG;                                   
3917:  d5bl-A  2.4  4.0  109   528   10   MOLECULE: PROTEIN PHOSPHATASE 1 REGULATORY SUBUNIT 16A;              
3918:  w7cz-A  2.4 15.6  103  1132    7   MOLECULE: LARGE PROLINE-RICH PROTEIN BAG6;                           
3919:  xg7i-A  2.4 10.7   82  1298    9   MOLECULE: HISTONE-LYSINE N-METHYLTRANSFERASE EHMT1;                  
3920:  sq4t-A  2.4  7.9  106   369    9   MOLECULE: ZINC TRANSPORTER 8;                                        
3921:  qii5-A  2.4 11.9  184  1119   11   MOLECULE: TRANSIENT RECEPTOR POTENTIAL CATION CHANNEL SUBFA          
3922:  pmf5-A  2.4 26.8   77   356    6   MOLECULE: NEUROGENIC DIFFERENTIATION FACTOR 1;                       
3923:  yo8t-A  2.4 13.7   55   135    5   MOLECULE: 40S RIBOSOMAL PROTEIN S17;                                 
3924:  jy4b-A  2.4 14.5  131   504    9   MOLECULE: MONOCARBOXYLATE TRANSPORTER 3;                             
3925:  kp4k-A  2.4 11.1   99   857   15   MOLECULE: ARF-GAP WITH GTPASE, ANK REPEAT AND PH DOMAIN-CON          
3926:  clg2-A  2.4  7.4   94  1234   10   MOLECULE: E3 UBIQUITIN-PROTEIN LIGASE HERC2;                         
3927:  bl6z-A  2.4  4.4  111   530    6   MOLECULE: CARBOHYDRATE SULFOTRANSFERASE 2;                           
3928:  n8xm-A  2.4  4.5   78   222    5   MOLECULE: CYTOCHROME B561 DOMAIN-CONTAINING PROTEIN 2;               
3929:  lu0r-A  2.4 10.5   97   894    4   MOLECULE: GLUTAMATE RECEPTOR 3;                                      
3930:  m8im-A  2.4 19.4  106  1400   11   MOLECULE: EPIPLAKIN;                                                 
3931:  ic5q-A  2.4 12.6  111   426    4   MOLECULE: MONOCARBOXYLATE TRANSPORTER 13;                            
3932:  d4ae-A  2.4  4.4   91   247    7   MOLECULE: TRANSMEMBRANE PROTEIN 69;                                  
3933:  nuz1-A  2.4  9.9   76  1400    7   MOLECULE: PLECTIN;                                                   
3934:  b8pc-A  2.4  7.3  102   825    7   MOLECULE: BREAST CANCER ANTI-ESTROGEN RESISTANCE PROTEIN 3;          
3935:  dbm1-A  2.4  7.9  101  1778    9   MOLECULE: ANKYRIN REPEAT DOMAIN-CONTAINING PROTEIN 36C;              
3936:  dzi8-A  2.4 17.1  129   495   10   MOLECULE: SIALIN;                                                    
3937:  v2rd-A  2.4 39.9  145   699    8   MOLECULE: KINESIN-LIKE PROTEIN KIF3A;                                
3938:  zu2s-A  2.4 11.9   97   778    5   MOLECULE: MELANOMA-ASSOCIATED ANTIGEN D1;                            
3939:  lt0q-A  2.4  7.1  127  1400    6   MOLECULE: A-KINASE ANCHOR PROTEIN 13;                                
3940:  z6zn-A  2.4  7.9   93  1124    4   MOLECULE: [F-ACTIN]-MONOOXYGENASE MICAL2;                            
3941:  pr7p-A  2.4  2.7   44   553    5   MOLECULE: PUTATIVE OXIDOREDUCTASE GLYR1;                             
3942:  i7bv-A  2.4 12.9  129  1400    8   MOLECULE: SACSIN;                                                    
3943:  da5q-A  2.4 14.0  123   580    7   MOLECULE: RHO GUANINE NUCLEOTIDE EXCHANGE FACTOR 25;                 
3944:  ii7t-A  2.4 15.0   74  1303   11   MOLECULE: ZINC FINGER HOMEOBOX PROTEIN 3;                            
3945:  xju9-A  2.4 11.2   96   638    6   MOLECULE: NUCLEOLAR PROTEIN 4;                                       
3946:  ev6z-A  2.4  6.0  131   427    8   MOLECULE: N-ACYLGLUCOSAMINE 2-EPIMERASE;                             
3947:  cu4g-A  2.4  4.9   83   146    6   MOLECULE: HEME TRANSPORTER HRG1;                                     
3948:  s2fd-A  2.4 22.1   80   890   10   MOLECULE: POTASSIUM/SODIUM HYPERPOLARIZATION-ACTIVATED CYCL          
3949:  l5tk-A  2.4 17.0   90   555   11   MOLECULE: TRANSMEMBRANE PROTEIN 87B;                                 
3950:  dl2p-A  2.4  5.3  122   773    5   MOLECULE: ATP-DEPENDENT ZINC METALLOPROTEASE YME1L1;                 
3951:  h6pu-A  2.4 23.2  122   578    7   MOLECULE: TRANSMEMBRANE PROTEIN 121B;                                
3952:  wup5-A  2.4 10.9  109   289    6   MOLECULE: SYNTAXIN-3;                                                
3953:  k1ow-A  2.4 12.0  113  1400    3   MOLECULE: HISTONE-LYSINE N-METHYLTRANSFERASE 2A;                     
3954:  rs9w-A  2.4 10.9   77   166    3   MOLECULE: INTERFERON GAMMA;                                          
3955:  mt1a-A  2.4 11.5  110   356    5   MOLECULE: G PATCH DOMAIN AND ANKYRIN REPEAT-CONTAINING PROT          
3956:  dvd6-A  2.4 10.2  118   616    8   MOLECULE: SPASTIN;                                                   
3957:  ndx2-A  2.4  4.5  114  1400   10   MOLECULE: SERINE/THREONINE-PROTEIN KINASE SMG1;                      
3958:  v2qb-A  2.4 15.0   66   443   11   MOLECULE: POU DOMAIN, CLASS 3, TRANSCRIPTION FACTOR 2;               
3959:  by4h-A  2.4 13.4  108   980    6   MOLECULE: PEROXISOME ASSEMBLY FACTOR 2;                              
3960:  fk3b-A  2.4  7.9  120   544    8   MOLECULE: POTE ANKYRIN DOMAIN FAMILY MEMBER B2;                      
3961:  z2de-A  2.4 18.2  104   466    9   MOLECULE: MAGNESIUM TRANSPORTER NIPA4;                               
3962:  ftk7-A  2.4 14.1   99   602   10   MOLECULE: GTP-BINDING PROTEIN 2;                                     
3963:  kj0o-A  2.4  6.5  129   602    5   MOLECULE: GLUTAMINASE LIVER ISOFORM, MITOCHONDRIAL;                  
3964:  zdd0-A  2.4 19.7   91   674    8   MOLECULE: REGULATOR OF G-PROTEIN SIGNALING 9;                        
3965:  vwc6-A  2.4 12.4  159  1400    6   MOLECULE: ANKYRIN-3;                                                 
3966:  xk3d-A  2.4 15.4   78  1131    4   MOLECULE: ACTIVITY-DEPENDENT NEUROPROTECTOR HOMEOBOX PROTEI          
3967:  e5xy-A  2.4  5.7   76   173    9   MOLECULE: TRANSMEMBRANE PROTEIN 208;                                 
3968:  uex8-A  2.4 13.7  106  1025    8   MOLECULE: LEUCYL-CYSTINYL AMINOPEPTIDASE;                            
3969:  al0j-A  2.4 14.3  115   785    5   MOLECULE: PROTEIN PHTF2;                                             
3970:  mr9d-A  2.4  8.8  104   797    5   MOLECULE: AFG3-LIKE PROTEIN 2;                                       
3971:  zmd4-A  2.4 12.2   83   588   10   MOLECULE: ANKYRIN REPEAT AND SOCS BOX PROTEIN 15;                    
3972:  yq2x-A  2.4 22.7   78   436    5   MOLECULE: NUCLEOLAR PROTEIN 4-LIKE;                                  
3973:  j1kd-A  2.3  6.7   54   126   11   MOLECULE: PUTATIVE PROTEIN ZNF720;                                   
3974:  c7ap-A  2.3 19.7   81   563    9   MOLECULE: ZINC FINGER PROTEIN 879;                                   
3975:  v7ds-A  2.3 15.2   87   652    8   MOLECULE: ZINC FINGER PROTEIN 432;                                   
3976:  pjf2-A  2.3 10.4   68   456    7   MOLECULE: ZINC FINGER PROTEIN 25;                                    
3977:  m1mf-A  2.3  2.7   76   240    8   MOLECULE: GLUTATHIONE S-TRANSFERASE THETA-1;                         
3978:  yh5b-A  2.3 14.6   89  1544    7   MOLECULE: LYSINE-SPECIFIC DEMETHYLASE 5B;                            
3979:  x2on-A  2.3 15.1   94  1400    5   MOLECULE: CHROMODOMAIN-HELICASE-DNA-BINDING PROTEIN 9;               
3980:  e0hb-A  2.3  7.3   69   148    6   MOLECULE: RECEPTOR ACTIVITY-MODIFYING PROTEIN 3;                     
3981:  r0xw-A  2.3 15.7   62   384   10   MOLECULE: POTASSIUM CHANNEL SUBFAMILY K MEMBER 18;                   
3982:  q6tx-A  2.3 14.7   75  1437    5   MOLECULE: MULTIDRUG RESISTANCE-ASSOCIATED PROTEIN 5;                 
3983:  fce7-A  2.3 10.2   47   157   15   MOLECULE: UBIQUITIN-LIKE PROTEIN 4A;                                 
3984:  xtz2-A  2.3 15.6   87   479    7   MOLECULE: NEURONAL ACETYLCHOLINE RECEPTOR SUBUNIT ALPHA-9;           
3985:  raf8-A  2.3  8.7   55   553    5   MOLECULE: SYNTAXIN-BINDING PROTEIN 4;                                
3986:  hh7m-A  2.3  7.6  131   478    9   MOLECULE: PRAME FAMILY MEMBER 9/15;                                  
3987:  t3ya-A  2.3  5.6  131   364    8   MOLECULE: ACIDIC FIBROBLAST GROWTH FACTOR INTRACELLULAR-BIN          
3988:  f3hv-A  2.3  4.0   67   154    4   MOLECULE: MYOGLOBIN;                                                 
3989:  ob4z-A  2.3  7.2   72   519    3   MOLECULE: TETRATRICOPEPTIDE REPEAT PROTEIN 31;                       
3990:  m7et-A  2.3 12.8   77   896    4   MOLECULE: SODIUM/HYDROGEN EXCHANGER 5;                               
3991:  n8fw-A  2.3  6.4   89  1400    9   MOLECULE: NESPRIN-2;                                                 
3992:  psk1-A  2.3 13.5   81   384   11   MOLECULE: ZINC FINGER PROTEIN 722, PSEUDOGENE;                       
3993:  jwb4-A  2.3 13.3   91   410    5   MOLECULE: SOLUTE CARRIER FAMILY 35 MEMBER E1;                        
3994:  rzm3-A  2.3  2.6   43   109    2   MOLECULE: TRANSMEMBRANE PROTEIN 233;                                 
3995:  rp9r-A  2.3 32.5   83   738   11   MOLECULE: ZINC FINGER PROTEIN 726;                                   
3996:  bb0i-A  2.3 15.1   93   531    4   MOLECULE: ZINC FINGER PROTEIN 837;                                   
3997:  ikr8-A  2.3  9.7   81   466   12   MOLECULE: GASTRIC INHIBITORY POLYPEPTIDE RECEPTOR;                   
3998:  ls2a-A  2.3 16.4   94  1665    9   MOLECULE: CILIA- AND FLAGELLA-ASSOCIATED PROTEIN 43;                 
3999:  mz7w-A  2.3  3.7   58   995    9   MOLECULE: MECKELIN;                                                  
4000:  f0mi-A  2.3  5.2   66   544    9   MOLECULE: ZINC FINGER AND SCAN DOMAIN-CONTAINING PROTEIN 25          
4001:  tzq8-A  2.3  8.6   75   619    7   MOLECULE: ZINC FINGER PROTEIN 724;                                   
4002:  rj2a-A  2.3  9.8   85   535    8   MOLECULE: ZINC FINGER PROTEIN 480;                                   
4003:  w1lo-A  2.3 27.2   70  1400    3   MOLECULE: HELICASE SRCAP;                                            
4004:  aa8v-A  2.3 15.8   97  1400    2   MOLECULE: A-KINASE ANCHOR PROTEIN 9;                                 
4005:  zqp6-A  2.3 19.3   98  1066    4   MOLECULE: ZINC FINGER AND BTB DOMAIN-CONTAINING PROTEIN 21;          
4006:  r6ur-A  2.3 10.8   62   927    6   MOLECULE: SODIUM/CALCIUM EXCHANGER 3;                                
4007:  c3dq-A  2.3  6.3   63  1023    6   MOLECULE: PROTEIN FAM13A;                                            
4008:  h8bs-A  2.3 14.5   77   865    6   MOLECULE: ZINC FINGER PROTEIN 624;                                   
4009:  b7hl-A  2.3 12.3   74   196    8   MOLECULE: PROTEIN TEX261;                                            
4010:  rgv1-A  2.3  3.5   44    89    5   MOLECULE: PROTEIN FAM25C;                                            
4011:  g5ip-A  2.3 12.9   64   276   13   MOLECULE: UNCHARACTERIZED PROTEIN C4ORF50;                           
4012:  jv0t-A  2.3  3.7   55   655    9   MOLECULE: SRSF PROTEIN KINASE 1;                                     
4013:  tks7-A  2.3  2.9   39   967    5   MOLECULE: KINESIN-LIKE PROTEIN KIF28P;                               
4014:  pg8r-A  2.3  6.2   49   485    2   MOLECULE: TEKTIN-5;                                                  
4015:  h9nj-A  2.3  9.2   72   399    4   MOLECULE: P2X PURINOCEPTOR 1;                                        
4016:  ckj1-A  2.3  5.0   57   911    2   MOLECULE: INTER-ALPHA-TRYPSIN INHIBITOR HEAVY CHAIN H1;              
4017:  z1bp-A  2.3 26.1   84   600    4   MOLECULE: INTEGRATOR COMPLEX SUBUNIT 11;                             
4018:  a0xb-A  2.3  8.3   98  1173    7   MOLECULE: WASH COMPLEX SUBUNIT 4;                                    
4019:  z7ip-A  2.3  3.5   66  1400    2   MOLECULE: UNCONVENTIONAL MYOSIN-XV;                                  
4020:  tl0p-A  2.3 13.3   96  1548    3   MOLECULE: DUAL OXIDASE 2;                                            
4021:  t6sx-A  2.3  9.4   86   178    8   MOLECULE: MEDIATOR OF RNA POLYMERASE II TRANSCRIPTION SUBUN          
4022:  szl9-A  2.3  8.6  106  1172    8   MOLECULE: PECANEX-LIKE PROTEIN 4;                                    
4023:  hrd5-A  2.3 11.8   95   547    4   MOLECULE: CAP-GLY DOMAIN-CONTAINING LINKER PROTEIN 3;                
4024:  up8p-A  2.3 10.0   50   280    4   MOLECULE: THIOREDOXIN-RELATED TRANSMEMBRANE PROTEIN 1;               
4025:  vkw5-A  2.3 29.5   80   578    1   MOLECULE: PARANEOPLASTIC ANTIGEN MA6F;                               
4026:  qe4y-A  2.3 13.9  109   423    6   MOLECULE: HALOACID DEHALOGENASE-LIKE HYDROLASE DOMAIN-CONTA          
4027:  ws9o-A  2.3 16.3   72   331   10   MOLECULE: NEUROGENIC DIFFERENTIATION FACTOR 4;                       
4028:  hdq7-A  2.3 16.5  103   659   11   MOLECULE: ZINC FINGER PROTEIN 254;                                   
4029:  zi2c-A  2.3 19.1   87  1337    3   MOLECULE: HISTONE-LYSINE N-METHYLTRANSFERASE 2D;                     
4030:  phj8-A  2.3 11.2   70   321    3   MOLECULE: GAP JUNCTION DELTA-2 PROTEIN;                              
4031:  w2lw-A  2.3 22.9  103  1445   12   MOLECULE: CD109 ANTIGEN;                                             
4032:  e8ko-A  2.3 21.0   95  1400   11   MOLECULE: DYNEIN HEAVY CHAIN 3, AXONEMAL;                            
4033:  spx7-A  2.3 15.6   64   531    6   MOLECULE: CYTOCHROME P450 4F22;                                      
4034:  p2ya-A  2.3 16.6   66   631    9   MOLECULE: HEPATOCYTE NUCLEAR FACTOR 1-ALPHA;                         
4035:  d9fa-A  2.3  8.9   82   189   15   MOLECULE: RECEPTOR EXPRESSION-ENHANCING PROTEIN 5;                   
4036:  p2xz-A  2.3 27.5  101  2319    7   MOLECULE: A-KINASE ANCHOR PROTEIN 6;                                 
4037:  b7jm-A  2.3  2.6   42    89    7   MOLECULE: PROTEIN FAM25A;                                            
4038:  e8tq-A  2.3  6.5  109   502   14   MOLECULE: PROTEIN ANKUB1;                                            
4039:  vx5b-A  2.3 16.1   89   393    7   MOLECULE: POTASSIUM CHANNEL SUBFAMILY K MEMBER 4;                    
4040:  ms6w-A  2.3 17.5   82  1690    7   MOLECULE: TRINUCLEOTIDE REPEAT-CONTAINING GENE 6C PROTEIN;           
4041:  lh1n-A  2.3  6.4  142  1400    8   MOLECULE: BACULOVIRAL IAP REPEAT-CONTAINING PROTEIN 6;               
4042:  t9xl-A  2.3 22.7   90   977   12   MOLECULE: INOSITOL POLYPHOSPHATE-4-PHOSPHATASE TYPE I A;             
4043:  dox2-A  2.3 30.5   96  2400    5   MOLECULE: RETINITIS PIGMENTOSA 1-LIKE 1 PROTEIN;                     
4044:  lzw7-A  2.3 15.8   74   425    9   MOLECULE: ZINC FINGER PROTEIN 2;                                     
4045:  ft1l-A  2.3 23.5   79   951    5   MOLECULE: SPLICING FACTOR, SUPPRESSOR OF WHITE-APRICOT HOMO          
4046:  ea2q-A  2.3 30.0   87  1390    9   MOLECULE: ATPASE FAMILY AAA DOMAIN-CONTAINING PROTEIN 2;             
4047:  hxb4-A  2.3  8.3   40   133    8   MOLECULE: INTERFERON-INDUCED TRANSMEMBRANE PROTEIN 3;                
4048:  sux8-A  2.3  5.4   50   796    4   MOLECULE: HIGH AFFINITY NERVE GROWTH FACTOR RECEPTOR;                
4049:  zjd4-A  2.3  5.9   61  1484    5   MOLECULE: CAT EYE SYNDROME CRITICAL REGION PROTEIN 2;                
4050:  z0qn-A  2.3  7.9   74   686    8   MOLECULE: RHOPHILIN-2;                                               
4051:  o4pn-A  2.3  8.9   60   466    7   MOLECULE: RETICULOPHAGY REGULATOR 3;                                 
4052:  jl7g-A  2.3 16.9   83   439    8   MOLECULE: ZINC FINGER PROTEIN 621;                                   
4053:  ix0p-A  2.3  4.2   86   260    5   MOLECULE: DEOXYCYTIDINE KINASE;                                      
4054:  nh0r-A  2.3 20.4   91  1400    8   MOLECULE: VACUOLAR PROTEIN SORTING-ASSOCIATED PROTEIN 13D;           
4055:  yv6h-A  2.3 24.5   59  1307    5   MOLECULE: FIBROUS SHEATH-INTERACTING PROTEIN 2;                      
4056:  ud4f-A  2.3  7.6   47   521    6   MOLECULE: TIGGER TRANSPOSABLE ELEMENT-DERIVED PROTEIN 6;             
4057:  uk2i-A  2.3 12.9   69   955    4   MOLECULE: COILED-COIL DOMAIN-CONTAINING PROTEIN 146;                 
4058:  ro3f-A  2.3  8.8   86  1905   12   MOLECULE: VON WILLEBRAND FACTOR A DOMAIN-CONTAINING PROTEIN          
4059:  ada1-A  2.3  9.7   54   571    6   MOLECULE: PROLINE-RICH PROTEIN 35;                                   
4060:  lbd8-A  2.3  6.2   53   352    9   MOLECULE: EUKARYOTIC TRANSLATION INITIATION FACTOR 3 SUBUNI          
4061:  nsz5-A  2.3 16.5   75   577   11   MOLECULE: PROTEIN SHQ1 HOMOLOG;                                      
4062:  lp0x-A  2.3  4.6   70  1623    3   MOLECULE: RING FINGER PROTEIN 17;                                    
4063:  wlc2-A  2.3  3.1   40   447    5   MOLECULE: TRANSDUCIN BETA-LIKE PROTEIN 2;                            
4064:  aci2-A  2.3 12.9   52   442    8   MOLECULE: TRIPARTITE MOTIF-CONTAINING PROTEIN 14;                    
4065:  l2kx-A  2.3  4.5  123   626   10   MOLECULE: ANKYRIN REPEAT DOMAIN-CONTAINING PROTEIN 13B;              
4066:  uvi9-A  2.3  3.0   47  1400    4   MOLECULE: HISTONE-LYSINE N-METHYLTRANSFERASE 2D;                     
4067:  cd3d-A  2.3  5.3   81   333   11   MOLECULE: CYTOCHROME C OXIDASE ASSEMBLY PROTEIN COX18, MITO          
4068:  yu3v-A  2.3  6.3   42   346   10   MOLECULE: ENKURIN DOMAIN-CONTAINING PROTEIN 1;                       
4069:  xf9j-A  2.3  3.0   47  1400    9   MOLECULE: EPIPLAKIN;                                                 
4070:  s5bj-A  2.3 13.8  115   872    4   MOLECULE: BIFUNCTIONAL HEPARAN SULFATE                               
4071:  q0ub-A  2.3 22.3   81   889    9   MOLECULE: SERINE/THREONINE-PROTEIN KINASE N3;                        
4072:  o8zo-A  2.3 18.5   81   529    6   MOLECULE: POTASSIUM VOLTAGE-GATED CHANNEL SUBFAMILY A MEMBE          
4073:  kf2f-A  2.3 10.6   74   211    4   MOLECULE: RECEPTOR EXPRESSION-ENHANCING PROTEIN 6;                   
4074:  lvg3-A  2.3 13.2   65   364    8   MOLECULE: PARANEOPLASTIC ANTIGEN MA2;                                
4075:  ui8i-A  2.3 12.1   88   661    7   MOLECULE: KYPHOSCOLIOSIS PEPTIDASE;                                  
4076:  k2lx-A  2.3  7.3  140   587   10   MOLECULE: ANKYRIN REPEAT AND SOCS BOX PROTEIN 2;                     
4077:  l5bt-A  2.3  9.0   85   367    7   MOLECULE: CYCLIN-DEPENDENT KINASE 5 ACTIVATOR 2;                     
4078:  p2jg-A  2.3  5.0  129  1048    5   MOLECULE: NACHT, LRR AND PYD DOMAINS-CONTAINING PROTEIN 8;           
4079:  kdl5-A  2.3 14.0   82   657   10   MOLECULE: HISTIDINE AMMONIA-LYASE;                                   
4080:  ieo0-A  2.3 17.2  102   708    8   MOLECULE: PROLYL 3-HYDROXYLASE 2;                                    
4081:  ln9c-A  2.3 14.8   92  1400   11   MOLECULE: PERICENTRIN;                                               
4082:  cr0w-A  2.3  5.5   48   839    8   MOLECULE: NT-3 GROWTH FACTOR RECEPTOR;                               
4083:  gqn7-A  2.3 12.2   89   595   10   MOLECULE: ESTROGEN RECEPTOR;                                         
4084:  y6of-A  2.3  4.7  110   906    8   MOLECULE: COATOMER SUBUNIT BETA';                                    
4085:  k1et-A  2.3 11.4   74  1400    9   MOLECULE: PIEZO-TYPE MECHANOSENSITIVE ION CHANNEL COMPONENT          
4086:  vxe5-A  2.3  9.2   70   643    6   MOLECULE: HEAT SHOCK 70 KDA PROTEIN 6;                               
4087:  sst6-A  2.3  5.4   63   557   11   MOLECULE: GLUTAMYL-TRNA(GLN) AMIDOTRANSFERASE SUBUNIT B,             
4088:  ia7a-A  2.3  7.0   79  1400   14   MOLECULE: A-KINASE ANCHOR PROTEIN 9;                                 
4089:  oq4k-A  2.3 11.1   97   475    7   MOLECULE: ZINC FINGER PROTEIN 383;                                   
4090:  oqp6-A  2.3 10.8   92   867   12   MOLECULE: TRANSCRIPTION FACTOR E2F8;                                 
4091:  kr1q-A  2.3 11.7   80   841    5   MOLECULE: RHO GUANINE NUCLEOTIDE EXCHANGE FACTOR 15;                 
4092:  kw7m-A  2.3 12.7   72  1400    7   MOLECULE: UNCHARACTERIZED PROTEIN;                                   
4093:  i2dv-A  2.3 12.8   89   263    8   MOLECULE: PROTEASOME SUBUNIT ALPHA TYPE-1;                           
4094:  gyi3-A  2.3  6.4   80   433   10   MOLECULE: STEROID HORMONE RECEPTOR ERR2;                             
4095:  yu2t-A  2.3 10.6   61   202    3   MOLECULE: PUTATIVE UNCHARACTERIZED PROTEIN FLJ45256;                 
4096:  fnx9-A  2.3 14.2   73   481    4   MOLECULE: TRIPARTITE MOTIF-CONTAINING PROTEIN 10;                    
4097:  yol4-A  2.3  1.6   34   126    9   MOLECULE: HISTONE H2B TYPE 3-B;                                      
4098:  d7uq-A  2.3 12.2   60   727   10   MOLECULE: NADH-UBIQUINONE OXIDOREDUCTASE 75 KDA SUBUNIT,             
4099:  uz4r-A  2.3  9.6   64   334   11   MOLECULE: SERINE/ARGININE-RELATED PROTEIN 53;                        
4100:  qv9u-A  2.3 13.4   94   523    7   MOLECULE: NUCLEAR RECEPTOR ROR-ALPHA;                                
4101:  h8du-A  2.3  9.8   69   470    6   MOLECULE: REGULATOR OF MICROTUBULE DYNAMICS PROTEIN 3;               
4102:  ppn4-A  2.3  6.1   78  1544   12   MOLECULE: ARF-GAP WITH RHO-GAP DOMAIN, ANK REPEAT AND PH DO          
4103:  h4cy-A  2.3 21.3   92  1172    5   MOLECULE: LAMININ SUBUNIT BETA-3;                                    
4104:  pp0a-A  2.3 14.3   87   527    5   MOLECULE: ZINC FINGER IMPRINTED 2;                                   
4105:  hjy9-A  2.3  6.1   98  1643    5   MOLECULE: LYSINE-SPECIFIC DEMETHYLASE 6B;                            
4106:  ri5y-A  2.3  3.7   75   427    7   MOLECULE: VITAMIN D3 RECEPTOR;                                       
4107:  hd4v-A  2.3  7.2  103  2048    8   MOLECULE: FANCONI ANEMIA GROUP M PROTEIN;                            
4108:  s4fi-A  2.3 15.1   81   441   12   MOLECULE: ZINC FINGER PROTEIN 485;                                   
4109:  ne9k-A  2.3 10.8   64   180    5   MOLECULE: REGULATOR OF G-PROTEIN SIGNALING 8;                        
4110:  egk0-A  2.3  6.6   55   176   13   MOLECULE: VITAMIN K EPOXIDE REDUCTASE COMPLEX SUBUNIT 1-LIK          
4111:  rn9o-A  2.3 13.8   60   770    8   MOLECULE: TETRATRICOPEPTIDE REPEAT PROTEIN 14;                       
4112:  m9ph-A  2.3  4.5  119   435    4   MOLECULE: GHRELIN O-ACYLTRANSFERASE;                                 
4113:  c6jq-A  2.3 14.3   88   475    6   MOLECULE: ADENYLYL CYCLASE-ASSOCIATED PROTEIN 1;                     
4114:  n2zm-A  2.3 11.9   62   679    3   MOLECULE: STRESS-70 PROTEIN, MITOCHONDRIAL;                          
4115:  u7yn-A  2.3 14.5   86  1251    8   MOLECULE: CYCLIC NUCLEOTIDE-GATED CATION CHANNEL BETA-1;             
4116:  rl7j-A  2.3  5.3   72  1400    4   MOLECULE: DYNEIN HEAVY CHAIN 6, AXONEMAL;                            
4117:  kg4q-A  2.3 11.5   79  1400   11   MOLECULE: DYNEIN HEAVY CHAIN 14, AXONEMAL;                           
4118:  e9gb-A  2.3 21.8   65   685    9   MOLECULE: STROMAL INTERACTION MOLECULE 1;                            
4119:  qy4j-A  2.3  1.9   40   189    5   MOLECULE: CANCER/TESTIS ANTIGEN FAMILY 45 MEMBER A3;                 
4120:  d2eo-A  2.3  9.2   60   172   10   MOLECULE: NADH DEHYDROGENASE [UBIQUINONE] 1 BETA SUBCOMPLEX          
4121:  js1g-A  2.3  8.6   59   178    5   MOLECULE: CAVEOLIN-1;                                                
4122:  x1cd-A  2.3 12.5   88   261    8   MOLECULE: SYNTAXIN-7;                                                
4123:  u4dl-A  2.3 14.7   72   205    7   MOLECULE: PROTEIN MIS12 HOMOLOG;                                     
4124:  m1pv-A  2.3 14.0  113   501    8   MOLECULE: DYNEIN REGULATORY COMPLEX SUBUNIT 5;                       
4125:  ruk6-A  2.3 24.1   85  1710    7   MOLECULE: CENTROSOMAL PROTEIN OF 152 KDA;                            
4126:  bg5t-A  2.3 13.2   81   512    9   MOLECULE: DIFFERENTIALLY EXPRESSED IN FDCP 8 HOMOLOG;                
4127:  crh4-A  2.3 12.2   73   523    4   MOLECULE: ASC-TYPE AMINO ACID TRANSPORTER 1;                         
4128:  f7lo-A  2.3 15.4  107   490    9   MOLECULE: LIMB REGION 1 PROTEIN HOMOLOG;                             
4129:  nk7r-A  2.3 13.8   76   600    9   MOLECULE: PROTEIN GPR107;                                            
4130:  sx6s-A  2.3 10.7   80   517    6   MOLECULE: ZINC FINGER PROTEIN 582;                                   
4131:  i4ya-A  2.3  7.4   43   794   12   MOLECULE: E3 UFM1-PROTEIN LIGASE 1;                                  
4132:  g4ih-A  2.3  8.6   54   721    4   MOLECULE: BARDET-BIEDL SYNDROME 2 PROTEIN;                           
4133:  ht5e-A  2.3 12.5   80  1400    6   MOLECULE: CYTOPLASMIC DYNEIN 1 HEAVY CHAIN 1;                        
4134:  zey4-A  2.3 17.8  104  1400   12   MOLECULE: NESPRIN-2;                                                 
4135:  raq5-A  2.3  5.8  136  1134    8   MOLECULE: ANKYRIN REPEAT AND SAM DOMAIN-CONTAINING PROTEIN           
4136:  ix3p-A  2.3 10.1  106   476    8   MOLECULE: ACIDIC MAMMALIAN CHITINASE;                                
4137:  t6lu-A  2.3 15.2   64   477   11   MOLECULE: TRIPARTITE MOTIF-CONTAINING PROTEIN 72;                    
4138:  xs3e-A  2.3  6.2   54   137    9   MOLECULE: PHOSPHOINOSITIDE-INTERACTING PROTEIN;                      
4139:  xu6f-A  2.3  7.5   71   658   13   MOLECULE: ZINC FINGER PROTEIN 135;                                   
4140:  md1t-A  2.3  4.6   44    91    9   MOLECULE: CYTOCHROME B-C1 COMPLEX SUBUNIT 6-LIKE, MITOCHOND          
4141:  gkj0-A  2.3 12.0  104  1400   10   MOLECULE: LAMININ SUBUNIT ALPHA-5;                                   
4142:  zs1j-A  2.3  1.3   32   828    6   MOLECULE: PROTEIN ELFN1;                                             
4143:  ezs4-A  2.3 12.3   82   617    6   MOLECULE: V-TYPE PROTON ATPASE CATALYTIC SUBUNIT A;                  
4144:  rp7w-A  2.3 16.0   81   491    5   MOLECULE: POTASSIUM VOLTAGE-GATED CHANNEL SUBFAMILY S MEMBE          
4145:  ryt5-A  2.3 10.7   52   673    2   MOLECULE: ATP-BINDING CASSETTE SUB-FAMILY G MEMBER 8;                
4146:  k8sf-A  2.3  7.3   52   313    4   MOLECULE: SOLUTE CARRIER FAMILY 35 MEMBER E3;                        
4147:  h0qu-A  2.3 15.1   74   638    7   MOLECULE: E3 UBIQUITIN-PROTEIN LIGASE TRIM47;                        
4148:  kd7j-A  2.3 12.1   64  2235    6   MOLECULE: PROTEIN KIAA0100;                                          
4149:  bu9r-A  2.3  7.0   56   852    9   MOLECULE: CARBOHYDRATE-RESPONSIVE ELEMENT-BINDING PROTEIN;           
4150:  xwp6-A  2.3 11.4   54    81    2   MOLECULE: V-TYPE PROTON ATPASE SUBUNIT E 1;                          
4151:  fo9p-A  2.3  9.7   59   189    0   MOLECULE: GROUP XIIA SECRETORY PHOSPHOLIPASE A2;                     
4152:  zrn1-A  2.3  8.6   83   534    6   MOLECULE: UDP-GLUCURONOSYLTRANSFERASE 1A3;                           
4153:  kr8h-A  2.3 13.5   70  1266    9   MOLECULE: TBC1 DOMAIN FAMILY MEMBER 9;                               
4154:  zxj6-A  2.3  9.8  105   543    6   MOLECULE: STRESS-INDUCED-PHOSPHOPROTEIN 1;                           
4155:  o6bq-A  2.3 18.4   72  1214    6   MOLECULE: NEUROBLASTOMA BREAKPOINT FAMILY MEMBER 1;                  
4156:  dw7j-A  2.3  6.6   53   325   13   MOLECULE: UDP-N-ACETYLGLUCOSAMINE TRANSPORTER;                       
4157:  rh8q-A  2.3  6.8   58  1400    2   MOLECULE: HISTONE-LYSINE N-METHYLTRANSFERASE 2C;                     
4158:  n9kd-A  2.3  7.5   55   210    5   MOLECULE: TETRASPANIN-31;                                            
4159:  z2nh-A  2.3  4.1  125   879    5   MOLECULE: BETA-MANNOSIDASE;                                          
4160:  v2mr-A  2.3 11.6   74   888    9   MOLECULE: PATCHED DOMAIN-CONTAINING PROTEIN 1;                       
4161:  j2zg-A  2.3  4.5   73   245    4   MOLECULE: STEAP FAMILY MEMBER 1B;                                    
4162:  w3fv-A  2.3  8.2   62   452    6   MOLECULE: GLYCINE RECEPTOR SUBUNIT ALPHA-2;                          
4163:  w3nc-A  2.3  8.0   96  1208    3   MOLECULE: E3 UBIQUITIN-PROTEIN LIGASE DZIP3;                         
4164:  ofk5-A  2.3 17.9  100   716    6   MOLECULE: PUTATIVE ZINC FINGER PROTEIN 840;                          
4165:  wps2-A  2.3 14.4   80   875   13   MOLECULE: ARF-GAP WITH GTPASE, ANK REPEAT AND PH DOMAIN-CON          
4166:  qb5j-A  2.3 29.4   60  1411    8   MOLECULE: REGULATING SYNAPTIC MEMBRANE EXOCYTOSIS PROTEIN 2          
4167:  u4gi-A  2.3 17.7   76  1738    8   MOLECULE: SODIUM LEAK CHANNEL NON-SELECTIVE PROTEIN;                 
4168:  q9pp-A  2.3 13.3  120   448    8   MOLECULE: GA-BINDING PROTEIN SUBUNIT BETA-2;                         
4169:  wxz1-A  2.3 29.5   90   951   10   MOLECULE: LEUCINE-RICH REPEAT-CONTAINING G-PROTEIN COUPLED           
4170:  ng6s-A  2.3 10.8   71   443   10   MOLECULE: DYNEIN REGULATORY COMPLEX PROTEIN 9;                       
4171:  l5xh-A  2.3  6.5  150  2458    6   MOLECULE: ACETYL-COA CARBOXYLASE 2;                                  
4172:  zc2m-A  2.3  2.9   42   913    7   MOLECULE: PUTATIVE TYROSINE-PROTEIN PHOSPHATASE AUXILIN;             
4173:  qpu6-A  2.3 11.1  101   369    8   MOLECULE: PUTATIVE PROTEIN FAM10A5;                                  
4174:  quj0-A  2.3  6.1   56   598    2   MOLECULE: EF-HAND AND COILED-COIL DOMAIN-CONTAINING PROTEIN          
4175:  ej2v-A  2.3  6.3   83   599    8   MOLECULE: SPERMATOGENESIS-ASSOCIATED PROTEIN 7;                      
4176:  oa4a-A  2.3  8.1   66   350   11   MOLECULE: SOLUTE CARRIER FAMILY 35 MEMBER E4;                        
4177:  y1sx-A  2.3 12.5   62   562    5   MOLECULE: ARYLSULFATASE H;                                           
4178:  y0xn-A  2.3 17.2   81   786    9   MOLECULE: ATP-DEPENDENT RNA HELICASE SUPV3L1, MITOCHONDRIAL          
4179:  oh6b-A  2.3  8.1   73   178    4   MOLECULE: MEDIATOR OF RNA POLYMERASE II TRANSCRIPTION SUBUN          
4180:  yc1m-A  2.3 12.9  101   683    9   MOLECULE: SOLUTE CARRIER FAMILY 27 MEMBER 3;                         
4181:  pof0-A  2.3  2.9   42   595   14   MOLECULE: SORTING NEXIN-9;                                           
4182:  f5ek-A  2.3  8.1  118   264    6   MOLECULE: TRANSMEMBRANE PROTEIN 41A;                                 
4183:  auu6-A  2.3 11.6   82   685    4   MOLECULE: E3 UBIQUITIN-PROTEIN LIGASE RNF103;                        
4184:  rd7h-A  2.3 11.7  112  2157    9   MOLECULE: UNCONVENTIONAL MYOSIN-IXB;                                 
4185:  rg6u-A  2.3  4.7   44   208    5   MOLECULE: TRANSMEMBRANE PROTEIN 199;                                 
4186:  ivs4-A  2.3  7.9   89   252    6   MOLECULE: RECEPTOR EXPRESSION-ENHANCING PROTEIN 2;                   
4187:  cgy5-A  2.3 30.1   97  1301    9   MOLECULE: CENTROMERE-ASSOCIATED PROTEIN E;                           
4188:  w8ab-A  2.3 13.1   55   422    5   MOLECULE: ZINC FINGER PROTEIN 550;                                   
4189:  d0uv-A  2.3  4.2   91   659    1   MOLECULE: SOLUTE CARRIER FAMILY 5 MEMBER 4;                          
4190:  v6xs-A  2.3 25.7   66   285    2   MOLECULE: VACUOLAR PROTEIN SORTING-ASSOCIATED PROTEIN 37B;           
4191:  fi5l-A  2.3  5.8   71   671    7   MOLECULE: SYNAPTOTAGMIN-LIKE PROTEIN 4;                              
4192:  xy6w-A  2.3 15.7   85   946   11   MOLECULE: CALCIUM-TRANSPORTING ATPASE TYPE 2C MEMBER 2;              
4193:  m0ci-A  2.3 24.1   82   582    2   MOLECULE: DBIRD COMPLEX SUBUNIT ZNF326;                              
4194:  aw5z-A  2.3  4.1   64   786    9   MOLECULE: SPERMATOGENESIS-ASSOCIATED PROTEIN 20;                     
4195:  rs6t-A  2.3  3.0   41   257    5   MOLECULE: TYPE 2 PHOSPHATIDYLINOSITOL 4,5-BISPHOSPHATE 4-PH          
4196:  reo3-A  2.3 16.1   80   841    5   MOLECULE: TASTE RECEPTOR TYPE 1 MEMBER 1;                            
4197:  b1gh-A  2.3 13.0   60   852    7   MOLECULE: PROTEIN SHROOM1;                                           
4198:  iwn0-A  2.3  9.9  102   526    5   MOLECULE: RHO GUANINE NUCLEOTIDE EXCHANGE FACTOR 3;                  
4199:  tij7-A  2.3  9.5   89  1997    4   MOLECULE: RECEPTOR-TYPE TYROSINE-PROTEIN PHOSPHATASE BETA;           
4200:  vw4d-A  2.3  7.3   98  1400    4   MOLECULE: FIBROUS SHEATH-INTERACTING PROTEIN 2;                      
4201:  uy0v-A  2.3 10.1   66   284    0   MOLECULE: HOMEOBOX PROTEIN CDX-4;                                    
4202:  gaf2-A  2.3 13.7   77   568    5   MOLECULE: ZINC TRANSPORTER 9;                                        
4203:  kv8r-A  2.3  5.0   95  1503    4   MOLECULE: SERINE/THREONINE-PROTEIN KINASE LMTK2;                     
4204:  g4bd-A  2.3 14.4   78   632    6   MOLECULE: MITOGUARDIN 1;                                             
4205:  q0xf-A  2.3 12.8  108  1227    6   MOLECULE: DMX-LIKE PROTEIN 1;                                        
4206:  qbt7-A  2.3 11.3   74   712    8   MOLECULE: CAMP-SPECIFIC 3',5'-CYCLIC PHOSPHODIESTERASE 4C;           
4207:  yqu3-A  2.3 10.1   87  1549    8   MOLECULE: ATP-BINDING CASSETTE SUB-FAMILY C MEMBER 9;                
4208:  r7jq-A  2.3  6.4   76   477    3   MOLECULE: HOMEOBOX PROTEIN MEIS2;                                    
4209:  ii0k-A  2.3 13.7   78   381    8   MOLECULE: PENTRAXIN-RELATED PROTEIN PTX3;                            
4210:  lxk2-A  2.3 13.7   84  1400    8   MOLECULE: ATP-BINDING CASSETTE SUB-FAMILY A MEMBER 13;               
4211:  wh5i-A  2.3 11.7   77   586   10   MOLECULE: ZINC FINGER PROTEIN 92;                                    
4212:  rij5-A  2.3 11.9  141   988    7   MOLECULE: CHLORIDE CHANNEL PROTEIN 1;                                
4213:  by2q-A  2.3 15.4   74   834    4   MOLECULE: PROMININ-2;                                                
4214:  sln9-A  2.3 25.2   76  1905    9   MOLECULE: MICROTUBULE CROSS-LINKING FACTOR 1;                        
4215:  twc8-A  2.3  5.8  142   508    7   MOLECULE: PUTATIVE POTE ANKYRIN DOMAIN FAMILY MEMBER M;              
4216:  wc9x-A  2.3 15.9  120   750    5   MOLECULE: SIGNAL TRANSDUCER AND ACTIVATOR OF TRANSCRIPTION           
4217:  lxx8-A  2.3  3.1   54   145    7   MOLECULE: TRANSMEMBRANE PROTEIN 216;                                 
4218:  ie9d-A  2.3  5.1  100   442    9   MOLECULE: TERMINAL NUCLEOTIDYLTRANSFERASE 5A;                        
4219:  t3zq-A  2.3  4.0   73   504   10   MOLECULE: SIGNAL RECOGNITION PARTICLE 54 KDA PROTEIN;                
4220:  jr8q-A  2.3  5.4  112   621    5   MOLECULE: COMPLEX I ASSEMBLY FACTOR ACAD9, MITOCHONDRIAL;            
4221:  x6ml-A  2.3  7.6   85   343    7   MOLECULE: MELANOMA-ASSOCIATED ANTIGEN B18;                           
4222:  od0o-A  2.3 11.5   86   128    9   MOLECULE: NADH DEHYDROGENASE [UBIQUINONE] 1 ALPHA SUBCOMPLE          
4223:  tv9z-A  2.3 20.0   87   562    8   MOLECULE: HOMEOBOX PROTEIN ARX;                                      
4224:  dmn4-A  2.3  5.3  109   365    8   MOLECULE: SOLUTE CARRIER FAMILY 35 MEMBER C2;                        
4225:  x5wq-A  2.3  5.1  107   570    7   MOLECULE: DIHYDROPYRIMIDINASE-RELATED PROTEIN 3;                     
4226:  o5gf-A  2.3 12.0   67   743    6   MOLECULE: POU DOMAIN, CLASS 2, TRANSCRIPTION FACTOR 1;               
4227:  j6aw-A  2.3  8.2  155   699    8   MOLECULE: ENDOPLASMIC RETICULUM MANNOSYL-OLIGOSACCHARIDE 1,          
4228:  d7ne-A  2.3 24.6  111   402    8   MOLECULE: APOLIPOPROTEIN L3;                                         
4229:  swo4-A  2.3  5.4  102   216    5   MOLECULE: DDB1- AND CUL4-ASSOCIATED FACTOR 16;                       
4230:  z6na-A  2.3 10.9   79   365    1   MOLECULE: VISUAL SYSTEM HOMEOBOX 1;                                  
4231:  gqm2-A  2.3  8.8   98  1400    5   MOLECULE: DYNEIN HEAVY CHAIN 7, AXONEMAL;                            
4232:  l6ch-A  2.3 11.2  145  1429    8   MOLECULE: ANKYRIN REPEAT DOMAIN-CONTAINING PROTEIN 50;               
4233:  rns2-A  2.3 16.8  115  1648    6   MOLECULE: KINESIN-LIKE PROTEIN KIF14;                                
4234:  c8os-A  2.3 11.8  153  1400    8   MOLECULE: ANKYRIN-2;                                                 
4235:  yck8-A  2.3 13.3  100   187    5   MOLECULE: CENPB DNA-BINDING DOMAIN-CONTAINING PROTEIN 1;             
4236:  uie5-A  2.3 14.2   88   875   11   MOLECULE: METAL TRANSPORTER CNNM2;                                   
4237:  vw5l-A  2.3  3.7   65   677    9   MOLECULE: PANNEXIN-2;                                                
4238:  ec9l-A  2.3  4.8   77   797    9   MOLECULE: N-ACETYLNEURAMINATE 9-O-ACETYLTRANSFERASE;                 
4239:  zq6n-A  2.3 11.6   74   526    5   MOLECULE: NEUTROPHIL CYTOSOL FACTOR 2;                               
4240:  n3xh-A  2.3 23.5  107  1524    7   MOLECULE: PROTEIN DISPATCHED HOMOLOG 1;                              
4241:  n5wr-A  2.3 14.0   82   410    5   MOLECULE: TRANSCRIPTION FACTOR DP-1;                                 
4242:  u1th-A  2.3  7.6   76   588    7   MOLECULE: TATA BOX-BINDING PROTEIN-ASSOCIATED FACTOR RNA PO          
4243:  jy3t-A  2.3 18.2   73  1400   11   MOLECULE: ZINC FINGER HOMEOBOX PROTEIN 4;                            
4244:  qnu4-A  2.3 15.5   80   520    9   MOLECULE: SIGNAL PEPTIDE PEPTIDASE-LIKE 2A;                          
4245:  om4j-A  2.3 12.7   99  1400    8   MOLECULE: EPIPLAKIN;                                                 
4246:  sw0x-A  2.3 15.2   96   319   14   MOLECULE: ANKYRIN REPEAT DOMAIN-CONTAINING PROTEIN 1;                
4247:  ri4a-A  2.3 20.6   96   872    8   MOLECULE: POTASSIUM VOLTAGE-GATED CHANNEL SUBFAMILY KQT MEM          
4248:  e1af-A  2.3 14.5   89   136    6   MOLECULE: MITOCHONDRIAL PYRUVATE CARRIER 1-LIKE PROTEIN;             
4249:  daf6-A  2.3 19.4   74  1400    4   MOLECULE: ZINC FINGER HOMEOBOX PROTEIN 3;                            
4250:  jn4c-A  2.3  8.4  121  1400    7   MOLECULE: TRIPLE FUNCTIONAL DOMAIN PROTEIN;                          
4251:  hio4-A  2.3  4.4   75   750   16   MOLECULE: RHO GTPASE-ACTIVATING PROTEIN 9;                           
4252:  pot8-A  2.3 15.7  110  1400    8   MOLECULE: EPIPLAKIN;                                                 
4253:  gg8k-A  2.3  3.6   90   460    6   MOLECULE: TRANSCRIPTION FACTOR AP-2-BETA;                            
4254:  g9hl-A  2.3 25.7   99  1129    6   MOLECULE: REGULATOR OF NONSENSE TRANSCRIPTS 1;                       
4255:  c2ex-A  2.3  7.9   61   170    2   MOLECULE: DOUBLE HOMEOBOX PROTEIN 1;                                 
4256:  g0cp-A  2.3  5.2  195  1400    9   MOLECULE: SERINE/THREONINE-PROTEIN KINASE SMG1;                      
4257:  nz7i-A  2.3  5.2   66   755    5   MOLECULE: SENTRIN-SPECIFIC PROTEASE 5;                               
4258:  ob6i-A  2.3 16.0   77   476    8   MOLECULE: HOMEOBOX EVEN-SKIPPED HOMOLOG PROTEIN 2;                   
4259:  r1jq-A  2.3 13.8  116  1400    3   MOLECULE: KALIRIN;                                                   
4260:  yb0u-A  2.3 14.4   70   263    4   MOLECULE: DORSAL ROOT GANGLIA HOMEOBOX PROTEIN;                      
4261:  ho4i-A  2.3 13.9  125   310    6   MOLECULE: OLFACTORY RECEPTOR 51B4;                                   
4262:  c1wo-A  2.3  4.4   97   244    4   MOLECULE: DIHYDROPTERIDINE REDUCTASE;                                
4263:  kgt0-A  2.3  4.6   89   591    7   MOLECULE: REDUCED FOLATE TRANSPORTER;                                
4264:  cr8c-A  2.3 14.9   84   911    7   MOLECULE: BAND 3 ANION TRANSPORT PROTEIN;                            
4265:  k6ag-A  2.3 11.4   79  1274    9   MOLECULE: MYOSIN-BINDING PROTEIN C, CARDIAC-TYPE;                    
4266:  zfu2-A  2.3 12.6  100   759    8   MOLECULE: ARF GTPASE-ACTIVATING PROTEIN GIT2;                        
4267:  jh1v-A  2.3 14.4   87   440   11   MOLECULE: SECRETIN RECEPTOR;                                         
4268:  gl1o-A  2.3  4.9   98   214    9   MOLECULE: OSTEOCLAST-STIMULATING FACTOR 1;                           
4269:  mpy0-A  2.3  7.7   99  1292    8   MOLECULE: (E3-INDEPENDENT) E2 UBIQUITIN-CONJUGATING ENZYME;          
4270:  n0cd-A  2.3 20.5   67   243    4   MOLECULE: HOMEOBOX PROTEIN HOX-B8;                                   
4271:  xf8r-A  2.3  5.6  106   605    8   MOLECULE: F-BOX/WD REPEAT-CONTAINING PROTEIN 1A;                     
4272:  k5zu-A  2.3  3.4   73   686    8   MOLECULE: ARF-GAP WITH GTPASE, ANK REPEAT AND PH DOMAIN-CON          
4273:  kt1l-A  2.3  3.8   72   795   10   MOLECULE: PRE-MRNA-SPLICING FACTOR ATP-DEPENDENT RNA HELICA          
4274:  p6gz-A  2.3  8.9  120  1030    7   MOLECULE: PROTEIN PHOSPHATASE 1 REGULATORY SUBUNIT 12A;              
4275:  hwa4-A  2.3 16.5  127  1400    7   MOLECULE: DYNEIN HEAVY CHAIN 14, AXONEMAL;                           
4276:  v4un-A  2.3  4.3   99   856    7   MOLECULE: NUCLEAR VALOSIN-CONTAINING PROTEIN-LIKE;                   
4277:  cz0i-A  2.3 15.8   65   361    9   MOLECULE: POU DOMAIN, CLASS 3, TRANSCRIPTION FACTOR 4;               
4278:  r7wu-A  2.3  7.7  101  1659    5   MOLECULE: PHOSPHATIDYLINOSITOL 3,4,5-TRISPHOSPHATE-DEPENDEN          
4279:  sy7m-A  2.3 13.2   79   873    4   MOLECULE: ZINC FINGERS AND HOMEOBOXES PROTEIN 1;                     
4280:  or2b-A  2.3 13.6   62  1317   10   MOLECULE: PATATIN-LIKE PHOSPHOLIPASE DOMAIN-CONTAINING PROT          
4281:  ly9d-A  2.3  6.2  124  1400    7   MOLECULE: DMX-LIKE PROTEIN 1;                                        
4282:  qfh2-A  2.3  6.3  107  1400    7   MOLECULE: NIPPED-B-LIKE PROTEIN;                                     
4283:  zbz3-A  2.3  8.3   96   800    7   MOLECULE: TRANSCRIPTION INITIATION FACTOR TFIID SUBUNIT 5;           
4284:  h3oi-A  2.3  7.3  137   301    7   MOLECULE: ANKYRIN REPEAT DOMAIN-CONTAINING PROTEIN 29;               
4285:  h9xq-A  2.3 11.1   73  1400    7   MOLECULE: PLECTIN;                                                   
4286:  nvo8-A  2.3 19.4   95   553    7   MOLECULE: RHODOPSIN KINASE GRK7;                                     
4287:  qr4a-A  2.3  4.7  121   727    9   MOLECULE: ANKYRIN REPEAT DOMAIN-CONTAINING PROTEIN 6;                
4288:  its4-A  2.3  4.2  112   452    9   MOLECULE: INTEGRIN-LINKED PROTEIN KINASE;                            
4289:  l0ay-A  2.3 11.4   81  1400    7   MOLECULE: OBSCURIN;                                                  
4290:  vw1l-A  2.3 14.3   73    94    7   MOLECULE: PUTATIVE UNCHARACTERIZED PROTEIN ENCODED BY LINC0          
4291:  w1ld-A  2.3 11.7  104   510   10   MOLECULE: MONOCARBOXYLATE TRANSPORTER 14;                            
4292:  vc8i-A  2.3 10.6   94   938    9   MOLECULE: GLUTAMATE RECEPTOR IONOTROPIC, NMDA 1;                     
4293:  z3gn-A  2.3  8.8  102   410   15   MOLECULE: CYTOCHROME C OXIDASE ASSEMBLY PROTEIN COX15 HOMOL          
4294:  ohr8-A  2.3 13.2  109   473    8   MOLECULE: MAP KINASE-ACTIVATED PROTEIN KINASE 5;                     
4295:  vk7g-A  2.3  9.4  104  1056   12   MOLECULE: PH AND SEC7 DOMAIN-CONTAINING PROTEIN 4;                   
4296:  l9zc-A  2.3  3.7   90   459    8   MOLECULE: NADH-UBIQUINONE OXIDOREDUCTASE CHAIN 4;                    
4297:  yrf7-A  2.3  9.2  119   462    4   MOLECULE: NAD-CAPPED RNA HYDROLASE NUDT12;                           
4298:  i1op-A  2.3 15.2   92   612    9   MOLECULE: PHOSPHOGLUCOMUTASE-2;                                      
4299:  dha2-A  2.3  4.8  111  1742    6   MOLECULE: NACHT AND WD REPEAT DOMAIN-CONTAINING PROTEIN 2;           
4300:  hu5h-A  2.3  3.8  104   496   12   MOLECULE: ANKYRIN REPEAT DOMAIN-CONTAINING PROTEIN 34A;              
4301:  g8nt-A  2.3  7.1  101   316    7   MOLECULE: ALDO-KETO REDUCTASE FAMILY 1 MEMBER B15;                   
4302:  np3c-A  2.3  8.5   99   886    8   MOLECULE: CAMP-SPECIFIC 3',5'-CYCLIC PHOSPHODIESTERASE 4A;           
4303:  z0cj-A  2.2 12.7   75   585    5   MOLECULE: ZINC FINGER PROTEIN 614;                                   
4304:  fzy2-A  2.2  2.8   77   241    6   MOLECULE: GLUTATHIONE S-TRANSFERASE THETA-4;                         
4305:  lcj0-A  2.2 10.4   66   474    6   MOLECULE: ZINC FINGER PROTEIN 141;                                   
4306:  vpq3-A  2.2 22.7   86   778    8   MOLECULE: ZINC FINGER PROTEIN 33B;                                   
4307:  cd4g-A  2.2 22.8   80   458    8   MOLECULE: NUCLEAR TRANSCRIPTION FACTOR Y SUBUNIT GAMMA;              
4308:  o9lu-A  2.2 10.4  112   277   11   MOLECULE: PUTATIVE HYDROXYPYRUVATE ISOMERASE;                        
4309:  z6bf-A  2.2 10.1   74   257    9   MOLECULE: BTB/POZ DOMAIN-CONTAINING PROTEIN KCTD1;                   
4310:  at8n-A  2.2 23.3   67   864   12   MOLECULE: ZINC FINGER PROTEIN 99;                                    
4311:  ufm6-A  2.2 12.2   91   653   12   MOLECULE: BETA-GALACTOSIDASE-1-LIKE PROTEIN 3;                       
4312:  qrs6-A  2.2 13.7   81   201    1   MOLECULE: CHARGED MULTIVESICULAR BODY PROTEIN 6;                     
4313:  na8h-A  2.2  4.3   78   647    9   MOLECULE: LIM DOMAIN KINASE 1;                                       
4314:  m7zf-A  2.2 10.3   88  1704    9   MOLECULE: ARF-GAP WITH RHO-GAP DOMAIN, ANK REPEAT AND PH DO          
4315:  f5qt-A  2.2  3.9   45   375    7   MOLECULE: PROTEIN DEK;                                               
4316:  fb2l-A  2.2  3.7   85   970    4   MOLECULE: ATP-DEPENDENT DNA HELICASE DDX11;                          
4317:  ndg1-A  2.2  2.5   43   531    5   MOLECULE: ZINC FINGER CCCH-TYPE WITH G PATCH DOMAIN-CONTAIN          
4318:  s1no-A  2.2  2.8   68   440    7   MOLECULE: TUMOR NECROSIS FACTOR RECEPTOR SUPERFAMILY MEMBER          
4319:  mwl1-A  2.2 10.0  107  1218    7   MOLECULE: PROBABLE CATION-TRANSPORTING ATPASE 13A5;                  
4320:  bnw2-A  2.2  2.4   37    92   11   MOLECULE: PROGONADOLIBERIN-1;                                        
4321:  s9wb-A  2.2 11.6   62   213    8   MOLECULE: CHARGED MULTIVESICULAR BODY PROTEIN 2B;                    
4322:  o5ih-A  2.2 13.3   98   275    6   MOLECULE: MELANOMA-ASSOCIATED ANTIGEN B5;                            
4323:  q4mj-A  2.2 13.0   74   710    7   MOLECULE: CHOLINE TRANSPORTER-LIKE PROTEIN 4;                        
4324:  b1zj-A  2.2 14.1   79   572    9   MOLECULE: ALPHA-1D ADRENERGIC RECEPTOR;                              
4325:  f3vx-A  2.2 13.0   81   649    4   MOLECULE: AMILORIDE-SENSITIVE SODIUM CHANNEL SUBUNIT GAMMA;          
4326:  n4go-A  2.2 13.0   67   349    6   MOLECULE: KH DOMAIN-CONTAINING, RNA-BINDING, SIGNAL TRANSDU          
4327:  k9jd-A  2.2 12.3   88   339    9   MOLECULE: IMMUNOGLOBULIN-BINDING PROTEIN 1;                          
4328:  g7pf-A  2.2  3.4   53   626    9   MOLECULE: MITOGEN-ACTIVATED PROTEIN KINASE KINASE KINASE 3;          
4329:  mjt6-A  2.2 13.7   80   436    4   MOLECULE: ATP-SENSITIVE INWARD RECTIFIER POTASSIUM CHANNEL           
4330:  tft9-A  2.2  3.4   42   495   10   MOLECULE: ECTONUCLEOSIDE TRIPHOSPHATE DIPHOSPHOHYDROLASE 8;          
4331:  a8mn-A  2.2  4.3   43    75    5   MOLECULE: SMALL INTEGRAL MEMBRANE PROTEIN 7;                         
4332:  ba0a-A  2.2 20.6   64   385    3   MOLECULE: SINGLE-STRANDED DNA-BINDING PROTEIN 4;                     
4333:  gkn7-A  2.2 10.1   63   460    3   MOLECULE: CENTROSOMAL PROTEIN CEP57L1;                               
4334:  b0bw-A  2.2 13.4  100  1935    8   MOLECULE: MYOSIN-7;                                                  
4335:  g8lh-A  2.2  5.1   54   114    4   MOLECULE: TRANSMEMBRANE PROTEIN 14DP;                                
4336:  d0hy-A  2.2  5.5   63   311    8   MOLECULE: SOLUTE CARRIER FAMILY 25 MEMBER 36;                        
4337:  e7op-A  2.2  2.2   34   141   18   MOLECULE: PUTATIVE INACTIVE DEOXYURIDINE 5'-TRIPHOSPHATE             
4338:  lu6v-A  2.2  5.8   61  1572    8   MOLECULE: E3 UBIQUITIN-PROTEIN LIGASE HECW2;                         
4339:  wq3s-A  2.2 11.9   72   408   17   MOLECULE: ZINC FINGER AND SCAN DOMAIN-CONTAINING PROTEIN 1;          
4340:  tlv8-A  2.2 12.6   70  1142    0   MOLECULE: ZINC FINGER MYM-TYPE PROTEIN 1;                            
4341:  fd1o-A  2.2 10.2  138   589    9   MOLECULE: ECTODERM-NEURAL CORTEX PROTEIN 1;                          
4342:  bz6a-A  2.2  3.9   79   458    5   MOLECULE: ESTROGEN-RELATED RECEPTOR GAMMA;                           
4343:  r0yj-A  2.2  7.8   97  1606    6   MOLECULE: E3 UBIQUITIN-PROTEIN LIGASE HECW1;                         
4344:  oz8q-A  2.2 11.0   94   964    9   MOLECULE: SYNDETIN;                                                  
4345:  qmi6-A  2.2 11.2   86  1325    2   MOLECULE: ATP-BINDING CASSETTE SUB-FAMILY C MEMBER 4;                
4346:  zmg1-A  2.2  4.0   58   108   12   MOLECULE: TUBULIN-SPECIFIC CHAPERONE A;                              
4347:  ua8r-A  2.2 11.5   54   947    2   MOLECULE: PROTEIN SOGA3;                                             
4348:  z3gd-A  2.2 17.7   50   462   12   MOLECULE: INTEGRATOR COMPLEX SUBUNIT 12;                             
4349:  j6ej-A  2.2  9.9   96   594    6   MOLECULE: NUCLEOLAR PROTEIN 56;                                      
4350:  wj9x-A  2.2  3.8   42    72    5   MOLECULE: PROTEIN KISH-A;                                            
4351:  a7vl-A  2.2 16.1   78   217    5   MOLECULE: TRANSMEMBRANE PROTEIN 253;                                 
4352:  rfv0-A  2.2 11.7   72   289    8   MOLECULE: PROTEIN FAM92A;                                            
4353:  obi4-A  2.2  9.8   57   122    4   MOLECULE: LYR MOTIF-CONTAINING PROTEIN 1;                            
4354:  cos3-A  2.2  9.2   67   782    3   MOLECULE: PROTON-ASSOCIATED SUGAR TRANSPORTER A;                     
4355:  svm3-A  2.2 14.6   81   322    6   MOLECULE: TRANSCRIPTIONAL ACTIVATOR PROTEIN PUR-ALPHA;               
4356:  h0si-A  2.2 12.3   80   329    8   MOLECULE: UBIQUITIN CARBOXYL-TERMINAL HYDROLASE ISOZYME L5;          
4357:  ih9g-A  2.2 11.9   68   885    6   MOLECULE: HISTONE-LYSINE N-METHYLTRANSFERASE KMT5B;                  
4358:  n4wr-A  2.2 11.2   72   658    6   MOLECULE: SODIUM/NUCLEOSIDE COTRANSPORTER 2;                         
4359:  kj6v-A  2.2  2.7   54   345    6   MOLECULE: BAG FAMILY MOLECULAR CHAPERONE REGULATOR 1;                
4360:  v3uv-A  2.2  5.6  100   858    6   MOLECULE: TETRATRICOPEPTIDE REPEAT PROTEIN 7A;                       
4361:  pv9d-A  2.2  3.4   46   300    4   MOLECULE: PROTEIN MAK16 HOMOLOG;                                     
4362:  heo1-A  2.2  5.4  105   870   10   MOLECULE: NEDD4-LIKE E3 UBIQUITIN-PROTEIN LIGASE WWP2;               
4363:  z3mj-A  2.2  3.4   42    82    2   MOLECULE: IMMEDIATE EARLY RESPONSE 3-INTERACTING PROTEIN 1;          
4364:  is2c-A  2.2  6.7   68  1154    6   MOLECULE: COILED-COIL DOMAIN-CONTAINING PROTEIN 136;                 
4365:  rp9d-A  2.2  3.5   48   221    8   MOLECULE: TETRASPANIN-2;                                             
4366:  mui1-A  2.2 11.7  137   704    9   MOLECULE: HEAT SHOCK PROTEIN 75 KDA, MITOCHONDRIAL;                  
4367:  g4yr-A  2.2  3.9   44  1431    7   MOLECULE: CASKIN-1;                                                  
4368:  yj9l-A  2.2 14.6   90   444    6   MOLECULE: ZINC FINGER PROTEIN 506;                                   
4369:  cl7z-A  2.2  4.8   42   342    7   MOLECULE: TRANSMEMBRANE PROTEIN 268;                                 
4370:  lx9g-A  2.2 14.5  106   311    7   MOLECULE: MEDIATOR OF RNA POLYMERASE II TRANSCRIPTION SUBUN          
4371:  xlj4-A  2.2 10.8   73   775    8   MOLECULE: GLUTAMINE--TRNA LIGASE;                                    
4372:  pce2-A  2.2  4.5   98   854    8   MOLECULE: A-KINASE ANCHOR PROTEIN 4;                                 
4373:  pm9y-A  2.2 12.8   58   331   10   MOLECULE: GLYCEROPHOSPHODIESTER PHOSPHODIESTERASE 1;                 
4374:  q6eu-A  2.2 12.1   57   160   11   MOLECULE: PROTRANSFORMING GROWTH FACTOR ALPHA;                       
4375:  wu9f-A  2.2 15.5   65  1556   14   MOLECULE: DISCO-INTERACTING PROTEIN 2 HOMOLOG C;                     
4376:  of8v-A  2.2 24.1   75  1294    9   MOLECULE: UNCONVENTIONAL MYOSIN-VI;                                  
4377:  m0ni-A  2.2 10.1  124  2341    6   MOLECULE: PECANEX-LIKE PROTEIN 1;                                    
4378:  phd0-A  2.2 11.9   59  1227    7   MOLECULE: RNA-BINDING PROTEIN 20;                                    
4379:  yu4y-A  2.2 14.5   84   228    1   MOLECULE: VESICLE TRANSPORT PROTEIN SEC20;                           
4380:  mq4o-A  2.2  6.9   65   245    9   MOLECULE: PAIRED MESODERM HOMEOBOX PROTEIN 1;                        
4381:  oe7d-A  2.2 17.1   79  1209    4   MOLECULE: PHOSPHOLIPID-TRANSPORTING ATPASE ID;                       
4382:  sx5v-A  2.2  9.4   65   641    9   MOLECULE: HEAT SHOCK 70 KDA PROTEIN 1-LIKE;                          
4383:  ouh7-A  2.2 14.3   72   365   10   MOLECULE: ENDOPHILIN-B1;                                             
4384:  tga9-A  2.2 25.2   79   937    8   MOLECULE: GUANINE NUCLEOTIDE EXCHANGE PROTEIN SMCR8;                 
4385:  b7jj-A  2.2 10.3   87   711   10   MOLECULE: GDNF-INDUCIBLE ZINC FINGER PROTEIN 1;                      
4386:  b6bf-A  2.2 20.0   92   501   11   MOLECULE: NUCLEAR RECEPTOR-BINDING PROTEIN 2;                        
4387:  j9rl-A  2.2  4.5  121   367   11   MOLECULE: UROPORPHYRINOGEN DECARBOXYLASE;                            
4388:  j5mx-A  2.2 12.5   72   458    7   MOLECULE: PERIPHILIN-1;                                              
4389:  tg0d-A  2.2  9.9   56   773    5   MOLECULE: CARNITINE O-PALMITOYLTRANSFERASE 1, LIVER ISOFORM          
4390:  wid8-A  2.2 10.5  136   807    5   MOLECULE: CSC1-LIKE PROTEIN 1;                                       
4391:  ho4e-A  2.2 15.6  104   430    7   MOLECULE: ZINC FINGER PROTEIN 713;                                   
4392:  q6ln-A  2.2  8.5   95  1400    8   MOLECULE: DYNEIN HEAVY CHAIN 12, AXONEMAL;                           
4393:  v4ha-A  2.2  9.2   79   297   11   MOLECULE: TRANSMEMBRANE PROTEIN 169;                                 
4394:  cv7v-A  2.2 23.5   96   439    6   MOLECULE: GAP JUNCTION GAMMA-2 PROTEIN;                              
4395:  jq4a-A  2.2  8.8   60   711    3   MOLECULE: LONG-CHAIN-FATTY-ACID--COA LIGASE 4;                       
4396:  yga1-A  2.2  5.2   96   260    6   MOLECULE: DNA-BINDING PROTEIN RFXANK;                                
4397:  k7li-A  2.2 26.5   68   774    7   MOLECULE: POTASSIUM/SODIUM HYPERPOLARIZATION-ACTIVATED CYCL          
4398:  la8y-A  2.2 12.2   81   534    5   MOLECULE: PROTEIN TWEETY HOMOLOG 2;                                  
4399:  ets1-A  2.2  5.6   54  1369    9   MOLECULE: HISTONE-LYSINE N-METHYLTRANSFERASE ASH1L;                  
4400:  io9u-A  2.2  5.1   64  1400    3   MOLECULE: DYNEIN HEAVY CHAIN 6, AXONEMAL;                            
4401:  xp6u-A  2.2  4.6   71   249    1   MOLECULE: INHIBITOR OF GROWTH PROTEIN 4;                             
4402:  r3wm-A  2.2  3.2   45   575    9   MOLECULE: TRIOKINASE/FMN CYCLASE;                                    
4403:  liq9-A  2.2 21.0   85   844    7   MOLECULE: RHO GUANINE NUCLEOTIDE EXCHANGE FACTOR 33;                 
4404:  iq5u-A  2.2 12.7   78  1400    4   MOLECULE: LAMININ SUBUNIT ALPHA-1;                                   
4405:  f6my-A  2.2 14.2   90   902   13   MOLECULE: GAMMA-TUBULIN COMPLEX COMPONENT 2;                         
4406:  ayu2-A  2.2 13.4   70   466   14   MOLECULE: CLUSTERIN-LIKE PROTEIN 1;                                  
4407:  p1gj-A  2.2  8.7   91   364    7   MOLECULE: DEVELOPMENTALLY-REGULATED GTP-BINDING PROTEIN 2;           
4408:  uy2r-A  2.2  9.9  101  1388   12   MOLECULE: VACUOLAR PROTEIN SORTING-ASSOCIATED PROTEIN 13D;           
4409:  scx0-A  2.2  8.6   92   523    9   MOLECULE: UDP-GLUCURONOSYLTRANSFERASE 3A2;                           
4410:  rp2s-A  2.2 27.5   70   638    3   MOLECULE: NEUROBLASTOMA BREAKPOINT FAMILY MEMBER 4;                  
4411:  fyy6-A  2.2  7.3   44    88    2   MOLECULE: LYR MOTIF-CONTAINING PROTEIN 2;                            
4412:  vsz0-A  2.2 20.4   92   333   10   MOLECULE: GAP JUNCTION ALPHA-4 PROTEIN;                              
4413:  w4bb-A  2.2  6.8  108  1023    8   MOLECULE: RHO GTPASE-ACTIVATING PROTEIN 11A;                         
4414:  st7r-A  2.2 24.6   94  1400   12   MOLECULE: CENTROMERE-ASSOCIATED PROTEIN E;                           
4415:  hs3z-A  2.2 13.0   63  1576   16   MOLECULE: DISCO-INTERACTING PROTEIN 2 HOMOLOG B;                     
4416:  im6k-A  2.2  9.8   47   383   11   MOLECULE: ENDOPLASMIC RETICULUM-GOLGI INTERMEDIATE COMPARTM          
4417:  gi6e-A  2.2 11.0   70   213   10   MOLECULE: TRANSMEMBRANE PROTEIN 186;                                 
4418:  t5mm-A  2.2 10.9   64   418    6   MOLECULE: TEKTIN-1;                                                  
4419:  d7nd-A  2.2  7.1   43   102    0   MOLECULE: PROTEIN PAPPAS;                                            
4420:  j4fe-A  2.2  4.2   62   147    3   MOLECULE: OXIDOREDUCTASE-LIKE DOMAIN-CONTAINING PROTEIN 1;           
4421:  b9am-A  2.2 13.5   72   545    6   MOLECULE: POTASSIUM VOLTAGE-GATED CHANNEL SUBFAMILY V MEMBE          
4422:  ekf8-A  2.2 30.8  100  1400    8   MOLECULE: APOLIPOPROTEIN B-100;                                      
4423:  l6do-A  2.2  5.1   76   796    3   MOLECULE: NUCLEAR GTPASE SLIP-GC;                                    
4424:  br7v-A  2.2 13.1   60   300   10   MOLECULE: GTPASE IMAP FAMILY MEMBER 7;                               
4425:  jw3b-A  2.2  4.6   96  1954    6   MOLECULE: CHROMODOMAIN-HELICASE-DNA-BINDING PROTEIN 5;               
4426:  avp4-A  2.2 13.2  107   761   13   MOLECULE: ZINC FINGER PROTEIN 287;                                   
4427:  x0ho-A  2.2  3.2   58  1095    9   MOLECULE: INACTIVE PHOSPHOLIPASE C-LIKE PROTEIN 1;                   
4428:  opr2-A  2.2  4.2   61   798   10   MOLECULE: SERINE/THREONINE-PROTEIN KINASE HASPIN;                    
4429:  p5cx-A  2.2 12.4   52   696    6   MOLECULE: ZINC FINGER SWIM DOMAIN-CONTAINING PROTEIN 3;              
4430:  iqv3-A  2.2  8.5   53  1400   15   MOLECULE: DYNEIN HEAVY CHAIN 3, AXONEMAL;                            
4431:  w4hs-A  2.2 14.6   74   814    9   MOLECULE: KINESIN-LIKE PROTEIN KIF6;                                 
4432:  y2us-A  2.2 10.9   59   212    5   MOLECULE: CYCLIN-DEPENDENT KINASE 2-INTERACTING PROTEIN;             
4433:  zm9g-A  2.2  6.3  121   335    9   MOLECULE: ANKYRIN REPEAT AND SOCS BOX PROTEIN 1;                     
4434:  d4gu-A  2.2 10.9   57   680    4   MOLECULE: DIHYDROXYACETONE PHOSPHATE ACYLTRANSFERASE;                
4435:  ptj9-A  2.2 21.6   87   984   10   MOLECULE: SERINE/THREONINE-PROTEIN KINASE N2;                        
4436:  czi6-A  2.2 12.4   81   274   11   MOLECULE: CERAMIDE SYNTHASE;                                         
4437:  pz9x-A  2.2  2.9   53  1012    2   MOLECULE: PHD FINGER PROTEIN 20;                                     
4438:  vd7w-A  2.2 14.3   67   536   10   MOLECULE: ZINC FINGER PROTEIN 570;                                   
4439:  bj1m-A  2.2 11.3  118  1353   11   MOLECULE: ANKYRIN REPEAT DOMAIN-CONTAINING PROTEIN 36B;              
4440:  tje8-A  2.2 14.3   79  1400    8   MOLECULE: HISTONE-LYSINE N-METHYLTRANSFERASE 2D;                     
4441:  tys8-A  2.2  7.6   61   283    3   MOLECULE: TETRASPANIN-33;                                            
4442:  woj3-A  2.2  3.4   44    89    5   MOLECULE: PROTEIN FAM25G;                                            
4443:  v0xf-A  2.2 23.4  101   712    8   MOLECULE: INTERLEUKIN-1 RECEPTOR-ASSOCIATED KINASE 1;                
4444:  ev1q-A  2.2  4.3   84  1278   11   MOLECULE: NPC INTRACELLULAR CHOLESTEROL TRANSPORTER 1;               
4445:  n6wl-A  2.2 11.2   62   377   11   MOLECULE: ENDOPLASMIC RETICULUM-GOLGI INTERMEDIATE COMPARTM          
4446:  lk9v-A  2.2  3.3   39   667    8   MOLECULE: FERMITIN FAMILY HOMOLOG 3;                                 
4447:  ykf3-A  2.2 13.1  107  1400    7   MOLECULE: A-KINASE ANCHOR PROTEIN 13;                                
4448:  j6kk-A  2.2 10.4  115   824    6   MOLECULE: CELL DIVISION CYCLE PROTEIN 27 HOMOLOG;                    
4449:  lw3f-A  2.2 16.9   94   925    9   MOLECULE: ANTIVIRAL INNATE IMMUNE RESPONSE RECEPTOR RIG-I;           
4450:  i2mz-A  2.2 12.2   98   398    7   MOLECULE: CATION CHANNEL SPERM-ASSOCIATED PROTEIN 3;                 
4451:  ggu9-A  2.2  9.0   48   200   13   MOLECULE: COILED-COIL DOMAIN-CONTAINING PROTEIN 28B;                 
4452:  lmm7-A  2.2 10.6  101   506    4   MOLECULE: ZINC FINGER PROTEIN 157;                                   
4453:  t5ke-A  2.2 17.6   89   611   13   MOLECULE: ALPHA-1,2-MANNOSYLTRANSFERASE ALG9;                        
4454:  p6xk-A  2.2 28.5   86  1400    3   MOLECULE: HISTONE-LYSINE N-METHYLTRANSFERASE 2C;                     
4455:  jwq1-A  2.2 12.2   64   519    2   MOLECULE: POTASSIUM VOLTAGE-GATED CHANNEL SUBFAMILY G MEMBE          
4456:  wor4-A  2.2  9.5  115  1079    9   MOLECULE: ADHESION G-PROTEIN COUPLED RECEPTOR F3;                    
4457:  nuc2-A  2.2 21.4   67   609    7   MOLECULE: POGO TRANSPOSABLE ELEMENT WITH KRAB DOMAIN;                
4458:  kyk8-A  2.2 11.3   56   146    4   MOLECULE: MEDIATOR OF RNA POLYMERASE II TRANSCRIPTION SUBUN          
4459:  vyn1-A  2.2 14.4  101   465    9   MOLECULE: GDNF FAMILY RECEPTOR ALPHA-1;                              
4460:  nix0-A  2.2  8.4   55  1008   15   MOLECULE: ATP-DEPENDENT DNA/RNA HELICASE DHX36;                      
4461:  pi7r-A  2.2 19.0   69   300   10   MOLECULE: PLECKSTRIN HOMOLOGY DOMAIN-CONTAINING FAMILY A ME          
4462:  du2l-A  2.2 21.2   55   880    4   MOLECULE: LEUCINE-RICH REPEAT-CONTAINING PROTEIN 66;                 
4463:  uhd1-A  2.2 16.5   88   909    9   MOLECULE: ZINC FINGER AND BTB DOMAIN-CONTAINING PROTEIN 41;          
4464:  ae0u-A  2.2 15.1   90  1469    6   MOLECULE: SNRNA-ACTIVATING PROTEIN COMPLEX SUBUNIT 4;                
4465:  cqh5-A  2.2 12.7   64   308    3   MOLECULE: TESTIS-SPECIFIC Y-ENCODED PROTEIN 8;                       
4466:  ma5d-A  2.2 11.9   89  1400    9   MOLECULE: VERY LARGE A-KINASE ANCHOR PROTEIN;                        
4467:  mp6j-A  2.2 15.9   68   493    7   MOLECULE: E3 UBIQUITIN-PROTEIN LIGASE TRIM35;                        
4468:  nl3n-A  2.2  9.0   92  1262    7   MOLECULE: DYNEIN HEAVY CHAIN 17, AXONEMAL;                           
4469:  m1kw-A  2.2  6.0   87   222    7   MOLECULE: GLUTATHIONE S-TRANSFERASE A3;                              
4470:  nyf6-A  2.2  8.6  104   506    8   MOLECULE: BTB/POZ DOMAIN-CONTAINING PROTEIN 16;                      
4471:  nd2x-A  2.2  9.2   66   646    6   MOLECULE: HEAT SHOCK COGNATE 71 KDA PROTEIN;                         
4472:  ezl1-A  2.2  5.9   98   271    6   MOLECULE: SIGNAL RECOGNITION PARTICLE RECEPTOR SUBUNIT BETA          
4473:  tlm5-A  2.2 16.3   59  1234   10   MOLECULE: CHROMOSOME-ASSOCIATED KINESIN KIF4B;                       
4474:  fe3j-A  2.2 13.1   79  1791    3   MOLECULE: SODIUM CHANNEL PROTEIN TYPE 11 SUBUNIT ALPHA;              
4475:  yh0k-A  2.2  4.8   63   400    6   MOLECULE: TRANSMEMBRANE PROTEIN 43;                                  
4476:  wg7t-A  2.2 13.0  171   587    9   MOLECULE: ANKYRIN REPEAT AND SOCS BOX PROTEIN 14;                    
4477:  hka9-A  2.2 11.8   87   591    7   MOLECULE: FRIZZLED-9;                                                
4478:  rf6p-A  2.2  4.1   76  1187    7   MOLECULE: TYROSINE-PROTEIN PHOSPHATASE NON-RECEPTOR TYPE 14          
4479:  wk3f-A  2.2  8.7   75   289    7   MOLECULE: G1/S-SPECIFIC CYCLIN-D2;                                   
4480:  k0lk-A  2.2  6.8   55   157    9   MOLECULE: TRANSMEMBRANE PROTEIN 50A;                                 
4481:  f2uh-A  2.2 16.7   96   622    7   MOLECULE: PROBABLE ATP-DEPENDENT RNA HELICASE DDX41;                 
4482:  lsu6-A  2.2  8.5   47  1400    6   MOLECULE: E3 UBIQUITIN-PROTEIN LIGASE RNF213;                        
4483:  d8mb-A  2.2  2.8   41   310    7   MOLECULE: 26S PROTEASOME NON-ATPASE REGULATORY SUBUNIT 14;           
4484:  eo9d-A  2.2  9.2   45   171    7   MOLECULE: PROTEIN PPP5D1;                                            
4485:  kke7-A  2.2 11.3   97  1400   10   MOLECULE: CYTOPLASMIC DYNEIN 2 HEAVY CHAIN 1;                        
4486:  nzx8-A  2.2 16.9   58   349    7   MOLECULE: THIOREDOXIN-RELATED TRANSMEMBRANE PROTEIN 4;               
4487:  eyq8-A  2.2 14.9   65  1083    5   MOLECULE: POTASSIUM VOLTAGE-GATED CHANNEL SUBFAMILY H MEMBE          
4488:  i7bz-A  2.2  9.6  103  1827    7   MOLECULE: SUCRASE-ISOMALTASE, INTESTINAL;                            
4489:  fds7-A  2.2 18.7   83   982    5   MOLECULE: E3 UBIQUITIN-PROTEIN LIGASE CBL-B;                         
4490:  lp4j-A  2.2 15.5   61  1400    2   MOLECULE: HELICASE SRCAP;                                            
4491:  s4uf-A  2.2  6.3   35   193    3   MOLECULE: MESOGENIN-1;                                               
4492:  mm9h-A  2.2 21.6   87   593    8   MOLECULE: BARDET-BIEDL SYNDROME 1 PROTEIN;                           
4493:  kg8b-A  2.2  8.6   79   346    3   MOLECULE: KH DOMAIN-CONTAINING, RNA-BINDING, SIGNAL TRANSDU          
4494:  ztj0-A  2.2 29.6   88   680    5   MOLECULE: PHD FINGER PROTEIN 21A;                                    
4495:  aa8p-A  2.2  5.6   43   256    5   MOLECULE: ENKURIN;                                                   
4496:  e0vs-A  2.2 11.5   63   228    5   MOLECULE: CALCYCLIN-BINDING PROTEIN;                                 
4497:  wg4v-A  2.2 33.2   78   569    5   MOLECULE: RETROTRANSPOSON GAG-LIKE PROTEIN 5;                        
4498:  kyq1-A  2.2 10.8   89   499   10   MOLECULE: POTASSIUM CHANNEL SUBFAMILY K MEMBER 5;                    
4499:  m8xt-A  2.2  3.0   47   621    9   MOLECULE: RNA POLYMERASE II ELONGATION FACTOR ELL;                   
4500:  wd2d-A  2.2 11.4   57   450    7   MOLECULE: TRANSCRIPTION FACTOR AP-2 GAMMA;                           
4501:  zr7i-A  2.2 14.7   81   528    9   MOLECULE: ZINC FINGER PROTEIN 626;                                   
4502:  ktc0-A  2.2 12.3   76   766   11   MOLECULE: SERINE/THREONINE-PROTEIN KINASE TOUSLED-LIKE 1;            
4503:  ve1q-A  2.2  5.1   51   122   14   MOLECULE: INTERFERON ALPHA-INDUCIBLE PROTEIN 27, MITOCHONDR          
4504:  xxd0-A  2.2 12.0   71   641    6   MOLECULE: HEAT SHOCK 70 KDA PROTEIN 1B;                              
4505:  ep4c-A  2.2  6.2   65  1140    8   MOLECULE: TBC1 DOMAIN FAMILY MEMBER 8;                               
4506:  idl5-A  2.2 13.0   64   183    6   MOLECULE: COMM DOMAIN-CONTAINING PROTEIN 8;                          
4507:  f4ah-A  2.2  4.6  114  1369    7   MOLECULE: ATP-DEPENDENT RNA HELICASE DHX29;                          
4508:  xih1-A  2.2  4.5   72  1040    6   MOLECULE: ALPHA-MANNOSIDASE 2C1;                                     
4509:  cla3-A  2.2  3.6   47   792   13   MOLECULE: X-RAY RADIATION RESISTANCE-ASSOCIATED PROTEIN 1;           
4510:  fvr4-A  2.2  6.3   91   222   12   MOLECULE: GLUTATHIONE S-TRANSFERASE A2;                              
4511:  ba0l-A  2.2  9.3   86   463    8   MOLECULE: RETINOIC ACID RECEPTOR RXR-GAMMA;                          
4512:  ma5m-A  2.2 13.2   86  1093    8   MOLECULE: ELECTRONEUTRAL SODIUM BICARBONATE EXCHANGER 1;             
4513:  eto6-A  2.2 13.5   74   166    5   MOLECULE: PUTATIVE TRANSMEMBRANE PROTEIN ENCODED BY LINC004          
4514:  jei3-A  2.2  6.4   54   741    7   MOLECULE: MITOFUSIN-1;                                               
4515:  lgv9-A  2.2  6.6   72   295    7   MOLECULE: G1/S-SPECIFIC CYCLIN-D1;                                   
4516:  b1cj-A  2.2  7.6   72  1111    7   MOLECULE: NEUROBLASTOMA BREAKPOINT FAMILY MEMBER 9;                  
4517:  p8ja-A  2.2  9.0   47   298    6   MOLECULE: TRNA-URIDINE AMINOCARBOXYPROPYLTRANSFERASE 2;              
4518:  gpu1-A  2.2 12.0   80   353    9   MOLECULE: THROMBOPOIETIN;                                            
4519:  v8yo-A  2.2 12.4   55   598   13   MOLECULE: NUCLEAR RECEPTOR SUBFAMILY 4 GROUP A MEMBER 2;             
4520:  veu7-A  2.2  4.5   55   592   11   MOLECULE: PROSPERO HOMEOBOX PROTEIN 2;                               
4521:  v7aa-A  2.2 14.8   80   821    5   MOLECULE: DNA REPLICATION LICENSING FACTOR MCM6;                     
4522:  flf8-A  2.2  8.3   48    78    8   MOLECULE: LYR MOTIF-CONTAINING PROTEIN 9;                            
4523:  ii6s-A  2.2  7.6   75   299    8   MOLECULE: UBIQUINOL-CYTOCHROME-C REDUCTASE COMPLEX ASSEMBLY          
4524:  t3oe-A  2.2 13.2   62  1816   10   MOLECULE: KINESIN-LIKE PROTEIN KIF1B;                                
4525:  noj6-A  2.2  4.7   38   244    8   MOLECULE: UL16-BINDING PROTEIN 1;                                    
4526:  sn1s-A  2.2 18.7   85   543    5   MOLECULE: PROTEIN GPR108;                                            
4527:  ppi6-A  2.2 10.6   61  1400   13   MOLECULE: DYNEIN HEAVY CHAIN 7, AXONEMAL;                            
4528:  rgp8-A  2.2 17.8   82   469    9   MOLECULE: UNCHARACTERIZED PROTEIN C6ORF118;                          
4529:  ou3c-A  2.2 16.4   65   704    2   MOLECULE: MYOTUBULARIN-RELATED PROTEIN 8;                            
4530:  ba2v-A  2.2  2.1   32   200    0   MOLECULE: CATION CHANNEL SPERM-ASSOCIATED PROTEIN SUBUNIT Z          
4531:  fg3n-A  2.2  5.5   64   499    5   MOLECULE: COILED-COIL DOMAIN-CONTAINING PROTEIN 105;                 
4532:  civ0-A  2.2 13.6   84  1001    8   MOLECULE: ANKYRIN REPEAT DOMAIN-CONTAINING PROTEIN 35;               
4533:  cry1-A  2.2 12.2   80   933    8   MOLECULE: DUAL 3',5'-CYCLIC-AMP AND -GMP PHOSPHODIESTERASE           
4534:  nm8n-A  2.2 15.1   65   242    8   MOLECULE: INTERLEUKIN-34;                                            
4535:  se4b-A  2.2 11.4   56  1400   11   MOLECULE: VACUOLAR PROTEIN SORTING-ASSOCIATED PROTEIN 13C;           
4536:  m8zq-A  2.2 12.0   93   688    9   MOLECULE: PROTEIN SEL-1 HOMOLOG 2;                                   
4537:  pe6q-A  2.2 21.3   82   459    9   MOLECULE: ZINC FINGER AND BTB DOMAIN-CONTAINING PROTEIN 12;          
4538:  yz5t-A  2.2  1.9   34   101   15   MOLECULE: TRANSCRIPTION AND MRNA EXPORT FACTOR ENY2;                 
4539:  co8i-A  2.2  4.9  105   805   11   MOLECULE: ANGIOTENSIN-CONVERTING ENZYME 2;                           
4540:  b4mn-A  2.2  9.2   55   993    7   MOLECULE: ER MEMBRANE PROTEIN COMPLEX SUBUNIT 1;                     
4541:  eb4p-A  2.2 10.3   87   986    9   MOLECULE: EPHRIN TYPE-A RECEPTOR 4;                                  
4542:  c6eu-A  2.2  4.7   44    91    7   MOLECULE: CYTOCHROME B-C1 COMPLEX SUBUNIT 6, MITOCHONDRIAL;          
4543:  wxi5-A  2.2 18.2   93   793    6   MOLECULE: KINESIN-LIKE PROTEIN KIF3C;                                
4544:  wh0t-A  2.2 17.6  116  1400   12   MOLECULE: UNCONVENTIONAL MYOSIN-XV;                                  
4545:  cdc6-A  2.2  8.7   99  1400    8   MOLECULE: DYNEIN HEAVY CHAIN 6, AXONEMAL;                            
4546:  fm3b-A  2.2 15.5   74   779   12   MOLECULE: VEZATIN;                                                   
4547:  k9on-A  2.2  7.8   59   334    5   MOLECULE: COP9 SIGNALOSOME COMPLEX SUBUNIT 5;                        
4548:  f2si-A  2.2 12.7   76   822    5   MOLECULE: TYROSINE-PROTEIN KINASE FER;                               
4549:  na1e-A  2.2  9.0   93   912    2   MOLECULE: SERINE/THREONINE-PROTEIN KINASE D1;                        
4550:  rk2g-A  2.2  2.7   51   239    4   MOLECULE: TETRASPANIN-9;                                             
4551:  lhl9-A  2.2 16.6   92   832    7   MOLECULE: HISTONE ACETYLTRANSFERASE KAT2B;                           
4552:  q2zq-A  2.2 15.1   77   449    4   MOLECULE: PUTATIVE TRIPARTITE MOTIF-CONTAINING PROTEIN 64B;          
4553:  w4bz-A  2.2  7.0   95   189    9   MOLECULE: TETRATRICOPEPTIDE REPEAT PROTEIN 36;                       
4554:  zvc1-A  2.2  2.7   43   110    2   MOLECULE: ER MEMBRANE PROTEIN COMPLEX SUBUNIT 6;                     
4555:  hgk8-A  2.2 11.4   88   474    8   MOLECULE: VITAMIN D-BINDING PROTEIN;                                 
4556:  cbz4-A  2.2 16.5   95  1836    6   MOLECULE: SODIUM CHANNEL PROTEIN TYPE 4 SUBUNIT ALPHA;               
4557:  jtp9-A  2.2 12.4   62  1649    8   MOLECULE: PHD AND RING FINGER DOMAIN-CONTAINING PROTEIN 1;           
4558:  jk5z-A  2.2 18.2   89   552    6   MOLECULE: ZINC FINGER PROTEIN 404;                                   
4559:  bb9q-A  2.2  9.6   70   993   10   MOLECULE: PUTATIVE TESTIS-EXPRESSED PROTEIN 13C;                     
4560:  xzs5-A  2.2 15.7   93  1332   10   MOLECULE: PRO-INTERLEUKIN-16;                                        
4561:  y0ju-A  2.2  3.2   43   525   16   MOLECULE: TIGGER TRANSPOSABLE ELEMENT-DERIVED PROTEIN 2;             
4562:  kpx2-A  2.2 17.0   67   411    9   MOLECULE: ZINC FINGER PROTEIN 679;                                   
4563:  z7op-A  2.2 10.7   55  1048   11   MOLECULE: HISTONE DEACETYLASE COMPLEX SUBUNIT SAP130;                
4564:  p6eb-A  2.2 11.3   76   807    4   MOLECULE: ZINC FINGER PROTEIN 594;                                   
4565:  imh3-A  2.2  8.6   59   438    3   MOLECULE: RING FINGER PROTEIN 150;                                   
4566:  em9r-A  2.2  8.4   78   314   10   MOLECULE: MELANOMA-ASSOCIATED ANTIGEN 2;                             
4567:  k6ht-A  2.2 18.0  102  1400    2   MOLECULE: CYTOPLASMIC DYNEIN 2 HEAVY CHAIN 1;                        
4568:  zc6h-A  2.2  2.4   42   663    5   MOLECULE: POLYUNSATURATED FATTY ACID LIPOXYGENASE ALOX12;            
4569:  e8yu-A  2.2 13.9   83   492   12   MOLECULE: ZINC FINGER PROTEIN 517;                                   
4570:  y0zx-A  2.2 13.6  110   873    5   MOLECULE: BIFUNCTIONAL HEPARAN SULFATE                               
4571:  an6v-A  2.2  4.6   71   337    3   MOLECULE: LIX1-LIKE PROTEIN;                                         
4572:  ea6j-A  2.2  8.4   68   198   10   MOLECULE: COMM DOMAIN-CONTAINING PROTEIN 9;                          
4573:  qs9f-A  2.2  3.2   47   614    4   MOLECULE: NUCLEAR RECEPTOR SUBFAMILY 1 GROUP D MEMBER 1;             
4574:  jt1e-A  2.2 12.7   69   619    4   MOLECULE: GUANYLATE CYCLASE SOLUBLE SUBUNIT BETA-1;                  
4575:  dv4w-A  2.2 26.0   81  1076    9   MOLECULE: REGULATOR OF G-PROTEIN SIGNALING PROTEIN-LIKE;             
4576:  dyw7-A  2.2 22.3   77  1400    8   MOLECULE: ZINC FINGER HOMEOBOX PROTEIN 4;                            
4577:  qsc0-A  2.2  3.3   84   175    5   MOLECULE: CKLF-LIKE MARVEL TRANSMEMBRANE DOMAIN-CONTAINING           
4578:  v7an-A  2.2  7.4  100  1043    4   MOLECULE: F-BOX DNA HELICASE 1;                                      
4579:  prz8-A  2.2  4.3  133   395    6   MOLECULE: GA-BINDING PROTEIN SUBUNIT BETA-1;                         
4580:  c8jj-A  2.2 11.6   99   442   10   MOLECULE: F-BOX ONLY PROTEIN 39;                                     
4581:  de8y-A  2.2  8.8   54   222    0   MOLECULE: HOMEOBOX PROTEIN HOX-C5;                                   
4582:  n6mx-A  2.2  8.6   79   666    5   MOLECULE: LONG-CHAIN-FATTY-ACID--COA LIGASE ACSBG2;                  
4583:  l5bw-A  2.2 21.5   78   368    8   MOLECULE: ZINC FINGER PROTEIN 24;                                    
4584:  a2sm-A  2.2  6.8  118   822    9   MOLECULE: DYNEIN REGULATORY COMPLEX PROTEIN 11;                      
4585:  x9gs-A  2.2 11.9   76   430    7   MOLECULE: PROBABLE PROTEIN PHOSPHATASE 1N;                           
4586:  d2oh-A  2.2  8.3  120   508    8   MOLECULE: POTE ANKYRIN DOMAIN FAMILY MEMBER G;                       
4587:  hl1s-A  2.2 10.3   44   512    5   MOLECULE: KRUEPPEL-LIKE FACTOR 11;                                   
4588:  f4ro-A  2.2  9.3   92  1400    5   MOLECULE: VACUOLAR PROTEIN SORTING-ASSOCIATED PROTEIN 13C;           
4589:  vvv1-A  2.2  7.8   91  1400    7   MOLECULE: CHROMODOMAIN-HELICASE-DNA-BINDING PROTEIN 7;               
4590:  oel3-A  2.2 22.1   91  1432   16   MOLECULE: WERNER SYNDROME ATP-DEPENDENT HELICASE;                    
4591:  pu4z-A  2.2 19.7   76   424    4   MOLECULE: DOUBLE HOMEOBOX PROTEIN 4-LIKE PROTEIN 6;                  
4592:  lta5-A  2.2 11.7  150   832    9   MOLECULE: RECEPTOR-INTERACTING SERINE/THREONINE-PROTEIN KIN          
4593:  g6uy-A  2.2 10.3   65   325    9   MOLECULE: HOMEOBOX PROTEIN ORTHOPEDIA;                               
4594:  el0o-A  2.2 11.1   76   311    7   MOLECULE: JNK1/MAPK8-ASSOCIATED MEMBRANE PROTEIN;                    
4595:  c2yn-A  2.2  4.2  137  1202    4   MOLECULE: CASKIN-2;                                                  
4596:  hy5v-A  2.2  6.7  117   318    8   MOLECULE: PUTATIVE OLFACTORY RECEPTOR 2W6;                           
4597:  kgy6-A  2.2 15.4  121   708    7   MOLECULE: SOLUTE CARRIER FAMILY 15 MEMBER 1;                         
4598:  pd5i-A  2.2 10.5  128  1297    5   MOLECULE: TRIPLE FUNCTIONAL DOMAIN PROTEIN;                          
4599:  vbq1-A  2.2  5.7   64   273   11   MOLECULE: HOMEOBOX PROTEIN NKX-2.2;                                  
4600:  e5vi-A  2.2 12.5  102   297    8   MOLECULE: SYNTAXIN-4;                                                
4601:  l3vc-A  2.2 11.0   99  1400    6   MOLECULE: MIDASIN;                                                   
4602:  wwi1-A  2.2  6.2  107   236    7   MOLECULE: CHLORIDE INTRACELLULAR CHANNEL PROTEIN 3;                  
4603:  m7zh-A  2.2 14.2   57   691    4   MOLECULE: POU DOMAIN, CLASS 6, TRANSCRIPTION FACTOR 2;               
4604:  w8ro-A  2.2 13.6   92   176   10   MOLECULE: SPERM-EGG FUSION PROTEIN TMEM95;                           
4605:  uy9d-A  2.2  5.5  145   583    9   MOLECULE: KELCH-LIKE PROTEIN 35;                                     
4606:  q5ba-A  2.2  4.2  129  1012    7   MOLECULE: KLOTHO;                                                    
4607:  l5dl-A  2.2 23.7   81  1400    6   MOLECULE: ZINC FINGER HOMEOBOX PROTEIN 4;                            
4608:  hza1-A  2.2 11.9  100   783    7   MOLECULE: RAS AND RAB INTERACTOR 1;                                  
4609:  f0pt-A  2.2  4.8   87   312   10   MOLECULE: TASTE RECEPTOR TYPE 2 MEMBER 9;                            
4610:  dx2o-A  2.2 20.9  102   439    6   MOLECULE: SODIUM-DEPENDENT PHOSPHATE TRANSPORT PROTEIN 3;            
4611:  w5bb-A  2.2  4.4   59   204    7   MOLECULE: METHYLTRANSFERASE-LIKE 26;                                 
4612:  ta1z-A  2.2 11.7   71   104   11   MOLECULE: COMPLEX III ASSEMBLY FACTOR LYRM7;                         
4613:  p0du-A  2.2  3.1   79   398    9   MOLECULE: APOLIPOPROTEIN L1;                                         
4614:  vgo2-A  2.2 11.5   59   283    2   MOLECULE: PANCREAS/DUODENUM HOMEOBOX PROTEIN 1;                      
4615:  se7o-A  2.2 11.6  137   591    7   MOLECULE: CTP SYNTHASE 1;                                            
4616:  ly9k-A  2.2 17.0  103   553    7   MOLECULE: SOLUTE CARRIER FAMILY 22 MEMBER 12;                        
4617:  gkz1-A  2.2  5.3  136   689    9   MOLECULE: CENTROSOMAL PROTEIN OF 78 KDA;                             
4618:  p8km-A  2.2  5.8  124   444    4   MOLECULE: TUBULIN BETA-4A CHAIN;                                     
4619:  n6xd-A  2.2 17.6   58   465    3   MOLECULE: HEPATOCYTE NUCLEAR FACTOR 6;                               
4620:  uz5g-A  2.2  6.0  110  1400    8   MOLECULE: DYNEIN HEAVY CHAIN 7, AXONEMAL;                            
4621:  pmx8-A  2.2  5.7  130   288   13   MOLECULE: ANKYRIN REPEAT AND SOCS BOX PROTEIN 8;                     
4622:  ag2p-A  2.2  4.8  122  1416    9   MOLECULE: UVEAL AUTOANTIGEN WITH COILED-COIL DOMAINS AND AN          
4623:  f8ur-A  2.2  6.5   68  1400    7   MOLECULE: EPIPLAKIN;                                                 
4624:  ijq5-A  2.2 14.9  105   533   10   MOLECULE: PROTEIN MONO-ADP-RIBOSYLTRANSFERASE PARP3;                 
4625:  x8us-A  2.2  5.2  128   686    9   MOLECULE: XK-RELATED PROTEIN 5;                                      
4626:  u4zu-A  2.2 21.4  119   289    7   MOLECULE: TRANSMEMBRANE PROTEIN 163;                                 
4627:  vt1c-A  2.2 15.8   94   396    4   MOLECULE: 28S RIBOSOMAL PROTEIN S9, MITOCHONDRIAL;                   
4628:  dd8v-A  2.2  6.6   99  1826   10   MOLECULE: TRANSCRIPTION INITIATION FACTOR TFIID SUBUNIT 1-L          
4629:  buw0-A  2.2  4.1   66   846    9   MOLECULE: RHO GTPASE-ACTIVATING PROTEIN 12;                          
4630:  pf5z-A  2.2  6.3   76   792    8   MOLECULE: RIBONUCLEOSIDE-DIPHOSPHATE REDUCTASE LARGE SUBUNI          
4631:  x8qw-A  2.2  4.7  145   764    8   MOLECULE: TRANSIENT RECEPTOR POTENTIAL CATION CHANNEL SUBFA          
4632:  ke5q-A  2.2  5.9   74  1400    8   MOLECULE: PLECTIN;                                                   
4633:  cjo0-A  2.2 15.5   83   467    5   MOLECULE: REGULATOR OF G-PROTEIN SIGNALING 11;                       
4634:  m1oq-A  2.2  4.8  124   703    6   MOLECULE: PROBABLE ATP-DEPENDENT RNA HELICASE DHX35;                 
4635:  sxo0-A  2.2 14.6   64  1400   11   MOLECULE: ZINC FINGER HOMEOBOX PROTEIN 3;                            
4636:  pm2z-A  2.2 13.0  102   588    6   MOLECULE: SCHLAFEN FAMILY MEMBER 12-LIKE;                            
4637:  fje5-A  2.2 14.7   63   116    6   MOLECULE: SOMATOSTATIN;                                              
4638:  ln5v-A  2.2 16.3   87   159    7   MOLECULE: TRANSMEMBRANE PROTEIN 42;                                  
4639:  z6zd-A  2.2  7.7  110   584   13   MOLECULE: MITOCHONDRIAL SODIUM/CALCIUM EXCHANGER PROTEIN;            
4640:  ovh4-A  2.2 14.5   77   503   10   MOLECULE: THUMP DOMAIN-CONTAINING PROTEIN 2;                         
4641:  hl8y-A  2.2 16.1   79   569    9   MOLECULE: INACTIVE GLUTATHIONE HYDROLASE 2;                          
4642:  g3qv-A  2.2 16.9  133   663    7   MOLECULE: TRANSMEMBRANE 9 SUPERFAMILY MEMBER 2;                      
4643:  a7td-A  2.2  4.8   92  1400    8   MOLECULE: KICSTOR COMPLEX PROTEIN SZT2;                              
4644:  ic4l-A  2.2 14.5   81   217    7   MOLECULE: HOMOLOGOUS-PAIRING PROTEIN 2 HOMOLOG;                      
4645:  dtg3-A  2.2  6.2  117  2488    9   MOLECULE: NEURON NAVIGATOR 2;                                        
4646:  w8zm-A  2.2  7.7  106   352    7   MOLECULE: AGMATINASE, MITOCHONDRIAL;                                 
4647:  zk1m-A  2.2  9.0  132   444    8   MOLECULE: TUBULIN BETA CHAIN;                                        
4648:  r3rr-A  2.2  3.8   69  1400    9   MOLECULE: PLECTIN;                                                   
4649:  fcv9-A  2.2  7.7   81   814    9   MOLECULE: RHO GTPASE-ACTIVATING PROTEIN 26;                          
4650:  v5gl-A  2.2  4.4  104   208    8   MOLECULE: FAS-ASSOCIATED DEATH DOMAIN PROTEIN;                       
4651:  osj2-A  2.2  6.2   90   563    6   MOLECULE: SOLUTE CARRIER FAMILY 26 MEMBER 10;                        
4652:  dn0p-A  2.2 16.6   63   328    6   MOLECULE: HOMEOBOX PROTEIN DLX-2;                                    
4653:  bnl2-A  2.2 15.3  123   360   13   MOLECULE: ANKYRIN REPEAT DOMAIN-CONTAINING PROTEIN 2;                
4654:  vru4-A  2.2 10.0  109   309    4   MOLECULE: OLFACTORY RECEPTOR 14A16;                                  
4655:  my8b-A  2.2 14.7  119  1531   12   MOLECULE: DNA TOPOISOMERASE 2-ALPHA;                                 
4656:  mv7j-A  2.2  3.8   97   656    7   MOLECULE: ANKYRIN REPEAT AND SAM DOMAIN-CONTAINING PROTEIN           
4657:  so8x-A  2.2  4.0   74   287   12   MOLECULE: PROTEIN ROGDI HOMOLOG;                                     
4658:  ev2x-A  2.2 18.7   79   501    8   MOLECULE: IROQUOIS-CLASS HOMEODOMAIN PROTEIN IRX-3;                  
4659:  q5as-A  2.2  5.7   90  1322    6   MOLECULE: BRCA2-INTERACTING TRANSCRIPTIONAL REPRESSOR EMSY;          
4660:  b7uv-A  2.2  8.6   84   541    6   MOLECULE: T-COMPLEX PROTEIN 1 SUBUNIT EPSILON;                       
4661:  gh6j-A  2.2  4.8  102   425   14   MOLECULE: POLYRIBONUCLEOTIDE 5'-HYDROXYL-KINASE CLP1;                
4662:  o3kd-A  2.2 10.2   75   252    7   MOLECULE: HOMEOBOX PROTEIN EMX2;                                     
4663:  q2wk-A  2.2 14.3   99   169   10   MOLECULE: CKLF-LIKE MARVEL TRANSMEMBRANE DOMAIN-CONTAINING           
4664:  tp2r-A  2.2  4.5   89   893    6   MOLECULE: ATPASE FAMILY PROTEIN 2 HOMOLOG;                           
4665:  bt0l-A  2.2 13.6   75  1269   13   MOLECULE: PROTEIN CRAMPED-LIKE;                                      
4666:  my4y-A  2.2  8.6  103   217   10   MOLECULE: CHORIONIC SOMATOMAMMOTROPIN HORMONE 2;                     
4667:  p4nd-A  2.2 10.1   91   617    9   MOLECULE: SOLUTE CARRIER FAMILY 2, FACILITATED GLUCOSE TRAN          
4668:  jbh1-A  2.1 30.1   84   644   10   MOLECULE: ZINC FINGER PROTEIN 74;                                    
4669:  k7jm-A  2.1  8.3   50   206    2   MOLECULE: CYTOCHROME C OXIDASE ASSEMBLY FACTOR 8;                    
4670:  o9zj-A  2.1  6.8   54   295   11   MOLECULE: TRANSMEMBRANE PROTEIN 71;                                  
4671:  dr2i-A  2.1 11.0   80   520    5   MOLECULE: STERILE ALPHA MOTIF DOMAIN-CONTAINING PROTEIN 3;           
4672:  rq8f-A  2.1 15.5   79  1400    4   MOLECULE: CYTOPLASMIC DYNEIN 2 HEAVY CHAIN 1;                        
4673:  lx9d-A  2.1 12.7   79   493    6   MOLECULE: EXTRACELLULAR TYROSINE-PROTEIN KINASE PKDCC;               
4674:  cz7y-A  2.1 13.0   92  1400    8   MOLECULE: CYTOPLASMIC DYNEIN 2 HEAVY CHAIN 1;                        
4675:  un3i-A  2.1 11.2   57   324    9   MOLECULE: HOMEOBOX PROTEIN NKX-2.5;                                  
4676:  dxx2-A  2.1  6.6   79   278    3   MOLECULE: TRANSLATION INITIATION FACTOR IF-3, MITOCHONDRIAL          
4677:  ai1b-A  2.1 19.2  120  1400    6   MOLECULE: A-KINASE ANCHOR PROTEIN 13;                                
4678:  rgt0-A  2.1  7.6   63   223    5   MOLECULE: GAP JUNCTION BETA-7 PROTEIN;                               
4679:  aw9r-A  2.1  3.1   40   230    0   MOLECULE: LECITHIN RETINOL ACYLTRANSFERASE;                          
4680:  eih9-A  2.1 18.9   82   509    7   MOLECULE: SOLUTE CARRIER FAMILY 2, FACILITATED GLUCOSE TRAN          
4681:  iao5-A  2.1 12.4   69   346   12   MOLECULE: TRANSCRIPTION FACTOR E2F5;                                 
4682:  t5nj-A  2.1  3.4   43  1578   12   MOLECULE: FERM AND PDZ DOMAIN-CONTAINING PROTEIN 1;                  
4683:  ixu3-A  2.1 11.9   96  1450    4   MOLECULE: ARF-GAP WITH RHO-GAP DOMAIN, ANK REPEAT AND PH DO          
4684:  bfc0-A  2.1 12.0   77  1288    6   MOLECULE: STRUCTURAL MAINTENANCE OF CHROMOSOMES PROTEIN 4;           
4685:  do9z-A  2.1 11.1   55   170    9   MOLECULE: TRANSMEMBRANE PROTEIN 252;                                 
4686:  hr7x-A  2.1 10.8   70   680   10   MOLECULE: FORKHEAD BOX PROTEIN P4;                                   
4687:  dkb3-A  2.1  9.0   73   462    5   MOLECULE: HISTONE-LYSINE N-METHYLTRANSFERASE KMT5C;                  
4688:  h6ki-A  2.1  2.8   43   706    9   MOLECULE: KINESIN-LIKE PROTEIN KIF2A;                                
4689:  qv8h-A  2.1  5.6   60   912    7   MOLECULE: RHO GUANINE NUCLEOTIDE EXCHANGE FACTOR 1;                  
4690:  prz2-A  2.1 13.5   96  1400    7   MOLECULE: DYNEIN HEAVY CHAIN 2, AXONEMAL;                            
4691:  zmx1-A  2.1  8.9   74   766    5   MOLECULE: SERINE/THREONINE-PROTEIN KINASE DCLK2;                     
4692:  g6dq-A  2.1 15.8   74  1400    3   MOLECULE: TITIN;                                                     
4693:  ke6h-A  2.1  8.0   49   154    4   MOLECULE: PREFOLDIN SUBUNIT 5;                                       
4694:  z8bj-A  2.1 11.7   45   582   13   MOLECULE: GUANINE NUCLEOTIDE-BINDING PROTEIN-LIKE 3-LIKE PR          
4695:  q1bk-A  2.1 13.1   76   422   12   MOLECULE: INHIBITOR OF GROWTH PROTEIN 1;                             
4696:  gpa8-A  2.1  3.3   78  1115    6   MOLECULE: RECEPTOR-TYPE TYROSINE-PROTEIN PHOSPHATASE H;              
4697:  vq6g-A  2.1  9.3   72  1024    6   MOLECULE: PH AND SEC7 DOMAIN-CONTAINING PROTEIN 1;                   
4698:  a5cr-A  2.1 28.2   98   653    5   MOLECULE: TRANSMEMBRANE AND COILED-COIL DOMAINS PROTEIN 1;           
4699:  t0dj-A  2.1 13.6   57   520   11   MOLECULE: CILIA- AND FLAGELLA-ASSOCIATED PROTEIN 157;                
4700:  bym0-A  2.1  8.4   68  1400   15   MOLECULE: MIDASIN;                                                   
4701:  cf8s-A  2.1 18.7   88  1400    6   MOLECULE: CHROMODOMAIN-HELICASE-DNA-BINDING PROTEIN 6;               
4702:  q2jp-A  2.1  6.7  106   230   12   MOLECULE: ROPPORIN-1-LIKE PROTEIN;                                   
4703:  oyo4-A  2.1 19.7   78   454    9   MOLECULE: GA-BINDING PROTEIN ALPHA CHAIN;                            
4704:  xxp6-A  2.1 12.7   77   504    6   MOLECULE: CYTOCHROME P450 2S1;                                       
4705:  deh4-A  2.1 22.3   99  1512    4   MOLECULE: BIFUNCTIONAL GLUTAMATE/PROLINE--TRNA LIGASE;               
4706:  js5i-A  2.1 10.1  106   389    7   MOLECULE: BTB/POZ DOMAIN-CONTAINING PROTEIN KCTD9;                   
4707:  wwk9-A  2.1 12.8   82  1400    9   MOLECULE: CYTOPLASMIC DYNEIN 1 HEAVY CHAIN 1;                        
4708:  twp3-A  2.1 15.8   78   407    5   MOLECULE: E3 UBIQUITIN-PROTEIN LIGASE TRIM13;                        
4709:  mb4i-A  2.1 12.3   78   533    5   MOLECULE: ZINC FINGER PROTEIN 14 HOMOLOG;                            
4710:  u7ah-A  2.1 16.8   97   934    5   MOLECULE: COMPLEMENT COMPONENT C6;                                   
4711:  s4yb-A  2.1 14.1   90   629    7   MOLECULE: HIGH AFFINITY CATIONIC AMINO ACID TRANSPORTER 1;           
4712:  qv9e-A  2.1 14.1   71   452    7   MOLECULE: TRIPARTITE MOTIF-CONTAINING PROTEIN 51;                    
4713:  k0jm-A  2.1 10.1   54   716    6   MOLECULE: INHIBITOR OF NUCLEAR FACTOR KAPPA-B KINASE SUBUNI          
4714:  n8pl-A  2.1 13.9   84   477    4   MOLECULE: D(1B) DOPAMINE RECEPTOR;                                   
4715:  wok9-A  2.1 14.9   67   314    9   MOLECULE: TESTIS-SPECIFIC PROTEIN Y-LINKED 9, PSEUDOGENE;            
4716:  ls7z-A  2.1 13.8   63   958    3   MOLECULE: EXOSOME COMPLEX EXONUCLEASE RRP44;                         
4717:  wtn5-A  2.1  2.3   34   843   12   MOLECULE: RNA-BINDING PROTEIN 25;                                    
4718:  l2al-A  2.1 22.3   81   666   11   MOLECULE: NON-RECEPTOR TYROSINE-PROTEIN KINASE TNK1;                 
4719:  fvq7-A  2.1  5.0  119  1400    6   MOLECULE: OBSCURIN;                                                  
4720:  io3y-A  2.1  6.8   85  1919   14   MOLECULE: DISKS LARGE HOMOLOG 5;                                     
4721:  chd5-A  2.1 12.8   68  1400    6   MOLECULE: TITIN;                                                     
4722:  s3pj-A  2.1  5.6   56  1194    9   MOLECULE: ATP-DEPENDENT RNA HELICASE DHX30;                          
4723:  q8dl-A  2.1  9.3   67   752    3   MOLECULE: ZINC FINGER PROTEIN 425;                                   
4724:  r9vu-A  2.1  4.2   78   541   14   MOLECULE: NUCLEAR RECEPTOR SUBFAMILY 5 GROUP A MEMBER 2;             
4725:  b9xo-A  2.1 14.5   78   735   10   MOLECULE: RIBOSOMAL PROTEIN S6 KINASE ALPHA-1;                       
4726:  p7tm-A  2.1  5.3  113   388    7   MOLECULE: PROLINE-RICH PROTEIN 5;                                    
4727:  alw1-A  2.1  9.8   96  1982    4   MOLECULE: CASP8-ASSOCIATED PROTEIN 2;                                
4728:  x9pg-A  2.1  9.1   75   461    5   MOLECULE: ZINC FINGER PROTEIN 627;                                   
4729:  ht8r-A  2.1 12.5   93   917    8   MOLECULE: SMOOTHELIN;                                                
4730:  lp6c-A  2.1  9.4  103   472    9   MOLECULE: LYSOPHOSPHOLIPID ACYLTRANSFERASE 7;                        
4731:  akb6-A  2.1 17.1   89   949    9   MOLECULE: GENERAL TRANSCRIPTION FACTOR II-I REPEAT DOMAIN-C          
4732:  lj8p-A  2.1 20.6   86   841    6   MOLECULE: NEUROBLASTOMA BREAKPOINT FAMILY MEMBER 10;                 
4733:  nzi4-A  2.1  6.7   73   404    7   MOLECULE: NUCLEAR RECEPTOR SUBFAMILY 2 GROUP F MEMBER 6;             
4734:  r2vv-A  2.1  3.0   51  1182   12   MOLECULE: TYROSINE-PROTEIN KINASE ABL2;                              
4735:  o0te-A  2.1  6.4   82   555   12   MOLECULE: CONNECTOR ENHANCER OF KINASE SUPPRESSOR OF RAS 3;          
4736:  qpd6-A  2.1 17.4   72   272    8   MOLECULE: POTASSIUM CHANNEL REGULATORY PROTEIN;                      
4737:  m6lg-A  2.1 10.3   72  1124    7   MOLECULE: ANILLIN;                                                   
4738:  q6by-A  2.1 10.1   77   361    5   MOLECULE: NUDC DOMAIN-CONTAINING PROTEIN 3;                          
4739:  rjy6-A  2.1  5.3   62   433   11   MOLECULE: DIVERGENT PROTEIN KINASE DOMAIN 2B;                        
4740:  fyb8-A  2.1  3.5   62   122    5   MOLECULE: SERUM AMYLOID A-1 PROTEIN;                                 
4741:  cav4-A  2.1  9.7   69   559    7   MOLECULE: DNAJ HOMOLOG SUBFAMILY C MEMBER 11;                        
4742:  pu1f-A  2.1  6.6  133   445   11   MOLECULE: TUBULIN BETA-4B CHAIN;                                     
4743:  lwu4-A  2.1 10.8   91   514    8   MOLECULE: SERINE--TRNA LIGASE, CYTOPLASMIC;                          
4744:  c2sw-A  2.1 20.3   61   746    7   MOLECULE: STROMAL INTERACTION MOLECULE 2;                            
4745:  q1dp-A  2.1  8.8   91   838    9   MOLECULE: P PROTEIN;                                                 
4746:  p4og-A  2.1  9.4   66   268    5   MOLECULE: ACYL-COA-BINDING DOMAIN-CONTAINING PROTEIN 4;              
4747:  v4lg-A  2.1  5.1  105   390   12   MOLECULE: CHITINASE-3-LIKE PROTEIN 2;                                
4748:  cmh3-A  2.1 11.9   58   489    7   MOLECULE: PROTEIN LMBR1L;                                            
4749:  mra4-A  2.1  3.9   69  1014    7   MOLECULE: POLY [ADP-RIBOSE] POLYMERASE 1;                            
4750:  rde3-A  2.1 13.2   58   343    7   MOLECULE: INTERFERON-INDUCIBLE PROTEIN AIM2;                         
4751:  f7is-A  2.1 31.4   81  1127    7   MOLECULE: CAPRIN-2;                                                  
4752:  x0nw-A  2.1  7.2   88   898    7   MOLECULE: KINESIN-LIKE PROTEIN KIF18A;                               
4753:  ekx4-A  2.1  9.2   85   462    9   MOLECULE: RETINOIC ACID RECEPTOR RXR-ALPHA;                          
4754:  b9un-A  2.1 10.1   70  1400    7   MOLECULE: BREAST CANCER TYPE 2 SUSCEPTIBILITY PROTEIN;               
4755:  d2et-A  2.1  5.7  132   707    9   MOLECULE: ATP-DEPENDENT RNA HELICASE DHX33;                          
4756:  bc9c-A  2.1  4.7   85   393    9   MOLECULE: CHITINASE DOMAIN-CONTAINING PROTEIN 1;                     
4757:  hps1-A  2.1 15.7   71   573    7   MOLECULE: PROTEIN FAM200A;                                           
4758:  q2et-A  2.1  8.9   47   277    4   MOLECULE: TYPE 1 PHOSPHATIDYLINOSITOL 4,5-BISPHOSPHATE 4-PH          
4759:  wzg6-A  2.1 19.1   61   304    7   MOLECULE: HAIRY/ENHANCER-OF-SPLIT RELATED WITH YRPW MOTIF P          
4760:  knn6-A  2.1  2.6   58   417    7   MOLECULE: TUMOR NECROSIS FACTOR RECEPTOR SUPERFAMILY MEMBER          
4761:  ptp6-A  2.1  6.9   84  1220    7   MOLECULE: PLASMA MEMBRANE CALCIUM-TRANSPORTING ATPASE 3;             
4762:  wa2x-A  2.1 10.3  158   466    8   MOLECULE: ANKYRIN REPEAT AND SOCS BOX PROTEIN 18;                    
4763:  lv7n-A  2.1 11.9   57   643    4   MOLECULE: TRANSMEMBRANE PROTEIN 62;                                  
4764:  zvi6-A  2.1  6.3   48  1024    2   MOLECULE: GAMMA-TUBULIN COMPLEX COMPONENT 5;                         
4765:  f4zg-A  2.1  2.6   34   168    9   MOLECULE: ATP SYNTHASE SUBUNIT DELTA, MITOCHONDRIAL;                 
4766:  ofm7-A  2.1  2.9   50   160   10   MOLECULE: PERIPHERAL MYELIN PROTEIN 22;                              
4767:  l4kp-A  2.1 26.6   69   994    6   MOLECULE: POTASSIUM VOLTAGE-GATED CHANNEL SUBFAMILY H MEMBE          
4768:  x2pk-A  2.1  3.1   42   574   14   MOLECULE: SORTING NEXIN-33;                                          
4769:  dq3n-A  2.1  8.2   70   387    4   MOLECULE: PARALEMMIN-1;                                              
4770:  s3ay-A  2.1 12.7   76   449    5   MOLECULE: TRIPARTITE MOTIF-CONTAINING PROTEIN 64;                    
4771:  l4kl-A  2.1  9.3   85   255    5   MOLECULE: RECEPTOR EXPRESSION-ENHANCING PROTEIN 3;                   
4772:  uw9w-A  2.1 10.2   99   551    6   MOLECULE: SOLUTE CARRIER FAMILY 22 MEMBER 4;                         
4773:  o5hx-A  2.1 14.2   83   530   11   MOLECULE: CATION CHANNEL SPERM-ASSOCIATED PROTEIN 2;                 
4774:  en2j-A  2.1 23.1   68   709   10   MOLECULE: TRANSMEMBRANE AND COILED-COIL DOMAINS PROTEIN 2;           
4775:  zyh4-A  2.1  6.0   51   423   12   MOLECULE: TORSIN-4A;                                                 
4776:  r8jv-A  2.1 11.6   58   420    5   MOLECULE: HOMEOBOX-CONTAINING PROTEIN 1;                             
4777:  sg9q-A  2.1 15.7   87   739    3   MOLECULE: SULFATE TRANSPORTER;                                       
4778:  wu3l-A  2.1  8.6   58   731    7   MOLECULE: SMALL CONDUCTANCE CALCIUM-ACTIVATED POTASSIUM CHA          
4779:  wsc4-A  2.1  4.4  116   454   10   MOLECULE: PC-ESTERASE DOMAIN-CONTAINING PROTEIN 1A;                  
4780:  nxm4-A  2.1 13.5   62   618    3   MOLECULE: GRAINYHEAD-LIKE PROTEIN 1 HOMOLOG;                         
4781:  grl3-A  2.1 13.7   83   741    5   MOLECULE: MELANOMA-ASSOCIATED ANTIGEN D4;                            
4782:  kj9b-A  2.1 10.6   77   445    4   MOLECULE: INWARD RECTIFIER POTASSIUM CHANNEL 4;                      
4783:  vj2n-A  2.1 14.0   79  1137    3   MOLECULE: ELECTROGENIC SODIUM BICARBONATE COTRANSPORTER 4;           
4784:  vjl3-A  2.1 10.8   90   400    3   MOLECULE: MU-TYPE OPIOID RECEPTOR;                                   
4785:  hs1z-A  2.1 15.5   77   572    8   MOLECULE: ZINC FINGER PROTEIN 98;                                    
4786:  st6o-A  2.1 27.3   85  1704    6   MOLECULE: PHOSPHOLIPID-TRANSPORTING ATPASE ABCA3;                    
4787:  af8h-A  2.1 13.0   82   413    7   MOLECULE: PALMITOYLTRANSFERASE ZDHHC6;                               
4788:  keh2-A  2.1 14.5   57   555   12   MOLECULE: INOSITOL 1,4,5-TRIPHOSPHATE RECEPTOR ASSOCIATED 2          
4789:  zag1-A  2.1 11.2   52   625   13   MOLECULE: TRNA (URACIL-5-)-METHYLTRANSFERASE HOMOLOG A;              
4790:  y2ac-A  2.1 24.3   75  1400    5   MOLECULE: FIBROUS SHEATH-INTERACTING PROTEIN 2;                      
4791:  tl4l-A  2.1 12.0   66   452   14   MOLECULE: TRIPARTITE MOTIF-CONTAINING PROTEIN 49;                    
4792:  vb1e-A  2.1 13.6   84  2005    2   MOLECULE: SODIUM CHANNEL PROTEIN TYPE 2 SUBUNIT ALPHA;               
4793:  in8v-A  2.1 10.3   80   502    5   MOLECULE: NUCLEAR FACTOR 1 X-TYPE;                                   
4794:  ev9o-A  2.1 24.3   70  1034    4   MOLECULE: FERM DOMAIN-CONTAINING PROTEIN 4B;                         
4795:  qbj3-A  2.1  4.9  126   231    8   MOLECULE: CYTOCHROME C OXIDASE ASSEMBLY FACTOR 7;                    
4796:  omz5-A  2.1 14.2   73  1246    4   MOLECULE: PROTEIN JUMONJI;                                           
4797:  vu9f-A  2.1 13.2   80  1021    3   MOLECULE: SOLUTE CARRIER FAMILY 12 MEMBER 3;                         
4798:  m9ef-A  2.1  5.5   70   316    7   MOLECULE: SORTING NEXIN-20;                                          
4799:  zg6t-A  2.1 11.7   89   293    4   MOLECULE: UNCHARACTERIZED PROTEIN C1ORF131;                          
4800:  j3xu-A  2.1  7.6   72   500   10   MOLECULE: CENTROSOMAL PROTEIN OF 57 KDA;                             
4801:  k8ha-A  2.1 14.3   68  1261    7   MOLECULE: SERINE/THREONINE-PROTEIN KINASE SMG1;                      
4802:  uc0g-A  2.1  9.1  105  1958    7   MOLECULE: RHO GTPASE-ACTIVATING PROTEIN 21;                          
4803:  flb0-A  2.1 11.0   94   543    7   MOLECULE: SMALL CONDUCTANCE CALCIUM-ACTIVATED POTASSIUM CHA          
4804:  q5vv-A  2.1  7.5   67   222    7   MOLECULE: CHARGED MULTIVESICULAR BODY PROTEIN 3;                     
4805:  fke3-A  2.1 11.6   53   137   11   MOLECULE: RESPIRASOME COMPLEX ASSEMBLY FACTOR 1;                     
4806:  do3y-A  2.1 16.3   87  1400    6   MOLECULE: SPECTRIN BETA CHAIN, NON-ERYTHROCYTIC 5;                   
4807:  avc0-A  2.1  3.7   52   154    6   MOLECULE: RIBONUCLEASE P PROTEIN SUBUNIT P21;                        
4808:  vy0k-A  2.1  3.5   61   495   10   MOLECULE: MEIOSIS-SPECIFIC NUCLEAR STRUCTURAL PROTEIN 1;             
4809:  ma6l-A  2.1 14.5   60   342   12   MOLECULE: CILIA- AND FLAGELLA-ASSOCIATED PROTEIN 36;                 
4810:  tp1k-A  2.1 10.2   91   607    5   MOLECULE: GUANINE NUCLEOTIDE-BINDING PROTEIN-LIKE 1;                 
4811:  ll3q-A  2.1  3.2   51   492   10   MOLECULE: METAL CATION SYMPORTER ZIP14;                              
4812:  a1qk-A  2.1 22.2   90   645    8   MOLECULE: ZINC FINGER PROTEIN 681;                                   
4813:  d1jq-A  2.1  2.7   44   368    7   MOLECULE: NUCLEASE EXOG, MITOCHONDRIAL;                              
4814:  keo7-A  2.1 10.0   88   655    6   MOLECULE: POTASSIUM VOLTAGE-GATED CHANNEL SUBFAMILY D MEMBE          
4815:  imu5-A  2.1  2.6   42   519   24   MOLECULE: SORTING NEXIN-2;                                           
4816:  t7kp-A  2.1  3.1   59   373   12   MOLECULE: SORTING NEXIN-21;                                          
4817:  ois5-A  2.1  4.5   60   573    5   MOLECULE: EYES ABSENT HOMOLOG 3;                                     
4818:  d7se-A  2.1 30.3   87   628    8   MOLECULE: ZINC FINGER PROTEIN 528;                                   
4819:  b3ss-A  2.1 15.3   64   397    9   MOLECULE: LIM/HOMEOBOX PROTEIN LHX9;                                 
4820:  txy0-A  2.1 12.4   84  1400   12   MOLECULE: DMX-LIKE PROTEIN 2;                                        
4821:  as1a-A  2.1 17.0   69   545    6   MOLECULE: ZINC FINGER PROTEIN 77;                                    
4822:  bcn9-A  2.1 12.4   58   587    9   MOLECULE: FOLYLPOLYGLUTAMATE SYNTHASE, MITOCHONDRIAL;                
4823:  q3vi-A  2.1  9.4  100   471    6   MOLECULE: TRYPTOPHAN--TRNA LIGASE, CYTOPLASMIC;                      
4824:  m5bi-A  2.1  3.9   54   852    7   MOLECULE: METASTASIS-ASSOCIATED IN COLON CANCER PROTEIN 1;           
4825:  qnc5-A  2.1  2.9   47   260    2   MOLECULE: UROPLAKIN-1B;                                              
4826:  r9kk-A  2.1 27.1   70  1893    9   MOLECULE: CDK5 REGULATORY SUBUNIT-ASSOCIATED PROTEIN 2;              
4827:  sco8-A  2.1 23.7   80  1108    4   MOLECULE: UNCONVENTIONAL MYOSIN-IE;                                  
4828:  qse1-A  2.1 18.0   94   676    5   MOLECULE: TRANSCRIPTION FACTOR 25;                                   
4829:  b2mr-A  2.1 23.4   74   376    4   MOLECULE: TRANSCRIPTION INITIATION FACTOR IIA SUBUNIT 1;             
4830:  mcq4-A  2.1 14.8   75   292    8   MOLECULE: PUTATIVE GONADOTROPIN-RELEASING HORMONE II RECEPT          
4831:  b1io-A  2.1  4.5  107   911    7   MOLECULE: DNA LIGASE 4;                                              
4832:  isw3-A  2.1 15.4   86  1539    9   MOLECULE: LYSINE-SPECIFIC DEMETHYLASE 5D;                            
4833:  q8cd-A  2.1 23.4   87  1400    3   MOLECULE: HISTONE-LYSINE N-METHYLTRANSFERASE 2C;                     
4834:  ai7l-A  2.1 15.4   89   790    6   MOLECULE: KINESIN-LIKE PROTEIN KIF9;                                 
4835:  i9lo-A  2.1  4.8   75   598   12   MOLECULE: PANTOTHENATE KINASE 1;                                     
4836:  wg9k-A  2.1 14.6   72  1505   15   MOLECULE: HOMEOBOX PROTEIN CUT-LIKE 1;                               
4837:  m8gz-A  2.1  9.0   74   522    3   MOLECULE: ZINC FINGER PROTEIN 468;                                   
4838:  i8eo-A  2.1  3.0   49   192   14   MOLECULE: TRANSMEMBRANE PROTEIN 11, MITOCHONDRIAL;                   
4839:  evo0-A  2.1 19.6   60  1406   10   MOLECULE: PROTEIN FAM135B;                                           
4840:  kw0n-A  2.1  9.3   51    78    8   MOLECULE: MICOS COMPLEX SUBUNIT MIC10;                               
4841:  xp0k-A  2.1  7.6   93  1400   12   MOLECULE: HISTONE-LYSINE N-METHYLTRANSFERASE 2D;                     
4842:  dz0x-A  2.1 15.0   74   657    5   MOLECULE: ZINC FINGER PROTEIN 630;                                   
4843:  uwg5-A  2.1  7.5   57  1027    4   MOLECULE: IQ DOMAIN-CONTAINING PROTEIN H;                            
4844:  ap0i-A  2.1 16.9   75   538    9   MOLECULE: KATANIN P60 ATPASE-CONTAINING SUBUNIT A-LIKE 2;            
4845:  w2ob-A  2.1  8.3   91   603    8   MOLECULE: NADH-UBIQUINONE OXIDOREDUCTASE CHAIN 5;                    
4846:  mba2-A  2.1 12.7   71   350    6   MOLECULE: C-X-C CHEMOKINE RECEPTOR TYPE 1;                           
4847:  v6fv-A  2.1 19.9   90   564    8   MOLECULE: ZINC FINGER PROTEIN 211;                                   
4848:  sso3-A  2.1  8.3   85   259   12   MOLECULE: BTB/POZ DOMAIN-CONTAINING PROTEIN KCTD4;                   
4849:  vk3l-A  2.1  2.3   47   248   11   MOLECULE: TETRASPANIN-18;                                            
4850:  dlx4-A  2.1 20.8   78  1608   14   MOLECULE: PROTEIN CAPICUA HOMOLOG;                                   
4851:  wji9-A  2.1 12.6  103   738    8   MOLECULE: ATP-BINDING CASSETTE SUB-FAMILY B MEMBER 10, MITO          
4852:  bim3-A  2.1 15.1   70   476   10   MOLECULE: GROWTH ARREST-SPECIFIC PROTEIN 7;                          
4853:  zo5j-A  2.1 10.2   58  1400   10   MOLECULE: DYNEIN HEAVY CHAIN 11, AXONEMAL;                           
4854:  v6ts-A  2.1 13.1   73   360    7   MOLECULE: INWARD RECTIFIER POTASSIUM CHANNEL 13;                     
4855:  wi4c-A  2.1 13.6   79   630    4   MOLECULE: POTASSIUM VOLTAGE-GATED CHANNEL SUBFAMILY D MEMBE          
4856:  vc1m-A  2.1 13.5   84   430    5   MOLECULE: POTASSIUM CHANNEL SUBFAMILY K MEMBER 12;                   
4857:  pno0-A  2.1 10.2   70   452    6   MOLECULE: GAMMA-AMINOBUTYRIC ACID RECEPTOR SUBUNIT DELTA;            
4858:  t4gc-A  2.1  3.5   50  1063    2   MOLECULE: VALINE--TRNA LIGASE, MITOCHONDRIAL;                        
4859:  gf9l-A  2.1  2.7   41    96    5   MOLECULE: ASNSD1 UPSTREAM OPEN READING FRAME PROTEIN;                
4860:  pa3w-A  2.1 11.2   84   696   13   MOLECULE: ZINC FINGER PROTEIN 607;                                   
4861:  xm3b-A  2.1 12.6   63   633    8   MOLECULE: GUANYLATE-BINDING PROTEIN 6;                               
4862:  vqs9-A  2.1  8.4   93   401   13   MOLECULE: CARTILAGE-ASSOCIATED PROTEIN;                              
4863:  eb8i-A  2.1 28.5   61   514    3   MOLECULE: PIRNA BIOGENESIS PROTEIN EXD1;                             
4864:  nun8-A  2.1 26.4   62   531    6   MOLECULE: COILED-COIL DOMAIN-CONTAINING PROTEIN 9;                   
4865:  xh1j-A  2.1  6.5  104   917   11   MOLECULE: HEXOKINASE-2;                                              
4866:  mr5g-A  2.1 16.4   95   675    8   MOLECULE: SODIUM/MYO-INOSITOL COTRANSPORTER 2;                       
4867:  uof6-A  2.1 12.9   72   822    1   MOLECULE: FIBROBLAST GROWTH FACTOR RECEPTOR 1;                       
4868:  k9pk-A  2.1  3.3   55   435    7   MOLECULE: TEKTIN-4;                                                  
4869:  iti0-A  2.1 12.1   66   198    6   MOLECULE: TRANSMEMBRANE PROTEIN 9B;                                  
4870:  hik4-A  2.1 17.7   61   707    7   MOLECULE: COILED-COIL DOMAIN-CONTAINING PROTEIN 177;                 
4871:  xuf6-A  2.1  9.9  104   917   12   MOLECULE: HEXOKINASE-1;                                              
4872:  wp0v-A  2.1 28.9   87  1872    3   MOLECULE: TRANSCRIPTION INITIATION FACTOR TFIID SUBUNIT 1;           
4873:  yc0y-A  2.1 29.1   91   719    8   MOLECULE: PROTEIN HOOK HOMOLOG 2;                                    
4874:  df1c-A  2.1 14.0   75   711    9   MOLECULE: ZINC FINGER PROTEIN 175;                                   
4875:  x9lk-A  2.1 17.2   64  1400    9   MOLECULE: TITIN;                                                     
4876:  dr1c-A  2.1  7.3   79   756    6   MOLECULE: LARGE XYLOSYL- AND GLUCURONYLTRANSFERASE 1;                
4877:  tq3p-A  2.1 13.8   82   314    5   MOLECULE: REGULATOR OF MICROTUBULE DYNAMICS PROTEIN 1;               
4878:  nq5u-A  2.1  9.2   75   520    8   MOLECULE: SPERMATOGENESIS-ASSOCIATED PROTEIN 2;                      
4879:  vtq8-A  2.1  6.0   63   404    6   MOLECULE: CD209 ANTIGEN;                                             
4880:  g0xt-A  2.1  8.0   38   749   13   MOLECULE: PROTEIN LIN-54 HOMOLOG;                                    
4881:  ty4q-A  2.1  3.0   50   768   12   MOLECULE: ACTIN FILAMENT-ASSOCIATED PROTEIN 1-LIKE 1;                
4882:  rgm9-A  2.1  8.8  113   476    8   MOLECULE: NADPH OXIDASE ACTIVATOR 1;                                 
4883:  qdv5-A  2.1  7.3   71   405    7   MOLECULE: S-ADENOSYLMETHIONINE SENSOR UPSTREAM OF MTORC1;            
4884:  yc5o-A  2.1 14.2   77  1085    6   MOLECULE: SOLUTE CARRIER FAMILY 12 MEMBER 4;                         
4885:  m0mi-A  2.1 32.2   81  1639    6   MOLECULE: RIMS-BINDING PROTEIN 3B;                                   
4886:  b6bk-A  2.1 11.4   72   452    8   MOLECULE: PUTATIVE TRIPARTITE MOTIF-CONTAINING PROTEIN 49B;          
4887:  qnu9-A  2.1 17.1   69   580    7   MOLECULE: GLYPICAN-3;                                                
4888:  cr8t-A  2.1 21.9   83   396    6   MOLECULE: ACTIVITY-REGULATED CYTOSKELETON-ASSOCIATED PROTEI          
4889:  l6hs-A  2.1  1.4   34  1114   15   MOLECULE: FOLLICULIN-INTERACTING PROTEIN 2;                          
4890:  gei4-A  2.1 12.5   99  1400    9   MOLECULE: DYNEIN HEAVY CHAIN 5, AXONEMAL;                            
4891:  gi8r-A  2.1 13.6   65  1400    5   MOLECULE: LAMININ SUBUNIT ALPHA-5;                                   
4892:  a3rj-A  2.1  8.4   59   465    3   MOLECULE: GAMMA-AMINOBUTYRIC ACID RECEPTOR SUBUNIT RHO-2;            
4893:  j1mt-A  2.1  9.3   81   781    5   MOLECULE: PYRIN;                                                     
4894:  xhg2-A  2.1 11.9   97   520    3   MOLECULE: CYCLIN-L2;                                                 
4895:  ywm0-A  2.1  6.9   67   538    6   MOLECULE: POTASSIUM CHANNEL SUBFAMILY K MEMBER 10;                   
4896:  o4sz-A  2.1 16.3   83  1031    8   MOLECULE: ZINC FINGER PROTEIN 445;                                   
4897:  xn8f-A  2.1 15.3   74   344    9   MOLECULE: LEUCINE-RICH REPEAT-CONTAINING PROTEIN 75A;                
4898:  s3vk-A  2.1  4.5   83   402    8   MOLECULE: PROTEIN PRENYLTRANSFERASE ALPHA SUBUNIT REPEAT-CO          
4899:  d6cg-A  2.1 17.4   83  1400    7   MOLECULE: LAMININ SUBUNIT ALPHA-3;                                   
4900:  kh9r-A  2.1 10.1   55    76   11   MOLECULE: KDM5C ADJACENT TRANSCRIPT;                                 
4901:  nux4-A  2.1  3.6   38   127   13   MOLECULE: EF-HAND CALCIUM-BINDING DOMAIN-CONTAINING PROTEIN          
4902:  ck7u-A  2.1  9.1   73   592    7   MOLECULE: SODIUM- AND CHLORIDE-DEPENDENT TRANSPORTER XTRP3;          
4903:  vdh3-A  2.1 12.6   79   791    9   MOLECULE: IQ AND UBIQUITIN-LIKE DOMAIN-CONTAINING PROTEIN;           
4904:  yp3u-A  2.1 12.2   70   447   10   MOLECULE: 5-HYDROXYTRYPTAMINE RECEPTOR 3C;                           
4905:  vhu0-A  2.1 19.5   71   709    7   MOLECULE: CALCIUM/CALMODULIN-DEPENDENT 3',5'-CYCLIC NUCLEOT          
4906:  h4ft-A  2.1  9.9   63   403   13   MOLECULE: TRNA METHYLTRANSFERASE 10 HOMOLOG C;                       
4907:  z2rx-A  2.1 21.5   63   943    6   MOLECULE: TYROSINE-PROTEIN KINASE TRANSMEMBRANE RECEPTOR RO          
4908:  mp3i-A  2.1 13.5   80   726   13   MOLECULE: NHL REPEAT-CONTAINING PROTEIN 2;                           
4909:  yx8q-A  2.1 16.0   92   337    8   MOLECULE: TRANSALDOLASE;                                             
4910:  cvc1-A  2.1 15.1   77  1133    9   MOLECULE: DNA-DIRECTED RNA POLYMERASE III SUBUNIT RPC2;              
4911:  g7pg-A  2.1 11.5   54  1037    7   MOLECULE: PRESEQUENCE PROTEASE, MITOCHONDRIAL;                       
4912:  v8ob-A  2.1  3.8   39   391    8   MOLECULE: HOMOCYSTEINE-RESPONSIVE ENDOPLASMIC RETICULUM-RES          
4913:  ibe2-A  2.1 20.5   69  2548    9   MOLECULE: UNCONVENTIONAL MYOSIN-IXA;                                 
4914:  zvy3-A  2.1  5.7   85   904    7   MOLECULE: EPITHELIAL CELL-TRANSFORMING SEQUENCE 2 ONCOGENE-          
4915:  ei0j-A  2.1  5.6   85   584    4   MOLECULE: EXTRACELLULAR SERINE/THREONINE PROTEIN KINASE FAM          
4916:  cjt9-A  2.1 14.8   81   338    6   MOLECULE: HOMEOBOX PROTEIN HOX-D11;                                  
4917:  ndj8-A  2.1  5.8   70   508   10   MOLECULE: NUCLEAR FACTOR 1 C-TYPE;                                   
4918:  q0ye-A  2.1 14.7   62  1400    2   MOLECULE: WD REPEAT-CONTAINING PROTEIN 87;                           
4919:  sgl8-A  2.1  2.5   42    95   10   MOLECULE: PUTATIVE UNCHARACTERIZED PROTEIN ENCODED BY LINC0          
4920:  z0gk-A  2.1 19.2   85   745    9   MOLECULE: INHIBITOR OF NUCLEAR FACTOR KAPPA-B KINASE SUBUNI          
4921:  k6ns-A  2.1  5.6   44   321   11   MOLECULE: PROTEIN ATONAL HOMOLOG 8;                                  
4922:  nr3l-A  2.1  9.9   65   515    8   MOLECULE: GLUCOSE-6-PHOSPHATE 1-DEHYDROGENASE;                       
4923:  rr2n-A  2.1 12.0   47   209    2   MOLECULE: REGULATOR OF G-PROTEIN SIGNALING 1;                        
4924:  aoh7-A  2.1 11.5   77  1977    9   MOLECULE: VOLTAGE-DEPENDENT L-TYPE CALCIUM CHANNEL SUBUNIT           
4925:  qzf0-A  2.1 23.2   73  1692    5   MOLECULE: REGULATING SYNAPTIC MEMBRANE EXOCYTOSIS PROTEIN 1          
4926:  va0o-A  2.1 13.9   80   863    6   MOLECULE: DNA REPLICATION LICENSING FACTOR MCM4;                     
4927:  adq4-A  2.1 11.8   67  1000    4   MOLECULE: SEC23-INTERACTING PROTEIN;                                 
4928:  axh1-A  2.1 17.5   82  1400   10   MOLECULE: DYNEIN HEAVY CHAIN 1, AXONEMAL;                            
4929:  e4bp-A  2.1 34.4  109  1321    6   MOLECULE: SERINE/THREONINE-PROTEIN KINASE SIK3;                      
4930:  ld5b-A  2.1 10.6   76   524    8   MOLECULE: METALLOENDOPEPTIDASE OMA1, MITOCHONDRIAL;                  
4931:  co7s-A  2.1 16.1   61   388    8   MOLECULE: SINGLE-STRANDED DNA-BINDING PROTEIN 3;                     
4932:  rba7-A  2.1 11.7   96  1431    4   MOLECULE: TROPHININ;                                                 
4933:  gb9d-A  2.1 27.5   83  1400    5   MOLECULE: HISTONE-LYSINE N-METHYLTRANSFERASE 2C;                     
4934:  w0ar-A  2.1  2.3   33   317   15   MOLECULE: SWI/SNF-RELATED MATRIX-ASSOCIATED ACTIN-DEPENDENT          
4935:  xrj9-A  2.1 14.9   91   594    5   MOLECULE: PROTEIN ZBED8;                                             
4936:  pw6j-A  2.1 13.9   72   520    6   MOLECULE: 5'-NUCLEOTIDASE DOMAIN-CONTAINING PROTEIN 2;               
4937:  q7nx-A  2.1  1.9   34   295    6   MOLECULE: PROTEIN FAM110A;                                           
4938:  qa3j-A  2.1  4.1   62   153    6   MOLECULE: ORM1-LIKE PROTEIN 2;                                       
4939:  ky0t-A  2.1 13.1   59   149    8   MOLECULE: DNAJ HOMOLOG SUBFAMILY C MEMBER 24;                        
4940:  n8nd-A  2.1  4.7   53   236    2   MOLECULE: PROTEIN YIPF6;                                             
4941:  g5kc-A  2.1  3.2   60  1400    8   MOLECULE: TPR AND ANKYRIN REPEAT-CONTAINING PROTEIN 1;               
4942:  xfc3-A  2.1 28.4   73   621   10   MOLECULE: TRANSMEMBRANE PROTEIN 200C;                                
4943:  njy2-A  2.1  5.4  109   531   11   MOLECULE: RCC1 AND BTB DOMAIN-CONTAINING PROTEIN 1;                  
4944:  gzi3-A  2.1 13.7   90   637    7   MOLECULE: PROBABLE POLYPEPTIDE N-ACETYLGALACTOSAMINYLTRANSF          
4945:  glt2-A  2.1 19.2   73   355    4   MOLECULE: VACUOLAR PROTEIN SORTING-ASSOCIATED PROTEIN 37C;           
4946:  t0ko-A  2.1  6.3   76   163    3   MOLECULE: PUTATIVE NOL1/NOP2/SUN DOMAIN FAMILY MEMBER 5B;            
4947:  pm0f-A  2.1 20.0   65   858    6   MOLECULE: POTASSIUM VOLTAGE-GATED CHANNEL SUBFAMILY B MEMBE          
4948:  tth3-A  2.1  3.2   45   631   11   MOLECULE: GOLGIN SUBFAMILY A MEMBER 8A;                              
4949:  ihm0-A  2.1  6.5   82   593    4   MOLECULE: MITOGUARDIN 2;                                             
4950:  k7vo-A  2.1  5.8   80   580    9   MOLECULE: UNCHARACTERIZED AARF DOMAIN-CONTAINING PROTEIN KI          
4951:  w8ex-A  2.1  4.3   92  1400    9   MOLECULE: UNCONVENTIONAL MYOSIN-XV;                                  
4952:  a5lp-A  2.1  9.6   82   317    5   MOLECULE: PITUITARY HOMEOBOX 2;                                      
4953:  cl2s-A  2.1 11.6   63   284    5   MOLECULE: PAIRED MESODERM HOMEOBOX PROTEIN 2A;                       
4954:  qh6t-A  2.1  2.8   69   468    6   MOLECULE: TUMOR NECROSIS FACTOR RECEPTOR SUPERFAMILY MEMBER          
4955:  uo9i-A  2.1  5.3  119   312    4   MOLECULE: DEHYDROGENASE/REDUCTASE SDR FAMILY MEMBER 7C;              
4956:  cki2-A  2.1 29.4  107   710    8   MOLECULE: PWWP DOMAIN-CONTAINING DNA REPAIR FACTOR 3A;               
4957:  bxe5-A  2.1  5.4   85   981   11   MOLECULE: PROLINE-RICH TRANSMEMBRANE PROTEIN 3;                      
4958:  rh0d-A  2.1  9.9   81   263    4   MOLECULE: BTB/POZ DOMAIN-CONTAINING PROTEIN KCTD2;                   
4959:  eex8-A  2.1  9.1  108   222   11   MOLECULE: CHORIONIC SOMATOMAMMOTROPIN HORMONE-LIKE 1;                
4960:  jx7i-A  2.1  9.7   92   651    9   MOLECULE: ATP-BINDING CASSETTE SUB-FAMILY G MEMBER 5;                
4961:  ak2j-A  2.1  6.0   50   419    4   MOLECULE: POU DOMAIN, CLASS 4, TRANSCRIPTION FACTOR 1;               
4962:  fqq5-A  2.1  8.8   75   319    7   MOLECULE: F-BOX ONLY PROTEIN 8;                                      
4963:  yv1w-A  2.1 13.3   58   260    2   MOLECULE: HOMEOBOX PROTEIN HOX-C9;                                   
4964:  k7xh-A  2.1 18.3   75   517    7   MOLECULE: ZINC FINGER PROTEIN 215;                                   
4965:  g7ib-A  2.1  3.6   97  1400    6   MOLECULE: E3 UBIQUITIN-PROTEIN LIGASE RNF213;                        
4966:  l7vi-A  2.1 17.4   93   519    9   MOLECULE: IROQUOIS-CLASS HOMEODOMAIN PROTEIN IRX-4;                  
4967:  kys3-A  2.1  4.2  125   321    7   MOLECULE: PUTATIVE ANKYRIN REPEAT DOMAIN-CONTAINING PROTEIN          
4968:  jtf7-A  2.1 12.0   71   935    1   MOLECULE: C-1-TETRAHYDROFOLATE SYNTHASE, CYTOPLASMIC;                
4969:  hg2p-A  2.1 16.9   74   374    0   MOLECULE: DOUBLE HOMEOBOX PROTEIN 4C;                                
4970:  mil3-A  2.1  5.5   51   272    4   MOLECULE: HOMEOBOX PROTEIN HOX-A9;                                   
4971:  uvh9-A  2.1 12.8  123   498    9   MOLECULE: POTE ANKYRIN DOMAIN FAMILY MEMBER A;                       
4972:  wp0s-A  2.1  7.5  127   652    8   MOLECULE: SPERMATOGENESIS-ASSOCIATED PROTEIN 13;                     
4973:  sz4z-A  2.1 12.6  102   543    6   MOLECULE: HEPARANASE;                                                
4974:  i5xi-A  2.1 16.9   59   494    5   MOLECULE: ONE CUT DOMAIN FAMILY MEMBER 3;                            
4975:  h1tc-A  2.1 17.2   94   273    6   MOLECULE: VOLTAGE-GATED HYDROGEN CHANNEL 1;                          
4976:  e6da-A  2.1 15.8  108   587    2   MOLECULE: PHOSPHATIDYLINOSITOL-3-PHOSPHATASE SAC1;                   
4977:  n1nk-A  2.1 10.6   82   206   12   MOLECULE: EMOPAMIL-BINDING PROTEIN-LIKE;                             
4978:  x2xl-A  2.1  5.4  125  1248    6   MOLECULE: APOPTOTIC PROTEASE-ACTIVATING FACTOR 1;                    
4979:  srg9-A  2.1  4.5   78  1219    6   MOLECULE: REGULATOR OF TELOMERE ELONGATION HELICASE 1;               
4980:  v9mw-A  2.1  5.7   91   699   10   MOLECULE: PGAP2-INTERACTING PROTEIN;                                 
4981:  hv7k-A  2.1  5.4  129  2555    9   MOLECULE: NEUROGENIC LOCUS NOTCH HOMOLOG PROTEIN 1;                  
4982:  qec2-A  2.1 18.7  112   736    6   MOLECULE: PROLYL 3-HYDROXYLASE 1;                                    
4983:  hdj8-A  2.1  7.3   77   885    6   MOLECULE: HIGH AFFINITY CAMP-SPECIFIC AND IBMX-INSENSITIVE           
4984:  z7pt-A  2.1  3.4   68   418   13   MOLECULE: ACTIN-RELATED PROTEIN 3;                                   
4985:  i5te-A  2.1 12.1   81   520    6   MOLECULE: POLY(A)-SPECIFIC RIBONUCLEASE PNLDC1;                      
4986:  h4he-A  2.1 12.2   79  1039    9   MOLECULE: FERM DOMAIN-CONTAINING PROTEIN 4A;                         
4987:  fzv1-A  2.1  3.9   81   199   10   MOLECULE: PHOSPHATIDYLETHANOLAMINE N-METHYLTRANSFERASE;              
4988:  ar9r-A  2.1 32.3  170  2221    8   MOLECULE: VOLTAGE-DEPENDENT L-TYPE CALCIUM CHANNEL SUBUNIT           
4989:  oj2x-A  2.1  7.2   79   575    3   MOLECULE: POTASSIUM VOLTAGE-GATED CHANNEL SUBFAMILY A MEMBE          
4990:  gn8p-A  2.1  5.3  136  1755   10   MOLECULE: BCL-6 COREPRESSOR;                                         
4991:  usv2-A  2.1 17.3  111   768    8   MOLECULE: SOLUTE CARRIER FAMILY 45 MEMBER 4;                         
4992:  dc5y-A  2.1 16.9   82   505   11   MOLECULE: PAIRED BOX PROTEIN PAX-7;                                  
4993:  v0il-A  2.1  4.3  114   346    9   MOLECULE: SUCCINATE--COA LIGASE [ADP/GDP-FORMING] SUBUNIT A          
4994:  kt9c-A  2.1 10.9   83   745    6   MOLECULE: ATP-BINDING CASSETTE SUB-FAMILY D MEMBER 1;                
4995:  sr7m-A  2.1 26.1  101  1400    4   MOLECULE: OBSCURIN;                                                  
4996:  zv8j-A  2.1  6.7   61   197    3   MOLECULE: DOUBLE HOMEOBOX PROTEIN 5;                                 
4997:  eh2b-A  2.1 22.4  143  1988   10   MOLECULE: SODIUM CHANNEL PROTEIN TYPE 9 SUBUNIT ALPHA;               
4998:  fid0-A  2.1 24.0   77   590   12   MOLECULE: SYNAPTOTAGMIN-3;                                           
4999:  qs1j-A  2.1 13.8  119   526    7   MOLECULE: FELINE LEUKEMIA VIRUS SUBGROUP C RECEPTOR-RELATED          
5000:  fq5z-A  2.1 11.0   79   202    9   MOLECULE: PUTATIVE UNCHARACTERIZED PROTEIN C6ORF99;                  
5001:  x1ms-A  2.1  6.3  115   266   10   MOLECULE: ANKYRIN REPEAT DOMAIN-CONTAINING PROTEIN 45;               
5002:  fd9h-A  2.1 14.1   86   150   10   MOLECULE: HIPPOCAMPUS ABUNDANT TRANSCRIPT-LIKE PROTEIN 2;            
5003:  pw3q-A  2.1 11.6  123  1033    7   MOLECULE: NACHT, LRR AND PYD DOMAINS-CONTAINING PROTEIN 11;          
5004:  sx9r-A  2.1 26.1  106   905    8   MOLECULE: TRANSCRIPTION TERMINATION FACTOR 1;                        
5005:  ei9c-A  2.1 14.2   81   304    6   MOLECULE: MITOCHONDRIAL GLYCINE TRANSPORTER;                         
5006:  bn7r-A  2.1 18.8   94   469    3   MOLECULE: PROTEIN C-ETS-2;                                           
5007:  yto4-A  2.1 18.5   90  1400    6   MOLECULE: E3 UBIQUITIN-PROTEIN LIGASE MYCBP2;                        
5008:  ek4b-A  2.1  6.4   95  1400    9   MOLECULE: COLLAGEN ALPHA-1(XII) CHAIN;                               
5009:  sj6l-A  2.1 22.2  108   525    8   MOLECULE: VESICULAR INHIBITORY AMINO ACID TRANSPORTER;               
5010:  g9th-A  2.1 12.7  111  1400    2   MOLECULE: HISTONE-LYSINE N-METHYLTRANSFERASE ASH1L;                  
5011:  odc7-A  2.1  7.0   99  1400    5   MOLECULE: HELICASE SRCAP;                                            
5012:  k7yj-A  2.1 27.1   77  1214    8   MOLECULE: ZINC FINGER E-BOX-BINDING HOMEOBOX 2;                      
5013:  l3nk-A  2.1  8.7   69   956    6   MOLECULE: ZINC FINGERS AND HOMEOBOXES PROTEIN 3;                     
5014:  rqp1-A  2.1  8.0   98  1400   12   MOLECULE: EPIPLAKIN;                                                 
5015:  m1kb-A  2.1  7.6   95   276    4   MOLECULE: PUTATIVE OLFACTORY RECEPTOR 10J6;                          
5016:  gs3p-A  2.1 17.8   84  1400    8   MOLECULE: ZINC FINGER HOMEOBOX PROTEIN 3;                            
5017:  a2ib-A  2.1  9.8   97   351   12   MOLECULE: APOLIPOPROTEIN L4;                                         
5018:  t8vi-A  2.1  8.4  118   705    6   MOLECULE: CAP-GLY DOMAIN-CONTAINING LINKER PROTEIN 4;                
5019:  yjs6-A  2.1 10.2   85   466    7   MOLECULE: CITRATE SYNTHASE, MITOCHONDRIAL;                           
5020:  ufu2-A  2.1  3.9   88  1005   10   MOLECULE: ESPIN-LIKE PROTEIN;                                        
5021:  g3bf-A  2.1  7.5   89   422    6   MOLECULE: DOUBLE HOMEOBOX PROTEIN 4-LIKE PROTEIN 4;                  
5022:  h4bp-A  2.1  5.7   84   570    8   MOLECULE: MCKUSICK-KAUFMAN/BARDET-BIEDL SYNDROMES PUTATIVE           
5023:  idc9-A  2.1  3.1   36   340    8   MOLECULE: CITRAMALYL-COA LYASE, MITOCHONDRIAL;                       
5024:  tqw5-A  2.1 11.9  112   906    9   MOLECULE: TRANSMEMBRANE CHANNEL-LIKE PROTEIN 2;                      
5025:  o2ga-A  2.1 17.1  116  1400    8   MOLECULE: DYNEIN HEAVY CHAIN 17, AXONEMAL;                           
5026:  sqg6-A  2.1  6.9   82  1905    4   MOLECULE: BROMODOMAIN ADJACENT TO ZINC FINGER DOMAIN PROTEI          
5027:  qpl7-A  2.1 17.4  151   941    7   MOLECULE: ENDOPLASMIC RETICULUM AMINOPEPTIDASE 1;                    
5028:  hl7t-A  2.1  5.2  118   316    5   MOLECULE: LEUCINE-RICH REPEAT-CONTAINING PROTEIN 73;                 
5029:  qm3y-A  2.1 17.3  106   456    5   MOLECULE: EQUILIBRATIVE NUCLEOSIDE TRANSPORTER 1;                    
5030:  y9fx-A  2.1  3.6   68   903    4   MOLECULE: ARF-GAP WITH SH3 DOMAIN, ANK REPEAT AND PH DOMAIN          
5031:  j0qq-A  2.1  4.1  110   230    4   MOLECULE: DEHYDROGENASE/REDUCTASE SDR FAMILY MEMBER 4-LIKE           
5032:  jux8-A  2.1  9.4   97  1150    5   MOLECULE: ALPHA-MANNOSIDASE 2X;                                      
5033:  i4al-A  2.1  2.5   60   165    8   MOLECULE: TRANSMEMBRANE PROTEIN 128;                                 
5034:  p7oj-A  2.1 13.0   90   188    6   MOLECULE: INTERFERON ALPHA-2;                                        
5035:  kr9g-A  2.1 21.7   87   691   10   MOLECULE: ZINC FINGER PROTEIN 770;                                   
5036:  e9sf-A  2.1 16.8  150   490    7   MOLECULE: INTERFERON-INDUCED PROTEIN WITH TETRATRICOPEPTIDE          
5037:  n7vx-A  2.1  9.2  105   726    8   MOLECULE: ANKYRIN REPEAT AND ZINC FINGER DOMAIN-CONTAINING           
5038:  rw1i-A  2.1  7.5   93   944    6   MOLECULE: PROLINE AND SERINE-RICH PROTEIN 1;                         
5039:  z3ve-A  2.1 21.6   89   696    6   MOLECULE: PWWP DOMAIN-CONTAINING DNA REPAIR FACTOR 3B;               
5040:  h0zy-A  2.1  8.1  135   823    5   MOLECULE: ANKYRIN REPEAT DOMAIN-CONTAINING PROTEIN 20B;              
5041:  hx9u-A  2.0 17.4   72   481   11   MOLECULE: ZINC FINGER PROTEIN 177;                                   
5042:  f4jq-A  2.0 12.8  101  1400   10   MOLECULE: DYNEIN HEAVY CHAIN 8, AXONEMAL;                            
5043:  ccq4-A  2.0  3.1   64   291    9   MOLECULE: BTB/POZ DOMAIN-CONTAINING PROTEIN 19;                      
5044:  mi3u-A  2.0  6.6  108  1287    7   MOLECULE: RHO GTPASE-ACTIVATING PROTEIN 33;                          
5045:  t3xz-A  2.0 14.0   72   904    8   MOLECULE: DISKS LARGE HOMOLOG 1;                                     
5046:  e9ar-A  2.0 16.5   56   577    4   MOLECULE: MOESIN;                                                    
5047:  ux7q-A  2.0  5.3   80   460   14   MOLECULE: OXYSTEROLS RECEPTOR LXR-BETA;                              
5048:  fl3p-A  2.0  8.5   40   568   10   MOLECULE: PROTEIN AF-9;                                              
5049:  ssd1-A  2.0  3.9   68   290    6   MOLECULE: PUTATIVE SPEEDY PROTEIN-LIKE PROTEIN 3;                    
5050:  bf7l-A  2.0 13.6   73  1116    7   MOLECULE: ELKS/RAB6-INTERACTING/CAST FAMILY MEMBER 1;                
5051:  ug8w-A  2.0 18.0   84   487    5   MOLECULE: ZINC FINGER PROTEIN INTERACTING WITH RIBONUCLEOPR          
5052:  p7wd-A  2.0 13.7   46   411    7   MOLECULE: ACID-SENSING ION CHANNEL 5;                                
5053:  ksd4-A  2.0 11.3   66   703   12   MOLECULE: USHER SYNDROME TYPE-1C PROTEIN-BINDING PROTEIN 1;          
5054:  vf4i-A  2.0 12.9   61   519   11   MOLECULE: BEN DOMAIN-CONTAINING PROTEIN 7;                           
5055:  xp0x-A  2.0 24.5   68  1639    0   MOLECULE: RIMS-BINDING PROTEIN 3A;                                   
5056:  k2lr-A  2.0 13.6   87  2009    2   MOLECULE: SODIUM CHANNEL PROTEIN TYPE 1 SUBUNIT ALPHA;               
5057:  f5fz-A  2.0  4.7  119   487    8   MOLECULE: LYSOPHOSPHOLIPID ACYLTRANSFERASE 5;                        
5058:  bf9s-A  2.0 15.0  139   806    7   MOLECULE: CALCIUM PERMEABLE STRESS-GATED CATION CHANNEL 1;           
5059:  d7dp-A  2.0  8.7   50   298    4   MOLECULE: ATP SYNTHASE SUBUNIT GAMMA, MITOCHONDRIAL;                 
5060:  ku4q-A  2.0 12.7   75   223    9   MOLECULE: DNA REPLICATION COMPLEX GINS PROTEIN SLD5;                 
5061:  igz4-A  2.0 11.8  101   929    2   MOLECULE: DUAL SERINE/THREONINE AND TYROSINE PROTEIN KINASE          
5062:  vy7z-A  2.0  1.9   34   370    6   MOLECULE: PROTEIN FAM110B;                                           
5063:  pah8-A  2.0  4.0   43   201   14   MOLECULE: STERILE ALPHA MOTIF DOMAIN-CONTAINING PROTEIN 12;          
5064:  woz5-A  2.0 14.2   82   331    6   MOLECULE: COILED-COIL DOMAIN-CONTAINING PROTEIN 189;                 
5065:  hh2t-A  2.0 16.5   89  1099    8   MOLECULE: SOLUTE CARRIER FAMILY 12 MEMBER 1;                         
5066:  c1iz-A  2.0 13.5   61   357   11   MOLECULE: RNA-BINDING PROTEIN 43;                                    
5067:  iv2p-A  2.0  3.6   71   662   10   MOLECULE: GLUTATHIONE HYDROLASE 7;                                   
5068:  d2li-A  2.0 18.9   80  1400    8   MOLECULE: A-KINASE ANCHOR PROTEIN 9;                                 
5069:  b3ex-A  2.0 15.7   76   543    5   MOLECULE: SERINE/THREONINE-PROTEIN KINASE CHK2;                      
5070:  m0hc-A  2.0 21.5   79   418    1   MOLECULE: INHIBITOR OF GROWTH PROTEIN 3;                             
5071:  oyl9-A  2.0 13.5   92  1400    5   MOLECULE: DYNEIN HEAVY CHAIN 2, AXONEMAL;                            
5072:  b6ur-A  2.0  9.9   75  1689    9   MOLECULE: PROTEIN POLYBROMO-1;                                       
5073:  gaa8-A  2.0 15.7   77   247    8   MOLECULE: 14-3-3 PROTEIN GAMMA;                                      
5074:  z4kg-A  2.0 13.3   83  1162    6   MOLECULE: LYSINE-SPECIFIC DEMETHYLASE 2A;                            
5075:  gb2x-A  2.0 16.4   81   710    7   MOLECULE: SOLUTE CARRIER ORGANIC ANION TRANSPORTER FAMILY M          
5076:  ifh1-A  2.0 39.7   72   635    6   MOLECULE: PARANEOPLASTIC ANTIGEN-LIKE PROTEIN 8B;                    
5077:  g2wu-A  2.0 14.2   64   683    8   MOLECULE: THO COMPLEX SUBUNIT 5 HOMOLOG;                             
5078:  n4cx-A  2.0  2.5   51   253    6   MOLECULE: TETRASPANIN-11;                                            
5079:  h3gz-A  2.0  4.1   82   470    6   MOLECULE: NUCLEAR RECEPTOR SUBFAMILY 0 GROUP B MEMBER 1;             
5080:  dzk4-A  2.0  2.3   42   390   10   MOLECULE: TUMOR SUSCEPTIBILITY GENE 101 PROTEIN;                     
5081:  kr0j-A  2.0 15.4   86  1400    6   MOLECULE: DYNEIN HEAVY CHAIN 6, AXONEMAL;                            
5082:  h2gg-A  2.0 10.3   56   512    9   MOLECULE: CYTOCHROME P450 26B1;                                      
5083:  zsk6-A  2.0  7.4  132   449   13   MOLECULE: TUBULIN ALPHA-8 CHAIN;                                     
5084:  rg8i-A  2.0 13.2  105  1400    6   MOLECULE: DYNEIN HEAVY CHAIN 17, AXONEMAL;                           
5085:  zj7c-A  2.0  4.0   49   425   10   MOLECULE: E3 UBIQUITIN-PROTEIN LIGASE TRIM31;                        
5086:  r0po-A  2.0  7.6   76   563   11   MOLECULE: PROTEIN NOXP20;                                            
5087:  f0hv-A  2.0  6.3   73  1311    5   MOLECULE: AF4/FMR2 FAMILY MEMBER 2;                                  
5088:  qyq9-A  2.0  5.2   39   570    3   MOLECULE: ZINC FINGER AND BTB DOMAIN-CONTAINING PROTEIN 44;          
5089:  r0hc-A  2.0 14.5   90  1068    3   MOLECULE: HUNTINGTIN-INTERACTING PROTEIN 1-RELATED PROTEIN;          
5090:  fj9g-A  2.0  9.9   49   147    4   MOLECULE: PUTATIVE PROTEIN CLUHP3;                                   
5091:  ew0e-A  2.0 14.3   67   633    9   MOLECULE: HAUS AUGMIN-LIKE COMPLEX SUBUNIT 5;                        
5092:  vi5t-A  2.0 11.2   51   340   10   MOLECULE: ETOPOSIDE-INDUCED PROTEIN 2.4 HOMOLOG;                     
5093:  buu1-A  2.0 13.3   69   874    7   MOLECULE: RHO GTPASE-ACTIVATING PROTEIN 42;                          
5094:  zxx4-A  2.0  3.3   43    77    7   MOLECULE: SS18-LIKE PROTEIN 2;                                       
5095:  hv7d-A  2.0  3.4   51   199    8   MOLECULE: HEMATOPOIETIC PROSTAGLANDIN D SYNTHASE;                    
5096:  rem1-A  2.0 14.1   79   241   10   MOLECULE: B-CELL RECEPTOR-ASSOCIATED PROTEIN 29;                     
5097:  u9sx-A  2.0  6.9   39   271    8   MOLECULE: PUTATIVE PROTEIN FAM220BP;                                 
5098:  vyn9-A  2.0 11.0   88  1617    5   MOLECULE: ATP-BINDING CASSETTE SUB-FAMILY A MEMBER 6;                
5099:  adh7-A  2.0  7.4   58   354    9   MOLECULE: HOMEOBOX PROTEIN NKX-2.4;                                  
5100:  xh8c-A  2.0  8.8   88  1337    3   MOLECULE: RECEPTOR-TYPE TYROSINE-PROTEIN PHOSPHATASE ETA;            
5101:  po4d-A  2.0  4.4   69   549   14   MOLECULE: MYOTUBULARIN-RELATED PROTEIN 9;                            
5102:  der2-A  2.0 11.2   84   808    7   MOLECULE: ANTIGEN PEPTIDE TRANSPORTER 1;                             
5103:  uyx0-A  2.0 19.1   71   548    8   MOLECULE: TRIPARTITE MOTIF-CONTAINING PROTEIN 55;                    
5104:  t4ul-A  2.0 19.5   78  1194    6   MOLECULE: METABOTROPIC GLUTAMATE RECEPTOR 1;                         
5105:  ola6-A  2.0 14.3   76  1400    5   MOLECULE: PIEZO-TYPE MECHANOSENSITIVE ION CHANNEL COMPONENT          
5106:  u3wj-A  2.0 19.6   66   666    9   MOLECULE: ZINC FINGER PROTEIN 311;                                   
5107:  m9up-A  2.0 13.8   82   365    7   MOLECULE: PROTEIN SGT1 HOMOLOG;                                      
5108:  yx8l-A  2.0  5.6  101   776   12   MOLECULE: GLUTAMINE-RICH PROTEIN 1;                                  
5109:  b4op-A  2.0  9.5   50   541    2   MOLECULE: TESTIS-SPECIFIC CHROMODOMAIN PROTEIN Y 2;                  
5110:  o3ql-A  2.0 12.6  101  1400    7   MOLECULE: DYNEIN HEAVY CHAIN 9, AXONEMAL;                            
5111:  jlc2-A  2.0 24.0   83   525    5   MOLECULE: RIBOSOMAL PROTEIN S6 KINASE BETA-1;                        
5112:  qi1a-A  2.0 11.4   63   360   10   MOLECULE: LETM1 DOMAIN-CONTAINING PROTEIN 1;                         
5113:  vpz2-A  2.0  6.9  130   446   10   MOLECULE: TUBULIN BETA-6 CHAIN;                                      
5114:  xas5-A  2.0  9.2   77   609    5   MOLECULE: ZINC FINGER PROTEIN 527;                                   
5115:  hb1k-A  2.0  9.8   80   831    5   MOLECULE: ZINC TRANSPORTER ZIP10;                                    
5116:  kb2r-A  2.0 14.0   62   237   13   MOLECULE: BTB/POZ DOMAIN-CONTAINING PROTEIN KCTD6;                   
5117:  da1w-A  2.0  6.0   97   461    7   MOLECULE: PROTEIN-SERINE O-PALMITOLEOYLTRANSFERASE PORCUPIN          
5118:  lpw1-A  2.0  5.3   73   326   10   MOLECULE: DNAJ HOMOLOG SUBFAMILY B MEMBER 6;                         
5119:  m4nb-A  2.0 14.3   70   953    4   MOLECULE: COILED-COIL DOMAIN-CONTAINING PROTEIN 14;                  
5120:  xff5-A  2.0 12.0   66   523   11   MOLECULE: PROTEIN TWEETY HOMOLOG 3;                                  
5121:  cut0-A  2.0 10.8   72   171    7   MOLECULE: PROTEIN FAM209A;                                           
5122:  jmn3-A  2.0 16.7   67  1268    7   MOLECULE: VIGILIN;                                                   
5123:  zxw1-A  2.0 18.5   71   376    6   MOLECULE: E3 UBIQUITIN-PROTEIN LIGASE RNF133;                        
5124:  l9rj-A  2.0  3.0   33   616    6   MOLECULE: CLEAVAGE STIMULATION FACTOR SUBUNIT 2 TAU VARIANT          
5125:  ux5d-A  2.0 13.9   81   886   12   MOLECULE: ADHESION G PROTEIN-COUPLED RECEPTOR E1;                    
5126:  l9op-A  2.0 10.9   58  1514    5   MOLECULE: MITOGEN-ACTIVATED PROTEIN KINASE-BINDING PROTEIN           
5127:  z5jt-A  2.0 15.8  117   883    8   MOLECULE: BIFUNCTIONAL HEPARAN SULFATE                               
5128:  u8vd-A  2.0 10.7   63   919    8   MOLECULE: WD REPEAT-CONTAINING PROTEIN 47;                           
5129:  ngd6-A  2.0 14.6  113   696    9   MOLECULE: XENOTROPIC AND POLYTROPIC RETROVIRUS RECEPTOR 1;           
5130:  lbp0-A  2.0 19.4   84  2103    6   MOLECULE: UNCHARACTERIZED PROTEIN KIAA2026;                          
5131:  c7bc-A  2.0 14.5   76   660    5   MOLECULE: PEROXISOMAL ACYL-COENZYME A OXIDASE 1;                     
5132:  uez6-A  2.0  6.2   83   543   12   MOLECULE: RETICULOPHAGY REGULATOR 2;                                 
5133:  wzl9-A  2.0 21.9   91  1400    4   MOLECULE: HISTONE-LYSINE N-METHYLTRANSFERASE 2C;                     
5134:  uq0r-A  2.0  4.7   70  1060    6   MOLECULE: HISTONE LYSINE DEMETHYLASE PHF8;                           
5135:  yay8-A  2.0  4.6   70   725    4   MOLECULE: SODIUM/HYDROGEN EXCHANGER 7;                               
5136:  tbe4-A  2.0 11.2   84  2028    6   MOLECULE: PROTEIN DAPLE;                                             
5137:  f6jt-A  2.0 18.9   59   519    5   MOLECULE: PROTEIN BANP;                                              
5138:  ole3-A  2.0 10.4   67   543    1   MOLECULE: T-COMPLEX PROTEIN 1 SUBUNIT ETA;                           
5139:  m2aj-A  2.0 11.3   65   117    8   MOLECULE: TESTIS-SPECIFIC XK-RELATED PROTEIN, Y-LINKED 2;            
5140:  ty5e-A  2.0  6.8   38   123    3   MOLECULE: U7 SNRNA-ASSOCIATED SM-LIKE PROTEIN LSM10;                 
5141:  q4yj-A  2.0  6.0   44   510    5   MOLECULE: ECTONUCLEOSIDE TRIPHOSPHATE DIPHOSPHOHYDROLASE 1;          
5142:  jtx4-A  2.0  3.7   75   152    9   MOLECULE: ADP-RIBOSE GLYCOHYDROLASE OARD1;                           
5143:  z4mk-A  2.0  7.6   85   490    8   MOLECULE: THYROID HORMONE RECEPTOR ALPHA;                            
5144:  zpp5-A  2.0  8.4   60   260    7   MOLECULE: COILED-COIL DOMAIN-CONTAINING PROTEIN 127;                 
5145:  hv5t-A  2.0 10.9   76   919    7   MOLECULE: PROBABLE 2-OXOGLUTARATE DEHYDROGENASE E1 COMPONEN          
5146:  xa9j-A  2.0 13.3   71   188    7   MOLECULE: 60S RIBOSOMAL PROTEIN L18;                                 
5147:  ho2m-A  2.0 13.7   83   891    7   MOLECULE: VON WILLEBRAND FACTOR A DOMAIN-CONTAINING PROTEIN          
5148:  n3td-A  2.0 12.9   81   219    5   MOLECULE: TRANSMEMBRANE PROTEIN 179B;                                
5149:  v6pl-A  2.0  8.3   75  1271   13   MOLECULE: PLECKSTRIN HOMOLOGY DOMAIN-CONTAINING FAMILY G ME          
5150:  o5tc-A  2.0 13.3   74   391    4   MOLECULE: ATP-SENSITIVE INWARD RECTIFIER POTASSIUM CHANNEL           
5151:  x8mr-A  2.0  6.0  105   963    8   MOLECULE: PHOSPHOFURIN ACIDIC CLUSTER SORTING PROTEIN 1;             
5152:  vc6h-A  2.0  9.3   80   568    9   MOLECULE: SERINE/THREONINE-PROTEIN KINASE RIO1;                      
5153:  d0hi-A  2.0 10.8   70   356    9   MOLECULE: KINETOCHORE-ASSOCIATED PROTEIN DSN1 HOMOLOG;               
5154:  ll6r-A  2.0 12.3   90   462   13   MOLECULE: RETINOIC ACID RECEPTOR ALPHA;                              
5155:  ty2b-A  2.0 13.2   73   863    3   MOLECULE: MICAL-LIKE PROTEIN 1;                                      
5156:  tw0d-A  2.0  4.7  108   572    4   MOLECULE: NADP-DEPENDENT MALIC ENZYME;                               
5157:  f6zq-A  2.0  4.9   42   109   12   MOLECULE: TRANSCRIPTION INITIATION FACTOR IIA SUBUNIT 2;             
5158:  kcq9-A  2.0  4.3   63  1400    5   MOLECULE: DYNEIN HEAVY CHAIN 3, AXONEMAL;                            
5159:  ifo1-A  2.0 14.0   76   569    5   MOLECULE: ZINC FINGER PROTEIN 583;                                   
5160:  kx0l-A  2.0  7.1   52   540    6   MOLECULE: MITOCHONDRIAL ANTIVIRAL-SIGNALING PROTEIN;                 
5161:  xp6q-A  2.0  8.6  107   538    7   MOLECULE: NICOTINATE PHOSPHORIBOSYLTRANSFERASE;                      
5162:  frp9-A  2.0  3.2   54   193   15   MOLECULE: ERYTHROPOIETIN;                                            
5163:  bs9j-A  2.0 13.7   92   979   11   MOLECULE: DISKS LARGE-ASSOCIATED PROTEIN 3;                          
5164:  hyk5-A  2.0  6.6   80  1960    9   MOLECULE: MYOSIN-9;                                                  
5165:  on3q-A  2.0 11.2   96   553   10   MOLECULE: MUCOLIPIN-3;                                               
5166:  lyz1-A  2.0 11.6  104   485   11   MOLECULE: ZINC TRANSPORTER 10;                                       
5167:  yj9u-A  2.0 11.9  121  1211    4   MOLECULE: RNA HELICASE MOV10L1;                                      
5168:  cq7z-A  2.0  9.3   59   270    0   MOLECULE: ELONGATION OF VERY LONG CHAIN FATTY ACIDS PROTEIN          
5169:  yzp2-A  2.0 15.9   82   558    9   MOLECULE: GLYPICAN-1;                                                
5170:  t3xk-A  2.0 14.1   85  1400    6   MOLECULE: FIBROUS SHEATH-INTERACTING PROTEIN 2;                      
5171:  au0g-A  2.0 10.8   72   725    8   MOLECULE: CONSORTIN;                                                 
5172:  la5m-A  2.0 12.5   83  1980    5   MOLECULE: SODIUM CHANNEL PROTEIN TYPE 8 SUBUNIT ALPHA;               
5173:  j3rp-A  2.0  6.2   64   511    8   MOLECULE: Y+L AMINO ACID TRANSPORTER 1;                              
5174:  glc3-A  2.0 15.4   80   836    9   MOLECULE: ZINC FINGER PROTEIN 546;                                   
5175:  xs7e-A  2.0 12.5   56   190   11   MOLECULE: COMM DOMAIN-CONTAINING PROTEIN 1;                          
5176:  h8mm-A  2.0 11.1   67   434    9   MOLECULE: PRE-B-CELL LEUKEMIA TRANSCRIPTION FACTOR 3;                
5177:  my3o-A  2.0  5.4   38   432    5   MOLECULE: ADENOSINE 3'-PHOSPHO 5'-PHOSPHOSULFATE TRANSPORTE          
5178:  t1ii-A  2.0  3.6   51   650   14   MOLECULE: TRNA-DIHYDROURIDINE(47) SYNTHASE [NAD(P)(+)]-LIKE          
5179:  j7ye-A  2.0  6.8   59   613    3   MOLECULE: POTASSIUM VOLTAGE-GATED CHANNEL SUBFAMILY A MEMBE          
5180:  sjv5-A  2.0 12.1   54    83    6   MOLECULE: UNCHARACTERIZED PROTEIN;                                   
5181:  nc3x-A  2.0 10.6   58  1246    7   MOLECULE: CYTOPLASMIC DYNEIN 1 HEAVY CHAIN 1;                        
5182:  m1hl-A  2.0 13.8   85   211    8   MOLECULE: RILP-LIKE PROTEIN 2;                                       
5183:  djb6-A  2.0 11.5   82   968    4   MOLECULE: POLYCYSTIN-2;                                              
5184:  a8pv-A  2.0  9.6   81   201    2   MOLECULE: RECEPTOR EXPRESSION-ENHANCING PROTEIN 1;                   
5185:  v2mu-A  2.0  3.5   53   890    8   MOLECULE: WOLFRAMIN;                                                 
5186:  pe7t-A  2.0 13.3   92   593    2   MOLECULE: HIGH AFFINITY CGMP-SPECIFIC 3',5'-CYCLIC PHOSPHOD          
5187:  p5wp-A  2.0 18.2   99   594    6   MOLECULE: SOLUTE CARRIER FAMILY 22 MEMBER 14;                        
5188:  ps8u-A  2.0 12.5   67  1400    3   MOLECULE: VON WILLEBRAND FACTOR;                                     
5189:  yt5h-A  2.0  9.4   94   316    2   MOLECULE: DNA-DIRECTED RNA POLYMERASE III SUBUNIT RPC6;              
5190:  shw6-A  2.0 11.2   64   333    5   MOLECULE: HOMEOBOX PROTEIN ENGRAILED-2;                              
5191:  jyx4-A  2.0  7.8   76   572    5   MOLECULE: RECEPTOR-TRANSPORTING PROTEIN 5;                           
5192:  f0vm-A  2.0  4.1   89   170    4   MOLECULE: THIALYSINE N-EPSILON-ACETYLTRANSFERASE;                    
5193:  c2hu-A  2.0 10.7  107  1026   12   MOLECULE: CADHERIN-LIKE AND PC-ESTERASE DOMAIN-CONTAINING P          
5194:  p5fr-A  2.0  8.3  126   535    5   MOLECULE: ANKYRIN REPEAT DOMAIN-CONTAINING PROTEIN 34C;              
5195:  pw5r-A  2.0 29.5   89   731   10   MOLECULE: T-CELL ACTIVATION RHO GTPASE-ACTIVATING PROTEIN;           
5196:  rp5a-A  2.0 27.4  102  1227    9   MOLECULE: PRE-MRNA-SPLICING FACTOR ATP-DEPENDENT RNA HELICA          
5197:  r9ec-A  2.0 20.6   96  1400    7   MOLECULE: ZINC FINGER HOMEOBOX PROTEIN 3;                            
5198:  hd8e-A  2.0 11.2   88   906    6   MOLECULE: GLUTAMATE RECEPTOR 1;                                      
5199:  ov9h-A  2.0 15.4   76   538   12   MOLECULE: UNCHARACTERIZED PROTEIN C14ORF93;                          
5200:  ft8z-A  2.0 13.7  116   480    8   MOLECULE: MAJOR FACILITATOR SUPERFAMILY DOMAIN-CONTAINING P          
5201:  lvy6-A  2.0  4.8   81   282    6   MOLECULE: PUTATIVE SLC9B1-LIKE PROTEIN SLC9B1P1;                     
5202:  hon2-A  2.0 19.1  104   840    6   MOLECULE: V-TYPE PROTON ATPASE 116 KDA SUBUNIT A ISOFORM 4;          
5203:  gli8-A  2.0 16.2   86   511    8   MOLECULE: DEP DOMAIN-CONTAINING PROTEIN 7;                           
5204:  f5qi-A  2.0 19.1  113   549    2   MOLECULE: TBC1 DOMAIN FAMILY MEMBER 3F;                              
5205:  pv5v-A  2.0 11.2   93   315   11   MOLECULE: HYDROXYSTEROID 11-BETA-DEHYDROGENASE 1-LIKE PROTE          
5206:  jd7f-A  2.0 26.8  122   663    7   MOLECULE: HEPARAN-ALPHA-GLUCOSAMINIDE N-ACETYLTRANSFERASE;           
5207:  dg2t-A  2.0 21.2   98   901    7   MOLECULE: SCHLAFEN FAMILY MEMBER 11;                                 
5208:  q9te-A  2.0 14.8   82   399   11   MOLECULE: INTEGRAL MEMBRANE PROTEIN GPR137B;                         
5209:  l2ib-A  2.0 17.2   79   292    8   MOLECULE: G1/S-SPECIFIC CYCLIN-D3;                                   
5210:  yaa3-A  2.0 17.8   90  1307    6   MOLECULE: DYNEIN HEAVY CHAIN 14, AXONEMAL;                           
5211:  kd6z-A  2.0 20.0  107   714    4   MOLECULE: FERM DOMAIN-CONTAINING PROTEIN 7;                          
5212:  vm8g-A  2.0  4.2   72   261   10   MOLECULE: ESTRADIOL 17-BETA-DEHYDROGENASE 8;                         
5213:  d7dk-A  2.0 17.9   66   424    3   MOLECULE: DOUBLE HOMEOBOX PROTEIN 4;                                 
5214:  yqr5-A  2.0  7.8  136  1877    5   MOLECULE: NEURON NAVIGATOR 1;                                        
5215:  y9dg-A  2.0 11.9  139   729    6   MOLECULE: TRANSIENT RECEPTOR POTENTIAL CATION CHANNEL SUBFA          
5216:  ho0q-A  2.0 14.4   86   446   12   MOLECULE: TRANSCRIPTION FACTOR DP-2;                                 
5217:  rj2v-A  2.0 16.2   94   368    7   MOLECULE: F-BOX ONLY PROTEIN 28;                                     
5218:  lu9e-A  2.0  9.7   55   837    7   MOLECULE: ZINC FINGERS AND HOMEOBOXES PROTEIN 2;                     
5219:  w3zk-A  2.0  5.9  120   278    8   MOLECULE: ANKYRIN REPEAT AND SOCS BOX PROTEIN 13;                    
5220:  kod5-A  2.0  9.0  132   782    7   MOLECULE: PROTEIN PHOSPHATASE 1 REGULATORY SUBUNIT 12C;              
5221:  awm0-A  2.0 12.7   84   521    7   MOLECULE: ACIDIC AMINO ACID DECARBOXYLASE GADL1;                     
5222:  w1jv-A  2.0 16.6   69   368    4   MOLECULE: ENDOPHILIN-A2;                                             
5223:  ojd6-A  2.0 12.5   71   424    6   MOLECULE: DOUBLE HOMEOBOX PROTEIN 4-LIKE PROTEIN 5;                  
5224:  x3pi-A  2.0 18.4  110   440   10   MOLECULE: INTEGRAL MEMBRANE PROTEIN GPR180;                          
5225:  pw6o-A  2.0 26.0   85  1101    6   MOLECULE: RHO GTPASE-ACTIVATING PROTEIN 30;                          
5226:  uvd6-A  2.0  7.2   65   574    9   MOLECULE: SENTRIN-SPECIFIC PROTEASE 3;                               
5227:  nin4-A  2.0  7.6   88   212    6   MOLECULE: INTERLEUKIN-6;                                             
5228:  rmj0-A  2.0 10.2   74   458    9   MOLECULE: PROTEIN ADENYLYLTRANSFERASE FICD;                          
5229:  ag8e-A  2.0  8.8   92   317   10   MOLECULE: RETINALDEHYDE-BINDING PROTEIN 1;                           
5230:  jc3s-A  2.0  9.9  100  1230   14   MOLECULE: DNA-DIRECTED RNA POLYMERASE, MITOCHONDRIAL;                
5231:  t1il-A  2.0  7.7   69   764    9   MOLECULE: THYROTROPIN RECEPTOR;                                      
5232:  o5ju-A  2.0  8.5  110   492    3   MOLECULE: SOLUTE CARRIER FAMILY 2, FACILITATED GLUCOSE TRAN          
5233:  d4sb-A  2.0  9.8   77   525    1   MOLECULE: UBIQUITIN CARBOXYL-TERMINAL HYDROLASE 22;                  
5234:  exz7-A  2.0 18.1  124   333    5   MOLECULE: PROBABLE G-PROTEIN COUPLED RECEPTOR 174;                   
```
