## Supplementary Data 3 for "Mining folded proteomes in the era of accurate structure prediction": filtered.sort.output

```
raw_data/PF04481.output:Q2FWG3   222 11.6842 22.667 1.33005e-13
raw_data/PF04481.output:Q2FXE8   222 11.3846 22.667 1.33005e-13
raw_data/PF04481.output:Q2G157   207 11.1892 22.667 1.33005e-13
raw_data/PF04481.output:Q2FWB9   209 10.7179 20.4907 2.16738e-12
raw_data/PF04481.output:Q2G224   211 10.8205 20.4907 2.16738e-12
raw_data/PF07429.output:Q2G290   286 10.4 20.4907 2.16738e-12
raw_data/PF09863.output:Q2FWG3   207 10.6154 20.4907 2.16738e-12
raw_data/PF04481.output:Q2FYR6   197 9.60976 18.3143 3.53312e-11
raw_data/PF04481.output:Q2G0K7   187 9.58974 18.3143 3.53312e-11
raw_data/PF04481.output:Q2G160   216 9.81818 18.3143 3.53312e-11
raw_data/PF04481.output:Q2G248   214 9.51111 18.3143 3.53312e-11
raw_data/PF09863.output:P0A011   222 9.86667 18.3143 3.53312e-11
raw_data/PF09863.output:Q2FYR3   198 9.42857 18.3143 3.53312e-11
raw_data/PF09863.output:Q2G157   176 9.26316 18.3143 3.53312e-11
raw_data/PF04481.output:Q2FVR9   209 8.36 16.138 5.7596e-10
raw_data/PF04481.output:Q2FWD3   173 8.2381 16.138 5.7596e-10
raw_data/PF04481.output:Q2FXV3   179 8.32558 16.138 5.7596e-10
raw_data/PF04481.output:Q2FYR3   165 8.04878 16.138 5.7596e-10
raw_data/PF04481.output:Q2FYR5   154 8.10526 16.138 5.7596e-10
raw_data/PF04481.output:Q2FYZ7   163 8.15 16.138 5.7596e-10
raw_data/PF04481.output:Q2FZ71   163 8.15 16.138 5.7596e-10
raw_data/PF04481.output:Q2FZ87   160 8 16.138 5.7596e-10
raw_data/PF04481.output:Q2FZU3   185 8.22222 16.138 5.7596e-10
raw_data/PF04481.output:Q2FZX9   198 8.25 16.138 5.7596e-10
raw_data/PF04481.output:Q2G030   178 8.47619 16.138 5.7596e-10
raw_data/PF04481.output:Q2G0Q1   176 8.18605 16.138 5.7596e-10
raw_data/PF04481.output:Q2G0Q7   171 8.55 16.138 5.7596e-10
raw_data/PF04481.output:Q2G1M7   184 8.97561 16.138 5.7596e-10
raw_data/PF06564.output:Q2FUV2   160 8.64865 16.138 5.7596e-10
raw_data/PF07021.output:Q2FZF6   113 8.07143 16.138 5.7596e-10
raw_data/PF07082.output:Q2FUY3   149 8.27778 16.138 5.7596e-10
raw_data/PF07082.output:Q2FYZ3   159 8.15385 16.138 5.7596e-10
raw_data/PF07082.output:Q2G154   149 8.05405 16.138 5.7596e-10
raw_data/PF07082.output:Q2G2V6   151 8.16216 16.138 5.7596e-10
raw_data/PF07429.output:Q2G1K0   239 8.24138 16.138 5.7596e-10
raw_data/PF09863.output:Q2FXE8   168 8.4 16.138 5.7596e-10
raw_data/PF09863.output:Q2FYR6   181 8.61905 16.138 5.7596e-10
raw_data/PF09863.output:Q2FYZ7   175 8.53659 16.138 5.7596e-10
raw_data/PF09863.output:Q2G160   193 8.57778 16.138 5.7596e-10
raw_data/PF12048.output:Q2FUY3   154 8.8 16.138 5.7596e-10
raw_data/PF12048.output:Q2G0F3   159 8.15385 16.138 5.7596e-10
raw_data/PF12048.output:Q2G2T4   157 8.05128 16.138 5.7596e-10
raw_data/PF16154.output:Q2G0K7   166 8.3 16.138 5.7596e-10
raw_data/PF16887.output:Q2G181   136 8.24242 16.138 5.7596e-10
raw_data/PF01959.output:Q2FYR5   178 7.26531 13.9616 9.38915e-09
raw_data/PF01959.output:Q2G157   168 7 13.9616 9.38915e-09
raw_data/PF04172.output:P60639   85 7.08333 13.9616 9.38915e-09
raw_data/PF04481.output:P0A011   155 7.04545 13.9616 9.38915e-09
raw_data/PF04481.output:Q2FUU2   162 7.53488 13.9616 9.38915e-09
raw_data/PF04481.output:Q2FV21   167 7.95238 13.9616 9.38915e-09
raw_data/PF04481.output:Q2FXR3   158 7.02222 13.9616 9.38915e-09
raw_data/PF04481.output:Q2FXW4   160 7.44186 13.9616 9.38915e-09
raw_data/PF04481.output:Q2FZ62   150 7.14286 13.9616 9.38915e-09
raw_data/PF04481.output:Q2G2T8   169 7.34783 13.9616 9.38915e-09
raw_data/PF04481.output:Q9EZ12   173 7.68889 13.9616 9.38915e-09
raw_data/PF05580.output:Q2FXC7   123 7.23529 13.9616 9.38915e-09
raw_data/PF05677.output:Q2G2W3   147 7.17073 13.9616 9.38915e-09
raw_data/PF05705.output:Q2FXA7   102 7.28571 13.9616 9.38915e-09
raw_data/PF06564.output:Q2G1K7   140 7.56757 13.9616 9.38915e-09
raw_data/PF06888.output:Q2FVU7   132 7.13514 13.9616 9.38915e-09
raw_data/PF07021.output:Q2FXG9   112 7.46667 13.9616 9.38915e-09
raw_data/PF07021.output:Q2G0N7   119 7.67742 13.9616 9.38915e-09
raw_data/PF07082.output:Q2G0F3   153 7.65 13.9616 9.38915e-09
raw_data/PF07082.output:Q2G2W3   139 7.31579 13.9616 9.38915e-09
raw_data/PF07429.output:Q2G2F5   235 7.9661 13.9616  9.38915e-09
raw_data/PF07893.output:Q2FUS8   203 7 13.9616 9.38915e-09
raw_data/PF09863.output:Q2FVR9   186 7.29412 13.9616 9.38915e-09
raw_data/PF09863.output:Q2FW57   158 7.02222 13.9616 9.38915e-09
raw_data/PF09863.output:Q2FWB9   156 7.8 13.9616 9.38915e-09
raw_data/PF09863.output:Q2FWD3   167 7.76744 13.9616 9.38915e-09
raw_data/PF09863.output:Q2FXG3   163 7.40909 13.9616 9.38915e-09
raw_data/PF09863.output:Q2FXX2   138 7.07692 13.9616 9.38915e-09
raw_data/PF09863.output:Q2FY71   169 7.19149 13.9616 9.38915e-09
raw_data/PF09863.output:Q2FYR5   154 7.89744 13.9616 9.38915e-09
raw_data/PF09863.output:Q2FZ62   153 7.11628 13.9616 9.38915e-09
raw_data/PF09863.output:Q2FZ71   160 7.80488 13.9616 9.38915e-09
raw_data/PF09863.output:Q2FZ87   160 7.80488 13.9616 9.38915e-09
raw_data/PF09863.output:Q2FZF9   170 7.72727 13.9616 9.38915e-09
raw_data/PF09863.output:Q2G0A9   163 7.08696 13.9616 9.38915e-09
raw_data/PF09863.output:Q2G0K7   155 7.75 13.9616 9.38915e-09
raw_data/PF09863.output:Q2G0Q1   160 7.27273 13.9616 9.38915e-09
raw_data/PF09863.output:Q2G224   155 7.75 13.9616 9.38915e-09
raw_data/PF09863.output:Q2G248   171 7.43478 13.9616 9.38915e-09
raw_data/PF09863.output:Q9EZ12   165 7.17391 13.9616 9.38915e-09
raw_data/PF09910.output:Q2FUS8   228 7.6 13.9616 9.38915e-09
raw_data/PF09910.output:Q2FWX8   216 7.32203 13.9616 9.38915e-09
raw_data/PF10142.output:Q2FUY3   146 7.3 13.9616 9.38915e-09
raw_data/PF10142.output:Q2FV90   160 7.27273 13.9616 9.38915e-09
raw_data/PF10223.output:Q2FYR5   129 7.16667 13.9616 9.38915e-09
raw_data/PF10223.output:Q2FYZ7   145 7.63158 13.9616 9.38915e-09
raw_data/PF10223.output:Q2FZF9   145 7.07317 13.9616 9.38915e-09
raw_data/PF10223.output:Q2G157   136 7.77143 13.9616 9.38915e-09
raw_data/PF10223.output:Q2G224   141 7.62162 13.9616 9.38915e-09
raw_data/PF12048.output:Q2FV90   138 7.07692 13.9616 9.38915e-09
raw_data/PF12048.output:Q2G2D6   131 7.27778 13.9616 9.38915e-09
raw_data/PF12048.output:Q2G2V6   126 7 13.9616 9.38915e-09
raw_data/PF12048.output:Q2G2W3   143 7.72973 13.9616 9.38915e-09
raw_data/PF12746.output:Q2FVX2   147 7.17073 13.9616 9.38915e-09
raw_data/PF12847.output:Q2FY13   109 7.03226 13.9616 9.38915e-09
raw_data/PF12847.output:Q2FZF6   93 7.15385 13.9616 9.38915e-09
raw_data/PF12847.output:Q2G0N7   111 7.65517 13.9616 9.38915e-09
raw_data/PF14350.output:Q9EZ12   177 7.22449 13.9616 9.38915e-09
raw_data/PF15617.output:Q2FWB9   167 7.76744 13.9616 9.38915e-09
raw_data/PF15617.output:Q2FYZ7   164 7.45455 13.9616 9.38915e-09
raw_data/PF15617.output:Q2G0Q7   174 7.90909 13.9616 9.38915e-09
raw_data/PF15617.output:Q2G157   157 7.65854 13.9616 9.38915e-09
raw_data/PF15617.output:Q2G224   151 7.02326 13.9616 9.38915e-09
raw_data/PF16147.output:Q2FUU2   167 7.10638 13.9616 9.38915e-09
raw_data/PF16147.output:Q2G224   155 7.2093 13.9616 9.38915e-09
raw_data/PF16154.output:Q2FUU2   158 7.18182 13.9616 9.38915e-09
raw_data/PF16154.output:Q2FXE8   146 7.3 13.9616 9.38915e-09
raw_data/PF16154.output:Q2FY16   162 7.04348 13.9616 9.38915e-09
raw_data/PF16154.output:Q2FZ71   151 7.36585 13.9616 9.38915e-09
raw_data/PF16154.output:Q2G1E4   156 7.09091 13.9616 9.38915e-09
raw_data/PF16154.output:Q2G224   143 7.15 13.9616 9.38915e-09
raw_data/PF16154.output:Q9EZ12   180 7.82609 13.9616 9.38915e-09
raw_data/PF16157.output:Q2G1Q7   102 7.03448 13.9616 9.38915e-09
raw_data/PF19299.output:Q2G1U9   85 7.3913 13.9616 9.38915e-09
raw_data/PF01959.output:Q2FXE8   163 6.52 11.7853 1.53059e-07
raw_data/PF01959.output:Q2FYR6   167 6.42308 11.7853 1.53059e-07
raw_data/PF01959.output:Q2FYZ7   160 6.27451 11.7853 1.53059e-07
raw_data/PF01959.output:Q2G0Q7   169 6.62745 11.7853 1.53059e-07
raw_data/PF01959.output:Q2G160   166 6.03636 11.7853 1.53059e-07
raw_data/PF02474.output:Q2G016   85 6.2963 11.7853 1.53059e-07
raw_data/PF03659.output:Q2FUU2   162 6.35294 11.7853 1.53059e-07
raw_data/PF03659.output:Q2FWG3   151 6.56522 11.7853 1.53059e-07
raw_data/PF03659.output:Q2FYR5   153 6.65217 11.7853 1.53059e-07
raw_data/PF03659.output:Q2FZ87   144 6 11.7853 1.53059e-07
raw_data/PF03659.output:Q2G157   138 6.13333 11.7853 1.53059e-07
raw_data/PF03659.output:Q2G224   141 6 11.7853 1.53059e-07
raw_data/PF04298.output:Q2G257   61 6.1 11.7853 1.53059e-07
raw_data/PF04481.output:Q2FVJ7   149 6.62222 11.7853 1.53059e-07
raw_data/PF04481.output:Q2FW57   150 6.81818 11.7853 1.53059e-07
raw_data/PF04481.output:Q2FXE2   146 6.63636 11.7853 1.53059e-07
raw_data/PF04481.output:Q2FXG3   150 6.97674 11.7853 1.53059e-07
raw_data/PF04481.output:Q2FXK4   131 6.39024 11.7853 1.53059e-07
raw_data/PF04481.output:Q2FXX2   126 6.63158 11.7853 1.53059e-07
raw_data/PF04481.output:Q2FY71   148 6.43478 11.7853 1.53059e-07
raw_data/PF04481.output:Q2FZF9   142 6.60465 11.7853 1.53059e-07
raw_data/PF04481.output:Q2FZS6   161 6.44 11.7853 1.53059e-07
raw_data/PF04481.output:Q2FZU7   174 6.44444 11.7853  1.53059e-07
raw_data/PF04481.output:Q2FZX7   142 6.7619 11.7853 1.53059e-07
raw_data/PF04481.output:Q2G002   132 6.6 11.7853 1.53059e-07
raw_data/PF04481.output:Q2G0G6   143 6.21739 11.7853 1.53059e-07
raw_data/PF04481.output:Q2G136   140 6.08696 11.7853 1.53059e-07
raw_data/PF04481.output:Q2G151   141 6.40909 11.7853 1.53059e-07
raw_data/PF04481.output:Q2G1E4   136 6.32558 11.7853 1.53059e-07
raw_data/PF04481.output:Q2G1G7   161 6.57143 11.7853 1.53059e-07
raw_data/PF04481.output:Q2G1S2   139 6.61905 11.7853 1.53059e-07
raw_data/PF04481.output:Q53726   125 6.25 11.7853 1.53059e-07
raw_data/PF05219.output:Q2G2A0   138 6.73171 11.7853 1.53059e-07
raw_data/PF05284.output:Q2G2G0   52 6.11765 11.7853 1.53059e-07
raw_data/PF05576.output:Q2G154   132 6.13953 11.7853 1.53059e-07
raw_data/PF05576.output:Q2G2T4   145 6.30435 11.7853 1.53059e-07
raw_data/PF05576.output:Q2G2V6   129 6 11.7853 1.53059e-07
raw_data/PF05677.output:Q2FUY3   117 6 11.7853 1.53059e-07
raw_data/PF05677.output:Q2G0F3   133 6.18605 11.7853 1.53059e-07
raw_data/PF05677.output:Q2G154   131 6.55 11.7853 1.53059e-07
raw_data/PF05677.output:Q2G2T4   132 6.13953 11.7853 1.53059e-07
raw_data/PF05677.output:Q2G2V6   121 6.05 11.7853 1.53059e-07
raw_data/PF05705.output:Q2FZL6   122 6.97143 11.7853 1.53059e-07
raw_data/PF05705.output:Q2G025   115 6.9697 11.7853 1.53059e-07
raw_data/PF05705.output:Q2G0F3   132 6.94737 11.7853 1.53059e-07
raw_data/PF05705.output:Q2G0V7   111 6.52941 11.7853 1.53059e-07
raw_data/PF05705.output:Q2G154   116 6.62857 11.7853 1.53059e-07
raw_data/PF05705.output:Q2G2W3   112 6.22222 11.7853 1.53059e-07
raw_data/PF05742.output:Q2FWJ1   103 6.24242 11.7853 1.53059e-07
raw_data/PF05742.output:Q2FZ29   108 6.35294 11.7853 1.53059e-07
raw_data/PF05742.output:Q2FZ65   104 6.11765 11.7853 1.53059e-07
raw_data/PF06800.output:Q2FUS1   70 6.08696 11.7853 1.53059e-07
raw_data/PF06800.output:Q2FW00   81 6.75 11.7853 1.53059e-07
raw_data/PF06800.output:Q2G1A4   81 6.75 11.7853 1.53059e-07
raw_data/PF06874.output:Q2FVB2   295 6.21053 11.7853  1.53059e-07
raw_data/PF07021.output:Q2FWE1   125 6.41026 11.7853 1.53059e-07
raw_data/PF07021.output:Q2FWN7   117 6 11.7853 1.53059e-07
raw_data/PF07021.output:Q2FXU7   118 6.74286 11.7853 1.53059e-07
raw_data/PF07021.output:Q2FY13   110 6.66667 11.7853 1.53059e-07
raw_data/PF07021.output:Q2G2A0   104 6.11765 11.7853 1.53059e-07
raw_data/PF07082.output:Q2FV39   144 6.85714 11.7853 1.53059e-07
raw_data/PF07082.output:Q2FV90   123 6.15 11.7853 1.53059e-07
raw_data/PF07082.output:Q2FZL6   116 6.27027 11.7853 1.53059e-07
raw_data/PF07082.output:Q2G025   111 6.34286 11.7853 1.53059e-07
raw_data/PF07082.output:Q2G0E5   126 6.14634 11.7853 1.53059e-07
raw_data/PF07082.output:Q2G0F0   132 6.76923 11.7853 1.53059e-07
raw_data/PF07082.output:Q2G1M1   116 6.27027 11.7853 1.53059e-07
raw_data/PF07082.output:Q2G2D6   117 6.32432 11.7853 1.53059e-07
raw_data/PF07224.output:Q2FUY3   110 6.28571 11.7853 1.53059e-07
raw_data/PF07224.output:Q2FXG5   114 6 11.7853 1.53059e-07
raw_data/PF07224.output:Q2G2V6   124 6.88889 11.7853 1.53059e-07
raw_data/PF07224.output:Q2G2W3   125 6.75676 11.7853 1.53059e-07
raw_data/PF07302.output:Q2FZC6   136 6.47619 11.7853 1.53059e-07
raw_data/PF07429.output:Q2G1J3   182 6.27586 11.7853 1.53059e-07
raw_data/PF07429.output:Q2G1J7   185 6.27119 11.7853  1.53059e-07
raw_data/PF07429.output:Q2G1K2   185 6.27119 11.7853  1.53059e-07
raw_data/PF07433.output:Q2FUS8   196 6.87719 11.7853 1.53059e-07
raw_data/PF07433.output:Q2FWX8   168 6 11.7853 1.53059e-07
raw_data/PF07819.output:Q2FXA7   87 6.69231 11.7853 1.53059e-07
raw_data/PF08218.output:Q2FZF5   84 6.46154 11.7853 1.53059e-07
raw_data/PF08449.output:Q2FUS1   83 6.14815 11.7853 1.53059e-07
raw_data/PF09314.output:Q2G2D6   100 6.06061 11.7853 1.53059e-07
raw_data/PF09695.output:Q2FXL3   84 6.22222 11.7853 1.53059e-07
raw_data/PF09695.output:Q2G280   82 6.30769 11.7853 1.53059e-07
raw_data/PF09807.output:Q2FUY3   115 6.05263 11.7853 1.53059e-07
raw_data/PF09863.output:Q2FV17   153 6.95455 11.7853 1.53059e-07
raw_data/PF09863.output:Q2FV21   129 6 11.7853 1.53059e-07
raw_data/PF09863.output:Q2FVJ7   152 6.6087 11.7853 1.53059e-07
raw_data/PF09863.output:Q2FXE2   154 6.84444 11.7853 1.53059e-07
raw_data/PF09863.output:Q2FXR3   150 6.52174 11.7853 1.53059e-07
raw_data/PF09863.output:Q2FXV3   141 6.40909 11.7853 1.53059e-07
raw_data/PF09863.output:Q2FXW4   149 6.77273 11.7853 1.53059e-07
raw_data/PF09863.output:Q2FZS6   153 6 11.7853 1.53059e-07
raw_data/PF09863.output:Q2FZU3   155 6.73913 11.7853 1.53059e-07
raw_data/PF09863.output:Q2FZX7   147 6.83721 11.7853 1.53059e-07
raw_data/PF09863.output:Q2FZX9   163 6.65306 11.7853 1.53059e-07
raw_data/PF09863.output:Q2G002   128 6.2439 11.7853 1.53059e-07
raw_data/PF09863.output:Q2G030   149 6.93023 11.7853 1.53059e-07
raw_data/PF09863.output:Q2G0G6   146 6.21277 11.7853 1.53059e-07
raw_data/PF09863.output:Q2G0Q7   143 6.97561 11.7853 1.53059e-07
raw_data/PF09863.output:Q2G151   154 6.84444 11.7853 1.53059e-07
raw_data/PF09863.output:Q2G1E4   146 6.63636 11.7853 1.53059e-07
raw_data/PF09863.output:Q2G1M7   142 6.7619 11.7853 1.53059e-07
raw_data/PF09863.output:Q2G1S2   142 6.60465 11.7853 1.53059e-07
raw_data/PF09863.output:Q2G2T8   153 6.51064 11.7853 1.53059e-07
raw_data/PF09863.output:Q53726   134 6.53659 11.7853 1.53059e-07
raw_data/PF10096.output:Q2FXX2   123 6.30769 11.7853 1.53059e-07
raw_data/PF10142.output:Q2FYZ3   137 6.37209 11.7853 1.53059e-07
raw_data/PF10142.output:Q2G2T4   134 6.09091 11.7853 1.53059e-07
raw_data/PF10142.output:Q2G2V6   131 6.39024 11.7853 1.53059e-07
raw_data/PF10142.output:Q2G2W3   130 6.19048 11.7853 1.53059e-07
raw_data/PF10223.output:Q2FUU2   132 6.43902 11.7853 1.53059e-07
raw_data/PF10223.output:Q2FV17   124 6.04878 11.7853 1.53059e-07
raw_data/PF10223.output:Q2FW57   135 6.42857 11.7853 1.53059e-07
raw_data/PF10223.output:Q2FWB9   126 6.81081 11.7853 1.53059e-07
raw_data/PF10223.output:Q2FWD3   131 6.55 11.7853 1.53059e-07
raw_data/PF10223.output:Q2FWG3   110 6.11111 11.7853 1.53059e-07
raw_data/PF10223.output:Q2FXE8   113 6.10811 11.7853 1.53059e-07
raw_data/PF10223.output:Q2FXK4   134 6.87179 11.7853 1.53059e-07
raw_data/PF10223.output:Q2FXR3   147 6.83721 11.7853 1.53059e-07
raw_data/PF10223.output:Q2FXX2   118 6.55556 11.7853 1.53059e-07
raw_data/PF10223.output:Q2FYR3   122 6.25641 11.7853 1.53059e-07
raw_data/PF10223.output:Q2FYR6   122 6.25641 11.7853 1.53059e-07
raw_data/PF10223.output:Q2FZ62   127 6.35 11.7853 1.53059e-07
raw_data/PF10223.output:Q2FZ71   128 6.73684 11.7853 1.53059e-07
raw_data/PF10223.output:Q2FZ87   121 6.36842 11.7853 1.53059e-07
raw_data/PF10223.output:Q2FZU3   142 6.60465 11.7853 1.53059e-07
raw_data/PF10223.output:Q2G030   131 6.55 11.7853 1.53059e-07
raw_data/PF10223.output:Q2G0K7   129 6.97297 11.7853 1.53059e-07
raw_data/PF10223.output:Q2G0Q7   120 6.31579 11.7853 1.53059e-07
raw_data/PF10223.output:Q2G151   135 6.42857 11.7853 1.53059e-07
raw_data/PF10223.output:Q2G1E4   123 6 11.7853 1.53059e-07
raw_data/PF10223.output:Q2G1M7   133 6.82051 11.7853 1.53059e-07
raw_data/PF10223.output:Q2G2T8   132 6 11.7853 1.53059e-07
raw_data/PF10223.output:Q53726   125 6.57895 11.7853 1.53059e-07
raw_data/PF10230.output:Q2FXA7   88 6.06897 11.7853 1.53059e-07
raw_data/PF10230.output:Q2FYZ3   122 6.42105 11.7853 1.53059e-07
raw_data/PF10230.output:Q2G0F3   119 6.10256 11.7853 1.53059e-07
raw_data/PF10340.output:Q2G2W3   160 6.95652 11.7853 1.53059e-07
raw_data/PF10647.output:Q2FUS8   164 6.30769 11.7853 1.53059e-07
raw_data/PF10647.output:Q2FWX8   159 6.23529 11.7853 1.53059e-07
raw_data/PF10941.output:Q2G2R4   74 6.16667 11.7853 1.53059e-07
raw_data/PF11230.output:Q2FV02   278 6.95 11.7853  1.53059e-07
raw_data/PF11308.output:Q2FYR5   137 6.52381 11.7853 1.53059e-07
raw_data/PF11308.output:Q2G0Q7   132 6 11.7853 1.53059e-07
raw_data/PF11735.output:Q2G2T7   119 6.10256 11.7853 1.53059e-07
raw_data/PF11968.output:Q2FZF6   78 6 11.7853 1.53059e-07
raw_data/PF11968.output:Q2G1A8   102 6.18182 11.7853 1.53059e-07
raw_data/PF12048.output:Q2FV39   143 6.97561 11.7853 1.53059e-07
raw_data/PF12048.output:Q2FXA7   89 6.13793 11.7853 1.53059e-07
raw_data/PF12048.output:Q2FYZ3   124 6.52632 11.7853 1.53059e-07
raw_data/PF12048.output:Q2FZQ0   123 6 11.7853 1.53059e-07
raw_data/PF12048.output:Q2G025   104 6.11765 11.7853 1.53059e-07
raw_data/PF12048.output:Q2G0F0   126 6.63158 11.7853 1.53059e-07
raw_data/PF12048.output:Q2G154   120 6.66667 11.7853 1.53059e-07
raw_data/PF12147.output:Q2FUQ4   131 6.39024 11.7853 1.53059e-07
raw_data/PF12147.output:Q2FVE5   120 6 11.7853 1.53059e-07
raw_data/PF12147.output:Q2FXG9   125 6.94444 11.7853 1.53059e-07
raw_data/PF12847.output:Q2FXG9   90 6.42857 11.7853 1.53059e-07
raw_data/PF12847.output:Q2FZI7   83 6.14815 11.7853 1.53059e-07
raw_data/PF12847.output:Q2G1A8   101 6.12121 11.7853 1.53059e-07
raw_data/PF13482.output:Q2FWZ6   78 6 11.7853 1.53059e-07
raw_data/PF14307.output:P0A011   156 6.78261 11.7853 1.53059e-07
raw_data/PF14307.output:Q2FUU2   140 6.22222 11.7853 1.53059e-07
raw_data/PF14307.output:Q2FWB9   139 6.78049 11.7853 1.53059e-07
raw_data/PF14307.output:Q2FWG3   133 6.65 11.7853 1.53059e-07
raw_data/PF14307.output:Q2FXV3   137 6.08889 11.7853 1.53059e-07
raw_data/PF14307.output:Q2FYR5   125 6.25 11.7853 1.53059e-07
raw_data/PF14307.output:Q2FZ71   140 6.66667 11.7853 1.53059e-07
raw_data/PF14307.output:Q2G002   130 6.19048 11.7853 1.53059e-07
raw_data/PF14307.output:Q2G157   128 6.5641 11.7853 1.53059e-07
raw_data/PF14307.output:Q2G160   138 6 11.7853 1.53059e-07
raw_data/PF14307.output:Q2G1M7   136 6.32558 11.7853 1.53059e-07
raw_data/PF14307.output:Q2G2T8   145 6.04167 11.7853 1.53059e-07
raw_data/PF14307.output:Q53726   141 6.71429 11.7853 1.53059e-07
raw_data/PF14350.output:Q2FVJ7   151 6.16327 11.7853 1.53059e-07
raw_data/PF14350.output:Q2FWB9   130 6.04651 11.7853 1.53059e-07
raw_data/PF14350.output:Q2FWG3   139 6.61905 11.7853 1.53059e-07
raw_data/PF14350.output:Q2FXE8   137 6.37209 11.7853 1.53059e-07
raw_data/PF14350.output:Q2FXW4   143 6.08511 11.7853 1.53059e-07
raw_data/PF14350.output:Q2FYR3   151 6.71111 11.7853 1.53059e-07
raw_data/PF14350.output:Q2FYR5   143 6.80952 11.7853 1.53059e-07
raw_data/PF14350.output:Q2FYZ7   138 6.27273 11.7853 1.53059e-07
raw_data/PF14350.output:Q2FZ71   133 6.04545 11.7853 1.53059e-07
raw_data/PF14350.output:Q2FZ87   133 6.04545 11.7853 1.53059e-07
raw_data/PF14350.output:Q2FZU3   153 6.2449 11.7853 1.53059e-07
raw_data/PF14350.output:Q2G0K7   144 6.69767 11.7853 1.53059e-07
raw_data/PF14350.output:Q2G0Q7   140 6.36364 11.7853 1.53059e-07
raw_data/PF14350.output:Q2G157   132 6.43902 11.7853 1.53059e-07
raw_data/PF14350.output:Q2G160   165 6.875 11.7853 1.53059e-07
raw_data/PF14350.output:Q2G1G0   152 6.33333 11.7853 1.53059e-07
raw_data/PF14350.output:Q2G224   143 6.65116 11.7853 1.53059e-07
raw_data/PF14350.output:Q2G2T8   150 6 11.7853 1.53059e-07
raw_data/PF14419.output:Q2FXM1   70 6.08696 11.7853 1.53059e-07
raw_data/PF14419.output:Q2G252   67 6.38095 11.7853 1.53059e-07
raw_data/PF15492.output:Q2FWX8   166 6.5098 11.7853 1.53059e-07
raw_data/PF15609.output:Q2FXU0   92 6.34483 11.7853 1.53059e-07
raw_data/PF15617.output:P0A011   155 6.45833 11.7853 1.53059e-07
raw_data/PF15617.output:Q2FWG3   132 6.28571 11.7853 1.53059e-07
raw_data/PF15617.output:Q2FXE8   141 6.55814 11.7853 1.53059e-07
raw_data/PF15617.output:Q2FXK4   147 6.53333 11.7853 1.53059e-07
raw_data/PF15617.output:Q2FXR3   166 6.77551 11.7853 1.53059e-07
raw_data/PF15617.output:Q2FYR3   137 6.08889 11.7853 1.53059e-07
raw_data/PF15617.output:Q2FZU3   152 6.20408 11.7853 1.53059e-07
raw_data/PF15617.output:Q2G002   139 6.31818 11.7853 1.53059e-07
raw_data/PF15617.output:Q2G030   144 6.26087 11.7853 1.53059e-07
raw_data/PF15617.output:Q2G0K7   130 6.04651 11.7853 1.53059e-07
raw_data/PF15617.output:Q2G160   144 6 11.7853 1.53059e-07
raw_data/PF15617.output:Q2G1M7   146 6.48889 11.7853 1.53059e-07
raw_data/PF15617.output:Q2G248   155 6.32653 11.7853 1.53059e-07
raw_data/PF15617.output:Q9EZ12   166 6.77551 11.7853 1.53059e-07
raw_data/PF16147.output:Q2FWD3   147 6.3913 11.7853 1.53059e-07
raw_data/PF16147.output:Q2FYR3   141 6.26667 11.7853 1.53059e-07
raw_data/PF16147.output:Q2FYR5   132 6.28571 11.7853 1.53059e-07
raw_data/PF16147.output:Q2FZF9   141 6 11.7853 1.53059e-07
raw_data/PF16147.output:Q2G0K7   146 6.7907 11.7853 1.53059e-07
raw_data/PF16154.output:Q2FV17   135 6.13636 11.7853 1.53059e-07
raw_data/PF16154.output:Q2FW57   150 6.66667 11.7853 1.53059e-07
raw_data/PF16154.output:Q2FWB9   131 6.55 11.7853 1.53059e-07
raw_data/PF16154.output:Q2FWD3   134 6.23256 11.7853 1.53059e-07
raw_data/PF16154.output:Q2FWG3   124 6.35897 11.7853 1.53059e-07
raw_data/PF16154.output:Q2FXK4   138 6.57143 11.7853 1.53059e-07
raw_data/PF16154.output:Q2FXR3   139 6.04348 11.7853 1.53059e-07
raw_data/PF16154.output:Q2FXV3   136 6.18182 11.7853 1.53059e-07
raw_data/PF16154.output:Q2FYR3   126 6 11.7853 1.53059e-07
raw_data/PF16154.output:Q2FYR5   134 6.87179 11.7853 1.53059e-07
raw_data/PF16154.output:Q2FYR6   144 6.85714 11.7853 1.53059e-07
raw_data/PF16154.output:Q2FYZ7   136 6.63415 11.7853 1.53059e-07
raw_data/PF16154.output:Q2FZ87   130 6.34146 11.7853 1.53059e-07
raw_data/PF16154.output:Q2FZF9   138 6.27273 11.7853 1.53059e-07
raw_data/PF16154.output:Q2FZX7   131 6.09302 11.7853 1.53059e-07
raw_data/PF16154.output:Q2G002   141 6.87805 11.7853 1.53059e-07
raw_data/PF16154.output:Q2G0Q7   132 6.43902 11.7853 1.53059e-07
raw_data/PF16154.output:Q2G136   142 6.04255 11.7853 1.53059e-07
raw_data/PF16154.output:Q2G151   146 6.48889 11.7853 1.53059e-07
raw_data/PF16154.output:Q2G157   129 6.78947 11.7853 1.53059e-07
raw_data/PF16154.output:Q2G160   146 6.48889 11.7853 1.53059e-07
raw_data/PF16154.output:Q2G1M7   126 6 11.7853 1.53059e-07
raw_data/PF16261.output:Q2FUS8   177 6 11.7853 1.53059e-07
raw_data/PF16261.output:Q2FWX8   189 6.51724 11.7853 1.53059e-07
raw_data/PF18975.output:Q2FWX8   191 6.06349 11.7853 1.53059e-07
raw_data/PF19299.output:Q2FVU2   63 6 11.7853 1.53059e-07
raw_data/PF19568.output:Q2FY30   165 6.6 11.7853 1.53059e-07
raw_data/PF19785.output:Q2G200   73 6.63636 11.7853 1.53059e-07
raw_data/PF19799.output:Q2FWB9   99 6 11.7853 1.53059e-07
raw_data/PF19799.output:Q2FXE8   104 6.30303 11.7853 1.53059e-07
raw_data/PF19799.output:Q2FYR5   97 6.0625 11.7853 1.53059e-07
raw_data/PF19799.output:Q2G157   103 6.64516 11.7853 1.53059e-07
raw_data/PF19799.output:Q2G1M7   110 6.28571 11.7853 1.53059e-07
raw_data/PF19799.output:Q2G224   99 6 11.7853 1.53059e-07
raw_data/PF01548.output:Q2FXW1   51 5.36842 9.60895 2.49513e-06
raw_data/PF01959.output:Q2FUU2   139 5.14815 9.60895 2.49513e-06
raw_data/PF01959.output:Q2FV17   137 5.07407 9.60895 2.49513e-06
raw_data/PF01959.output:Q2FWB9   137 5.48 9.60895 2.49513e-06
raw_data/PF01959.output:Q2FWD3   150 5.66038 9.60895 2.49513e-06
raw_data/PF01959.output:Q2FWG3   124 5.06122 9.60895 2.49513e-06
raw_data/PF01959.output:Q2FXV3   137 5.07407 9.60895 2.49513e-06
raw_data/PF01959.output:Q2FXX2   125 5.10204 9.60895 2.49513e-06
raw_data/PF01959.output:Q2FYR3   145 5.57692 9.60895 2.49513e-06
raw_data/PF01959.output:Q2FZ62   140 5.28302 9.60895 2.49513e-06
raw_data/PF01959.output:Q2FZ71   131 5.13725 9.60895 2.49513e-06
raw_data/PF01959.output:Q2FZ87   134 5.2549 9.60895 2.49513e-06
raw_data/PF01959.output:Q2FZX7   141 5.32075 9.60895 2.49513e-06
raw_data/PF01959.output:Q2FZX9   148 5.01695 9.60895 2.49513e-06
raw_data/PF01959.output:Q2G002   150 5.88235 9.60895 2.49513e-06
raw_data/PF01959.output:Q2G0K7   147 5.88 9.60895 2.49513e-06
raw_data/PF01959.output:Q2G1G7   166 5.53333 9.60895 2.49513e-06
raw_data/PF01959.output:Q2G1S2   134 5.0566 9.60895 2.49513e-06
raw_data/PF01959.output:Q2G224   138 5.52 9.60895 2.49513e-06
raw_data/PF01959.output:Q9EZ12   159 5.67857 9.60895 2.49513e-06
raw_data/PF01972.output:Q2G2S1   102 5.36842 9.60895 2.49513e-06
raw_data/PF01976.output:Q2G0E8   49 5.15789 9.60895 2.49513e-06
raw_data/PF01976.output:Q2G2R4   55 5 9.60895 2.49513e-06
raw_data/PF02040.output:Q2FXF6   134 5.82609 9.60895 2.49513e-06
raw_data/PF02474.output:P0A0M9   65 5.2 9.60895 2.49513e-06
raw_data/PF02474.output:Q2FUT4   78 5.77778 9.60895 2.49513e-06
raw_data/PF02474.output:Q2FV53   71 5.07143 9.60895 2.49513e-06
raw_data/PF02474.output:Q2FWL1   56 5.09091 9.60895 2.49513e-06
raw_data/PF02474.output:Q2G0B8   67 5.15385 9.60895 2.49513e-06
raw_data/PF02474.output:Q2G0G4   68 5.03704 9.60895 2.49513e-06
raw_data/PF02474.output:Q2G0T6   89 5.93333 9.60895 2.49513e-06
raw_data/PF02474.output:Q2G0Z1   68 5.03704 9.60895 2.49513e-06
raw_data/PF03214.output:Q9RQP9   127 5.77273 9.60895 2.49513e-06
raw_data/PF03313.output:Q2FV95   84 5.7931 9.60895 2.49513e-06
raw_data/PF03354.output:Q2FWT4   196 5.02564 9.60895  2.49513e-06
raw_data/PF03659.output:Q2FVJ7   144 5.43396 9.60895 2.49513e-06
raw_data/PF03659.output:Q2FW57   136 5.23077 9.60895 2.49513e-06
raw_data/PF03659.output:Q2FWB9   131 5.57447 9.60895 2.49513e-06
raw_data/PF03659.output:Q2FWD3   144 5.76 9.60895 2.49513e-06
raw_data/PF03659.output:Q2FXR3   154 5.81132 9.60895 2.49513e-06
raw_data/PF03659.output:Q2FXW4   149 5.84314 9.60895 2.49513e-06
raw_data/PF03659.output:Q2FXW5   174 5.19403 9.60895  2.49513e-06
raw_data/PF03659.output:Q2FZ71   140 5.83333 9.60895 2.49513e-06
raw_data/PF03659.output:Q2FZF9   139 5.45098 9.60895 2.49513e-06
raw_data/PF03659.output:Q2FZX9   147 5.25 9.60895 2.49513e-06
raw_data/PF03659.output:Q2G002   130 5.41667 9.60895 2.49513e-06
raw_data/PF03659.output:Q2G030   127 5.08 9.60895 2.49513e-06
raw_data/PF03659.output:Q2G0K7   123 5.23404 9.60895 2.49513e-06
raw_data/PF03659.output:Q2G0Q7   125 5.20833 9.60895 2.49513e-06
raw_data/PF03659.output:Q2G160   133 5.11538 9.60895 2.49513e-06
raw_data/PF03659.output:Q2G1E4   130 5.09804 9.60895 2.49513e-06
raw_data/PF03659.output:Q2G1G7   160 5.61404 9.60895 2.49513e-06
raw_data/PF03659.output:Q2G1M7   128 5.22449 9.60895 2.49513e-06
raw_data/PF03659.output:Q2G248   134 5.0566 9.60895 2.49513e-06
raw_data/PF03659.output:Q2G2T8   142 5.25926 9.60895 2.49513e-06
raw_data/PF03659.output:Q9EZ12   135 5.09434 9.60895 2.49513e-06
raw_data/PF04165.output:Q2G206   142 5.56863 9.60895 2.49513e-06
raw_data/PF04172.output:P60643   67 5.36 9.60895 2.49513e-06
raw_data/PF04393.output:Q2G132   93 5.02703 9.60895 2.49513e-06
raw_data/PF04407.output:Q2FUV2   80 5.16129 9.60895 2.49513e-06
raw_data/PF04407.output:Q2FX89   70 5.18519 9.60895 2.49513e-06
raw_data/PF04407.output:Q2G0B7   73 5.03448 9.60895 2.49513e-06
raw_data/PF04481.output:P69848   127 5.29167 9.60895 2.49513e-06
raw_data/PF04481.output:Q2FUU3   148 5.28571 9.60895  2.49513e-06
raw_data/PF04481.output:Q2FUV3   110 5.2381 9.60895 2.49513e-06
raw_data/PF04481.output:Q2FV17   126 5.86047 9.60895 2.49513e-06
raw_data/PF04481.output:Q2FV30   151 5.80769 9.60895  2.49513e-06
raw_data/PF04481.output:Q2FVF4   153 5.01639 9.60895  2.49513e-06
raw_data/PF04481.output:Q2FW73   130 5.2 9.60895 2.49513e-06
raw_data/PF04481.output:Q2FWK3   169 5.63333 9.60895  2.49513e-06
raw_data/PF04481.output:Q2FXA3   121 5.04167 9.60895 2.49513e-06
raw_data/PF04481.output:Q2FXH0   104 5.33333 9.60895 2.49513e-06
raw_data/PF04481.output:Q2FXT6   131 5.13725 9.60895 2.49513e-06
raw_data/PF04481.output:Q2FY16   119 5.28889 9.60895 2.49513e-06
raw_data/PF04481.output:Q2FYU4   128 5.56522 9.60895 2.49513e-06
raw_data/PF04481.output:Q2G0A9   133 5.91111 9.60895 2.49513e-06
raw_data/PF04481.output:Q2G153   148 5.19298 9.60895  2.49513e-06
raw_data/PF04481.output:Q2G1M6   145 5.27273 9.60895  2.49513e-06
raw_data/PF04481.output:Q2G2D5   151 5.49091 9.60895  2.49513e-06
raw_data/PF04481.output:Q9RQP7   110 5 9.60895 2.49513e-06
raw_data/PF04655.output:Q2FV31   120 5.5814 9.60895 2.49513e-06
raw_data/PF04655.output:Q2FXI1   123 5.72093 9.60895 2.49513e-06
raw_data/PF04665.output:Q2FUQ4   93 5.16667 9.60895 2.49513e-06
raw_data/PF04665.output:Q2FUY3   90 5.14286 9.60895 2.49513e-06
raw_data/PF04665.output:Q2FUZ1   96 5.18919 9.60895 2.49513e-06
raw_data/PF04665.output:Q2FWG1   99 5.35135 9.60895 2.49513e-06
raw_data/PF04665.output:Q2FWG2   104 5.33333 9.60895 2.49513e-06
raw_data/PF04665.output:Q2FXG9   83 5.35484 9.60895 2.49513e-06
raw_data/PF04665.output:Q2FYZ3   102 5.36842 9.60895 2.49513e-06
raw_data/PF04665.output:Q2FZI7   77 5.13333 9.60895 2.49513e-06
raw_data/PF04665.output:Q2FZL6   94 5.22222 9.60895 2.49513e-06
raw_data/PF04665.output:Q2G0F0   96 5.05263 9.60895 2.49513e-06
raw_data/PF04665.output:Q2G196   92 5.41176 9.60895 2.49513e-06
raw_data/PF04665.output:Q2G2F1   102 5.66667 9.60895 2.49513e-06
raw_data/PF05004.output:Q2FXV7   81 5.78571 9.60895 2.49513e-06
raw_data/PF05219.output:Q2FWN7   122 5.30435 9.60895 2.49513e-06
raw_data/PF05219.output:Q2G0N7   96 5.05263 9.60895 2.49513e-06
raw_data/PF05576.output:Q2FYZ3   117 5.2 9.60895 2.49513e-06
raw_data/PF05576.output:Q2G0E5   125 5.31915 9.60895 2.49513e-06
raw_data/PF05576.output:Q2G0F0   123 5.46667 9.60895 2.49513e-06
raw_data/PF05576.output:Q2G0F3   121 5.26087 9.60895 2.49513e-06
raw_data/PF05576.output:Q2G2W3   116 5.27273 9.60895 2.49513e-06
raw_data/PF05677.output:Q2FV39   119 5.28889 9.60895 2.49513e-06
raw_data/PF05677.output:Q2FV90   124 5.76744 9.60895 2.49513e-06
raw_data/PF05677.output:Q2FYZ3   111 5.28571 9.60895 2.49513e-06
raw_data/PF05677.output:Q2FZ53   100 5 9.60895 2.49513e-06
raw_data/PF05677.output:Q2FZW9   110 5.11628 9.60895 2.49513e-06
raw_data/PF05705.output:Q2FUV2   94 5.69697 9.60895 2.49513e-06
raw_data/PF05705.output:Q2FUY3   100 5.88235 9.60895 2.49513e-06
raw_data/PF05705.output:Q2FV39   111 5.55 9.60895 2.49513e-06
raw_data/PF05705.output:Q2FV41   93 5.02703 9.60895 2.49513e-06
raw_data/PF05705.output:Q2FV90   108 5.68421 9.60895 2.49513e-06
raw_data/PF05705.output:Q2FVD5   97 5.70588 9.60895 2.49513e-06
raw_data/PF05705.output:Q2FVM7   95 5.58824 9.60895 2.49513e-06
raw_data/PF05705.output:Q2FX97   80 5 9.60895 2.49513e-06
raw_data/PF05705.output:Q2FYZ3   95 5.13514 9.60895 2.49513e-06
raw_data/PF05705.output:Q2FZ53   103 5.88571 9.60895 2.49513e-06
raw_data/PF05705.output:Q2G0F0   106 5.72973 9.60895 2.49513e-06
raw_data/PF05705.output:Q2G1M1   95 5.42857 9.60895 2.49513e-06
raw_data/PF05705.output:Q2G2D6   98 5.6 9.60895 2.49513e-06
raw_data/PF05705.output:Q2G2T4   113 5.94737 9.60895 2.49513e-06
raw_data/PF05705.output:Q2G2V6   97 5.54286 9.60895 2.49513e-06
raw_data/PF05742.output:Q2G198   118 5.02128 9.60895 2.49513e-06
raw_data/PF05834.output:Q2FVW3   175 5.46875 9.60895  2.49513e-06
raw_data/PF05869.output:Q2FZF6   60 5 9.60895 2.49513e-06
raw_data/PF05988.output:Q2G280   86 5.54839 9.60895 2.49513e-06
raw_data/PF06186.output:Q2G2G0   48 5.33333 9.60895 2.49513e-06
raw_data/PF06232.output:Q2G2G0   49 5.44444 9.60895 2.49513e-06
raw_data/PF06250.output:Q2FXW1   50 5.26316 9.60895 2.49513e-06
raw_data/PF06259.output:Q2FVA9   82 5.65517 9.60895 2.49513e-06
raw_data/PF06259.output:Q2FYZ3   85 5 9.60895 2.49513e-06
raw_data/PF06259.output:Q2FZF6   71 5.68 9.60895 2.49513e-06
raw_data/PF06259.output:Q2FZI7   65 5 9.60895 2.49513e-06
raw_data/PF06259.output:Q2FZL6   82 5.125 9.60895 2.49513e-06
raw_data/PF06259.output:Q2G025   81 5.4 9.60895 2.49513e-06
raw_data/PF06259.output:Q2G0V7   80 5.16129 9.60895 2.49513e-06
raw_data/PF06564.output:Q2FVJ5   113 5.94737 9.60895 2.49513e-06
raw_data/PF06564.output:Q2FVX0   113 5.13636 9.60895 2.49513e-06
raw_data/PF06564.output:Q2FXE8   98 5.02564 9.60895 2.49513e-06
raw_data/PF06564.output:Q2FZ48   123 5.46667 9.60895 2.49513e-06
raw_data/PF06564.output:Q2G2D6   102 5.23077 9.60895 2.49513e-06
raw_data/PF06779.output:Q2FVZ0   89 5.74194 9.60895 2.49513e-06
raw_data/PF06779.output:Q2G1A4   70 5.18519 9.60895 2.49513e-06
raw_data/PF06888.output:Q2FV41   102 5.1 9.60895 2.49513e-06
raw_data/PF06888.output:Q2FZ53   97 5.10526 9.60895 2.49513e-06
raw_data/PF06888.output:Q2FZA2   106 5.72973 9.60895 2.49513e-06
raw_data/PF06888.output:Q2G1M1   100 5.26316 9.60895 2.49513e-06
raw_data/PF06956.output:Q2FZF6   60 5 9.60895 2.49513e-06
raw_data/PF06977.output:Q2FUS8   147 5.65385 9.60895 2.49513e-06
raw_data/PF07021.output:P0A0B9   108 5.14286 9.60895 2.49513e-06
raw_data/PF07021.output:Q2FUQ4   100 5.71429 9.60895 2.49513e-06
raw_data/PF07021.output:Q2FUY9   90 5.29412 9.60895 2.49513e-06
raw_data/PF07021.output:Q2FV41   107 5.78378 9.60895 2.49513e-06
raw_data/PF07021.output:Q2FVD5   96 5.64706 9.60895 2.49513e-06
raw_data/PF07021.output:Q2FWB1   94 5.08108 9.60895 2.49513e-06
raw_data/PF07021.output:Q2FWG2   105 5.52632 9.60895 2.49513e-06
raw_data/PF07021.output:Q2FXL4   100 5.40541 9.60895 2.49513e-06
raw_data/PF07021.output:Q2FXM6   93 5.02703 9.60895 2.49513e-06
raw_data/PF07021.output:Q2FXW3   102 5.82857 9.60895 2.49513e-06
raw_data/PF07021.output:Q2FZ14   98 5.6 9.60895 2.49513e-06
raw_data/PF07021.output:Q2FZ53   95 5.42857 9.60895 2.49513e-06
raw_data/PF07021.output:Q2FZI7   83 5.72414 9.60895 2.49513e-06
raw_data/PF07021.output:Q2G0J8   96 5.48571 9.60895 2.49513e-06
raw_data/PF07021.output:Q2G0X6   127 5.29167 9.60895  2.49513e-06
raw_data/PF07021.output:Q2G1A8   103 5.88571 9.60895 2.49513e-06
raw_data/PF07021.output:Q2G1M1   102 5.82857 9.60895 2.49513e-06
raw_data/PF07021.output:Q2G2D6   90 5.14286 9.60895 2.49513e-06
raw_data/PF07021.output:Q2G2P8   102 5.23077 9.60895 2.49513e-06
raw_data/PF07021.output:Q2G2V6   90 5.14286 9.60895 2.49513e-06
raw_data/PF07021.output:Q2G2X0   113 5.94737 9.60895 2.49513e-06
raw_data/PF07082.output:Q2FV41   105 5.38462 9.60895 2.49513e-06
raw_data/PF07082.output:Q2FVA9   98 5.76471 9.60895 2.49513e-06
raw_data/PF07082.output:Q2FVD5   98 5.44444 9.60895 2.49513e-06
raw_data/PF07082.output:Q2FWB1   98 5.02564 9.60895 2.49513e-06
raw_data/PF07082.output:Q2FWG2   100 5 9.60895 2.49513e-06
raw_data/PF07082.output:Q2FXI2   96 5.18919 9.60895 2.49513e-06
raw_data/PF07082.output:Q2FXW3   93 5.02703 9.60895 2.49513e-06
raw_data/PF07082.output:Q2FYR5   90 5 9.60895 2.49513e-06
raw_data/PF07082.output:Q2FZ14   96 5.18919 9.60895 2.49513e-06
raw_data/PF07082.output:Q2FZ22   98 5.15789 9.60895 2.49513e-06
raw_data/PF07082.output:Q2FZ33   100 5.12821 9.60895 2.49513e-06
raw_data/PF07082.output:Q2FZ53   104 5.62162 9.60895 2.49513e-06
raw_data/PF07082.output:Q2FZQ0   121 5.7619 9.60895 2.49513e-06
raw_data/PF07082.output:Q2FZQ3   109 5.31707 9.60895 2.49513e-06
raw_data/PF07082.output:Q2G0Q7   100 5.26316 9.60895 2.49513e-06
raw_data/PF07082.output:Q2G0V7   94 5.22222 9.60895 2.49513e-06
raw_data/PF07082.output:Q2G2A0   92 5.11111 9.60895 2.49513e-06
raw_data/PF07082.output:Q2G2T4   119 5.95 9.60895 2.49513e-06
raw_data/PF07224.output:Q2FV90   114 5.84615 9.60895 2.49513e-06
raw_data/PF07224.output:Q2FVA9   87 5.27273 9.60895 2.49513e-06
raw_data/PF07224.output:Q2FXB5   93 5.16667 9.60895 2.49513e-06
raw_data/PF07224.output:Q2FYZ3   97 5.10526 9.60895 2.49513e-06
raw_data/PF07224.output:Q2FZL6   95 5.27778 9.60895 2.49513e-06
raw_data/PF07224.output:Q2G0E5   112 5.6 9.60895 2.49513e-06
raw_data/PF07224.output:Q2G0F0   102 5.36842 9.60895 2.49513e-06
raw_data/PF07224.output:Q2G0F3   100 5.12821 9.60895 2.49513e-06
raw_data/PF07224.output:Q2G154   104 5.77778 9.60895 2.49513e-06
raw_data/PF07224.output:Q2G2T4   100 5.12821 9.60895 2.49513e-06
raw_data/PF07250.output:Q2FUS8   131 5.24 9.60895 2.49513e-06
raw_data/PF07429.output:Q2FYL5   158 5.74545 9.60895 2.49513e-06
raw_data/PF07429.output:Q2FZP7   155 5.4386 9.60895 2.49513e-06
raw_data/PF07429.output:Q2G057   134 5.0566 9.60895 2.49513e-06
raw_data/PF07429.output:Q2G1C1   169 5.54098 9.60895  2.49513e-06
raw_data/PF07429.output:Q2G255   168 5.69492 9.60895  2.49513e-06
raw_data/PF07452.output:Q2G2G0   51 5.66667 9.60895 2.49513e-06
raw_data/PF07819.output:Q2FUY3   83 5.1875 9.60895 2.49513e-06
raw_data/PF07819.output:Q2FX90   78 5.2 9.60895 2.49513e-06
raw_data/PF07819.output:Q2FYI4   68 5.23077 9.60895 2.49513e-06
raw_data/PF07819.output:Q2FYZ3   88 5.02857 9.60895 2.49513e-06
raw_data/PF07819.output:Q2FZL6   94 5.69697 9.60895 2.49513e-06
raw_data/PF07819.output:Q2G025   92 5.93548 9.60895 2.49513e-06
raw_data/PF07819.output:Q2G0F0   102 5.82857 9.60895 2.49513e-06
raw_data/PF07819.output:Q2G0F3   93 5.16667 9.60895 2.49513e-06
raw_data/PF07819.output:Q2G0V7   87 5.4375 9.60895 2.49513e-06
raw_data/PF07819.output:Q2G2D6   86 5.21212 9.60895 2.49513e-06
raw_data/PF07819.output:Q2G2T4   90 5 9.60895 2.49513e-06
raw_data/PF07857.output:Q2FW00   62 5.3913 9.60895 2.49513e-06
raw_data/PF07893.output:Q2FWX8   151 5.29825 9.60895 2.49513e-06
raw_data/PF08218.output:Q2FUY9   94 5.52941 9.60895 2.49513e-06
raw_data/PF08218.output:Q2FWG2   98 5.15789 9.60895 2.49513e-06
raw_data/PF08218.output:Q2FXY3   75 5 9.60895 2.49513e-06
raw_data/PF08392.output:Q2FZS0   143 5.72 9.60895 2.49513e-06
raw_data/PF08449.output:Q2FW00   70 5 9.60895 2.49513e-06
raw_data/PF08449.output:Q2G1A4   70 5 9.60895 2.49513e-06
raw_data/PF08741.output:Q2G0G2   79 5.85185 9.60895 2.49513e-06
raw_data/PF09314.output:Q2FUV2   80 5.16129 9.60895 2.49513e-06
raw_data/PF09314.output:Q2FV38   102 5.36842 9.60895 2.49513e-06
raw_data/PF09314.output:Q2FV41   89 5.08571 9.60895 2.49513e-06
raw_data/PF09314.output:Q2FVD5   92 5.75 9.60895 2.49513e-06
raw_data/PF09314.output:Q2FWB1   95 5.42857 9.60895 2.49513e-06
raw_data/PF09314.output:Q2FX89   70 5.18519 9.60895 2.49513e-06
raw_data/PF09314.output:Q2FXA7   66 5.07692 9.60895 2.49513e-06
raw_data/PF09314.output:Q2FXG9   70 5 9.60895 2.49513e-06
raw_data/PF09314.output:Q2FZ53   96 5.81818 9.60895 2.49513e-06
raw_data/PF09314.output:Q2G1K7   84 5.41935 9.60895 2.49513e-06
raw_data/PF09314.output:Q2G1M1   90 5.45455 9.60895 2.49513e-06
raw_data/PF09318.output:Q2FZM7   89 5.39394 9.60895 2.49513e-06
raw_data/PF09483.output:Q2FW22   36 5.14286 9.60895 2.49513e-06
raw_data/PF09612.output:Q2G1C0   99 5.07692 9.60895 2.49513e-06
raw_data/PF09612.output:Q2G2T7   97 5.10526 9.60895 2.49513e-06
raw_data/PF09674.output:Q2G0F7   67 5.15385 9.60895 2.49513e-06
raw_data/PF09695.output:P0A0B7   73 5.40741 9.60895 2.49513e-06
raw_data/PF09752.output:Q2G154   120 5 9.60895 2.49513e-06
raw_data/PF09752.output:Q2G2V6   120 5 9.60895 2.49513e-06
raw_data/PF09778.output:Q2FVI3   78 5.03226 9.60895 2.49513e-06
raw_data/PF09807.output:Q2FUP7   147 5.76471 9.60895 2.49513e-06
raw_data/PF09807.output:Q2FV41   105 5.12195 9.60895 2.49513e-06
raw_data/PF09807.output:Q2FWG1   101 5.05 9.60895 2.49513e-06
raw_data/PF09807.output:Q2G1S4   136 5.23077 9.60895  2.49513e-06
raw_data/PF09825.output:Q2FUU1   129 5.26531 9.60895 2.49513e-06
raw_data/PF09825.output:Q2G0Q0   128 5.01961 9.60895 2.49513e-06
raw_data/PF09863.output:Q2FUU2   120 5.45455 9.60895 2.49513e-06
raw_data/PF09863.output:Q2FV30   148 5.58491 9.60895  2.49513e-06
raw_data/PF09863.output:Q2FWK3   165 5.40984 9.60895  2.49513e-06
raw_data/PF09863.output:Q2FXA3   146 5.95918 9.60895 2.49513e-06
raw_data/PF09863.output:Q2FXK4   123 5.85714 9.60895 2.49513e-06
raw_data/PF09863.output:Q2FXW5   153 5.1 9.60895  2.49513e-06
raw_data/PF09863.output:Q2FY16   127 5.52174 9.60895 2.49513e-06
raw_data/PF09863.output:Q2FYN4   165 5.5 9.60895  2.49513e-06
raw_data/PF09863.output:Q2FYU4   135 5.74468 9.60895 2.49513e-06
raw_data/PF09863.output:Q2G136   138 5.87234 9.60895 2.49513e-06
raw_data/PF09863.output:Q2G1G0   118 5.24444 9.60895 2.49513e-06
raw_data/PF09863.output:Q2G1G7   134 5.36 9.60895 2.49513e-06
raw_data/PF09863.output:Q2G1M6   146 5.21429 9.60895  2.49513e-06
raw_data/PF09863.output:Q2G1R3   124 5.06122 9.60895 2.49513e-06
raw_data/PF09863.output:Q9RQP7   117 5.2 9.60895 2.49513e-06
raw_data/PF09970.output:Q2FYV6   104 5.94286 9.60895 2.49513e-06
raw_data/PF09976.output:Q2FXV7   61 5.54545 9.60895 2.49513e-06
raw_data/PF09983.output:Q2FZ54   100 5.12821 9.60895 2.49513e-06
raw_data/PF10008.output:Q2G008   36 5.14286 9.60895 2.49513e-06
raw_data/PF10096.output:Q2FYR5   113 5.79487 9.60895 2.49513e-06
raw_data/PF10096.output:Q2G0K7   100 5 9.60895 2.49513e-06
raw_data/PF10105.output:Q2FW37   79 5.26667 9.60895 2.49513e-06
raw_data/PF10142.output:Q2FVA9   98 5.15789 9.60895 2.49513e-06
raw_data/PF10142.output:Q2FXM6   115 5.34884 9.60895 2.49513e-06
raw_data/PF10142.output:Q2FXW3   103 5.02439 9.60895 2.49513e-06
raw_data/PF10142.output:Q2G0E5   132 5.86667 9.60895 2.49513e-06
raw_data/PF10142.output:Q2G0F0   109 5.06977 9.60895 2.49513e-06
raw_data/PF10142.output:Q2G0F3   120 5.45455 9.60895 2.49513e-06
raw_data/PF10142.output:Q2G0V7   104 5.2 9.60895 2.49513e-06
raw_data/PF10142.output:Q2G154   120 5.85366 9.60895 2.49513e-06
raw_data/PF10223.output:P0A011   118 5.61905 9.60895 2.49513e-06
raw_data/PF10223.output:Q2FUV3   101 5.05 9.60895 2.49513e-06
raw_data/PF10223.output:Q2FV21   108 5.4 9.60895 2.49513e-06
raw_data/PF10223.output:Q2FVJ7   128 5.95349 9.60895 2.49513e-06
raw_data/PF10223.output:Q2FX16   129 5.16 9.60895  2.49513e-06
raw_data/PF10223.output:Q2FXE2   120 5.71429 9.60895 2.49513e-06
raw_data/PF10223.output:Q2FXG3   114 5.56098 9.60895 2.49513e-06
raw_data/PF10223.output:Q2FXV3   112 5.46341 9.60895 2.49513e-06
raw_data/PF10223.output:Q2FXW4   120 5.85366 9.60895 2.49513e-06
raw_data/PF10223.output:Q2FY71   120 5.45455 9.60895 2.49513e-06
raw_data/PF10223.output:Q2FZS6   140 5.83333 9.60895 2.49513e-06
raw_data/PF10223.output:Q2FZX7   108 5.4 9.60895 2.49513e-06
raw_data/PF10223.output:Q2G002   112 5.89474 9.60895 2.49513e-06
raw_data/PF10223.output:Q2G0A9   110 5.11628 9.60895 2.49513e-06
raw_data/PF10223.output:Q2G0G6   115 5.22727 9.60895 2.49513e-06
raw_data/PF10223.output:Q2G0Q1   119 5.80488 9.60895 2.49513e-06
raw_data/PF10223.output:Q2G136   116 5.27273 9.60895 2.49513e-06
raw_data/PF10223.output:Q2G160   110 5.2381 9.60895 2.49513e-06
raw_data/PF10223.output:Q2G1G7   127 5.40426 9.60895 2.49513e-06
raw_data/PF10223.output:Q2G1K6   112 5.33333 9.60895 2.49513e-06
raw_data/PF10223.output:Q2G1Q2   114 5.42857 9.60895 2.49513e-06
raw_data/PF10223.output:Q2G1S2   112 5.6 9.60895 2.49513e-06
raw_data/PF10223.output:Q2G248   114 5.30233 9.60895 2.49513e-06
raw_data/PF10223.output:Q9EZ12   121 5.62791 9.60895 2.49513e-06
raw_data/PF10223.output:Q9RQP7   123 5.85714 9.60895 2.49513e-06
raw_data/PF10230.output:Q2FV39   121 5.90244 9.60895 2.49513e-06
raw_data/PF10230.output:Q2FXG5   103 5.42105 9.60895 2.49513e-06
raw_data/PF10230.output:Q2FZL6   103 5.72222 9.60895 2.49513e-06
raw_data/PF10230.output:Q2G025   90 5.29412 9.60895 2.49513e-06
raw_data/PF10230.output:Q2G154   95 5.27778 9.60895 2.49513e-06
raw_data/PF10340.output:Q2FV90   136 5.66667 9.60895 2.49513e-06
raw_data/PF10340.output:Q2G0E5   125 5.10204 9.60895 2.49513e-06
raw_data/PF10340.output:Q2G154   125 5.55556 9.60895 2.49513e-06
raw_data/PF10340.output:Q2G2V6   129 5.73333 9.60895 2.49513e-06
raw_data/PF10593.output:Q2FX97   75 5.17241 9.60895 2.49513e-06
raw_data/PF10649.output:Q2FXA7   66 5.28 9.60895 2.49513e-06
raw_data/PF10649.output:Q2FXG9   72 5.33333 9.60895 2.49513e-06
raw_data/PF10649.output:Q2FZF6   67 5.36 9.60895 2.49513e-06
raw_data/PF10698.output:Q2FVU2   59 5.61905 9.60895 2.49513e-06
raw_data/PF10698.output:Q2G1U9   65 5.65217 9.60895 2.49513e-06
raw_data/PF10758.output:Q2FVT2   116 5.04348 9.60895 2.49513e-06
raw_data/PF10786.output:Q2G2G7   74 5.10345 9.60895 2.49513e-06
raw_data/PF10941.output:Q2FXG9   69 5.11111 9.60895 2.49513e-06
raw_data/PF10941.output:Q2FYW0   73 5.21429 9.60895 2.49513e-06
raw_data/PF10941.output:Q2G0B7   70 5 9.60895 2.49513e-06
raw_data/PF10941.output:Q2G2R0   77 5.92308 9.60895 2.49513e-06
raw_data/PF11019.output:Q2FWG2   105 5.12195 9.60895 2.49513e-06
raw_data/PF11019.output:Q2G0K5   113 5.79487 9.60895 2.49513e-06
raw_data/PF11230.output:Q2G1D8   229 5.20455 9.60895  2.49513e-06
raw_data/PF11308.output:Q2FUU2   123 5.23404 9.60895 2.49513e-06
raw_data/PF11308.output:Q2FVJ7   137 5.59184 9.60895 2.49513e-06
raw_data/PF11308.output:Q2FWD3   126 5.47826 9.60895 2.49513e-06
raw_data/PF11308.output:Q2FWG3   109 5.19048 9.60895 2.49513e-06
raw_data/PF11308.output:Q2FXE8   117 5.44186 9.60895 2.49513e-06
raw_data/PF11308.output:Q2FYR3   116 5.15556 9.60895 2.49513e-06
raw_data/PF11308.output:Q2FYR6   120 5.33333 9.60895 2.49513e-06
raw_data/PF11308.output:Q2FZ87   113 5.13636 9.60895 2.49513e-06
raw_data/PF11308.output:Q2FZF9   118 5.02128 9.60895 2.49513e-06
raw_data/PF11308.output:Q2G002   117 5.31818 9.60895 2.49513e-06
raw_data/PF11308.output:Q2G136   126 5.04 9.60895 2.49513e-06
raw_data/PF11308.output:Q2G157   110 5.36585 9.60895 2.49513e-06
raw_data/PF11308.output:Q2G160   130 5.41667 9.60895 2.49513e-06
raw_data/PF11308.output:Q2G1M7   114 5.06667 9.60895 2.49513e-06
raw_data/PF11308.output:Q2G1S2   120 5.21739 9.60895 2.49513e-06
raw_data/PF11308.output:Q2G224   113 5.25581 9.60895 2.49513e-06
raw_data/PF11382.output:Q2FXX9   85 5.48387 9.60895 2.49513e-06
raw_data/PF11382.output:Q2G0F3   95 5 9.60895 2.49513e-06
raw_data/PF11398.output:Q2G1L8   120 5 9.60895 2.49513e-06
raw_data/PF11398.output:Q2G275   139 5.14815 9.60895 2.49513e-06
raw_data/PF11659.output:Q2G0X1   75 5.17241 9.60895 2.49513e-06
raw_data/PF11659.output:Q2G1Q0   72 5.14286 9.60895 2.49513e-06
raw_data/PF11735.output:O05154   117 5.08696 9.60895 2.49513e-06
raw_data/PF11751.output:Q2FWN9   96 5.05263 9.60895 2.49513e-06
raw_data/PF11866.output:Q2G1P9   87 5.4375 9.60895 2.49513e-06
raw_data/PF11937.output:Q2G2G0   45 5 9.60895 2.49513e-06
raw_data/PF11968.output:Q2FXG9   78 5.57143 9.60895 2.49513e-06
raw_data/PF11968.output:Q2FY13   89 5.74194 9.60895 2.49513e-06
raw_data/PF11968.output:Q2FYG5   82 5.125 9.60895 2.49513e-06
raw_data/PF11968.output:Q2G0N7   82 5.65517 9.60895 2.49513e-06
raw_data/PF11968.output:Q2G2A0   85 5.3125 9.60895 2.49513e-06
raw_data/PF12000.output:Q2FX89   66 5.28 9.60895 2.49513e-06
raw_data/PF12028.output:Q2FVI4   54 5.14286 9.60895 2.49513e-06
raw_data/PF12038.output:Q2FUV2   79 5.26667 9.60895 2.49513e-06
raw_data/PF12038.output:Q2FX89   65 5 9.60895 2.49513e-06
raw_data/PF12038.output:Q2FXA7   73 5.84 9.60895 2.49513e-06
raw_data/PF12038.output:Q2FYI4   66 5.28 9.60895 2.49513e-06
raw_data/PF12038.output:Q2G1K7   86 5.73333 9.60895 2.49513e-06
raw_data/PF12048.output:Q2FV41   110 5.78947 9.60895 2.49513e-06
raw_data/PF12048.output:Q2FVA9   83 5.0303 9.60895 2.49513e-06
raw_data/PF12048.output:Q2FXG5   99 5.21053 9.60895 2.49513e-06
raw_data/PF12048.output:Q2FXI2   99 5.5 9.60895 2.49513e-06
raw_data/PF12048.output:Q2FZ33   98 5.15789 9.60895 2.49513e-06
raw_data/PF12048.output:Q2G0E5   105 5.25 9.60895 2.49513e-06
raw_data/PF12048.output:Q2G0L0   95 5.58824 9.60895 2.49513e-06
raw_data/PF12048.output:Q2G0V7   95 5.42857 9.60895 2.49513e-06
raw_data/PF12048.output:Q2G1M1   96 5.33333 9.60895 2.49513e-06
raw_data/PF12147.output:Q2FWE1   127 5.64444 9.60895 2.49513e-06
raw_data/PF12147.output:Q2FWN7   119 5.28889 9.60895 2.49513e-06
raw_data/PF12147.output:Q2FXI2   116 5.65854 9.60895 2.49513e-06
raw_data/PF12147.output:Q2FXL4   116 5.39535 9.60895 2.49513e-06
raw_data/PF12147.output:Q2FXW3   108 5.26829 9.60895 2.49513e-06
raw_data/PF12147.output:Q2FY13   109 5.58974 9.60895 2.49513e-06
raw_data/PF12147.output:Q2G0T0   115 5 9.60895 2.49513e-06
raw_data/PF12147.output:Q2G1M1   105 5.12195 9.60895 2.49513e-06
raw_data/PF12147.output:Q2G2A0   101 5.05 9.60895 2.49513e-06
raw_data/PF12147.output:Q2G2X0   116 5.27273 9.60895 2.49513e-06
raw_data/PF12248.output:Q2FX75   52 5.2 9.60895 2.49513e-06
raw_data/PF12281.output:Q2FYV6   94 5.22222 9.60895 2.49513e-06
raw_data/PF12309.output:Q2FXV7   73 5.40741 9.60895 2.49513e-06
raw_data/PF12381.output:Q2FXC8   98 5.2973 9.60895 2.49513e-06
raw_data/PF12381.output:Q2FZL2   108 5.53846 9.60895 2.49513e-06
raw_data/PF12481.output:Q2FWJ1   98 5.44444 9.60895 2.49513e-06
raw_data/PF12481.output:Q2FX05   104 5.07317 9.60895 2.49513e-06
raw_data/PF12481.output:Q2FZ65   108 5.83784 9.60895 2.49513e-06
raw_data/PF12499.output:Q2FZE9   60 5 9.60895 2.49513e-06
raw_data/PF12724.output:Q2G0L7   65 5 9.60895 2.49513e-06
raw_data/PF12847.output:Q2FVD5   87 5.4375 9.60895 2.49513e-06
raw_data/PF12847.output:Q2FWB1   90 5.14286 9.60895 2.49513e-06
raw_data/PF12847.output:Q2FXB5   88 5.33333 9.60895 2.49513e-06
raw_data/PF12847.output:Q2FXL4   91 5.2 9.60895 2.49513e-06
raw_data/PF12847.output:Q2FXU7   93 5.63636 9.60895 2.49513e-06
raw_data/PF12847.output:Q2FXW3   89 5.39394 9.60895 2.49513e-06
raw_data/PF12847.output:Q2G0V7   80 5 9.60895 2.49513e-06
raw_data/PF12847.output:Q2G1M1   92 5.57576 9.60895 2.49513e-06
raw_data/PF12847.output:Q2G2X0   100 5.55556 9.60895 2.49513e-06
raw_data/PF12953.output:Q2FXG9   64 5.12 9.60895 2.49513e-06
raw_data/PF12953.output:Q2G252   52 5.2 9.60895 2.49513e-06
raw_data/PF12953.output:Q2G2R4   58 5.27273 9.60895 2.49513e-06
raw_data/PF12982.output:Q2FV44   125 5.20833 9.60895 2.49513e-06
raw_data/PF12982.output:Q2G157   101 5.05 9.60895 2.49513e-06
raw_data/PF12993.output:Q2G0D0   83 5.0303 9.60895 2.49513e-06
raw_data/PF13157.output:Q2G2G0   45 5.29412 9.60895 2.49513e-06
raw_data/PF13449.output:Q2FUS8   138 5.63265 9.60895 2.49513e-06
raw_data/PF13629.output:Q2G008   37 5.28571 9.60895 2.49513e-06
raw_data/PF13896.output:O05154   148 5.80392 9.60895 2.49513e-06
raw_data/PF13924.output:Q2G2G0   49 5.15789 9.60895 2.49513e-06
raw_data/PF14091.output:Q2G068   71 5.68 9.60895 2.49513e-06
raw_data/PF14236.output:P0A0M9   73 5.03448 9.60895 2.49513e-06
raw_data/PF14236.output:Q2FV53   82 5.125 9.60895 2.49513e-06
raw_data/PF14236.output:Q2G0B8   84 5.6 9.60895 2.49513e-06
raw_data/PF14236.output:Q2G0E2   75 5.35714 9.60895 2.49513e-06
raw_data/PF14236.output:Q2G132   81 5.0625 9.60895 2.49513e-06
raw_data/PF14269.output:Q2FUS8   143 5.10714 9.60895 2.49513e-06
raw_data/PF14298.output:Q2FWX8   154 5.04918 9.60895 2.49513e-06
raw_data/PF14307.output:Q2FVJ7   118 5.02128 9.60895 2.49513e-06
raw_data/PF14307.output:Q2FW57   125 5.43478 9.60895 2.49513e-06
raw_data/PF14307.output:Q2FXE2   116 5.04348 9.60895 2.49513e-06
raw_data/PF14307.output:Q2FXE8   121 5.90244 9.60895 2.49513e-06
raw_data/PF14307.output:Q2FXG3   118 5.24444 9.60895 2.49513e-06
raw_data/PF14307.output:Q2FXR3   121 5.14894 9.60895 2.49513e-06
raw_data/PF14307.output:Q2FXW4   122 5.42222 9.60895 2.49513e-06
raw_data/PF14307.output:Q2FYR6   114 5.30233 9.60895 2.49513e-06
raw_data/PF14307.output:Q2FYZ7   108 5.14286 9.60895 2.49513e-06
raw_data/PF14307.output:Q2FZ62   110 5 9.60895 2.49513e-06
raw_data/PF14307.output:Q2FZ87   118 5.61905 9.60895 2.49513e-06
raw_data/PF14307.output:Q2FZX7   111 5.04545 9.60895 2.49513e-06
raw_data/PF14307.output:Q2G030   110 5 9.60895 2.49513e-06
raw_data/PF14307.output:Q2G0A9   118 5.02128 9.60895 2.49513e-06
raw_data/PF14307.output:Q2G0K7   115 5.60976 9.60895 2.49513e-06
raw_data/PF14307.output:Q2G0Q7   110 5.2381 9.60895 2.49513e-06
raw_data/PF14307.output:Q2G136   121 5.04167 9.60895 2.49513e-06
raw_data/PF14307.output:Q2G151   115 5 9.60895 2.49513e-06
raw_data/PF14307.output:Q2G224   117 5.70732 9.60895 2.49513e-06
raw_data/PF14307.output:Q9EZ12   137 5.82979 9.60895 2.49513e-06
raw_data/PF14350.output:P0A011   138 5.75 9.60895 2.49513e-06
raw_data/PF14350.output:Q2FUU2   139 5.91489 9.60895 2.49513e-06
raw_data/PF14350.output:Q2FUU3   152 5.06667 9.60895  2.49513e-06
raw_data/PF14350.output:Q2FV17   133 5.65957 9.60895 2.49513e-06
raw_data/PF14350.output:Q2FV30   162 5.78571 9.60895  2.49513e-06
raw_data/PF14350.output:Q2FVR9   138 5.11111 9.60895 2.49513e-06
raw_data/PF14350.output:Q2FW57   133 5.54167 9.60895 2.49513e-06
raw_data/PF14350.output:Q2FWD3   124 5.3913 9.60895 2.49513e-06
raw_data/PF14350.output:Q2FXA3   134 5.15385 9.60895 2.49513e-06
raw_data/PF14350.output:Q2FXE2   127 5.29167 9.60895 2.49513e-06
raw_data/PF14350.output:Q2FXG3   139 5.91489 9.60895 2.49513e-06
raw_data/PF14350.output:Q2FXK4   113 5.02222 9.60895 2.49513e-06
raw_data/PF14350.output:Q2FXR3   146 5.95918 9.60895 2.49513e-06
raw_data/PF14350.output:Q2FXV3   138 5.87234 9.60895 2.49513e-06
raw_data/PF14350.output:Q2FXX2   118 5.61905 9.60895 2.49513e-06
raw_data/PF14350.output:Q2FY71   127 5.08 9.60895 2.49513e-06
raw_data/PF14350.output:Q2FYR6   134 5.95556 9.60895 2.49513e-06
raw_data/PF14350.output:Q2FZF9   125 5.31915 9.60895 2.49513e-06
raw_data/PF14350.output:Q2FZS6   138 5.11111 9.60895 2.49513e-06
raw_data/PF14350.output:Q2FZX7   116 5.04348 9.60895 2.49513e-06
raw_data/PF14350.output:Q2FZX9   145 5.57692 9.60895 2.49513e-06
raw_data/PF14350.output:Q2G002   119 5.40909 9.60895 2.49513e-06
raw_data/PF14350.output:Q2G030   120 5.21739 9.60895 2.49513e-06
raw_data/PF14350.output:Q2G0A9   128 5.22449 9.60895 2.49513e-06
raw_data/PF14350.output:Q2G0Q1   133 5.65957 9.60895 2.49513e-06
raw_data/PF14350.output:Q2G136   148 5.92 9.60895 2.49513e-06
raw_data/PF14350.output:Q2G151   131 5.45833 9.60895 2.49513e-06
raw_data/PF14350.output:Q2G1G7   151 5.69811 9.60895 2.49513e-06
raw_data/PF14350.output:Q2G1M7   128 5.68889 9.60895 2.49513e-06
raw_data/PF14350.output:Q2G1S2   131 5.69565 9.60895 2.49513e-06
raw_data/PF14350.output:Q2G248   138 5.63265 9.60895 2.49513e-06
raw_data/PF14350.output:Q53726   112 5.09091 9.60895 2.49513e-06
raw_data/PF14417.output:Q2FVD5   78 5.03226 9.60895 2.49513e-06
raw_data/PF14417.output:Q2FXA7   67 5.36 9.60895 2.49513e-06
raw_data/PF14417.output:Q2FZF6   69 5.52 9.60895 2.49513e-06
raw_data/PF14417.output:Q2G1K7   75 5 9.60895 2.49513e-06
raw_data/PF14419.output:Q2FUV2   77 5.31034 9.60895 2.49513e-06
raw_data/PF14419.output:Q2FUY3   78 5.2 9.60895 2.49513e-06
raw_data/PF14419.output:Q2FVD5   77 5.13333 9.60895 2.49513e-06
raw_data/PF14419.output:Q2FX89   63 5.04 9.60895 2.49513e-06
raw_data/PF14419.output:Q2FXA7   71 5.91667 9.60895 2.49513e-06
raw_data/PF14419.output:Q2FXZ5   83 5.0303 9.60895 2.49513e-06
raw_data/PF14419.output:Q2FY13   73 5.03448 9.60895 2.49513e-06
raw_data/PF14419.output:Q2FYI4   62 5.16667 9.60895 2.49513e-06
raw_data/PF14419.output:Q2FZF6   62 5.16667 9.60895 2.49513e-06
raw_data/PF14419.output:Q2FZL6   80 5.16129 9.60895 2.49513e-06
raw_data/PF14419.output:Q2G047   75 5 9.60895 2.49513e-06
raw_data/PF14419.output:Q2G220   74 5.10345 9.60895 2.49513e-06
raw_data/PF14558.output:Q2G2G0   48 5.05263 9.60895 2.49513e-06
raw_data/PF14617.output:Q2FXX9   87 5.4375 9.60895 2.49513e-06
raw_data/PF14617.output:Q2FZ53   94 5.22222 9.60895 2.49513e-06
raw_data/PF14617.output:Q2G1K7   91 5.35294 9.60895 2.49513e-06
raw_data/PF14655.output:Q2FUS8   161 5.55172 9.60895 2.49513e-06
raw_data/PF14655.output:Q2FWX8   161 5.64912 9.60895 2.49513e-06
raw_data/PF14751.output:Q2FZ65   89 5.08571 9.60895 2.49513e-06
raw_data/PF15492.output:Q2FUS8   150 5.76923 9.60895 2.49513e-06
raw_data/PF15528.output:Q2FVC5   71 5.25926 9.60895 2.49513e-06
raw_data/PF15528.output:Q2FVD0   72 5.14286 9.60895 2.49513e-06
raw_data/PF15528.output:Q2G0X1   74 5.28571 9.60895 2.49513e-06
raw_data/PF15528.output:Q2G1P9   74 5.28571 9.60895 2.49513e-06
raw_data/PF15528.output:Q2G1Q0   71 5.25926 9.60895 2.49513e-06
raw_data/PF15609.output:Q2FZ70   82 5.125 9.60895 2.49513e-06
raw_data/PF15609.output:Q2FZ77   70 5 9.60895 2.49513e-06
raw_data/PF15609.output:Q2FZF6   68 5.23077 9.60895 2.49513e-06
raw_data/PF15609.output:Q2G0N7   79 5.44828 9.60895 2.49513e-06
raw_data/PF15609.output:Q2G0Y9   92 5.75 9.60895 2.49513e-06
raw_data/PF15617.output:Q2FUU2   127 5.40426 9.60895 2.49513e-06
raw_data/PF15617.output:Q2FV17   122 5.19149 9.60895 2.49513e-06
raw_data/PF15617.output:Q2FVJ7   132 5.38776 9.60895 2.49513e-06
raw_data/PF15617.output:Q2FW57   123 5.125 9.60895 2.49513e-06
raw_data/PF15617.output:Q2FWD3   120 5.21739 9.60895 2.49513e-06
raw_data/PF15617.output:Q2FXG3   132 5.61702 9.60895 2.49513e-06
raw_data/PF15617.output:Q2FXV3   127 5.40426 9.60895 2.49513e-06
raw_data/PF15617.output:Q2FXW4   126 5.3617 9.60895 2.49513e-06
raw_data/PF15617.output:Q2FXX2   110 5.2381 9.60895 2.49513e-06
raw_data/PF15617.output:Q2FY71   133 5.32 9.60895 2.49513e-06
raw_data/PF15617.output:Q2FYR5   125 5.95238 9.60895 2.49513e-06
raw_data/PF15617.output:Q2FYR6   124 5.51111 9.60895 2.49513e-06
raw_data/PF15617.output:Q2FZ71   128 5.81818 9.60895 2.49513e-06
raw_data/PF15617.output:Q2FZ87   117 5.31818 9.60895 2.49513e-06
raw_data/PF15617.output:Q2FZF9   129 5.48936 9.60895 2.49513e-06
raw_data/PF15617.output:Q2FZS6   136 5.03704 9.60895 2.49513e-06
raw_data/PF15617.output:Q2G0G6   137 5.48 9.60895 2.49513e-06
raw_data/PF15617.output:Q2G136   148 5.92 9.60895 2.49513e-06
raw_data/PF15617.output:Q2G151   120 5 9.60895 2.49513e-06
raw_data/PF15617.output:Q2G1E4   126 5.3617 9.60895 2.49513e-06
raw_data/PF15617.output:Q2G1G7   137 5.16981 9.60895 2.49513e-06
raw_data/PF15617.output:Q2G2T8   137 5.48 9.60895 2.49513e-06
raw_data/PF15617.output:Q53726   113 5.13636 9.60895 2.49513e-06
raw_data/PF15924.output:Q2G0Y5   75 5.17241 9.60895 2.49513e-06
raw_data/PF16036.output:Q2FVU2   56 5.09091 9.60895 2.49513e-06
raw_data/PF16147.output:P0A011   129 5.375 9.60895 2.49513e-06
raw_data/PF16147.output:Q2FV17   137 5.82979 9.60895 2.49513e-06
raw_data/PF16147.output:Q2FVJ7   132 5.38776 9.60895 2.49513e-06
raw_data/PF16147.output:Q2FWB9   122 5.67442 9.60895 2.49513e-06
raw_data/PF16147.output:Q2FWG3   117 5.57143 9.60895 2.49513e-06
raw_data/PF16147.output:Q2FX16   141 5.03571 9.60895  2.49513e-06
raw_data/PF16147.output:Q2FXE8   117 5.44186 9.60895 2.49513e-06
raw_data/PF16147.output:Q2FXR3   131 5.34694 9.60895 2.49513e-06
raw_data/PF16147.output:Q2FXW4   119 5.06383 9.60895 2.49513e-06
raw_data/PF16147.output:Q2FXX2   121 5.7619 9.60895 2.49513e-06
raw_data/PF16147.output:Q2FY71   138 5.52 9.60895 2.49513e-06
raw_data/PF16147.output:Q2FYR6   126 5.6 9.60895 2.49513e-06
raw_data/PF16147.output:Q2FYZ7   124 5.63636 9.60895 2.49513e-06
raw_data/PF16147.output:Q2FZ62   116 5.04348 9.60895 2.49513e-06
raw_data/PF16147.output:Q2FZ71   118 5.36364 9.60895 2.49513e-06
raw_data/PF16147.output:Q2FZ87   128 5.81818 9.60895 2.49513e-06
raw_data/PF16147.output:Q2FZU3   129 5.26531 9.60895 2.49513e-06
raw_data/PF16147.output:Q2FZX7   130 5.65217 9.60895 2.49513e-06
raw_data/PF16147.output:Q2FZX9   140 5.38462 9.60895 2.49513e-06
raw_data/PF16147.output:Q2G002   123 5.59091 9.60895 2.49513e-06
raw_data/PF16147.output:Q2G030   122 5.30435 9.60895 2.49513e-06
raw_data/PF16147.output:Q2G0A9   137 5.59184 9.60895 2.49513e-06
raw_data/PF16147.output:Q2G0Q7   119 5.40909 9.60895 2.49513e-06
raw_data/PF16147.output:Q2G136   131 5.24 9.60895 2.49513e-06
raw_data/PF16147.output:Q2G157   106 5.17073 9.60895 2.49513e-06
raw_data/PF16147.output:Q2G1G7   137 5.16981 9.60895 2.49513e-06
raw_data/PF16147.output:Q2G248   126 5.14286 9.60895 2.49513e-06
raw_data/PF16147.output:Q2G2T8   139 5.56 9.60895 2.49513e-06
raw_data/PF16147.output:Q9EZ12   137 5.59184 9.60895 2.49513e-06
raw_data/PF16154.output:P0A011   129 5.73333 9.60895 2.49513e-06
raw_data/PF16154.output:Q2FV21   114 5.30233 9.60895 2.49513e-06
raw_data/PF16154.output:Q2FVJ7   126 5.47826 9.60895 2.49513e-06
raw_data/PF16154.output:Q2FVR9   130 5.09804 9.60895 2.49513e-06
raw_data/PF16154.output:Q2FXE2   121 5.37778 9.60895 2.49513e-06
raw_data/PF16154.output:Q2FXG3   123 5.59091 9.60895 2.49513e-06
raw_data/PF16154.output:Q2FXW4   130 5.90909 9.60895 2.49513e-06
raw_data/PF16154.output:Q2FXX2   115 5.89744 9.60895 2.49513e-06
raw_data/PF16154.output:Q2FY71   123 5.23404 9.60895 2.49513e-06
raw_data/PF16154.output:Q2FZ62   113 5.25581 9.60895 2.49513e-06
raw_data/PF16154.output:Q2FZS6   146 5.72549 9.60895 2.49513e-06
raw_data/PF16154.output:Q2FZU3   125 5.43478 9.60895 2.49513e-06
raw_data/PF16154.output:Q2G030   127 5.90698 9.60895 2.49513e-06
raw_data/PF16154.output:Q2G0A9   122 5.30435 9.60895 2.49513e-06
raw_data/PF16154.output:Q2G0Q1   116 5.27273 9.60895 2.49513e-06
raw_data/PF16154.output:Q2G1S2   114 5.30233 9.60895 2.49513e-06
raw_data/PF16154.output:Q2G248   134 5.82609 9.60895 2.49513e-06
raw_data/PF16154.output:Q2G2T8   130 5.53191 9.60895 2.49513e-06
raw_data/PF16154.output:Q53726   114 5.56098 9.60895 2.49513e-06
raw_data/PF16157.output:Q2G1I7   69 5.11111 9.60895 2.49513e-06
raw_data/PF16157.output:Q2G2F3   78 5.57143 9.60895 2.49513e-06
raw_data/PF16915.output:Q2G2G0   49 5.76471 9.60895 2.49513e-06
raw_data/PF17138.output:Q2G0F9   45 5 9.60895 2.49513e-06
raw_data/PF18180.output:Q2FY32   69 5.11111 9.60895 2.49513e-06
raw_data/PF18180.output:Q2FYI4   71 5.46154 9.60895 2.49513e-06
raw_data/PF18975.output:Q2FWM1   186 5.16667 9.60895  2.49513e-06
raw_data/PF19301.output:Q2G1U9   67 5.15385 9.60895 2.49513e-06
raw_data/PF19465.output:Q2FYJ3   158 5.54386 9.60895 2.49513e-06
raw_data/PF19465.output:Q2G0V4   139 5.24528 9.60895 2.49513e-06
raw_data/PF19574.output:Q2G0X1   83 5.0303 9.60895 2.49513e-06
raw_data/PF19576.output:Q2FXJ7   114 5.7 9.60895 2.49513e-06
raw_data/PF19742.output:Q2FVX8   81 5.22581 9.60895 2.49513e-06
raw_data/PF19742.output:Q2FXA7   66 5.07692 9.60895 2.49513e-06
raw_data/PF19742.output:Q2FXG9   78 5.57143 9.60895 2.49513e-06
raw_data/PF19742.output:Q2FXU7   88 5.33333 9.60895 2.49513e-06
raw_data/PF19742.output:Q2FY13   80 5.16129 9.60895 2.49513e-06
raw_data/PF19742.output:Q2FZF6   76 5.84615 9.60895 2.49513e-06
raw_data/PF19742.output:Q2G0N7   78 5.37931 9.60895 2.49513e-06
raw_data/PF19742.output:Q2G1A8   89 5.39394 9.60895 2.49513e-06
raw_data/PF19742.output:Q2G2W3   87 5.11765 9.60895 2.49513e-06
raw_data/PF19799.output:Q2FV21   90 5 9.60895 2.49513e-06
raw_data/PF19799.output:Q2FWG3   92 5.75 9.60895 2.49513e-06
raw_data/PF19799.output:Q2FXE2   95 5 9.60895 2.49513e-06
raw_data/PF19799.output:Q2FXG3   93 5.02703 9.60895 2.49513e-06
raw_data/PF19799.output:Q2FXV3   96 5.18919 9.60895 2.49513e-06
raw_data/PF19799.output:Q2FXX2   88 5.5 9.60895 2.49513e-06
raw_data/PF19799.output:Q2FY71   101 5.05 9.60895 2.49513e-06
raw_data/PF19799.output:Q2FYR3   89 5.08571 9.60895 2.49513e-06
raw_data/PF19799.output:Q2FYR6   101 5.77143 9.60895 2.49513e-06
raw_data/PF19799.output:Q2FYZ7   99 5.82353 9.60895 2.49513e-06
raw_data/PF19799.output:Q2FZ71   89 5.23529 9.60895 2.49513e-06
raw_data/PF19799.output:Q2G002   87 5.11765 9.60895 2.49513e-06
raw_data/PF19799.output:Q2G030   95 5.27778 9.60895 2.49513e-06
raw_data/PF19799.output:Q2G0K7   93 5.63636 9.60895 2.49513e-06
raw_data/PF19799.output:Q2G0Q7   97 5.70588 9.60895 2.49513e-06
raw_data/PF19799.output:Q2G151   103 5.42105 9.60895 2.49513e-06
raw_data/PF19799.output:Q2G160   98 5.15789 9.60895 2.49513e-06
raw_data/PF19799.output:Q2G1S2   98 5.44444 9.60895 2.49513e-06
raw_data/PF19799.output:Q53726   95 5.58824 9.60895 2.49513e-06
raw_data/PF19810.output:Q2FXM1   66 5.28 9.60895 2.49513e-06
raw_data/PF19810.output:Q2FZF6   65 5 9.60895 2.49513e-06
raw_data/PF19810.output:Q2G2R4   66 5.28 9.60895 2.49513e-06
raw_data/PF19818.output:Q2FVC5   69 5.30769 9.60895 2.49513e-06
raw_data/PF19818.output:Q2FVU2   57 5.7 9.60895 2.49513e-06
raw_data/PF19818.output:Q2FWX2   54 5.14286 9.60895 2.49513e-06
raw_data/PF19818.output:Q2FXC0   64 5.33333 9.60895 2.49513e-06
raw_data/PF19818.output:Q2G0F2   59 5.13043 9.60895 2.49513e-06
raw_data/PF19818.output:Q2G0X0   68 5.23077 9.60895 2.49513e-06
raw_data/PF19818.output:Q2G0X1   68 5.03704 9.60895 2.49513e-06
raw_data/PF19818.output:Q2G1F3   68 5.03704 9.60895 2.49513e-06
raw_data/PF19818.output:Q2G1P8   65 5 9.60895 2.49513e-06
raw_data/PF19818.output:Q2G1Q0   65 5 9.60895 2.49513e-06
raw_data/PF19818.output:Q2G1U9   64 5.81818 9.60895 2.49513e-06
raw_data/PF19823.output:Q2FUV2   75 5 9.60895 2.49513e-06
raw_data/PF19823.output:Q2FVD5   84 5.41935 9.60895 2.49513e-06
raw_data/PF19823.output:Q2FWG2   90 5.14286 9.60895 2.49513e-06
raw_data/PF19823.output:Q2FX97   76 5.24138 9.60895 2.49513e-06
raw_data/PF19823.output:Q2FXA7   72 5.76 9.60895 2.49513e-06
raw_data/PF19823.output:Q2FXG9   76 5.62963 9.60895 2.49513e-06
raw_data/PF19823.output:Q2FXM1   61 5.08333 9.60895 2.49513e-06
raw_data/PF19823.output:Q2FY32   65 5 9.60895 2.49513e-06
raw_data/PF19823.output:Q2FYI4   69 5.52 9.60895 2.49513e-06
raw_data/PF19823.output:Q2G025   78 5.2 9.60895 2.49513e-06
raw_data/PF20055.output:Q2FUS8   157 5.92453 9.60895 2.49513e-06
raw_data/PF20055.output:Q2FWX8   145 5.57692 9.60895 2.49513e-06
raw_data/PF00609.output:Q2FWF1   52 4.52174 7.4326 4.06742e-05
raw_data/PF00609.output:Q2FWJ1   63 4.66667 7.4326 4.06742e-05
raw_data/PF00609.output:Q2FZ65   67 4.78571 7.4326 4.06742e-05
raw_data/PF01107.output:Q2FZ65   62 4 7.4326 4.06742e-05
raw_data/PF01345.output:Q2FVN2   38 4 7.4326 4.06742e-05
raw_data/PF01345.output:Q2FX75   46 4.38095 7.4326 4.06742e-05
raw_data/PF01345.output:Q2FZ65   56 4.30769 7.4326 4.06742e-05
raw_data/PF01345.output:Q2G008   36 4.5 7.4326 4.06742e-05
raw_data/PF01345.output:Q2G017   43 4.09524 7.4326 4.06742e-05
raw_data/PF01345.output:Q2G0C9   54 4.15385 7.4326 4.06742e-05
raw_data/PF01345.output:Q2G0F9   37 4.11111 7.4326 4.06742e-05
raw_data/PF01345.output:Q2G1X1   35 4.11765 7.4326 4.06742e-05
raw_data/PF01345.output:Q2G2G0   37 4.11111 7.4326 4.06742e-05
raw_data/PF01345.output:Q8KQR1   45 4.28571 7.4326 4.06742e-05
raw_data/PF01531.output:Q2FUV2   76 4 7.4326 4.06742e-05
raw_data/PF01531.output:Q2FV41   87 4.14286 7.4326 4.06742e-05
raw_data/PF01531.output:Q2FWB1   84 4 7.4326 4.06742e-05
raw_data/PF01531.output:Q2FWB9   82 4.1 7.4326 4.06742e-05
raw_data/PF01531.output:Q2FXE8   82 4.1 7.4326 4.06742e-05
raw_data/PF01531.output:Q2FYZ2   86 4.19512 7.4326 4.06742e-05
raw_data/PF01531.output:Q2FZ48   99 4.30435 7.4326 4.06742e-05
raw_data/PF01531.output:Q2FZH1   84 4 7.4326 4.06742e-05
raw_data/PF01531.output:Q2G030   90 4.18605 7.4326 4.06742e-05
raw_data/PF01531.output:Q2G0K7   89 4.45 7.4326 4.06742e-05
raw_data/PF01531.output:Q2G0Q1   89 4.04545 7.4326 4.06742e-05
raw_data/PF01531.output:Q2G157   77 4.05263 7.4326 4.06742e-05
raw_data/PF01531.output:Q2G224   82 4.1 7.4326 4.06742e-05
raw_data/PF01531.output:Q2G281   97 4.04167 7.4326 4.06742e-05
raw_data/PF01548.output:Q2FW31   37 4.11111 7.4326 4.06742e-05
raw_data/PF01548.output:Q2FXI6   44 4.4 7.4326 4.06742e-05
raw_data/PF01548.output:Q2FZD2   42 4.42105 7.4326 4.06742e-05
raw_data/PF01548.output:Q2G000   42 4 7.4326 4.06742e-05
raw_data/PF01548.output:Q2G066   40 4 7.4326 4.06742e-05
raw_data/PF01548.output:Q2G1A5   44 4.19048 7.4326 4.06742e-05
raw_data/PF01644.output:Q2FZ61   59 4.21429 7.4326 4.06742e-05
raw_data/PF01644.output:Q2G0N7   53 4.07692 7.4326 4.06742e-05
raw_data/PF01755.output:Q2FV89   42 4 7.4326 4.06742e-05
raw_data/PF01755.output:Q2FVY4   61 4.06667 7.4326 4.06742e-05
raw_data/PF01755.output:Q2FXI6   46 4.38095 7.4326 4.06742e-05
raw_data/PF01755.output:Q2FXW1   42 4.2 7.4326 4.06742e-05
raw_data/PF01755.output:Q2G252   42 4 7.4326 4.06742e-05
raw_data/PF01755.output:Q2G2M5   48 4 7.4326 4.06742e-05
raw_data/PF01827.output:Q2FXA7   50 4.16667 7.4326 4.06742e-05
raw_data/PF01827.output:Q2FYI4   48 4 7.4326 4.06742e-05
raw_data/PF01827.output:Q2FZF6   50 4.16667 7.4326 4.06742e-05
raw_data/PF01827.output:Q2G036   56 4.14815 7.4326 4.06742e-05
raw_data/PF01827.output:Q2G0G5   52 4 7.4326 4.06742e-05
raw_data/PF01827.output:Q2G1Q9   55 4.4 7.4326 4.06742e-05
raw_data/PF01927.output:Q2FUV2   64 4.12903 7.4326 4.06742e-05
raw_data/PF01927.output:Q2FVY1   57 4.38462 7.4326 4.06742e-05
raw_data/PF01927.output:Q2FXJ7   61 4.06667 7.4326 4.06742e-05
raw_data/PF01927.output:Q2FXM1   52 4.16 7.4326 4.06742e-05
raw_data/PF01927.output:Q2FYI4   55 4.23077 7.4326 4.06742e-05
raw_data/PF01927.output:Q2FYW0   58 4 7.4326 4.06742e-05
raw_data/PF01927.output:Q2FZF6   54 4.15385 7.4326 4.06742e-05
raw_data/PF01927.output:Q2G0E8   47 4.27273 7.4326 4.06742e-05
raw_data/PF01927.output:Q2G0J8   67 4.06061 7.4326 4.06742e-05
raw_data/PF01927.output:Q2G1K7   64 4.12903 7.4326 4.06742e-05
raw_data/PF01927.output:Q2G2R0   54 4 7.4326 4.06742e-05
raw_data/PF01927.output:Q2G2R4   58 4.64 7.4326 4.06742e-05
raw_data/PF01955.output:Q2FVU2   42 4 7.4326 4.06742e-05
raw_data/PF01955.output:Q2FXA9   49 4.26087 7.4326 4.06742e-05
raw_data/PF01955.output:Q2G298   42 4 7.4326 4.06742e-05
raw_data/PF01959.output:P0A011   113 4.10909 7.4326 4.06742e-05
raw_data/PF01959.output:Q2FUU3   141 4.20896 7.4326  4.06742e-05
raw_data/PF01959.output:Q2FV21   130 4.90566 7.4326 4.06742e-05
raw_data/PF01959.output:Q2FV30   127 4.03175 7.4326  4.06742e-05
raw_data/PF01959.output:Q2FW57   134 4.87273 7.4326 4.06742e-05
raw_data/PF01959.output:Q2FW73   130 4.2623 7.4326 4.06742e-05
raw_data/PF01959.output:Q2FWK3   148 4.16901 7.4326  4.06742e-05
raw_data/PF01959.output:Q2FXE2   132 4.8 7.4326 4.06742e-05
raw_data/PF01959.output:Q2FXG3   127 4.7037 7.4326 4.06742e-05
raw_data/PF01959.output:Q2FXR3   125 4.46429 7.4326 4.06742e-05
raw_data/PF01959.output:Q2FXW4   120 4.44444 7.4326 4.06742e-05
raw_data/PF01959.output:Q2FXW5   161 4.6 7.4326  4.06742e-05
raw_data/PF01959.output:Q2FY71   133 4.66667 7.4326 4.06742e-05
raw_data/PF01959.output:Q2FZF9   109 4.03704 7.4326 4.06742e-05
raw_data/PF01959.output:Q2FZS6   130 4.2623 7.4326 4.06742e-05
raw_data/PF01959.output:Q2FZU3   130 4.64286 7.4326 4.06742e-05
raw_data/PF01959.output:Q2FZU7   135 4.15385 7.4326  4.06742e-05
raw_data/PF01959.output:Q2G030   116 4.37736 7.4326 4.06742e-05
raw_data/PF01959.output:Q2G0Q1   114 4.22222 7.4326 4.06742e-05
raw_data/PF01959.output:Q2G136   118 4.14035 7.4326 4.06742e-05
raw_data/PF01959.output:Q2G151   110 4 7.4326 4.06742e-05
raw_data/PF01959.output:Q2G1A9   140 4.24242 7.4326  4.06742e-05
raw_data/PF01959.output:Q2G1E4   111 4.11111 7.4326 4.06742e-05
raw_data/PF01959.output:Q2G1M6   145 4.39394 7.4326  4.06742e-05
raw_data/PF01959.output:Q2G1M7   126 4.84615 7.4326 4.06742e-05
raw_data/PF01959.output:Q2G248   137 4.89286 7.4326 4.06742e-05
raw_data/PF01959.output:Q2G2T8   130 4.5614 7.4326 4.06742e-05
raw_data/PF01959.output:Q53726   111 4.35294 7.4326 4.06742e-05
raw_data/PF01959.output:Q9EZ08   127 4.03175 7.4326  4.06742e-05
raw_data/PF01959.output:Q9ZAH5   145 4.32836 7.4326  4.06742e-05
raw_data/PF01972.output:Q2G036   86 4.77778 7.4326 4.06742e-05
raw_data/PF01976.output:Q2FUS6   50 4.16667 7.4326 4.06742e-05
raw_data/PF01976.output:Q2FUY9   64 4.41379 7.4326 4.06742e-05
raw_data/PF01976.output:Q2FV41   70 4.375 7.4326 4.06742e-05
raw_data/PF01976.output:Q2FVQ9   60 4 7.4326 4.06742e-05
raw_data/PF01976.output:Q2FVV2   64 4.26667 7.4326 4.06742e-05
raw_data/PF01976.output:Q2FX12   40 4 7.4326 4.06742e-05
raw_data/PF01976.output:Q2FX89   48 4 7.4326 4.06742e-05
raw_data/PF01976.output:Q2FX97   57 4.22222 7.4326 4.06742e-05
raw_data/PF01976.output:Q2FXA7   56 4.86957 7.4326 4.06742e-05
raw_data/PF01976.output:Q2FXG2   46 4 7.4326 4.06742e-05
raw_data/PF01976.output:Q2FXM1   47 4.27273 7.4326 4.06742e-05
raw_data/PF01976.output:Q2FY32   50 4.16667 7.4326 4.06742e-05
raw_data/PF01976.output:Q2FY79   66 4.125 7.4326 4.06742e-05
raw_data/PF01976.output:Q2FYI4   47 4.08696 7.4326 4.06742e-05
raw_data/PF01976.output:Q2FYW0   52 4 7.4326 4.06742e-05
raw_data/PF01976.output:Q2FZF5   48 4.57143 7.4326 4.06742e-05
raw_data/PF01976.output:Q2FZF6   46 4 7.4326 4.06742e-05
raw_data/PF01976.output:Q2FZI7   49 4.08333 7.4326 4.06742e-05
raw_data/PF01976.output:Q2G0T1   51 4.43478 7.4326 4.06742e-05
raw_data/PF01976.output:Q2G158   62 4 7.4326 4.06742e-05
raw_data/PF01976.output:Q2G2R0   52 4.33333 7.4326 4.06742e-05
raw_data/PF02392.output:Q2FWI2   51 4.43478 7.4326 4.06742e-05
raw_data/PF02408.output:Q2FWJ1   62 4.76923 7.4326 4.06742e-05
raw_data/PF02408.output:Q2FX75   45 4.09091 7.4326 4.06742e-05
raw_data/PF02408.output:Q2G0C9   62 4.59259 7.4326 4.06742e-05
raw_data/PF02408.output:Q2G0F9   38 4 7.4326 4.06742e-05
raw_data/PF02408.output:Q2G1F1   58 4 7.4326 4.06742e-05
raw_data/PF02408.output:Q2G1X1   37 4.11111 7.4326 4.06742e-05
raw_data/PF02408.output:Q2G2A6   56 4 7.4326 4.06742e-05
raw_data/PF02408.output:Q2G2G0   38 4 7.4326 4.06742e-05
raw_data/PF02408.output:Q8KQR1   51 4.63636 7.4326 4.06742e-05
raw_data/PF02440.output:Q2FXS8   36 4 7.4326 4.06742e-05
raw_data/PF02440.output:Q2G008   31 4.13333 7.4326 4.06742e-05
raw_data/PF02440.output:Q2G2G0   39 4.58824 7.4326 4.06742e-05
raw_data/PF02447.output:Q2FV01   97 4.12766 7.4326 4.06742e-05
raw_data/PF02447.output:Q2G206   120 4.70588 7.4326 4.06742e-05
raw_data/PF02456.output:Q2FUQ4   88 4.09302 7.4326 4.06742e-05
raw_data/PF02456.output:Q2FUV2   85 4.14634 7.4326 4.06742e-05
raw_data/PF02456.output:Q2FW35   95 4.04255 7.4326 4.06742e-05
raw_data/PF02456.output:Q2FWG2   97 4.21739 7.4326 4.06742e-05
raw_data/PF02456.output:Q2FXE8   86 4 7.4326 4.06742e-05
raw_data/PF02456.output:Q2G0J8   87 4.04651 7.4326 4.06742e-05
raw_data/PF02456.output:Q2G2P8   95 4.04255 7.4326 4.06742e-05
raw_data/PF02474.output:Q2FVQ1   54 4.15385 7.4326 4.06742e-05
raw_data/PF02474.output:Q2FYL4   55 4.58333 7.4326 4.06742e-05
raw_data/PF02474.output:Q2FZA1   59 4.91667 7.4326 4.06742e-05
raw_data/PF02474.output:Q2G0E2   59 4.91667 7.4326 4.06742e-05
raw_data/PF02474.output:Q2G0U6   52 4 7.4326 4.06742e-05
raw_data/PF02474.output:Q2G132   59 4.21429 7.4326 4.06742e-05
raw_data/PF02474.output:Q2G1T4   59 4.72 7.4326 4.06742e-05
raw_data/PF02530.output:Q2FUS8   101 4.20833 7.4326 4.06742e-05
raw_data/PF02530.output:Q2FWX8   107 4.55319 7.4326 4.06742e-05
raw_data/PF02593.output:Q2FUY3   76 4.22222 7.4326 4.06742e-05
raw_data/PF02593.output:Q2FXG9   67 4.1875 7.4326 4.06742e-05
raw_data/PF02593.output:Q2FY13   72 4.11429 7.4326 4.06742e-05
raw_data/PF02593.output:Q2G2R4   61 4.2069 7.4326 4.06742e-05
raw_data/PF02652.output:Q2FVQ4   119 4.32727 7.4326 4.06742e-05
raw_data/PF02652.output:Q2G1N9   120 4.13793 7.4326 4.06742e-05
raw_data/PF02653.output:Q2G2D9   65 4.64286 7.4326 4.06742e-05
raw_data/PF03214.output:O05154   95 4.04255 7.4326 4.06742e-05
raw_data/PF03214.output:Q2FUQ4   86 4.3 7.4326 4.06742e-05
raw_data/PF03214.output:Q2FV58   121 4.93878 7.4326 4.06742e-05
raw_data/PF03214.output:Q2FXL4   89 4.2381 7.4326 4.06742e-05
raw_data/PF03214.output:Q2G2T7   98 4.9 7.4326 4.06742e-05
raw_data/PF03215.output:Q2FX12   38 4 7.4326 4.06742e-05
raw_data/PF03215.output:Q2FXF5   43 4.77778 7.4326 4.06742e-05
raw_data/PF03215.output:Q2FXM1   44 4.19048 7.4326 4.06742e-05
raw_data/PF03215.output:Q2FZF6   48 4.36364 7.4326 4.06742e-05
raw_data/PF03215.output:Q2G0B6   43 4.09524 7.4326 4.06742e-05
raw_data/PF03215.output:Q2G0E8   41 4.55556 7.4326 4.06742e-05
raw_data/PF03215.output:Q2G252   41 4.31579 7.4326 4.06742e-05
raw_data/PF03215.output:Q2G2P4   41 4.1 7.4326 4.06742e-05
raw_data/PF03215.output:Q2G2R4   42 4 7.4326 4.06742e-05
raw_data/PF03258.output:Q2FVU2   47 4.27273 7.4326 4.06742e-05
raw_data/PF03258.output:Q2FYL4   51 4.08 7.4326 4.06742e-05
raw_data/PF03258.output:Q2FZA1   50 4 7.4326 4.06742e-05
raw_data/PF03258.output:Q2G0B8   61 4.51852 7.4326 4.06742e-05
raw_data/PF03258.output:Q2G0E2   50 4 7.4326 4.06742e-05
raw_data/PF03258.output:Q2G0G4   58 4.14286 7.4326 4.06742e-05
raw_data/PF03258.output:Q2G1T4   63 4.84615 7.4326 4.06742e-05
raw_data/PF03258.output:Q2G1U9   57 4.75 7.4326 4.06742e-05
raw_data/PF03258.output:Q2G1V1   61 4.06667 7.4326 4.06742e-05
raw_data/PF03258.output:Q2G264   64 4.12903 7.4326 4.06742e-05
raw_data/PF03272.output:Q2G1X1   35 4.11765 7.4326 4.06742e-05
raw_data/PF03272.output:Q8KQR1   42 4 7.4326 4.06742e-05
raw_data/PF03400.output:Q2FUR3   51 4.08 7.4326 4.06742e-05
raw_data/PF03619.output:Q2FW82   38 4 7.4326 4.06742e-05
raw_data/PF03619.output:Q2FY25   32 4 7.4326 4.06742e-05
raw_data/PF03659.output:P0A011   112 4.30769 7.4326 4.06742e-05
raw_data/PF03659.output:Q2FUU3   153 4.78125 7.4326  4.06742e-05
raw_data/PF03659.output:Q2FV17   107 4.19608 7.4326 4.06742e-05
raw_data/PF03659.output:Q2FV30   143 4.76667 7.4326  4.06742e-05
raw_data/PF03659.output:Q2FV44   107 4.03774 7.4326 4.06742e-05
raw_data/PF03659.output:Q2FVR9   118 4.06897 7.4326 4.06742e-05
raw_data/PF03659.output:Q2FXA3   112 4 7.4326 4.06742e-05
raw_data/PF03659.output:Q2FXE2   128 4.92308 7.4326 4.06742e-05
raw_data/PF03659.output:Q2FXE8   114 4.85106 7.4326 4.06742e-05
raw_data/PF03659.output:Q2FXG3   124 4.86275 7.4326 4.06742e-05
raw_data/PF03659.output:Q2FXH0   101 4.29787 7.4326 4.06742e-05
raw_data/PF03659.output:Q2FXK4   107 4.36735 7.4326 4.06742e-05
raw_data/PF03659.output:Q2FXV3   115 4.5098 7.4326 4.06742e-05
raw_data/PF03659.output:Q2FXX2   111 4.82609 7.4326 4.06742e-05
raw_data/PF03659.output:Q2FY16   117 4.41509 7.4326 4.06742e-05
raw_data/PF03659.output:Q2FY71   134 4.96296 7.4326 4.06742e-05
raw_data/PF03659.output:Q2FYN4   151 4.50746 7.4326  4.06742e-05
raw_data/PF03659.output:Q2FYR3   118 4.81633 7.4326 4.06742e-05
raw_data/PF03659.output:Q2FYR6   114 4.65306 7.4326 4.06742e-05
raw_data/PF03659.output:Q2FYU4   112 4.14815 7.4326 4.06742e-05
raw_data/PF03659.output:Q2FYZ7   113 4.70833 7.4326 4.06742e-05
raw_data/PF03659.output:Q2FZ62   112 4.48 7.4326 4.06742e-05
raw_data/PF03659.output:Q2FZU3   128 4.83019 7.4326 4.06742e-05
raw_data/PF03659.output:Q2FZU7   148 4.77419 7.4326  4.06742e-05
raw_data/PF03659.output:Q2FZX7   117 4.68 7.4326 4.06742e-05
raw_data/PF03659.output:Q2G0A9   127 4.79245 7.4326 4.06742e-05
raw_data/PF03659.output:Q2G0Q1   113 4.43137 7.4326 4.06742e-05
raw_data/PF03659.output:Q2G136   119 4.40741 7.4326 4.06742e-05
raw_data/PF03659.output:Q2G151   118 4.53846 7.4326 4.06742e-05
raw_data/PF03659.output:Q2G153   141 4.33846 7.4326  4.06742e-05
raw_data/PF03659.output:Q2G1M6   140 4.44444 7.4326  4.06742e-05
raw_data/PF03659.output:Q2G1R3   113 4.03571 7.4326 4.06742e-05
raw_data/PF03659.output:Q2G1S2   119 4.76 7.4326 4.06742e-05
raw_data/PF03659.output:Q53726   102 4.25 7.4326 4.06742e-05
raw_data/PF03659.output:Q9ZAH5   135 4.21875 7.4326  4.06742e-05
raw_data/PF03698.output:Q2G0E8   36 4.5 7.4326 4.06742e-05
raw_data/PF03698.output:Q2G144   35 4.11765 7.4326 4.06742e-05
raw_data/PF03698.output:Q2G2B6   37 4.625 7.4326 4.06742e-05
raw_data/PF03703.output:Q2FW79   38 4.47059 7.4326 4.06742e-05
raw_data/PF03756.output:Q2FWF5   37 4.11111 7.4326 4.06742e-05
raw_data/PF03769.output:Q2G0F9   35 4.375 7.4326 4.06742e-05
raw_data/PF03812.output:Q2FVU6   79 4.27027 7.4326 4.06742e-05
raw_data/PF03906.output:Q2FX75   50 4.16667 7.4326 4.06742e-05
raw_data/PF03935.output:Q2FUS8   116 4.07018 7.4326 4.06742e-05
raw_data/PF04019.output:Q2FWK9   42 4 7.4326 4.06742e-05
raw_data/PF04019.output:Q2G1A5   41 4.1 7.4326 4.06742e-05
raw_data/PF04134.output:Q2FWB6   48 4.57143 7.4326 4.06742e-05
raw_data/PF04294.output:Q2G0F2   49 4.08333 7.4326 4.06742e-05
raw_data/PF04308.output:Q2FUR3   58 4.46154 7.4326 4.06742e-05
raw_data/PF04308.output:Q2FVX8   56 4 7.4326 4.06742e-05
raw_data/PF04308.output:Q2FXI6   45 4.5 7.4326 4.06742e-05
raw_data/PF04308.output:Q2FY13   60 4.28571 7.4326 4.06742e-05
raw_data/PF04308.output:Q2FYJ7   41 4.1 7.4326 4.06742e-05
raw_data/PF04308.output:Q2FYK4   48 4.17391 7.4326 4.06742e-05
raw_data/PF04308.output:Q2FZD2   38 4 7.4326 4.06742e-05
raw_data/PF04308.output:Q2FZF6   50 4.34783 7.4326 4.06742e-05
raw_data/PF04308.output:Q2G1A5   47 4.47619 7.4326 4.06742e-05
raw_data/PF04338.output:Q2FVL9   49 4.26087 7.4326 4.06742e-05
raw_data/PF04338.output:Q2FXC5   62 4 7.4326 4.06742e-05
raw_data/PF04338.output:Q2FXC7   61 4.06667 7.4326 4.06742e-05
raw_data/PF04338.output:Q2FXC8   62 4.27586 7.4326 4.06742e-05
raw_data/PF04338.output:Q2FZZ6   75 4.28571 7.4326 4.06742e-05
raw_data/PF04338.output:Q2G017   51 4.25 7.4326 4.06742e-05
raw_data/PF04338.output:Q2G0F9   45 4.28571 7.4326 4.06742e-05
raw_data/PF04393.output:Q2FUT4   86 4.77778 7.4326 4.06742e-05
raw_data/PF04393.output:Q2FZA1   77 4.66667 7.4326 4.06742e-05
raw_data/PF04393.output:Q2G0B8   87 4.97143 7.4326 4.06742e-05
raw_data/PF04393.output:Q2G1T4   68 4 7.4326 4.06742e-05
raw_data/PF04407.output:Q2FV41   72 4.11429 7.4326 4.06742e-05
raw_data/PF04407.output:Q2FVD5   70 4.375 7.4326 4.06742e-05
raw_data/PF04407.output:Q2FVJ5   74 4.625 7.4326 4.06742e-05
raw_data/PF04407.output:Q2FW27   62 4 7.4326 4.06742e-05
raw_data/PF04407.output:Q2FWB9   66 4 7.4326 4.06742e-05
raw_data/PF04407.output:Q2FWL6   64 4.12903 7.4326 4.06742e-05
raw_data/PF04407.output:Q2FXA7   62 4.76923 7.4326 4.06742e-05
raw_data/PF04407.output:Q2FXI2   82 4.9697 7.4326 4.06742e-05
raw_data/PF04407.output:Q2FXM1   55 4.4 7.4326 4.06742e-05
raw_data/PF04407.output:Q2FXX9   65 4.48276 7.4326 4.06742e-05
raw_data/PF04407.output:Q2FYI4   62 4.76923 7.4326 4.06742e-05
raw_data/PF04407.output:Q2FYR6   73 4.17143 7.4326 4.06742e-05
raw_data/PF04407.output:Q2FZ04   79 4.15789 7.4326 4.06742e-05
raw_data/PF04407.output:Q2FZ14   68 4.12121 7.4326 4.06742e-05
raw_data/PF04407.output:Q2FZ53   71 4.30303 7.4326 4.06742e-05
raw_data/PF04407.output:Q2FZA2   66 4.125 7.4326 4.06742e-05
raw_data/PF04407.output:Q2FZL6   74 4.48485 7.4326 4.06742e-05
raw_data/PF04407.output:Q2FZM6   75 4.41176 7.4326 4.06742e-05
raw_data/PF04407.output:Q2G025   62 4 7.4326 4.06742e-05
raw_data/PF04407.output:Q2G047   65 4.0625 7.4326 4.06742e-05
raw_data/PF04407.output:Q2G0B6   57 4.56 7.4326 4.06742e-05
raw_data/PF04407.output:Q2G0F4   76 4.22222 7.4326 4.06742e-05
raw_data/PF04407.output:Q2G0G5   58 4.14286 7.4326 4.06742e-05
raw_data/PF04407.output:Q2G157   69 4.45161 7.4326 4.06742e-05
raw_data/PF04407.output:Q2G1A5   52 4.33333 7.4326 4.06742e-05
raw_data/PF04407.output:Q2G1K7   74 4.77419 7.4326 4.06742e-05
raw_data/PF04407.output:Q2G1M1   72 4.36364 7.4326 4.06742e-05
raw_data/PF04407.output:Q2G1Z7   65 4.19355 7.4326 4.06742e-05
raw_data/PF04407.output:Q2G220   68 4.3871 7.4326 4.06742e-05
raw_data/PF04407.output:Q2G252   47 4.08696 7.4326 4.06742e-05
raw_data/PF04407.output:Q2G2L3   81 4.62857 7.4326 4.06742e-05
raw_data/PF04407.output:Q2G2M3   72 4 7.4326 4.06742e-05
raw_data/PF04407.output:Q2G2R0   67 4.96296 7.4326 4.06742e-05
raw_data/PF04407.output:Q2G2R4   61 4.88 7.4326 4.06742e-05
raw_data/PF04407.output:Q2G2W3   69 4.05882 7.4326 4.06742e-05
raw_data/PF04412.output:Q2FWK1   169 4.63014 7.4326  4.06742e-05
raw_data/PF04450.output:Q2FY02   45 4.09091 7.4326 4.06742e-05
raw_data/PF04481.output:Q2FUV2   81 4.37838 7.4326 4.06742e-05
raw_data/PF04481.output:Q2FV40   103 4.29167 7.4326 4.06742e-05
raw_data/PF04481.output:Q2FV41   100 4.87805 7.4326 4.06742e-05
raw_data/PF04481.output:Q2FVD5   79 4.15789 7.4326 4.06742e-05
raw_data/PF04481.output:Q2FVJ5   94 4.94737 7.4326 4.06742e-05
raw_data/PF04481.output:Q2FVM7   76 4 7.4326 4.06742e-05
raw_data/PF04481.output:Q2FVT2   103 4.47826 7.4326 4.06742e-05
raw_data/PF04481.output:Q2FVT6   121 4.4 7.4326  4.06742e-05
raw_data/PF04481.output:Q2FW91   97 4.21739 7.4326 4.06742e-05
raw_data/PF04481.output:Q2FWB1   86 4.19512 7.4326 4.06742e-05
raw_data/PF04481.output:Q2FWG2   93 4.42857 7.4326 4.06742e-05
raw_data/PF04481.output:Q2FWN7   94 4.37209 7.4326 4.06742e-05
raw_data/PF04481.output:Q2FX16   108 4.15385 7.4326  4.06742e-05
raw_data/PF04481.output:Q2FXI2   79 4.05128 7.4326 4.06742e-05
raw_data/PF04481.output:Q2FXM9   149 4.13889 7.4326  4.06742e-05
raw_data/PF04481.output:Q2FXW5   144 4.88136 7.4326  4.06742e-05
raw_data/PF04481.output:Q2FXZ5   90 4.39024 7.4326 4.06742e-05
raw_data/PF04481.output:Q2FYN4   144 4.88136 7.4326  4.06742e-05
raw_data/PF04481.output:Q2FZ14   78 4 7.4326 4.06742e-05
raw_data/PF04481.output:Q2FZ22   80 4 7.4326 4.06742e-05
raw_data/PF04481.output:Q2FZ48   90 4 7.4326 4.06742e-05
raw_data/PF04481.output:Q2FZ53   79 4.05128 7.4326 4.06742e-05
raw_data/PF04481.output:Q2FZ89   107 4.86364 7.4326 4.06742e-05
raw_data/PF04481.output:Q2FZC6   88 4.09302 7.4326 4.06742e-05
raw_data/PF04481.output:Q2FZW9   86 4.09524 7.4326 4.06742e-05
raw_data/PF04481.output:Q2FZX4   94 4.17778 7.4326 4.06742e-05
raw_data/PF04481.output:Q2G028   134 4.54237 7.4326  4.06742e-05
raw_data/PF04481.output:Q2G0K5   82 4.1 7.4326 4.06742e-05
raw_data/PF04481.output:Q2G0Y7   122 4.06667 7.4326  4.06742e-05
raw_data/PF04481.output:Q2G119   111 4.93333 7.4326 4.06742e-05
raw_data/PF04481.output:Q2G121   150 4.54545 7.4326  4.06742e-05
raw_data/PF04481.output:Q2G1A9   127 4.61818 7.4326  4.06742e-05
raw_data/PF04481.output:Q2G1D5   133 4.43333 7.4326  4.06742e-05
raw_data/PF04481.output:Q2G1D7   91 4.66667 7.4326 4.06742e-05
raw_data/PF04481.output:Q2G1G0   95 4.31818 7.4326 4.06742e-05
raw_data/PF04481.output:Q2G1K6   97 4.40909 7.4326 4.06742e-05
raw_data/PF04481.output:Q2G1K7   80 4.32432 7.4326 4.06742e-05
raw_data/PF04481.output:Q2G1M1   86 4.41026 7.4326 4.06742e-05
raw_data/PF04481.output:Q2G1R3   117 4.875 7.4326 4.06742e-05
raw_data/PF04481.output:Q2G1X7   88 4.4 7.4326 4.06742e-05
raw_data/PF04481.output:Q2G292   94 4.47619 7.4326 4.06742e-05
raw_data/PF04481.output:Q2G2P8   96 4.46512 7.4326 4.06742e-05
raw_data/PF04481.output:Q9EZ08   124 4.76923 7.4326  4.06742e-05
raw_data/PF04481.output:Q9ZAH5   125 4.46429 7.4326  4.06742e-05
raw_data/PF04609.output:Q2FYY8   94 4.17778 7.4326 4.06742e-05
raw_data/PF04609.output:Q2FZ13   91 4.04444 7.4326 4.06742e-05
raw_data/PF04609.output:Q2G1S1   95 4.52381 7.4326 4.06742e-05
raw_data/PF04609.output:Q2G2R4   64 4 7.4326 4.06742e-05
raw_data/PF04630.output:Q2G2K1   76 4.90323 7.4326 4.06742e-05
raw_data/PF04665.output:Q2FUR6   74 4 7.4326 4.06742e-05
raw_data/PF04665.output:Q2FUU2   83 4.15 7.4326 4.06742e-05
raw_data/PF04665.output:Q2FUV2   80 4.70588 7.4326 4.06742e-05
raw_data/PF04665.output:Q2FV39   84 4.09756 7.4326 4.06742e-05
raw_data/PF04665.output:Q2FV41   78 4.10526 7.4326 4.06742e-05
raw_data/PF04665.output:Q2FV90   78 4 7.4326 4.06742e-05
raw_data/PF04665.output:Q2FVA1   79 4.51429 7.4326 4.06742e-05
raw_data/PF04665.output:Q2FVB4   80 4.57143 7.4326 4.06742e-05
raw_data/PF04665.output:Q2FVC6   82 4.31579 7.4326 4.06742e-05
raw_data/PF04665.output:Q2FVE5   77 4.4 7.4326 4.06742e-05
raw_data/PF04665.output:Q2FVF1   76 4 7.4326 4.06742e-05
raw_data/PF04665.output:Q2FVL4   83 4.48649 7.4326 4.06742e-05
raw_data/PF04665.output:Q2FVX8   82 4.82353 7.4326 4.06742e-05
raw_data/PF04665.output:Q2FW34   84 4.09756 7.4326 4.06742e-05
raw_data/PF04665.output:Q2FW52   88 4.4 7.4326 4.06742e-05
raw_data/PF04665.output:Q2FWK9   59 4.21429 7.4326 4.06742e-05
raw_data/PF04665.output:Q2FX33   75 4.41176 7.4326 4.06742e-05
raw_data/PF04665.output:Q2FX87   79 4.15789 7.4326 4.06742e-05
raw_data/PF04665.output:Q2FXA7   66 4.55172 7.4326 4.06742e-05
raw_data/PF04665.output:Q2FXB5   87 4.83333 7.4326 4.06742e-05
raw_data/PF04665.output:Q2FXG5   83 4.36842 7.4326 4.06742e-05
raw_data/PF04665.output:Q2FXI2   77 4.27778 7.4326 4.06742e-05
raw_data/PF04665.output:Q2FXL4   76 4 7.4326 4.06742e-05
raw_data/PF04665.output:Q2FXM6   79 4.15789 7.4326 4.06742e-05
raw_data/PF04665.output:Q2FXQ8   72 4.5 7.4326 4.06742e-05
raw_data/PF04665.output:Q2FXU7   83 4.61111 7.4326 4.06742e-05
raw_data/PF04665.output:Q2FY13   80 4.70588 7.4326 4.06742e-05
raw_data/PF04665.output:Q2FY17   81 4.37838 7.4326 4.06742e-05
raw_data/PF04665.output:Q2FY32   74 4.93333 7.4326 4.06742e-05
raw_data/PF04665.output:Q2FYG5   75 4.28571 7.4326 4.06742e-05
raw_data/PF04665.output:Q2FYI4   59 4.06897 7.4326 4.06742e-05
raw_data/PF04665.output:Q2FZ14   73 4.05556 7.4326 4.06742e-05
raw_data/PF04665.output:Q2FZ33   87 4.57895 7.4326 4.06742e-05
raw_data/PF04665.output:Q2FZ53   81 4.5 7.4326 4.06742e-05
raw_data/PF04665.output:Q2FZF6   66 4.55172 7.4326 4.06742e-05
raw_data/PF04665.output:Q2FZN0   76 4.34286 7.4326 4.06742e-05
raw_data/PF04665.output:Q2G025   77 4.52941 7.4326 4.06742e-05
raw_data/PF04665.output:Q2G047   76 4.34286 7.4326 4.06742e-05
raw_data/PF04665.output:Q2G0E5   81 4.05 7.4326 4.06742e-05
raw_data/PF04665.output:Q2G0F3   78 4 7.4326 4.06742e-05
raw_data/PF04665.output:Q2G0J8   76 4.22222 7.4326 4.06742e-05
raw_data/PF04665.output:Q2G0N7   64 4 7.4326 4.06742e-05
raw_data/PF04665.output:Q2G0T0   85 4.14634 7.4326 4.06742e-05
raw_data/PF04665.output:Q2G0Y5   63 4.06452 7.4326 4.06742e-05
raw_data/PF04665.output:Q2G154   84 4.66667 7.4326 4.06742e-05
raw_data/PF04665.output:Q2G1A8   86 4.77778 7.4326 4.06742e-05
raw_data/PF04665.output:Q2G1D7   72 4 7.4326 4.06742e-05
raw_data/PF04665.output:Q2G1I6   79 4.51429 7.4326 4.06742e-05
raw_data/PF04665.output:Q2G1K7   79 4.64706 7.4326 4.06742e-05
raw_data/PF04665.output:Q2G1Z3   82 4.20513 7.4326 4.06742e-05
raw_data/PF04665.output:Q2G1Z7   68 4 7.4326 4.06742e-05
raw_data/PF04665.output:Q2G217   96 4.57143 7.4326 4.06742e-05
raw_data/PF04665.output:Q2G230   70 4.375 7.4326 4.06742e-05
raw_data/PF04665.output:Q2G2D6   89 4.94444 7.4326 4.06742e-05
raw_data/PF04665.output:Q2G2L2   84 4 7.4326 4.06742e-05
raw_data/PF04665.output:Q2G2L3   82 4.31579 7.4326 4.06742e-05
raw_data/PF04665.output:Q2G2P8   87 4.35 7.4326 4.06742e-05
raw_data/PF04665.output:Q2G2S1   78 4.58824 7.4326 4.06742e-05
raw_data/PF04665.output:Q2G2W3   81 4.37838 7.4326 4.06742e-05
raw_data/PF04666.output:Q2FV58   119 4.85714 7.4326 4.06742e-05
raw_data/PF04666.output:Q2FXL4   93 4.42857 7.4326 4.06742e-05
raw_data/PF04666.output:Q2FY13   80 4.21053 7.4326 4.06742e-05
raw_data/PF04666.output:Q2G0T0   91 4.04444 7.4326 4.06742e-05
raw_data/PF04666.output:Q2G1T6   116 4.73469 7.4326 4.06742e-05
raw_data/PF04666.output:Q2G2T7   86 4.3 7.4326 4.06742e-05
raw_data/PF04666.output:Q2G2X0   88 4.09302 7.4326 4.06742e-05
raw_data/PF04674.output:Q2FVA9   69 4.05882 7.4326 4.06742e-05
raw_data/PF04674.output:Q2FZI7   64 4.12903 7.4326 4.06742e-05
raw_data/PF04674.output:Q2G0N7   75 4.54545 7.4326 4.06742e-05
raw_data/PF04833.output:Q2FXC2   70 4.11765 7.4326 4.06742e-05
raw_data/PF04833.output:Q2G0C9   67 4.06061 7.4326 4.06742e-05
raw_data/PF04841.output:Q2FUS8   124 4.20339 7.4326 4.06742e-05
raw_data/PF04841.output:Q2FWX8   131 4.51724 7.4326 4.06742e-05
raw_data/PF04841.output:Q2FZY3   134 4.1875 7.4326  4.06742e-05
raw_data/PF04843.output:Q2G126   42 4 7.4326 4.06742e-05
raw_data/PF04937.output:Q2FV89   41 4.1 7.4326 4.06742e-05
raw_data/PF04937.output:Q2FXW1   38 4 7.4326 4.06742e-05
raw_data/PF04937.output:Q2FZD2   40 4.21053 7.4326 4.06742e-05
raw_data/PF04937.output:Q2G066   43 4.3 7.4326 4.06742e-05
raw_data/PF04937.output:Q2G1A5   47 4.47619 7.4326 4.06742e-05
raw_data/PF05145.output:Q2FVU6   78 4.875 7.4326 4.06742e-05
raw_data/PF05219.output:Q2FXL4   102 4.63636 7.4326 4.06742e-05
raw_data/PF05219.output:Q2FY13   83 4.15 7.4326 4.06742e-05
raw_data/PF05219.output:Q2FZ22   91 4.23256 7.4326 4.06742e-05
raw_data/PF05219.output:Q2FZF6   84 4.8 7.4326 4.06742e-05
raw_data/PF05219.output:Q2G0T0   110 4.68085 7.4326 4.06742e-05
raw_data/PF05219.output:Q2G1A8   102 4.85714 7.4326 4.06742e-05
raw_data/PF05219.output:Q2G280   76 4.10811 7.4326 4.06742e-05
raw_data/PF05219.output:Q2G2P8   94 4.08696 7.4326 4.06742e-05
raw_data/PF05219.output:Q2G2X0   106 4.71111 7.4326 4.06742e-05
raw_data/PF05226.output:Q2FVH5   98 4.08333 7.4326 4.06742e-05
raw_data/PF05226.output:Q2FXW3   82 4 7.4326 4.06742e-05
raw_data/PF05228.output:Q2FVI4   49 4.08333 7.4326 4.06742e-05
raw_data/PF05228.output:Q2FXK7   49 4.08333 7.4326 4.06742e-05
raw_data/PF05228.output:Q2G126   48 4 7.4326 4.06742e-05
raw_data/PF05231.output:Q2G0D5   52 4 7.4326 4.06742e-05
raw_data/PF05277.output:Q2FUV2   89 4.81081 7.4326 4.06742e-05
raw_data/PF05277.output:Q2FV41   95 4.63415 7.4326 4.06742e-05
raw_data/PF05277.output:Q2FV90   93 4.42857 7.4326 4.06742e-05
raw_data/PF05277.output:Q2FXA7   64 4 7.4326 4.06742e-05
raw_data/PF05277.output:Q2FY13   76 4.10811 7.4326 4.06742e-05
raw_data/PF05277.output:Q2FYZ3   88 4.29268 7.4326 4.06742e-05
raw_data/PF05277.output:Q2FZL6   94 4.82051 7.4326 4.06742e-05
raw_data/PF05277.output:Q2G025   85 4.59459 7.4326 4.06742e-05
raw_data/PF05277.output:Q2G0F3   99 4.71429 7.4326 4.06742e-05
raw_data/PF05277.output:Q2G0V7   88 4.63158 7.4326 4.06742e-05
raw_data/PF05277.output:Q2G1K7   80 4.32432 7.4326 4.06742e-05
raw_data/PF05277.output:Q2G1M1   81 4.15385 7.4326 4.06742e-05
raw_data/PF05277.output:Q2G2T4   98 4.66667 7.4326 4.06742e-05
raw_data/PF05277.output:Q2G2V6   84 4.30769 7.4326 4.06742e-05
raw_data/PF05277.output:Q2G2W3   96 4.8 7.4326 4.06742e-05
raw_data/PF05284.output:Q2FUS9   50 4.7619 7.4326 4.06742e-05
raw_data/PF05284.output:Q2FV13   40 4 7.4326 4.06742e-05
raw_data/PF05284.output:Q2FVL9   39 4.10526 7.4326 4.06742e-05
raw_data/PF05284.output:Q2FZ97   46 4.38095 7.4326 4.06742e-05
raw_data/PF05284.output:Q2FZE3   43 4.09524 7.4326 4.06742e-05
raw_data/PF05284.output:Q2G0F9   35 4.11765 7.4326 4.06742e-05
raw_data/PF05284.output:Q2G2Y6   46 4.38095 7.4326 4.06742e-05
raw_data/PF05404.output:Q2G008   35 4.375 7.4326 4.06742e-05
raw_data/PF05455.output:Q2FXC3   64 4 7.4326 4.06742e-05
raw_data/PF05506.output:Q2FVN2   36 4.23529 7.4326 4.06742e-05
raw_data/PF05506.output:Q2FX75   38 4 7.4326 4.06742e-05
raw_data/PF05506.output:Q2G008   30 4.28571 7.4326 4.06742e-05
raw_data/PF05506.output:Q2G1X1   35 4.66667 7.4326 4.06742e-05
raw_data/PF05576.output:Q2FUY3   88 4.19048 7.4326 4.06742e-05
raw_data/PF05576.output:Q2FV39   119 4.95833 7.4326 4.06742e-05
raw_data/PF05576.output:Q2FV90   108 4.69565 7.4326 4.06742e-05
raw_data/PF05576.output:Q2FXG5   98 4.35556 7.4326 4.06742e-05
raw_data/PF05576.output:Q2FXL4   91 4.04444 7.4326 4.06742e-05
raw_data/PF05576.output:Q2G0V7   96 4.57143 7.4326 4.06742e-05
raw_data/PF05576.output:Q2G2D6   91 4.23256 7.4326 4.06742e-05
raw_data/PF05580.output:Q2FXC2   84 4.94118 7.4326 4.06742e-05
raw_data/PF05580.output:Q2FXC3   75 4.16667 7.4326 4.06742e-05
raw_data/PF05580.output:Q2FXC4   76 4.22222 7.4326 4.06742e-05
raw_data/PF05580.output:Q2FXC5   86 4.91429 7.4326 4.06742e-05
raw_data/PF05580.output:Q2FXC8   75 4.54545 7.4326 4.06742e-05
raw_data/PF05657.output:Q2FX61   34 4 7.4326 4.06742e-05
raw_data/PF05677.output:P0A011   90 4 7.4326 4.06742e-05
raw_data/PF05677.output:Q2FV41   104 4.95238 7.4326 4.06742e-05
raw_data/PF05677.output:Q2FVA9   74 4 7.4326 4.06742e-05
raw_data/PF05677.output:Q2FVD5   93 4.76923 7.4326 4.06742e-05
raw_data/PF05677.output:Q2FVG3   118 4.21429 7.4326  4.06742e-05
raw_data/PF05677.output:Q2FVU7   91 4.66667 7.4326 4.06742e-05
raw_data/PF05677.output:Q2FW52   98 4.45455 7.4326 4.06742e-05
raw_data/PF05677.output:Q2FXE8   81 4.05 7.4326 4.06742e-05
raw_data/PF05677.output:Q2FXI2   93 4.65 7.4326 4.06742e-05
raw_data/PF05677.output:Q2FXL4   85 4.04762 7.4326 4.06742e-05
raw_data/PF05677.output:Q2FY69   93 4.22727 7.4326 4.06742e-05
raw_data/PF05677.output:Q2FYI4   69 4.18182 7.4326 4.06742e-05
raw_data/PF05677.output:Q2FYR5   79 4.05128 7.4326 4.06742e-05
raw_data/PF05677.output:Q2FZ14   91 4.55 7.4326 4.06742e-05
raw_data/PF05677.output:Q2FZ33   94 4.47619 7.4326 4.06742e-05
raw_data/PF05677.output:Q2FZ89   98 4.35556 7.4326 4.06742e-05
raw_data/PF05677.output:Q2FZQ0   109 4.84444 7.4326 4.06742e-05
raw_data/PF05677.output:Q2FZQ3   90 4.09091 7.4326 4.06742e-05
raw_data/PF05677.output:Q2G0E5   106 4.81818 7.4326 4.06742e-05
raw_data/PF05677.output:Q2G0F0   99 4.71429 7.4326 4.06742e-05
raw_data/PF05677.output:Q2G0F4   96 4.46512 7.4326 4.06742e-05
raw_data/PF05677.output:Q2G0J8   80 4 7.4326 4.06742e-05
raw_data/PF05677.output:Q2G0Q7   86 4.19512 7.4326 4.06742e-05
raw_data/PF05677.output:Q2G0Y0   94 4 7.4326 4.06742e-05
raw_data/PF05677.output:Q2G157   77 4.05263 7.4326 4.06742e-05
raw_data/PF05677.output:Q2G160   94 4.17778 7.4326 4.06742e-05
raw_data/PF05677.output:Q2G196   77 4.05263 7.4326 4.06742e-05
raw_data/PF05677.output:Q2G1A6   96 4.17391 7.4326 4.06742e-05
raw_data/PF05677.output:Q2G1K7   78 4.10526 7.4326 4.06742e-05
raw_data/PF05677.output:Q2G1M1   91 4.55 7.4326 4.06742e-05
raw_data/PF05677.output:Q2G2D6   91 4.55 7.4326 4.06742e-05
raw_data/PF05677.output:Q2G2M3   89 4.13953 7.4326 4.06742e-05
raw_data/PF05677.output:Q2G2P8   92 4.18182 7.4326 4.06742e-05
raw_data/PF05705.output:Q2FUQ4   81 4.62857 7.4326 4.06742e-05
raw_data/PF05705.output:Q2FUY9   69 4.05882 7.4326 4.06742e-05
raw_data/PF05705.output:Q2FV28   68 4.25 7.4326 4.06742e-05
raw_data/PF05705.output:Q2FV44   93 4.53659 7.4326 4.06742e-05
raw_data/PF05705.output:Q2FVA9   77 4.8125 7.4326 4.06742e-05
raw_data/PF05705.output:Q2FVB4   68 4 7.4326 4.06742e-05
raw_data/PF05705.output:Q2FVJ5   76 4.47059 7.4326 4.06742e-05
raw_data/PF05705.output:Q2FVT2   88 4.19048 7.4326 4.06742e-05
raw_data/PF05705.output:Q2FVT8   91 4.66667 7.4326 4.06742e-05
raw_data/PF05705.output:Q2FVU7   84 4.94118 7.4326 4.06742e-05
raw_data/PF05705.output:Q2FVX0   82 4.1 7.4326 4.06742e-05
raw_data/PF05705.output:Q2FVY1   57 4.07143 7.4326 4.06742e-05
raw_data/PF05705.output:Q2FW07   57 4.07143 7.4326 4.06742e-05
raw_data/PF05705.output:Q2FW91   86 4.09524 7.4326 4.06742e-05
raw_data/PF05705.output:Q2FWB1   85 4.59459 7.4326 4.06742e-05
raw_data/PF05705.output:Q2FWB9   77 4.4 7.4326 4.06742e-05
raw_data/PF05705.output:Q2FWG1   73 4.05556 7.4326 4.06742e-05
raw_data/PF05705.output:Q2FWG2   84 4.42105 7.4326 4.06742e-05
raw_data/PF05705.output:Q2FX09   68 4.3871 7.4326 4.06742e-05
raw_data/PF05705.output:Q2FX89   58 4 7.4326 4.06742e-05
raw_data/PF05705.output:Q2FX90   70 4.375 7.4326 4.06742e-05
raw_data/PF05705.output:Q2FXE8   81 4.62857 7.4326 4.06742e-05
raw_data/PF05705.output:Q2FXG5   92 4.97297 7.4326 4.06742e-05
raw_data/PF05705.output:Q2FXG9   72 4.8 7.4326 4.06742e-05
raw_data/PF05705.output:Q2FXI2   70 4 7.4326 4.06742e-05
raw_data/PF05705.output:Q2FXM1   58 4.2963 7.4326 4.06742e-05
raw_data/PF05705.output:Q2FXN6   76 4.10811 7.4326 4.06742e-05
raw_data/PF05705.output:Q2FXU7   74 4.22857 7.4326 4.06742e-05
raw_data/PF05705.output:Q2FXW3   72 4.11429 7.4326 4.06742e-05
raw_data/PF05705.output:Q2FXX9   67 4.32258 7.4326 4.06742e-05
raw_data/PF05705.output:Q2FXY3   60 4 7.4326 4.06742e-05
raw_data/PF05705.output:Q2FY13   77 4.66667 7.4326 4.06742e-05
raw_data/PF05705.output:Q2FY69   84 4.30769 7.4326 4.06742e-05
raw_data/PF05705.output:Q2FY79   82 4.43243 7.4326 4.06742e-05
raw_data/PF05705.output:Q2FYI4   63 4.5 7.4326 4.06742e-05
raw_data/PF05705.output:Q2FYW0   70 4.51613 7.4326 4.06742e-05
raw_data/PF05705.output:Q2FYZ7   73 4.05556 7.4326 4.06742e-05
raw_data/PF05705.output:Q2FZ14   84 4.8 7.4326 4.06742e-05
raw_data/PF05705.output:Q2FZ33   76 4.10811 7.4326 4.06742e-05
raw_data/PF05705.output:Q2FZ71   73 4.05556 7.4326 4.06742e-05
raw_data/PF05705.output:Q2FZ89   84 4.2 7.4326 4.06742e-05
raw_data/PF05705.output:Q2FZA2   76 4.47059 7.4326 4.06742e-05
raw_data/PF05705.output:Q2FZC6   81 4.15385 7.4326 4.06742e-05
raw_data/PF05705.output:Q2FZF6   64 4.57143 7.4326 4.06742e-05
raw_data/PF05705.output:Q2FZI7   60 4.13793 7.4326 4.06742e-05
raw_data/PF05705.output:Q2FZQ0   93 4.65 7.4326 4.06742e-05
raw_data/PF05705.output:Q2FZQ3   89 4.5641 7.4326 4.06742e-05
raw_data/PF05705.output:Q2FZW9   84 4.42105 7.4326 4.06742e-05
raw_data/PF05705.output:Q2G030   80 4.21053 7.4326 4.06742e-05
raw_data/PF05705.output:Q2G0E0   76 4.22222 7.4326 4.06742e-05
raw_data/PF05705.output:Q2G0E5   81 4.15385 7.4326 4.06742e-05
raw_data/PF05705.output:Q2G0F4   80 4.21053 7.4326 4.06742e-05
raw_data/PF05705.output:Q2G0G5   71 4.73333 7.4326 4.06742e-05
raw_data/PF05705.output:Q2G0K5   88 4.88889 7.4326 4.06742e-05
raw_data/PF05705.output:Q2G0K7   78 4.45714 7.4326 4.06742e-05
raw_data/PF05705.output:Q2G0M0   66 4.55172 7.4326 4.06742e-05
raw_data/PF05705.output:Q2G0N7   66 4.25806 7.4326 4.06742e-05
raw_data/PF05705.output:Q2G0Q7   73 4.05556 7.4326 4.06742e-05
raw_data/PF05705.output:Q2G157   70 4.24242 7.4326 4.06742e-05
raw_data/PF05705.output:Q2G196   66 4 7.4326 4.06742e-05
raw_data/PF05705.output:Q2G1A8   74 4.22857 7.4326 4.06742e-05
raw_data/PF05705.output:Q2G1J5   100 4.65116 7.4326 4.06742e-05
raw_data/PF05705.output:Q2G1K7   77 4.66667 7.4326 4.06742e-05
raw_data/PF05705.output:Q2G1M7   77 4.16216 7.4326 4.06742e-05
raw_data/PF05705.output:Q2G1Q9   66 4.55172 7.4326 4.06742e-05
raw_data/PF05705.output:Q2G1X6   63 4.34483 7.4326 4.06742e-05
raw_data/PF05705.output:Q2G1Z7   72 4.36364 7.4326 4.06742e-05
raw_data/PF05705.output:Q2G224   76 4.34286 7.4326 4.06742e-05
raw_data/PF05705.output:Q2G252   50 4 7.4326 4.06742e-05
raw_data/PF05705.output:Q2G292   85 4.47368 7.4326 4.06742e-05
raw_data/PF05705.output:Q2G2G2   78 4.21622 7.4326 4.06742e-05
raw_data/PF05705.output:Q2G2R4   58 4.2963 7.4326 4.06742e-05
raw_data/PF05705.output:Q2G2U6   84 4.54054 7.4326 4.06742e-05
raw_data/PF05705.output:Q2G2X0   80 4.21053 7.4326 4.06742e-05
raw_data/PF05705.output:Q9EZ12   84 4.09756 7.4326 4.06742e-05
raw_data/PF05742.output:Q2FUR2   71 4.05714 7.4326 4.06742e-05
raw_data/PF05742.output:Q2FV94   80 4.44444 7.4326 4.06742e-05
raw_data/PF05742.output:Q2FWX5   111 4.53061 7.4326 4.06742e-05
raw_data/PF05742.output:Q2FX05   91 4.78947 7.4326 4.06742e-05
raw_data/PF05742.output:Q2FZC4   67 4.1875 7.4326 4.06742e-05
raw_data/PF05742.output:Q2G0F2   67 4.46667 7.4326 4.06742e-05
raw_data/PF05763.output:Q2FXG9   53 4.24 7.4326 4.06742e-05
raw_data/PF05763.output:Q2FXM1   46 4.18182 7.4326 4.06742e-05
raw_data/PF05763.output:Q2FYI4   48 4.17391 7.4326 4.06742e-05
raw_data/PF05763.output:Q2G0B6   49 4.45455 7.4326 4.06742e-05
raw_data/PF05763.output:Q2G0E8   46 4.84211 7.4326 4.06742e-05
raw_data/PF05763.output:Q2G2R4   46 4.18182 7.4326 4.06742e-05
raw_data/PF05834.output:Q2FZ31   145 4.60317 7.4326  4.06742e-05
raw_data/PF05869.output:Q2FXG9   56 4.30769 7.4326 4.06742e-05
raw_data/PF05869.output:Q2FXW3   65 4.19355 7.4326 4.06742e-05
raw_data/PF05869.output:Q2FY13   68 4.68966 7.4326 4.06742e-05
raw_data/PF05869.output:Q2FYZ3   67 4.06061 7.4326 4.06742e-05
raw_data/PF05869.output:Q2FZL6   63 4.06452 7.4326 4.06742e-05
raw_data/PF05869.output:Q2G025   60 4.13793 7.4326 4.06742e-05
raw_data/PF05869.output:Q2G0N7   57 4.22222 7.4326 4.06742e-05
raw_data/PF05869.output:Q2G0R9   59 4.21429 7.4326 4.06742e-05
raw_data/PF05869.output:Q2G196   59 4.06897 7.4326 4.06742e-05
raw_data/PF05869.output:Q2G1A5   45 4.09091 7.4326 4.06742e-05
raw_data/PF05869.output:Q2G1A8   65 4.19355 7.4326 4.06742e-05
raw_data/PF05869.output:Q2G1Q9   50 4 7.4326 4.06742e-05
raw_data/PF05869.output:Q2G280   53 4.07692 7.4326 4.06742e-05
raw_data/PF05869.output:Q2G2M5   49 4.08333 7.4326 4.06742e-05
raw_data/PF05959.output:Q2FXA9   48 4 7.4326 4.06742e-05
raw_data/PF05959.output:Q2FZ97   53 4.24 7.4326 4.06742e-05
raw_data/PF05959.output:Q2G0C7   48 4 7.4326 4.06742e-05
raw_data/PF05959.output:Q2G1U9   52 4.33333 7.4326 4.06742e-05
raw_data/PF05959.output:Q2G200   53 4.41667 7.4326 4.06742e-05
raw_data/PF05988.output:P0A0B7   73 4.5625 7.4326 4.06742e-05
raw_data/PF05988.output:Q2FUZ6   66 4.4 7.4326 4.06742e-05
raw_data/PF05988.output:Q2FYZ0   64 4.26667 7.4326 4.06742e-05
raw_data/PF05988.output:Q2G066   54 4.15385 7.4326 4.06742e-05
raw_data/PF06053.output:Q2FVC5   58 4 7.4326 4.06742e-05
raw_data/PF06053.output:Q2G0F2   57 4.38462 7.4326 4.06742e-05
raw_data/PF06073.output:Q2FXM1   44 4.4 7.4326 4.06742e-05
raw_data/PF06073.output:Q2G0E8   35 4.11765 7.4326 4.06742e-05
raw_data/PF06073.output:Q2G252   37 4.11111 7.4326 4.06742e-05
raw_data/PF06073.output:Q2G2R4   40 4 7.4326 4.06742e-05
raw_data/PF06115.output:Q2FW79   39 4.10526 7.4326 4.06742e-05
raw_data/PF06115.output:Q2G270   47 4.7 7.4326 4.06742e-05
raw_data/PF06176.output:Q2G0W9   71 4.17647 7.4326 4.06742e-05
raw_data/PF06176.output:Q2G1F3   80 4.84848 7.4326 4.06742e-05
raw_data/PF06176.output:Q2G264   70 4 7.4326 4.06742e-05
raw_data/PF06186.output:Q2FUS9   50 4.54545 7.4326 4.06742e-05
raw_data/PF06186.output:Q2FV13   46 4.38095 7.4326 4.06742e-05
raw_data/PF06186.output:Q2FVI4   43 4.3 7.4326 4.06742e-05
raw_data/PF06186.output:Q2FVL9   40 4 7.4326 4.06742e-05
raw_data/PF06186.output:Q2FZ97   48 4.36364 7.4326 4.06742e-05
raw_data/PF06186.output:Q2FZE3   47 4.27273 7.4326 4.06742e-05
raw_data/PF06186.output:Q2FZE7   48 4 7.4326 4.06742e-05
raw_data/PF06186.output:Q2G0F9   38 4.22222 7.4326 4.06742e-05
raw_data/PF06189.output:Q2FUQ4   85 4.25 7.4326 4.06742e-05
raw_data/PF06189.output:Q2FZ36   96 4.17391 7.4326 4.06742e-05
raw_data/PF06189.output:Q2G0J0   96 4.36364 7.4326 4.06742e-05
raw_data/PF06219.output:Q2FWP1   99 4.04082 7.4326 4.06742e-05
raw_data/PF06226.output:Q2FZ65   62 4 7.4326 4.06742e-05
raw_data/PF06226.output:Q2G017   52 4 7.4326 4.06742e-05
raw_data/PF06226.output:Q2G1F3   62 4 7.4326 4.06742e-05
raw_data/PF06226.output:Q2G1P9   64 4.12903 7.4326 4.06742e-05
raw_data/PF06226.output:Q2G1Q0   62 4.13333 7.4326 4.06742e-05
raw_data/PF06232.output:Q2FUS9   45 4.09091 7.4326 4.06742e-05
raw_data/PF06232.output:Q2FV99   44 4 7.4326 4.06742e-05
raw_data/PF06232.output:Q2FX75   46 4.38095 7.4326 4.06742e-05
raw_data/PF06232.output:Q2FZ97   46 4.18182 7.4326 4.06742e-05
raw_data/PF06232.output:Q2G008   32 4 7.4326 4.06742e-05
raw_data/PF06232.output:Q2G0F9   36 4 7.4326 4.06742e-05
raw_data/PF06258.output:Q2FVJ5   80 4.21053 7.4326 4.06742e-05
raw_data/PF06258.output:Q2FYI4   67 4.1875 7.4326 4.06742e-05
raw_data/PF06258.output:Q2FYL5   107 4.45833 7.4326 4.06742e-05
raw_data/PF06258.output:Q2G0B7   76 4.34286 7.4326 4.06742e-05
raw_data/PF06258.output:Q2G255   109 4.19231 7.4326  4.06742e-05
raw_data/PF06258.output:Q2G2W3   83 4.15 7.4326 4.06742e-05
raw_data/PF06259.output:Q2FUQ4   75 4.6875 7.4326 4.06742e-05
raw_data/PF06259.output:Q2FUV2   65 4.33333 7.4326 4.06742e-05
raw_data/PF06259.output:Q2FUY3   75 4.83871 7.4326 4.06742e-05
raw_data/PF06259.output:Q2FUY9   64 4.12903 7.4326 4.06742e-05
raw_data/PF06259.output:Q2FV41   76 4.47059 7.4326 4.06742e-05
raw_data/PF06259.output:Q2FV90   84 4.8 7.4326 4.06742e-05
raw_data/PF06259.output:Q2FVA1   63 4.06452 7.4326 4.06742e-05
raw_data/PF06259.output:Q2FVB4   62 4 7.4326 4.06742e-05
raw_data/PF06259.output:Q2FVC6   68 4 7.4326 4.06742e-05
raw_data/PF06259.output:Q2FVD5   64 4.12903 7.4326 4.06742e-05
raw_data/PF06259.output:Q2FVE5   76 4.90323 7.4326 4.06742e-05
raw_data/PF06259.output:Q2FVF1   70 4.11765 7.4326 4.06742e-05
raw_data/PF06259.output:Q2FVM7   63 4.06452 7.4326 4.06742e-05
raw_data/PF06259.output:Q2FW52   77 4.27778 7.4326 4.06742e-05
raw_data/PF06259.output:Q2FWG2   73 4.17143 7.4326 4.06742e-05
raw_data/PF06259.output:Q2FWH6   67 4.06061 7.4326 4.06742e-05
raw_data/PF06259.output:Q2FX09   58 4.14286 7.4326 4.06742e-05
raw_data/PF06259.output:Q2FX97   61 4.2069 7.4326 4.06742e-05
raw_data/PF06259.output:Q2FXA7   57 4.56 7.4326 4.06742e-05
raw_data/PF06259.output:Q2FXG5   80 4.70588 7.4326 4.06742e-05
raw_data/PF06259.output:Q2FXG9   64 4.74074 7.4326 4.06742e-05
raw_data/PF06259.output:Q2FXI2   66 4.125 7.4326 4.06742e-05
raw_data/PF06259.output:Q2FXJ7   61 4.2069 7.4326 4.06742e-05
raw_data/PF06259.output:Q2FXL4   72 4.23529 7.4326 4.06742e-05
raw_data/PF06259.output:Q2FXL6   53 4.24 7.4326 4.06742e-05
raw_data/PF06259.output:Q2FXQ8   62 4.42857 7.4326 4.06742e-05
raw_data/PF06259.output:Q2FXU7   68 4.25 7.4326 4.06742e-05
raw_data/PF06259.output:Q2FY13   71 4.73333 7.4326 4.06742e-05
raw_data/PF06259.output:Q2FY32   53 4.07692 7.4326 4.06742e-05
raw_data/PF06259.output:Q2FYQ8   69 4.3125 7.4326 4.06742e-05
raw_data/PF06259.output:Q2FYW0   60 4.28571 7.4326 4.06742e-05
raw_data/PF06259.output:Q2FZ39   66 4.25806 7.4326 4.06742e-05
raw_data/PF06259.output:Q2FZQ0   82 4.43243 7.4326 4.06742e-05
raw_data/PF06259.output:Q2G056   55 4.23077 7.4326 4.06742e-05
raw_data/PF06259.output:Q2G0E0   66 4 7.4326 4.06742e-05
raw_data/PF06259.output:Q2G0F0   70 4.11765 7.4326 4.06742e-05
raw_data/PF06259.output:Q2G0F3   74 4.22857 7.4326 4.06742e-05
raw_data/PF06259.output:Q2G0G5   56 4.14815 7.4326 4.06742e-05
raw_data/PF06259.output:Q2G0K5   68 4.12121 7.4326 4.06742e-05
raw_data/PF06259.output:Q2G0L0   60 4 7.4326 4.06742e-05
raw_data/PF06259.output:Q2G0L7   57 4.22222 7.4326 4.06742e-05
raw_data/PF06259.output:Q2G0N7   69 4.92857 7.4326 4.06742e-05
raw_data/PF06259.output:Q2G0T0   75 4.05405 7.4326 4.06742e-05
raw_data/PF06259.output:Q2G154   78 4.875 7.4326 4.06742e-05
raw_data/PF06259.output:Q2G196   60 4 7.4326 4.06742e-05
raw_data/PF06259.output:Q2G1A8   72 4.5 7.4326 4.06742e-05
raw_data/PF06259.output:Q2G1E1   64 4 7.4326 4.06742e-05
raw_data/PF06259.output:Q2G1K7   65 4.33333 7.4326 4.06742e-05
raw_data/PF06259.output:Q2G1Q9   53 4.07692 7.4326 4.06742e-05
raw_data/PF06259.output:Q2G252   45 4.09091 7.4326 4.06742e-05
raw_data/PF06259.output:Q2G2A0   63 4.06452 7.4326 4.06742e-05
raw_data/PF06259.output:Q2G2D6   67 4.1875 7.4326 4.06742e-05
raw_data/PF06259.output:Q2G2F1   67 4.1875 7.4326 4.06742e-05
raw_data/PF06259.output:Q2G2R4   49 4.08333 7.4326 4.06742e-05
raw_data/PF06259.output:Q2G2T4   70 4 7.4326 4.06742e-05
raw_data/PF06259.output:Q2G2V6   77 4.8125 7.4326 4.06742e-05
raw_data/PF06259.output:Q2G2W3   76 4.60606 7.4326 4.06742e-05
raw_data/PF06282.output:Q2G008   34 4.53333 7.4326 4.06742e-05
raw_data/PF06282.output:Q2G1X1   38 4.75 7.4326 4.06742e-05
raw_data/PF06282.output:Q2G2G0   34 4 7.4326 4.06742e-05
raw_data/PF06316.output:Q2G2G0   38 4 7.4326 4.06742e-05
raw_data/PF06333.output:Q2G2A0   66 4 7.4326 4.06742e-05
raw_data/PF06379.output:Q2FUS1   56 4 7.4326 4.06742e-05
raw_data/PF06379.output:Q2G0C4   68 4 7.4326 4.06742e-05
raw_data/PF06379.output:Q2G1A4   62 4.27586 7.4326 4.06742e-05
raw_data/PF06379.output:Q2G1I0   74 4.22857 7.4326 4.06742e-05
raw_data/PF06564.output:P69848   103 4.29167 7.4326 4.06742e-05
raw_data/PF06564.output:Q2FUU2   88 4.09302 7.4326 4.06742e-05
raw_data/PF06564.output:Q2FUY3   90 4.73684 7.4326 4.06742e-05
raw_data/PF06564.output:Q2FV17   90 4.18605 7.4326 4.06742e-05
raw_data/PF06564.output:Q2FV39   102 4.63636 7.4326 4.06742e-05
raw_data/PF06564.output:Q2FV41   82 4 7.4326 4.06742e-05
raw_data/PF06564.output:Q2FVD5   78 4.10526 7.4326 4.06742e-05
raw_data/PF06564.output:Q2FVT2   112 4.86957 7.4326 4.06742e-05
raw_data/PF06564.output:Q2FVT8   86 4 7.4326 4.06742e-05
raw_data/PF06564.output:Q2FW86   92 4 7.4326 4.06742e-05
raw_data/PF06564.output:Q2FWB9   85 4.35897 7.4326 4.06742e-05
raw_data/PF06564.output:Q2FWG2   87 4.14286 7.4326 4.06742e-05
raw_data/PF06564.output:Q2FWG3   81 4.26316 7.4326 4.06742e-05
raw_data/PF06564.output:Q2FX16   104 4 7.4326  4.06742e-05
raw_data/PF06564.output:Q2FX89   77 4.66667 7.4326 4.06742e-05
raw_data/PF06564.output:Q2FX90   72 4 7.4326 4.06742e-05
raw_data/PF06564.output:Q2FXG3   86 4 7.4326 4.06742e-05
raw_data/PF06564.output:Q2FXG9   69 4.05882 7.4326 4.06742e-05
raw_data/PF06564.output:Q2FXH0   78 4 7.4326 4.06742e-05
raw_data/PF06564.output:Q2FXI2   81 4.15385 7.4326 4.06742e-05
raw_data/PF06564.output:Q2FXL4   84 4.09756 7.4326 4.06742e-05
raw_data/PF06564.output:Q2FXU7   84 4.30769 7.4326 4.06742e-05
raw_data/PF06564.output:Q2FXX2   82 4.31579 7.4326 4.06742e-05
raw_data/PF06564.output:Q2FY32   73 4.42424 7.4326 4.06742e-05
raw_data/PF06564.output:Q2FY69   93 4.32558 7.4326 4.06742e-05
raw_data/PF06564.output:Q2FYR3   83 4.04878 7.4326 4.06742e-05
raw_data/PF06564.output:Q2FYR5   83 4.36842 7.4326 4.06742e-05
raw_data/PF06564.output:Q2FYR6   89 4.34146 7.4326 4.06742e-05
raw_data/PF06564.output:Q2FYZ3   83 4.04878 7.4326 4.06742e-05
raw_data/PF06564.output:Q2FYZ7   82 4.1 7.4326 4.06742e-05
raw_data/PF06564.output:Q2FZ14   79 4.05128 7.4326 4.06742e-05
raw_data/PF06564.output:Q2FZ33   93 4.53659 7.4326 4.06742e-05
raw_data/PF06564.output:Q2FZ46   106 4.07692 7.4326  4.06742e-05
raw_data/PF06564.output:Q2FZ71   87 4.35 7.4326 4.06742e-05
raw_data/PF06564.output:Q2FZ87   83 4.15 7.4326 4.06742e-05
raw_data/PF06564.output:Q2FZ89   89 4.04545 7.4326 4.06742e-05
raw_data/PF06564.output:Q2FZF9   86 4 7.4326 4.06742e-05
raw_data/PF06564.output:Q2FZI7   69 4.18182 7.4326 4.06742e-05
raw_data/PF06564.output:Q2FZL6   92 4.71795 7.4326 4.06742e-05
raw_data/PF06564.output:Q2FZX4   103 4.57778 7.4326 4.06742e-05
raw_data/PF06564.output:Q2FZX7   87 4.14286 7.4326 4.06742e-05
raw_data/PF06564.output:Q2G002   82 4.1 7.4326 4.06742e-05
raw_data/PF06564.output:Q2G030   92 4.38095 7.4326 4.06742e-05
raw_data/PF06564.output:Q2G0B0   95 4.4186 7.4326 4.06742e-05
raw_data/PF06564.output:Q2G0F0   88 4.29268 7.4326 4.06742e-05
raw_data/PF06564.output:Q2G0F3   86 4.09524 7.4326 4.06742e-05
raw_data/PF06564.output:Q2G0J8   81 4.15385 7.4326 4.06742e-05
raw_data/PF06564.output:Q2G0K7   89 4.5641 7.4326 4.06742e-05
raw_data/PF06564.output:Q2G0Q7   82 4.1 7.4326 4.06742e-05
raw_data/PF06564.output:Q2G154   81 4.15385 7.4326 4.06742e-05
raw_data/PF06564.output:Q2G157   90 4.86486 7.4326 4.06742e-05
raw_data/PF06564.output:Q2G196   74 4 7.4326 4.06742e-05
raw_data/PF06564.output:Q2G1M1   85 4.35897 7.4326 4.06742e-05
raw_data/PF06564.output:Q2G1M7   89 4.34146 7.4326 4.06742e-05
raw_data/PF06564.output:Q2G1S2   87 4.14286 7.4326 4.06742e-05
raw_data/PF06564.output:Q2G1X7   89 4.45 7.4326 4.06742e-05
raw_data/PF06564.output:Q2G224   87 4.46154 7.4326 4.06742e-05
raw_data/PF06564.output:Q2G248   90 4 7.4326 4.06742e-05
raw_data/PF06564.output:Q2G273   96 4.8 7.4326 4.06742e-05
raw_data/PF06564.output:Q2G292   89 4.2381 7.4326 4.06742e-05
raw_data/PF06564.output:Q2G2P8   89 4.13953 7.4326 4.06742e-05
raw_data/PF06564.output:Q2G2V6   79 4.05128 7.4326 4.06742e-05
raw_data/PF06564.output:Q2G2W3   83 4.15 7.4326 4.06742e-05
raw_data/PF06564.output:Q53726   80 4 7.4326 4.06742e-05
raw_data/PF06626.output:P0A0B9   105 4.28571 7.4326 4.06742e-05
raw_data/PF06626.output:Q2FUQ4   90 4.28571 7.4326 4.06742e-05
raw_data/PF06626.output:Q2FUY9   93 4.53659 7.4326 4.06742e-05
raw_data/PF06626.output:Q2FWB9   85 4.04762 7.4326 4.06742e-05
raw_data/PF06626.output:Q2FWG1   90 4.18605 7.4326 4.06742e-05
raw_data/PF06626.output:Q2FXE8   90 4.28571 7.4326 4.06742e-05
raw_data/PF06626.output:Q2FXG9   76 4.10811 7.4326 4.06742e-05
raw_data/PF06626.output:Q2FXI2   92 4.38095 7.4326 4.06742e-05
raw_data/PF06626.output:Q2FYZ3   93 4.22727 7.4326 4.06742e-05
raw_data/PF06626.output:Q2FYZ7   87 4.04651 7.4326 4.06742e-05
raw_data/PF06626.output:Q2FZ22   92 4.27907 7.4326 4.06742e-05
raw_data/PF06626.output:Q2FZ70   93 4.53659 7.4326 4.06742e-05
raw_data/PF06626.output:Q2FZ89   98 4.17021 7.4326 4.06742e-05
raw_data/PF06626.output:Q2G0J8   99 4.71429 7.4326 4.06742e-05
raw_data/PF06626.output:Q2G0K7   90 4.28571 7.4326 4.06742e-05
raw_data/PF06626.output:Q2G0L0   94 4.7 7.4326 4.06742e-05
raw_data/PF06626.output:Q2G157   86 4.3 7.4326 4.06742e-05
raw_data/PF06626.output:Q2G1A6   104 4.33333 7.4326 4.06742e-05
raw_data/PF06626.output:Q2G292   93 4.13333 7.4326 4.06742e-05
raw_data/PF06626.output:Q2G2P8   97 4.21739 7.4326 4.06742e-05
raw_data/PF06629.output:Q2FXC3   75 4.28571 7.4326 4.06742e-05
raw_data/PF06629.output:Q2FXC8   65 4.0625 7.4326 4.06742e-05
raw_data/PF06629.output:Q2FZZ6   86 4.52632 7.4326 4.06742e-05
raw_data/PF06629.output:Q2G0C7   55 4.07407 7.4326 4.06742e-05
raw_data/PF06668.output:Q2FWJ1   64 4 7.4326 4.06742e-05
raw_data/PF06697.output:Q2FXA9   54 4.15385 7.4326 4.06742e-05
raw_data/PF06697.output:Q2FXC2   69 4.3125 7.4326 4.06742e-05
raw_data/PF06697.output:Q2FXC4   68 4 7.4326 4.06742e-05
raw_data/PF06697.output:Q2G0C9   67 4.32258 7.4326 4.06742e-05
raw_data/PF06697.output:Q2G2Y3   69 4.6 7.4326 4.06742e-05
raw_data/PF06718.output:Q2FW13   35 4.11765 7.4326 4.06742e-05
raw_data/PF06779.output:Q2FUS1   52 4 7.4326 4.06742e-05
raw_data/PF06779.output:Q2FVF2   69 4.6 7.4326 4.06742e-05
raw_data/PF06779.output:Q2FW00   64 4.74074 7.4326 4.06742e-05
raw_data/PF06779.output:Q2FW83   67 4.06061 7.4326 4.06742e-05
raw_data/PF06779.output:Q2FW85   69 4.6 7.4326 4.06742e-05
raw_data/PF06779.output:Q2FXH1   71 4.58065 7.4326 4.06742e-05
raw_data/PF06779.output:Q2G0A2   69 4.92857 7.4326 4.06742e-05
raw_data/PF06779.output:Q2G199   71 4.58065 7.4326 4.06742e-05
raw_data/PF06779.output:Q2G1I0   67 4.06061 7.4326 4.06742e-05
raw_data/PF06779.output:Q2G226   68 4.25 7.4326 4.06742e-05
raw_data/PF06782.output:Q2FW90   118 4.14035 7.4326 4.06742e-05
raw_data/PF06788.output:Q2FWX5   105 4.11765 7.4326 4.06742e-05
raw_data/PF06788.output:Q2FWX8   99 4.04082 7.4326 4.06742e-05
raw_data/PF06788.output:Q2FX05   81 4.05 7.4326 4.06742e-05
raw_data/PF06788.output:Q2FYM3   93 4.53659 7.4326 4.06742e-05
raw_data/PF06788.output:Q2G2G4   91 4.04444 7.4326 4.06742e-05
raw_data/PF06800.output:Q2FV91   58 4.14286 7.4326 4.06742e-05
raw_data/PF06800.output:Q2FVB6   52 4.33333 7.4326 4.06742e-05
raw_data/PF06800.output:Q2FVZ0   60 4.28571 7.4326 4.06742e-05
raw_data/PF06800.output:Q2FW71   58 4 7.4326 4.06742e-05
raw_data/PF06800.output:Q2FW83   63 4.2 7.4326 4.06742e-05
raw_data/PF06800.output:Q2FW85   62 4.59259 7.4326 4.06742e-05
raw_data/PF06800.output:Q2G080   51 4.43478 7.4326 4.06742e-05
raw_data/PF06800.output:Q2G0A2   53 4.24 7.4326 4.06742e-05
raw_data/PF06800.output:Q2G1I0   66 4.4 7.4326 4.06742e-05
raw_data/PF06800.output:Q2G1R0   61 4.88 7.4326 4.06742e-05
raw_data/PF06800.output:Q2G226   63 4.34483 7.4326 4.06742e-05
raw_data/PF06832.output:Q2G008   32 4.26667 7.4326 4.06742e-05
raw_data/PF06848.output:Q2G008   32 4 7.4326 4.06742e-05
raw_data/PF06848.output:Q2G017   52 4.95238 7.4326 4.06742e-05
raw_data/PF06848.output:Q8KQR1   46 4.38095 7.4326 4.06742e-05
raw_data/PF06888.output:P0A0B9   96 4.26667 7.4326 4.06742e-05
raw_data/PF06888.output:Q2FUV2   76 4.22222 7.4326 4.06742e-05
raw_data/PF06888.output:Q2FUY3   74 4 7.4326 4.06742e-05
raw_data/PF06888.output:Q2FV17   85 4.04762 7.4326 4.06742e-05
raw_data/PF06888.output:Q2FV90   83 4.04878 7.4326 4.06742e-05
raw_data/PF06888.output:Q2FVD5   74 4 7.4326 4.06742e-05
raw_data/PF06888.output:Q2FVJ5   75 4.05405 7.4326 4.06742e-05
raw_data/PF06888.output:Q2FVT2   100 4.44444 7.4326 4.06742e-05
raw_data/PF06888.output:Q2FW57   89 4.13953 7.4326 4.06742e-05
raw_data/PF06888.output:Q2FWB1   94 4.7 7.4326 4.06742e-05
raw_data/PF06888.output:Q2FWD3   85 4.14634 7.4326 4.06742e-05
raw_data/PF06888.output:Q2FWG1   82 4.20513 7.4326 4.06742e-05
raw_data/PF06888.output:Q2FWG2   82 4 7.4326 4.06742e-05
raw_data/PF06888.output:Q2FWG3   74 4 7.4326 4.06742e-05
raw_data/PF06888.output:Q2FXA7   62 4 7.4326 4.06742e-05
raw_data/PF06888.output:Q2FXE8   84 4.42105 7.4326 4.06742e-05
raw_data/PF06888.output:Q2FXH0   76 4 7.4326 4.06742e-05
raw_data/PF06888.output:Q2FXK4   82 4.1 7.4326 4.06742e-05
raw_data/PF06888.output:Q2FY69   98 4.66667 7.4326 4.06742e-05
raw_data/PF06888.output:Q2FYW0   70 4.11765 7.4326 4.06742e-05
raw_data/PF06888.output:Q2FZ04   87 4.04651 7.4326 4.06742e-05
raw_data/PF06888.output:Q2FZ14   78 4.10526 7.4326 4.06742e-05
raw_data/PF06888.output:Q2FZ33   91 4.55 7.4326 4.06742e-05
raw_data/PF06888.output:Q2FZF6   62 4 7.4326 4.06742e-05
raw_data/PF06888.output:Q2FZL6   81 4.26316 7.4326 4.06742e-05
raw_data/PF06888.output:Q2G086   80 4.32432 7.4326 4.06742e-05
raw_data/PF06888.output:Q2G0F3   89 4.34146 7.4326 4.06742e-05
raw_data/PF06888.output:Q2G0F4   102 4.97561 7.4326 4.06742e-05
raw_data/PF06888.output:Q2G0G5   67 4.06061 7.4326 4.06742e-05
raw_data/PF06888.output:Q2G0K5   91 4.66667 7.4326 4.06742e-05
raw_data/PF06888.output:Q2G0K7   82 4.31579 7.4326 4.06742e-05
raw_data/PF06888.output:Q2G0L0   74 4.11111 7.4326 4.06742e-05
raw_data/PF06888.output:Q2G0M2   83 4.15 7.4326 4.06742e-05
raw_data/PF06888.output:Q2G0Q7   90 4.61538 7.4326 4.06742e-05
raw_data/PF06888.output:Q2G154   85 4.47368 7.4326 4.06742e-05
raw_data/PF06888.output:Q2G157   78 4.33333 7.4326 4.06742e-05
raw_data/PF06888.output:Q2G1K7   84 4.66667 7.4326 4.06742e-05
raw_data/PF06888.output:Q2G1M7   82 4.1 7.4326 4.06742e-05
raw_data/PF06888.output:Q2G220   77 4.27778 7.4326 4.06742e-05
raw_data/PF06888.output:Q2G238   99 4.4 7.4326 4.06742e-05
raw_data/PF06888.output:Q2G292   99 4.82927 7.4326 4.06742e-05
raw_data/PF06888.output:Q2G2L3   86 4.3 7.4326 4.06742e-05
raw_data/PF06888.output:Q2G2T8   90 4 7.4326 4.06742e-05
raw_data/PF06888.output:Q2G2W3   88 4.51282 7.4326 4.06742e-05
raw_data/PF06940.output:Q2FV81   49 4.08333 7.4326 4.06742e-05
raw_data/PF06940.output:Q2G1W1   47 4.08696 7.4326 4.06742e-05
raw_data/PF06956.output:Q2FUS6   50 4 7.4326 4.06742e-05
raw_data/PF06956.output:Q2FUV2   58 4 7.4326 4.06742e-05
raw_data/PF06956.output:Q2FV41   67 4.06061 7.4326 4.06742e-05
raw_data/PF06956.output:Q2FVE5   64 4.26667 7.4326 4.06742e-05
raw_data/PF06956.output:Q2FVK8   65 4.0625 7.4326 4.06742e-05
raw_data/PF06956.output:Q2FVR4   61 4.2069 7.4326 4.06742e-05
raw_data/PF06956.output:Q2FW07   55 4.58333 7.4326 4.06742e-05
raw_data/PF06956.output:Q2FXA7   54 4.5 7.4326 4.06742e-05
raw_data/PF06956.output:Q2FXG9   59 4.53846 7.4326 4.06742e-05
raw_data/PF06956.output:Q2FXJ7   57 4.07143 7.4326 4.06742e-05
raw_data/PF06956.output:Q2FXM1   48 4.17391 7.4326 4.06742e-05
raw_data/PF06956.output:Q2FXQ8   54 4 7.4326 4.06742e-05
raw_data/PF06956.output:Q2FY13   59 4.06897 7.4326 4.06742e-05
raw_data/PF06956.output:Q2FYI4   51 4.25 7.4326 4.06742e-05
raw_data/PF06956.output:Q2FZ22   64 4 7.4326 4.06742e-05
raw_data/PF06956.output:Q2FZ39   60 4 7.4326 4.06742e-05
raw_data/PF06956.output:Q2FZ70   68 4.53333 7.4326 4.06742e-05
raw_data/PF06956.output:Q2G056   55 4.4 7.4326 4.06742e-05
raw_data/PF06956.output:Q2G079   48 4.36364 7.4326 4.06742e-05
raw_data/PF06956.output:Q2G0L0   67 4.62069 7.4326 4.06742e-05
raw_data/PF06956.output:Q2G0L7   52 4 7.4326 4.06742e-05
raw_data/PF06956.output:Q2G0N7   61 4.51852 7.4326 4.06742e-05
raw_data/PF06956.output:Q2G0Y5   54 4.15385 7.4326 4.06742e-05
raw_data/PF06956.output:Q2G1A8   64 4.12903 7.4326 4.06742e-05
raw_data/PF06956.output:Q2G252   45 4.28571 7.4326 4.06742e-05
raw_data/PF06956.output:Q2G2R0   53 4.24 7.4326 4.06742e-05
raw_data/PF06956.output:Q2G2R4   55 4.78261 7.4326 4.06742e-05
raw_data/PF06977.output:Q2FWP0   91 4.13636 7.4326 4.06742e-05
raw_data/PF06977.output:Q2FWX8   118 4.62745 7.4326 4.06742e-05
raw_data/PF06977.output:Q2FXB1   88 4.09302 7.4326 4.06742e-05
raw_data/PF06979.output:Q2FWI2   48 4.17391 7.4326 4.06742e-05
raw_data/PF06979.output:Q2FWI4   52 4 7.4326 4.06742e-05
raw_data/PF07021.output:O05154   85 4.04762 7.4326 4.06742e-05
raw_data/PF07021.output:P60393   95 4.52381 7.4326 4.06742e-05
raw_data/PF07021.output:Q2FUU1   74 4.11111 7.4326 4.06742e-05
raw_data/PF07021.output:Q2FUV2   81 4.90909 7.4326 4.06742e-05
raw_data/PF07021.output:Q2FUY3   81 4.76471 7.4326 4.06742e-05
raw_data/PF07021.output:Q2FUZ1   72 4 7.4326 4.06742e-05
raw_data/PF07021.output:Q2FV38   81 4.05 7.4326 4.06742e-05
raw_data/PF07021.output:Q2FV44   86 4.19512 7.4326 4.06742e-05
raw_data/PF07021.output:Q2FVA9   67 4.1875 7.4326 4.06742e-05
raw_data/PF07021.output:Q2FVC6   80 4.32432 7.4326 4.06742e-05
raw_data/PF07021.output:Q2FVE5   83 4.88235 7.4326 4.06742e-05
raw_data/PF07021.output:Q2FVF1   78 4.21622 7.4326 4.06742e-05
raw_data/PF07021.output:Q2FVL4   73 4.05556 7.4326 4.06742e-05
raw_data/PF07021.output:Q2FVT8   82 4.20513 7.4326 4.06742e-05
raw_data/PF07021.output:Q2FVU7   68 4 7.4326 4.06742e-05
raw_data/PF07021.output:Q2FVX7   98 4.35556 7.4326 4.06742e-05
raw_data/PF07021.output:Q2FVX8   69 4.18182 7.4326 4.06742e-05
raw_data/PF07021.output:Q2FVY1   60 4.28571 7.4326 4.06742e-05
raw_data/PF07021.output:Q2FVY4   77 4.52941 7.4326 4.06742e-05
raw_data/PF07021.output:Q2FW27   66 4 7.4326 4.06742e-05
raw_data/PF07021.output:Q2FWG1   84 4.66667 7.4326 4.06742e-05
raw_data/PF07021.output:Q2FX89   60 4.13793 7.4326 4.06742e-05
raw_data/PF07021.output:Q2FXA7   67 4.78571 7.4326 4.06742e-05
raw_data/PF07021.output:Q2FXB5   80 4.57143 7.4326 4.06742e-05
raw_data/PF07021.output:Q2FXD0   107 4.11538 7.4326  4.06742e-05
raw_data/PF07021.output:Q2FXE8   71 4.05714 7.4326 4.06742e-05
raw_data/PF07021.output:Q2FXI2   77 4.4 7.4326 4.06742e-05
raw_data/PF07021.output:Q2FXK4   81 4.37838 7.4326 4.06742e-05
raw_data/PF07021.output:Q2FXL0   88 4.09302 7.4326 4.06742e-05
raw_data/PF07021.output:Q2FXM1   55 4.07407 7.4326 4.06742e-05
raw_data/PF07021.output:Q2FXN6   78 4.21622 7.4326 4.06742e-05
raw_data/PF07021.output:Q2FXQ8   68 4.3871 7.4326 4.06742e-05
raw_data/PF07021.output:Q2FXV4   87 4.2439 7.4326 4.06742e-05
raw_data/PF07021.output:Q2FXX2   72 4.23529 7.4326 4.06742e-05
raw_data/PF07021.output:Q2FXX9   74 4.77419 7.4326 4.06742e-05
raw_data/PF07021.output:Q2FY69   88 4.51282 7.4326 4.06742e-05
raw_data/PF07021.output:Q2FYG5   83 4.88235 7.4326 4.06742e-05
raw_data/PF07021.output:Q2FYI4   57 4.07143 7.4326 4.06742e-05
raw_data/PF07021.output:Q2FYI6   90 4.28571 7.4326 4.06742e-05
raw_data/PF07021.output:Q2FYQ8   76 4.34286 7.4326 4.06742e-05
raw_data/PF07021.output:Q2FYR5   75 4.41176 7.4326 4.06742e-05
raw_data/PF07021.output:Q2FYR7   87 4.04651 7.4326 4.06742e-05
raw_data/PF07021.output:Q2FYR8   69 4.18182 7.4326 4.06742e-05
raw_data/PF07021.output:Q2FYZ3   76 4.10811 7.4326 4.06742e-05
raw_data/PF07021.output:Q2FZ33   85 4.59459 7.4326 4.06742e-05
raw_data/PF07021.output:Q2FZ61   76 4.60606 7.4326 4.06742e-05
raw_data/PF07021.output:Q2FZ89   87 4.35 7.4326 4.06742e-05
raw_data/PF07021.output:Q2FZL6   75 4.28571 7.4326 4.06742e-05
raw_data/PF07021.output:Q2FZQ3   91 4.66667 7.4326 4.06742e-05
raw_data/PF07021.output:Q2G025   74 4.48485 7.4326 4.06742e-05
raw_data/PF07021.output:Q2G038   103 4.68182 7.4326 4.06742e-05
raw_data/PF07021.output:Q2G099   72 4.23529 7.4326 4.06742e-05
raw_data/PF07021.output:Q2G0B0   80 4.10256 7.4326 4.06742e-05
raw_data/PF07021.output:Q2G0B6   63 4.66667 7.4326 4.06742e-05
raw_data/PF07021.output:Q2G0E5   80 4.10256 7.4326 4.06742e-05
raw_data/PF07021.output:Q2G0F3   76 4 7.4326 4.06742e-05
raw_data/PF07021.output:Q2G0G5   63 4.2 7.4326 4.06742e-05
raw_data/PF07021.output:Q2G0K5   77 4.27778 7.4326 4.06742e-05
raw_data/PF07021.output:Q2G0L0   75 4.54545 7.4326 4.06742e-05
raw_data/PF07021.output:Q2G0L7   66 4.4 7.4326 4.06742e-05
raw_data/PF07021.output:Q2G0R9   69 4.3125 7.4326 4.06742e-05
raw_data/PF07021.output:Q2G0T0   88 4.4 7.4326 4.06742e-05
raw_data/PF07021.output:Q2G0Y5   61 4.06667 7.4326 4.06742e-05
raw_data/PF07021.output:Q2G157   73 4.42424 7.4326 4.06742e-05
raw_data/PF07021.output:Q2G1C0   76 4.22222 7.4326 4.06742e-05
raw_data/PF07021.output:Q2G1K7   73 4.42424 7.4326 4.06742e-05
raw_data/PF07021.output:Q2G1M7   74 4 7.4326 4.06742e-05
raw_data/PF07021.output:Q2G1Q2   84 4.2 7.4326 4.06742e-05
raw_data/PF07021.output:Q2G1Q9   62 4.27586 7.4326 4.06742e-05
raw_data/PF07021.output:Q2G228   69 4.05882 7.4326 4.06742e-05
raw_data/PF07021.output:Q2G238   89 4.2381 7.4326 4.06742e-05
raw_data/PF07021.output:Q2G273   72 4 7.4326 4.06742e-05
raw_data/PF07021.output:Q2G2L2   85 4.14634 7.4326 4.06742e-05
raw_data/PF07021.output:Q2G2M3   76 4 7.4326 4.06742e-05
raw_data/PF07021.output:Q2G2M5   60 4.28571 7.4326 4.06742e-05
raw_data/PF07021.output:Q2G2R4   58 4.2963 7.4326 4.06742e-05
raw_data/PF07021.output:Q2G2T4   82 4.31579 7.4326 4.06742e-05
raw_data/PF07021.output:Q2G2T7   85 4.85714 7.4326 4.06742e-05
raw_data/PF07021.output:Q2G2W3   77 4.27778 7.4326 4.06742e-05
raw_data/PF07021.output:Q9RQP9   80 4.10256 7.4326 4.06742e-05
raw_data/PF07082.output:P60393   94 4.27273 7.4326 4.06742e-05
raw_data/PF07082.output:P69848   95 4.13043 7.4326 4.06742e-05
raw_data/PF07082.output:Q2FUQ4   82 4.43243 7.4326 4.06742e-05
raw_data/PF07082.output:Q2FUV2   81 4.62857 7.4326 4.06742e-05
raw_data/PF07082.output:Q2FVC6   79 4.05128 7.4326 4.06742e-05
raw_data/PF07082.output:Q2FVE5   85 4.72222 7.4326 4.06742e-05
raw_data/PF07082.output:Q2FVJ5   81 4.5 7.4326 4.06742e-05
raw_data/PF07082.output:Q2FVJ7   90 4.18605 7.4326 4.06742e-05
raw_data/PF07082.output:Q2FVM7   83 4.61111 7.4326 4.06742e-05
raw_data/PF07082.output:Q2FVT2   107 4.86364 7.4326 4.06742e-05
raw_data/PF07082.output:Q2FVT8   83 4.04878 7.4326 4.06742e-05
raw_data/PF07082.output:Q2FVU7   77 4.27778 7.4326 4.06742e-05
raw_data/PF07082.output:Q2FVY1   61 4.06667 7.4326 4.06742e-05
raw_data/PF07082.output:Q2FW52   92 4.4878 7.4326 4.06742e-05
raw_data/PF07082.output:Q2FW91   103 4.68182 7.4326 4.06742e-05
raw_data/PF07082.output:Q2FWB9   90 4.86486 7.4326 4.06742e-05
raw_data/PF07082.output:Q2FWD3   83 4.15 7.4326 4.06742e-05
raw_data/PF07082.output:Q2FWE1   83 4.04878 7.4326 4.06742e-05
raw_data/PF07082.output:Q2FWG1   91 4.78947 7.4326 4.06742e-05
raw_data/PF07082.output:Q2FWG3   76 4.22222 7.4326 4.06742e-05
raw_data/PF07082.output:Q2FWR4   72 4 7.4326 4.06742e-05
raw_data/PF07082.output:Q2FX89   72 4.64516 7.4326 4.06742e-05
raw_data/PF07082.output:Q2FX97   75 4.41176 7.4326 4.06742e-05
raw_data/PF07082.output:Q2FXA7   72 4.8 7.4326 4.06742e-05
raw_data/PF07082.output:Q2FXB5   85 4.59459 7.4326 4.06742e-05
raw_data/PF07082.output:Q2FXE8   89 4.81081 7.4326 4.06742e-05
raw_data/PF07082.output:Q2FXG3   92 4.4878 7.4326 4.06742e-05
raw_data/PF07082.output:Q2FXG5   86 4.41026 7.4326 4.06742e-05
raw_data/PF07082.output:Q2FXG9   65 4.0625 7.4326 4.06742e-05
raw_data/PF07082.output:Q2FXH0   74 4 7.4326 4.06742e-05
raw_data/PF07082.output:Q2FXK4   83 4.25641 7.4326 4.06742e-05
raw_data/PF07082.output:Q2FXL4   97 4.97436 7.4326 4.06742e-05
raw_data/PF07082.output:Q2FXQ8   71 4.30303 7.4326 4.06742e-05
raw_data/PF07082.output:Q2FXU7   74 4 7.4326 4.06742e-05
raw_data/PF07082.output:Q2FXW4   85 4.14634 7.4326 4.06742e-05
raw_data/PF07082.output:Q2FXX2   86 4.77778 7.4326 4.06742e-05
raw_data/PF07082.output:Q2FY13   72 4.11429 7.4326 4.06742e-05
raw_data/PF07082.output:Q2FY69   94 4.58537 7.4326 4.06742e-05
raw_data/PF07082.output:Q2FYR3   83 4.25641 7.4326 4.06742e-05
raw_data/PF07082.output:Q2FYR6   82 4.20513 7.4326 4.06742e-05
raw_data/PF07082.output:Q2FYV1   97 4.21739 7.4326 4.06742e-05
raw_data/PF07082.output:Q2FYZ7   80 4.21053 7.4326 4.06742e-05
raw_data/PF07082.output:Q2FZ71   83 4.36842 7.4326 4.06742e-05
raw_data/PF07082.output:Q2FZ87   78 4.10526 7.4326 4.06742e-05
raw_data/PF07082.output:Q2FZ89   99 4.71429 7.4326 4.06742e-05
raw_data/PF07082.output:Q2FZF6   69 4.6 7.4326 4.06742e-05
raw_data/PF07082.output:Q2FZF9   87 4.2439 7.4326 4.06742e-05
raw_data/PF07082.output:Q2FZH1   81 4.15385 7.4326 4.06742e-05
raw_data/PF07082.output:Q2FZI7   65 4.19355 7.4326 4.06742e-05
raw_data/PF07082.output:Q2FZU3   91 4.23256 7.4326 4.06742e-05
raw_data/PF07082.output:Q2FZX7   84 4.2 7.4326 4.06742e-05
raw_data/PF07082.output:Q2G002   83 4.36842 7.4326 4.06742e-05
raw_data/PF07082.output:Q2G0A9   86 4 7.4326 4.06742e-05
raw_data/PF07082.output:Q2G0B0   97 4.73171 7.4326 4.06742e-05
raw_data/PF07082.output:Q2G0B7   71 4.30303 7.4326 4.06742e-05
raw_data/PF07082.output:Q2G0J8   82 4.43243 7.4326 4.06742e-05
raw_data/PF07082.output:Q2G0K5   89 4.68421 7.4326 4.06742e-05
raw_data/PF07082.output:Q2G0K7   83 4.48649 7.4326 4.06742e-05
raw_data/PF07082.output:Q2G0N7   74 4.48485 7.4326 4.06742e-05
raw_data/PF07082.output:Q2G0T0   97 4.61905 7.4326 4.06742e-05
raw_data/PF07082.output:Q2G0Y5   71 4.4375 7.4326 4.06742e-05
raw_data/PF07082.output:Q2G136   91 4.13636 7.4326 4.06742e-05
raw_data/PF07082.output:Q2G157   79 4.51429 7.4326 4.06742e-05
raw_data/PF07082.output:Q2G160   87 4.14286 7.4326 4.06742e-05
raw_data/PF07082.output:Q2G1A6   103 4.7907 7.4326 4.06742e-05
raw_data/PF07082.output:Q2G1A8   77 4.16216 7.4326 4.06742e-05
raw_data/PF07082.output:Q2G1D7   83 4.48649 7.4326 4.06742e-05
raw_data/PF07082.output:Q2G1E4   87 4.2439 7.4326 4.06742e-05
raw_data/PF07082.output:Q2G1K7   82 4.68571 7.4326 4.06742e-05
raw_data/PF07082.output:Q2G1M7   86 4.41026 7.4326 4.06742e-05
raw_data/PF07082.output:Q2G1S2   92 4.6 7.4326 4.06742e-05
raw_data/PF07082.output:Q2G217   90 4.18605 7.4326 4.06742e-05
raw_data/PF07082.output:Q2G224   82 4.43243 7.4326 4.06742e-05
raw_data/PF07082.output:Q2G238   90 4.09091 7.4326 4.06742e-05
raw_data/PF07082.output:Q2G248   87 4.04651 7.4326 4.06742e-05
raw_data/PF07082.output:Q2G273   77 4.05263 7.4326 4.06742e-05
raw_data/PF07082.output:Q2G292   98 4.9 7.4326 4.06742e-05
raw_data/PF07082.output:Q2G2L3   94 4.82051 7.4326 4.06742e-05
raw_data/PF07082.output:Q2G2P8   93 4.53659 7.4326 4.06742e-05
raw_data/PF07082.output:Q2G2R4   61 4.2069 7.4326 4.06742e-05
raw_data/PF07082.output:Q2G2T7   79 4.27027 7.4326 4.06742e-05
raw_data/PF07082.output:Q2G2X0   83 4.15 7.4326 4.06742e-05
raw_data/PF07082.output:Q9EZ11   79 4.27027 7.4326 4.06742e-05
raw_data/PF07092.output:Q2G017   52 4.52174 7.4326 4.06742e-05
raw_data/PF07092.output:Q8KQR1   47 4.08696 7.4326 4.06742e-05
raw_data/PF07210.output:Q2G008   31 4.42857 7.4326 4.06742e-05
raw_data/PF07210.output:Q2G1X1   34 4.53333 7.4326 4.06742e-05
raw_data/PF07224.output:Q2FUQ4   88 4.88889 7.4326 4.06742e-05
raw_data/PF07224.output:Q2FUU0   60 4 7.4326 4.06742e-05
raw_data/PF07224.output:Q2FV39   94 4.58537 7.4326 4.06742e-05
raw_data/PF07224.output:Q2FV41   77 4.05263 7.4326 4.06742e-05
raw_data/PF07224.output:Q2FVC6   78 4.10526 7.4326 4.06742e-05
raw_data/PF07224.output:Q2FVD5   71 4.05714 7.4326 4.06742e-05
raw_data/PF07224.output:Q2FW52   86 4.3 7.4326 4.06742e-05
raw_data/PF07224.output:Q2FWA2   96 4 7.4326 4.06742e-05
raw_data/PF07224.output:Q2FWB1   83 4.36842 7.4326 4.06742e-05
raw_data/PF07224.output:Q2FWG2   80 4.10256 7.4326 4.06742e-05
raw_data/PF07224.output:Q2FXA7   62 4.27586 7.4326 4.06742e-05
raw_data/PF07224.output:Q2FXG9   70 4.51613 7.4326 4.06742e-05
raw_data/PF07224.output:Q2FXI2   76 4.22222 7.4326 4.06742e-05
raw_data/PF07224.output:Q2FXL4   79 4.15789 7.4326 4.06742e-05
raw_data/PF07224.output:Q2FXX2   72 4.11429 7.4326 4.06742e-05
raw_data/PF07224.output:Q2FZF6   59 4.06897 7.4326 4.06742e-05
raw_data/PF07224.output:Q2FZQ0   101 4.92683 7.4326 4.06742e-05
raw_data/PF07224.output:Q2G025   77 4.52941 7.4326 4.06742e-05
raw_data/PF07224.output:Q2G0N7   78 4.875 7.4326 4.06742e-05
raw_data/PF07224.output:Q2G0V7   82 4.68571 7.4326 4.06742e-05
raw_data/PF07224.output:Q2G1K7   74 4.35294 7.4326 4.06742e-05
raw_data/PF07224.output:Q2G1M1   72 4 7.4326 4.06742e-05
raw_data/PF07224.output:Q2G2A0   73 4.17143 7.4326 4.06742e-05
raw_data/PF07224.output:Q2G2D6   83 4.61111 7.4326 4.06742e-05
raw_data/PF07224.output:Q2G2P8   80 4 7.4326 4.06742e-05
raw_data/PF07224.output:Q2G2T7   72 4 7.4326 4.06742e-05
raw_data/PF07224.output:Q2G2X0   79 4.05128 7.4326 4.06742e-05
raw_data/PF07250.output:Q2FVK1   86 4.3 7.4326 4.06742e-05
raw_data/PF07250.output:Q2FVK3   96 4.68293 7.4326 4.06742e-05
raw_data/PF07250.output:Q2FWP0   89 4.2381 7.4326 4.06742e-05
raw_data/PF07250.output:Q2FWX8   114 4.65306 7.4326 4.06742e-05
raw_data/PF07250.output:Q2FX05   87 4.35 7.4326 4.06742e-05
raw_data/PF07250.output:Q2FXB1   86 4.19512 7.4326 4.06742e-05
raw_data/PF07250.output:Q2G272   88 4.29268 7.4326 4.06742e-05
raw_data/PF07302.output:Q2FVJ5   78 4.21622 7.4326 4.06742e-05
raw_data/PF07302.output:Q2FWD3   95 4.63415 7.4326 4.06742e-05
raw_data/PF07302.output:Q2FZ87   80 4.10256 7.4326 4.06742e-05
raw_data/PF07353.output:Q2FX75   45 4.09091 7.4326 4.06742e-05
raw_data/PF07353.output:Q2G2G0   43 4.52632 7.4326 4.06742e-05
raw_data/PF07353.output:Q8KQR1   44 4 7.4326 4.06742e-05
raw_data/PF07386.output:Q2G0F2   46 4.18182 7.4326 4.06742e-05
raw_data/PF07386.output:Q2G229   36 4 7.4326 4.06742e-05
raw_data/PF07429.output:Q2FZM6   112 4.76596 7.4326 4.06742e-05
raw_data/PF07429.output:Q2G0L3   162 4.5 7.4326  4.06742e-05
raw_data/PF07429.output:Q2G2X4   137 4.4918 7.4326  4.06742e-05
raw_data/PF07431.output:Q2FWK9   60 4.13793 7.4326 4.06742e-05
raw_data/PF07433.output:Q2FWM1   131 4.03077 7.4326  4.06742e-05
raw_data/PF07433.output:Q2FZY3   139 4.48387 7.4326  4.06742e-05
raw_data/PF07452.output:Q2FUS9   44 4 7.4326 4.06742e-05
raw_data/PF07452.output:Q2FX75   44 4.19048 7.4326 4.06742e-05
raw_data/PF07452.output:Q2FYS7   41 4.1 7.4326 4.06742e-05
raw_data/PF07452.output:Q2FZ97   53 4.81818 7.4326 4.06742e-05
raw_data/PF07452.output:Q2FZE3   45 4.09091 7.4326 4.06742e-05
raw_data/PF07452.output:Q2G0F9   41 4.55556 7.4326 4.06742e-05
raw_data/PF07452.output:Q2G1A1   45 4.09091 7.4326 4.06742e-05
raw_data/PF07452.output:Q2G2Y3   55 4.4 7.4326 4.06742e-05
raw_data/PF07483.output:Q2FWX2   44 4.4 7.4326 4.06742e-05
raw_data/PF07485.output:Q2FVF5   44 4 7.4326 4.06742e-05
raw_data/PF07485.output:Q2FVI4   44 4 7.4326 4.06742e-05
raw_data/PF07485.output:Q2FWX2   44 4 7.4326 4.06742e-05
raw_data/PF07485.output:Q2G0F2   53 4.41667 7.4326 4.06742e-05
raw_data/PF07610.output:Q2G008   37 4.625 7.4326 4.06742e-05
raw_data/PF07610.output:Q2G1X1   34 4 7.4326 4.06742e-05
raw_data/PF07693.output:Q2FVM7   74 4.11111 7.4326 4.06742e-05
raw_data/PF07693.output:Q2FX97   72 4.23529 7.4326 4.06742e-05
raw_data/PF07693.output:Q2FXB7   74 4 7.4326 4.06742e-05
raw_data/PF07693.output:Q2FXU8   106 4.24 7.4326  4.06742e-05
raw_data/PF07693.output:Q2FXY3   64 4 7.4326 4.06742e-05
raw_data/PF07693.output:Q2FY13   70 4 7.4326 4.06742e-05
raw_data/PF07693.output:Q2FYI4   61 4.06667 7.4326 4.06742e-05
raw_data/PF07693.output:Q2G0G5   69 4.3125 7.4326 4.06742e-05
raw_data/PF07693.output:Q2G1E1   75 4.05405 7.4326 4.06742e-05
raw_data/PF07693.output:Q2G1K7   71 4.05714 7.4326 4.06742e-05
raw_data/PF07693.output:Q2G1M1   76 4.10811 7.4326 4.06742e-05
raw_data/PF07693.output:Q2G1Q9   74 4.77419 7.4326 4.06742e-05
raw_data/PF07693.output:Q2G230   66 4 7.4326 4.06742e-05
raw_data/PF07693.output:Q2G292   91 4.55 7.4326 4.06742e-05
raw_data/PF07734.output:Q2FZC4   59 4.21429 7.4326 4.06742e-05
raw_data/PF07734.output:Q2G0W9   62 4 7.4326 4.06742e-05
raw_data/PF07734.output:Q2G1Q1   66 4.125 7.4326 4.06742e-05
raw_data/PF07819.output:Q2FUV2   75 4.83871 7.4326 4.06742e-05
raw_data/PF07819.output:Q2FV39   92 4.84211 7.4326 4.06742e-05
raw_data/PF07819.output:Q2FV41   77 4.4 7.4326 4.06742e-05
raw_data/PF07819.output:Q2FVD5   79 4.9375 7.4326 4.06742e-05
raw_data/PF07819.output:Q2FVT8   79 4.27027 7.4326 4.06742e-05
raw_data/PF07819.output:Q2FVY1   53 4.07692 7.4326 4.06742e-05
raw_data/PF07819.output:Q2FW27   65 4.19355 7.4326 4.06742e-05
raw_data/PF07819.output:Q2FWG2   80 4.44444 7.4326 4.06742e-05
raw_data/PF07819.output:Q2FX97   62 4.13333 7.4326 4.06742e-05
raw_data/PF07819.output:Q2FXG5   85 4.85714 7.4326 4.06742e-05
raw_data/PF07819.output:Q2FXG9   64 4.57143 7.4326 4.06742e-05
raw_data/PF07819.output:Q2FXU7   69 4.18182 7.4326 4.06742e-05
raw_data/PF07819.output:Q2FYW0   65 4.48276 7.4326 4.06742e-05
raw_data/PF07819.output:Q2FZ14   76 4.60606 7.4326 4.06742e-05
raw_data/PF07819.output:Q2FZ53   70 4.24242 7.4326 4.06742e-05
raw_data/PF07819.output:Q2FZA2   64 4 7.4326 4.06742e-05
raw_data/PF07819.output:Q2FZF6   59 4.53846 7.4326 4.06742e-05
raw_data/PF07819.output:Q2FZJ6   70 4 7.4326 4.06742e-05
raw_data/PF07819.output:Q2FZQ0   80 4.21053 7.4326 4.06742e-05
raw_data/PF07819.output:Q2FZQ3   86 4.64865 7.4326 4.06742e-05
raw_data/PF07819.output:Q2G047   73 4.5625 7.4326 4.06742e-05
raw_data/PF07819.output:Q2G099   64 4 7.4326 4.06742e-05
raw_data/PF07819.output:Q2G0E5   81 4.37838 7.4326 4.06742e-05
raw_data/PF07819.output:Q2G0G5   67 4.78571 7.4326 4.06742e-05
raw_data/PF07819.output:Q2G0L7   59 4.21429 7.4326 4.06742e-05
raw_data/PF07819.output:Q2G0M0   54 4 7.4326 4.06742e-05
raw_data/PF07819.output:Q2G0N7   59 4.06897 7.4326 4.06742e-05
raw_data/PF07819.output:Q2G154   73 4.42424 7.4326 4.06742e-05
raw_data/PF07819.output:Q2G157   62 4 7.4326 4.06742e-05
raw_data/PF07819.output:Q2G196   69 4.45161 7.4326 4.06742e-05
raw_data/PF07819.output:Q2G1K7   77 4.96774 7.4326 4.06742e-05
raw_data/PF07819.output:Q2G1M1   78 4.72727 7.4326 4.06742e-05
raw_data/PF07819.output:Q2G1M7   74 4.22857 7.4326 4.06742e-05
raw_data/PF07819.output:Q2G1Q9   59 4.37037 7.4326 4.06742e-05
raw_data/PF07819.output:Q2G1U0   63 4.06452 7.4326 4.06742e-05
raw_data/PF07819.output:Q2G273   70 4.11765 7.4326 4.06742e-05
raw_data/PF07819.output:Q2G292   74 4.11111 7.4326 4.06742e-05
raw_data/PF07819.output:Q2G2L3   73 4.17143 7.4326 4.06742e-05
raw_data/PF07819.output:Q2G2R4   54 4.32 7.4326 4.06742e-05
raw_data/PF07819.output:Q2G2V6   82 4.9697 7.4326 4.06742e-05
raw_data/PF07819.output:Q2G2W3   83 4.88235 7.4326 4.06742e-05
raw_data/PF07857.output:Q2FVB6   48 4.17391 7.4326 4.06742e-05
raw_data/PF07857.output:Q2G1A4   57 4.95652 7.4326 4.06742e-05
raw_data/PF07905.output:Q2FUS6   45 4.09091 7.4326 4.06742e-05
raw_data/PF07905.output:Q2G0B6   44 4.4 7.4326 4.06742e-05
raw_data/PF08004.output:Q2G0G5   55 4.07407 7.4326 4.06742e-05
raw_data/PF08141.output:Q2FYD4   26 4 7.4326 4.06742e-05
raw_data/PF08141.output:Q2FYW9   26 4 7.4326 4.06742e-05
raw_data/PF08218.output:P0A011   80 4 7.4326 4.06742e-05
raw_data/PF08218.output:P60393   87 4.14286 7.4326 4.06742e-05
raw_data/PF08218.output:Q2FUQ4   80 4.57143 7.4326 4.06742e-05
raw_data/PF08218.output:Q2FUV2   71 4.30303 7.4326 4.06742e-05
raw_data/PF08218.output:Q2FV22   75 4.05405 7.4326 4.06742e-05
raw_data/PF08218.output:Q2FV41   82 4.43243 7.4326 4.06742e-05
raw_data/PF08218.output:Q2FVD5   76 4.47059 7.4326 4.06742e-05
raw_data/PF08218.output:Q2FVU7   79 4.64706 7.4326 4.06742e-05
raw_data/PF08218.output:Q2FVX7   92 4.08889 7.4326 4.06742e-05
raw_data/PF08218.output:Q2FVY1   59 4.21429 7.4326 4.06742e-05
raw_data/PF08218.output:Q2FWB1   75 4.05405 7.4326 4.06742e-05
raw_data/PF08218.output:Q2FWE1   83 4.25641 7.4326 4.06742e-05
raw_data/PF08218.output:Q2FWG1   83 4.61111 7.4326 4.06742e-05
raw_data/PF08218.output:Q2FWN7   78 4 7.4326 4.06742e-05
raw_data/PF08218.output:Q2FWQ9   74 4.48485 7.4326 4.06742e-05
raw_data/PF08218.output:Q2FX09   63 4.06452 7.4326 4.06742e-05
raw_data/PF08218.output:Q2FXA7   67 4.78571 7.4326 4.06742e-05
raw_data/PF08218.output:Q2FXG9   69 4.6 7.4326 4.06742e-05
raw_data/PF08218.output:Q2FXJ7   66 4.125 7.4326 4.06742e-05
raw_data/PF08218.output:Q2FXL4   82 4.43243 7.4326 4.06742e-05
raw_data/PF08218.output:Q2FXL6   60 4.28571 7.4326 4.06742e-05
raw_data/PF08218.output:Q2FXM1   60 4.44444 7.4326 4.06742e-05
raw_data/PF08218.output:Q2FXU7   75 4.28571 7.4326 4.06742e-05
raw_data/PF08218.output:Q2FXW3   73 4.17143 7.4326 4.06742e-05
raw_data/PF08218.output:Q2FXW4   86 4.41026 7.4326 4.06742e-05
raw_data/PF08218.output:Q2FXX2   79 4.64706 7.4326 4.06742e-05
raw_data/PF08218.output:Q2FY13   70 4.24242 7.4326 4.06742e-05
raw_data/PF08218.output:Q2FY17   73 4.05556 7.4326 4.06742e-05
raw_data/PF08218.output:Q2FY52   83 4.25641 7.4326 4.06742e-05
raw_data/PF08218.output:Q2FYI4   59 4.21429 7.4326 4.06742e-05
raw_data/PF08218.output:Q2FYR5   75 4.41176 7.4326 4.06742e-05
raw_data/PF08218.output:Q2FYZ3   77 4.16216 7.4326 4.06742e-05
raw_data/PF08218.output:Q2FZ14   77 4.4 7.4326 4.06742e-05
raw_data/PF08218.output:Q2FZ53   72 4.11429 7.4326 4.06742e-05
raw_data/PF08218.output:Q2FZ71   72 4 7.4326 4.06742e-05
raw_data/PF08218.output:Q2FZA2   71 4.17647 7.4326 4.06742e-05
raw_data/PF08218.output:Q2FZF6   67 4.78571 7.4326 4.06742e-05
raw_data/PF08218.output:Q2FZI7   68 4.68966 7.4326 4.06742e-05
raw_data/PF08218.output:Q2G0B6   54 4 7.4326 4.06742e-05
raw_data/PF08218.output:Q2G0J8   70 4 7.4326 4.06742e-05
raw_data/PF08218.output:Q2G0K5   85 4.72222 7.4326 4.06742e-05
raw_data/PF08218.output:Q2G0L0   68 4.12121 7.4326 4.06742e-05
raw_data/PF08218.output:Q2G0M0   67 4.62069 7.4326 4.06742e-05
raw_data/PF08218.output:Q2G0N7   70 4.51613 7.4326 4.06742e-05
raw_data/PF08218.output:Q2G0Y5   63 4.2 7.4326 4.06742e-05
raw_data/PF08218.output:Q2G154   76 4.34286 7.4326 4.06742e-05
raw_data/PF08218.output:Q2G196   70 4.24242 7.4326 4.06742e-05
raw_data/PF08218.output:Q2G1D7   70 4 7.4326 4.06742e-05
raw_data/PF08218.output:Q2G1K7   69 4.18182 7.4326 4.06742e-05
raw_data/PF08218.output:Q2G1M1   81 4.62857 7.4326 4.06742e-05
raw_data/PF08218.output:Q2G230   67 4.32258 7.4326 4.06742e-05
raw_data/PF08218.output:Q2G238   86 4.09524 7.4326 4.06742e-05
raw_data/PF08218.output:Q2G252   52 4.16 7.4326 4.06742e-05
raw_data/PF08218.output:Q2G2P8   86 4.41026 7.4326 4.06742e-05
raw_data/PF08218.output:Q2G2W3   74 4.11111 7.4326 4.06742e-05
raw_data/PF08218.output:Q2G2X2   66 4.71429 7.4326 4.06742e-05
raw_data/PF08224.output:Q2FXK7   49 4.08333 7.4326 4.06742e-05
raw_data/PF08308.output:Q2G017   51 4.85714 7.4326 4.06742e-05
raw_data/PF08308.output:Q2G0F9   36 4 7.4326 4.06742e-05
raw_data/PF08320.output:Q2FYI1   56 4 7.4326 4.06742e-05
raw_data/PF08348.output:Q2FYK2   33 4.125 7.4326 4.06742e-05
raw_data/PF08379.output:Q2G008   26 4 7.4326 4.06742e-05
raw_data/PF08392.output:Q2FV76   130 4.64286 7.4326  4.06742e-05
raw_data/PF08449.output:Q2G080   60 4.44444 7.4326 4.06742e-05
raw_data/PF08449.output:Q2G1P2   78 4.45714 7.4326 4.06742e-05
raw_data/PF08495.output:Q2FZC4   64 4.12903 7.4326 4.06742e-05
raw_data/PF08497.output:Q2FWG2   102 4.34043 7.4326 4.06742e-05
raw_data/PF08497.output:Q2FY13   86 4.09524 7.4326 4.06742e-05
raw_data/PF08497.output:Q2G1K7   84 4 7.4326 4.06742e-05
raw_data/PF08588.output:Q2G0F9   41 4.55556 7.4326 4.06742e-05
raw_data/PF08616.output:Q2FUS6   52 4.33333 7.4326 4.06742e-05
raw_data/PF08616.output:Q2FUV2   62 4.42857 7.4326 4.06742e-05
raw_data/PF08616.output:Q2FW07   49 4.26087 7.4326 4.06742e-05
raw_data/PF08616.output:Q2FXF5   38 4 7.4326 4.06742e-05
raw_data/PF08616.output:Q2FXM1   44 4 7.4326 4.06742e-05
raw_data/PF08616.output:Q2FXQ8   55 4.23077 7.4326 4.06742e-05
raw_data/PF08616.output:Q2FZF6   53 4.6087 7.4326 4.06742e-05
raw_data/PF08616.output:Q2FZZ4   44 4 7.4326 4.06742e-05
raw_data/PF08616.output:Q2G066   40 4 7.4326 4.06742e-05
raw_data/PF08616.output:Q2G0B6   45 4.09091 7.4326 4.06742e-05
raw_data/PF08616.output:Q2G0E8   43 4.52632 7.4326 4.06742e-05
raw_data/PF08616.output:Q2G0G5   55 4.4 7.4326 4.06742e-05
raw_data/PF08616.output:Q2G1K7   60 4.28571 7.4326 4.06742e-05
raw_data/PF08616.output:Q2G2B6   39 4.10526 7.4326 4.06742e-05
raw_data/PF08616.output:Q2G2R4   46 4.18182 7.4326 4.06742e-05
raw_data/PF08821.output:Q2FXM1   43 4.3 7.4326 4.06742e-05
raw_data/PF08821.output:Q2G0E8   39 4.58824 7.4326 4.06742e-05
raw_data/PF08821.output:Q2G144   37 4.11111 7.4326 4.06742e-05
raw_data/PF08821.output:Q2G2R4   41 4.1 7.4326 4.06742e-05
raw_data/PF08856.output:Q2FVC5   60 4 7.4326 4.06742e-05
raw_data/PF08856.output:Q2FWJ1   61 4.06667 7.4326 4.06742e-05
raw_data/PF08856.output:Q2FXF1   62 4.42857 7.4326 4.06742e-05
raw_data/PF08856.output:Q2FZ65   62 4 7.4326 4.06742e-05
raw_data/PF08859.output:Q2G0E8   37 4.11111 7.4326 4.06742e-05
raw_data/PF08859.output:Q2G2R4   42 4 7.4326 4.06742e-05
raw_data/PF08875.output:Q2FV13   48 4.17391 7.4326 4.06742e-05
raw_data/PF08875.output:Q2FV23   47 4.08696 7.4326 4.06742e-05
raw_data/PF08875.output:Q2FWV4   45 4.28571 7.4326 4.06742e-05
raw_data/PF08875.output:Q2FX62   52 4 7.4326 4.06742e-05
raw_data/PF08875.output:Q2G1I7   51 4.08 7.4326 4.06742e-05
raw_data/PF08875.output:Q2G1Q7   55 4.07407 7.4326 4.06742e-05
raw_data/PF08905.output:Q2FWX2   36 4 7.4326 4.06742e-05
raw_data/PF08905.output:Q2G0F9   32 4 7.4326 4.06742e-05
raw_data/PF09314.output:Q2FUY3   70 4.375 7.4326 4.06742e-05
raw_data/PF09314.output:Q2FUY9   76 4.75 7.4326 4.06742e-05
raw_data/PF09314.output:Q2FV39   85 4.47368 7.4326 4.06742e-05
raw_data/PF09314.output:Q2FV44   80 4.10256 7.4326 4.06742e-05
raw_data/PF09314.output:Q2FV90   74 4.11111 7.4326 4.06742e-05
raw_data/PF09314.output:Q2FVA9   60 4 7.4326 4.06742e-05
raw_data/PF09314.output:Q2FVH5   88 4.4 7.4326 4.06742e-05
raw_data/PF09314.output:Q2FVJ5   68 4.25 7.4326 4.06742e-05
raw_data/PF09314.output:Q2FVT2   94 4.7 7.4326 4.06742e-05
raw_data/PF09314.output:Q2FVT8   89 4.81081 7.4326 4.06742e-05
raw_data/PF09314.output:Q2FVU7   70 4.375 7.4326 4.06742e-05
raw_data/PF09314.output:Q2FVY1   54 4.15385 7.4326 4.06742e-05
raw_data/PF09314.output:Q2FVY4   65 4.0625 7.4326 4.06742e-05
raw_data/PF09314.output:Q2FW52   78 4.21622 7.4326 4.06742e-05
raw_data/PF09314.output:Q2FW86   86 4.3 7.4326 4.06742e-05
raw_data/PF09314.output:Q2FW91   97 4.85 7.4326 4.06742e-05
raw_data/PF09314.output:Q2FWB9   70 4.24242 7.4326 4.06742e-05
raw_data/PF09314.output:Q2FWE6   74 4.35294 7.4326 4.06742e-05
raw_data/PF09314.output:Q2FWG1   78 4.58824 7.4326 4.06742e-05
raw_data/PF09314.output:Q2FWG2   80 4.44444 7.4326 4.06742e-05
raw_data/PF09314.output:Q2FWG3   66 4.125 7.4326 4.06742e-05
raw_data/PF09314.output:Q2FWM2   89 4.2381 7.4326 4.06742e-05
raw_data/PF09314.output:Q2FX16   104 4.52174 7.4326  4.06742e-05
raw_data/PF09314.output:Q2FXB5   69 4.18182 7.4326 4.06742e-05
raw_data/PF09314.output:Q2FXE8   67 4.06061 7.4326 4.06742e-05
raw_data/PF09314.output:Q2FXI2   71 4.30303 7.4326 4.06742e-05
raw_data/PF09314.output:Q2FXM1   53 4.24 7.4326 4.06742e-05
raw_data/PF09314.output:Q2FXQ8   62 4.27586 7.4326 4.06742e-05
raw_data/PF09314.output:Q2FXU7   70 4.24242 7.4326 4.06742e-05
raw_data/PF09314.output:Q2FXW3   66 4 7.4326 4.06742e-05
raw_data/PF09314.output:Q2FXX2   74 4.625 7.4326 4.06742e-05
raw_data/PF09314.output:Q2FXX9   59 4.06897 7.4326 4.06742e-05
raw_data/PF09314.output:Q2FY69   79 4.27027 7.4326 4.06742e-05
raw_data/PF09314.output:Q2FYI4   56 4.30769 7.4326 4.06742e-05
raw_data/PF09314.output:Q2FYR5   69 4.3125 7.4326 4.06742e-05
raw_data/PF09314.output:Q2FYW0   58 4 7.4326 4.06742e-05
raw_data/PF09314.output:Q2FYZ3   75 4.28571 7.4326 4.06742e-05
raw_data/PF09314.output:Q2FZ14   82 4.9697 7.4326 4.06742e-05
raw_data/PF09314.output:Q2FZ22   71 4.17647 7.4326 4.06742e-05
raw_data/PF09314.output:Q2FZ33   77 4.4 7.4326 4.06742e-05
raw_data/PF09314.output:Q2FZ48   81 4.15385 7.4326 4.06742e-05
raw_data/PF09314.output:Q2FZ87   70 4.11765 7.4326 4.06742e-05
raw_data/PF09314.output:Q2FZ89   83 4.36842 7.4326 4.06742e-05
raw_data/PF09314.output:Q2FZA2   65 4.0625 7.4326 4.06742e-05
raw_data/PF09314.output:Q2FZF6   62 4.76923 7.4326 4.06742e-05
raw_data/PF09314.output:Q2FZF9   75 4.05405 7.4326 4.06742e-05
raw_data/PF09314.output:Q2FZI7   60 4.44444 7.4326 4.06742e-05
raw_data/PF09314.output:Q2FZQ3   90 4.86486 7.4326 4.06742e-05
raw_data/PF09314.output:Q2FZX4   78 4 7.4326 4.06742e-05
raw_data/PF09314.output:Q2G002   69 4.05882 7.4326 4.06742e-05
raw_data/PF09314.output:Q2G025   66 4.25806 7.4326 4.06742e-05
raw_data/PF09314.output:Q2G0B0   82 4.43243 7.4326 4.06742e-05
raw_data/PF09314.output:Q2G0B6   52 4.16 7.4326 4.06742e-05
raw_data/PF09314.output:Q2G0F0   71 4.05714 7.4326 4.06742e-05
raw_data/PF09314.output:Q2G0F3   72 4 7.4326 4.06742e-05
raw_data/PF09314.output:Q2G0G5   57 4.07143 7.4326 4.06742e-05
raw_data/PF09314.output:Q2G0J8   74 4.48485 7.4326 4.06742e-05
raw_data/PF09314.output:Q2G0K5   72 4.23529 7.4326 4.06742e-05
raw_data/PF09314.output:Q2G0L7   62 4.42857 7.4326 4.06742e-05
raw_data/PF09314.output:Q2G0M5   85 4.04762 7.4326 4.06742e-05
raw_data/PF09314.output:Q2G0N7   68 4.68966 7.4326 4.06742e-05
raw_data/PF09314.output:Q2G0Q7   72 4.23529 7.4326 4.06742e-05
raw_data/PF09314.output:Q2G0Y5   62 4.42857 7.4326 4.06742e-05
raw_data/PF09314.output:Q2G154   74 4.48485 7.4326 4.06742e-05
raw_data/PF09314.output:Q2G157   65 4.19355 7.4326 4.06742e-05
raw_data/PF09314.output:Q2G196   67 4.32258 7.4326 4.06742e-05
raw_data/PF09314.output:Q2G1I6   64 4 7.4326 4.06742e-05
raw_data/PF09314.output:Q2G1J7   98 4.26087 7.4326  4.06742e-05
raw_data/PF09314.output:Q2G1X7   83 4.88235 7.4326 4.06742e-05
raw_data/PF09314.output:Q2G217   78 4 7.4326 4.06742e-05
raw_data/PF09314.output:Q2G224   68 4.12121 7.4326 4.06742e-05
raw_data/PF09314.output:Q2G238   80 4 7.4326 4.06742e-05
raw_data/PF09314.output:Q2G255   97 4.21739 7.4326  4.06742e-05
raw_data/PF09314.output:Q2G273   79 4.64706 7.4326 4.06742e-05
raw_data/PF09314.output:Q2G290   95 4.52381 7.4326 4.06742e-05
raw_data/PF09314.output:Q2G292   83 4.61111 7.4326 4.06742e-05
raw_data/PF09314.output:Q2G2A0   64 4 7.4326 4.06742e-05
raw_data/PF09314.output:Q2G2F5   94 4.08696 7.4326  4.06742e-05
raw_data/PF09314.output:Q2G2M5   54 4.15385 7.4326 4.06742e-05
raw_data/PF09314.output:Q2G2P8   92 4.97297 7.4326 4.06742e-05
raw_data/PF09314.output:Q2G2R4   54 4.32 7.4326 4.06742e-05
raw_data/PF09314.output:Q2G2T4   72 4 7.4326 4.06742e-05
raw_data/PF09314.output:Q2G2T7   66 4 7.4326 4.06742e-05
raw_data/PF09314.output:Q2G2V6   68 4.12121 7.4326 4.06742e-05
raw_data/PF09314.output:Q2G2W3   73 4.29412 7.4326 4.06742e-05
raw_data/PF09314.output:Q2G2X0   78 4.33333 7.4326 4.06742e-05
raw_data/PF09314.output:Q53726   69 4.05882 7.4326 4.06742e-05
raw_data/PF09348.output:Q2FVU2   44 4.19048 7.4326 4.06742e-05
raw_data/PF09348.output:Q2G1U9   50 4.34783 7.4326 4.06742e-05
raw_data/PF09362.output:Q2FYB2   62 4 7.4326 4.06742e-05
raw_data/PF09362.output:Q2FZL2   70 4 7.4326 4.06742e-05
raw_data/PF09366.output:Q2FVU2   48 4.57143 7.4326 4.06742e-05
raw_data/PF09366.output:Q2G1U9   46 4 7.4326 4.06742e-05
raw_data/PF09475.output:Q2FVI4   56 4.66667 7.4326 4.06742e-05
raw_data/PF09483.output:Q2FWL8   27 4.15385 7.4326 4.06742e-05
raw_data/PF09601.output:Q2G1U9   51 4.08 7.4326 4.06742e-05
raw_data/PF09612.output:Q2FUQ4   79 4.15789 7.4326 4.06742e-05
raw_data/PF09612.output:Q2FV41   87 4.35 7.4326 4.06742e-05
raw_data/PF09612.output:Q2FV58   94 4 7.4326 4.06742e-05
raw_data/PF09612.output:Q2FVY4   79 4.27027 7.4326 4.06742e-05
raw_data/PF09612.output:Q2FWB1   86 4.3 7.4326 4.06742e-05
raw_data/PF09612.output:Q2FXW3   80 4.21053 7.4326 4.06742e-05
raw_data/PF09612.output:Q2FY13   73 4.05556 7.4326 4.06742e-05
raw_data/PF09612.output:Q2FZF6   67 4.32258 7.4326 4.06742e-05
raw_data/PF09612.output:Q2FZQ3   84 4 7.4326 4.06742e-05
raw_data/PF09612.output:Q2G0Y5   66 4 7.4326 4.06742e-05
raw_data/PF09612.output:Q2G2C4   79 4.05128 7.4326 4.06742e-05
raw_data/PF09612.output:Q9RQP9   91 4.33333 7.4326 4.06742e-05
raw_data/PF09664.output:Q2FV28   57 4.07143 7.4326 4.06742e-05
raw_data/PF09664.output:Q2FXG9   53 4.07692 7.4326 4.06742e-05
raw_data/PF09664.output:Q2FXM1   50 4.34783 7.4326 4.06742e-05
raw_data/PF09664.output:Q2FXW3   64 4.12903 7.4326 4.06742e-05
raw_data/PF09664.output:Q2FY32   55 4.4 7.4326 4.06742e-05
raw_data/PF09664.output:Q2FY52   77 4.4 7.4326 4.06742e-05
raw_data/PF09664.output:Q2FYI4   50 4.16667 7.4326 4.06742e-05
raw_data/PF09664.output:Q2FZF5   44 4 7.4326 4.06742e-05
raw_data/PF09664.output:Q2FZF6   50 4.16667 7.4326 4.06742e-05
raw_data/PF09664.output:Q2G0B6   48 4.17391 7.4326 4.06742e-05
raw_data/PF09664.output:Q2G0E8   45 4.5 7.4326 4.06742e-05
raw_data/PF09664.output:Q2G0K5   64 4 7.4326 4.06742e-05
raw_data/PF09664.output:Q2G0T1   50 4.16667 7.4326 4.06742e-05
raw_data/PF09664.output:Q2G252   43 4.09524 7.4326 4.06742e-05
raw_data/PF09664.output:Q2G2R4   49 4.26087 7.4326 4.06742e-05
raw_data/PF09694.output:Q2FX43   61 4.35714 7.4326 4.06742e-05
raw_data/PF09695.output:Q2FUZ6   59 4.72 7.4326 4.06742e-05
raw_data/PF09695.output:Q2FV89   42 4 7.4326 4.06742e-05
raw_data/PF09695.output:Q2FW07   50 4.16667 7.4326 4.06742e-05
raw_data/PF09695.output:Q2FWE4   57 4.38462 7.4326 4.06742e-05
raw_data/PF09695.output:Q2FXI6   49 4.66667 7.4326 4.06742e-05
raw_data/PF09695.output:Q2FY55   52 4.33333 7.4326 4.06742e-05
raw_data/PF09695.output:Q2FYK4   54 4.5 7.4326 4.06742e-05
raw_data/PF09695.output:Q2FYZ0   54 4.32 7.4326 4.06742e-05
raw_data/PF09695.output:Q2FZD2   49 4.9 7.4326 4.06742e-05
raw_data/PF09695.output:Q2G066   44 4.19048 7.4326 4.06742e-05
raw_data/PF09695.output:Q2G1A5   53 4.81818 7.4326 4.06742e-05
raw_data/PF09752.output:Q2FWE1   111 4.26923 7.4326 4.06742e-05
raw_data/PF09752.output:Q2G2T4   106 4.15686 7.4326 4.06742e-05
raw_data/PF09752.output:Q2G2W3   118 4.81633 7.4326 4.06742e-05
raw_data/PF09778.output:P0A086   62 4 7.4326 4.06742e-05
raw_data/PF09804.output:Q2FYK7   90 4.18605 7.4326 4.06742e-05
raw_data/PF09807.output:Q2FUQ4   80 4.10256 7.4326 4.06742e-05
raw_data/PF09807.output:Q2FUV2   74 4 7.4326 4.06742e-05
raw_data/PF09807.output:Q2FVB4   81 4.26316 7.4326 4.06742e-05
raw_data/PF09807.output:Q2FVD5   81 4.26316 7.4326 4.06742e-05
raw_data/PF09807.output:Q2FVL4   81 4.05 7.4326 4.06742e-05
raw_data/PF09807.output:Q2FVT2   100 4.34783 7.4326 4.06742e-05
raw_data/PF09807.output:Q2FW91   114 4.95652 7.4326 4.06742e-05
raw_data/PF09807.output:Q2FWB1   87 4.2439 7.4326 4.06742e-05
raw_data/PF09807.output:Q2FWB9   79 4.05128 7.4326 4.06742e-05
raw_data/PF09807.output:Q2FWG2   90 4.28571 7.4326 4.06742e-05
raw_data/PF09807.output:Q2FWG3   76 4 7.4326 4.06742e-05
raw_data/PF09807.output:Q2FWQ9   79 4.27027 7.4326 4.06742e-05
raw_data/PF09807.output:Q2FXE8   79 4.05128 7.4326 4.06742e-05
raw_data/PF09807.output:Q2FXG9   68 4 7.4326 4.06742e-05
raw_data/PF09807.output:Q2FXI2   86 4.41026 7.4326 4.06742e-05
raw_data/PF09807.output:Q2FXW3   80 4.10256 7.4326 4.06742e-05
raw_data/PF09807.output:Q2FY13   77 4.16216 7.4326 4.06742e-05
raw_data/PF09807.output:Q2FYR5   81 4.26316 7.4326 4.06742e-05
raw_data/PF09807.output:Q2FYZ3   95 4.63415 7.4326 4.06742e-05
raw_data/PF09807.output:Q2FZ14   97 4.97436 7.4326 4.06742e-05
raw_data/PF09807.output:Q2FZ71   84 4.2 7.4326 4.06742e-05
raw_data/PF09807.output:Q2FZF6   68 4.25 7.4326 4.06742e-05
raw_data/PF09807.output:Q2FZI7   67 4.06061 7.4326 4.06742e-05
raw_data/PF09807.output:Q2FZQ3   88 4.09302 7.4326 4.06742e-05
raw_data/PF09807.output:Q2FZR1   97 4.21739 7.4326 4.06742e-05
raw_data/PF09807.output:Q2G030   86 4.09524 7.4326 4.06742e-05
raw_data/PF09807.output:Q2G0F3   84 4 7.4326 4.06742e-05
raw_data/PF09807.output:Q2G0J8   86 4.41026 7.4326 4.06742e-05
raw_data/PF09807.output:Q2G0K7   81 4.15385 7.4326 4.06742e-05
raw_data/PF09807.output:Q2G0N7   72 4.11429 7.4326 4.06742e-05
raw_data/PF09807.output:Q2G0Q7   91 4.55 7.4326 4.06742e-05
raw_data/PF09807.output:Q2G0Y5   79 4.64706 7.4326 4.06742e-05
raw_data/PF09807.output:Q2G157   79 4.27027 7.4326 4.06742e-05
raw_data/PF09807.output:Q2G196   85 4.59459 7.4326 4.06742e-05
raw_data/PF09807.output:Q2G1I6   80 4.21053 7.4326 4.06742e-05
raw_data/PF09807.output:Q2G1K7   85 4.59459 7.4326 4.06742e-05
raw_data/PF09807.output:Q2G1M1   81 4.15385 7.4326 4.06742e-05
raw_data/PF09807.output:Q2G224   79 4.05128 7.4326 4.06742e-05
raw_data/PF09807.output:Q2G292   88 4.19048 7.4326 4.06742e-05
raw_data/PF09807.output:Q2G2L3   91 4.43902 7.4326 4.06742e-05
raw_data/PF09807.output:Q2G2P8   104 4.83721 7.4326 4.06742e-05
raw_data/PF09807.output:Q2G2W3   84 4.2 7.4326 4.06742e-05
raw_data/PF09807.output:Q2G2X0   85 4.04762 7.4326 4.06742e-05
raw_data/PF09820.output:Q2FYZ3   85 4.04762 7.4326 4.06742e-05
raw_data/PF09825.output:Q2G099   107 4.55319 7.4326 4.06742e-05
raw_data/PF09863.output:P69848   116 4.73469 7.4326 4.06742e-05
raw_data/PF09863.output:Q2FUQ4   80 4 7.4326 4.06742e-05
raw_data/PF09863.output:Q2FUU3   121 4.24561 7.4326  4.06742e-05
raw_data/PF09863.output:Q2FUV3   107 4.97674 7.4326 4.06742e-05
raw_data/PF09863.output:Q2FV40   100 4.08163 7.4326 4.06742e-05
raw_data/PF09863.output:Q2FV41   88 4.19048 7.4326 4.06742e-05
raw_data/PF09863.output:Q2FV44   94 4.08696 7.4326 4.06742e-05
raw_data/PF09863.output:Q2FVJ5   91 4.66667 7.4326 4.06742e-05
raw_data/PF09863.output:Q2FVT6   114 4.07143 7.4326  4.06742e-05
raw_data/PF09863.output:Q2FW73   114 4.47059 7.4326 4.06742e-05
raw_data/PF09863.output:Q2FW91   103 4.38298 7.4326 4.06742e-05
raw_data/PF09863.output:Q2FWB1   89 4.2381 7.4326 4.06742e-05
raw_data/PF09863.output:Q2FWG2   98 4.55814 7.4326 4.06742e-05
raw_data/PF09863.output:Q2FXH0   99 4.95 7.4326 4.06742e-05
raw_data/PF09863.output:Q2FXT6   119 4.57692 7.4326 4.06742e-05
raw_data/PF09863.output:Q2FYZ3   84 4 7.4326 4.06742e-05
raw_data/PF09863.output:Q2FZU7   136 4.94545 7.4326  4.06742e-05
raw_data/PF09863.output:Q2FZX4   109 4.73913 7.4326 4.06742e-05
raw_data/PF09863.output:Q2G0Y7   131 4.29508 7.4326  4.06742e-05
raw_data/PF09863.output:Q2G121   148 4.41791 7.4326  4.06742e-05
raw_data/PF09863.output:Q2G153   135 4.65517 7.4326  4.06742e-05
raw_data/PF09863.output:Q2G1A9   129 4.60714 7.4326  4.06742e-05
raw_data/PF09863.output:Q2G1D5   124 4.06557 7.4326  4.06742e-05
raw_data/PF09863.output:Q2G1D7   85 4.25 7.4326 4.06742e-05
raw_data/PF09863.output:Q2G1K6   102 4.53333 7.4326 4.06742e-05
raw_data/PF09863.output:Q2G1K7   76 4 7.4326 4.06742e-05
raw_data/PF09863.output:Q2G1Z7   77 4.05263 7.4326 4.06742e-05
raw_data/PF09863.output:Q2G292   99 4.60465 7.4326 4.06742e-05
raw_data/PF09863.output:Q2G2D5   121 4.32143 7.4326  4.06742e-05
raw_data/PF09863.output:Q2G2V2   107 4.28 7.4326 4.06742e-05
raw_data/PF09863.output:Q9EZ08   124 4.67925 7.4326  4.06742e-05
raw_data/PF09863.output:Q9ZAH5   122 4.2807 7.4326  4.06742e-05
raw_data/PF09887.output:Q2FWC7   105 4.11765 7.4326 4.06742e-05
raw_data/PF09894.output:Q2FWJ1   74 4.625 7.4326 4.06742e-05
raw_data/PF09894.output:Q2FZ29   68 4.12121 7.4326 4.06742e-05
raw_data/PF09894.output:Q2FZ65   67 4.06061 7.4326 4.06742e-05
raw_data/PF09902.output:Q2FV63   27 4.5 7.4326 4.06742e-05
raw_data/PF09910.output:Q2FWM1   143 4.20588 7.4326  4.06742e-05
raw_data/PF09949.output:Q2FX12   38 4.22222 7.4326 4.06742e-05
raw_data/PF09949.output:Q2FXF5   34 4 7.4326 4.06742e-05
raw_data/PF09949.output:Q2G0E8   39 4.58824 7.4326 4.06742e-05
raw_data/PF09949.output:Q2G2R4   41 4.1 7.4326 4.06742e-05
raw_data/PF09951.output:Q2FW39   40 4 7.4326 4.06742e-05
raw_data/PF09951.output:Q2FY04   45 4.28571 7.4326 4.06742e-05
raw_data/PF09951.output:Q2G0G2   50 4.16667 7.4326 4.06742e-05
raw_data/PF09970.output:Q2G068   59 4.21429 7.4326 4.06742e-05
raw_data/PF09976.output:Q2FY25   34 4 7.4326 4.06742e-05
raw_data/PF09983.output:Q2FUS6   70 4.66667 7.4326 4.06742e-05
raw_data/PF09983.output:Q2FVK8   77 4.16216 7.4326 4.06742e-05
raw_data/PF09983.output:Q2FVX8   73 4.29412 7.4326 4.06742e-05
raw_data/PF09983.output:Q2FW07   58 4 7.4326 4.06742e-05
raw_data/PF09983.output:Q2FW27   69 4.05882 7.4326 4.06742e-05
raw_data/PF09983.output:Q2FY59   106 4.6087 7.4326 4.06742e-05
raw_data/PF09983.output:Q2FYN6   95 4.63415 7.4326 4.06742e-05
raw_data/PF09983.output:Q2FZ70   74 4.22857 7.4326 4.06742e-05
raw_data/PF09983.output:Q2G0R9   73 4.42424 7.4326 4.06742e-05
raw_data/PF09991.output:Q2G2T2   62 4.27586 7.4326 4.06742e-05
raw_data/PF10006.output:Q2FW22   27 4.15385 7.4326 4.06742e-05
raw_data/PF10006.output:Q2FWL8   27 4.5 7.4326 4.06742e-05
raw_data/PF10008.output:Q2FVN2   35 4.11765 7.4326 4.06742e-05
raw_data/PF10008.output:Q2G1X1   33 4.4 7.4326 4.06742e-05
raw_data/PF10016.output:Q2FVC5   65 4.19355 7.4326 4.06742e-05
raw_data/PF10016.output:Q2FX05   72 4 7.4326 4.06742e-05
raw_data/PF10016.output:Q2FYL0   69 4.05882 7.4326 4.06742e-05
raw_data/PF10016.output:Q2G1F3   66 4.125 7.4326 4.06742e-05
raw_data/PF10020.output:P0A0M9   50 4.16667 7.4326 4.06742e-05
raw_data/PF10020.output:Q2FVI4   43 4.09524 7.4326 4.06742e-05
raw_data/PF10020.output:Q2FVU2   42 4.2 7.4326 4.06742e-05
raw_data/PF10020.output:Q2G126   43 4.09524 7.4326 4.06742e-05
raw_data/PF10020.output:Q2G1T4   49 4.08333 7.4326 4.06742e-05
raw_data/PF10020.output:Q2G1U9   45 4.09091 7.4326 4.06742e-05
raw_data/PF10029.output:Q2G008   32 4.26667 7.4326 4.06742e-05
raw_data/PF10029.output:Q2G1X1   34 4.25 7.4326 4.06742e-05
raw_data/PF10057.output:Q2G0W0   33 4.125 7.4326 4.06742e-05
raw_data/PF10057.output:Q2G1I2   38 4.22222 7.4326 4.06742e-05
raw_data/PF10092.output:Q2FZ65   73 4.05556 7.4326 4.06742e-05
raw_data/PF10092.output:Q2G0Q9   89 4.04545 7.4326 4.06742e-05
raw_data/PF10092.output:Q2G1Q0   78 4.45714 7.4326 4.06742e-05
raw_data/PF10092.output:Q2G272   84 4.09756 7.4326 4.06742e-05
raw_data/PF10096.output:P0A011   90 4 7.4326 4.06742e-05
raw_data/PF10096.output:Q2FUU2   102 4.63636 7.4326 4.06742e-05
raw_data/PF10096.output:Q2FUU3   117 4.10526 7.4326  4.06742e-05
raw_data/PF10096.output:Q2FUV3   91 4.23256 7.4326 4.06742e-05
raw_data/PF10096.output:Q2FUY9   80 4.10256 7.4326 4.06742e-05
raw_data/PF10096.output:Q2FV17   105 4.77273 7.4326 4.06742e-05
raw_data/PF10096.output:Q2FW57   95 4.22222 7.4326 4.06742e-05
raw_data/PF10096.output:Q2FWB9   92 4.6 7.4326 4.06742e-05
raw_data/PF10096.output:Q2FWD3   96 4.46512 7.4326 4.06742e-05
raw_data/PF10096.output:Q2FWG3   88 4.51282 7.4326 4.06742e-05
raw_data/PF10096.output:Q2FXE2   92 4.08889 7.4326 4.06742e-05
raw_data/PF10096.output:Q2FXE8   96 4.8 7.4326 4.06742e-05
raw_data/PF10096.output:Q2FXR3   92 4 7.4326 4.06742e-05
raw_data/PF10096.output:Q2FXV3   90 4.09091 7.4326 4.06742e-05
raw_data/PF10096.output:Q2FXW4   101 4.59091 7.4326 4.06742e-05
raw_data/PF10096.output:Q2FY16   106 4.6087 7.4326 4.06742e-05
raw_data/PF10096.output:Q2FY71   94 4 7.4326 4.06742e-05
raw_data/PF10096.output:Q2FYR3   98 4.66667 7.4326 4.06742e-05
raw_data/PF10096.output:Q2FYR6   92 4.38095 7.4326 4.06742e-05
raw_data/PF10096.output:Q2FYU4   102 4.34043 7.4326 4.06742e-05
raw_data/PF10096.output:Q2FYZ7   96 4.68293 7.4326 4.06742e-05
raw_data/PF10096.output:Q2FZ62   91 4.23256 7.4326 4.06742e-05
raw_data/PF10096.output:Q2FZ71   95 4.63415 7.4326 4.06742e-05
raw_data/PF10096.output:Q2FZ87   90 4.39024 7.4326 4.06742e-05
raw_data/PF10096.output:Q2FZF9   92 4.18182 7.4326 4.06742e-05
raw_data/PF10096.output:Q2FZU3   95 4.13043 7.4326 4.06742e-05
raw_data/PF10096.output:Q2FZX7   102 4.74419 7.4326 4.06742e-05
raw_data/PF10096.output:Q2FZX9   103 4.20408 7.4326 4.06742e-05
raw_data/PF10096.output:Q2G002   84 4.09756 7.4326 4.06742e-05
raw_data/PF10096.output:Q2G030   90 4.18605 7.4326 4.06742e-05
raw_data/PF10096.output:Q2G0A9   94 4.08696 7.4326 4.06742e-05
raw_data/PF10096.output:Q2G0G6   96 4.08511 7.4326 4.06742e-05
raw_data/PF10096.output:Q2G0Q7   93 4.53659 7.4326 4.06742e-05
raw_data/PF10096.output:Q2G136   100 4.25532 7.4326 4.06742e-05
raw_data/PF10096.output:Q2G151   94 4.17778 7.4326 4.06742e-05
raw_data/PF10096.output:Q2G157   94 4.94737 7.4326 4.06742e-05
raw_data/PF10096.output:Q2G1A6   94 4.08696 7.4326 4.06742e-05
raw_data/PF10096.output:Q2G1E4   95 4.31818 7.4326 4.06742e-05
raw_data/PF10096.output:Q2G1G0   90 4 7.4326 4.06742e-05
raw_data/PF10096.output:Q2G1G7   115 4.6 7.4326 4.06742e-05
raw_data/PF10096.output:Q2G1M7   92 4.38095 7.4326 4.06742e-05
raw_data/PF10096.output:Q2G1S2   91 4.23256 7.4326 4.06742e-05
raw_data/PF10096.output:Q2G224   92 4.6 7.4326 4.06742e-05
raw_data/PF10096.output:Q2G248   94 4.08696 7.4326 4.06742e-05
raw_data/PF10096.output:Q2G2T8   96 4.08511 7.4326 4.06742e-05
raw_data/PF10096.output:Q53726   83 4.04878 7.4326 4.06742e-05
raw_data/PF10096.output:Q9EZ12   98 4.26087 7.4326 4.06742e-05
raw_data/PF10105.output:Q2FVU5   59 4.53846 7.4326 4.06742e-05
raw_data/PF10108.output:Q2FWZ6   60 4.44444 7.4326 4.06742e-05
raw_data/PF10128.output:Q2FUY9   78 4 7.4326 4.06742e-05
raw_data/PF10128.output:Q2FYP0   108 4.5 7.4326 4.06742e-05
raw_data/PF10128.output:Q2FZH1   98 4.66667 7.4326 4.06742e-05
raw_data/PF10128.output:Q2G1E5   113 4.43137 7.4326 4.06742e-05
raw_data/PF10128.output:Q9EZ11   89 4.45 7.4326 4.06742e-05
raw_data/PF10137.output:Q2FXA7   46 4 7.4326 4.06742e-05
raw_data/PF10137.output:Q2FXM1   47 4.27273 7.4326 4.06742e-05
raw_data/PF10137.output:Q2FYR8   56 4 7.4326 4.06742e-05
raw_data/PF10137.output:Q2FZF6   47 4.08696 7.4326 4.06742e-05
raw_data/PF10137.output:Q2G0B6   50 4.54545 7.4326 4.06742e-05
raw_data/PF10137.output:Q2G2R4   44 4 7.4326 4.06742e-05
raw_data/PF10142.output:Q2FUQ4   82 4 7.4326 4.06742e-05
raw_data/PF10142.output:Q2FUY9   81 4.05 7.4326 4.06742e-05
raw_data/PF10142.output:Q2FV39   94 4.08696 7.4326 4.06742e-05
raw_data/PF10142.output:Q2FV41   91 4.23256 7.4326 4.06742e-05
raw_data/PF10142.output:Q2FVD5   84 4.2 7.4326 4.06742e-05
raw_data/PF10142.output:Q2FVG3   115 4.03509 7.4326  4.06742e-05
raw_data/PF10142.output:Q2FVJ5   81 4.05 7.4326 4.06742e-05
raw_data/PF10142.output:Q2FVT2   100 4.16667 7.4326 4.06742e-05
raw_data/PF10142.output:Q2FW52   92 4.08889 7.4326 4.06742e-05
raw_data/PF10142.output:Q2FWB1   101 4.69767 7.4326 4.06742e-05
raw_data/PF10142.output:Q2FWG2   89 4.04545 7.4326 4.06742e-05
raw_data/PF10142.output:Q2FXB5   82 4 7.4326 4.06742e-05
raw_data/PF10142.output:Q2FXE8   83 4.04878 7.4326 4.06742e-05
raw_data/PF10142.output:Q2FXG5   106 4.93023 7.4326 4.06742e-05
raw_data/PF10142.output:Q2FXG9   72 4 7.4326 4.06742e-05
raw_data/PF10142.output:Q2FY69   90 4 7.4326 4.06742e-05
raw_data/PF10142.output:Q2FY79   89 4.13953 7.4326 4.06742e-05
raw_data/PF10142.output:Q2FYG5   81 4.05 7.4326 4.06742e-05
raw_data/PF10142.output:Q2FYV1   114 4.56 7.4326 4.06742e-05
raw_data/PF10142.output:Q2FZ14   82 4 7.4326 4.06742e-05
raw_data/PF10142.output:Q2FZ53   83 4.04878 7.4326 4.06742e-05
raw_data/PF10142.output:Q2FZ89   94 4.08696 7.4326 4.06742e-05
raw_data/PF10142.output:Q2FZF9   97 4.31111 7.4326 4.06742e-05
raw_data/PF10142.output:Q2FZH1   90 4.18605 7.4326 4.06742e-05
raw_data/PF10142.output:Q2FZL6   88 4.29268 7.4326 4.06742e-05
raw_data/PF10142.output:Q2FZM6   92 4.38095 7.4326 4.06742e-05
raw_data/PF10142.output:Q2FZQ0   101 4.3913 7.4326 4.06742e-05
raw_data/PF10142.output:Q2FZW9   89 4.04545 7.4326 4.06742e-05
raw_data/PF10142.output:Q2G025   79 4.05128 7.4326 4.06742e-05
raw_data/PF10142.output:Q2G0K5   92 4.38095 7.4326 4.06742e-05
raw_data/PF10142.output:Q2G0K7   85 4.14634 7.4326 4.06742e-05
raw_data/PF10142.output:Q2G196   79 4.05128 7.4326 4.06742e-05
raw_data/PF10142.output:Q2G1A8   97 4.73171 7.4326 4.06742e-05
raw_data/PF10142.output:Q2G1M1   86 4.19512 7.4326 4.06742e-05
raw_data/PF10142.output:Q2G224   87 4.2439 7.4326 4.06742e-05
raw_data/PF10142.output:Q2G292   88 4 7.4326 4.06742e-05
raw_data/PF10142.output:Q2G2A0   87 4.35 7.4326 4.06742e-05
raw_data/PF10142.output:Q2G2D6   87 4.2439 7.4326 4.06742e-05
raw_data/PF10142.output:Q2G2T7   84 4.09756 7.4326 4.06742e-05
raw_data/PF10142.output:Q7X2S2   102 4.08 7.4326 4.06742e-05
raw_data/PF10160.output:Q2FW82   47 4.7 7.4326 4.06742e-05
raw_data/PF10223.output:P69848   103 4.47826 7.4326 4.06742e-05
raw_data/PF10223.output:Q2FUY3   77 4.27778 7.4326 4.06742e-05
raw_data/PF10223.output:Q2FV30   121 4.84 7.4326  4.06742e-05
raw_data/PF10223.output:Q2FVJ5   77 4.27778 7.4326 4.06742e-05
raw_data/PF10223.output:Q2FVR9   117 4.875 7.4326 4.06742e-05
raw_data/PF10223.output:Q2FVT2   93 4.22727 7.4326 4.06742e-05
raw_data/PF10223.output:Q2FW73   108 4.5 7.4326 4.06742e-05
raw_data/PF10223.output:Q2FWB1   79 4.05128 7.4326 4.06742e-05
raw_data/PF10223.output:Q2FWK3   141 4.86207 7.4326  4.06742e-05
raw_data/PF10223.output:Q2FXA3   102 4.43478 7.4326 4.06742e-05
raw_data/PF10223.output:Q2FXH0   86 4.64865 7.4326 4.06742e-05
raw_data/PF10223.output:Q2FXI2   74 4 7.4326 4.06742e-05
raw_data/PF10223.output:Q2FXT6   107 4.36735 7.4326 4.06742e-05
raw_data/PF10223.output:Q2FXW5   116 4.07018 7.4326  4.06742e-05
raw_data/PF10223.output:Q2FY16   97 4.51163 7.4326 4.06742e-05
raw_data/PF10223.output:Q2FYU4   106 4.81818 7.4326 4.06742e-05
raw_data/PF10223.output:Q2FZ06   80 4.32432 7.4326 4.06742e-05
raw_data/PF10223.output:Q2FZ33   79 4.05128 7.4326 4.06742e-05
raw_data/PF10223.output:Q2FZ89   91 4.33333 7.4326 4.06742e-05
raw_data/PF10223.output:Q2FZU7   128 4.92308 7.4326  4.06742e-05
raw_data/PF10223.output:Q2FZX4   90 4.18605 7.4326 4.06742e-05
raw_data/PF10223.output:Q2FZX9   108 4.69565 7.4326 4.06742e-05
raw_data/PF10223.output:Q2G1A6   89 4.13953 7.4326 4.06742e-05
raw_data/PF10223.output:Q2G1D7   77 4.16216 7.4326 4.06742e-05
raw_data/PF10223.output:Q2G1G0   98 4.66667 7.4326 4.06742e-05
raw_data/PF10223.output:Q2G1M1   79 4.27027 7.4326 4.06742e-05
raw_data/PF10223.output:Q2G1M6   111 4.18868 7.4326  4.06742e-05
raw_data/PF10223.output:Q2G1X7   88 4.63158 7.4326 4.06742e-05
raw_data/PF10223.output:Q2G2A0   74 4.11111 7.4326 4.06742e-05
raw_data/PF10223.output:Q2G2D5   109 4.11321 7.4326  4.06742e-05
raw_data/PF10223.output:Q2G2P8   82 4 7.4326 4.06742e-05
raw_data/PF10223.output:Q9EZ08   111 4.44 7.4326  4.06742e-05
raw_data/PF10230.output:Q2FUY3   85 4.85714 7.4326 4.06742e-05
raw_data/PF10230.output:Q2FVC6   76 4 7.4326 4.06742e-05
raw_data/PF10230.output:Q2FVD5   74 4.22857 7.4326 4.06742e-05
raw_data/PF10230.output:Q2FVU7   70 4 7.4326 4.06742e-05
raw_data/PF10230.output:Q2FWG2   82 4.20513 7.4326 4.06742e-05
raw_data/PF10230.output:Q2FX09   64 4 7.4326 4.06742e-05
raw_data/PF10230.output:Q2FXU7   73 4.05556 7.4326 4.06742e-05
raw_data/PF10230.output:Q2FY13   72 4.23529 7.4326 4.06742e-05
raw_data/PF10230.output:Q2FY69   80 4 7.4326 4.06742e-05
raw_data/PF10230.output:Q2FZ14   80 4.44444 7.4326 4.06742e-05
raw_data/PF10230.output:Q2FZ53   76 4.22222 7.4326 4.06742e-05
raw_data/PF10230.output:Q2FZ89   83 4.04878 7.4326 4.06742e-05
raw_data/PF10230.output:Q2FZA2   75 4.28571 7.4326 4.06742e-05
raw_data/PF10230.output:Q2FZQ0   85 4.14634 7.4326 4.06742e-05
raw_data/PF10230.output:Q2G047   76 4.34286 7.4326 4.06742e-05
raw_data/PF10230.output:Q2G0F0   92 4.84211 7.4326 4.06742e-05
raw_data/PF10230.output:Q2G0G5   62 4 7.4326 4.06742e-05
raw_data/PF10230.output:Q2G0V7   76 4.34286 7.4326 4.06742e-05
raw_data/PF10230.output:Q2G157   73 4.29412 7.4326 4.06742e-05
raw_data/PF10230.output:Q2G196   78 4.58824 7.4326 4.06742e-05
raw_data/PF10230.output:Q2G1D7   74 4.11111 7.4326 4.06742e-05
raw_data/PF10230.output:Q2G1K7   71 4.17647 7.4326 4.06742e-05
raw_data/PF10230.output:Q2G1M1   78 4.33333 7.4326 4.06742e-05
raw_data/PF10230.output:Q2G1Z7   69 4.05882 7.4326 4.06742e-05
raw_data/PF10230.output:Q2G292   83 4.25641 7.4326 4.06742e-05
raw_data/PF10230.output:Q2G2D6   83 4.61111 7.4326 4.06742e-05
raw_data/PF10230.output:Q2G2T4   92 4.71795 7.4326 4.06742e-05
raw_data/PF10230.output:Q2G2V6   75 4.16667 7.4326 4.06742e-05
raw_data/PF10230.output:Q2G2W3   74 4 7.4326 4.06742e-05
raw_data/PF10238.output:Q2FWV4   41 4.1 7.4326 4.06742e-05
raw_data/PF10340.output:Q2FUY3   99 4.5 7.4326 4.06742e-05
raw_data/PF10340.output:Q2FV39   102 4.08 7.4326 4.06742e-05
raw_data/PF10340.output:Q2FX97   84 4 7.4326 4.06742e-05
raw_data/PF10340.output:Q2FXG5   103 4.38298 7.4326 4.06742e-05
raw_data/PF10340.output:Q2FYR5   101 4.59091 7.4326 4.06742e-05
raw_data/PF10340.output:Q2FYZ3   116 4.93617 7.4326 4.06742e-05
raw_data/PF10340.output:Q2FZL6   111 4.93333 7.4326 4.06742e-05
raw_data/PF10340.output:Q2G0F3   106 4.41667 7.4326 4.06742e-05
raw_data/PF10340.output:Q2G157   88 4.09302 7.4326 4.06742e-05
raw_data/PF10340.output:Q2G1A6   110 4.31373 7.4326 4.06742e-05
raw_data/PF10340.output:Q2G2D6   98 4.35556 7.4326 4.06742e-05
raw_data/PF10340.output:Q2G2T4   102 4.25 7.4326 4.06742e-05
raw_data/PF10354.output:Q2FXA7   55 4.23077 7.4326 4.06742e-05
raw_data/PF10356.output:Q2FVA9   61 4.06667 7.4326 4.06742e-05
raw_data/PF10356.output:Q2FYI1   58 4 7.4326 4.06742e-05
raw_data/PF10356.output:Q2G280   62 4.42857 7.4326 4.06742e-05
raw_data/PF10547.output:Q2FWQ0   47 4.7 7.4326 4.06742e-05
raw_data/PF10593.output:Q2FUV2   66 4.4 7.4326 4.06742e-05
raw_data/PF10593.output:Q2FV41   68 4 7.4326 4.06742e-05
raw_data/PF10593.output:Q2FXA7   53 4.24 7.4326 4.06742e-05
raw_data/PF10593.output:Q2FXE8   64 4 7.4326 4.06742e-05
raw_data/PF10593.output:Q2FXM1   51 4.25 7.4326 4.06742e-05
raw_data/PF10593.output:Q2FXQ8   59 4.21429 7.4326 4.06742e-05
raw_data/PF10593.output:Q2FXY3   56 4.14815 7.4326 4.06742e-05
raw_data/PF10593.output:Q2FYI4   52 4.16 7.4326 4.06742e-05
raw_data/PF10593.output:Q2FYW0   60 4.28571 7.4326 4.06742e-05
raw_data/PF10593.output:Q2FYZ2   66 4 7.4326 4.06742e-05
raw_data/PF10593.output:Q2FZF5   48 4.17391 7.4326 4.06742e-05
raw_data/PF10593.output:Q2FZW9   70 4 7.4326 4.06742e-05
raw_data/PF10593.output:Q2G0G5   59 4.37037 7.4326 4.06742e-05
raw_data/PF10593.output:Q2G0L0   63 4.2 7.4326 4.06742e-05
raw_data/PF10593.output:Q2G0M0   52 4 7.4326 4.06742e-05
raw_data/PF10593.output:Q2G0Y5   54 4 7.4326 4.06742e-05
raw_data/PF10593.output:Q2G1K7   65 4.33333 7.4326 4.06742e-05
raw_data/PF10593.output:Q2G1Q9   58 4.46154 7.4326 4.06742e-05
raw_data/PF10593.output:Q2G292   72 4.11429 7.4326 4.06742e-05
raw_data/PF10593.output:Q2G2A0   62 4 7.4326 4.06742e-05
raw_data/PF10593.output:Q2G2R0   56 4.30769 7.4326 4.06742e-05
raw_data/PF10593.output:Q2G2R4   49 4.08333 7.4326 4.06742e-05
raw_data/PF10647.output:Q2FVK3   87 4.04651 7.4326 4.06742e-05
raw_data/PF10647.output:Q2FX05   88 4.19048 7.4326 4.06742e-05
raw_data/PF10647.output:Q2FXB0   87 4.04651 7.4326 4.06742e-05
raw_data/PF10649.output:Q2FUV2   61 4.06667 7.4326 4.06742e-05
raw_data/PF10649.output:Q2FVX8   62 4.13333 7.4326 4.06742e-05
raw_data/PF10649.output:Q2FWN7   73 4.05556 7.4326 4.06742e-05
raw_data/PF10649.output:Q2FXU7   65 4.0625 7.4326 4.06742e-05
raw_data/PF10649.output:Q2FY13   62 4.13333 7.4326 4.06742e-05
raw_data/PF10649.output:Q2G0G5   54 4 7.4326 4.06742e-05
raw_data/PF10649.output:Q2G0J8   67 4.1875 7.4326 4.06742e-05
raw_data/PF10649.output:Q2G0N7   59 4.21429 7.4326 4.06742e-05
raw_data/PF10649.output:Q2G1Q9   53 4.07692 7.4326 4.06742e-05
raw_data/PF10670.output:Q2FWP1   78 4 7.4326 4.06742e-05
raw_data/PF10670.output:Q2FYB2   66 4 7.4326 4.06742e-05
raw_data/PF10670.output:Q2FYM3   84 4.2 7.4326 4.06742e-05
raw_data/PF10681.output:Q2FVC5   67 4.1875 7.4326 4.06742e-05
raw_data/PF10698.output:Q2FVI4   50 4.54545 7.4326 4.06742e-05
raw_data/PF10698.output:Q2FW59   55 4.07407 7.4326 4.06742e-05
raw_data/PF10698.output:Q2FXF1   50 4 7.4326 4.06742e-05
raw_data/PF10698.output:Q2FXK7   45 4.09091 7.4326 4.06742e-05
raw_data/PF10698.output:Q2FZ65   57 4.07143 7.4326 4.06742e-05
raw_data/PF10698.output:Q2G126   44 4 7.4326 4.06742e-05
raw_data/PF10698.output:Q2G1Q0   56 4.14815 7.4326 4.06742e-05
raw_data/PF10756.output:Q2FW79   35 4.11765 7.4326 4.06742e-05
raw_data/PF10758.output:Q2FUQ4   80 4.10256 7.4326 4.06742e-05
raw_data/PF10758.output:Q2FUV2   80 4.32432 7.4326 4.06742e-05
raw_data/PF10758.output:Q2FUY9   78 4.10526 7.4326 4.06742e-05
raw_data/PF10758.output:Q2FV41   89 4.34146 7.4326 4.06742e-05
raw_data/PF10758.output:Q2FVA9   72 4 7.4326 4.06742e-05
raw_data/PF10758.output:Q2FWB1   90 4.39024 7.4326 4.06742e-05
raw_data/PF10758.output:Q2FWG1   92 4.6 7.4326 4.06742e-05
raw_data/PF10758.output:Q2FWG2   100 4.7619 7.4326 4.06742e-05
raw_data/PF10758.output:Q2FWH6   91 4.55 7.4326 4.06742e-05
raw_data/PF10758.output:Q2FX97   88 4.88889 7.4326 4.06742e-05
raw_data/PF10758.output:Q2FXE8   84 4.30769 7.4326 4.06742e-05
raw_data/PF10758.output:Q2FXI2   80 4.10256 7.4326 4.06742e-05
raw_data/PF10758.output:Q2FXM6   87 4.2439 7.4326 4.06742e-05
raw_data/PF10758.output:Q2FXN6   83 4.04878 7.4326 4.06742e-05
raw_data/PF10758.output:Q2FXR3   91 4.04444 7.4326 4.06742e-05
raw_data/PF10758.output:Q2FXU7   92 4.71795 7.4326 4.06742e-05
raw_data/PF10758.output:Q2FZ70   85 4.47368 7.4326 4.06742e-05
raw_data/PF10758.output:Q2G0E0   87 4.35 7.4326 4.06742e-05
raw_data/PF10758.output:Q2G0F0   83 4.04878 7.4326 4.06742e-05
raw_data/PF10758.output:Q2G0J8   88 4.51282 7.4326 4.06742e-05
raw_data/PF10758.output:Q2G0L0   86 4.64865 7.4326 4.06742e-05
raw_data/PF10758.output:Q2G0N7   75 4.28571 7.4326 4.06742e-05
raw_data/PF10758.output:Q2G1M1   86 4.41026 7.4326 4.06742e-05
raw_data/PF10758.output:Q2G2R4   63 4.06452 7.4326 4.06742e-05
raw_data/PF10758.output:Q2G2X0   89 4.2381 7.4326 4.06742e-05
raw_data/PF10786.output:Q2FVI4   53 4.24 7.4326 4.06742e-05
raw_data/PF10786.output:Q2FZ97   55 4.07407 7.4326 4.06742e-05
raw_data/PF10786.output:Q2G0D0   72 4.36364 7.4326 4.06742e-05
raw_data/PF10786.output:Q2G0U6   59 4.06897 7.4326 4.06742e-05
raw_data/PF10786.output:Q2G1U9   53 4.07692 7.4326 4.06742e-05
raw_data/PF10826.output:Q2G2B1   33 4.4 7.4326 4.06742e-05
raw_data/PF10826.output:Q2G2U9   35 4.66667 7.4326 4.06742e-05
raw_data/PF10826.output:Q9F0R1   34 4.53333 7.4326 4.06742e-05
raw_data/PF10842.output:Q2G0S9   27 4.15385 7.4326 4.06742e-05
raw_data/PF10881.output:Q2FW22   36 4.8 7.4326 4.06742e-05
raw_data/PF10881.output:Q2FYC1   32 4 7.4326 4.06742e-05
raw_data/PF10882.output:Q2FW79   48 4.8 7.4326 4.06742e-05
raw_data/PF10924.output:Q2FVC5   73 4.29412 7.4326 4.06742e-05
raw_data/PF10924.output:Q2FZ65   70 4 7.4326 4.06742e-05
raw_data/PF10924.output:Q2G0L1   71 4.05714 7.4326 4.06742e-05
raw_data/PF10924.output:Q2G1Q0   69 4.05882 7.4326 4.06742e-05
raw_data/PF10924.output:Q2G264   79 4.27027 7.4326 4.06742e-05
raw_data/PF10941.output:Q2FUR6   67 4.06061 7.4326 4.06742e-05
raw_data/PF10941.output:Q2FUU1   79 4.78788 7.4326 4.06742e-05
raw_data/PF10941.output:Q2FUY9   63 4.06452 7.4326 4.06742e-05
raw_data/PF10941.output:Q2FVA9   58 4 7.4326 4.06742e-05
raw_data/PF10941.output:Q2FVB4   63 4.06452 7.4326 4.06742e-05
raw_data/PF10941.output:Q2FVD5   75 4.83871 7.4326 4.06742e-05
raw_data/PF10941.output:Q2FVM7   64 4.12903 7.4326 4.06742e-05
raw_data/PF10941.output:Q2FVT8   73 4.05556 7.4326 4.06742e-05
raw_data/PF10941.output:Q2FVU7   62 4 7.4326 4.06742e-05
raw_data/PF10941.output:Q2FVX6   63 4.06452 7.4326 4.06742e-05
raw_data/PF10941.output:Q2FVX8   62 4.13333 7.4326 4.06742e-05
raw_data/PF10941.output:Q2FWD2   57 4.07143 7.4326 4.06742e-05
raw_data/PF10941.output:Q2FWH6   68 4.12121 7.4326 4.06742e-05
raw_data/PF10941.output:Q2FWQ9   60 4 7.4326 4.06742e-05
raw_data/PF10941.output:Q2FWY2   61 4.35714 7.4326 4.06742e-05
raw_data/PF10941.output:Q2FX09   60 4.28571 7.4326 4.06742e-05
raw_data/PF10941.output:Q2FX97   66 4.55172 7.4326 4.06742e-05
raw_data/PF10941.output:Q2FXA7   59 4.72 7.4326 4.06742e-05
raw_data/PF10941.output:Q2FXB5   72 4.5 7.4326 4.06742e-05
raw_data/PF10941.output:Q2FXB7   65 4.0625 7.4326 4.06742e-05
raw_data/PF10941.output:Q2FXM1   52 4.33333 7.4326 4.06742e-05
raw_data/PF10941.output:Q2FY13   60 4 7.4326 4.06742e-05
raw_data/PF10941.output:Q2FYI4   53 4.24 7.4326 4.06742e-05
raw_data/PF10941.output:Q2FZ33   70 4.11765 7.4326 4.06742e-05
raw_data/PF10941.output:Q2FZ53   67 4.1875 7.4326 4.06742e-05
raw_data/PF10941.output:Q2FZF6   55 4.4 7.4326 4.06742e-05
raw_data/PF10941.output:Q2G099   71 4.58065 7.4326 4.06742e-05
raw_data/PF10941.output:Q2G0B6   56 4.66667 7.4326 4.06742e-05
raw_data/PF10941.output:Q2G0E8   47 4.47619 7.4326 4.06742e-05
raw_data/PF10941.output:Q2G0J7   60 4 7.4326 4.06742e-05
raw_data/PF10941.output:Q2G0J8   64 4 7.4326 4.06742e-05
raw_data/PF10941.output:Q2G0K5   67 4.06061 7.4326 4.06742e-05
raw_data/PF10941.output:Q2G0N7   60 4.28571 7.4326 4.06742e-05
raw_data/PF10941.output:Q2G196   62 4.13333 7.4326 4.06742e-05
raw_data/PF10941.output:Q2G1M1   73 4.5625 7.4326 4.06742e-05
raw_data/PF10941.output:Q2G1Q9   61 4.69231 7.4326 4.06742e-05
raw_data/PF10941.output:Q2G1U0   71 4.73333 7.4326 4.06742e-05
raw_data/PF10946.output:Q2FVU2   53 4.07692 7.4326 4.06742e-05
raw_data/PF10984.output:Q2FYK2   30 4 7.4326 4.06742e-05
raw_data/PF10989.output:Q2G019   60 4 7.4326 4.06742e-05
raw_data/PF10989.output:Q2G0F9   45 4.28571 7.4326 4.06742e-05
raw_data/PF10989.output:Q2G2G0   48 4.57143 7.4326 4.06742e-05
raw_data/PF11005.output:Q2G126   41 4.1 7.4326 4.06742e-05
raw_data/PF11005.output:Q2G1U9   42 4 7.4326 4.06742e-05
raw_data/PF11019.output:Q2FUQ4   82 4.31579 7.4326 4.06742e-05
raw_data/PF11019.output:Q2FUU1   79 4.05128 7.4326 4.06742e-05
raw_data/PF11019.output:Q2FUY3   76 4.10811 7.4326 4.06742e-05
raw_data/PF11019.output:Q2FV28   72 4.11429 7.4326 4.06742e-05
raw_data/PF11019.output:Q2FVA1   82 4.43243 7.4326 4.06742e-05
raw_data/PF11019.output:Q2FVA9   75 4.28571 7.4326 4.06742e-05
raw_data/PF11019.output:Q2FVF1   83 4.15 7.4326 4.06742e-05
raw_data/PF11019.output:Q2FVM7   77 4.16216 7.4326 4.06742e-05
raw_data/PF11019.output:Q2FVU7   76 4.10811 7.4326 4.06742e-05
raw_data/PF11019.output:Q2FWE1   95 4.52381 7.4326 4.06742e-05
raw_data/PF11019.output:Q2FXA7   66 4.25806 7.4326 4.06742e-05
raw_data/PF11019.output:Q2FXL4   83 4.15 7.4326 4.06742e-05
raw_data/PF11019.output:Q2FY13   74 4.11111 7.4326 4.06742e-05
raw_data/PF11019.output:Q2FYQ0   84 4.09756 7.4326 4.06742e-05
raw_data/PF11019.output:Q2FZ22   79 4.05128 7.4326 4.06742e-05
raw_data/PF11019.output:Q2FZF6   70 4.51613 7.4326 4.06742e-05
raw_data/PF11019.output:Q2FZL6   76 4 7.4326 4.06742e-05
raw_data/PF11019.output:Q2G025   72 4 7.4326 4.06742e-05
raw_data/PF11019.output:Q2G0J8   91 4.78947 7.4326 4.06742e-05
raw_data/PF11019.output:Q2G0M2   81 4.05 7.4326 4.06742e-05
raw_data/PF11019.output:Q2G0N7   74 4.35294 7.4326 4.06742e-05
raw_data/PF11019.output:Q2G0T0   92 4.27907 7.4326 4.06742e-05
raw_data/PF11019.output:Q2G0Y5   68 4.12121 7.4326 4.06742e-05
raw_data/PF11019.output:Q2G154   83 4.36842 7.4326 4.06742e-05
raw_data/PF11019.output:Q2G170   85 4.47368 7.4326 4.06742e-05
raw_data/PF11019.output:Q2G196   75 4.16667 7.4326 4.06742e-05
raw_data/PF11019.output:Q2G1E1   76 4 7.4326 4.06742e-05
raw_data/PF11019.output:Q2G1I6   74 4 7.4326 4.06742e-05
raw_data/PF11019.output:Q9RQP9   87 4.14286 7.4326 4.06742e-05
raw_data/PF11051.output:Q2FUQ4   89 4.2381 7.4326 4.06742e-05
raw_data/PF11051.output:Q2FV58   114 4.47059 7.4326 4.06742e-05
raw_data/PF11051.output:Q2FVY4   89 4.34146 7.4326 4.06742e-05
raw_data/PF11051.output:Q2FXL4   97 4.40909 7.4326 4.06742e-05
raw_data/PF11051.output:Q2FZR4   115 4.79167 7.4326 4.06742e-05
raw_data/PF11051.output:Q2G1C0   96 4.46512 7.4326 4.06742e-05
raw_data/PF11051.output:Q2G1T6   112 4.39216 7.4326 4.06742e-05
raw_data/PF11051.output:Q2G2C4   98 4.55814 7.4326 4.06742e-05
raw_data/PF11051.output:Q2G2T7   101 4.80952 7.4326 4.06742e-05
raw_data/PF11051.output:Q9RQP9   110 4.78261 7.4326 4.06742e-05
raw_data/PF11066.output:Q9ZAH6   38 4 7.4326 4.06742e-05
raw_data/PF11138.output:Q2FXC7   59 4.06897 7.4326 4.06742e-05
raw_data/PF11138.output:Q2FXC8   58 4.14286 7.4326 4.06742e-05
raw_data/PF11138.output:Q2G017   46 4 7.4326 4.06742e-05
raw_data/PF11138.output:Q2G0F9   45 4.5 7.4326 4.06742e-05
raw_data/PF11138.output:Q2G2G0   41 4.1 7.4326 4.06742e-05
raw_data/PF11144.output:Q2FZQ0   117 4.5 7.4326 4.06742e-05
raw_data/PF11144.output:Q2G2W3   105 4.375 7.4326 4.06742e-05
raw_data/PF11163.output:Q2FVI4   57 4.95652 7.4326 4.06742e-05
raw_data/PF11163.output:Q2FVU2   52 4.72727 7.4326 4.06742e-05
raw_data/PF11163.output:Q2FZ97   51 4.08 7.4326 4.06742e-05
raw_data/PF11163.output:Q2G126   51 4.43478 7.4326 4.06742e-05
raw_data/PF11163.output:Q2G181   64 4.26667 7.4326 4.06742e-05
raw_data/PF11163.output:Q2G1T4   54 4.15385 7.4326 4.06742e-05
raw_data/PF11163.output:Q2G1U9   58 4.83333 7.4326 4.06742e-05
raw_data/PF11163.output:Q2G264   69 4.45161 7.4326 4.06742e-05
raw_data/PF11170.output:Q2FUS8   116 4.21818 7.4326 4.06742e-05
raw_data/PF11170.output:Q2FWX8   125 4.62963 7.4326 4.06742e-05
raw_data/PF11215.output:Q2FW31   37 4.11111 7.4326 4.06742e-05
raw_data/PF11215.output:Q2FXI6   40 4 7.4326 4.06742e-05
raw_data/PF11215.output:Q2FXW1   47 4.94737 7.4326 4.06742e-05
raw_data/PF11215.output:Q2FZD2   40 4.21053 7.4326 4.06742e-05
raw_data/PF11215.output:Q2G066   42 4.2 7.4326 4.06742e-05
raw_data/PF11249.output:Q2FWB3   80 4.32432 7.4326 4.06742e-05
raw_data/PF11249.output:Q2FXC4   69 4.05882 7.4326 4.06742e-05
raw_data/PF11249.output:Q2FYL0   66 4 7.4326 4.06742e-05
raw_data/PF11249.output:Q2G0C9   67 4.32258 7.4326 4.06742e-05
raw_data/PF11265.output:Q2FXG9   57 4.38462 7.4326 4.06742e-05
raw_data/PF11265.output:Q2FXM1   48 4.17391 7.4326 4.06742e-05
raw_data/PF11265.output:Q2FXW3   63 4.06452 7.4326 4.06742e-05
raw_data/PF11265.output:Q2FZ04   73 4.05556 7.4326 4.06742e-05
raw_data/PF11265.output:Q2FZF6   53 4.41667 7.4326 4.06742e-05
raw_data/PF11265.output:Q2G0E8   43 4.3 7.4326 4.06742e-05
raw_data/PF11265.output:Q2G0R9   58 4.14286 7.4326 4.06742e-05
raw_data/PF11265.output:Q2G196   58 4 7.4326 4.06742e-05
raw_data/PF11265.output:Q2G1K7   58 4 7.4326 4.06742e-05
raw_data/PF11265.output:Q2G2A0   60 4 7.4326 4.06742e-05
raw_data/PF11265.output:Q2G2T7   64 4.12903 7.4326 4.06742e-05
raw_data/PF11280.output:Q2FVI4   40 4.21053 7.4326 4.06742e-05
raw_data/PF11280.output:Q2G126   41 4.31579 7.4326 4.06742e-05
raw_data/PF11285.output:Q2FX12   42 4.2 7.4326 4.06742e-05
raw_data/PF11285.output:Q2FXF5   40 4.21053 7.4326 4.06742e-05
raw_data/PF11285.output:Q2FXL6   47 4.08696 7.4326 4.06742e-05
raw_data/PF11285.output:Q2FZF5   44 4.19048 7.4326 4.06742e-05
raw_data/PF11285.output:Q2G0E8   38 4 7.4326 4.06742e-05
raw_data/PF11285.output:Q2G2P4   44 4.19048 7.4326 4.06742e-05
raw_data/PF11290.output:Q2FW79   40 4 7.4326 4.06742e-05
raw_data/PF11292.output:Q2FW79   43 4.09524 7.4326 4.06742e-05
raw_data/PF11292.output:Q2FWI2   51 4.25 7.4326 4.06742e-05
raw_data/PF11292.output:Q2FWI4   57 4.22222 7.4326 4.06742e-05
raw_data/PF11303.output:Q2FXI6   41 4.55556 7.4326 4.06742e-05
raw_data/PF11303.output:Q2FYC1   35 4.375 7.4326 4.06742e-05
raw_data/PF11303.output:Q2FZD2   36 4.23529 7.4326 4.06742e-05
raw_data/PF11308.output:P0A011   111 4.625 7.4326 4.06742e-05
raw_data/PF11308.output:Q2FV17   114 4.85106 7.4326 4.06742e-05
raw_data/PF11308.output:Q2FV21   101 4.3913 7.4326 4.06742e-05
raw_data/PF11308.output:Q2FV30   117 4.17857 7.4326  4.06742e-05
raw_data/PF11308.output:Q2FVR9   132 4.88889 7.4326 4.06742e-05
raw_data/PF11308.output:Q2FW57   109 4.54167 7.4326 4.06742e-05
raw_data/PF11308.output:Q2FWB9   106 4.93023 7.4326 4.06742e-05
raw_data/PF11308.output:Q2FX16   126 4.5 7.4326  4.06742e-05
raw_data/PF11308.output:Q2FXA3   106 4.07692 7.4326 4.06742e-05
raw_data/PF11308.output:Q2FXE2   115 4.79167 7.4326 4.06742e-05
raw_data/PF11308.output:Q2FXG3   108 4.59574 7.4326 4.06742e-05
raw_data/PF11308.output:Q2FXH0   97 4.51163 7.4326 4.06742e-05
raw_data/PF11308.output:Q2FXK4   100 4.44444 7.4326 4.06742e-05
raw_data/PF11308.output:Q2FXR3   109 4.44898 7.4326 4.06742e-05
raw_data/PF11308.output:Q2FXT6   120 4.36364 7.4326 4.06742e-05
raw_data/PF11308.output:Q2FXV3   109 4.6383 7.4326 4.06742e-05
raw_data/PF11308.output:Q2FXW4   114 4.85106 7.4326 4.06742e-05
raw_data/PF11308.output:Q2FXX2   100 4.7619 7.4326 4.06742e-05
raw_data/PF11308.output:Q2FY16   108 4.40816 7.4326 4.06742e-05
raw_data/PF11308.output:Q2FY71   117 4.68 7.4326 4.06742e-05
raw_data/PF11308.output:Q2FYU4   106 4.24 7.4326 4.06742e-05
raw_data/PF11308.output:Q2FYZ7   108 4.90909 7.4326 4.06742e-05
raw_data/PF11308.output:Q2FZ62   92 4 7.4326 4.06742e-05
raw_data/PF11308.output:Q2FZ71   108 4.90909 7.4326 4.06742e-05
raw_data/PF11308.output:Q2FZS6   112 4.14815 7.4326 4.06742e-05
raw_data/PF11308.output:Q2FZU3   116 4.73469 7.4326 4.06742e-05
raw_data/PF11308.output:Q2FZU7   117 4.03448 7.4326  4.06742e-05
raw_data/PF11308.output:Q2FZX7   111 4.82609 7.4326 4.06742e-05
raw_data/PF11308.output:Q2FZX9   113 4.34615 7.4326 4.06742e-05
raw_data/PF11308.output:Q2G030   105 4.56522 7.4326 4.06742e-05
raw_data/PF11308.output:Q2G0A9   107 4.36735 7.4326 4.06742e-05
raw_data/PF11308.output:Q2G0G6   103 4.12 7.4326 4.06742e-05
raw_data/PF11308.output:Q2G0K7   99 4.60465 7.4326 4.06742e-05
raw_data/PF11308.output:Q2G0T9   152 4.16438 7.4326  4.06742e-05
raw_data/PF11308.output:Q2G151   114 4.75 7.4326 4.06742e-05
raw_data/PF11308.output:Q2G1D7   88 4.09302 7.4326 4.06742e-05
raw_data/PF11308.output:Q2G1E4   106 4.51064 7.4326 4.06742e-05
raw_data/PF11308.output:Q2G1G0   107 4.45833 7.4326 4.06742e-05
raw_data/PF11308.output:Q2G1G7   106 4 7.4326 4.06742e-05
raw_data/PF11308.output:Q2G248   113 4.61224 7.4326 4.06742e-05
raw_data/PF11308.output:Q2G2D5   119 4.0339 7.4326  4.06742e-05
raw_data/PF11308.output:Q2G2T8   111 4.44 7.4326 4.06742e-05
raw_data/PF11308.output:Q53726   100 4.54545 7.4326 4.06742e-05
raw_data/PF11308.output:Q9EZ12   121 4.93878 7.4326 4.06742e-05
raw_data/PF11308.output:Q9RQP7   99 4.125 7.4326 4.06742e-05
raw_data/PF11322.output:Q2G0F9   41 4.31579 7.4326 4.06742e-05
raw_data/PF11335.output:Q2FVI4   47 4.47619 7.4326 4.06742e-05
raw_data/PF11335.output:Q2G126   47 4.47619 7.4326 4.06742e-05
raw_data/PF11341.output:Q2FYX6   27 4.15385 7.4326 4.06742e-05
raw_data/PF11344.output:Q2FX40   28 4 7.4326 4.06742e-05
raw_data/PF11344.output:Q2FYX6   30 4.61538 7.4326 4.06742e-05
raw_data/PF11344.output:Q2FYX8   30 4.28571 7.4326 4.06742e-05
raw_data/PF11350.output:Q2FWK9   46 4 7.4326 4.06742e-05
raw_data/PF11382.output:Q2FUV2   81 4.90909 7.4326 4.06742e-05
raw_data/PF11382.output:Q2FUY3   79 4.64706 7.4326 4.06742e-05
raw_data/PF11382.output:Q2FV22   79 4.27027 7.4326 4.06742e-05
raw_data/PF11382.output:Q2FV39   95 4.75 7.4326 4.06742e-05
raw_data/PF11382.output:Q2FV41   89 4.81081 7.4326 4.06742e-05
raw_data/PF11382.output:Q2FVA9   65 4.0625 7.4326 4.06742e-05
raw_data/PF11382.output:Q2FVD5   72 4.23529 7.4326 4.06742e-05
raw_data/PF11382.output:Q2FVE5   71 4.17647 7.4326 4.06742e-05
raw_data/PF11382.output:Q2FVT8   80 4.10256 7.4326 4.06742e-05
raw_data/PF11382.output:Q2FVU7   74 4.35294 7.4326 4.06742e-05
raw_data/PF11382.output:Q2FWB1   85 4.59459 7.4326 4.06742e-05
raw_data/PF11382.output:Q2FXA7   65 4.64286 7.4326 4.06742e-05
raw_data/PF11382.output:Q2FXG9   63 4.2 7.4326 4.06742e-05
raw_data/PF11382.output:Q2FXI2   78 4.45714 7.4326 4.06742e-05
raw_data/PF11382.output:Q2FXL4   81 4.37838 7.4326 4.06742e-05
raw_data/PF11382.output:Q2FXM1   64 4.74074 7.4326 4.06742e-05
raw_data/PF11382.output:Q2FY13   67 4.06061 7.4326 4.06742e-05
raw_data/PF11382.output:Q2FYI4   59 4.21429 7.4326 4.06742e-05
raw_data/PF11382.output:Q2FYZ3   75 4.05405 7.4326 4.06742e-05
raw_data/PF11382.output:Q2FZ22   87 4.83333 7.4326 4.06742e-05
raw_data/PF11382.output:Q2FZ33   75 4.05405 7.4326 4.06742e-05
raw_data/PF11382.output:Q2FZ53   81 4.62857 7.4326 4.06742e-05
raw_data/PF11382.output:Q2FZA2   72 4.23529 7.4326 4.06742e-05
raw_data/PF11382.output:Q2FZF6   60 4.28571 7.4326 4.06742e-05
raw_data/PF11382.output:Q2FZM6   84 4.66667 7.4326 4.06742e-05
raw_data/PF11382.output:Q2FZQ3   78 4 7.4326 4.06742e-05
raw_data/PF11382.output:Q2G025   71 4.30303 7.4326 4.06742e-05
raw_data/PF11382.output:Q2G099   74 4.35294 7.4326 4.06742e-05
raw_data/PF11382.output:Q2G0N7   69 4.45161 7.4326 4.06742e-05
raw_data/PF11382.output:Q2G0Y5   71 4.73333 7.4326 4.06742e-05
raw_data/PF11382.output:Q2G154   77 4.4 7.4326 4.06742e-05
raw_data/PF11382.output:Q2G1K7   73 4.42424 7.4326 4.06742e-05
raw_data/PF11382.output:Q2G1M1   82 4.68571 7.4326 4.06742e-05
raw_data/PF11382.output:Q2G228   70 4.11765 7.4326 4.06742e-05
raw_data/PF11382.output:Q2G2D6   79 4.51429 7.4326 4.06742e-05
raw_data/PF11382.output:Q2G2R0   59 4.06897 7.4326 4.06742e-05
raw_data/PF11382.output:Q2G2R4   60 4.44444 7.4326 4.06742e-05
raw_data/PF11382.output:Q2G2V6   75 4.28571 7.4326 4.06742e-05
raw_data/PF11382.output:Q2G2W3   79 4.38889 7.4326 4.06742e-05
raw_data/PF11397.output:O05154   122 4.43636 7.4326 4.06742e-05
raw_data/PF11397.output:Q2FV58   115 4.03509 7.4326 4.06742e-05
raw_data/PF11397.output:Q2G1T6   119 4.17544 7.4326 4.06742e-05
raw_data/PF11397.output:Q2G2T7   106 4.41667 7.4326 4.06742e-05
raw_data/PF11398.output:Q2FUR6   109 4.84444 7.4326 4.06742e-05
raw_data/PF11398.output:Q2FUZ1   91 4.04444 7.4326 4.06742e-05
raw_data/PF11398.output:Q2FVF0   107 4.55319 7.4326 4.06742e-05
raw_data/PF11398.output:Q2FVF1   96 4.17391 7.4326 4.06742e-05
raw_data/PF11398.output:Q2FVL4   92 4.08889 7.4326 4.06742e-05
raw_data/PF11398.output:Q2FVR1   92 4.18182 7.4326 4.06742e-05
raw_data/PF11398.output:Q2FW34   120 4.89796 7.4326 4.06742e-05
raw_data/PF11398.output:Q2FX87   105 4.56522 7.4326 4.06742e-05
raw_data/PF11398.output:Q2FXB7   91 4.13636 7.4326 4.06742e-05
raw_data/PF11398.output:Q2FY17   92 4.08889 7.4326 4.06742e-05
raw_data/PF11398.output:Q2FY50   144 4.72131 7.4326  4.06742e-05
raw_data/PF11398.output:Q2FYQ7   95 4.04255 7.4326 4.06742e-05
raw_data/PF11398.output:Q2FZR1   104 4.07843 7.4326 4.06742e-05
raw_data/PF11398.output:Q2FZR5   114 4.38462 7.4326 4.06742e-05
raw_data/PF11398.output:Q2G1I6   90 4.18605 7.4326 4.06742e-05
raw_data/PF11398.output:Q2G1Z3   109 4.6383 7.4326 4.06742e-05
raw_data/PF11659.output:Q2FV94   62 4 7.4326 4.06742e-05
raw_data/PF11659.output:Q2FVC4   62 4.27586 7.4326 4.06742e-05
raw_data/PF11659.output:Q2FVC5   65 4.64286 7.4326 4.06742e-05
raw_data/PF11659.output:Q2FVD0   63 4.34483 7.4326 4.06742e-05
raw_data/PF11659.output:Q2FVI4   51 4.43478 7.4326 4.06742e-05
raw_data/PF11659.output:Q2FXA9   49 4.08333 7.4326 4.06742e-05
raw_data/PF11659.output:Q2FYS8   53 4.07692 7.4326 4.06742e-05
raw_data/PF11659.output:Q2FZ65   61 4.2069 7.4326 4.06742e-05
raw_data/PF11659.output:Q2FZM7   73 4.70968 7.4326 4.06742e-05
raw_data/PF11659.output:Q2G0C7   53 4.41667 7.4326 4.06742e-05
raw_data/PF11659.output:Q2G0W9   71 4.73333 7.4326 4.06742e-05
raw_data/PF11659.output:Q2G0X0   67 4.78571 7.4326 4.06742e-05
raw_data/PF11659.output:Q2G1F3   70 4.82759 7.4326 4.06742e-05
raw_data/PF11659.output:Q2G1I7   52 4 7.4326 4.06742e-05
raw_data/PF11659.output:Q2G1P8   61 4.35714 7.4326 4.06742e-05
raw_data/PF11659.output:Q2G1P9   67 4.62069 7.4326 4.06742e-05
raw_data/PF11659.output:Q2G1Q1   64 4.12903 7.4326 4.06742e-05
raw_data/PF11659.output:Q2G1Q7   56 4 7.4326 4.06742e-05
raw_data/PF11681.output:Q2FX62   55 4.4 7.4326 4.06742e-05
raw_data/PF11681.output:Q2G270   43 4.3 7.4326 4.06742e-05
raw_data/PF11681.output:Q2G2K1   53 4.07692 7.4326 4.06742e-05
raw_data/PF11735.output:P60393   94 4.08696 7.4326 4.06742e-05
raw_data/PF11735.output:Q2FUY9   87 4.57895 7.4326 4.06742e-05
raw_data/PF11735.output:Q2FV41   86 4.19512 7.4326 4.06742e-05
raw_data/PF11735.output:Q2FVA9   77 4.27778 7.4326 4.06742e-05
raw_data/PF11735.output:Q2FVD5   78 4.10526 7.4326 4.06742e-05
raw_data/PF11735.output:Q2FW91   94 4.08696 7.4326 4.06742e-05
raw_data/PF11735.output:Q2FWE1   90 4.18605 7.4326 4.06742e-05
raw_data/PF11735.output:Q2FXG9   75 4.41176 7.4326 4.06742e-05
raw_data/PF11735.output:Q2FXL4   82 4 7.4326 4.06742e-05
raw_data/PF11735.output:Q2FY79   85 4.14634 7.4326 4.06742e-05
raw_data/PF11735.output:Q2FZF6   67 4.1875 7.4326 4.06742e-05
raw_data/PF11735.output:Q2G0E0   82 4.1 7.4326 4.06742e-05
raw_data/PF11735.output:Q2G0L8   96 4 7.4326 4.06742e-05
raw_data/PF11735.output:Q2G0N7   73 4.17143 7.4326 4.06742e-05
raw_data/PF11735.output:Q2G1K7   77 4.16216 7.4326 4.06742e-05
raw_data/PF11735.output:Q2G1T6   103 4.29167 7.4326 4.06742e-05
raw_data/PF11735.output:Q2G2C4   90 4.5 7.4326 4.06742e-05
raw_data/PF11735.output:Q2G2M3   97 4.61905 7.4326 4.06742e-05
raw_data/PF11735.output:Q2G2W3   90 4.5 7.4326 4.06742e-05
raw_data/PF11735.output:Q9RQP9   93 4.32558 7.4326 4.06742e-05
raw_data/PF11745.output:Q2G008   33 4.71429 7.4326 4.06742e-05
raw_data/PF11745.output:Q2G017   39 4.10526 7.4326 4.06742e-05
raw_data/PF11745.output:Q2G2G0   35 4.375 7.4326 4.06742e-05
raw_data/PF11751.output:Q2FUS8   96 4 7.4326 4.06742e-05
raw_data/PF11751.output:Q2FVK1   79 4.15789 7.4326 4.06742e-05
raw_data/PF11751.output:Q2FYM3   86 4.41026 7.4326 4.06742e-05
raw_data/PF11751.output:Q2G2G4   88 4.09302 7.4326 4.06742e-05
raw_data/PF11769.output:Q2G0S6   48 4 7.4326 4.06742e-05
raw_data/PF11797.output:Q2FV13   45 4.28571 7.4326 4.06742e-05
raw_data/PF11797.output:Q2G2G0   39 4.33333 7.4326 4.06742e-05
raw_data/PF11814.output:Q2FVI3   70 4.66667 7.4326 4.06742e-05
raw_data/PF11814.output:Q2G1U9   52 4 7.4326 4.06742e-05
raw_data/PF11823.output:Q2FYM9   26 4 7.4326 4.06742e-05
raw_data/PF11866.output:Q2FVC4   76 4.75 7.4326 4.06742e-05
raw_data/PF11866.output:Q2FVC5   74 4.77419 7.4326 4.06742e-05
raw_data/PF11866.output:Q2FVD0   67 4.1875 7.4326 4.06742e-05
raw_data/PF11866.output:Q2FVX2   79 4.38889 7.4326 4.06742e-05
raw_data/PF11866.output:Q2FVZ2   78 4 7.4326 4.06742e-05
raw_data/PF11866.output:Q2FXA9   56 4.14815 7.4326 4.06742e-05
raw_data/PF11866.output:Q2G0W9   74 4.48485 7.4326 4.06742e-05
raw_data/PF11866.output:Q2G0X0   68 4.3871 7.4326 4.06742e-05
raw_data/PF11866.output:Q2G0X1   76 4.75 7.4326 4.06742e-05
raw_data/PF11866.output:Q2G1P8   64 4.12903 7.4326 4.06742e-05
raw_data/PF11866.output:Q2G1Q0   69 4.45161 7.4326 4.06742e-05
raw_data/PF11866.output:Q2G1Q1   84 4.94118 7.4326 4.06742e-05
raw_data/PF11866.output:Q2G1U9   54 4 7.4326 4.06742e-05
raw_data/PF11876.output:Q2G068   54 4 7.4326 4.06742e-05
raw_data/PF11913.output:Q2G2T7   76 4.22222 7.4326 4.06742e-05
raw_data/PF11937.output:Q2FUS9   47 4.27273 7.4326 4.06742e-05
raw_data/PF11937.output:Q2FV99   44 4 7.4326 4.06742e-05
raw_data/PF11937.output:Q2FZ97   47 4.27273 7.4326 4.06742e-05
raw_data/PF11937.output:Q2FZE3   51 4.63636 7.4326 4.06742e-05
raw_data/PF11937.output:Q2G0F9   40 4.44444 7.4326 4.06742e-05
raw_data/PF11968.output:Q2FUQ4   69 4.18182 7.4326 4.06742e-05
raw_data/PF11968.output:Q2FUV2   71 4.58065 7.4326 4.06742e-05
raw_data/PF11968.output:Q2FUY3   77 4.8125 7.4326 4.06742e-05
raw_data/PF11968.output:Q2FV41   75 4.28571 7.4326 4.06742e-05
raw_data/PF11968.output:Q2FV90   88 4.88889 7.4326 4.06742e-05
raw_data/PF11968.output:Q2FVA9   61 4.06667 7.4326 4.06742e-05
raw_data/PF11968.output:Q2FVC6   70 4 7.4326 4.06742e-05
raw_data/PF11968.output:Q2FVD5   64 4 7.4326 4.06742e-05
raw_data/PF11968.output:Q2FVE5   75 4.6875 7.4326 4.06742e-05
raw_data/PF11968.output:Q2FVJ5   65 4.0625 7.4326 4.06742e-05
raw_data/PF11968.output:Q2FVT2   81 4.05 7.4326 4.06742e-05
raw_data/PF11968.output:Q2FVX8   70 4.51613 7.4326 4.06742e-05
raw_data/PF11968.output:Q2FW91   81 4.05 7.4326 4.06742e-05
raw_data/PF11968.output:Q2FWE1   88 4.75676 7.4326 4.06742e-05
raw_data/PF11968.output:Q2FWG1   74 4.35294 7.4326 4.06742e-05
raw_data/PF11968.output:Q2FWG2   77 4.27778 7.4326 4.06742e-05
raw_data/PF11968.output:Q2FWN7   86 4.64865 7.4326 4.06742e-05
raw_data/PF11968.output:Q2FXA7   63 4.84615 7.4326 4.06742e-05
raw_data/PF11968.output:Q2FXI2   81 4.90909 7.4326 4.06742e-05
raw_data/PF11968.output:Q2FXL4   72 4.11429 7.4326 4.06742e-05
raw_data/PF11968.output:Q2FXM1   53 4.24 7.4326 4.06742e-05
raw_data/PF11968.output:Q2FXQ8   58 4 7.4326 4.06742e-05
raw_data/PF11968.output:Q2FXU7   78 4.72727 7.4326 4.06742e-05
raw_data/PF11968.output:Q2FXW3   70 4.24242 7.4326 4.06742e-05
raw_data/PF11968.output:Q2FYZ3   84 4.8 7.4326 4.06742e-05
raw_data/PF11968.output:Q2FZ14   68 4.12121 7.4326 4.06742e-05
raw_data/PF11968.output:Q2FZ22   68 4 7.4326 4.06742e-05
raw_data/PF11968.output:Q2FZ53   69 4.18182 7.4326 4.06742e-05
raw_data/PF11968.output:Q2FZF5   48 4 7.4326 4.06742e-05
raw_data/PF11968.output:Q2FZI7   57 4.22222 7.4326 4.06742e-05
raw_data/PF11968.output:Q2FZL6   76 4.60606 7.4326 4.06742e-05
raw_data/PF11968.output:Q2FZQ0   77 4.05263 7.4326 4.06742e-05
raw_data/PF11968.output:Q2FZQ3   74 4 7.4326 4.06742e-05
raw_data/PF11968.output:Q2G025   72 4.64516 7.4326 4.06742e-05
raw_data/PF11968.output:Q2G0E5   74 4 7.4326 4.06742e-05
raw_data/PF11968.output:Q2G0R9   62 4.13333 7.4326 4.06742e-05
raw_data/PF11968.output:Q2G0T0   90 4.73684 7.4326 4.06742e-05
raw_data/PF11968.output:Q2G0V7   71 4.4375 7.4326 4.06742e-05
raw_data/PF11968.output:Q2G154   79 4.78788 7.4326 4.06742e-05
raw_data/PF11968.output:Q2G196   67 4.32258 7.4326 4.06742e-05
raw_data/PF11968.output:Q2G1A6   78 4 7.4326 4.06742e-05
raw_data/PF11968.output:Q2G1D7   68 4.12121 7.4326 4.06742e-05
raw_data/PF11968.output:Q2G1K7   65 4.19355 7.4326 4.06742e-05
raw_data/PF11968.output:Q2G1M1   69 4.18182 7.4326 4.06742e-05
raw_data/PF11968.output:Q2G1Z7   62 4 7.4326 4.06742e-05
raw_data/PF11968.output:Q2G273   69 4.05882 7.4326 4.06742e-05
raw_data/PF11968.output:Q2G2V6   68 4.12121 7.4326 4.06742e-05
raw_data/PF11968.output:Q2G2W3   81 4.76471 7.4326 4.06742e-05
raw_data/PF12000.output:Q2FV41   72 4.36364 7.4326 4.06742e-05
raw_data/PF12000.output:Q2FVY4   65 4.33333 7.4326 4.06742e-05
raw_data/PF12000.output:Q2FWB1   69 4.18182 7.4326 4.06742e-05
raw_data/PF12000.output:Q2FWG2   68 4 7.4326 4.06742e-05
raw_data/PF12000.output:Q2FX97   58 4.14286 7.4326 4.06742e-05
raw_data/PF12000.output:Q2FXA7   51 4.25 7.4326 4.06742e-05
raw_data/PF12000.output:Q2FXF5   42 4.2 7.4326 4.06742e-05
raw_data/PF12000.output:Q2FXI2   62 4 7.4326 4.06742e-05
raw_data/PF12000.output:Q2FXQ8   57 4.22222 7.4326 4.06742e-05
raw_data/PF12000.output:Q2FYI4   54 4.5 7.4326 4.06742e-05
raw_data/PF12000.output:Q2FZ14   69 4.45161 7.4326 4.06742e-05
raw_data/PF12000.output:Q2FZ53   76 4.90323 7.4326 4.06742e-05
raw_data/PF12000.output:Q2FZF6   50 4.16667 7.4326 4.06742e-05
raw_data/PF12000.output:Q2FZQ3   72 4.11429 7.4326 4.06742e-05
raw_data/PF12000.output:Q2G0B7   60 4.44444 7.4326 4.06742e-05
raw_data/PF12000.output:Q2G0K5   69 4.3125 7.4326 4.06742e-05
raw_data/PF12000.output:Q2G0N7   55 4.07407 7.4326 4.06742e-05
raw_data/PF12000.output:Q2G1M1   65 4.19355 7.4326 4.06742e-05
raw_data/PF12000.output:Q2G220   62 4.27586 7.4326 4.06742e-05
raw_data/PF12000.output:Q2G224   63 4.06452 7.4326 4.06742e-05
raw_data/PF12000.output:Q2G252   43 4.09524 7.4326 4.06742e-05
raw_data/PF12000.output:Q2G2R4   48 4.17391 7.4326 4.06742e-05
raw_data/PF12015.output:Q2G2Q5   50 4 7.4326 4.06742e-05
raw_data/PF12015.output:Q2G2Q7   48 4 7.4326 4.06742e-05
raw_data/PF12015.output:Q2G2Q8   52 4 7.4326 4.06742e-05
raw_data/PF12028.output:Q2FVU2   41 4.1 7.4326 4.06742e-05
raw_data/PF12028.output:Q2G1U9   52 4.72727 7.4326 4.06742e-05
raw_data/PF12038.output:Q2FUQ4   73 4.5625 7.4326 4.06742e-05
raw_data/PF12038.output:Q2FUY3   63 4.06452 7.4326 4.06742e-05
raw_data/PF12038.output:Q2FV41   68 4 7.4326 4.06742e-05
raw_data/PF12038.output:Q2FVD5   68 4.3871 7.4326 4.06742e-05
raw_data/PF12038.output:Q2FVE5   64 4.12903 7.4326 4.06742e-05
raw_data/PF12038.output:Q2FVJ5   73 4.70968 7.4326 4.06742e-05
raw_data/PF12038.output:Q2FVT8   75 4.16667 7.4326 4.06742e-05
raw_data/PF12038.output:Q2FVU7   64 4.12903 7.4326 4.06742e-05
raw_data/PF12038.output:Q2FVX0   76 4.10811 7.4326 4.06742e-05
raw_data/PF12038.output:Q2FVY1   56 4.48 7.4326 4.06742e-05
raw_data/PF12038.output:Q2FWB9   67 4.1875 7.4326 4.06742e-05
raw_data/PF12038.output:Q2FWG2   73 4.17143 7.4326 4.06742e-05
raw_data/PF12038.output:Q2FWG3   63 4.06452 7.4326 4.06742e-05
raw_data/PF12038.output:Q2FX09   62 4.42857 7.4326 4.06742e-05
raw_data/PF12038.output:Q2FX97   65 4.48276 7.4326 4.06742e-05
raw_data/PF12038.output:Q2FXE8   65 4.0625 7.4326 4.06742e-05
raw_data/PF12038.output:Q2FXF5   43 4.09524 7.4326 4.06742e-05
raw_data/PF12038.output:Q2FXG9   55 4.07407 7.4326 4.06742e-05
raw_data/PF12038.output:Q2FXI2   65 4.0625 7.4326 4.06742e-05
raw_data/PF12038.output:Q2FXQ8   60 4.28571 7.4326 4.06742e-05
raw_data/PF12038.output:Q2FXX2   67 4.32258 7.4326 4.06742e-05
raw_data/PF12038.output:Q2FXX9   64 4.57143 7.4326 4.06742e-05
raw_data/PF12038.output:Q2FXY3   60 4.44444 7.4326 4.06742e-05
raw_data/PF12038.output:Q2FXZ5   71 4.17647 7.4326 4.06742e-05
raw_data/PF12038.output:Q2FY13   67 4.46667 7.4326 4.06742e-05
raw_data/PF12038.output:Q2FY32   56 4.30769 7.4326 4.06742e-05
raw_data/PF12038.output:Q2FYW0   64 4.57143 7.4326 4.06742e-05
raw_data/PF12038.output:Q2FZ14   68 4.25 7.4326 4.06742e-05
raw_data/PF12038.output:Q2FZ33   70 4.11765 7.4326 4.06742e-05
raw_data/PF12038.output:Q2FZ53   77 4.8125 7.4326 4.06742e-05
raw_data/PF12038.output:Q2FZ62   70 4 7.4326 4.06742e-05
raw_data/PF12038.output:Q2FZ71   69 4.18182 7.4326 4.06742e-05
raw_data/PF12038.output:Q2FZA2   75 4.83871 7.4326 4.06742e-05
raw_data/PF12038.output:Q2FZF5   47 4.08696 7.4326 4.06742e-05
raw_data/PF12038.output:Q2FZF6   55 4.4 7.4326 4.06742e-05
raw_data/PF12038.output:Q2FZQ3   77 4.27778 7.4326 4.06742e-05
raw_data/PF12038.output:Q2G025   69 4.6 7.4326 4.06742e-05
raw_data/PF12038.output:Q2G0B0   76 4.22222 7.4326 4.06742e-05
raw_data/PF12038.output:Q2G0B7   56 4 7.4326 4.06742e-05
raw_data/PF12038.output:Q2G0F3   83 4.74286 7.4326 4.06742e-05
raw_data/PF12038.output:Q2G0F4   80 4.57143 7.4326 4.06742e-05
raw_data/PF12038.output:Q2G0G5   54 4 7.4326 4.06742e-05
raw_data/PF12038.output:Q2G0K5   76 4.60606 7.4326 4.06742e-05
raw_data/PF12038.output:Q2G0K7   72 4.5 7.4326 4.06742e-05
raw_data/PF12038.output:Q2G0L7   56 4.14815 7.4326 4.06742e-05
raw_data/PF12038.output:Q2G0N7   63 4.5 7.4326 4.06742e-05
raw_data/PF12038.output:Q2G0Q7   67 4.06061 7.4326 4.06742e-05
raw_data/PF12038.output:Q2G0Y5   64 4.74074 7.4326 4.06742e-05
raw_data/PF12038.output:Q2G157   72 4.8 7.4326 4.06742e-05
raw_data/PF12038.output:Q2G1D7   64 4 7.4326 4.06742e-05
raw_data/PF12038.output:Q2G1M1   70 4.375 7.4326 4.06742e-05
raw_data/PF12038.output:Q2G1M7   69 4.05882 7.4326 4.06742e-05
raw_data/PF12038.output:Q2G1Q9   53 4.07692 7.4326 4.06742e-05
raw_data/PF12038.output:Q2G217   82 4.31579 7.4326 4.06742e-05
raw_data/PF12038.output:Q2G220   60 4 7.4326 4.06742e-05
raw_data/PF12038.output:Q2G224   67 4.1875 7.4326 4.06742e-05
raw_data/PF12038.output:Q2G252   50 4.54545 7.4326 4.06742e-05
raw_data/PF12038.output:Q2G255   92 4.08889 7.4326  4.06742e-05
raw_data/PF12038.output:Q2G280   59 4.37037 7.4326 4.06742e-05
raw_data/PF12038.output:Q2G290   85 4.14634 7.4326 4.06742e-05
raw_data/PF12038.output:Q2G2D6   67 4.1875 7.4326 4.06742e-05
raw_data/PF12038.output:Q2G2M3   70 4 7.4326 4.06742e-05
raw_data/PF12038.output:Q2G2P8   83 4.61111 7.4326 4.06742e-05
raw_data/PF12038.output:Q2G2R4   52 4.33333 7.4326 4.06742e-05
raw_data/PF12038.output:Q2G2V6   64 4 7.4326 4.06742e-05
raw_data/PF12038.output:Q2G2W3   72 4.36364 7.4326 4.06742e-05
raw_data/PF12038.output:Q9EZ11   65 4.0625 7.4326 4.06742e-05
raw_data/PF12043.output:Q2FVV7   90 4 7.4326 4.06742e-05
raw_data/PF12043.output:Q2FWJ1   70 4 7.4326 4.06742e-05
raw_data/PF12043.output:Q2G017   62 4 7.4326 4.06742e-05
raw_data/PF12043.output:Q2G0Q9   98 4.45455 7.4326 4.06742e-05
raw_data/PF12043.output:Q2G1Q1   78 4.10526 7.4326 4.06742e-05
raw_data/PF12043.output:Q2G264   82 4.31579 7.4326 4.06742e-05
raw_data/PF12043.output:Q2G2G4   92 4.08889 7.4326 4.06742e-05
raw_data/PF12048.output:P0A0K3   72 4 7.4326 4.06742e-05
raw_data/PF12048.output:Q2FUV2   73 4.29412 7.4326 4.06742e-05
raw_data/PF12048.output:Q2FV17   81 4.05 7.4326 4.06742e-05
raw_data/PF12048.output:Q2FVD5   85 4.85714 7.4326 4.06742e-05
raw_data/PF12048.output:Q2FVH5   100 4.65116 7.4326 4.06742e-05
raw_data/PF12048.output:Q2FVJ5   82 4.68571 7.4326 4.06742e-05
raw_data/PF12048.output:Q2FVT2   96 4.46512 7.4326 4.06742e-05
raw_data/PF12048.output:Q2FVT8   82 4.1 7.4326 4.06742e-05
raw_data/PF12048.output:Q2FVU7   76 4.34286 7.4326 4.06742e-05
raw_data/PF12048.output:Q2FVY1   69 4.75862 7.4326 4.06742e-05
raw_data/PF12048.output:Q2FVY4   70 4 7.4326 4.06742e-05
raw_data/PF12048.output:Q2FW91   87 4.04651 7.4326 4.06742e-05
raw_data/PF12048.output:Q2FWB1   90 4.73684 7.4326 4.06742e-05
raw_data/PF12048.output:Q2FWB9   72 4 7.4326 4.06742e-05
raw_data/PF12048.output:Q2FWG1   77 4.16216 7.4326 4.06742e-05
raw_data/PF12048.output:Q2FWG2   84 4.30769 7.4326 4.06742e-05
raw_data/PF12048.output:Q2FWG3   73 4.17143 7.4326 4.06742e-05
raw_data/PF12048.output:Q2FX89   60 4 7.4326 4.06742e-05
raw_data/PF12048.output:Q2FXB5   75 4.16667 7.4326 4.06742e-05
raw_data/PF12048.output:Q2FXE8   76 4.22222 7.4326 4.06742e-05
raw_data/PF12048.output:Q2FXG9   74 4.77419 7.4326 4.06742e-05
raw_data/PF12048.output:Q2FXH0   74 4.11111 7.4326 4.06742e-05
raw_data/PF12048.output:Q2FXK4   86 4.52632 7.4326 4.06742e-05
raw_data/PF12048.output:Q2FXL4   77 4.05263 7.4326 4.06742e-05
raw_data/PF12048.output:Q2FXM6   88 4.63158 7.4326 4.06742e-05
raw_data/PF12048.output:Q2FXQ8   75 4.6875 7.4326 4.06742e-05
raw_data/PF12048.output:Q2FXU7   77 4.27778 7.4326 4.06742e-05
raw_data/PF12048.output:Q2FXW3   73 4.05556 7.4326 4.06742e-05
raw_data/PF12048.output:Q2FXX2   79 4.51429 7.4326 4.06742e-05
raw_data/PF12048.output:Q2FXX9   78 4.875 7.4326 4.06742e-05
raw_data/PF12048.output:Q2FY79   78 4.10526 7.4326 4.06742e-05
raw_data/PF12048.output:Q2FYR5   76 4.34286 7.4326 4.06742e-05
raw_data/PF12048.output:Q2FZ14   86 4.77778 7.4326 4.06742e-05
raw_data/PF12048.output:Q2FZ53   88 4.88889 7.4326 4.06742e-05
raw_data/PF12048.output:Q2FZ62   78 4 7.4326 4.06742e-05
raw_data/PF12048.output:Q2FZ89   90 4.39024 7.4326 4.06742e-05
raw_data/PF12048.output:Q2FZC6   89 4.45 7.4326 4.06742e-05
raw_data/PF12048.output:Q2FZF6   61 4.2069 7.4326 4.06742e-05
raw_data/PF12048.output:Q2FZH1   90 4.73684 7.4326 4.06742e-05
raw_data/PF12048.output:Q2FZI7   68 4.53333 7.4326 4.06742e-05
raw_data/PF12048.output:Q2FZL6   86 4.77778 7.4326 4.06742e-05
raw_data/PF12048.output:Q2FZQ3   89 4.45 7.4326 4.06742e-05
raw_data/PF12048.output:Q2FZW9   83 4.25641 7.4326 4.06742e-05
raw_data/PF12048.output:Q2G002   75 4.05405 7.4326 4.06742e-05
raw_data/PF12048.output:Q2G0B7   67 4.1875 7.4326 4.06742e-05
raw_data/PF12048.output:Q2G0K5   75 4.05405 7.4326 4.06742e-05
raw_data/PF12048.output:Q2G0N7   75 4.6875 7.4326 4.06742e-05
raw_data/PF12048.output:Q2G0Q7   83 4.48649 7.4326 4.06742e-05
raw_data/PF12048.output:Q2G0T0   82 4 7.4326 4.06742e-05
raw_data/PF12048.output:Q2G136   86 4 7.4326 4.06742e-05
raw_data/PF12048.output:Q2G157   79 4.64706 7.4326 4.06742e-05
raw_data/PF12048.output:Q2G163   89 4.04545 7.4326 4.06742e-05
raw_data/PF12048.output:Q2G1A8   86 4.77778 7.4326 4.06742e-05
raw_data/PF12048.output:Q2G1K7   71 4.17647 7.4326 4.06742e-05
raw_data/PF12048.output:Q2G1S2   89 4.5641 7.4326 4.06742e-05
raw_data/PF12048.output:Q2G220   69 4.05882 7.4326 4.06742e-05
raw_data/PF12048.output:Q2G224   79 4.38889 7.4326 4.06742e-05
raw_data/PF12048.output:Q2G248   84 4 7.4326 4.06742e-05
raw_data/PF12048.output:Q2G273   74 4 7.4326 4.06742e-05
raw_data/PF12048.output:Q2G280   62 4 7.4326 4.06742e-05
raw_data/PF12048.output:Q2G292   89 4.5641 7.4326 4.06742e-05
raw_data/PF12048.output:Q2G2A0   75 4.28571 7.4326 4.06742e-05
raw_data/PF12048.output:Q2G2P8   82 4.1 7.4326 4.06742e-05
raw_data/PF12048.output:Q2G2T7   88 4.88889 7.4326 4.06742e-05
raw_data/PF12048.output:Q2G2X0   83 4.25641 7.4326 4.06742e-05
raw_data/PF12049.output:Q2FWK5   29 4.14286 7.4326 4.06742e-05
raw_data/PF12049.output:Q2FX61   35 4.11765 7.4326 4.06742e-05
raw_data/PF12049.output:Q2FYM9   35 4.66667 7.4326 4.06742e-05
raw_data/PF12079.output:Q2FVI4   44 4 7.4326 4.06742e-05
raw_data/PF12079.output:Q2FXS4   50 4.16667 7.4326 4.06742e-05
raw_data/PF12079.output:Q2G126   47 4.27273 7.4326 4.06742e-05
raw_data/PF12079.output:Q2G1U9   50 4.34783 7.4326 4.06742e-05
raw_data/PF12147.output:P60393   99 4.125 7.4326 4.06742e-05
raw_data/PF12147.output:Q2FUV2   86 4.41026 7.4326 4.06742e-05
raw_data/PF12147.output:Q2FUY3   85 4.25 7.4326 4.06742e-05
raw_data/PF12147.output:Q2FV41   104 4.83721 7.4326 4.06742e-05
raw_data/PF12147.output:Q2FV90   91 4.13636 7.4326 4.06742e-05
raw_data/PF12147.output:Q2FVJ5   82 4.1 7.4326 4.06742e-05
raw_data/PF12147.output:Q2FVR4   78 4 7.4326 4.06742e-05
raw_data/PF12147.output:Q2FW34   96 4.17391 7.4326 4.06742e-05
raw_data/PF12147.output:Q2FXQ8   77 4.16216 7.4326 4.06742e-05
raw_data/PF12147.output:Q2FY52   93 4.13333 7.4326 4.06742e-05
raw_data/PF12147.output:Q2FYI4   70 4.11765 7.4326 4.06742e-05
raw_data/PF12147.output:Q2FYR7   111 4.53061 7.4326 4.06742e-05
raw_data/PF12147.output:Q2FYV1   103 4.12 7.4326 4.06742e-05
raw_data/PF12147.output:Q2FZ14   94 4.58537 7.4326 4.06742e-05
raw_data/PF12147.output:Q2FZ48   106 4.51064 7.4326 4.06742e-05
raw_data/PF12147.output:Q2FZ53   97 4.73171 7.4326 4.06742e-05
raw_data/PF12147.output:Q2FZ71   85 4.04762 7.4326 4.06742e-05
raw_data/PF12147.output:Q2FZ89   93 4.04348 7.4326 4.06742e-05
raw_data/PF12147.output:Q2FZI7   71 4.05714 7.4326 4.06742e-05
raw_data/PF12147.output:Q2G0F0   87 4.04651 7.4326 4.06742e-05
raw_data/PF12147.output:Q2G0F3   101 4.59091 7.4326 4.06742e-05
raw_data/PF12147.output:Q2G0L0   81 4.15385 7.4326 4.06742e-05
raw_data/PF12147.output:Q2G0N7   87 4.7027 7.4326 4.06742e-05
raw_data/PF12147.output:Q2G0Q1   95 4.22222 7.4326 4.06742e-05
raw_data/PF12147.output:Q2G0X6   121 4.48148 7.4326  4.06742e-05
raw_data/PF12147.output:Q2G1A8   102 4.97561 7.4326 4.06742e-05
raw_data/PF12147.output:Q2G1K7   78 4 7.4326 4.06742e-05
raw_data/PF12147.output:Q2G292   99 4.5 7.4326 4.06742e-05
raw_data/PF12147.output:Q2G2V6   84 4.09756 7.4326 4.06742e-05
raw_data/PF12147.output:Q9EZ12   95 4.04255 7.4326 4.06742e-05
raw_data/PF12224.output:Q2G264   79 4.27027 7.4326 4.06742e-05
raw_data/PF12248.output:Q2FVN2   41 4.55556 7.4326 4.06742e-05
raw_data/PF12248.output:Q2G008   33 4.4 7.4326 4.06742e-05
raw_data/PF12248.output:Q2G017   40 4 7.4326 4.06742e-05
raw_data/PF12248.output:Q2G0F9   34 4 7.4326 4.06742e-05
raw_data/PF12248.output:Q2G1X1   37 4.625 7.4326 4.06742e-05
raw_data/PF12248.output:Q2G2G0   41 4.82353 7.4326 4.06742e-05
raw_data/PF12248.output:Q8KQR1   43 4.3 7.4326 4.06742e-05
raw_data/PF12271.output:Q2FW82   46 4 7.4326 4.06742e-05
raw_data/PF12275.output:Q2FUS8   126 4.66667 7.4326 4.06742e-05
raw_data/PF12275.output:Q2FWX8   106 4 7.4326 4.06742e-05
raw_data/PF12276.output:Q2G0C7   43 4.09524 7.4326 4.06742e-05
raw_data/PF12340.output:Q2FUV2   65 4.0625 7.4326 4.06742e-05
raw_data/PF12340.output:Q2FW07   55 4.07407 7.4326 4.06742e-05
raw_data/PF12340.output:Q2G0G5   64 4.41379 7.4326 4.06742e-05
raw_data/PF12340.output:Q2G1Q9   59 4.21429 7.4326 4.06742e-05
raw_data/PF12363.output:Q2FX63   51 4.85714 7.4326 4.06742e-05
raw_data/PF12366.output:Q2FVC4   65 4.0625 7.4326 4.06742e-05
raw_data/PF12366.output:Q2G0X0   68 4.3871 7.4326 4.06742e-05
raw_data/PF12366.output:Q2G1F3   70 4.375 7.4326 4.06742e-05
raw_data/PF12366.output:Q2G1Q0   74 4.77419 7.4326 4.06742e-05
raw_data/PF12371.output:Q2G2G0   36 4.23529 7.4326 4.06742e-05
raw_data/PF12381.output:Q2FXC5   78 4 7.4326 4.06742e-05
raw_data/PF12381.output:Q2FXC7   77 4.05263 7.4326 4.06742e-05
raw_data/PF12388.output:Q2FZI7   52 4 7.4326 4.06742e-05
raw_data/PF12481.output:Q2FWX5   105 4.03846 7.4326 4.06742e-05
raw_data/PF12481.output:Q2FZ29   91 4.91892 7.4326 4.06742e-05
raw_data/PF12481.output:Q2FZC4   84 4.8 7.4326 4.06742e-05
raw_data/PF12481.output:Q2FZI9   135 4.02985 7.4326  4.06742e-05
raw_data/PF12481.output:Q2G272   85 4.04762 7.4326 4.06742e-05
raw_data/PF12499.output:Q2FUS9   51 4.25 7.4326 4.06742e-05
raw_data/PF12499.output:Q2FZ97   48 4 7.4326 4.06742e-05
raw_data/PF12499.output:Q2FZV8   41 4.1 7.4326 4.06742e-05
raw_data/PF12499.output:Q2G0F9   42 4.2 7.4326 4.06742e-05
raw_data/PF12499.output:Q2G2G0   43 4.3 7.4326 4.06742e-05
raw_data/PF12499.output:Q2G2Y6   50 4.16667 7.4326 4.06742e-05
raw_data/PF12500.output:Q2FZF6   44 4.19048 7.4326 4.06742e-05
raw_data/PF12502.output:Q2FVC4   60 4 7.4326 4.06742e-05
raw_data/PF12502.output:Q2FVC5   65 4.48276 7.4326 4.06742e-05
raw_data/PF12502.output:Q2FVD0   64 4.26667 7.4326 4.06742e-05
raw_data/PF12502.output:Q2FVI4   56 4.66667 7.4326 4.06742e-05
raw_data/PF12502.output:Q2FVU2   47 4.08696 7.4326 4.06742e-05
raw_data/PF12502.output:Q2FWX5   91 4.04444 7.4326 4.06742e-05
raw_data/PF12502.output:Q2FZC4   56 4 7.4326 4.06742e-05
raw_data/PF12502.output:Q2G0C9   61 4.06667 7.4326 4.06742e-05
raw_data/PF12502.output:Q2G1Q0   61 4.2069 7.4326 4.06742e-05
raw_data/PF12502.output:Q2G1U9   61 4.88 7.4326 4.06742e-05
raw_data/PF12571.output:Q2G0F9   41 4.55556 7.4326 4.06742e-05
raw_data/PF12571.output:Q2G2G0   36 4 7.4326 4.06742e-05
raw_data/PF12584.output:Q2G017   52 4.33333 7.4326 4.06742e-05
raw_data/PF12594.output:Q2FWK5   28 4 7.4326 4.06742e-05
raw_data/PF12634.output:Q2G270   44 4.88889 7.4326 4.06742e-05
raw_data/PF12638.output:P0A084   61 4.51852 7.4326 4.06742e-05
raw_data/PF12638.output:Q2FUS0   54 4 7.4326 4.06742e-05
raw_data/PF12688.output:Q2FY25   35 4.66667 7.4326 4.06742e-05
raw_data/PF12724.output:Q2FW27   60 4.13793 7.4326 4.06742e-05
raw_data/PF12724.output:Q2FXA7   51 4.25 7.4326 4.06742e-05
raw_data/PF12724.output:Q2FXG9   55 4.23077 7.4326 4.06742e-05
raw_data/PF12724.output:Q2FXI2   64 4.12903 7.4326 4.06742e-05
raw_data/PF12724.output:Q2FXL6   49 4.08333 7.4326 4.06742e-05
raw_data/PF12724.output:Q2FXM1   47 4.08696 7.4326 4.06742e-05
raw_data/PF12724.output:Q2FZF6   55 4.58333 7.4326 4.06742e-05
raw_data/PF12724.output:Q2G025   58 4 7.4326 4.06742e-05
raw_data/PF12724.output:Q2G079   47 4.27273 7.4326 4.06742e-05
raw_data/PF12724.output:Q2G0G5   64 4.92308 7.4326 4.06742e-05
raw_data/PF12724.output:Q2G1Q9   58 4.64 7.4326 4.06742e-05
raw_data/PF12724.output:Q2G2R0   52 4.16 7.4326 4.06742e-05
raw_data/PF12724.output:Q2G2R4   54 4.69565 7.4326 4.06742e-05
raw_data/PF12735.output:Q2FVK3   80 4 7.4326 4.06742e-05
raw_data/PF12762.output:Q2G0L9   45 4.28571 7.4326 4.06742e-05
raw_data/PF12847.output:P60393   97 4.85 7.4326 4.06742e-05
raw_data/PF12847.output:Q2FUQ4   77 4.66667 7.4326 4.06742e-05
raw_data/PF12847.output:Q2FUV2   70 4.51613 7.4326 4.06742e-05
raw_data/PF12847.output:Q2FUY3   78 4.875 7.4326 4.06742e-05
raw_data/PF12847.output:Q2FUY9   64 4 7.4326 4.06742e-05
raw_data/PF12847.output:Q2FV41   83 4.74286 7.4326 4.06742e-05
raw_data/PF12847.output:Q2FV90   72 4 7.4326 4.06742e-05
raw_data/PF12847.output:Q2FVA9   68 4.53333 7.4326 4.06742e-05
raw_data/PF12847.output:Q2FVE5   79 4.9375 7.4326 4.06742e-05
raw_data/PF12847.output:Q2FVT8   84 4.54054 7.4326 4.06742e-05
raw_data/PF12847.output:Q2FVU7   69 4.3125 7.4326 4.06742e-05
raw_data/PF12847.output:Q2FVX8   64 4.12903 7.4326 4.06742e-05
raw_data/PF12847.output:Q2FVY1   53 4.07692 7.4326 4.06742e-05
raw_data/PF12847.output:Q2FVY4   66 4.125 7.4326 4.06742e-05
raw_data/PF12847.output:Q2FWE1   87 4.7027 7.4326 4.06742e-05
raw_data/PF12847.output:Q2FWG1   70 4.11765 7.4326 4.06742e-05
raw_data/PF12847.output:Q2FWG2   76 4.22222 7.4326 4.06742e-05
raw_data/PF12847.output:Q2FWG3   72 4.5 7.4326 4.06742e-05
raw_data/PF12847.output:Q2FWN7   92 4.97297 7.4326 4.06742e-05
raw_data/PF12847.output:Q2FX00   67 4.06061 7.4326 4.06742e-05
raw_data/PF12847.output:Q2FX90   66 4.4 7.4326 4.06742e-05
raw_data/PF12847.output:Q2FXA7   61 4.69231 7.4326 4.06742e-05
raw_data/PF12847.output:Q2FXE8   69 4.18182 7.4326 4.06742e-05
raw_data/PF12847.output:Q2FXI2   78 4.72727 7.4326 4.06742e-05
raw_data/PF12847.output:Q2FXI6   46 4 7.4326 4.06742e-05
raw_data/PF12847.output:Q2FXM1   57 4.56 7.4326 4.06742e-05
raw_data/PF12847.output:Q2FXQ8   70 4.82759 7.4326 4.06742e-05
raw_data/PF12847.output:Q2FXU0   58 4 7.4326 4.06742e-05
raw_data/PF12847.output:Q2FXX2   70 4.375 7.4326 4.06742e-05
raw_data/PF12847.output:Q2FXX9   58 4 7.4326 4.06742e-05
raw_data/PF12847.output:Q2FXZ4   87 4.35 7.4326 4.06742e-05
raw_data/PF12847.output:Q2FY69   78 4.21622 7.4326 4.06742e-05
raw_data/PF12847.output:Q2FYG5   73 4.5625 7.4326 4.06742e-05
raw_data/PF12847.output:Q2FYI4   54 4.15385 7.4326 4.06742e-05
raw_data/PF12847.output:Q2FYI6   93 4.65 7.4326 4.06742e-05
raw_data/PF12847.output:Q2FYR5   77 4.8125 7.4326 4.06742e-05
raw_data/PF12847.output:Q2FYR7   83 4.04878 7.4326 4.06742e-05
raw_data/PF12847.output:Q2FYZ3   82 4.68571 7.4326 4.06742e-05
raw_data/PF12847.output:Q2FZ14   81 4.90909 7.4326 4.06742e-05
raw_data/PF12847.output:Q2FZ22   69 4.05882 7.4326 4.06742e-05
raw_data/PF12847.output:Q2FZ33   76 4.34286 7.4326 4.06742e-05
raw_data/PF12847.output:Q2FZ53   81 4.90909 7.4326 4.06742e-05
raw_data/PF12847.output:Q2FZL6   79 4.78788 7.4326 4.06742e-05
raw_data/PF12847.output:Q2FZQ0   80 4.21053 7.4326 4.06742e-05
raw_data/PF12847.output:Q2FZQ3   91 4.91892 7.4326 4.06742e-05
raw_data/PF12847.output:Q2FZW9   81 4.5 7.4326 4.06742e-05
raw_data/PF12847.output:Q2G025   69 4.45161 7.4326 4.06742e-05
raw_data/PF12847.output:Q2G0B0   77 4.16216 7.4326 4.06742e-05
raw_data/PF12847.output:Q2G0F0   72 4.11429 7.4326 4.06742e-05
raw_data/PF12847.output:Q2G0G5   58 4.14286 7.4326 4.06742e-05
raw_data/PF12847.output:Q2G0K5   75 4.41176 7.4326 4.06742e-05
raw_data/PF12847.output:Q2G0L7   66 4.71429 7.4326 4.06742e-05
raw_data/PF12847.output:Q2G0R9   61 4.06667 7.4326 4.06742e-05
raw_data/PF12847.output:Q2G0T0   82 4.31579 7.4326 4.06742e-05
raw_data/PF12847.output:Q2G135   64 4 7.4326 4.06742e-05
raw_data/PF12847.output:Q2G151   78 4.10526 7.4326 4.06742e-05
raw_data/PF12847.output:Q2G154   70 4.24242 7.4326 4.06742e-05
raw_data/PF12847.output:Q2G157   75 4.83871 7.4326 4.06742e-05
raw_data/PF12847.output:Q2G196   63 4.06452 7.4326 4.06742e-05
raw_data/PF12847.output:Q2G1D7   70 4.24242 7.4326 4.06742e-05
raw_data/PF12847.output:Q2G1K7   73 4.70968 7.4326 4.06742e-05
raw_data/PF12847.output:Q2G1Q9   60 4.44444 7.4326 4.06742e-05
raw_data/PF12847.output:Q2G1U0   63 4.06452 7.4326 4.06742e-05
raw_data/PF12847.output:Q2G252   48 4.17391 7.4326 4.06742e-05
raw_data/PF12847.output:Q2G273   77 4.52941 7.4326 4.06742e-05
raw_data/PF12847.output:Q2G280   56 4 7.4326 4.06742e-05
raw_data/PF12847.output:Q2G2A0   78 4.875 7.4326 4.06742e-05
raw_data/PF12847.output:Q2G2C4   69 4.05882 7.4326 4.06742e-05
raw_data/PF12847.output:Q2G2D6   72 4.36364 7.4326 4.06742e-05
raw_data/PF12847.output:Q2G2P8   84 4.54054 7.4326 4.06742e-05
raw_data/PF12847.output:Q2G2R4   59 4.72 7.4326 4.06742e-05
raw_data/PF12847.output:Q2G2T7   67 4.06061 7.4326 4.06742e-05
raw_data/PF12847.output:Q2G2V6   74 4.48485 7.4326 4.06742e-05
raw_data/PF12847.output:Q2G2W3   79 4.64706 7.4326 4.06742e-05
raw_data/PF12852.output:Q2FZ65   71 4.4375 7.4326 4.06742e-05
raw_data/PF12852.output:Q2G0C9   77 4.8125 7.4326 4.06742e-05
raw_data/PF12852.output:Q2G1F3   64 4 7.4326 4.06742e-05
raw_data/PF12852.output:Q2G1P9   66 4.125 7.4326 4.06742e-05
raw_data/PF12852.output:Q2G1Q0   66 4.25806 7.4326 4.06742e-05
raw_data/PF12953.output:Q2FUV2   56 4 7.4326 4.06742e-05
raw_data/PF12953.output:Q2FUY3   63 4.34483 7.4326 4.06742e-05
raw_data/PF12953.output:Q2FUY9   58 4 7.4326 4.06742e-05
raw_data/PF12953.output:Q2FVD5   61 4.2069 7.4326 4.06742e-05
raw_data/PF12953.output:Q2FVV2   62 4.13333 7.4326 4.06742e-05
raw_data/PF12953.output:Q2FWY2   55 4.23077 7.4326 4.06742e-05
raw_data/PF12953.output:Q2FX89   57 4.75 7.4326 4.06742e-05
raw_data/PF12953.output:Q2FXA7   53 4.6087 7.4326 4.06742e-05
raw_data/PF12953.output:Q2FXF5   40 4.21053 7.4326 4.06742e-05
raw_data/PF12953.output:Q2FXM1   49 4.45455 7.4326 4.06742e-05
raw_data/PF12953.output:Q2FXU7   68 4.53333 7.4326 4.06742e-05
raw_data/PF12953.output:Q2FY32   50 4.16667 7.4326 4.06742e-05
raw_data/PF12953.output:Q2FY52   70 4.11765 7.4326 4.06742e-05
raw_data/PF12953.output:Q2FYI4   53 4.6087 7.4326 4.06742e-05
raw_data/PF12953.output:Q2FZ53   62 4.13333 7.4326 4.06742e-05
raw_data/PF12953.output:Q2FZF6   54 4.69565 7.4326 4.06742e-05
raw_data/PF12953.output:Q2FZI7   51 4.25 7.4326 4.06742e-05
raw_data/PF12953.output:Q2G036   53 4.07692 7.4326 4.06742e-05
raw_data/PF12953.output:Q2G079   49 4.66667 7.4326 4.06742e-05
raw_data/PF12953.output:Q2G0B6   53 4.81818 7.4326 4.06742e-05
raw_data/PF12953.output:Q2G0B7   52 4 7.4326 4.06742e-05
raw_data/PF12953.output:Q2G0E8   40 4.21053 7.4326 4.06742e-05
raw_data/PF12953.output:Q2G0G5   58 4.64 7.4326 4.06742e-05
raw_data/PF12953.output:Q2G0K6   48 4.36364 7.4326 4.06742e-05
raw_data/PF12953.output:Q2G0L0   57 4.07143 7.4326 4.06742e-05
raw_data/PF12953.output:Q2G0L7   57 4.56 7.4326 4.06742e-05
raw_data/PF12953.output:Q2G0N7   57 4.38462 7.4326 4.06742e-05
raw_data/PF12953.output:Q2G0Y5   52 4.16 7.4326 4.06742e-05
raw_data/PF12953.output:Q2G158   63 4.06452 7.4326 4.06742e-05
raw_data/PF12953.output:Q2G1A5   43 4.09524 7.4326 4.06742e-05
raw_data/PF12953.output:Q2G1G6   67 4.06061 7.4326 4.06742e-05
raw_data/PF12953.output:Q2G1H1   47 4.27273 7.4326 4.06742e-05
raw_data/PF12953.output:Q2G1K7   56 4 7.4326 4.06742e-05
raw_data/PF12953.output:Q2G1M1   63 4.2 7.4326 4.06742e-05
raw_data/PF12953.output:Q2G1Q9   56 4.66667 7.4326 4.06742e-05
raw_data/PF12953.output:Q2G220   62 4.42857 7.4326 4.06742e-05
raw_data/PF12953.output:Q2G2P8   74 4.35294 7.4326 4.06742e-05
raw_data/PF12953.output:Q2G2R0   56 4.66667 7.4326 4.06742e-05
raw_data/PF12965.output:Q2FW07   49 4.26087 7.4326 4.06742e-05
raw_data/PF12965.output:Q2FZZ4   44 4 7.4326 4.06742e-05
raw_data/PF12965.output:Q2G0E8   41 4.31579 7.4326 4.06742e-05
raw_data/PF12965.output:Q2G2R4   45 4.09091 7.4326 4.06742e-05
raw_data/PF12982.output:Q2FUU2   106 4.6087 7.4326 4.06742e-05
raw_data/PF12982.output:Q2FV22   89 4.04545 7.4326 4.06742e-05
raw_data/PF12982.output:Q2FV41   98 4.45455 7.4326 4.06742e-05
raw_data/PF12982.output:Q2FVJ5   84 4.09756 7.4326 4.06742e-05
raw_data/PF12982.output:Q2FVT2   110 4.4898 7.4326 4.06742e-05
raw_data/PF12982.output:Q2FWB1   97 4.40909 7.4326 4.06742e-05
raw_data/PF12982.output:Q2FWD3   99 4.4 7.4326 4.06742e-05
raw_data/PF12982.output:Q2FWG3   90 4.39024 7.4326 4.06742e-05
raw_data/PF12982.output:Q2FXE8   91 4.33333 7.4326 4.06742e-05
raw_data/PF12982.output:Q2FXU7   102 4.85714 7.4326 4.06742e-05
raw_data/PF12982.output:Q2FXX2   83 4.04878 7.4326 4.06742e-05
raw_data/PF12982.output:Q2FY79   93 4.22727 7.4326 4.06742e-05
raw_data/PF12982.output:Q2FYR3   95 4.31818 7.4326 4.06742e-05
raw_data/PF12982.output:Q2FYR5   89 4.34146 7.4326 4.06742e-05
raw_data/PF12982.output:Q2FYZ7   88 4.09302 7.4326 4.06742e-05
raw_data/PF12982.output:Q2FZ48   108 4.5 7.4326 4.06742e-05
raw_data/PF12982.output:Q2FZ71   96 4.46512 7.4326 4.06742e-05
raw_data/PF12982.output:Q2FZ87   86 4 7.4326 4.06742e-05
raw_data/PF12982.output:Q2FZX7   95 4.22222 7.4326 4.06742e-05
raw_data/PF12982.output:Q2G030   103 4.57778 7.4326 4.06742e-05
raw_data/PF12982.output:Q2G0G6   98 4 7.4326 4.06742e-05
raw_data/PF12982.output:Q2G0K7   92 4.38095 7.4326 4.06742e-05
raw_data/PF12982.output:Q2G0Q7   87 4.04651 7.4326 4.06742e-05
raw_data/PF12982.output:Q2G0T0   96 4.08511 7.4326 4.06742e-05
raw_data/PF12982.output:Q2G0Y0   108 4.40816 7.4326 4.06742e-05
raw_data/PF12982.output:Q2G146   101 4.04 7.4326 4.06742e-05
raw_data/PF12982.output:Q2G1K7   81 4.05 7.4326 4.06742e-05
raw_data/PF12982.output:Q2G224   95 4.52381 7.4326 4.06742e-05
raw_data/PF12982.output:Q2G292   94 4.17778 7.4326 4.06742e-05
raw_data/PF12992.output:Q2G2G0   36 4.23529 7.4326 4.06742e-05
raw_data/PF12993.output:Q2FX02   50 4 7.4326 4.06742e-05
raw_data/PF12993.output:Q2FZA1   54 4 7.4326 4.06742e-05
raw_data/PF12993.output:Q2G1U9   57 4.38462 7.4326 4.06742e-05
raw_data/PF13032.output:Q2G0L1   75 4.28571 7.4326 4.06742e-05
raw_data/PF13109.output:Q2G1F3   72 4.36364 7.4326 4.06742e-05
raw_data/PF13109.output:Q2G1P8   70 4.375 7.4326 4.06742e-05
raw_data/PF13109.output:Q2G1Q0   75 4.6875 7.4326 4.06742e-05
raw_data/PF13109.output:Q2G1Q1   70 4 7.4326 4.06742e-05
raw_data/PF13157.output:Q2FVN2   40 4.44444 7.4326 4.06742e-05
raw_data/PF13157.output:Q2FX75   42 4.2 7.4326 4.06742e-05
raw_data/PF13157.output:Q2G008   33 4.4 7.4326 4.06742e-05
raw_data/PF13157.output:Q2G1X1   34 4.25 7.4326 4.06742e-05
raw_data/PF13157.output:Q8KQR1   40 4 7.4326 4.06742e-05
raw_data/PF13398.output:Q2G2K9   56 4.86957 7.4326 4.06742e-05
raw_data/PF13449.output:Q2FVK3   81 4.05 7.4326 4.06742e-05
raw_data/PF13449.output:Q2FWX8   116 4.83333 7.4326 4.06742e-05
raw_data/PF13449.output:Q2G272   88 4.4 7.4326 4.06742e-05
raw_data/PF13480.output:P0A0M9   56 4.66667 7.4326 4.06742e-05
raw_data/PF13480.output:Q2FVQ1   50 4 7.4326 4.06742e-05
raw_data/PF13480.output:Q2FZA1   56 4.86957 7.4326 4.06742e-05
raw_data/PF13480.output:Q2G0C1   40 4 7.4326 4.06742e-05
raw_data/PF13480.output:Q2G0E2   46 4 7.4326 4.06742e-05
raw_data/PF13480.output:Q2G0Z1   52 4 7.4326 4.06742e-05
raw_data/PF13480.output:Q2G1T4   59 4.91667 7.4326 4.06742e-05
raw_data/PF13482.output:Q2FXW1   43 4.3 7.4326 4.06742e-05
raw_data/PF13482.output:Q2FY88   71 4.05714 7.4326 4.06742e-05
raw_data/PF13506.output:Q9RQP9   75 4.28571 7.4326 4.06742e-05
raw_data/PF13512.output:Q2FY25   32 4.26667 7.4326 4.06742e-05
raw_data/PF13629.output:Q2G1X1   33 4.4 7.4326 4.06742e-05
raw_data/PF13645.output:Q2FV99   49 4.08333 7.4326 4.06742e-05
raw_data/PF13645.output:Q2FX02   45 4.09091 7.4326 4.06742e-05
raw_data/PF13645.output:Q2FZ97   52 4.33333 7.4326 4.06742e-05
raw_data/PF13650.output:Q2FVN7   43 4.09524 7.4326 4.06742e-05
raw_data/PF13712.output:Q2G1T6   105 4.375 7.4326 4.06742e-05
raw_data/PF13728.output:Q2FY55   53 4.07692 7.4326 4.06742e-05
raw_data/PF13728.output:Q2FZD2   47 4.27273 7.4326 4.06742e-05
raw_data/PF13742.output:Q2FW28   26 4 7.4326 4.06742e-05
raw_data/PF13750.output:Q2FXS8   44 4.4 7.4326 4.06742e-05
raw_data/PF13752.output:Q2G0F9   39 4.10526 7.4326 4.06742e-05
raw_data/PF13752.output:Q2G1X1   36 4 7.4326 4.06742e-05
raw_data/PF13752.output:Q2G2G0   38 4 7.4326 4.06742e-05
raw_data/PF13752.output:Q8KQR1   47 4.27273 7.4326 4.06742e-05
raw_data/PF13791.output:Q2G0N9   46 4.18182 7.4326 4.06742e-05
raw_data/PF13810.output:Q2FUS8   129 4.52632 7.4326 4.06742e-05
raw_data/PF13810.output:Q2FWX8   125 4.46429 7.4326 4.06742e-05
raw_data/PF13820.output:Q2FVI4   52 4.95238 7.4326 4.06742e-05
raw_data/PF13820.output:Q2FVU2   49 4.9 7.4326 4.06742e-05
raw_data/PF13820.output:Q2FW13   43 4.52632 7.4326 4.06742e-05
raw_data/PF13820.output:Q2FXA9   46 4.18182 7.4326 4.06742e-05
raw_data/PF13820.output:Q2FY65   60 4 7.4326 4.06742e-05
raw_data/PF13820.output:Q2FYK2   36 4 7.4326 4.06742e-05
raw_data/PF13820.output:Q2G126   42 4 7.4326 4.06742e-05
raw_data/PF13820.output:Q2G1U9   53 4.81818 7.4326 4.06742e-05
raw_data/PF13820.output:Q2G264   58 4 7.4326 4.06742e-05
raw_data/PF13871.output:Q2G154   74 4.11111 7.4326 4.06742e-05
raw_data/PF13871.output:Q2G2W3   75 4.05405 7.4326 4.06742e-05
raw_data/PF13872.output:Q2FVD5   80 4 7.4326 4.06742e-05
raw_data/PF13872.output:Q2FVT2   112 4.66667 7.4326 4.06742e-05
raw_data/PF13872.output:Q2FXA7   68 4 7.4326 4.06742e-05
raw_data/PF13872.output:Q2FXB5   82 4 7.4326 4.06742e-05
raw_data/PF13872.output:Q2FXU7   99 4.82927 7.4326 4.06742e-05
raw_data/PF13872.output:Q2FY69   91 4.04444 7.4326 4.06742e-05
raw_data/PF13872.output:Q2FZ53   93 4.53659 7.4326 4.06742e-05
raw_data/PF13872.output:Q2G1M1   84 4.09756 7.4326 4.06742e-05
raw_data/PF13872.output:Q2G273   87 4.14286 7.4326 4.06742e-05
raw_data/PF13872.output:Q2G292   95 4.31818 7.4326 4.06742e-05
raw_data/PF13872.output:Q2G2D6   82 4 7.4326 4.06742e-05
raw_data/PF13872.output:Q2G2X0   105 4.77273 7.4326 4.06742e-05
raw_data/PF13888.output:Q2G008   27 4.15385 7.4326 4.06742e-05
raw_data/PF13896.output:Q2FV58   112 4.22642 7.4326 4.06742e-05
raw_data/PF13896.output:Q2FXL4   98 4.26087 7.4326 4.06742e-05
raw_data/PF13896.output:Q2G196   86 4.09524 7.4326 4.06742e-05
raw_data/PF13896.output:Q2G1T6   117 4.41509 7.4326 4.06742e-05
raw_data/PF13896.output:Q2G2X0   94 4 7.4326 4.06742e-05
raw_data/PF13924.output:Q2FUS9   55 4.78261 7.4326 4.06742e-05
raw_data/PF13924.output:Q2FVL9   42 4 7.4326 4.06742e-05
raw_data/PF13924.output:Q2FWV4   40 4 7.4326 4.06742e-05
raw_data/PF13924.output:Q2FZ97   51 4.43478 7.4326 4.06742e-05
raw_data/PF13973.output:Q2FV71   26 4 7.4326 4.06742e-05
raw_data/PF14016.output:Q2G0F9   40 4.21053 7.4326 4.06742e-05
raw_data/PF14016.output:Q2G2G0   39 4.10526 7.4326 4.06742e-05
raw_data/PF14025.output:Q2FX05   81 4.5 7.4326 4.06742e-05
raw_data/PF14030.output:Q2FVF5   47 4.27273 7.4326 4.06742e-05
raw_data/PF14030.output:Q2FW59   58 4.2963 7.4326 4.06742e-05
raw_data/PF14030.output:Q2G126   44 4 7.4326 4.06742e-05
raw_data/PF14030.output:Q2G264   62 4.13333 7.4326 4.06742e-05
raw_data/PF14153.output:Q2FYW9   29 4.14286 7.4326 4.06742e-05
raw_data/PF14153.output:Q2G0S9   28 4 7.4326 4.06742e-05
raw_data/PF14166.output:Q2FWK5   28 4 7.4326 4.06742e-05
raw_data/PF14166.output:Q2FYM9   30 4 7.4326 4.06742e-05
raw_data/PF14167.output:Q2FVC5   62 4 7.4326 4.06742e-05
raw_data/PF14167.output:Q2FVD0   73 4.5625 7.4326 4.06742e-05
raw_data/PF14167.output:Q2G0W9   74 4.48485 7.4326 4.06742e-05
raw_data/PF14167.output:Q2G0X0   62 4 7.4326 4.06742e-05
raw_data/PF14167.output:Q2G1P8   65 4.19355 7.4326 4.06742e-05
raw_data/PF14167.output:Q2G1Q1   70 4.11765 7.4326 4.06742e-05
raw_data/PF14236.output:Q2FUT4   63 4.06452 7.4326 4.06742e-05
raw_data/PF14236.output:Q2FV98   69 4.75862 7.4326 4.06742e-05
raw_data/PF14236.output:Q2FVQ1   74 4.93333 7.4326 4.06742e-05
raw_data/PF14236.output:Q2FVX2   80 4.44444 7.4326 4.06742e-05
raw_data/PF14236.output:Q2FWL1   60 4.61538 7.4326 4.06742e-05
raw_data/PF14236.output:Q2FYL4   66 4.71429 7.4326 4.06742e-05
raw_data/PF14236.output:Q2FZA1   68 4.85714 7.4326 4.06742e-05
raw_data/PF14236.output:Q2FZM1   80 4.70588 7.4326 4.06742e-05
raw_data/PF14236.output:Q2G016   62 4 7.4326 4.06742e-05
raw_data/PF14236.output:Q2G0G4   71 4.58065 7.4326 4.06742e-05
raw_data/PF14236.output:Q2G0U6   74 4.93333 7.4326 4.06742e-05
raw_data/PF14236.output:Q2G1T4   64 4.41379 7.4326 4.06742e-05
raw_data/PF14236.output:Q2G1V1   77 4.66667 7.4326 4.06742e-05
raw_data/PF14252.output:Q2FUY9   68 4 7.4326 4.06742e-05
raw_data/PF14252.output:Q2FV41   76 4.10811 7.4326 4.06742e-05
raw_data/PF14252.output:Q2FVB4   71 4.17647 7.4326 4.06742e-05
raw_data/PF14252.output:Q2FWQ9   74 4.48485 7.4326 4.06742e-05
raw_data/PF14252.output:Q2FXE8   70 4 7.4326 4.06742e-05
raw_data/PF14252.output:Q2FXG9   61 4.06667 7.4326 4.06742e-05
raw_data/PF14252.output:Q2FXM6   74 4 7.4326 4.06742e-05
raw_data/PF14252.output:Q2FYR5   75 4.41176 7.4326 4.06742e-05
raw_data/PF14252.output:Q2FZ06   70 4 7.4326 4.06742e-05
raw_data/PF14252.output:Q2FZ89   80 4 7.4326 4.06742e-05
raw_data/PF14252.output:Q2FZF6   62 4.42857 7.4326 4.06742e-05
raw_data/PF14252.output:Q2G025   68 4.12121 7.4326 4.06742e-05
raw_data/PF14252.output:Q2G099   69 4.05882 7.4326 4.06742e-05
raw_data/PF14252.output:Q2G0J8   70 4 7.4326 4.06742e-05
raw_data/PF14252.output:Q2G0L0   75 4.54545 7.4326 4.06742e-05
raw_data/PF14252.output:Q2G0N7   72 4.64516 7.4326 4.06742e-05
raw_data/PF14252.output:Q2G196   69 4.18182 7.4326 4.06742e-05
raw_data/PF14252.output:Q2G224   70 4 7.4326 4.06742e-05
raw_data/PF14252.output:Q2G2A0   69 4.05882 7.4326 4.06742e-05
raw_data/PF14269.output:Q2FWX8   124 4.50909 7.4326 4.06742e-05
raw_data/PF14273.output:Q2FX43   53 4.07692 7.4326 4.06742e-05
raw_data/PF14275.output:Q2G2R7   36 4 7.4326 4.06742e-05
raw_data/PF14298.output:Q2FUS8   153 4.93548 7.4326 4.06742e-05
raw_data/PF14299.output:Q2FX75   48 4 7.4326 4.06742e-05
raw_data/PF14299.output:Q2FZE9   50 4 7.4326 4.06742e-05
raw_data/PF14299.output:Q2G017   54 4.5 7.4326 4.06742e-05
raw_data/PF14307.output:Q2FV17   104 4.62222 7.4326 4.06742e-05
raw_data/PF14307.output:Q2FV21   94 4.27273 7.4326 4.06742e-05
raw_data/PF14307.output:Q2FV30   125 4.62963 7.4326  4.06742e-05
raw_data/PF14307.output:Q2FVR9   118 4.53846 7.4326 4.06742e-05
raw_data/PF14307.output:Q2FWD3   104 4.72727 7.4326 4.06742e-05
raw_data/PF14307.output:Q2FXA3   118 4.72 7.4326 4.06742e-05
raw_data/PF14307.output:Q2FXH0   87 4.2439 7.4326 4.06742e-05
raw_data/PF14307.output:Q2FXK4   105 4.88372 7.4326 4.06742e-05
raw_data/PF14307.output:Q2FXT6   107 4.03774 7.4326 4.06742e-05
raw_data/PF14307.output:Q2FXW5   132 4.32787 7.4326  4.06742e-05
raw_data/PF14307.output:Q2FXX2   96 4.8 7.4326 4.06742e-05
raw_data/PF14307.output:Q2FY71   118 4.91667 7.4326 4.06742e-05
raw_data/PF14307.output:Q2FYR3   103 4.7907 7.4326 4.06742e-05
raw_data/PF14307.output:Q2FYU4   118 4.91667 7.4326 4.06742e-05
raw_data/PF14307.output:Q2FZF9   100 4.44444 7.4326 4.06742e-05
raw_data/PF14307.output:Q2FZS6   121 4.65385 7.4326 4.06742e-05
raw_data/PF14307.output:Q2FZU3   109 4.6383 7.4326 4.06742e-05
raw_data/PF14307.output:Q2FZU7   123 4.39286 7.4326  4.06742e-05
raw_data/PF14307.output:Q2G0G6   108 4.5 7.4326 4.06742e-05
raw_data/PF14307.output:Q2G0Q1   106 4.71111 7.4326 4.06742e-05
raw_data/PF14307.output:Q2G1A9   130 4.5614 7.4326  4.06742e-05
raw_data/PF14307.output:Q2G1E4   105 4.66667 7.4326 4.06742e-05
raw_data/PF14307.output:Q2G1G0   93 4.04348 7.4326 4.06742e-05
raw_data/PF14307.output:Q2G1G7   124 4.86275 7.4326 4.06742e-05
raw_data/PF14307.output:Q2G1M6   116 4.07018 7.4326  4.06742e-05
raw_data/PF14307.output:Q2G1S2   103 4.68182 7.4326 4.06742e-05
raw_data/PF14307.output:Q2G248   112 4.76596 7.4326 4.06742e-05
raw_data/PF14307.output:Q9RQP7   98 4.26087 7.4326 4.06742e-05
raw_data/PF14317.output:Q2FYD4   30 4.61538 7.4326 4.06742e-05
raw_data/PF14338.output:Q2G0D1   33 4.125 7.4326 4.06742e-05
raw_data/PF14339.output:Q2FUS8   115 4.6 7.4326 4.06742e-05
raw_data/PF14339.output:Q2FWX8   100 4.08163 7.4326 4.06742e-05
raw_data/PF14345.output:Q2FWV4   47 4.27273 7.4326 4.06742e-05
raw_data/PF14350.output:Q2FUV3   94 4.08696 7.4326 4.06742e-05
raw_data/PF14350.output:Q2FV21   104 4.52174 7.4326 4.06742e-05
raw_data/PF14350.output:Q2FW73   127 4.7037 7.4326 4.06742e-05
raw_data/PF14350.output:Q2FW91   101 4.04 7.4326 4.06742e-05
raw_data/PF14350.output:Q2FX16   117 4.17857 7.4326  4.06742e-05
raw_data/PF14350.output:Q2FXH0   90 4.18605 7.4326 4.06742e-05
raw_data/PF14350.output:Q2FXT6   121 4.4 7.4326 4.06742e-05
raw_data/PF14350.output:Q2FXW5   136 4.31746 7.4326  4.06742e-05
raw_data/PF14350.output:Q2FY16   109 4.44898 7.4326 4.06742e-05
raw_data/PF14350.output:Q2FYU4   110 4.4 7.4326 4.06742e-05
raw_data/PF14350.output:Q2FZ62   102 4.43478 7.4326 4.06742e-05
raw_data/PF14350.output:Q2FZU7   135 4.65517 7.4326  4.06742e-05
raw_data/PF14350.output:Q2G028   126 4 7.4326  4.06742e-05
raw_data/PF14350.output:Q2G038   104 4 7.4326 4.06742e-05
raw_data/PF14350.output:Q2G0G6   124 4.96 7.4326 4.06742e-05
raw_data/PF14350.output:Q2G0T9   146 4 7.4326  4.06742e-05
raw_data/PF14350.output:Q2G153   124 4.06557 7.4326  4.06742e-05
raw_data/PF14350.output:Q2G1A9   124 4.20339 7.4326  4.06742e-05
raw_data/PF14350.output:Q2G1D7   89 4.13953 7.4326 4.06742e-05
raw_data/PF14350.output:Q2G1E4   104 4.42553 7.4326 4.06742e-05
raw_data/PF14350.output:Q2G1K6   98 4.08333 7.4326 4.06742e-05
raw_data/PF14350.output:Q2G1M6   124 4.20339 7.4326  4.06742e-05
raw_data/PF14350.output:Q2G2P8   104 4.42553 7.4326 4.06742e-05
raw_data/PF14350.output:Q9RQP7   98 4.08333 7.4326 4.06742e-05
raw_data/PF14385.output:Q2FVI4   55 4.4 7.4326 4.06742e-05
raw_data/PF14385.output:Q2FVJ9   67 4.1875 7.4326 4.06742e-05
raw_data/PF14385.output:Q2FXK7   50 4 7.4326 4.06742e-05
raw_data/PF14385.output:Q2FZZ8   59 4.06897 7.4326 4.06742e-05
raw_data/PF14411.output:Q2FYX0   33 4.125 7.4326 4.06742e-05
raw_data/PF14417.output:Q2FUV2   68 4.53333 7.4326 4.06742e-05
raw_data/PF14417.output:Q2FUY3   68 4.3871 7.4326 4.06742e-05
raw_data/PF14417.output:Q2FUY9   63 4.06452 7.4326 4.06742e-05
raw_data/PF14417.output:Q2FV41   81 4.76471 7.4326 4.06742e-05
raw_data/PF14417.output:Q2FVJ5   65 4.19355 7.4326 4.06742e-05
raw_data/PF14417.output:Q2FVL4   68 4.12121 7.4326 4.06742e-05
raw_data/PF14417.output:Q2FVM7   63 4.06452 7.4326 4.06742e-05
raw_data/PF14417.output:Q2FVT8   77 4.27778 7.4326 4.06742e-05
raw_data/PF14417.output:Q2FVX8   61 4.06667 7.4326 4.06742e-05
raw_data/PF14417.output:Q2FVY1   50 4 7.4326 4.06742e-05
raw_data/PF14417.output:Q2FW27   66 4.4 7.4326 4.06742e-05
raw_data/PF14417.output:Q2FWG2   70 4 7.4326 4.06742e-05
raw_data/PF14417.output:Q2FWY2   57 4.07143 7.4326 4.06742e-05
raw_data/PF14417.output:Q2FX09   60 4.28571 7.4326 4.06742e-05
raw_data/PF14417.output:Q2FX89   62 4.76923 7.4326 4.06742e-05
raw_data/PF14417.output:Q2FX90   62 4.27586 7.4326 4.06742e-05
raw_data/PF14417.output:Q2FX97   66 4.55172 7.4326 4.06742e-05
raw_data/PF14417.output:Q2FXE8   65 4.0625 7.4326 4.06742e-05
raw_data/PF14417.output:Q2FXG5   75 4.41176 7.4326 4.06742e-05
raw_data/PF14417.output:Q2FXG9   64 4.74074 7.4326 4.06742e-05
raw_data/PF14417.output:Q2FXI2   69 4.3125 7.4326 4.06742e-05
raw_data/PF14417.output:Q2FXM1   57 4.75 7.4326 4.06742e-05
raw_data/PF14417.output:Q2FXU7   74 4.625 7.4326 4.06742e-05
raw_data/PF14417.output:Q2FXW3   69 4.3125 7.4326 4.06742e-05
raw_data/PF14417.output:Q2FXX9   58 4.14286 7.4326 4.06742e-05
raw_data/PF14417.output:Q2FY13   64 4.26667 7.4326 4.06742e-05
raw_data/PF14417.output:Q2FY32   57 4.38462 7.4326 4.06742e-05
raw_data/PF14417.output:Q2FY69   76 4.22222 7.4326 4.06742e-05
raw_data/PF14417.output:Q2FYI4   57 4.56 7.4326 4.06742e-05
raw_data/PF14417.output:Q2FYR6   73 4.29412 7.4326 4.06742e-05
raw_data/PF14417.output:Q2FYW0   65 4.64286 7.4326 4.06742e-05
raw_data/PF14417.output:Q2FYZ3   69 4.05882 7.4326 4.06742e-05
raw_data/PF14417.output:Q2FZ14   72 4.5 7.4326 4.06742e-05
raw_data/PF14417.output:Q2FZ53   76 4.75 7.4326 4.06742e-05
raw_data/PF14417.output:Q2FZ71   78 4.72727 7.4326 4.06742e-05
raw_data/PF14417.output:Q2FZA2   71 4.58065 7.4326 4.06742e-05
raw_data/PF14417.output:Q2FZH1   69 4.05882 7.4326 4.06742e-05
raw_data/PF14417.output:Q2FZL6   78 4.875 7.4326 4.06742e-05
raw_data/PF14417.output:Q2FZQ3   82 4.55556 7.4326 4.06742e-05
raw_data/PF14417.output:Q2G025   69 4.6 7.4326 4.06742e-05
raw_data/PF14417.output:Q2G036   60 4.28571 7.4326 4.06742e-05
raw_data/PF14417.output:Q2G047   70 4.51613 7.4326 4.06742e-05
raw_data/PF14417.output:Q2G0F4   71 4.05714 7.4326 4.06742e-05
raw_data/PF14417.output:Q2G0G5   66 4.88889 7.4326 4.06742e-05
raw_data/PF14417.output:Q2G0K7   70 4.375 7.4326 4.06742e-05
raw_data/PF14417.output:Q2G0L7   59 4.37037 7.4326 4.06742e-05
raw_data/PF14417.output:Q2G0M0   55 4.23077 7.4326 4.06742e-05
raw_data/PF14417.output:Q2G0N7   57 4.07143 7.4326 4.06742e-05
raw_data/PF14417.output:Q2G0V7   69 4.45161 7.4326 4.06742e-05
raw_data/PF14417.output:Q2G0Y5   54 4 7.4326 4.06742e-05
raw_data/PF14417.output:Q2G154   68 4.25 7.4326 4.06742e-05
raw_data/PF14417.output:Q2G157   66 4.4 7.4326 4.06742e-05
raw_data/PF14417.output:Q2G158   66 4 7.4326 4.06742e-05
raw_data/PF14417.output:Q2G196   68 4.53333 7.4326 4.06742e-05
raw_data/PF14417.output:Q2G1A8   68 4.25 7.4326 4.06742e-05
raw_data/PF14417.output:Q2G1M1   76 4.75 7.4326 4.06742e-05
raw_data/PF14417.output:Q2G1Q9   53 4.07692 7.4326 4.06742e-05
raw_data/PF14417.output:Q2G230   58 4.14286 7.4326 4.06742e-05
raw_data/PF14417.output:Q2G252   48 4.36364 7.4326 4.06742e-05
raw_data/PF14417.output:Q2G273   66 4 7.4326 4.06742e-05
raw_data/PF14417.output:Q2G292   72 4.11429 7.4326 4.06742e-05
raw_data/PF14417.output:Q2G2D6   71 4.4375 7.4326 4.06742e-05
raw_data/PF14417.output:Q2G2L3   74 4.35294 7.4326 4.06742e-05
raw_data/PF14417.output:Q2G2M3   71 4.05714 7.4326 4.06742e-05
raw_data/PF14417.output:Q2G2R4   54 4.5 7.4326 4.06742e-05
raw_data/PF14417.output:Q2G2W3   69 4.18182 7.4326 4.06742e-05
raw_data/PF14419.output:Q2FUY9   61 4.06667 7.4326 4.06742e-05
raw_data/PF14419.output:Q2FV22   69 4.18182 7.4326 4.06742e-05
raw_data/PF14419.output:Q2FV41   73 4.42424 7.4326 4.06742e-05
raw_data/PF14419.output:Q2FVA9   60 4.28571 7.4326 4.06742e-05
raw_data/PF14419.output:Q2FVJ5   68 4.53333 7.4326 4.06742e-05
raw_data/PF14419.output:Q2FVT8   72 4.11429 7.4326 4.06742e-05
raw_data/PF14419.output:Q2FVU7   64 4.26667 7.4326 4.06742e-05
raw_data/PF14419.output:Q2FWB1   66 4 7.4326 4.06742e-05
raw_data/PF14419.output:Q2FWB9   70 4.51613 7.4326 4.06742e-05
raw_data/PF14419.output:Q2FWG2   78 4.58824 7.4326 4.06742e-05
raw_data/PF14419.output:Q2FWG3   71 4.73333 7.4326 4.06742e-05
raw_data/PF14419.output:Q2FX90   67 4.78571 7.4326 4.06742e-05
raw_data/PF14419.output:Q2FXB5   65 4.19355 7.4326 4.06742e-05
raw_data/PF14419.output:Q2FXE8   69 4.45161 7.4326 4.06742e-05
raw_data/PF14419.output:Q2FXG5   66 4 7.4326 4.06742e-05
raw_data/PF14419.output:Q2FXG9   61 4.69231 7.4326 4.06742e-05
raw_data/PF14419.output:Q2FXI2   68 4.3871 7.4326 4.06742e-05
raw_data/PF14419.output:Q2FXU7   71 4.58065 7.4326 4.06742e-05
raw_data/PF14419.output:Q2FXX2   63 4.2 7.4326 4.06742e-05
raw_data/PF14419.output:Q2FXX9   60 4.44444 7.4326 4.06742e-05
raw_data/PF14419.output:Q2FXY3   60 4.61538 7.4326 4.06742e-05
raw_data/PF14419.output:Q2FY69   75 4.28571 7.4326 4.06742e-05
raw_data/PF14419.output:Q2FYG5   62 4.13333 7.4326 4.06742e-05
raw_data/PF14419.output:Q2FYR5   65 4.33333 7.4326 4.06742e-05
raw_data/PF14419.output:Q2FYR6   70 4.24242 7.4326 4.06742e-05
raw_data/PF14419.output:Q2FYZ3   73 4.42424 7.4326 4.06742e-05
raw_data/PF14419.output:Q2FYZ7   73 4.5625 7.4326 4.06742e-05
raw_data/PF14419.output:Q2FZ14   72 4.64516 7.4326 4.06742e-05
raw_data/PF14419.output:Q2FZ22   68 4.25 7.4326 4.06742e-05
raw_data/PF14419.output:Q2FZ53   73 4.70968 7.4326 4.06742e-05
raw_data/PF14419.output:Q2FZ62   72 4.23529 7.4326 4.06742e-05
raw_data/PF14419.output:Q2FZ71   64 4 7.4326 4.06742e-05
raw_data/PF14419.output:Q2FZ87   66 4.125 7.4326 4.06742e-05
raw_data/PF14419.output:Q2FZA2   64 4.26667 7.4326 4.06742e-05
raw_data/PF14419.output:Q2FZH1   70 4.24242 7.4326 4.06742e-05
raw_data/PF14419.output:Q2FZQ3   79 4.51429 7.4326 4.06742e-05
raw_data/PF14419.output:Q2FZW9   68 4 7.4326 4.06742e-05
raw_data/PF14419.output:Q2G002   70 4.375 7.4326 4.06742e-05
raw_data/PF14419.output:Q2G025   69 4.75862 7.4326 4.06742e-05
raw_data/PF14419.output:Q2G030   70 4.11765 7.4326 4.06742e-05
raw_data/PF14419.output:Q2G036   56 4.14815 7.4326 4.06742e-05
raw_data/PF14419.output:Q2G0B6   51 4.43478 7.4326 4.06742e-05
raw_data/PF14419.output:Q2G0B7   65 4.81481 7.4326 4.06742e-05
raw_data/PF14419.output:Q2G0F0   67 4.06061 7.4326 4.06742e-05
raw_data/PF14419.output:Q2G0F3   72 4.23529 7.4326 4.06742e-05
raw_data/PF14419.output:Q2G0G5   56 4.30769 7.4326 4.06742e-05
raw_data/PF14419.output:Q2G0K5   71 4.4375 7.4326 4.06742e-05
raw_data/PF14419.output:Q2G0K7   74 4.77419 7.4326 4.06742e-05
raw_data/PF14419.output:Q2G0L0   60 4.13793 7.4326 4.06742e-05
raw_data/PF14419.output:Q2G0M2   74 4.48485 7.4326 4.06742e-05
raw_data/PF14419.output:Q2G0N7   66 4.88889 7.4326 4.06742e-05
raw_data/PF14419.output:Q2G0Q7   68 4.25 7.4326 4.06742e-05
raw_data/PF14419.output:Q2G0V7   60 4 7.4326 4.06742e-05
raw_data/PF14419.output:Q2G0Y5   56 4.30769 7.4326 4.06742e-05
raw_data/PF14419.output:Q2G157   70 4.82759 7.4326 4.06742e-05
raw_data/PF14419.output:Q2G196   63 4.34483 7.4326 4.06742e-05
raw_data/PF14419.output:Q2G1H1   48 4.17391 7.4326 4.06742e-05
raw_data/PF14419.output:Q2G1K7   69 4.75862 7.4326 4.06742e-05
raw_data/PF14419.output:Q2G1M1   73 4.70968 7.4326 4.06742e-05
raw_data/PF14419.output:Q2G1M7   75 4.54545 7.4326 4.06742e-05
raw_data/PF14419.output:Q2G1Q9   60 4.8 7.4326 4.06742e-05
raw_data/PF14419.output:Q2G1X6   50 4 7.4326 4.06742e-05
raw_data/PF14419.output:Q2G1Z7   63 4.34483 7.4326 4.06742e-05
raw_data/PF14419.output:Q2G224   73 4.70968 7.4326 4.06742e-05
raw_data/PF14419.output:Q2G273   79 4.9375 7.4326 4.06742e-05
raw_data/PF14419.output:Q2G292   71 4.17647 7.4326 4.06742e-05
raw_data/PF14419.output:Q2G2A0   62 4.13333 7.4326 4.06742e-05
raw_data/PF14419.output:Q2G2C4   64 4 7.4326 4.06742e-05
raw_data/PF14419.output:Q2G2D6   66 4.25806 7.4326 4.06742e-05
raw_data/PF14419.output:Q2G2L3   68 4.12121 7.4326 4.06742e-05
raw_data/PF14419.output:Q2G2M3   72 4.23529 7.4326 4.06742e-05
raw_data/PF14419.output:Q2G2P8   76 4.34286 7.4326 4.06742e-05
raw_data/PF14419.output:Q2G2R0   57 4.56 7.4326 4.06742e-05
raw_data/PF14419.output:Q2G2R4   51 4.43478 7.4326 4.06742e-05
raw_data/PF14419.output:Q2G2V6   65 4.19355 7.4326 4.06742e-05
raw_data/PF14419.output:Q2G2W3   70 4.375 7.4326 4.06742e-05
raw_data/PF14419.output:Q2G2X0   68 4 7.4326 4.06742e-05
raw_data/PF14424.output:Q2G0I5   36 4 7.4326 4.06742e-05
raw_data/PF14424.output:Q2G0L9   43 4.09524 7.4326 4.06742e-05
raw_data/PF14427.output:Q2FY04   41 4.31579 7.4326 4.06742e-05
raw_data/PF14432.output:Q2G298   38 4 7.4326 4.06742e-05
raw_data/PF14558.output:Q2FUS9   49 4.26087 7.4326 4.06742e-05
raw_data/PF14558.output:Q2FV13   44 4 7.4326 4.06742e-05
raw_data/PF14558.output:Q2FZ97   53 4.6087 7.4326 4.06742e-05
raw_data/PF14558.output:Q2FZE3   46 4 7.4326 4.06742e-05
raw_data/PF14558.output:Q2FZM8   40 4.21053 7.4326 4.06742e-05
raw_data/PF14558.output:Q2G0C7   44 4 7.4326 4.06742e-05
raw_data/PF14558.output:Q2G1I7   55 4.58333 7.4326 4.06742e-05
raw_data/PF14558.output:Q2G2F3   51 4.08 7.4326 4.06742e-05
raw_data/PF14617.output:Q2FUV2   76 4.47059 7.4326 4.06742e-05
raw_data/PF14617.output:Q2FUY3   71 4.05714 7.4326 4.06742e-05
raw_data/PF14617.output:Q2FV41   77 4.05263 7.4326 4.06742e-05
raw_data/PF14617.output:Q2FVD5   71 4.05714 7.4326 4.06742e-05
raw_data/PF14617.output:Q2FW07   59 4.06897 7.4326 4.06742e-05
raw_data/PF14617.output:Q2FW91   87 4.04651 7.4326 4.06742e-05
raw_data/PF14617.output:Q2FWD3   93 4.76923 7.4326 4.06742e-05
raw_data/PF14617.output:Q2FWR4   71 4.05714 7.4326 4.06742e-05
raw_data/PF14617.output:Q2FX89   61 4.06667 7.4326 4.06742e-05
raw_data/PF14617.output:Q2FXA7   70 4.82759 7.4326 4.06742e-05
raw_data/PF14617.output:Q2FXE8   75 4.16667 7.4326 4.06742e-05
raw_data/PF14617.output:Q2FXI2   77 4.27778 7.4326 4.06742e-05
raw_data/PF14617.output:Q2FYI4   65 4.48276 7.4326 4.06742e-05
raw_data/PF14617.output:Q2FYW0   66 4.125 7.4326 4.06742e-05
raw_data/PF14617.output:Q2FZ14   82 4.55556 7.4326 4.06742e-05
raw_data/PF14617.output:Q2FZ71   78 4.21622 7.4326 4.06742e-05
raw_data/PF14617.output:Q2FZA2   70 4 7.4326 4.06742e-05
raw_data/PF14617.output:Q2FZC6   85 4.25 7.4326 4.06742e-05
raw_data/PF14617.output:Q2G047   75 4.28571 7.4326 4.06742e-05
raw_data/PF14617.output:Q2G0B7   64 4 7.4326 4.06742e-05
raw_data/PF14617.output:Q2G0F3   86 4.41026 7.4326 4.06742e-05
raw_data/PF14617.output:Q2G157   68 4 7.4326 4.06742e-05
raw_data/PF14617.output:Q2G1M1   79 4.38889 7.4326 4.06742e-05
raw_data/PF14655.output:Q2FWM1   142 4.30303 7.4326  4.06742e-05
raw_data/PF14655.output:Q2FZY3   135 4.28571 7.4326  4.06742e-05
raw_data/PF14704.output:Q2FX05   72 4.23529 7.4326 4.06742e-05
raw_data/PF14704.output:Q2G272   77 4.4 7.4326 4.06742e-05
raw_data/PF14713.output:Q2FZ65   69 4.18182 7.4326 4.06742e-05
raw_data/PF14719.output:Q2G1A1   49 4.26087 7.4326 4.06742e-05
raw_data/PF14719.output:Q2G1I7   48 4 7.4326 4.06742e-05
raw_data/PF14719.output:Q2G270   40 4 7.4326 4.06742e-05
raw_data/PF14741.output:Q2G0F9   33 4.125 7.4326 4.06742e-05
raw_data/PF14741.output:Q2G2G0   36 4.5 7.4326 4.06742e-05
raw_data/PF14742.output:Q2FVK1   88 4.63158 7.4326 4.06742e-05
raw_data/PF14742.output:Q2FVK3   89 4.5641 7.4326 4.06742e-05
raw_data/PF14742.output:Q2FXB1   78 4 7.4326 4.06742e-05
raw_data/PF14742.output:Q2G272   90 4.61538 7.4326 4.06742e-05
raw_data/PF14751.output:Q2FV94   84 4.54054 7.4326 4.06742e-05
raw_data/PF14751.output:Q2FWJ1   70 4.11765 7.4326 4.06742e-05
raw_data/PF14751.output:Q2FX05   80 4.10256 7.4326 4.06742e-05
raw_data/PF14751.output:Q2FY37   83 4.04878 7.4326 4.06742e-05
raw_data/PF14751.output:Q2G0F2   62 4 7.4326 4.06742e-05
raw_data/PF14751.output:Q2G1P8   70 4.11765 7.4326 4.06742e-05
raw_data/PF14751.output:Q2G1P9   71 4.05714 7.4326 4.06742e-05
raw_data/PF14761.output:Q2FUS8   116 4.93617 7.4326 4.06742e-05
raw_data/PF14761.output:Q2FVK1   77 4.16216 7.4326 4.06742e-05
raw_data/PF14761.output:Q2FVK2   86 4.41026 7.4326 4.06742e-05
raw_data/PF14761.output:Q2FVK3   76 4 7.4326 4.06742e-05
raw_data/PF14761.output:Q2FWN9   78 4.21622 7.4326 4.06742e-05
raw_data/PF14761.output:Q2FX05   78 4.21622 7.4326 4.06742e-05
raw_data/PF14761.output:Q2FXB0   80 4.21053 7.4326 4.06742e-05
raw_data/PF14761.output:Q2FXB1   76 4 7.4326 4.06742e-05
raw_data/PF14761.output:Q2FYM3   79 4.15789 7.4326 4.06742e-05
raw_data/PF14761.output:Q2G272   84 4.42105 7.4326 4.06742e-05
raw_data/PF14807.output:Q2FVL6   36 4.23529 7.4326 4.06742e-05
raw_data/PF14807.output:Q2FYK2   34 4.25 7.4326 4.06742e-05
raw_data/PF14907.output:Q2FYV6   88 4.75676 7.4326 4.06742e-05
raw_data/PF14918.output:Q2FUV2   62 4.13333 7.4326 4.06742e-05
raw_data/PF14918.output:Q2FVE5   62 4 7.4326 4.06742e-05
raw_data/PF14918.output:Q2FXG2   51 4.08 7.4326 4.06742e-05
raw_data/PF14918.output:Q2FXN6   71 4.17647 7.4326 4.06742e-05
raw_data/PF14918.output:Q2G0Y5   57 4.22222 7.4326 4.06742e-05
raw_data/PF14918.output:Q2G1K7   66 4.4 7.4326 4.06742e-05
raw_data/PF14929.output:Q2FYH2   87 4.04651 7.4326 4.06742e-05
raw_data/PF14958.output:Q2FVN2   46 4.38095 7.4326 4.06742e-05
raw_data/PF14958.output:Q2FZ29   63 4.5 7.4326 4.06742e-05
raw_data/PF14958.output:Q2FZE9   51 4.25 7.4326 4.06742e-05
raw_data/PF14958.output:Q2G2G0   40 4 7.4326 4.06742e-05
raw_data/PF14977.output:Q2FVK2   88 4.63158 7.4326 4.06742e-05
raw_data/PF14977.output:Q2FVK3   75 4.05405 7.4326 4.06742e-05
raw_data/PF14977.output:Q2FWP0   84 4.42105 7.4326 4.06742e-05
raw_data/PF14977.output:Q2FX05   80 4.44444 7.4326 4.06742e-05
raw_data/PF14977.output:Q2FXB1   74 4 7.4326 4.06742e-05
raw_data/PF14977.output:Q2G272   77 4.16216 7.4326 4.06742e-05
raw_data/PF15001.output:Q2FVM5   53 4.07692 7.4326 4.06742e-05
raw_data/PF15001.output:Q2FXK7   50 4.16667 7.4326 4.06742e-05
raw_data/PF15006.output:Q2G008   38 4.75 7.4326 4.06742e-05
raw_data/PF15006.output:Q2G017   46 4.38095 7.4326 4.06742e-05
raw_data/PF15006.output:Q2G0F9   40 4.44444 7.4326 4.06742e-05
raw_data/PF15006.output:Q8KQR1   45 4.28571 7.4326 4.06742e-05
raw_data/PF15016.output:Q2FZV4   33 4.125 7.4326 4.06742e-05
raw_data/PF15250.output:Q2FV38   90 4.28571 7.4326 4.06742e-05
raw_data/PF15250.output:Q2FVA9   76 4.47059 7.4326 4.06742e-05
raw_data/PF15250.output:Q2FWL2   82 4 7.4326 4.06742e-05
raw_data/PF15250.output:Q2FWP1   91 4.78947 7.4326 4.06742e-05
raw_data/PF15250.output:Q2FZR4   91 4.23256 7.4326 4.06742e-05
raw_data/PF15250.output:Q2G0N7   69 4.18182 7.4326 4.06742e-05
raw_data/PF15250.output:Q2G1Z0   87 4.04651 7.4326 4.06742e-05
raw_data/PF15411.output:Q2FX02   38 4 7.4326 4.06742e-05
raw_data/PF15411.output:Q2G270   43 4.77778 7.4326 4.06742e-05
raw_data/PF15418.output:Q2FVN2   39 4.33333 7.4326 4.06742e-05
raw_data/PF15418.output:Q2FX75   41 4.1 7.4326 4.06742e-05
raw_data/PF15418.output:Q2G008   35 4.66667 7.4326 4.06742e-05
raw_data/PF15418.output:Q2G1X1   35 4.375 7.4326 4.06742e-05
raw_data/PF15418.output:Q8KQR1   40 4 7.4326 4.06742e-05
raw_data/PF15492.output:Q2FVK1   86 4.09524 7.4326 4.06742e-05
raw_data/PF15492.output:Q2FWM1   132 4.4 7.4326  4.06742e-05
raw_data/PF15492.output:Q2FWN9   84 4 7.4326 4.06742e-05
raw_data/PF15492.output:Q2FWP0   89 4.04545 7.4326 4.06742e-05
raw_data/PF15492.output:Q2FXB0   96 4.46512 7.4326 4.06742e-05
raw_data/PF15492.output:Q2FXB1   89 4.13953 7.4326 4.06742e-05
raw_data/PF15492.output:Q2G272   99 4.60465 7.4326 4.06742e-05
raw_data/PF15528.output:Q2FVC4   65 4.64286 7.4326 4.06742e-05
raw_data/PF15528.output:Q2FWJ1   54 4 7.4326 4.06742e-05
raw_data/PF15528.output:Q2FXF1   50 4 7.4326 4.06742e-05
raw_data/PF15528.output:Q2G017   54 4.69565 7.4326 4.06742e-05
raw_data/PF15528.output:Q2G0L1   56 4 7.4326 4.06742e-05
raw_data/PF15528.output:Q2G0W9   71 4.89655 7.4326 4.06742e-05
raw_data/PF15528.output:Q2G0X0   67 4.96296 7.4326 4.06742e-05
raw_data/PF15528.output:Q2G105   53 4.41667 7.4326 4.06742e-05
raw_data/PF15528.output:Q2G1F3   65 4.64286 7.4326 4.06742e-05
raw_data/PF15528.output:Q2G1P8   64 4.74074 7.4326 4.06742e-05
raw_data/PF15528.output:Q2G1Q1   63 4.2 7.4326 4.06742e-05
raw_data/PF15528.output:Q8KQR1   47 4.08696 7.4326 4.06742e-05
raw_data/PF15587.output:Q2FW31   34 4.53333 7.4326 4.06742e-05
raw_data/PF15587.output:Q2FXW1   34 4.25 7.4326 4.06742e-05
raw_data/PF15588.output:Q2FW79   38 4.22222 7.4326 4.06742e-05
raw_data/PF15588.output:Q2G2R7   39 4.33333 7.4326 4.06742e-05
raw_data/PF15593.output:Q2FX02   52 4.52174 7.4326 4.06742e-05
raw_data/PF15609.output:Q2FUR6   74 4.35294 7.4326 4.06742e-05
raw_data/PF15609.output:Q2FUY9   67 4.1875 7.4326 4.06742e-05
raw_data/PF15609.output:Q2FUZ1   77 4.52941 7.4326 4.06742e-05
raw_data/PF15609.output:Q2FV38   87 4.57895 7.4326 4.06742e-05
raw_data/PF15609.output:Q2FVA9   69 4.6 7.4326 4.06742e-05
raw_data/PF15609.output:Q2FVD5   67 4.1875 7.4326 4.06742e-05
raw_data/PF15609.output:Q2FVY1   56 4.30769 7.4326 4.06742e-05
raw_data/PF15609.output:Q2FWE1   80 4.32432 7.4326 4.06742e-05
raw_data/PF15609.output:Q2FWE6   74 4.35294 7.4326 4.06742e-05
raw_data/PF15609.output:Q2FXA7   60 4.61538 7.4326 4.06742e-05
raw_data/PF15609.output:Q2FXB7   72 4.36364 7.4326 4.06742e-05
raw_data/PF15609.output:Q2FXG9   61 4.35714 7.4326 4.06742e-05
raw_data/PF15609.output:Q2FXI2   71 4.30303 7.4326 4.06742e-05
raw_data/PF15609.output:Q2FXW3   68 4.12121 7.4326 4.06742e-05
raw_data/PF15609.output:Q2FXZ4   83 4.15 7.4326 4.06742e-05
raw_data/PF15609.output:Q2FY13   64 4.12903 7.4326 4.06742e-05
raw_data/PF15609.output:Q2FYQ8   68 4.12121 7.4326 4.06742e-05
raw_data/PF15609.output:Q2FZ06   66 4 7.4326 4.06742e-05
raw_data/PF15609.output:Q2FZI7   56 4.14815 7.4326 4.06742e-05
raw_data/PF15609.output:Q2G056   56 4.14815 7.4326 4.06742e-05
raw_data/PF15609.output:Q2G099   68 4.25 7.4326 4.06742e-05
raw_data/PF15609.output:Q2G0L7   69 4.92857 7.4326 4.06742e-05
raw_data/PF15609.output:Q2G0R1   61 4.35714 7.4326 4.06742e-05
raw_data/PF15609.output:Q2G135   72 4.5 7.4326 4.06742e-05
raw_data/PF15609.output:Q2G1U0   68 4.3871 7.4326 4.06742e-05
raw_data/PF15609.output:Q2G2A0   66 4.125 7.4326 4.06742e-05
raw_data/PF15609.output:Q2G2R4   51 4.08 7.4326 4.06742e-05
raw_data/PF15609.output:Q2G2V6   69 4.18182 7.4326 4.06742e-05
raw_data/PF15609.output:Q2G2X0   81 4.5 7.4326 4.06742e-05
raw_data/PF15617.output:P69848   104 4 7.4326 4.06742e-05
raw_data/PF15617.output:Q2FUQ4   90 4.18605 7.4326 4.06742e-05
raw_data/PF15617.output:Q2FUU3   121 4.03333 7.4326  4.06742e-05
raw_data/PF15617.output:Q2FV21   111 4.82609 7.4326 4.06742e-05
raw_data/PF15617.output:Q2FV30   132 4.71429 7.4326  4.06742e-05
raw_data/PF15617.output:Q2FVR9   134 4.96296 7.4326 4.06742e-05
raw_data/PF15617.output:Q2FW73   114 4.22222 7.4326 4.06742e-05
raw_data/PF15617.output:Q2FXA3   107 4.11538 7.4326 4.06742e-05
raw_data/PF15617.output:Q2FXE2   119 4.95833 7.4326 4.06742e-05
raw_data/PF15617.output:Q2FXH0   89 4.13953 7.4326 4.06742e-05
raw_data/PF15617.output:Q2FXT6   128 4.65455 7.4326 4.06742e-05
raw_data/PF15617.output:Q2FY16   110 4.4898 7.4326 4.06742e-05
raw_data/PF15617.output:Q2FYU4   119 4.76 7.4326 4.06742e-05
raw_data/PF15617.output:Q2FZ62   114 4.95652 7.4326 4.06742e-05
raw_data/PF15617.output:Q2FZU7   118 4.06897 7.4326  4.06742e-05
raw_data/PF15617.output:Q2FZX7   114 4.95652 7.4326 4.06742e-05
raw_data/PF15617.output:Q2FZX9   127 4.88462 7.4326 4.06742e-05
raw_data/PF15617.output:Q2G0A9   107 4.36735 7.4326 4.06742e-05
raw_data/PF15617.output:Q2G0Q1   111 4.7234 7.4326 4.06742e-05
raw_data/PF15617.output:Q2G153   126 4.13115 7.4326  4.06742e-05
raw_data/PF15617.output:Q2G1G0   109 4.54167 7.4326 4.06742e-05
raw_data/PF15617.output:Q2G1M6   132 4.47458 7.4326  4.06742e-05
raw_data/PF15617.output:Q2G1S2   107 4.65217 7.4326 4.06742e-05
raw_data/PF15617.output:Q9EZ08   114 4.07143 7.4326  4.06742e-05
raw_data/PF15625.output:Q2FZE9   49 4.08333 7.4326 4.06742e-05
raw_data/PF15625.output:Q2G0C9   58 4.14286 7.4326 4.06742e-05
raw_data/PF15625.output:Q2G0F9   41 4.1 7.4326 4.06742e-05
raw_data/PF15625.output:Q2G2G0   40 4 7.4326 4.06742e-05
raw_data/PF15625.output:Q8KQR1   46 4 7.4326 4.06742e-05
raw_data/PF15640.output:Q2FY02   38 4 7.4326 4.06742e-05
raw_data/PF15656.output:Q2FUV2   57 4.22222 7.4326 4.06742e-05
raw_data/PF15656.output:Q2FV89   42 4.42105 7.4326 4.06742e-05
raw_data/PF15656.output:Q2FXM1   42 4 7.4326 4.06742e-05
raw_data/PF15656.output:Q2FYI4   44 4 7.4326 4.06742e-05
raw_data/PF15656.output:Q2FZD2   36 4 7.4326 4.06742e-05
raw_data/PF15656.output:Q2FZZ4   42 4 7.4326 4.06742e-05
raw_data/PF15656.output:Q2G000   40 4 7.4326 4.06742e-05
raw_data/PF15656.output:Q2G066   39 4.10526 7.4326 4.06742e-05
raw_data/PF15656.output:Q2G0B6   43 4.09524 7.4326 4.06742e-05
raw_data/PF15656.output:Q2G0E8   43 4.77778 7.4326 4.06742e-05
raw_data/PF15656.output:Q2G0G5   48 4 7.4326 4.06742e-05
raw_data/PF15656.output:Q2G1Q9   49 4.26087 7.4326 4.06742e-05
raw_data/PF15656.output:Q2G280   48 4 7.4326 4.06742e-05
raw_data/PF15656.output:Q2G2B6   36 4 7.4326 4.06742e-05
raw_data/PF15698.output:Q2FV41   93 4.32558 7.4326 4.06742e-05
raw_data/PF15698.output:Q2FXE8   85 4.14634 7.4326 4.06742e-05
raw_data/PF15698.output:Q2FY52   91 4.04444 7.4326 4.06742e-05
raw_data/PF15698.output:Q2FZ33   91 4.23256 7.4326 4.06742e-05
raw_data/PF15698.output:Q2FZ89   94 4.08696 7.4326 4.06742e-05
raw_data/PF15698.output:Q2FZF9   94 4.17778 7.4326 4.06742e-05
raw_data/PF15698.output:Q2FZQ0   103 4.47826 7.4326 4.06742e-05
raw_data/PF15698.output:Q2G0F3   89 4.04545 7.4326 4.06742e-05
raw_data/PF15698.output:Q2G0J8   82 4 7.4326 4.06742e-05
raw_data/PF15698.output:Q2G0K5   84 4 7.4326 4.06742e-05
raw_data/PF15698.output:Q2G151   98 4.26087 7.4326 4.06742e-05
raw_data/PF15698.output:Q2G292   94 4.27273 7.4326 4.06742e-05
raw_data/PF15698.output:Q2G2D6   87 4.2439 7.4326 4.06742e-05
raw_data/PF15698.output:Q2G2V6   82 4 7.4326 4.06742e-05
raw_data/PF15698.output:Q2G2W3   86 4.09524 7.4326 4.06742e-05
raw_data/PF15802.output:Q2FWX8   144 4.36364 7.4326 4.06742e-05
raw_data/PF15868.output:Q2G008   26 4 7.4326 4.06742e-05
raw_data/PF15869.output:Q2FUS8   137 4.80702 7.4326 4.06742e-05
raw_data/PF15869.output:Q2FWX8   138 4.92857 7.4326 4.06742e-05
raw_data/PF15924.output:Q2FUV2   73 4.5625 7.4326 4.06742e-05
raw_data/PF15924.output:Q2FUY3   71 4.30303 7.4326 4.06742e-05
raw_data/PF15924.output:Q2FWG3   67 4.06061 7.4326 4.06742e-05
raw_data/PF15924.output:Q2FX89   60 4.28571 7.4326 4.06742e-05
raw_data/PF15924.output:Q2FXA7   60 4.44444 7.4326 4.06742e-05
raw_data/PF15924.output:Q2FXM1   54 4.15385 7.4326 4.06742e-05
raw_data/PF15924.output:Q2FXX9   67 4.46667 7.4326 4.06742e-05
raw_data/PF15924.output:Q2FXY3   67 4.62069 7.4326 4.06742e-05
raw_data/PF15924.output:Q2FYI4   61 4.51852 7.4326 4.06742e-05
raw_data/PF15924.output:Q2FZ14   70 4.11765 7.4326 4.06742e-05
raw_data/PF15924.output:Q2FZ22   71 4.05714 7.4326 4.06742e-05
raw_data/PF15924.output:Q2FZA2   80 4.84848 7.4326 4.06742e-05
raw_data/PF15924.output:Q2FZC6   77 4.05263 7.4326 4.06742e-05
raw_data/PF15924.output:Q2G0B7   64 4.26667 7.4326 4.06742e-05
raw_data/PF15924.output:Q2G0K5   77 4.4 7.4326 4.06742e-05
raw_data/PF15924.output:Q2G157   64 4 7.4326 4.06742e-05
raw_data/PF15924.output:Q2G1K7   66 4.125 7.4326 4.06742e-05
raw_data/PF15924.output:Q2G1M1   72 4.23529 7.4326 4.06742e-05
raw_data/PF15924.output:Q2G2R0   57 4.07143 7.4326 4.06742e-05
raw_data/PF15924.output:Q2G2R4   52 4 7.4326 4.06742e-05
raw_data/PF15983.output:Q2FW13   43 4.09524 7.4326 4.06742e-05
raw_data/PF15983.output:Q2G1I7   61 4.69231 7.4326 4.06742e-05
raw_data/PF16032.output:Q2FV13   52 4.33333 7.4326 4.06742e-05
raw_data/PF16032.output:Q2FZ97   52 4.16 7.4326 4.06742e-05
raw_data/PF16032.output:Q2G0C7   48 4 7.4326 4.06742e-05
raw_data/PF16032.output:Q2G2G0   46 4.38095 7.4326 4.06742e-05
raw_data/PF16036.output:Q2FVI4   54 4.69565 7.4326 4.06742e-05
raw_data/PF16036.output:Q2FZ97   55 4.4 7.4326 4.06742e-05
raw_data/PF16036.output:Q2G1U9   55 4.58333 7.4326 4.06742e-05
raw_data/PF16036.output:Q2G2F3   56 4.14815 7.4326 4.06742e-05
raw_data/PF16092.output:Q2FUT4   81 4.37838 7.4326 4.06742e-05
raw_data/PF16092.output:Q2FWC9   97 4.31111 7.4326 4.06742e-05
raw_data/PF16092.output:Q2FWL1   66 4.125 7.4326 4.06742e-05
raw_data/PF16092.output:Q2G0B8   78 4.33333 7.4326 4.06742e-05
raw_data/PF16092.output:Q2G0E2   76 4.47059 7.4326 4.06742e-05
raw_data/PF16092.output:Q2G0U6   79 4.38889 7.4326 4.06742e-05
raw_data/PF16092.output:Q2G0Z1   91 4.91892 7.4326 4.06742e-05
raw_data/PF16126.output:Q2FV17   92 4.38095 7.4326 4.06742e-05
raw_data/PF16126.output:Q2FVJ5   75 4.05405 7.4326 4.06742e-05
raw_data/PF16126.output:Q2FWD3   84 4.09756 7.4326 4.06742e-05
raw_data/PF16126.output:Q2FXE8   77 4.05263 7.4326 4.06742e-05
raw_data/PF16126.output:Q2FXG3   87 4.14286 7.4326 4.06742e-05
raw_data/PF16126.output:Q2FXW4   85 4.04762 7.4326 4.06742e-05
raw_data/PF16126.output:Q2FXX2   80 4.32432 7.4326 4.06742e-05
raw_data/PF16126.output:Q2FYR3   80 4 7.4326 4.06742e-05
raw_data/PF16126.output:Q2FYR5   80 4.32432 7.4326 4.06742e-05
raw_data/PF16126.output:Q2FYR6   83 4.15 7.4326 4.06742e-05
raw_data/PF16126.output:Q2FZ71   82 4.20513 7.4326 4.06742e-05
raw_data/PF16126.output:Q2G0K7   82 4.31579 7.4326 4.06742e-05
raw_data/PF16126.output:Q2G0Q7   79 4.05128 7.4326 4.06742e-05
raw_data/PF16126.output:Q2G248   93 4.22727 7.4326 4.06742e-05
raw_data/PF16126.output:Q9EZ12   91 4.13636 7.4326 4.06742e-05
raw_data/PF16132.output:Q2G017   48 4 7.4326 4.06742e-05
raw_data/PF16147.output:Q2FUV3   102 4.43478 7.4326 4.06742e-05
raw_data/PF16147.output:Q2FV21   100 4.34783 7.4326 4.06742e-05
raw_data/PF16147.output:Q2FV30   132 4.71429 7.4326  4.06742e-05
raw_data/PF16147.output:Q2FV40   104 4 7.4326 4.06742e-05
raw_data/PF16147.output:Q2FVR9   122 4.51852 7.4326 4.06742e-05
raw_data/PF16147.output:Q2FW57   118 4.91667 7.4326 4.06742e-05
raw_data/PF16147.output:Q2FW73   129 4.77778 7.4326 4.06742e-05
raw_data/PF16147.output:Q2FXA3   122 4.69231 7.4326 4.06742e-05
raw_data/PF16147.output:Q2FXE2   116 4.83333 7.4326 4.06742e-05
raw_data/PF16147.output:Q2FXG3   114 4.85106 7.4326 4.06742e-05
raw_data/PF16147.output:Q2FXH0   93 4.32558 7.4326 4.06742e-05
raw_data/PF16147.output:Q2FXK4   97 4.31111 7.4326 4.06742e-05
raw_data/PF16147.output:Q2FXV3   105 4.46809 7.4326 4.06742e-05
raw_data/PF16147.output:Q2FY16   105 4.28571 7.4326 4.06742e-05
raw_data/PF16147.output:Q2FYU4   107 4.28 7.4326 4.06742e-05
raw_data/PF16147.output:Q2FZ06   87 4.04651 7.4326 4.06742e-05
raw_data/PF16147.output:Q2FZS6   118 4.37037 7.4326 4.06742e-05
raw_data/PF16147.output:Q2FZU7   121 4.17241 7.4326  4.06742e-05
raw_data/PF16147.output:Q2G0G6   108 4.32 7.4326 4.06742e-05
raw_data/PF16147.output:Q2G0Q1   108 4.59574 7.4326 4.06742e-05
raw_data/PF16147.output:Q2G151   117 4.875 7.4326 4.06742e-05
raw_data/PF16147.output:Q2G153   125 4.09836 7.4326  4.06742e-05
raw_data/PF16147.output:Q2G160   115 4.79167 7.4326 4.06742e-05
raw_data/PF16147.output:Q2G1A9   134 4.54237 7.4326  4.06742e-05
raw_data/PF16147.output:Q2G1E4   116 4.93617 7.4326 4.06742e-05
raw_data/PF16147.output:Q2G1M6   130 4.40678 7.4326  4.06742e-05
raw_data/PF16147.output:Q2G1M7   112 4.97778 7.4326 4.06742e-05
raw_data/PF16147.output:Q2G1S2   105 4.56522 7.4326 4.06742e-05
raw_data/PF16147.output:Q2G2D5   119 4.0339 7.4326  4.06742e-05
raw_data/PF16147.output:Q2G2P8   94 4 7.4326 4.06742e-05
raw_data/PF16147.output:Q53726   103 4.68182 7.4326 4.06742e-05
raw_data/PF16147.output:Q9EZ08   116 4.14286 7.4326  4.06742e-05
raw_data/PF16147.output:Q9RQP7   111 4.625 7.4326 4.06742e-05
raw_data/PF16154.output:Q2FUQ4   81 4.05 7.4326 4.06742e-05
raw_data/PF16154.output:Q2FUU3   116 4.07018 7.4326  4.06742e-05
raw_data/PF16154.output:Q2FUV3   100 4.65116 7.4326 4.06742e-05
raw_data/PF16154.output:Q2FV30   129 4.86792 7.4326  4.06742e-05
raw_data/PF16154.output:Q2FV40   104 4.2449 7.4326 4.06742e-05
raw_data/PF16154.output:Q2FV41   85 4.04762 7.4326 4.06742e-05
raw_data/PF16154.output:Q2FVJ5   82 4.20513 7.4326 4.06742e-05
raw_data/PF16154.output:Q2FWB1   84 4 7.4326 4.06742e-05
raw_data/PF16154.output:Q2FWK3   150 4.91803 7.4326  4.06742e-05
raw_data/PF16154.output:Q2FXA3   110 4.4898 7.4326 4.06742e-05
raw_data/PF16154.output:Q2FXH0   89 4.45 7.4326 4.06742e-05
raw_data/PF16154.output:Q2FXM9   159 4.35616 7.4326  4.06742e-05
raw_data/PF16154.output:Q2FXT6   115 4.42308 7.4326 4.06742e-05
raw_data/PF16154.output:Q2FXW5   133 4.43333 7.4326  4.06742e-05
raw_data/PF16154.output:Q2FYU4   117 4.97872 7.4326 4.06742e-05
raw_data/PF16154.output:Q2FZ89   91 4.04444 7.4326 4.06742e-05
raw_data/PF16154.output:Q2FZU7   136 4.94545 7.4326  4.06742e-05
raw_data/PF16154.output:Q2FZX4   94 4.08696 7.4326 4.06742e-05
raw_data/PF16154.output:Q2FZX9   114 4.65306 7.4326 4.06742e-05
raw_data/PF16154.output:Q2G0G6   112 4.76596 7.4326 4.06742e-05
raw_data/PF16154.output:Q2G153   125 4.31034 7.4326  4.06742e-05
raw_data/PF16154.output:Q2G196   79 4.15789 7.4326 4.06742e-05
raw_data/PF16154.output:Q2G1A9   122 4.35714 7.4326  4.06742e-05
raw_data/PF16154.output:Q2G1D7   85 4.25 7.4326 4.06742e-05
raw_data/PF16154.output:Q2G1G0   94 4.17778 7.4326 4.06742e-05
raw_data/PF16154.output:Q2G1G7   123 4.92 7.4326 4.06742e-05
raw_data/PF16154.output:Q2G1K6   93 4.13333 7.4326 4.06742e-05
raw_data/PF16154.output:Q2G1R3   106 4.32653 7.4326 4.06742e-05
raw_data/PF16154.output:Q2G2D5   119 4.25 7.4326  4.06742e-05
raw_data/PF16154.output:Q9RQP7   95 4.22222 7.4326 4.06742e-05
raw_data/PF16154.output:Q9ZAH5   129 4.52632 7.4326  4.06742e-05
raw_data/PF16155.output:Q2FWJ1   64 4.57143 7.4326 4.06742e-05
raw_data/PF16155.output:Q2FXK7   46 4 7.4326 4.06742e-05
raw_data/PF16155.output:Q2FZ65   70 4.82759 7.4326 4.06742e-05
raw_data/PF16157.output:Q2FV13   59 4.72 7.4326 4.06742e-05
raw_data/PF16157.output:Q2FVI4   50 4.16667 7.4326 4.06742e-05
raw_data/PF16157.output:Q2G0J1   74 4.22857 7.4326 4.06742e-05
raw_data/PF16157.output:Q2G1U9   54 4.32 7.4326 4.06742e-05
raw_data/PF16157.output:Q2G201   60 4.13793 7.4326 4.06742e-05
raw_data/PF16157.output:Q2G2M8   64 4.57143 7.4326 4.06742e-05
raw_data/PF16257.output:Q2FV17   119 4.0339 7.4326 4.06742e-05
raw_data/PF16257.output:Q2FWD3   119 4.10345 7.4326 4.06742e-05
raw_data/PF16261.output:Q2FWM1   136 4.0597 7.4326  4.06742e-05
raw_data/PF16264.output:Q2FUZ0   58 4 7.4326 4.06742e-05
raw_data/PF16270.output:Q2FV13   55 4.4 7.4326 4.06742e-05
raw_data/PF16270.output:Q2FVI4   53 4.41667 7.4326 4.06742e-05
raw_data/PF16270.output:Q2FZ97   60 4.61538 7.4326 4.06742e-05
raw_data/PF16270.output:Q2G1I7   57 4.22222 7.4326 4.06742e-05
raw_data/PF16270.output:Q2G2F3   63 4.5 7.4326 4.06742e-05
raw_data/PF16270.output:Q2G2G0   44 4 7.4326 4.06742e-05
raw_data/PF16270.output:Q2G2M8   66 4.71429 7.4326 4.06742e-05
raw_data/PF16351.output:Q2FX43   61 4.69231 7.4326 4.06742e-05
raw_data/PF16370.output:Q2FVL9   40 4 7.4326 4.06742e-05
raw_data/PF16370.output:Q2G017   45 4.28571 7.4326 4.06742e-05
raw_data/PF16370.output:Q2G2G0   41 4.55556 7.4326 4.06742e-05
raw_data/PF16391.output:Q2FZE3   46 4 7.4326 4.06742e-05
raw_data/PF16391.output:Q2G0F9   40 4.21053 7.4326 4.06742e-05
raw_data/PF16391.output:Q2G2G0   38 4 7.4326 4.06742e-05
raw_data/PF16391.output:Q8KQR1   44 4 7.4326 4.06742e-05
raw_data/PF16400.output:Q2G008   29 4.14286 7.4326 4.06742e-05
raw_data/PF16400.output:Q2G2G0   35 4.375 7.4326 4.06742e-05
raw_data/PF16437.output:Q2FWP9   43 4.09524 7.4326 4.06742e-05
raw_data/PF16437.output:Q2G1X1   37 4.11111 7.4326 4.06742e-05
raw_data/PF16862.output:Q2FYL0   62 4.13333 7.4326 4.06742e-05
raw_data/PF16862.output:Q2G017   48 4.17391 7.4326 4.06742e-05
raw_data/PF16887.output:Q2FVR8   60 4 7.4326 4.06742e-05
raw_data/PF16887.output:Q2FWX2   55 4.23077 7.4326 4.06742e-05
raw_data/PF16887.output:Q2G0P6   86 4.09524 7.4326 4.06742e-05
raw_data/PF16887.output:Q2G0X0   63 4.06452 7.4326 4.06742e-05
raw_data/PF16887.output:Q2G264   69 4.05882 7.4326 4.06742e-05
raw_data/PF16915.output:Q2FUS9   48 4.57143 7.4326 4.06742e-05
raw_data/PF16915.output:Q2FZ97   44 4.19048 7.4326 4.06742e-05
raw_data/PF16915.output:Q2FZE3   46 4.38095 7.4326 4.06742e-05
raw_data/PF16915.output:Q2G0F9   41 4.82353 7.4326 4.06742e-05
raw_data/PF17038.output:Q2FV94   63 4.2 7.4326 4.06742e-05
raw_data/PF17038.output:Q2FVC4   56 4 7.4326 4.06742e-05
raw_data/PF17038.output:Q2FVC5   60 4.44444 7.4326 4.06742e-05
raw_data/PF17038.output:Q2FVD0   58 4.14286 7.4326 4.06742e-05
raw_data/PF17038.output:Q2FVI4   45 4.09091 7.4326 4.06742e-05
raw_data/PF17038.output:Q2FVU2   42 4 7.4326 4.06742e-05
raw_data/PF17038.output:Q2G0C7   48 4.17391 7.4326 4.06742e-05
raw_data/PF17038.output:Q2G0F2   48 4 7.4326 4.06742e-05
raw_data/PF17038.output:Q2G0L1   59 4.21429 7.4326 4.06742e-05
raw_data/PF17038.output:Q2G0X0   54 4 7.4326 4.06742e-05
raw_data/PF17038.output:Q2G105   50 4.16667 7.4326 4.06742e-05
raw_data/PF17038.output:Q2G126   45 4.09091 7.4326 4.06742e-05
raw_data/PF17038.output:Q2G1F3   57 4.07143 7.4326 4.06742e-05
raw_data/PF17038.output:Q2G1P8   60 4.44444 7.4326 4.06742e-05
raw_data/PF17038.output:Q2G1P9   60 4.28571 7.4326 4.06742e-05
raw_data/PF17038.output:Q2G1Q0   60 4.44444 7.4326 4.06742e-05
raw_data/PF17065.output:Q2FZ65   59 4.21429 7.4326 4.06742e-05
raw_data/PF17065.output:Q2G008   38 4.22222 7.4326 4.06742e-05
raw_data/PF17065.output:Q2G1Q0   54 4 7.4326 4.06742e-05
raw_data/PF17074.output:Q2G0W0   38 4 7.4326 4.06742e-05
raw_data/PF17138.output:Q2FUS9   47 4.27273 7.4326 4.06742e-05
raw_data/PF17138.output:Q2FVL9   40 4 7.4326 4.06742e-05
raw_data/PF17138.output:Q2G0C7   43 4.09524 7.4326 4.06742e-05
raw_data/PF17138.output:Q2G2G0   38 4.22222 7.4326 4.06742e-05
raw_data/PF17138.output:Q8KQR1   45 4.28571 7.4326 4.06742e-05
raw_data/PF17236.output:Q2FX56   97 4.40909 7.4326 4.06742e-05
raw_data/PF17269.output:Q2FWV4   38 4 7.4326 4.06742e-05
raw_data/PF17269.output:Q2G0K9   48 4.8 7.4326 4.06742e-05
raw_data/PF17271.output:Q2FUS8   124 4.35088 7.4326 4.06742e-05
raw_data/PF17271.output:Q2FWX8   116 4.14286 7.4326 4.06742e-05
raw_data/PF17428.output:Q2G008   32 4 7.4326 4.06742e-05
raw_data/PF17517.output:Q2FUS8   134 4.87273 7.4326 4.06742e-05
raw_data/PF17517.output:Q2FWX8   132 4.88889 7.4326 4.06742e-05
raw_data/PF17619.output:Q2FWK5   25 4.16667 7.4326 4.06742e-05
raw_data/PF17619.output:Q2FYM9   26 4 7.4326 4.06742e-05
raw_data/PF17619.output:Q2FZP5   26 4 7.4326 4.06742e-05
raw_data/PF17619.output:Q2G113   24 4 7.4326 4.06742e-05
raw_data/PF17680.output:Q2FZF6   49 4.45455 7.4326 4.06742e-05
raw_data/PF17680.output:Q2G1A5   40 4 7.4326 4.06742e-05
raw_data/PF17748.output:Q2FWI2   52 4.33333 7.4326 4.06742e-05
raw_data/PF17748.output:Q2G270   52 4.72727 7.4326 4.06742e-05
raw_data/PF18143.output:Q2FUV2   60 4.13793 7.4326 4.06742e-05
raw_data/PF18143.output:Q2FW07   48 4 7.4326 4.06742e-05
raw_data/PF18143.output:Q2FX09   55 4.07407 7.4326 4.06742e-05
raw_data/PF18143.output:Q2FXA7   50 4.16667 7.4326 4.06742e-05
raw_data/PF18143.output:Q2FXL6   49 4.08333 7.4326 4.06742e-05
raw_data/PF18143.output:Q2FXM1   50 4.34783 7.4326 4.06742e-05
raw_data/PF18143.output:Q2FZF5   45 4.09091 7.4326 4.06742e-05
raw_data/PF18143.output:Q2FZF6   52 4.33333 7.4326 4.06742e-05
raw_data/PF18143.output:Q2G0Y5   54 4.15385 7.4326 4.06742e-05
raw_data/PF18143.output:Q2G252   45 4.28571 7.4326 4.06742e-05
raw_data/PF18143.output:Q2G2R0   55 4.4 7.4326 4.06742e-05
raw_data/PF18143.output:Q2G2R4   52 4.52174 7.4326 4.06742e-05
raw_data/PF18153.output:Q2FUS9   51 4.25 7.4326 4.06742e-05
raw_data/PF18153.output:Q2FVI4   44 4 7.4326 4.06742e-05
raw_data/PF18153.output:Q2FZ97   49 4.08333 7.4326 4.06742e-05
raw_data/PF18153.output:Q2FZE3   48 4 7.4326 4.06742e-05
raw_data/PF18153.output:Q2G2G0   47 4.7 7.4326 4.06742e-05
raw_data/PF18180.output:Q2FUV2   73 4.70968 7.4326 4.06742e-05
raw_data/PF18180.output:Q2FV41   74 4.22857 7.4326 4.06742e-05
raw_data/PF18180.output:Q2FV44   78 4 7.4326 4.06742e-05
raw_data/PF18180.output:Q2FVD5   69 4.3125 7.4326 4.06742e-05
raw_data/PF18180.output:Q2FVJ5   71 4.4375 7.4326 4.06742e-05
raw_data/PF18180.output:Q2FVT2   83 4.15 7.4326 4.06742e-05
raw_data/PF18180.output:Q2FW91   90 4.5 7.4326 4.06742e-05
raw_data/PF18180.output:Q2FWB1   70 4 7.4326 4.06742e-05
raw_data/PF18180.output:Q2FX90   65 4.33333 7.4326 4.06742e-05
raw_data/PF18180.output:Q2FXA7   54 4.15385 7.4326 4.06742e-05
raw_data/PF18180.output:Q2FXB5   69 4.18182 7.4326 4.06742e-05
raw_data/PF18180.output:Q2FXG9   64 4.57143 7.4326 4.06742e-05
raw_data/PF18180.output:Q2FXJ7   68 4.53333 7.4326 4.06742e-05
raw_data/PF18180.output:Q2FXM1   53 4.24 7.4326 4.06742e-05
raw_data/PF18180.output:Q2FXP1   59 4.06897 7.4326 4.06742e-05
raw_data/PF18180.output:Q2FY13   71 4.58065 7.4326 4.06742e-05
raw_data/PF18180.output:Q2FYV1   85 4.04762 7.4326 4.06742e-05
raw_data/PF18180.output:Q2FZ14   68 4.12121 7.4326 4.06742e-05
raw_data/PF18180.output:Q2FZ33   78 4.45714 7.4326 4.06742e-05
raw_data/PF18180.output:Q2FZA2   66 4.125 7.4326 4.06742e-05
raw_data/PF18180.output:Q2FZI7   54 4 7.4326 4.06742e-05
raw_data/PF18180.output:Q2G0B7   70 4.82759 7.4326 4.06742e-05
raw_data/PF18180.output:Q2G0K5   68 4 7.4326 4.06742e-05
raw_data/PF18180.output:Q2G157   69 4.45161 7.4326 4.06742e-05
raw_data/PF18180.output:Q2G1K7   77 4.96774 7.4326 4.06742e-05
raw_data/PF18180.output:Q2G1M1   66 4 7.4326 4.06742e-05
raw_data/PF18180.output:Q2G1Q9   54 4 7.4326 4.06742e-05
raw_data/PF18180.output:Q2G1U0   64 4.12903 7.4326 4.06742e-05
raw_data/PF18180.output:Q2G292   74 4.11111 7.4326 4.06742e-05
raw_data/PF18180.output:Q2G2D6   69 4.18182 7.4326 4.06742e-05
raw_data/PF18180.output:Q2G2R4   54 4.32 7.4326 4.06742e-05
raw_data/PF18296.output:Q2FUS6   52 4 7.4326 4.06742e-05
raw_data/PF18296.output:Q2FV28   61 4.2069 7.4326 4.06742e-05
raw_data/PF18296.output:Q2FXA7   50 4 7.4326 4.06742e-05
raw_data/PF18296.output:Q2FY32   52 4 7.4326 4.06742e-05
raw_data/PF18296.output:Q2FZL6   66 4.125 7.4326 4.06742e-05
raw_data/PF18296.output:Q2G0E8   49 4.66667 7.4326 4.06742e-05
raw_data/PF18296.output:Q2G0F0   68 4 7.4326 4.06742e-05
raw_data/PF18296.output:Q2G1Q9   52 4 7.4326 4.06742e-05
raw_data/PF18296.output:Q2G2M5   50 4 7.4326 4.06742e-05
raw_data/PF18296.output:Q2G2R4   48 4 7.4326 4.06742e-05
raw_data/PF18297.output:Q2FZV4   35 4.11765 7.4326 4.06742e-05
raw_data/PF18480.output:Q2G0E8   34 4.25 7.4326 4.06742e-05
raw_data/PF18480.output:Q2G2B6   36 4.5 7.4326 4.06742e-05
raw_data/PF18480.output:Q2G2R4   38 4 7.4326 4.06742e-05
raw_data/PF18546.output:Q2G0W0   38 4.22222 7.4326 4.06742e-05
raw_data/PF18719.output:Q2FVI4   39 4.10526 7.4326 4.06742e-05
raw_data/PF18719.output:Q2FYK2   32 4 7.4326 4.06742e-05
raw_data/PF18741.output:Q2FW22   36 4.23529 7.4326 4.06742e-05
raw_data/PF18742.output:Q2FUS6   53 4.07692 7.4326 4.06742e-05
raw_data/PF18742.output:Q2FXW1   44 4.19048 7.4326 4.06742e-05
raw_data/PF18742.output:Q2G2M5   50 4 7.4326 4.06742e-05
raw_data/PF18756.output:Q2G113   24 4 7.4326 4.06742e-05
raw_data/PF18758.output:Q2FUR3   68 4.25 7.4326 4.06742e-05
raw_data/PF18778.output:Q2FXI6   56 4.86957 7.4326 4.06742e-05
raw_data/PF18778.output:Q2FYK4   60 4.61538 7.4326 4.06742e-05
raw_data/PF18778.output:Q2FZD2   46 4.18182 7.4326 4.06742e-05
raw_data/PF18778.output:Q2FZF6   56 4.30769 7.4326 4.06742e-05
raw_data/PF18778.output:Q2G280   63 4.5 7.4326 4.06742e-05
raw_data/PF18821.output:Q2FZ61   55 4.07407 7.4326 4.06742e-05
raw_data/PF18843.output:Q2FVI4   38 4 7.4326 4.06742e-05
raw_data/PF18843.output:Q2G270   37 4.11111 7.4326 4.06742e-05
raw_data/PF18846.output:Q2FZF6   44 4 7.4326 4.06742e-05
raw_data/PF18849.output:Q2FXW1   41 4.1 7.4326 4.06742e-05
raw_data/PF18851.output:Q2FXW1   40 4.44444 7.4326 4.06742e-05
raw_data/PF18899.output:Q2FVI4   40 4.21053 7.4326 4.06742e-05
raw_data/PF18899.output:Q2G1W1   36 4 7.4326 4.06742e-05
raw_data/PF18931.output:Q2G0F9   37 4.35294 7.4326 4.06742e-05
raw_data/PF18941.output:Q2FXI7   106 4.51064 7.4326 4.06742e-05
raw_data/PF18954.output:Q2G1U9   56 4.30769 7.4326 4.06742e-05
raw_data/PF18961.output:Q2FVK3   88 4.29268 7.4326 4.06742e-05
raw_data/PF18961.output:Q2FWP0   86 4.09524 7.4326 4.06742e-05
raw_data/PF18961.output:Q2FZ81   86 4 7.4326 4.06742e-05
raw_data/PF18961.output:Q2G084   93 4.04348 7.4326 4.06742e-05
raw_data/PF18975.output:Q2FUS8   131 4.09375 7.4326 4.06742e-05
raw_data/PF19005.output:Q2FV13   42 4.2 7.4326 4.06742e-05
raw_data/PF19005.output:Q2FW79   37 4.35294 7.4326 4.06742e-05
raw_data/PF19005.output:Q2G1I8   33 4.125 7.4326 4.06742e-05
raw_data/PF19033.output:Q2FWS0   30 4 7.4326 4.06742e-05
raw_data/PF19033.output:Q2FXK7   39 4.33333 7.4326 4.06742e-05
raw_data/PF19050.output:Q2FVI2   123 4.31579 7.4326 4.06742e-05
raw_data/PF19081.output:Q2G008   31 4.13333 7.4326 4.06742e-05
raw_data/PF19089.output:Q2FX43   59 4.06897 7.4326 4.06742e-05
raw_data/PF19089.output:Q2FXC7   66 4 7.4326 4.06742e-05
raw_data/PF19089.output:Q2FXC8   66 4.125 7.4326 4.06742e-05
raw_data/PF19089.output:Q2FYB2   60 4 7.4326 4.06742e-05
raw_data/PF19089.output:Q2FZC4   64 4.26667 7.4326 4.06742e-05
raw_data/PF19090.output:Q2FZH6   31 4.13333 7.4326 4.06742e-05
raw_data/PF19091.output:Q2FV89   39 4.33333 7.4326 4.06742e-05
raw_data/PF19091.output:Q2FW22   31 4.13333 7.4326 4.06742e-05
raw_data/PF19091.output:Q2FXI6   43 4.77778 7.4326 4.06742e-05
raw_data/PF19091.output:Q2FYC1   36 4.5 7.4326 4.06742e-05
raw_data/PF19091.output:Q2FYK4   44 4.19048 7.4326 4.06742e-05
raw_data/PF19091.output:Q2FZD2   38 4.47059 7.4326 4.06742e-05
raw_data/PF19091.output:Q2G000   41 4.31579 7.4326 4.06742e-05
raw_data/PF19091.output:Q2G066   42 4.66667 7.4326 4.06742e-05
raw_data/PF19106.output:Q2FZV8   38 4 7.4326 4.06742e-05
raw_data/PF19106.output:Q2G200   54 4.90909 7.4326 4.06742e-05
raw_data/PF19106.output:Q2G270   41 4.1 7.4326 4.06742e-05
raw_data/PF19106.output:Q2G2R7   43 4.52632 7.4326 4.06742e-05
raw_data/PF19109.output:Q2FWJ1   63 4.2 7.4326 4.06742e-05
raw_data/PF19119.output:Q2FYL0   69 4.05882 7.4326 4.06742e-05
raw_data/PF19119.output:Q2FZC4   60 4 7.4326 4.06742e-05
raw_data/PF19270.output:Q2FV13   49 4.08333 7.4326 4.06742e-05
raw_data/PF19270.output:Q2FZ97   56 4.48 7.4326 4.06742e-05
raw_data/PF19283.output:Q2FVK3   84 4.2 7.4326 4.06742e-05
raw_data/PF19283.output:Q2FWP0   85 4.14634 7.4326 4.06742e-05
raw_data/PF19283.output:Q2G272   86 4.3 7.4326 4.06742e-05
raw_data/PF19291.output:Q2FX05   84 4.30769 7.4326 4.06742e-05
raw_data/PF19291.output:Q2FZ65   77 4.4 7.4326 4.06742e-05
raw_data/PF19291.output:Q2FZC4   76 4.60606 7.4326 4.06742e-05
raw_data/PF19291.output:Q2G1H8   74 4.11111 7.4326 4.06742e-05
raw_data/PF19291.output:Q2G272   82 4.1 7.4326 4.06742e-05
raw_data/PF19299.output:Q2FVI4   49 4.45455 7.4326 4.06742e-05
raw_data/PF19299.output:Q2FXA9   48 4.17391 7.4326 4.06742e-05
raw_data/PF19299.output:Q2FXC0   54 4.32 7.4326 4.06742e-05
raw_data/PF19301.output:Q2FVI4   54 4.32 7.4326 4.06742e-05
raw_data/PF19301.output:Q2FVU2   58 4.83333 7.4326 4.06742e-05
raw_data/PF19301.output:Q2FZZ8   58 4 7.4326 4.06742e-05
raw_data/PF19301.output:Q2G0L1   65 4.19355 7.4326 4.06742e-05
raw_data/PF19301.output:Q2G264   66 4 7.4326 4.06742e-05
raw_data/PF19318.output:Q2FZ65   58 4 7.4326 4.06742e-05
raw_data/PF19318.output:Q2G017   48 4 7.4326 4.06742e-05
raw_data/PF19334.output:Q2FUV2   59 4.06897 7.4326 4.06742e-05
raw_data/PF19334.output:Q2FVX8   61 4.2069 7.4326 4.06742e-05
raw_data/PF19334.output:Q2FXA7   50 4.16667 7.4326 4.06742e-05
raw_data/PF19334.output:Q2FXG9   62 4.76923 7.4326 4.06742e-05
raw_data/PF19334.output:Q2FXJ7   59 4.21429 7.4326 4.06742e-05
raw_data/PF19334.output:Q2FXM1   46 4 7.4326 4.06742e-05
raw_data/PF19334.output:Q2FXW3   67 4.32258 7.4326 4.06742e-05
raw_data/PF19334.output:Q2FY13   60 4.13793 7.4326 4.06742e-05
raw_data/PF19334.output:Q2FZF6   58 4.83333 7.4326 4.06742e-05
raw_data/PF19334.output:Q2FZI7   51 4.08 7.4326 4.06742e-05
raw_data/PF19334.output:Q2G0J8   62 4 7.4326 4.06742e-05
raw_data/PF19334.output:Q2G0N7   60 4.44444 7.4326 4.06742e-05
raw_data/PF19334.output:Q2G0R9   57 4.07143 7.4326 4.06742e-05
raw_data/PF19403.output:Q2FUS9   47 4.27273 7.4326 4.06742e-05
raw_data/PF19403.output:Q2FVL9   42 4.2 7.4326 4.06742e-05
raw_data/PF19403.output:Q2G017   43 4.09524 7.4326 4.06742e-05
raw_data/PF19403.output:Q2G0F9   40 4.44444 7.4326 4.06742e-05
raw_data/PF19403.output:Q2G1X1   36 4.23529 7.4326 4.06742e-05
raw_data/PF19403.output:Q2G2G0   38 4.22222 7.4326 4.06742e-05
raw_data/PF19465.output:Q2FYV3   131 4.59649 7.4326 4.06742e-05
raw_data/PF19505.output:Q2FV13   66 4.4 7.4326 4.06742e-05
raw_data/PF19505.output:Q2G1I7   65 4.0625 7.4326 4.06742e-05
raw_data/PF19505.output:Q2G2F3   76 4.60606 7.4326 4.06742e-05
raw_data/PF19508.output:Q2G1T7   75 4.54545 7.4326 4.06742e-05
raw_data/PF19568.output:Q2FV38   109 4.44898 7.4326 4.06742e-05
raw_data/PF19568.output:Q2FVA2   123 4.64151 7.4326 4.06742e-05
raw_data/PF19568.output:Q2FW52   106 4.41667 7.4326 4.06742e-05
raw_data/PF19568.output:Q2FYR0   104 4.07843 7.4326 4.06742e-05
raw_data/PF19568.output:Q2G0L8   118 4.45283 7.4326 4.06742e-05
raw_data/PF19568.output:Q2G1N2   114 4.22222 7.4326 4.06742e-05
raw_data/PF19574.output:Q2FVC4   78 4.72727 7.4326 4.06742e-05
raw_data/PF19574.output:Q2FVC5   70 4.375 7.4326 4.06742e-05
raw_data/PF19574.output:Q2FVD0   74 4.48485 7.4326 4.06742e-05
raw_data/PF19574.output:Q2FVI4   55 4.07407 7.4326 4.06742e-05
raw_data/PF19574.output:Q2FVX2   74 4 7.4326 4.06742e-05
raw_data/PF19574.output:Q2FWP1   74 4 7.4326 4.06742e-05
raw_data/PF19574.output:Q2FXA9   58 4.14286 7.4326 4.06742e-05
raw_data/PF19574.output:Q2G0W9   72 4.23529 7.4326 4.06742e-05
raw_data/PF19574.output:Q2G0X0   79 4.9375 7.4326 4.06742e-05
raw_data/PF19574.output:Q2G1F3   70 4.24242 7.4326 4.06742e-05
raw_data/PF19574.output:Q2G1P8   79 4.9375 7.4326 4.06742e-05
raw_data/PF19574.output:Q2G1P9   72 4.36364 7.4326 4.06742e-05
raw_data/PF19574.output:Q2G1Q0   72 4.5 7.4326 4.06742e-05
raw_data/PF19574.output:Q2G1Q1   72 4.11429 7.4326 4.06742e-05
raw_data/PF19574.output:Q2G1U9   64 4.57143 7.4326 4.06742e-05
raw_data/PF19576.output:Q2G0Y5   77 4.05263 7.4326 4.06742e-05
raw_data/PF19593.output:Q2FV13   50 4.34783 7.4326 4.06742e-05
raw_data/PF19638.output:Q2FWI2   56 4.86957 7.4326 4.06742e-05
raw_data/PF19638.output:Q2FWI4   55 4.23077 7.4326 4.06742e-05
raw_data/PF19638.output:Q2G270   45 4.28571 7.4326 4.06742e-05
raw_data/PF19640.output:Q2FWJ1   62 4.13333 7.4326 4.06742e-05
raw_data/PF19640.output:Q2FZE9   58 4.2963 7.4326 4.06742e-05
raw_data/PF19644.output:Q2FZC4   59 4.53846 7.4326 4.06742e-05
raw_data/PF19644.output:Q2G017   54 4.69565 7.4326 4.06742e-05
raw_data/PF19644.output:Q2G1P9   56 4 7.4326 4.06742e-05
raw_data/PF19644.output:Q2G1X1   38 4 7.4326 4.06742e-05
raw_data/PF19694.output:Q2FVF5   44 4.4 7.4326 4.06742e-05
raw_data/PF19694.output:Q2FVI4   45 4.5 7.4326 4.06742e-05
raw_data/PF19694.output:Q2G0F2   44 4 7.4326 4.06742e-05
raw_data/PF19694.output:Q2G2G7   53 4.41667 7.4326 4.06742e-05
raw_data/PF19696.output:Q2G1I7   53 4.6087 7.4326 4.06742e-05
raw_data/PF19742.output:P0A0B9   84 4.2 7.4326 4.06742e-05
raw_data/PF19742.output:Q2FUQ4   79 4.78788 7.4326 4.06742e-05
raw_data/PF19742.output:Q2FUV2   67 4.32258 7.4326 4.06742e-05
raw_data/PF19742.output:Q2FUY3   69 4.3125 7.4326 4.06742e-05
raw_data/PF19742.output:Q2FUY9   69 4.3125 7.4326 4.06742e-05
raw_data/PF19742.output:Q2FV41   84 4.8 7.4326 4.06742e-05
raw_data/PF19742.output:Q2FV58   88 4.19048 7.4326 4.06742e-05
raw_data/PF19742.output:Q2FV90   73 4.05556 7.4326 4.06742e-05
raw_data/PF19742.output:Q2FVB4   64 4 7.4326 4.06742e-05
raw_data/PF19742.output:Q2FVD5   71 4.4375 7.4326 4.06742e-05
raw_data/PF19742.output:Q2FVE5   70 4.375 7.4326 4.06742e-05
raw_data/PF19742.output:Q2FVK8   78 4.58824 7.4326 4.06742e-05
raw_data/PF19742.output:Q2FVT8   75 4.05405 7.4326 4.06742e-05
raw_data/PF19742.output:Q2FVU7   66 4.125 7.4326 4.06742e-05
raw_data/PF19742.output:Q2FW27   68 4.3871 7.4326 4.06742e-05
raw_data/PF19742.output:Q2FW52   74 4 7.4326 4.06742e-05
raw_data/PF19742.output:Q2FWB8   65 4.0625 7.4326 4.06742e-05
raw_data/PF19742.output:Q2FWE1   74 4 7.4326 4.06742e-05
raw_data/PF19742.output:Q2FWG1   69 4.05882 7.4326 4.06742e-05
raw_data/PF19742.output:Q2FWG2   79 4.38889 7.4326 4.06742e-05
raw_data/PF19742.output:Q2FWN7   87 4.7027 7.4326 4.06742e-05
raw_data/PF19742.output:Q2FX97   66 4.4 7.4326 4.06742e-05
raw_data/PF19742.output:Q2FXG5   70 4 7.4326 4.06742e-05
raw_data/PF19742.output:Q2FXI2   80 4.84848 7.4326 4.06742e-05
raw_data/PF19742.output:Q2FXL4   78 4.45714 7.4326 4.06742e-05
raw_data/PF19742.output:Q2FXM1   58 4.64 7.4326 4.06742e-05
raw_data/PF19742.output:Q2FXM6   75 4.28571 7.4326 4.06742e-05
raw_data/PF19742.output:Q2FXM7   79 4.05128 7.4326 4.06742e-05
raw_data/PF19742.output:Q2FXQ8   67 4.62069 7.4326 4.06742e-05
raw_data/PF19742.output:Q2FXW3   79 4.78788 7.4326 4.06742e-05
raw_data/PF19742.output:Q2FXX9   63 4.34483 7.4326 4.06742e-05
raw_data/PF19742.output:Q2FXZ4   83 4.15 7.4326 4.06742e-05
raw_data/PF19742.output:Q2FY55   57 4.38462 7.4326 4.06742e-05
raw_data/PF19742.output:Q2FYG5   67 4.1875 7.4326 4.06742e-05
raw_data/PF19742.output:Q2FYI4   52 4 7.4326 4.06742e-05
raw_data/PF19742.output:Q2FYK4   54 4.15385 7.4326 4.06742e-05
raw_data/PF19742.output:Q2FYQ8   66 4 7.4326 4.06742e-05
raw_data/PF19742.output:Q2FYR5   67 4.1875 7.4326 4.06742e-05
raw_data/PF19742.output:Q2FYZ3   83 4.74286 7.4326 4.06742e-05
raw_data/PF19742.output:Q2FZ14   70 4.24242 7.4326 4.06742e-05
raw_data/PF19742.output:Q2FZ53   77 4.66667 7.4326 4.06742e-05
raw_data/PF19742.output:Q2FZD2   44 4 7.4326 4.06742e-05
raw_data/PF19742.output:Q2FZI7   64 4.74074 7.4326 4.06742e-05
raw_data/PF19742.output:Q2FZL6   66 4 7.4326 4.06742e-05
raw_data/PF19742.output:Q2FZQ3   77 4.16216 7.4326 4.06742e-05
raw_data/PF19742.output:Q2G025   73 4.70968 7.4326 4.06742e-05
raw_data/PF19742.output:Q2G047   65 4.0625 7.4326 4.06742e-05
raw_data/PF19742.output:Q2G056   54 4 7.4326 4.06742e-05
raw_data/PF19742.output:Q2G0B0   74 4 7.4326 4.06742e-05
raw_data/PF19742.output:Q2G0B6   57 4.56 7.4326 4.06742e-05
raw_data/PF19742.output:Q2G0B7   58 4 7.4326 4.06742e-05
raw_data/PF19742.output:Q2G0E5   78 4.21622 7.4326 4.06742e-05
raw_data/PF19742.output:Q2G0F0   80 4.57143 7.4326 4.06742e-05
raw_data/PF19742.output:Q2G0K5   81 4.76471 7.4326 4.06742e-05
raw_data/PF19742.output:Q2G0L0   62 4 7.4326 4.06742e-05
raw_data/PF19742.output:Q2G0L7   64 4.57143 7.4326 4.06742e-05
raw_data/PF19742.output:Q2G0M0   55 4.07407 7.4326 4.06742e-05
raw_data/PF19742.output:Q2G0V7   67 4.1875 7.4326 4.06742e-05
raw_data/PF19742.output:Q2G154   75 4.54545 7.4326 4.06742e-05
raw_data/PF19742.output:Q2G1A5   59 4.91667 7.4326 4.06742e-05
raw_data/PF19742.output:Q2G1K7   72 4.64516 7.4326 4.06742e-05
raw_data/PF19742.output:Q2G1M1   76 4.60606 7.4326 4.06742e-05
raw_data/PF19742.output:Q2G238   82 4.1 7.4326 4.06742e-05
raw_data/PF19742.output:Q2G252   46 4 7.4326 4.06742e-05
raw_data/PF19742.output:Q2G2A0   64 4 7.4326 4.06742e-05
raw_data/PF19742.output:Q2G2D6   72 4.36364 7.4326 4.06742e-05
raw_data/PF19742.output:Q2G2P8   74 4 7.4326 4.06742e-05
raw_data/PF19742.output:Q2G2R0   56 4.14815 7.4326 4.06742e-05
raw_data/PF19742.output:Q2G2R4   54 4.32 7.4326 4.06742e-05
raw_data/PF19742.output:Q2G2T7   77 4.66667 7.4326 4.06742e-05
raw_data/PF19742.output:Q2G2X0   76 4.22222 7.4326 4.06742e-05
raw_data/PF19742.output:Q9RQP9   77 4.16216 7.4326 4.06742e-05
raw_data/PF19763.output:Q2FX75   46 4 7.4326 4.06742e-05
raw_data/PF19763.output:Q2FZ29   58 4.14286 7.4326 4.06742e-05
raw_data/PF19763.output:Q2FZ65   60 4.28571 7.4326 4.06742e-05
raw_data/PF19763.output:Q2FZE9   54 4.5 7.4326 4.06742e-05
raw_data/PF19763.output:Q2G0F2   49 4.08333 7.4326 4.06742e-05
raw_data/PF19763.output:Q2G0F9   40 4 7.4326 4.06742e-05
raw_data/PF19763.output:Q2G1X1   39 4.10526 7.4326 4.06742e-05
raw_data/PF19763.output:Q8KQR1   46 4 7.4326 4.06742e-05
raw_data/PF19783.output:Q2FWN9   75 4.16667 7.4326 4.06742e-05
raw_data/PF19783.output:Q2FXB0   74 4 7.4326 4.06742e-05
raw_data/PF19785.output:Q2FVI4   44 4.19048 7.4326 4.06742e-05
raw_data/PF19785.output:Q2FZE3   51 4.43478 7.4326 4.06742e-05
raw_data/PF19785.output:Q2FZV8   38 4 7.4326 4.06742e-05
raw_data/PF19799.output:P0A011   89 4.68421 7.4326 4.06742e-05
raw_data/PF19799.output:Q2FUU2   90 4.86486 7.4326 4.06742e-05
raw_data/PF19799.output:Q2FUV2   71 4.58065 7.4326 4.06742e-05
raw_data/PF19799.output:Q2FUV3   86 4.77778 7.4326 4.06742e-05
raw_data/PF19799.output:Q2FV17   79 4.27027 7.4326 4.06742e-05
raw_data/PF19799.output:Q2FV41   77 4.4 7.4326 4.06742e-05
raw_data/PF19799.output:Q2FVD5   71 4.4375 7.4326 4.06742e-05
raw_data/PF19799.output:Q2FVJ5   64 4 7.4326 4.06742e-05
raw_data/PF19799.output:Q2FVJ7   84 4.30769 7.4326 4.06742e-05
raw_data/PF19799.output:Q2FW57   91 4.78947 7.4326 4.06742e-05
raw_data/PF19799.output:Q2FWD3   85 4.72222 7.4326 4.06742e-05
raw_data/PF19799.output:Q2FXH0   75 4.54545 7.4326 4.06742e-05
raw_data/PF19799.output:Q2FXI2   66 4 7.4326 4.06742e-05
raw_data/PF19799.output:Q2FXK4   83 4.74286 7.4326 4.06742e-05
raw_data/PF19799.output:Q2FXR3   97 4.97436 7.4326 4.06742e-05
raw_data/PF19799.output:Q2FXW4   87 4.7027 7.4326 4.06742e-05
raw_data/PF19799.output:Q2FYU4   83 4.15 7.4326 4.06742e-05
raw_data/PF19799.output:Q2FZ06   70 4.24242 7.4326 4.06742e-05
raw_data/PF19799.output:Q2FZ14   66 4 7.4326 4.06742e-05
raw_data/PF19799.output:Q2FZ53   71 4.30303 7.4326 4.06742e-05
raw_data/PF19799.output:Q2FZ62   86 4.77778 7.4326 4.06742e-05
raw_data/PF19799.output:Q2FZ87   84 4.94118 7.4326 4.06742e-05
raw_data/PF19799.output:Q2FZF9   84 4.54054 7.4326 4.06742e-05
raw_data/PF19799.output:Q2FZU3   89 4.5641 7.4326 4.06742e-05
raw_data/PF19799.output:Q2FZX7   86 4.77778 7.4326 4.06742e-05
raw_data/PF19799.output:Q2FZX9   95 4.52381 7.4326 4.06742e-05
raw_data/PF19799.output:Q2G0A9   81 4.15385 7.4326 4.06742e-05
raw_data/PF19799.output:Q2G0G6   94 4.7 7.4326 4.06742e-05
raw_data/PF19799.output:Q2G0Q1   79 4.27027 7.4326 4.06742e-05
raw_data/PF19799.output:Q2G136   89 4.45 7.4326 4.06742e-05
raw_data/PF19799.output:Q2G1E4   85 4.59459 7.4326 4.06742e-05
raw_data/PF19799.output:Q2G1G0   78 4.10526 7.4326 4.06742e-05
raw_data/PF19799.output:Q2G1G7   89 4.13953 7.4326 4.06742e-05
raw_data/PF19799.output:Q2G1M1   75 4.54545 7.4326 4.06742e-05
raw_data/PF19799.output:Q2G248   95 4.87179 7.4326 4.06742e-05
raw_data/PF19799.output:Q2G2T8   88 4.4 7.4326 4.06742e-05
raw_data/PF19799.output:Q9EZ12   93 4.76923 7.4326 4.06742e-05
raw_data/PF19799.output:Q9RQP7   79 4.15789 7.4326 4.06742e-05
raw_data/PF19810.output:Q2FUQ4   66 4 7.4326 4.06742e-05
raw_data/PF19810.output:Q2FUV2   74 4.77419 7.4326 4.06742e-05
raw_data/PF19810.output:Q2FVM7   67 4.1875 7.4326 4.06742e-05
raw_data/PF19810.output:Q2FVX8   62 4 7.4326 4.06742e-05
raw_data/PF19810.output:Q2FW07   54 4.15385 7.4326 4.06742e-05
raw_data/PF19810.output:Q2FWG1   69 4.05882 7.4326 4.06742e-05
raw_data/PF19810.output:Q2FWG2   77 4.27778 7.4326 4.06742e-05
raw_data/PF19810.output:Q2FWL6   64 4.12903 7.4326 4.06742e-05
raw_data/PF19810.output:Q2FXA7   57 4.38462 7.4326 4.06742e-05
raw_data/PF19810.output:Q2FXG9   69 4.92857 7.4326 4.06742e-05
raw_data/PF19810.output:Q2FXI2   68 4.12121 7.4326 4.06742e-05
raw_data/PF19810.output:Q2FXJ7   62 4.13333 7.4326 4.06742e-05
raw_data/PF19810.output:Q2FXW3   66 4 7.4326 4.06742e-05
raw_data/PF19810.output:Q2FY13   67 4.32258 7.4326 4.06742e-05
raw_data/PF19810.output:Q2FYI4   58 4.46154 7.4326 4.06742e-05
raw_data/PF19810.output:Q2FYW0   58 4 7.4326 4.06742e-05
raw_data/PF19810.output:Q2FZ14   68 4.12121 7.4326 4.06742e-05
raw_data/PF19810.output:Q2FZ33   71 4.05714 7.4326 4.06742e-05
raw_data/PF19810.output:Q2FZ53   70 4.24242 7.4326 4.06742e-05
raw_data/PF19810.output:Q2FZ70   69 4.3125 7.4326 4.06742e-05
raw_data/PF19810.output:Q2FZI7   54 4 7.4326 4.06742e-05
raw_data/PF19810.output:Q2FZL6   69 4.18182 7.4326 4.06742e-05
raw_data/PF19810.output:Q2G025   62 4 7.4326 4.06742e-05
raw_data/PF19810.output:Q2G0B6   56 4.48 7.4326 4.06742e-05
raw_data/PF19810.output:Q2G0E8   48 4.36364 7.4326 4.06742e-05
raw_data/PF19810.output:Q2G0K5   71 4.17647 7.4326 4.06742e-05
raw_data/PF19810.output:Q2G0L0   76 4.90323 7.4326 4.06742e-05
raw_data/PF19810.output:Q2G0L7   61 4.35714 7.4326 4.06742e-05
raw_data/PF19810.output:Q2G0N7   65 4.48276 7.4326 4.06742e-05
raw_data/PF19810.output:Q2G0Y5   60 4.28571 7.4326 4.06742e-05
raw_data/PF19810.output:Q2G1K7   66 4.25806 7.4326 4.06742e-05
raw_data/PF19810.output:Q2G1M1   71 4.30303 7.4326 4.06742e-05
raw_data/PF19810.output:Q2G2R0   63 4.66667 7.4326 4.06742e-05
raw_data/PF19810.output:Q2G2W3   71 4.17647 7.4326 4.06742e-05
raw_data/PF19810.output:Q2G2X0   73 4.05556 7.4326 4.06742e-05
raw_data/PF19816.output:Q2G2G0   34 4 7.4326 4.06742e-05
raw_data/PF19818.output:Q2FV47   50 4.34783 7.4326 4.06742e-05
raw_data/PF19818.output:Q2FVC4   64 4.74074 7.4326 4.06742e-05
raw_data/PF19818.output:Q2FVD0   67 4.96296 7.4326 4.06742e-05
raw_data/PF19818.output:Q2FVI4   50 4.7619 7.4326 4.06742e-05
raw_data/PF19818.output:Q2FXA9   52 4.72727 7.4326 4.06742e-05
raw_data/PF19818.output:Q2FXK7   42 4 7.4326 4.06742e-05
raw_data/PF19818.output:Q2FYL4   46 4 7.4326 4.06742e-05
raw_data/PF19818.output:Q2G017   45 4.09091 7.4326 4.06742e-05
raw_data/PF19818.output:Q2G0E2   47 4.08696 7.4326 4.06742e-05
raw_data/PF19818.output:Q2G0L1   62 4.59259 7.4326 4.06742e-05
raw_data/PF19818.output:Q2G0W9   69 4.92857 7.4326 4.06742e-05
raw_data/PF19818.output:Q2G105   54 4.69565 7.4326 4.06742e-05
raw_data/PF19818.output:Q2G181   61 4.35714 7.4326 4.06742e-05
raw_data/PF19818.output:Q2G1P9   67 4.96296 7.4326 4.06742e-05
raw_data/PF19818.output:Q2G1Q1   70 4.82759 7.4326 4.06742e-05
raw_data/PF19818.output:Q2G264   70 4.82759 7.4326 4.06742e-05
raw_data/PF19822.output:Q2G0B8   58 4 7.4326 4.06742e-05
raw_data/PF19823.output:Q2FUQ4   66 4.125 7.4326 4.06742e-05
raw_data/PF19823.output:Q2FUY3   68 4.3871 7.4326 4.06742e-05
raw_data/PF19823.output:Q2FUY9   66 4.25806 7.4326 4.06742e-05
raw_data/PF19823.output:Q2FV41   83 4.88235 7.4326 4.06742e-05
raw_data/PF19823.output:Q2FV44   89 4.68421 7.4326 4.06742e-05
raw_data/PF19823.output:Q2FV90   71 4.05714 7.4326 4.06742e-05
raw_data/PF19823.output:Q2FVA9   68 4.68966 7.4326 4.06742e-05
raw_data/PF19823.output:Q2FVJ5   71 4.58065 7.4326 4.06742e-05
raw_data/PF19823.output:Q2FVQ9   66 4.125 7.4326 4.06742e-05
raw_data/PF19823.output:Q2FVT8   79 4.38889 7.4326 4.06742e-05
raw_data/PF19823.output:Q2FVU7   75 4.83871 7.4326 4.06742e-05
raw_data/PF19823.output:Q2FW86   79 4.05128 7.4326 4.06742e-05
raw_data/PF19823.output:Q2FWB1   84 4.94118 7.4326 4.06742e-05
raw_data/PF19823.output:Q2FWB9   64 4 7.4326 4.06742e-05
raw_data/PF19823.output:Q2FWG1   67 4.06061 7.4326 4.06742e-05
raw_data/PF19823.output:Q2FWG3   62 4 7.4326 4.06742e-05
raw_data/PF19823.output:Q2FWH6   72 4.36364 7.4326 4.06742e-05
raw_data/PF19823.output:Q2FX09   62 4.42857 7.4326 4.06742e-05
raw_data/PF19823.output:Q2FX89   59 4.53846 7.4326 4.06742e-05
raw_data/PF19823.output:Q2FX90   59 4.06897 7.4326 4.06742e-05
raw_data/PF19823.output:Q2FXB5   66 4.125 7.4326 4.06742e-05
raw_data/PF19823.output:Q2FXE8   72 4.5 7.4326 4.06742e-05
raw_data/PF19823.output:Q2FXI2   64 4 7.4326 4.06742e-05
raw_data/PF19823.output:Q2FXL6   50 4 7.4326 4.06742e-05
raw_data/PF19823.output:Q2FXQ8   59 4.21429 7.4326 4.06742e-05
raw_data/PF19823.output:Q2FXU7   75 4.6875 7.4326 4.06742e-05
raw_data/PF19823.output:Q2FXX2   62 4 7.4326 4.06742e-05
raw_data/PF19823.output:Q2FXX9   65 4.64286 7.4326 4.06742e-05
raw_data/PF19823.output:Q2FY13   67 4.46667 7.4326 4.06742e-05
raw_data/PF19823.output:Q2FY69   76 4.22222 7.4326 4.06742e-05
raw_data/PF19823.output:Q2FY79   72 4.23529 7.4326 4.06742e-05
raw_data/PF19823.output:Q2FYR5   62 4 7.4326 4.06742e-05
raw_data/PF19823.output:Q2FYW0   68 4.85714 7.4326 4.06742e-05
raw_data/PF19823.output:Q2FYZ3   75 4.41176 7.4326 4.06742e-05
raw_data/PF19823.output:Q2FYZ7   66 4 7.4326 4.06742e-05
raw_data/PF19823.output:Q2FZ04   89 4.81081 7.4326 4.06742e-05
raw_data/PF19823.output:Q2FZ14   77 4.8125 7.4326 4.06742e-05
raw_data/PF19823.output:Q2FZ22   68 4.12121 7.4326 4.06742e-05
raw_data/PF19823.output:Q2FZ33   79 4.64706 7.4326 4.06742e-05
raw_data/PF19823.output:Q2FZ53   76 4.75 7.4326 4.06742e-05
raw_data/PF19823.output:Q2FZ89   86 4.64865 7.4326 4.06742e-05
raw_data/PF19823.output:Q2FZF6   54 4.32 7.4326 4.06742e-05
raw_data/PF19823.output:Q2FZH1   68 4 7.4326 4.06742e-05
raw_data/PF19823.output:Q2FZL6   71 4.4375 7.4326 4.06742e-05
raw_data/PF19823.output:Q2FZM6   73 4.42424 7.4326 4.06742e-05
raw_data/PF19823.output:Q2FZQ0   80 4.32432 7.4326 4.06742e-05
raw_data/PF19823.output:Q2FZQ3   82 4.55556 7.4326 4.06742e-05
raw_data/PF19823.output:Q2G047   65 4.19355 7.4326 4.06742e-05
raw_data/PF19823.output:Q2G0B7   61 4.35714 7.4326 4.06742e-05
raw_data/PF19823.output:Q2G0F3   75 4.28571 7.4326 4.06742e-05
raw_data/PF19823.output:Q2G0G5   62 4.59259 7.4326 4.06742e-05
raw_data/PF19823.output:Q2G0L7   60 4.44444 7.4326 4.06742e-05
raw_data/PF19823.output:Q2G0M0   57 4.38462 7.4326 4.06742e-05
raw_data/PF19823.output:Q2G0N7   56 4 7.4326 4.06742e-05
raw_data/PF19823.output:Q2G0V7   70 4.51613 7.4326 4.06742e-05
raw_data/PF19823.output:Q2G0Y5   57 4.22222 7.4326 4.06742e-05
raw_data/PF19823.output:Q2G146   81 4.05 7.4326 4.06742e-05
raw_data/PF19823.output:Q2G154   65 4.0625 7.4326 4.06742e-05
raw_data/PF19823.output:Q2G157   65 4.33333 7.4326 4.06742e-05
raw_data/PF19823.output:Q2G158   69 4.18182 7.4326 4.06742e-05
raw_data/PF19823.output:Q2G1H1   56 4.66667 7.4326 4.06742e-05
raw_data/PF19823.output:Q2G1K7   60 4 7.4326 4.06742e-05
raw_data/PF19823.output:Q2G1M1   78 4.875 7.4326 4.06742e-05
raw_data/PF19823.output:Q2G1Q9   59 4.53846 7.4326 4.06742e-05
raw_data/PF19823.output:Q2G1U0   63 4.2 7.4326 4.06742e-05
raw_data/PF19823.output:Q2G1Z7   64 4.26667 7.4326 4.06742e-05
raw_data/PF19823.output:Q2G220   70 4.66667 7.4326 4.06742e-05
raw_data/PF19823.output:Q2G252   46 4.18182 7.4326 4.06742e-05
raw_data/PF19823.output:Q2G273   70 4.24242 7.4326 4.06742e-05
raw_data/PF19823.output:Q2G292   82 4.68571 7.4326 4.06742e-05
raw_data/PF19823.output:Q2G2D6   74 4.625 7.4326 4.06742e-05
raw_data/PF19823.output:Q2G2R4   54 4.5 7.4326 4.06742e-05
raw_data/PF19823.output:Q2G2T4   71 4.05714 7.4326 4.06742e-05
raw_data/PF19823.output:Q2G2V6   68 4.25 7.4326 4.06742e-05
raw_data/PF19823.output:Q2G2W3   75 4.54545 7.4326 4.06742e-05
raw_data/PF19823.output:Q2G2X0   74 4.22857 7.4326 4.06742e-05
raw_data/PF19842.output:P0A0K3   64 4 7.4326 4.06742e-05
raw_data/PF19842.output:Q2FUV2   60 4 7.4326 4.06742e-05
raw_data/PF19842.output:Q2G0B7   63 4.5 7.4326 4.06742e-05
raw_data/PF19842.output:Q2G1K7   60 4 7.4326 4.06742e-05
raw_data/PF19850.output:Q2FX40   36 4 7.4326 4.06742e-05
raw_data/PF19850.output:Q2FXK7   46 4.38095 7.4326 4.06742e-05
raw_data/PF19850.output:Q2FYK2   36 4 7.4326 4.06742e-05
raw_data/PF19864.output:Q2G0E8   43 4.52632 7.4326 4.06742e-05
raw_data/PF19872.output:Q2FZF6   46 4 7.4326 4.06742e-05
raw_data/PF19872.output:Q2G0R9   54 4 7.4326 4.06742e-05
raw_data/PF19906.output:Q2FZ97   46 4.18182 7.4326 4.06742e-05
raw_data/PF19906.output:Q2G0C7   47 4.47619 7.4326 4.06742e-05
raw_data/PF19906.output:Q2G2G0   44 4.88889 7.4326 4.06742e-05
raw_data/PF19912.output:Q2G008   28 4.30769 7.4326 4.06742e-05
raw_data/PF19922.output:Q2G1I7   56 4.14815 7.4326 4.06742e-05
raw_data/PF20012.output:Q2FYX8   34 4 7.4326 4.06742e-05
raw_data/PF20024.output:Q2FVA7   35 4.11765 7.4326 4.06742e-05
raw_data/PF20024.output:Q2FVY9   39 4.58824 7.4326 4.06742e-05
raw_data/PF20024.output:Q2G0D1   36 4.5 7.4326 4.06742e-05
raw_data/PF20024.output:Q2G2B1   35 4.375 7.4326 4.06742e-05
raw_data/PF20024.output:Q9F0R1   32 4 7.4326 4.06742e-05
raw_data/PF20051.output:Q2FUS8   111 4.26923 7.4326 4.06742e-05
raw_data/PF20051.output:Q2FWX8   108 4.23529 7.4326 4.06742e-05
raw_data/PF20055.output:Q2FVK1   92 4.27907 7.4326 4.06742e-05
raw_data/PF20055.output:Q2FVK3   95 4.31818 7.4326 4.06742e-05
raw_data/PF20055.output:Q2FWM1   133 4.36066 7.4326  4.06742e-05
raw_data/PF20055.output:Q2FX05   88 4.09302 7.4326 4.06742e-05
raw_data/PF20055.output:Q2FXB1   92 4.18182 7.4326 4.06742e-05
raw_data/PF20113.output:Q2FZM7   83 4.61111 7.4326 4.06742e-05
raw_data/PF20113.output:Q2G0W9   78 4.45714 7.4326 4.06742e-05
raw_data/PF20120.output:Q2FVI4   42 4.2 7.4326 4.06742e-05
raw_data/PF20120.output:Q2FZ97   44 4 7.4326 4.06742e-05
raw_data/PF20120.output:Q2FZZ8   50 4.16667 7.4326 4.06742e-05
raw_data/PF20124.output:Q2FWK5   24 4 7.4326 4.06742e-05
raw_data/PF20124.output:Q2G113   24 4 7.4326 4.06742e-05
raw_data/PF20126.output:Q2G249   27 4.15385 7.4326 4.06742e-05
raw_data/PF20131.output:Q2G0B1   58 4.14286 7.4326 4.06742e-05
raw_data/PF20137.output:Q2G0F9   36 4.23529 7.4326 4.06742e-05
raw_data/PF20161.output:Q2FUV2   61 4.2069 7.4326 4.06742e-05
raw_data/PF20161.output:Q2FVU7   61 4.06667 7.4326 4.06742e-05
raw_data/PF20161.output:Q2FX97   62 4.42857 7.4326 4.06742e-05
raw_data/PF20161.output:Q2FXA7   59 4.91667 7.4326 4.06742e-05
raw_data/PF20161.output:Q2FXG9   56 4.30769 7.4326 4.06742e-05
raw_data/PF20161.output:Q2FXM1   48 4.17391 7.4326 4.06742e-05
raw_data/PF20161.output:Q2FYI4   49 4.08333 7.4326 4.06742e-05
raw_data/PF20161.output:Q2FYW0   57 4.22222 7.4326 4.06742e-05
raw_data/PF20161.output:Q2FZ14   69 4.45161 7.4326 4.06742e-05
raw_data/PF20161.output:Q2FZ53   66 4.25806 7.4326 4.06742e-05
raw_data/PF20161.output:Q2FZL6   65 4.19355 7.4326 4.06742e-05
raw_data/PF20161.output:Q2G0L7   55 4.23077 7.4326 4.06742e-05
raw_data/PF20161.output:Q2G0N7   56 4.14815 7.4326 4.06742e-05
raw_data/PF20161.output:Q2G1H1   47 4.08696 7.4326 4.06742e-05
raw_data/PF20161.output:Q2G1K7   58 4 7.4326 4.06742e-05
raw_data/PF20161.output:Q2G252   44 4.19048 7.4326 4.06742e-05
raw_data/PF20161.output:Q2G2R0   54 4.32 7.4326 4.06742e-05
raw_data/PF20161.output:Q2G2R4   54 4.69565 7.4326 4.06742e-05
```
