## Supplementary Data 3 for "Mining folded proteomes in the era of accurate structure prediction": PF04481.py (part 1 of 5)

```
import cPickle, base64
try:
	from SimpleSession.versions.v65 import beginRestore,\
	    registerAfterModelsCB, reportRestoreError, checkVersion
except ImportError:
	from chimera import UserError
	raise UserError('Cannot open session that was saved in a'
	    ' newer version of Chimera; update your version')
checkVersion([1, 13, 1, 41940])
import chimera
from chimera import replyobj
replyobj.status('Restoring session...', \
    blankAfter=0)
replyobj.status('Beginning session restore...', \
    blankAfter=0, secondary=True)
beginRestore()

def restoreCoreModels():
	from SimpleSession.versions.v65 import init, restoreViewer, \
	     restoreMolecules, restoreColors, restoreSurfaces, \
	     restoreVRML, restorePseudoBondGroups, restoreModelAssociations
	molInfo = cPickle.loads(base64.b64decode('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'))
	resInfo = cPickle.loads(base64.b64decode('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'))
	atomInfo = cPickle.loads(base64.b64decode('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
```
