## Supplementary Data 3 for "Mining folded proteomes in the era of accurate structure prediction": PF04481.py (part 2 of 5)

```
oSTbwYTckfTYImTfAsTVMzTXI8TY9ETbJKTd1VTbRdTcdlTUJtTd93TUyCTduMTVCVTQ2fTcanTbyuTcG1TV+7Tc3BZU1NBF1y8jUAAChNTARNSxJNvRhNyh9NgyZN8SxNVDNNczxNkERNs0pN3lVNtV1NyGVNQ21N4HdNTYJN3IxNUZVNDp9Nx6dNva5NwrVNYLtNzsFlTU4EXXLzNQAAKE1NBE1MEk2+GE3LH02EJk3yLE1VM010PE2RRE20Sk3fVU22XU3JZU1EbU3hd01Ogk3djE1SlU0Pn03Ip02+rk3DtU1hu03PwWVNTwRdcvQ1AAAoTU4ETU0STb8YTcwfTYUmTfMsTVYzTXU8TZJETbVKTeBVTbddTcplTUVtTeJ3TU+CTd6MTVOVTRCfTcmnTb+uTcS1TWK7TdDBZU1QBF1y9TUAAChNTwRNThJNwBhNzR9NhiZN9CxNVzNNdjxNk0RNtkpN4VVNuF1Ny2VNRm1N43dNUIJN34xNVJVNEZ9NyqdNwK5NxbVNY7tN0cFlTVEEXXL2NQAAKE1QBE1PEk3BGE3OH02HJk31LE1YM013PE2URE23Sk3iVU25XU3MZU1HbU3kd01Rgk3gjE1VlU0Sn03Lp03Brk3GtU1ku03SwWVNUgRdcvc1AAAoTVEETVASTcIYTc8fTYgmTfYsTVkzTXg8TZVETbhKTeNVTbpdTc1lTUhtTeV3TVKCTeGMTVaVTROfTcynTcKuTce1TWW7TdPBZU1TBF1y+DUAAChNUgRNURJNwxhN0B9NiSZN9yxNWjNNeTxNlkRNuUpN5FVNu11NzmVNSW1N5ndNU4JN4oxNV5VNFJ9NzadNw65NyLVNZrtN1MFlTVQEXXL5NQAAKE1TBE1SEk3EGE3RH02KJk34LE1bM016PE2XRE26Sk3lVU28XU3PZU1KbU3nd01Ugk3jjE1YlU0Vn03Op03Erk3JtU1nu03VwWVNVQRdcvo1AAAoTVQETVMSTcUYTdIfTYsmTfksTVwzTXs8TZhETbtKTeZVTb1dTdBlTUttTeh3TVWCTeSMTVmVTRafTc+nTcWuTcq1TWi7TdbBZU1WBF1y+zUAAChNVQRNVBJNxhhN0x9NjCZN+ixNXTNNfDxNmURNvEpN51VNvl1N0WVNTG1N6XdNVoJN5YxNWpVNF59N0KdNxq5Ny7VNabtN18FlTVcEXXL8NQAAKE1WBE1VEk3HGE3UH02NJk37LE1eM019PE2aRE29Sk3oVU2/XU3SZU1NbU3qd01Xgk3mjE1blU0Yn03Rp03Hrk3MtU1qu03YwWVNWARdcv01AAAoTVcETVYSTcgYTdUfTY4mTfwsTV8zTX48TZtETb5KTelVTcBdTdNlTU5tTet3TViCTeeMTVyVTRmfTdKnTciuTc21TWu7TdnBZU1ZBF1y/jUAAChNWARNVxJNyRhN1h9NjyZN/SxNYDNNfzxNnERNv0pN6lVNwV1N1GVNT21N7HdNWYJN6IxNXZVNGp9N06dNya5NzrVNbLtN2sFlTVoEXXL/NQAAKE1ZBE1YEk3KGE3XH02QJk3+LE1hM02APE2dRE3ASk3rVU3CXU3VZU1QbU3td01agk3pjE1elU0bn03Up03Krk3PtU1tu03bwWVNWwRdcgA2AAAoTVoETVkSTcsYTdgfTZEmTf8sTWIzTYE8TZ5ETcFKTexVTcNdTdZlTVFtTe53TVuCTeqMTV+VTRyfTdWnTcuuTdC1TW67TdzBZU1cBF1yATYAAChNWwRNWhJNzBhN2R9NkiZNAC1NYzNNgjxNn0RNwkpN7VVNxF1N12VNUm1N73dNXIJN64xNYJVNHZ9N1qdNzK5N0bVNb7tN3cFlTV0EXXICNgAAKE1cBE1bEk3NGE3aH02TJk0BLU1kM02DPE2gRE3DSk3uVU3FXU3YZU1TbU3wd01dgk3sjE1hlU0en03Xp03Nrk3StU1wu03ewWVNXgRdcgM2AAAoTV0ETVwSTc4YTdsfTZQmTQItTWUzTYQ8TaFETcRKTe9VTcZdTdllTVRtTfF3TV6CTe2MTWKVTR+fTdinTc6uTdO1TXG7Td/BZU1fBF1yBDYAAChNXgRNXRJNzxhN3B9NlSZNAy1NZjNNhTxNokRNxUpN8FVNx11N2mVNVW1N8ndNX4JN7oxNY5VNIJ9N2adNz65N1LVNcrtN4MFlTWAEXXIFNgAAKE1fBE1eEk3QGE3dH02WJk0ELU1nM02GPE2jRE3GSk3xVU3IXU3bZU1WbU3zd01ggk3vjE1klU0hn03ap03Qrk3VtU1zu03hwWVNYQRdcgY2AAAoTWAETV8STdEYTd4fTZcmTQUtTWgzTYc8TaRETcdKTfJVTcldTdxlTVdtTfR3TWGCTfCMTWWVTSKfTdunTdGuTda1TXS7TeLBZU1iBF1yBzYAAChNYQRNYBJN0hhN3x9NmCZNBi1NaTNNiDxNpURNyEpN81VNyl1N3WVNWG1N9XdNYoJN8YxNZpVNI59N3KdN0q5N17VNdbtN48FlTWMEXXIINgAAKE1iBE1hEk3TGE3gH02ZJk0HLU1qM02JPE2mRE3JSk30VU3LXU3eZU1ZbU32d01jgk3yjE1nlU0kn03dp03Trk3YtU12u03kwWVNZARdcgk2AAAoTWMETWISTdQYTeEfTZomTQgtTWszTYo8TadETcpKTfVVTcxdTd9lTVptTfd3TWSCTfOMTWiVTSWfTd6nTdSuTdm1TXe7TeXBZU1lBF1yCjYAAChNZARNYxJN1RhN4h9NmyZNCS1NbDNNizxNqERNy0pN9lVNzV1N4GVNW21N+HdNZYJN9IxNaZVNJp9N36dN1a5N2rVNeLtN5sFlTWYEXXILNgAAKE1lBE1kEk3WGE3jH02cJk0KLU1tM02MPE2pRE3MSk33VU3OXU3hZU1cbU35d01mgk31jE1qlU0nn03gp03Wrk3btU15u03nwWVNZwRdcgw2AAAoTWYETWUSTdcYTeQfTZ0mTQstTW4zTY08TapETc1KTfhVTc9dTeJlTV1tTfp3TWeCTfaMTWuVTSifTeGnTdeuTdy1TXq7TejBZU1oBF1yDTYAAChNZwRNZhJN2BhN5R9NniZNDC1NbzNNjjxNq0RNzkpN+VVN0F1N42VNXm1N+3dNaIJN94xNbJVNKZ9N4qdN2K5N3bVNe7tN6cFlTWkEXXIONgAAKE1oBE1nEk3ZGE3mH02fJk0NLU1wM02PPE2sRE3PSk36VU3RXU3kZU1fbU38d01pgk34jE1tlU0qn03jp03Zrk3etU18u03qwWVNagRdcg82AAAoTWkETWgSTdoYTecfTaAmTQ4tTXEzTZA8Ta1ETdBKTftVTdJdTeVlTWBtTf13TWqCTfmMTW6VTSufTeSnTdquTd+1TX27TevBZU1rBF1yEDYAAChNagRNaRJN2xhN6B9NoSZNDy1NcjNNkTxNrkRN0UpN/FVN011N5mVNYW1N/ndNa4JN+oxNb5VNLJ9N5adN265N4LVNfrtN7MFlTWwEXXIRNgAAKE1rBE1qEk3cGE3pH02iJk0QLU1zM02SPE2vRE3SSk39VU3UXU3nZU1ibU3/d01sgk37jE1wlU0tn03mp03crk3htU1/u03twWVNbQRdchI2AAAoTWwETWsSTd0YTeofTaMmTREtTXQzTZM8TbBETdNKTf5VTdVdTehlTWNtTQB4TW2CTfyMTXGVTS6fTeenTd2uTeK1TYC7Te7BZU1uBF1yEzYAAChNbQRNbBJN3hhN6x9NpCZNEi1NdTNNlDxNsURN1EpN/1VN1l1N6WVNZG1NAXhNboJN/YxNcpVNL59N6KdN3q5N47VNgbtN78FlTW8EXXIUNgAAKE1uBE1tEk3fGE3sH02lJk0TLU12M02VPE2yRE3VSk0AVk3XXU3qZU1lbU0CeE1vgk3+jE1zlU0wn03pp03frk3ktU2Cu03wwWVNcARdchU2AAAoTW8ETW4STeAYTe0fTaYmTRQtTXczTZY8TbNETdZKTQFWTdhdTetlTWZtTQN4TXCCTf+MTXSVTTGfTeqnTeCuTeW1TYO7TfHBZU1xBF1yFjYAAChNcARNbxJN4RhN7h9NpyZNFS1NeDNNlzxNtERN10pNAlZN2V1N7GVNZ21NBHhNcYJNAI1NdZVNMp9N66dN4a5N5rVNhLtN8sFlTXIEXXIXNgAAKE1xBE1wEk3iGE3vH02oJk0WLU15M02YPE21RE3YSk0DVk3aXU3tZU1obU0FeE1ygk0BjU12lU0zn03sp03irk3ntU2Fu03zwWVNcwRdchg2AAAoTXIETXESTeMYTfAfTakmTRctTXozTZk8TbZETdlKTQRWTdtdTe5lTWltTQZ4TXOCTQKNTXeVTTSfTe2nTeOuTei1TYa7TfTBZU10BF1yGTYAAChNcwRNchJN5BhN8R9NqiZNGC1NezNNmjxNt0RN2kpNBVZN3F1N72VNam1NB3hNdIJNA41NeJVNNZ9N7qdN5K5N6bVNh7tN9cFlTXUEXXIaNgAAKE10BE1zEk3lGE3yH02rJk0ZLU18M02bPE24RE3bSk0GVk3dXU3wZU1rbU0IeE11gk0EjU15lU02n03vp03lrk3qtU2Iu032wWVNdgRdchs2AAAoTXUETXQSTeYYTfMfTawmTRotTX0zTZw8TblETdxKTQdWTd5dTfFlTWxtTQl4TXaCTQWNTXqVTTefTfCnTeauTeu1TYm7TffBZU13BF1yHDYAAChNdgRNdRJN5xhN9B9NrSZNGy1NfjNNnTxNukRN3UpNCFZN311N8mVNbW1NCnhNd4JNBo1Ne5VNOJ9N8adN565N7LVNirtN+MFlTXgEXXIdNgAAKE13BE12Ek3oGE31H02uJk0cLU1/M02ePE27RE3eSk0JVk3gXU3zZU1ubU0LeE14gk0HjU18lU05n03yp03ork3ttU2Lu035wWVNeQRdch42AAAoTXgETXcSTekYTfYfTa8mTR0tTYAzTZ88TbxETd9KTQpWTeFdTfRlTW9tTQx4TXmCTQiNTX2VTTqfTfOnTemuTe61TYy7TfrBZU16BF1yHzYAAChNeQRNeBJN6hhN9x9NsCZNHi1NgTNNoDxNvURN4EpNC1ZN4l1N9WVNcG1NDXhNeoJNCY1NfpVNO59N9KdN6q5N77VNjbtN+8FlTXsEXXIgNgAAKE16BE15Ek3rGE34H02xJk0fLU2CM02hPE2+RE3hSk0MVk3jXU32ZU1xbU0OeE17gk0KjU1/lU08n031p03rrk3wtU2Ou038wWVNfARdciE2AAAoTXsETXoSTewYTfkfTbImTSAtTYMzTaI8Tb9ETeJKTQ1WTeRdTfdlTXJtTQ94TXyCTQuNTYCVTT2fTfanTeyuTfG1TY+7Tf3BZU19BF1yIjYAAChNfARNexJN7RhN+h9NsyZNIS1NhDNNozxNwERN40pNDlZN5V1N+GVNc21NEHhNfYJNDI1NgZVNPp9N96dN7a5N8rVNkLtN/sFlTX4EXXIjNgAAKE19BE18Ek3uGE37H020Jk0iLU2FM02kPE3BRE3kSk0PVk3mXU35ZU10bU0ReE1+gk0NjU2ClU0/n034p03urk3ztU2Ru03/wWVNfwRdciQ2AAAoTX4ETX0STe8YTfwfTbUmTSMtTYYzTaU8TcJETeVKTRBWTeddTfplTXVtTRJ4TX+CTQ6NTYOVTUCfTfmnTe+uTfS1TZK7TQDCZU2ABF1yJTYAAChNfwRNfhJN8BhN/R9NtiZNJC1NhzNNpjxNw0RN5kpNEVZN6F1N+2VNdm1NE3hNgIJND41NhJVNQZ9N+qdN8K5N9bVNk7tNAcJlTYEEXXImNgAAKE2ABE1/Ek3xGE3+H023Jk0lLU2IM02nPE3ERE3nSk0SVk3pXU38ZU13bU0UeE2Bgk0QjU2FlU1Cn037p03xrk32tU2Uu00CwmVNggRdcic2AAAoTYEETYASTfIYTf8fTbgmTSYtTYkzTag8TcVETehKTRNWTepdTf1lTXhtTRV4TYKCTRGNTYaVTUOfTfynTfKuTfe1TZW7TQPCZU2DBF1yKDYAAChNggRNgRJN8xhNACBNuSZNJy1NijNNqTxNxkRN6UpNFFZN611N/mVNeW1NFnhNg4JNEo1Nh5VNRJ9N/adN865N+LVNlrtNBMJlTYQEXXIpNgAAKE2DBE2CEk30GE0BIE26Jk0oLU2LM02qPE3HRE3qSk0VVk3sXU3/ZU16bU0XeE2Egk0TjU2IlU1Fn03+p030rk35tU2Xu00FwmVNhQRdcio2AAAoTYQETYMSTfUYTQIgTbsmTSktTYwzTas8TchETetKTRZWTe1dTQBmTXttTRh4TYWCTRSNTYmVTUafTf+nTfWuTfq1TZi7TQbCZU2GBF1yKzYAAChNhQRNhBJN9hhNAyBNvCZNKi1NjTNNrDxNyURN7EpNF1ZN7l1NAWZNfG1NGXhNhoJNFY1NipVNR59NAKhN9q5N+7VNmbtNB8JlTYcEXXIsNgAAKE2GBE2FEk33GE0EIE29Jk0rLU2OM02tPE3KRE3tSk0YVk3vXU0CZk19bU0aeE2Hgk0WjU2LlU1In00BqE33rk38tU2au00IwmVNiARdci02AAAoTYcETYYSTfgYTQUgTb4mTSwtTY8zTa48TctETe5KTRlWTfBdTQNmTX5tTRt4TYiCTReNTYyVTUmfTQKoTfiuTf21TZu7TQnCZU2JBF1yLjYAAChNiARNhxJN+RhNBiBNvyZNLS1NkDNNrzxNzERN70pNGlZN8V1NBGZNf21NHHhNiYJNGI1NjZVNSp9NA6hN+a5N/rVNnLtNCsJlTYoEXXIvNgAAKE2JBE2IEk36GE0HIE3AJk0uLU2RM02wPE3NRE3wSk0bVk3yXU0FZk2AbU0deE2Kgk0ZjU2OlU1Ln00EqE36rk3/tU2du00LwmVNiwRdcjA2AAAoTYoETYkSTfsYTQggTcEmTS8tTZIzTbE8Tc5ETfFKTRxWTfNdTQZmTYFtTR54TYuCTRqNTY+VTUyfTQWoTfuuTQC2TZ67TQzCZU2MBF1yMTYAAChNiwRNihJN/BhNCSBNwiZNMC1NkzNNsjxNz0RN8kpNHVZN9F1NB2ZNgm1NH3hNjIJNG41NkJVNTZ9NBqhN/K5NAbZNn7tNDcJlTY0EXXIyNgAAKE2MBE2LEk39GE0KIE3DJk0xLU2UM02zPE3QRE3zSk0eVk31XU0IZk2DbU0geE2Ngk0cjU2RlU1On00HqE39rk0Ctk2gu00OwmVNjgRdcjM2AAAoTY0ETYwSTf4YTQsgTcQmTTItTZUzTbQ8TdFETfRKTR9WTfZdTQlmTYRtTSF4TY6CTR2NTZKVTU+fTQioTf6uTQO2TaG7TQ/CZU2PBF1yNDYAAChNjgRNjRJN/xhNDCBNxSZNMy1NljNNtTxN0kRN9UpNIFZN911NCmZNhW1NInhNj4JNHo1Nk5VNUJ9NCahN/65NBLZNortNEMJlTZAEXXI1NgAAKE2PBE2OEk0AGU0NIE3GJk00LU2XM022PE3TRE32Sk0hVk34XU0LZk2GbU0jeE2Qgk0fjU2UlU1Rn00KqE0Ar00Ftk2ju00RwmVNkQRdcjY2AAAoTZAETY8STQEZTQ4gTccmTTUtTZgzTbc8TdRETfdKTSJWTfldTQxmTYdtTSR4TZGCTSCNTZWVTVKfTQuoTQGvTQa2TaS7TRLCZU2SBF1yNzYAAChNkQRNkBJNAhlNDyBNyCZNNi1NmTNNuDxN1URN+EpNI1ZN+l1NDWZNiG1NJXhNkoJNIY1NlpVNU59NDKhNAq9NB7ZNpbtNE8JlTZMEXXI4NgAAKE2SBE2REk0DGU0QIE3JJk03LU2aM025PE3WRE35Sk0kVk37XU0OZk2JbU0meE2Tgk0ijU2XlU1Un00NqE0Dr00Itk2mu00UwmVNlARdcjk2AAAoTZMETZISTQQZTREgTcomTTgtTZszTbo8TddETfpKTSVWTfxdTQ9mTYptTSd4TZSCTSONTZiVTVWfTQ6oTQSvTQm2Tae7TRXCZU2VBF1yOjYAAChNlARNkxJNBRlNEiBNyyZNOS1NnDNNuzxN2ERN+0pNJlZN/V1NEGZNi21NKHhNlYJNJI1NmZVNVp9ND6hNBa9NCrZNqLtNFsJlTZYEXXI7NgAAKE2VBE2UEk0GGU0TIE3MJk06LU2dM028PE3ZRE38Sk0nVk3+XU0RZk2MbU0peE2Wgk0ljU2alU1Xn00QqE0Gr00Ltk2pu00XwmVNlwRdcjw2AAAoTZYETZUSTQcZTRQgTc0mTTstTZ4zTb08TdpETf1KTShWTf9dTRJmTY1tTSp4TZeCTSaNTZuVTVifTRGoTQevTQy2Taq7TRjCZU2YBF1yPTYAAChNlwRNlhJNCBlNFSBNziZNPC1NnzNNvjxN20RN/kpNKVZNAF5NE2ZNjm1NK3hNmIJNJ41NnJVNWZ9NEqhNCK9NDbZNq7tNGcJlTZkEXXI+NgAAKE2YBE2XEk0JGU0WIE3PJk09LU2gM02/PE3cRE3/Sk0qVk0BXk0UZk2PbU0seE2Zgk0ojU2dlU1an00TqE0Jr00Otk2su00awmVNmgRdcj82AAAoTZkETZgSTQoZTRcgTdAmTT4tTaEzTcA8Td1ETQBLTStWTQJeTRVmTZBtTS14TZqCTSmNTZ6VTVufTRSoTQqvTQ+2Ta27TRvCZU2bBF1yQDYAAChNmgRNmRJNCxlNGCBN0SZNPy1NojNNwTxN3kRNAUtNLFZNA15NFmZNkW1NLnhNm4JNKo1Nn5VNXJ9NFahNC69NELZNrrtNHMJlTZwEXXJBNgAAKE2bBE2aEk0MGU0ZIE3SJk1ALU2jM03CPE3fRE0CS00tVk0EXk0XZk2SbU0veE2cgk0rjU2glU1dn00WqE0Mr00Rtk2vu00dwmVNnQRdckI2AAAoTZwETZsSTQ0ZTRogTdMmTUEtTaQzTcM8TeBETQNLTS5WTQVeTRhmTZNtTTB4TZ2CTSyNTaGVTV6fTReoTQ2vTRK2TbC7TR7CZU2eBF1yQzYAAChNnQRNnBJNDhlNGyBN1CZNQi1NpTNNxDxN4URNBEtNL1ZNBl5NGWZNlG1NMXhNnoJNLY1NopVNX59NGKhNDq9NE7ZNsbtNH8JlTZ8EXXJENgAAKE2eBE2dEk0PGU0cIE3VJk1DLU2mM03FPE3iRE0FS00wVk0HXk0aZk2VbU0yeE2fgk0ujU2jlU1gn00ZqE0Pr00Utk2yu00gwmVNoARdckU2AAAoTZ8ETZ4STRAZTR0gTdYmTUQtTaczTcY8TeNETQZLTTFWTQheTRtmTZZtTTN4TaCCTS+NTaSVTWGfTRqoTRCvTRW2TbO7TSHCZU2hBF1yRjYAAChNoARNnxJNERlNHiBN1yZNRS1NqDNNxzxN5ERNB0tNMlZNCV5NHGZNl21NNHhNoYJNMI1NpZVNYp9NG6hNEa9NFrZNtLtNIsJlTaIEXXJHNgAAKE2hBE2gEk0SGU0fIE3YJk1GLU2pM03IPE3lRE0IS00zVk0KXk0dZk2YbU01eE2igk0xjU2mlU1jn00cqE0Sr00Xtk21u00jwmVNowRdckg2AAAoTaIETaESTRMZTSAgTdkmTUctTaozTck8TeZETQlLTTRWTQteTR5mTZltTTZ4TaOCTTKNTaeVTWSfTR2oTROvTRi2Tba7TSTCZU2kBF1ySTYAAChNowRNohJNFBlNISBN2iZNSC1NqzNNyjxN50RNCktNNVZNDF5NH2ZNmm1NN3hNpIJNM41NqJVNZZ9NHqhNFK9NGbZNt7tNJcJlTaUEXXJKNgAAKE2kBE2jEk0VGU0iIE3bJk1JLU2sM03LPE3oRE0LS002Vk0NXk0gZk2bbU04eE2lgk00jU2plU1mn00fqE0Vr00atk24u00mwmVNpgRdcks2AAAoTaUETaQSTRYZTSMgTdwmTUotTa0zTcw8TelETQxLTTdWTQ5eTSFmTZxtTTl4TaaCTTWNTaqVTWefTSCoTRavTRu2Tbm7TSfCZU2nBF1yTDYAAChNpgRNpRJNFxlNJCBN3SZNSy1NrjNNzTxN6kRNDUtNOFZND15NImZNnW1NOnhNp4JNNo1Nq5VNaJ9NIahNF69NHLZNurtNKMJlTagEXXJNNgAAKE2nBE2mEk0YGU0lIE3eJk1MLU2vM03OPE3rRE0OS005Vk0QXk0jZk2ebU07eE2ogk03jU2slU1pn00iqE0Yr00dtk27u00pwmVNqQRdck42AAAoTagETacSTRkZTSYgTd8mTU0tTbAzTc88TexETQ9LTTpWTRFeTSRmTZ9tTTx4TamCTTiNTa2VTWqfTSOoTRmvTR62Tby7TSrCZU2qBF1yTzYAAChNqQRNqBJNGhlNJyBN4CZNTi1NsTNN0DxN7URNEEtNO1ZNEl5NJWZNoG1NPXhNqoJNOY1NrpVNa59NJKhNGq9NH7ZNvbtNK8JlTasEXXJQNgAAKE2qBE2pEk0bGU0oIE3hJk1PLU2yM03RPE3uRE0RS008Vk0TXk0mZk2hbU0+eE2rgk06jU2vlU1sn00lqE0br00gtk2+u00swmVNrARdclE2AAAoTasETaoSTRwZTSkgTeImTVAtTbMzTdI8Te9ETRJLTT1WTRReTSdmTaJtTT94TayCTTuNTbCVTW2fTSaoTRyvTSG2Tb+7TS3CZU2tBF1yUjYAAChNrARNqxJNHRlNKiBN4yZNUS1NtDNN0zxN8ERNE0tNPlZNFV5NKGZNo21NQHhNrYJNPI1NsZVNbp9NJ6hNHa9NIrZNwLtNLsJlTa4EXXJTNgAAKE2tBE2sEk0eGU0rIE3kJk1SLU21M03UPE3xRE0US00/Vk0WXk0pZk2kbU1BeE2ugk09jU2ylU1vn00oqE0er00jtk3Bu00vwmVNrwRdclQ2AAAoTa4ETa0STR8ZTSwgTeUmTVMtTbYzTdU8TfJETRVLTUBWTRdeTSpmTaVtTUJ4Ta+CTT6NTbOVTXCfTSmoTR+vTSS2TcK7TTDCZU2wBF1yVTYAAChNrwRNrhJNIBlNLSBN5iZNVC1NtzNN1jxN80RNFktNQVZNGF5NK2ZNpm1NQ3hNsIJNP41NtJVNcZ9NKqhNIK9NJbZNw7tNMcJlTbEEXXJWNgAAKE2wBE2vEk0hGU0uIE3nJk1VLU24M03XPE30RE0XS01CVk0ZXk0sZk2nbU1EeE2xgk1AjU21lU1yn00rqE0hr00mtk3Eu00ywmVNsgRdclc2AAAoTbEETbASTSIZTS8gTegmTVYtTbkzTdg8TfVETRhLTUNWTRpeTS1mTahtTUV4TbKCTUGNTbaVTXOfTSyoTSKvTSe2TcW7TTPCZU2zBF1yWDYAAChNsgRNsRJNIxlNMCBN6SZNVy1NujNN2TxN9kRNGUtNRFZNG15NLmZNqW1NRnhNs4JNQo1Nt5VNdJ9NLahNI69NKLZNxrtNNMJlTbQEXXJZNgAAKE2zBE2yEk0kGU0xIE3qJk1YLU27M03aPE33RE0aS01FVk0cXk0vZk2qbU1HeE20gk1DjU24lU11n00uqE0kr00ptk3Hu001wmVNtQRdclo2AAAoTbQETbMSTSUZTTIgTesmTVktTbwzTds8TfhETRtLTUZWTR1eTTBmTattTUh4TbWCTUSNTbmVTXafTS+oTSWvTSq2Tci7TTbCZU22BF1yWzYAAChNtQRNtBJNJhlNMyBN7CZNWi1NvTNN3DxN+URNHEtNR1ZNHl5NMWZNrG1NSXhNtoJNRY1NupVNd59NMKhNJq9NK7ZNybtNN8JlTbcEXXJcNgAAKE22BE21Ek0nGU00IE3tJk1bLU2+M03dPE36RE0dS01IVk0fXk0yZk2tbU1KeE23gk1GjU27lU14n00xqE0nr00stk3Ku004wmVNuARdcl02AAAoTbcETbYSTSgZTTUgTe4mTVwtTb8zTd48TftETR5LTUlWTSBeTTNmTa5tTUt4TbiCTUeNTbyVTXmfTTKoTSivTS22Tcu7TTnCZU25BF1yXjYAAChNuARNtxJNKRlNNiBN7yZNXS1NwDNN3zxN/ERNH0tNSlZNIV5NNGZNr21NTHhNuYJNSI1NvZVNep9NM6hNKa9NLrZNzLtNOsJlTboEXXJfNgAAKE25BE24Ek0qGU03IE3wJk1eLU3BM03gPE39RE0gS01LVk0iXk01Zk2wbU1NeE26gk1JjU2+lU17n000qE0qr00vtk3Nu007wmVNuwRdcmA2AAAoTboETbkSTSsZTTggTfEmTV8tTcIzTeE8Tf5ETSFLTUxWTSNeTTZmTbFtTU54TbuCTUqNTb+VTXyfTTWoTSuvTTC2Tc67TTzCZU28BF1yYTYAAChNuwRNuhJNLBlNOSBN8iZNYC1NwzNN4jxN/0RNIktNTVZNJF5NN2ZNsm1NT3hNvIJNS41NwJVNfZ9NNqhNLK9NMbZNz7tNPcJlTb0EXXJiNgAAKE28BE27Ek0tGU06IE3zJk1hLU3EM03jPE0ARU0jS01OVk0lXk04Zk2zbU1QeE29gk1MjU3BlU1+n003qE0tr00ytk3Qu00+wmVNvgRdcmM2AAAoTb0ETbwSTS4ZTTsgTfQmTWItTcUzTeQ8TQFFTSRLTU9WTSZeTTlmTbRtTVF4Tb6CTU2NTcKVTX+fTTioTS6vTTO2TdG7TT/CZU2/BF1yZDYAAChNvgRNvRJNLxlNPCBN9SZNYy1NxjNN5TxNAkVNJUtNUFZNJ15NOmZNtW1NUnhNv4JNTo1Nw5VNgJ9NOahNL69NNLZN0rtNQMJlTcAEXXJlNgAAKE2/BE2+Ek0wGU09IE32Jk1kLU3HM03mPE0DRU0mS01RVk0oXk07Zk22bU1TeE3Agk1PjU3ElU2Bn006qE0wr001tk3Tu01BwmVNwQRdcmY2AAAoTcAETb8STTEZTT4gTfcmTWUtTcgzTec8TQRFTSdLTVJWTSleTTxmTbdtTVR4TcGCTVCNTcWVTYKfTTuoTTGvTTa2TdS7TULCZU3CBF1yZzYAAChNwQRNwBJNMhlNPyBN+CZNZi1NyTNN6DxNBUVNKEtNU1ZNKl5NPWZNuG1NVXhNwoJNUY1NxpVNg59NPKhNMq9NN7ZN1btNQ8JlTcMEXXJoNgAAKE3CBE3BEk0zGU1AIE35Jk1nLU3KM03pPE0GRU0pS01UVk0rXk0+Zk25bU1WeE3Dgk1SjU3HlU2En009qE0zr004tk3Wu01EwmVNxARdcmk2AAAoTcMETcISTTQZTUEgTfomTWgtTcszTeo8TQdFTSpLTVVWTSxeTT9mTbptTVd4TcSCTVONTciVTYWfTT6oTTSvTTm2Tde7TUXCZU3FBF1yajYAAChNxARNwxJNNRlNQiBN+yZNaS1NzDNN6zxNCEVNK0tNVlZNLV5NQGZNu21NWHhNxYJNVI1NyZVNhp9NP6hNNa9NOrZN2LtNRsJlTcYEXXJrNgAAKE3FBE3EEk02GU1DIE38Jk1qLU3NM03sPE0JRU0sS01XVk0uXk1BZk28bU1ZeE3Ggk1VjU3KlU2Hn01AqE02r007tk3Zu01HwmVNxwRdcmw2AAAoTcYETcUSTTcZTUQgTf0mTWstTc4zTe08TQpFTS1LTVhWTS9eTUJmTb1tTVp4TceCTVaNTcuVTYifTUGoTTevTTy2Tdq7TUjCZU3IBF1ybTYAAChNxwRNxhJNOBlNRSBN/iZNbC1NzzNN7jxNC0VNLktNWVZNMF5NQ2ZNvm1NW3hNyIJNV41NzJVNiZ9NQqhNOK9NPbZN27tNScJlTckEXXJuNgAAKE3IBE3HEk05GU1GIE3/Jk1tLU3QM03vPE0MRU0vS01aVk0xXk1EZk2/bU1ceE3Jgk1YjU3NlU2Kn01DqE05r00+tk3cu01KwmVNygRdcm82AAAoTckETcgSTToZTUcgTQAnTW4tTdEzTfA8TQ1FTTBLTVtWTTJeTUVmTcBtTV14TcqCTVmNTc6VTYufTUSoTTqvTT+2Td27TUvCZU3LBF1ycDYAAChNygRNyRJNOxlNSCBNASdNby1N0jNN8TxNDkVNMUtNXFZNM15NRmZNwW1NXnhNy4JNWo1Nz5VNjJ9NRahNO69NQLZN3rtNTMJlTcwEXXJxNgAAKE3LBE3KEk08GU1JIE0CJ01wLU3TM03yPE0PRU0yS01dVk00Xk1HZk3CbU1feE3Mgk1bjU3QlU2Nn01GqE08r01Btk3fu01NwmVNzQRdcnI2AAAoTcwETcsSTT0ZTUogTQMnTXEtTdQzTfM8TRBFTTNLTV5WTTVeTUhmTcNtTWB4Tc2CTVyNTdGVTY6fTUeoTT2vTUK2TeC7TU7CZU3OBF1yczYAAChNzQRNzBJNPhlNSyBNBCdNci1N1TNN9DxNEUVNNEtNX1ZNNl5NSWZNxG1NYXhNzoJNXY1N0pVNj59NSKhNPq9NQ7ZN4btNT8JlTc8EXXJ0NgAAKE3OBE3NEk0/GU1MIE0FJ01zLU3WM031PE0SRU01S01gVk03Xk1KZk3FbU1ieE3Pgk1ejU3TlU2Qn01JqE0/r01Etk3iu01QwmVN0ARdcnU2AAAoTc8ETc4STUAZTU0gTQYnTXQtTdczTfY8TRNFTTZLTWFWTTheTUtmTcZtTWN4TdCCTV+NTdSVTZGfTUqoTUCvTUW2TeO7TVHCZU3RBF1ydjYAAChN0ARNzxJNQRlNTiBNBydNdS1N2DNN9zxNFEVNN0tNYlZNOV5NTGZNx21NZHhN0YJNYI1N1ZVNkp9NS6hNQa9NRrZN5LtNUsJlTdIEXXJ3NgAAKE3RBE3QEk1CGU1PIE0IJ012LU3ZM034PE0VRU04S01jVk06Xk1NZk3IbU1leE3Sgk1hjU3WlU2Tn01MqE1Cr01Htk3lu01TwmVN0wRdcng2AAAoTdIETdESTUMZTVAgTQknTXctTdozTfk8TRZFTTlLTWRWTTteTU5mTcltTWZ4TdOCTWKNTdeVTZSfTU2oTUOvTUi2Tea7TVTCZU3UBF1yeTYAAChN0wRN0hJNRBlNUSBNCidNeC1N2zNN+jxNF0VNOktNZVZNPF5NT2ZNym1NZ3hN1IJNY41N2JVNlZ9NTqhNRK9NSbZN57tNVcJlTdUEXXJ6NgAAKE3UBE3TEk1FGU1SIE0LJ015LU3cM037PE0YRU07S01mVk09Xk1QZk3LbU1oeE3Vgk1kjU3ZlU2Wn01PqE1Fr01Ktk3ou01WwmVN1gRdcns2AAAoTdUETdQSTUYZTVMgTQwnTXotTd0zTfw8TRlFTTxLTWdWTT5eTVFmTcxtTWl4TdaCTWWNTdqVTZefTVCoTUavTUu2Tem7TVfCZU3XBF1yfDYAAChN1gRN1RJNRxlNVCBNDSdNey1N3jNN/TxNGkVNPUtNaFZNP15NUmZNzW1NanhN14JNZo1N25VNmJ9NUahNR69NTLZN6rtNWMJlTdgEXXJ9NgAAKE3XBE3WEk1IGU1VIE0OJ018LU3fM03+PE0bRU0+S01pVk1AXk1TZk3ObU1reE3Ygk1njU3clU2Zn01SqE1Ir01Ntk3ru01ZwmVN2QRdcn42AAAoTdgETdcSTUkZTVYgTQ8nTX0tTeAzTf88TRxFTT9LTWpWTUFeTVRmTc9tTWx4TdmCTWiNTd2VTZqfTVOoTUmvTU62Tey7TVrCZU3aBF1yfzYAAChN2QRN2BJNShlNVyBNECdNfi1N4TNNAD1NHUVNQEtNa1ZNQl5NVWZN0G1NbXhN2oJNaY1N3pVNm59NVKhNSq9NT7ZN7btNW8JlTdsEXXKANgAAKE3aBE3ZEk1LGU1YIE0RJ01/LU3iM00BPU0eRU1BS01sVk1DXk1WZk3RbU1ueE3bgk1qjU3flU2cn01VqE1Lr01Qtk3uu01cwmVN3ARdcoE2AAAoTdsETdoSTUwZTVkgTRInTYAtTeMzTQI9TR9FTUJLTW1WTUReTVdmTdJtTW94TdyCTWuNTeCVTZ2fTVaoTUyvTVG2Te+7TV3CZU3dBF1ygjYAAChN3ARN2xJNTRlNWiBNEydNgS1N5DNNAz1NIEVNQ0tNblZNRV5NWGZN021NcHhN3YJNbI1N4ZVNnp9NV6hNTa9NUrZN8LtNXsJlTd4EXXKDNgAAKE3dBE3cEk1OGU1bIE0UJ02CLU3lM00EPU0hRU1ES01vVk1GXk1ZZk3UbU1xeE3egk1tjU3ilU2fn01YqE1Or01Ttk3xu01fwmVN3wRdcoQ2AAAoTd4ETd0STU8ZTVwgTRUnTYMtTeYzTQU9TSJFTUVLTXBWTUdeTVpmTdVtTXJ4Td+CTW6NTeOVTaCfTVmoTU+vTVS2TfK7TWDCZU3gBF1yhTYAAChN3wRN3hJNUBlNXSBNFidNhC1N5zNNBj1NI0VNRktNcVZNSF5NW2ZN1m1Nc3hN4IJNb41N5JVNoZ9NWqhNUK9NVbZN87tNYcJlTeEEXXKGNgAAKE3gBE3fEk1RGU1eIE0XJ02FLU3oM00HPU0kRU1HS01yVk1JXk1cZk3XbU10eE3hgk1wjU3llU2in01bqE1Rr01Wtk30u01iwmVN4gRdcoc2AAAoTeEETeASTVIZTV8gTRgnTYYtTekzTQg9TSVFTUhLTXNWTUpeTV1mTdhtTXV4TeKCTXGNTeaVTaOfTVyoTVKvTVe2TfW7TWPCZU3jBF1yiDYAAChN4gRN4RJNUxlNYCBNGSdNhy1N6jNNCT1NJkVNSUtNdFZNS15NXmZN2W1NdnhN44JNco1N55VNpJ9NXahNU69NWLZN9rtNZMJlTeQEXXKJNgAAKE3jBE3iEk1UGU1hIE0aJ02ILU3rM00KPU0nRU1KS011Vk1MXk1fZk3abU13eE3kgk1zjU3olU2ln01eqE1Ur01Ztk33u01lwmVN5QRdcoo2AAAoTeQETeMSTVUZTWIgTRsnTYktTewzTQs9TShFTUtLTXZWTU1eTWBmTdttTXh4TeWCTXSNTemVTaafTV+oTVWvTVq2Tfi7TWbCZU3mBF1yizYAAChN5QRN5BJNVhlNYyBNHCdNii1N7TNNDD1NKUVNTEtNd1ZNTl5NYWZN3G1NeXhN5oJNdY1N6pVNp59NYKhNVq9NW7ZN+btNZ8JlTecEXXKMNgAAKE3mBE3lEk1XGU1kIE0dJ02LLU3uM00NPU0qRU1NS014Vk1PXk1iZk3dbU16eE3ngk12jU3rlU2on01hqE1Xr01ctk36u01owmVN6ARdco02AAAoTecETeYSTVgZTWUgTR4nTYwtTe8zTQ49TStFTU5LTXlWTVBeTWNmTd5tTXt4TeiCTXeNTeyVTamfTWKoTVivTV22Tfu7TWnCZU3pBF1yjjYAAChN6ARN5xJNWRlNZiBNHydNjS1N8DNNDz1NLEVNT0tNelZNUV5NZGZN321NfHhN6YJNeI1N7ZVNqp9NY6hNWa9NXrZN/LtNasJlTeoEXXKPNgAAKE3pBE3oEk1aGU1nIE0gJ02OLU3xM00QPU0tRU1QS017Vk1SXk1lZk3gbU19eE3qgk15jU3ulU2rn01kqE1ar01ftk39u01rwmVN6wRdcpA2AAAoTeoETekSTVsZTWggTSEnTY8tTfIzTRE9TS5FTVFLTXxWTVNeTWZmTeFtTX54TeuCTXqNTe+VTayfTWWoTVuvTWC2Tf67TWzCZU3sBF1ykTYAAChN6wRN6hJNXBlNaSBNIidNkC1N8zNNEj1NL0VNUktNfVZNVF5NZ2ZN4m1Nf3hN7IJNe41N8JVNrZ9NZqhNXK9NYbZN/7tNbcJlTe0EXXKSNgAAKE3sBE3rEk1dGU1qIE0jJ02RLU30M00TPU0wRU1TS01+Vk1VXk1oZk3jbU2AeE3tgk18jU3xlU2un01nqE1dr01itk0AvE1uwmVN7gRdcpM2AAAoTe0ETewSTV4ZTWsgTSQnTZItTfUzTRQ9TTFFTVRLTX9WTVZeTWlmTeRtTYF4Te6CTX2NTfKVTa+fTWioTV6vTWO2TQG8TW/CZU3vBF1ylDYAAChN7gRN7RJNXxlNbCBNJSdNky1N9jNNFT1NMkVNVUtNgFZNV15NamZN5W1NgnhN74JNfo1N85VNsJ9NaahNX69NZLZNArxNcMJlTfAEXXKVNgAAKE3vBE3uEk1gGU1tIE0mJ02ULU33M00WPU0zRU1WS02BVk1YXk1rZk3mbU2DeE3wgk1/jU30lU2xn01qqE1gr01ltk0DvE1xwmVN8QRdcpY2AAAoTfAETe8STWEZTW4gTScnTZUtTfgzTRc9TTRFTVdLTYJWTVleTWxmTedtTYR4TfGCTYCNTfWVTbKfTWuoTWGvTWa2TQS8TXLCZU3yBF1ylzYAAChN8QRN8BJNYhlNbyBNKCdNli1N+TNNGD1NNUVNWEtNg1ZNWl5NbWZN6G1NhXhN8oJNgY1N9pVNs59NbKhNYq9NZ7ZNBbxNc8JlTfMEXXKYNgAAKE3yBE3xEk1jGU1wIE0pJ02XLU36M00ZPU02RU1ZS02EVk1bXk1uZk3pbU2GeE3zgk2CjU33lU20n01tqE1jr01otk0GvE10wmVN9ARdcpk2AAAoTfMETfISTWQZTXEgTSonTZgtTfszTRo9TTdFTVpLTYVWTVxeTW9mTeptTYd4TfSCTYONTfiVTbWfTW6oTWSvTWm2TQe8TXXCZU31BF1ymjYAAChN9ARN8xJNZRlNciBNKydNmS1N/DNNGz1NOEVNW0tNhlZNXV5NcGZN621NiHhN9YJNhI1N+ZVNtp9Nb6hNZa9NarZNCLxNdsJlTfYEXXKbNgAAKE31BE30Ek1mGU1zIE0sJ02aLU39M00cPU05RU1cS02HVk1eXk1xZk3sbU2JeE32gk2FjU36lU23n01wqE1mr01rtk0JvE13wmVN9wRdcpw2AAAoTfYETfUSTWcZTXQgTS0nTZstTf4zTR09TTpFTV1LTYhWTV9eTXJmTe1tTYp4TfeCTYaNTfuVTbifTXGoTWevTWy2TQq8TXjCZU34BF1ynTYAAChN9wRN9hJNaBlNdSBNLidNnC1N/zNNHj1NO0VNXktNiVZNYF5Nc2ZN7m1Ni3hN+IJNh41N/JVNuZ9NcqhNaK9NbbZNC7xNecJlTfkEXXKeNgAAKE34BE33Ek1pGU12IE0vJ02dLU0ANE0fPU08RU1fS02KVk1hXk10Zk3vbU2MeE35gk2IjU39lU26n01zqE1pr01utk0MvE16wmVN+gRdcp82AAAoTfkETfgSTWoZTXcgTTAnTZ4tTQE0TSA9TT1FTWBLTYtWTWJeTXVmTfBtTY14TfqCTYmNTf6VTbufTXSoTWqvTW+2TQ28TXvCZU37BF1yoDYAAChN+gRN+RJNaxlNeCBNMSdNny1NAjRNIT1NPkVNYUtNjFZNY15NdmZN8W1NjnhN+4JNio1N/5VNvJ9NdahNa69NcLZNDrxNfMJlTfwEXXKhNgAAKE37BE36Ek1sGU15IE0yJ02gLU0DNE0iPU0/RU1iS02NVk1kXk13Zk3ybU2PeE38gk2LjU0Alk29n012qE1sr01xtk0PvE19wmVN/QRdcqI2AAAoTfwETfsSTW0ZTXogTTMnTaEtTQQ0TSM9TUBFTWNLTY5WTWVeTXhmTfNtTZB4Tf2CTYyNTQGWTb6fTXeoTW2vTXK2TRC8TX7CZU3+BF1yozYAAChN/QRN/BJNbhlNeyBNNCdNoi1NBTRNJD1NQUVNZEtNj1ZNZl5NeWZN9G1NkXhN/oJNjY1NApZNv59NeKhNbq9Nc7ZNEbxNf8JlTf8EXXKkNgAAKE3+BE39Ek1vGU18IE01J02jLU0GNE0lPU1CRU1lS02QVk1nXk16Zk31bU2SeE3/gk2OjU0Dlk3An015qE1vr010tk0SvE2AwmVNAAVdcqU2AAAoTf8ETf4STXAZTX0gTTYnTaQtTQc0TSY9TUNFTWZLTZFWTWheTXtmTfZtTZN4TQCDTY+NTQSWTcGfTXqoTXCvTXW2TRO8TYHCZU0BBV1ypjYAAChNAAVN/xJNcRlNfiBNNydNpS1NCDRNJz1NREVNZ0tNklZNaV5NfGZN921NlHhNAYNNkI1NBZZNwp9Ne6hNca9NdrZNFLxNgsJlTQIFXXKnNgAAKE0BBU0AE01yGU1/IE04J02mLU0JNE0oPU1FRU1oS02TVk1qXk19Zk34bU2VeE0Cg02RjU0Glk3Dn018qE1yr013tk0VvE2DwmVNAwVdcqg2AAAoTQIFTQETTXMZTYAgTTknTactTQo0TSk9TUZFTWlLTZRWTWteTX5mTfltTZZ4TQODTZKNTQeWTcSfTX2oTXOvTXi2TRa8TYTCZU0EBV1yqTYAAChNAwVNAhNNdBlNgSBNOidNqC1NCzRNKj1NR0VNaktNlVZNbF5Nf2ZN+m1Nl3hNBINNk41NCJZNxZ9NfqhNdK9NebZNF7xNhcJlTQUFXXKqNgAAKE0EBU0DE011GU2CIE07J02pLU0MNE0rPU1IRU1rS02WVk1tXk2AZk37bU2YeE0Fg02UjU0Jlk3Gn01/qE11r016tk0YvE2GwmVNBgVdcqs2AAAoTQUFTQQTTXYZTYMgTTwnTaotTQ00TSw9TUlFTWxLTZdWTW5eTYFmTfxtTZl4TQaDTZWNTQqWTcefTYCoTXavTXu2TRm8TYfCZU0HBV1yrDYAAChNBgVNBRNNdxlNhCBNPSdNqy1NDjRNLT1NSkVNbUtNmFZNb15NgmZN/W1NmnhNB4NNlo1NC5ZNyJ9NgahNd69NfLZNGrxNiMJlTQgFXXKtNgAAKE0HBU0GE014GU2FIE0+J02sLU0PNE0uPU1LRU1uS02ZVk1wXk2DZk3+bU2beE0Ig02XjU0Mlk3Jn02CqE14r019tk0bvE2JwmVNCQVdcq42AAAoTQgFTQcTTXkZTYYgTT8nTa0tTRA0TS89TUxFTW9LTZpWTXFeTYRmTf9tTZx4TQmDTZiNTQ2WTcqfTYOoTXmvTX62TRy8TYrCZU0KBV1yrzYAAChNCQVNCBNNehlNhyBNQCdNri1NETRNMD1NTUVNcEtNm1ZNcl5NhWZNAG5NnXhNCoNNmY1NDpZNy59NhKhNeq9Nf7ZNHbxNi8JlTQsFXXKwNgAAKE0KBU0JE017GU2IIE1BJ02vLU0SNE0xPU1ORU1xS02cVk1zXk2GZk0Bbk2eeE0Lg02ajU0Plk3Mn02FqE17r02Atk0evE2MwmVNDAVdcrE2AAAoTQsFTQoTTXwZTYkgTUInTbAtTRM0TTI9TU9FTXJLTZ1WTXReTYdmTQJuTZ94TQyDTZuNTRCWTc2fTYaoTXyvTYG2TR+8TY3CZU0NBV1ysjYAAChNDAVNCxNNfRlNiiBNQydNsS1NFDRNMz1NUEVNc0tNnlZNdV5NiGZNA25NoHhNDYNNnI1NEZZNzp9Nh6hNfa9NgrZNILxNjsJlTQ4FXXKzNgAAKE0NBU0ME01+GU2LIE1EJ02yLU0VNE00PU1RRU10S02fVk12Xk2JZk0Ebk2heE0Og02djU0Slk3Pn02IqE1+r02Dtk0hvE2PwmVNDwVdcrQ2AAAoTQ4FTQ0TTX8ZTYwgTUUnTbMtTRY0TTU9TVJFTXVLTaBWTXdeTYpmTQVuTaJ4TQ+DTZ6NTROWTdCfTYmoTX+vTYS2TSK8TZDCZU0QBV1ytTYAAChNDwVNDhNNgBlNjSBNRidNtC1NFzRNNj1NU0VNdktNoVZNeF5Ni2ZNBm5No3hNEINNn41NFJZN0Z9NiqhNgK9NhbZNI7xNkcJlTREFXXK2NgAAKE0QBU0PE02BGU2OIE1HJ021LU0YNE03PU1URU13S02iVk15Xk2MZk0Hbk2keE0Rg02gjU0Vlk3Sn02LqE2Br02Gtk0kvE2SwmVNEgVdcrc2AAAoTREFTRATTYIZTY8gTUgnTbYtTRk0TTg9TVVFTXhLTaNWTXpeTY1mTQhuTaV4TRKDTaGNTRaWTdOfTYyoTYKvTYe2TSW8TZPCZU0TBV1yuDYAAChNEgVNERNNgxlNkCBNSSdNty1NGjRNOT1NVkVNeUtNpFZNe15NjmZNCW5NpnhNE4NNoo1NF5ZN1J9NjahNg69NiLZNJrxNlMJlTRQFXXK5NgAAKE0TBU0SE02EGU2RIE1KJ024LU0bNE06PU1XRU16S02lVk18Xk2PZk0Kbk2neE0Ug02jjU0Ylk3Vn02OqE2Er02Jtk0nvE2VwmVNFQVdcro2AAAoTRQFTRMTTYUZTZIgTUsnTbktTRw0TTs9TVhFTXtLTaZWTX1eTZBmTQtuTah4TRWDTaSNTRmWTdafTY+oTYWvTYq2TSi8TZbCZU0WBV1yuzYAAChNFQVNFBNNhhlNkyBNTCdNui1NHTRNPD1NWUVNfEtNp1ZNfl5NkWZNDG5NqXhNFoNNpY1NGpZN159NkKhNhq9Ni7ZNKbxNl8JlTRcFXXK8NgAAKE0WBU0VE02HGU2UIE1NJ027LU0eNE09PU1aRU19S02oVk1/Xk2SZk0Nbk2qeE0Xg02mjU0blk3Yn02RqE2Hr02Mtk0qvE2YwmVNGAVdcr02AAAoTRcFTRYTTYgZTZUgTU4nTbwtTR80TT49TVtFTX5LTalWTYBeTZNmTQ5uTat4TRiDTaeNTRyWTdmfTZKoTYivTY22TSu8TZnCZU0ZBV1yvjYAAChNGAVNFxNNiRlNliBNTydNvS1NIDRNPz1NXEVNf0tNqlZNgV5NlGZND25NrHhNGYNNqI1NHZZN2p9Nk6hNia9NjrZNLLxNmsJlTRoFXXK/NgAAKE0ZBU0YE02KGU2XIE1QJ02+LU0hNE1APU1dRU2AS02rVk2CXk2VZk0Qbk2teE0ag02pjU0elk3bn02UqE2Kr02Ptk0tvE2bwmVNGwVdcsA2AAAoTRoFTRkTTYsZTZggTVEnTb8tTSI0TUE9TV5FTYFLTaxWTYNeTZZmTRFuTa54TRuDTaqNTR+WTdyfTZWoTYuvTZC2TS68TZzCZU0cBV1ywTYAAChNGwVNGhNNjBlNmSBNUidNwC1NIzRNQj1NX0VNgktNrVZNhF5Nl2ZNEm5Nr3hNHINNq41NIJZN3Z9NlqhNjK9NkbZNL7xNncJlTR0FXXLCNgAAKE0cBU0bE02NGU2aIE1TJ03BLU0kNE1DPU1gRU2DS02uVk2FXk2YZk0Tbk2weE0dg02sjU0hlk3en02XqE2Nr02Stk0wvE2ewmVNHgVdcsM2AAAoTR0FTRwTTY4ZTZsgTVQnTcItTSU0TUQ9TWFFTYRLTa9WTYZeTZlmTRRuTbF4TR6DTa2NTSKWTd+fTZioTY6vTZO2TTG8TZ/CZU0fBV1yxDYAAChNHgVNHRNNjxlNnCBNVSdNwy1NJjRNRT1NYkVNhUtNsFZNh15NmmZNFW5NsnhNH4NNro1NI5ZN4J9NmahNj69NlLZNMrxNoMJlTSAFXXLFNgAAKE0fBU0eE02QGU2dIE1WJ03ELU0nNE1GPU1jRU2GS02xVk2IXk2bZk0Wbk2zeE0gg02vjU0klk3hn02aqE2Qr02Vtk0zvE2hwmVNIQVdcsY2AAAoTSAFTR8TTZEZTZ4gTVcnTcUtTSg0TUc9TWRFTYdLTbJWTYleTZxmTRduTbR4TSGDTbCNTSWWTeKfTZuoTZGvTZa2TTS8TaLCZU0iBV1yxzYAAChNIQVNIBNNkhlNnyBNWCdNxi1NKTRNSD1NZUVNiEtNs1ZNil5NnWZNGG5NtXhNIoNNsY1NJpZN459NnKhNkq9Nl7ZNNbxNo8JlTSMFXXLINgAAKE0iBU0hE02TGU2gIE1ZJ03HLU0qNE1JPU1mRU2JS020Vk2LXk2eZk0Zbk22eE0jg02yjU0nlk3kn02dqE2Tr02Ytk02vE2kwmVNJAVdcsk2AAAoTSMFTSITTZQZTaEgTVonTcgtTSs0TUo9TWdFTYpLTbVWTYxeTZ9mTRpuTbd4TSSDTbONTSiWTeWfTZ6oTZSvTZm2TTe8TaXCZU0lBV1yyjYAAChNJAVNIxNNlRlNoiBNWydNyS1NLDRNSz1NaEVNi0tNtlZNjV5NoGZNG25NuHhNJYNNtI1NKZZN5p9Nn6hNla9NmrZNOLxNpsJlTSYFXXLLNgAAKE0lBU0kE02WGU2jIE1cJ03KLU0tNE1MPU1pRU2MS023Vk2OXk2hZk0cbk25eE0mg021jU0qlk3nn02gqE2Wr02btk05vE2nwmVNJwVdcsw2AAAoTSYFTSUTTZcZTaQgTV0nTcstTS40TU09TWpFTY1LTbhWTY9eTaJmTR1uTbp4TSeDTbaNTSuWTeifTaGoTZevTZy2TTq8TajCZU0oBV1yzTYAAChNJwVNJhNNmBlNpSBNXidNzC1NLzRNTj1Na0VNjktNuVZNkF5No2ZNHm5Nu3hNKINNt41NLJZN6Z9NoqhNmK9NnbZNO7xNqcJlTSkFXXLONgAAKE0oBU0nE02ZGU2mIE1fJ03NLU0wNE1PPU1sRU2PS026Vk2RXk2kZk0fbk28eE0pg024jU0tlk3qn02jqE2Zr02etk08vE2qwmVNKgVdcs82AAAoTSkFTSgTTZoZTacgTWAnTc4tTTE0TVA9TW1FTZBLTbtWTZJeTaVmTSBuTb14TSqDTbmNTS6WTeufTaSoTZqvTZ+2TT28TavCZU0rBV1y0DYAAChNKgVNKRNNmxlNqCBNYSdNzy1NMjRNUT1NbkVNkUtNvFZNk15NpmZNIW5NvnhNK4NNuo1NL5ZN7J9NpahNm69NoLZNPrxNrMJlTSwFXXLRNgAAKE0rBU0qE02cGU2pIE1iJ03QLU0zNE1SPU1vRU2SS029Vk2UXk2nZk0ibk2/eE0sg027jU0wlk3tn02mqE2cr02htk0/vE2twmVNLQVdctI2AAAoTSwFTSsTTZ0ZTaogTWMnTdEtTTQ0TVM9TXBFTZNLTb5WTZVeTahmTSNuTcB4TS2DTbyNTTGWTe6fTaeoTZ2vTaK2TUC8Ta7CZU0uBV1y0zYAAChNLQVNLBNNnhlNqyBNZCdN0i1NNTRNVD1NcUVNlEtNv1ZNll5NqWZNJG5NwXhNLoNNvY1NMpZN759NqKhNnq9No7ZNQbxNr8JlTS8FXXLUNgAAKE0uBU0tE02fGU2sIE1lJ03TLU02NE1VPU1yRU2VS03AVk2XXk2qZk0lbk3CeE0vg02+jU0zlk3wn02pqE2fr02ktk1CvE2wwmVNMAVdctU2AAAoTS8FTS4TTaAZTa0gTWYnTdQtTTc0TVY9TXNFTZZLTcFWTZheTatmTSZuTcN4TTCDTb+NTTSWTfGfTaqoTaCvTaW2TUO8TbHCZU0xBV1y1jYAAChNMAVNLxNNoRlNriBNZydN1S1NODRNVz1NdEVNl0tNwlZNmV5NrGZNJ25NxHhNMYNNwI1NNZZN8p9Nq6hNoa9NprZNRLxNssJlTTIFXXLXNgAAKE0xBU0wE02iGU2vIE1oJ03WLU05NE1YPU11RU2YS03DVk2aXk2tZk0obk3FeE0yg03BjU02lk3zn02sqE2ir02ntk1FvE2zwmVNMwVdctg2AAAoTTIFTTETTaMZTbAgTWknTdctTTo0TVk9TXZFTZlLTcRWTZteTa5mTSluTcZ4TTODTcKNTTeWTfSfTa2oTaOvTai2TUa8TbTCZU00BV1y2TYAAChNMwVNMhNNpBlNsSBNaidN2C1NOzRNWj1Nd0VNmktNxVZNnF5Nr2ZNKm5Nx3hNNINNw41NOJZN9Z9NrqhNpK9NqbZNR7xNtcJlTTUFXXLaNgAAKE00BU0zE02lGU2yIE1rJ03ZLU08NE1bPU14RU2bS03GVk2dXk2wZk0rbk3IeE01g03EjU05lk32n02vqE2lr02qtk1IvE22wmVNNgVdcts2AAAoTTUFTTQTTaYZTbMgTWwnTdotTT00TVw9TXlFTZxLTcdWTZ5eTbFmTSxuTcl4TTaDTcWNTTqWTfefTbCoTaavTau2TUm8TbfCZU03BV1y3DYAAChNNgVNNRNNpxlNtCBNbSdN2y1NPjRNXT1NekVNnUtNyFZNn15NsmZNLW5NynhNN4NNxo1NO5ZN+J9NsahNp69NrLZNSrxNuMJlTTgFXXLdNgAAKE03BU02E02oGU21IE1uJ03cLU0/NE1ePU17RU2eS03JVk2gXk2zZk0ubk3LeE04g03HjU08lk35n02yqE2or02ttk1LvE25wmVNOQVdct42AAAoTTgFTTcTTakZTbYgTW8nTd0tTUA0TV89TXxFTZ9LTcpWTaFeTbRmTS9uTcx4TTmDTciNTT2WTfqfTbOoTamvTa62TUy8TbrCZU06BV1y3zYAAChNOQVNOBNNqhlNtyBNcCdN3i1NQTRNYD1NfUVNoEtNy1ZNol5NtWZNMG5NzXhNOoNNyY1NPpZN+59NtKhNqq9Nr7ZNTbxNu8JlTTsFXXLgNgAAKE06BU05E02rGU24IE1xJ03fLU1CNE1hPU1+RU2hS03MVk2jXk22Zk0xbk3OeE07g03KjU0/lk38n021qE2rr02wtk1OvE28wmVNPAVdcuE2AAAoTTsFTToTTawZTbkgTXInTeAtTUM0TWI9TX9FTaJLTc1WTaReTbdmTTJuTc94TTyDTcuNTUCWTf2fTbaoTayvTbG2TU+8Tb3CZU09BV1y4jYAAChNPAVNOxNNrRlNuiBNcydN4S1NRDRNYz1NgEVNo0tNzlZNpV5NuGZNM25N0HhNPYNNzI1NQZZN/p9Nt6hNra9NsrZNULxNvsJlTT4FXXLjNgAAKE09BU08E02uGU27IE10J03iLU1FNE1kPU2BRU2kS03PVk2mXk25Zk00bk3ReE0+g03NjU1Clk3/n024qE2ur02ztk1RvE2/wmVNPwVdcuQ2AAAoTT4FTT0TTa8ZTbwgTXUnTeMtTUY0TWU9TYJFTaVLTdBWTadeTbpmTTVuTdJ4TT+DTc6NTUOWTQCgTbmoTa+vTbS2TVK8TcDCZU1ABV1y5TYAAChNPwVNPhNNsBlNvSBNdidN5C1NRzRNZj1Ng0VNpktN0VZNqF5Nu2ZNNm5N03hNQINNz41NRJZNAaBNuqhNsK9NtbZNU7xNwcJlTUEFXXLmNgAAKE1ABU0/E02xGU2+IE13J03lLU1INE1nPU2ERU2nS03SVk2pXk28Zk03bk3UeE1Bg03QjU1Flk0CoE27qE2xr022tk1UvE3CwmVNQgVdcuc2AAAoTUEFTUATTbIZTb8gTXgnTeYtTUk0TWg9TYVFTahLTdNWTapeTb1mTThuTdV4TUKDTdGNTUaWTQOgTbyoTbKvTbe2TVW8TcPCZU1DBV1y6DYAAChNQgVNQRNNsxlNwCBNeSdN5y1NSjRNaT1NhkVNqUtN1FZNq15NvmZNOW5N1nhNQ4NN0o1NR5ZNBKBNvahNs69NuLZNVrxNxMJlTUQFXXLpNgAAKE1DBU1CE020GU3BIE16J03oLU1LNE1qPU2HRU2qS03VVk2sXk2/Zk06bk3XeE1Eg03TjU1Ilk0FoE2+qE20r025tk1XvE3FwmVNRQVdcuo2AAAoTUQFTUMTTbUZTcIgTXsnTektTUw0TWs9TYhFTatLTdZWTa1eTcBmTTtuTdh4TUWDTdSNTUmWTQagTb+oTbWvTbq2TVi8TcbCZU1GBV1y6zYAAChNRQVNRBNNthlNwyBNfCdN6i1NTTRNbD1NiUVNrEtN11ZNrl5NwWZNPG5N2XhNRoNN1Y1NSpZNB6BNwKhNtq9Nu7ZNWbxNx8JlTUcFXXLsNgAAKE1GBU1FE023GU3EIE19J03rLU1ONE1tPU2KRU2tS03YVk2vXk3CZk09bk3aeE1Hg03WjU1Llk0IoE3BqE23r028tk1avE3IwmVNSAVdcu02AAAoTUcFTUYTTbgZTcUgTX4nTewtTU80TW49TYtFTa5LTdlWTbBeTcNmTT5uTdt4TUiDTdeNTUyWTQmgTcKoTbivTb22TVu8TcnCZU1JBV1y7jYAAChNSAVNRxNNuRlNxiBNfydN7S1NUDRNbz1NjEVNr0tN2lZNsV5NxGZNP25N3HhNSYNN2I1NTZZNCqBNw6hNua9NvrZNXLxNysJlTUoFXXLvNgAAKE1JBU1IE026GU3HIE2AJ03uLU1RNE1wPU2NRU2wS03bVk2yXk3FZk1Abk3deE1Kg03ZjU1Olk0LoE3EqE26r02/tk1dvE3LwmVNSwVdcvA2AAAoTUoFTUkTTbsZTcggTYEnTe8tTVI0TXE9TY5FTbFLTdxWTbNeTcZmTUFuTd54TUuDTdqNTU+WTQygTcWoTbuvTcC2TV68TczCZU1MBV1y8TYAAChNSwVNShNNvBlNySBNgidN8C1NUzRNcj1Nj0VNsktN3VZNtF5Nx2ZNQm5N33hNTINN241NUJZNDaBNxqhNvK9NwbZNX7xNzcJlTU0FXXLyNgAAKE1MBU1LE029GU3KIE2DJ03xLU1UNE1zPU2QRU2zS03eVk21Xk3IZk1Dbk3geE1Ng03cjU1Rlk0OoE3HqE29r03Ctk1gvE3OwmVNTgVdcvM2AAAoTU0FTUwTTb4ZTcsgTYQnTfItTVU0TXQ9TZFFTbRLTd9WTbZeTclmTURuTeF4TU6DTd2NTVKWTQ+gTcioTb6vTcO2TWG8Tc/CZU1PBV1y9DYAAChNTgVNTRNNvxlNzCBNhSdN8y1NVjRNdT1NkkVNtUtN4FZNt15NymZNRW5N4nhNT4NN3o1NU5ZNEKBNyahNv69NxLZNYrxN0MJlTVAFXXL1NgAAKE1PBU1OE03AGU3NIE2GJ030LU1XNE12PU2TRU22S03hVk24Xk3LZk1Gbk3jeE1Qg03fjU1Ulk0RoE3KqE3Ar03Ftk1jvE3RwmVNUQVdcvY2AAAoTVAFTU8TTcEZTc4gTYcnTfUtTVg0TXc9TZRFTbdLTeJWTbleTcxmTUduTeR4TVGDTeCNTVWWTRKgTcuoTcGvTca2TWS8TdLCZU1SBV1y9zYAAChNUQVNUBNNwhlNzyBNiCdN9i1NWTRNeD1NlUVNuEtN41ZNul5NzWZNSG5N5XhNUoNN4Y1NVpZNE6BNzKhNwq9Nx7ZNZbxN08JlTVMFXXL4NgAAKE1SBU1RE03DGU3QIE2JJ033LU1aNE15PU2WRU25S03kVk27Xk3OZk1Jbk3meE1Tg03ijU1Xlk0UoE3NqE3Dr03Itk1mvE3UwmVNVAVdcvk2AAAoTVMFTVITTcQZTdEgTYonTfgtTVs0TXo9TZdFTbpLTeVWTbxeTc9mTUpuTed4TVSDTeONTViWTRWgTc6oTcSvTcm2TWe8TdXCZU1VBV1y+jYAAChNVAVNUxNNxRlN0iBNiydN+S1NXDRNez1NmEVNu0tN5lZNvV5N0GZNS25N6HhNVYNN5I1NWZZNFqBNz6hNxa9NyrZNaLxN1sJlTVYFXXL7NgAAKE1VBU1UE03GGU3TIE2MJ036LU1dNE18PU2ZRU28S03nVk2+Xk3RZk1Mbk3peE1Wg03ljU1alk0XoE3QqE3Gr03Ltk1pvE3XwmVNVwVdcvw2AAAoTVYFTVUTTccZTdQgTY0nTfstTV40TX09TZpFTb1LTehWTb9eTdJmTU1uTep4TVeDTeaNTVuWTRigTdGoTcevTcy2TWq8TdjCZU1YBV1y/TYAAChNVwVNVhNNyBlN1SBNjidN/C1NXzRNfj1Nm0VNvktN6VZNwF5N02ZNTm5N63hNWINN541NXJZNGaBN0qhNyK9NzbZNa7xN2cJlTVkFXXL+NgAAKE1YBU1XE03JGU3WIE2PJ039LU1gNE1/PU2cRU2/S03qVk3BXk3UZk1Pbk3seE1Zg03ojU1dlk0aoE3TqE3Jr03Otk1svE3awmVNWgVdcv82AAAoTVkFTVgTTcoZTdcgTZAnTf4tTWE0TYA9TZ1FTcBLTetWTcJeTdVmTVBuTe14TVqDTemNTV6WTRugTdSoTcqvTc+2TW28TdvCZU1bBV1yADcAAChNWgVNWRNNyxlN2CBNkSdN/y1NYjRNgT1NnkVNwUtN7FZNw15N1mZNUW5N7nhNW4NN6o1NX5ZNHKBN1ahNy69N0LZNbrxN3MJlTVwFXXIBNwAAKE1bBU1aE03MGU3ZIE2SJ00ALk1jNE2CPU2fRU3CS03tVk3EXk3XZk1Sbk3veE1cg03rjU1glk0doE3WqE3Mr03Rtk1vvE3dwmVNXQVdcgI3AAAoTVwFTVsTTc0ZTdogTZMnTQEuTWQ0TYM9TaBFTcNLTe5WTcVeTdhmTVNuTfB4TV2DTeyNTWGWTR6gTdeoTc2vTdK2TXC8Td7CZU1eBV1yAzcAAChNXQVNXBNNzhlN2yBNlCdNAi5NZTRNhD1NoUVNxEtN71ZNxl5N2WZNVG5N8XhNXoNN7Y1NYpZNH6BN2KhNzq9N07ZNcbxN38JlTV8FXXIENwAAKE1eBU1dE03PGU3cIE2VJ00DLk1mNE2FPU2iRU3FS03wVk3HXk3aZk1Vbk3yeE1fg03ujU1jlk0goE3ZqE3Pr03Utk1yvE3gwmVNYAVdcgU3AAAoTV8FTV4TTdAZTd0gTZYnTQQuTWc0TYY9TaNFTcZLTfFWTcheTdtmTVZuTfN4TWCDTe+NTWSWTSGgTdqoTdCvTdW2TXO8TeHCZU1hBV1yBjcAAChNYAVNXxNN0RlN3iBNlydNBS5NaDRNhz1NpEVNx0tN8lZNyV5N3GZNV25N9HhNYYNN8I1NZZZNIqBN26hN0a9N1rZNdLxN4sJlTWIFXXIHNwAAKE1hBU1gE03SGU3fIE2YJ00GLk1pNE2IPU2lRU3IS03zVk3KXk3dZk1Ybk31eE1ig03xjU1mlk0joE3cqE3Sr03Xtk11vE3jwmVNYwVdcgg3AAAoTWIFTWETTdMZTeAgTZknTQcuTWo0TYk9TaZFTclLTfRWTcteTd5mTVluTfZ4TWODTfKNTWeWTSSgTd2oTdOvTdi2TXa8TeTCZU1kBV1yCTcAAChNYwVNYhNN1BlN4SBNmidNCC5NazRNij1Np0VNyktN9VZNzF5N32ZNWm5N93hNZINN841NaJZNJaBN3qhN1K9N2bZNd7xN5cJlTWUFXXIKNwAAKE1kBU1jE03VGU3iIE2bJ00JLk1sNE2LPU2oRU3LS032Vk3NXk3gZk1bbk34eE1lg030jU1plk0moE3fqE3Vr03atk14vE3mwmVNZgVdcgs3AAAoTWUFTWQTTdYZTeMgTZwnTQouTW00TYw9TalFTcxLTfdWTc5eTeFmTVxuTfl4TWaDTfWNTWqWTSegTeCoTdavTdu2TXm8TefCZU1nBV1yDDcAAChNZgVNZRNN1xlN5CBNnSdNCy5NbjRNjT1NqkVNzUtN+FZNz15N4mZNXW5N+nhNZ4NN9o1Na5ZNKKBN4ahN169N3LZNerxN6MJlTWgFXXINNwAAKE1nBU1mE03YGU3lIE2eJ00MLk1vNE2OPU2rRU3OS035Vk3QXk3jZk1ebk37eE1og033jU1slk0poE3iqE3Yr03dtk17vE3pwmVNaQVdcg43AAAoTWgFTWcTTdkZTeYgTZ8nTQ0uTXA0TY89TaxFTc9LTfpWTdFeTeRmTV9uTfx4TWmDTfiNTW2WTSqgTeOoTdmvTd62TXy8TerCZU1qBV1yDzcAAChNaQVNaBNN2hlN5yBNoCdNDi5NcTRNkD1NrUVN0EtN+1ZN0l5N5WZNYG5N/XhNaoNN+Y1NbpZNK6BN5KhN2q9N37ZNfbxN68JlTWsFXXIQNwAAKE1qBU1pE03bGU3oIE2hJ00PLk1yNE2RPU2uRU3RS038Vk3TXk3mZk1hbk3+eE1rg036jU1vlk0soE3lqE3br03gtk1+vE3swmVNbAVdchE3AAAoTWsFTWoTTdwZTekgTaInTRAuTXM0TZI9Ta9FTdJLTf1WTdReTedmTWJuTf94TWyDTfuNTXCWTS2gTeaoTdyvTeG2TX+8Te3CZU1tBV1yEjcAAChNbAVNaxNN3RlN6iBNoydNES5NdDRNkz1NsEVN00tN/lZN1V5N6GZNY25NAHlNbYNN/I1NcZZNLqBN56hN3a9N4rZNgLxN7sJlTW4FXXITNwAAKE1tBU1sE03eGU3rIE2kJ00SLk11NE2UPU2xRU3US03/Vk3WXk3pZk1kbk0BeU1ug039jU1ylk0voE3oqE3er03jtk2BvE3vwmVNbwVdchQ3AAAoTW4FTW0TTd8ZTewgTaUnTRMuTXY0TZU9TbJFTdVLTQBXTddeTepmTWVuTQJ5TW+DTf6NTXOWTTCgTemoTd+vTeS2TYK8TfDCZU1wBV1yFTcAAChNbwVNbhNN4BlN7SBNpidNFC5NdzRNlj1Ns0VN1ktNAVdN2F5N62ZNZm5NA3lNcINN/41NdJZNMaBN6qhN4K9N5bZNg7xN8cJlTXEFXXIWNwAAKE1wBU1vE03hGU3uIE2nJ00VLk14NE2XPU20RU3XS00CV03ZXk3sZk1nbk0EeU1xg00Ajk11lk0yoE3rqE3hr03mtk2EvE3ywmVNcgVdchc3AAAoTXEFTXATTeIZTe8gTagnTRYuTXk0TZg9TbVFTdhLTQNXTdpeTe1mTWhuTQV5TXKDTQGOTXaWTTOgTeyoTeKvTee2TYW8TfPCZU1zBV1yGDcAAChNcgVNcRNN4xlN8CBNqSdNFy5NejRNmT1NtkVN2UtNBFdN215N7mZNaW5NBnlNc4NNAo5Nd5ZNNKBN7ahN469N6LZNhrxN9MJlTXQFXXIZNwAAKE1zBU1yE03kGU3xIE2qJ00YLk17NE2aPU23RU3aS00FV03cXk3vZk1qbk0HeU10g00Djk14lk01oE3uqE3kr03ptk2HvE31wmVNdQVdcho3AAAoTXQFTXMTTeUZTfIgTasnTRkuTXw0TZs9TbhFTdtLTQZXTd1eTfBmTWtuTQh5TXWDTQSOTXmWTTagTe+oTeWvTeq2TYi8TfbCZU12BV1yGzcAAChNdQVNdBNN5hlN8yBNrCdNGi5NfTRNnD1NuUVN3EtNB1dN3l5N8WZNbG5NCXlNdoNNBY5NepZNN6BN8KhN5q9N67ZNibxN98JlTXcFXXIcNwAAKE12BU11E03nGU30IE2tJ00bLk1+NE2dPU26RU3dS00IV03fXk3yZk1tbk0KeU13g00Gjk17lk04oE3xqE3nr03stk2KvE34wmVNeAVdch03AAAoTXcFTXYTTegZTfUgTa4nTRwuTX80TZ49TbtFTd5LTQlXTeBeTfNmTW5uTQt5TXiDTQeOTXyWTTmgTfKoTeivTe22TYu8TfnCZU15BV1yHjcAAChNeAVNdxNN6RlN9iBNrydNHS5NgDRNnz1NvEVN30tNCldN4V5N9GZNb25NDHlNeYNNCI5NfZZNOqBN86hN6a9N7rZNjLxN+sJlTXoFXXIfNwAAKE15BU14E03qGU33IE2wJ00eLk2BNE2gPU29RU3gS00LV03iXk31Zk1wbk0NeU16g00Jjk1+lk07oE30qE3qr03vtk2NvE37wmVNewVdciA3AAAoTXoFTXkTTesZTfggTbEnTR8uTYI0TaE9Tb5FTeFLTQxXTeNeTfZmTXFuTQ55TXuDTQqOTX+WTTygTfWoTeuvTfC2TY68TfzCZU18BV1yITcAAChNewVNehNN7BlN+SBNsidNIC5NgzRNoj1Nv0VN4ktNDVdN5F5N92ZNcm5ND3lNfINNC45NgJZNPaBN9qhN7K9N8bZNj7xN/cJlTX0FXXIiNwAAKE18BU17E03tGU36IE2zJ00hLk2ENE2jPU3ARU3jS00OV03lXk34Zk1zbk0QeU19g00Mjk2Blk0+oE33qE3tr03ytk2QvE3+wmVNfgVdciM3AAAoTX0FTXwTTe4ZTfsgTbQnTSIuTYU0TaQ9TcFFTeRLTQ9XTeZeTflmTXRuTRF5TX6DTQ2OTYKWTT+gTfioTe6vTfO2TZG8Tf/CZU1/BV1yJDcAAChNfgVNfRNN7xlN/CBNtSdNIy5NhjRNpT1NwkVN5UtNEFdN515N+mZNdW5NEnlNf4NNDo5Ng5ZNQKBN+ahN769N9LZNkrxNAMNlTYAFXXIlNwAAKE1/BU1+E03wGU39IE22J00kLk2HNE2mPU3DRU3mS00RV03oXk37Zk12bk0TeU2Ag00Pjk2Elk1BoE36qE3wr031tk2TvE0Bw2VNgQVdciY3AAAoTYAFTX8TTfEZTf4gTbcnTSUuTYg0Tac9TcRFTedLTRJXTeleTfxmTXduTRR5TYGDTRCOTYWWTUKgTfuoTfGvTfa2TZS8TQLDZU2CBV1yJzcAAChNgQVNgBNN8hlN/yBNuCdNJi5NiTRNqD1NxUVN6EtNE1dN6l5N/WZNeG5NFXlNgoNNEY5NhpZNQ6BN/KhN8q9N97ZNlbxNA8NlTYMFXXIoNwAAKE2CBU2BE03zGU0AIU25J00nLk2KNE2pPU3GRU3pS00UV03rXk3+Zk15bk0WeU2Dg00Sjk2Hlk1EoE39qE3zr034tk2WvE0Ew2VNhAVdcik3AAAoTYMFTYITTfQZTQEhTbonTSguTYs0Tao9TcdFTepLTRVXTexeTf9mTXpuTRd5TYSDTROOTYiWTUWgTf6oTfSvTfm2TZe8TQXDZU2FBV1yKjcAAChNhAVNgxNN9RlNAiFNuydNKS5NjDRNqz1NyEVN60tNFldN7V5NAGdNe25NGHlNhYNNFI5NiZZNRqBN/6hN9a9N+rZNmLxNBsNlTYYFXXIrNwAAKE2FBU2EE032GU0DIU28J00qLk2NNE2sPU3JRU3sS00XV03uXk0BZ018bk0ZeU2Gg00Vjk2Klk1HoE0AqU32r037tk2ZvE0Hw2VNhwVdciw3AAAoTYYFTYUTTfcZTQQhTb0nTSsuTY40Ta09TcpFTe1LTRhXTe9eTQJnTX1uTRp5TYeDTRaOTYuWTUigTQGpTfevTfy2TZq8TQjDZU2IBV1yLTcAAChNhwVNhhNN+BlNBSFNvidNLC5NjzRNrj1Ny0VN7ktNGVdN8F5NA2dNfm5NG3lNiINNF45NjJZNSaBNAqlN+K9N/bZNm7xNCcNlTYkFXXIuNwAAKE2IBU2HE035GU0GIU2/J00tLk2QNE2vPU3MRU3vS00aV03xXk0EZ01/bk0ceU2Jg00Yjk2Nlk1KoE0DqU35r03+tk2cvE0Kw2VNigVdci83AAAoTYkFTYgTTfoZTQchTcAnTS4uTZE0TbA9Tc1FTfBLTRtXTfJeTQVnTYBuTR15TYqDTRmOTY6WTUugTQSpTfqvTf+2TZ28TQvDZU2LBV1yMDcAAChNigVNiRNN+xlNCCFNwSdNLy5NkjRNsT1NzkVN8UtNHFdN815NBmdNgW5NHnlNi4NNGo5Nj5ZNTKBNBalN+69NALdNnrxNDMNlTYwFXXIxNwAAKE2LBU2KE038GU0JIU3CJ00wLk2TNE2yPU3PRU3yS00dV030Xk0HZ02Cbk0feU2Mg00bjk2Qlk1NoE0GqU38r00Bt02fvE0Nw2VNjQVdcjI3AAAoTYwFTYsTTf0ZTQohTcMnTTEuTZQ0TbM9TdBFTfNLTR5XTfVeTQhnTYNuTSB5TY2DTRyOTZGWTU6gTQepTf2vTQK3TaC8TQ7DZU2OBV1yMzcAAChNjQVNjBNN/hlNCyFNxCdNMi5NlTRNtD1N0UVN9EtNH1dN9l5NCWdNhG5NIXlNjoNNHY5NkpZNT6BNCKlN/q9NA7dNobxND8NlTY8FXXI0NwAAKE2OBU2NE03/GU0MIU3FJ00zLk2WNE21PU3SRU31S00gV033Xk0KZ02Fbk0ieU2Pg00ejk2Tlk1QoE0JqU3/r00Et02ivE0Qw2VNkAVdcjU3AAAoTY8FTY4TTQAaTQ0hTcYnTTQuTZc0TbY9TdNFTfZLTSFXTfheTQtnTYZuTSN5TZCDTR+OTZSWTVGgTQqpTQCwTQW3TaO8TRHDZU2RBV1yNjcAAChNkAVNjxNNARpNDiFNxydNNS5NmDRNtz1N1EVN90tNIldN+V5NDGdNh25NJHlNkYNNII5NlZZNUqBNC6lNAbBNBrdNpLxNEsNlTZIFXXI3NwAAKE2RBU2QE00CGk0PIU3IJ002Lk2ZNE24PU3VRU34S00jV036Xk0NZ02Ibk0leU2Sg00hjk2Wlk1ToE0MqU0CsE0Ht02lvE0Tw2VNkwVdcjg3AAAoTZIFTZETTQMaTRAhTcknTTcuTZo0Tbk9TdZFTflLTSRXTfteTQ5nTYluTSZ5TZODTSKOTZeWTVSgTQ2pTQOwTQi3Taa8TRTDZU2UBV1yOTcAAChNkwVNkhNNBBpNESFNyidNOC5NmzRNuj1N10VN+ktNJVdN/F5ND2dNim5NJ3lNlINNI45NmJZNVaBNDqlNBLBNCbdNp7xNFcNlTZUFXXI6NwAAKE2UBU2TE00FGk0SIU3LJ005Lk2cNE27PU3YRU37S00mV039Xk0QZ02Lbk0oeU2Vg00kjk2Zlk1WoE0PqU0FsE0Kt02ovE0Ww2VNlgVdcjs3AAAoTZUFTZQTTQYaTRMhTcwnTTouTZ00Tbw9TdlFTfxLTSdXTf5eTRFnTYxuTSl5TZaDTSWOTZqWTVegTRCpTQawTQu3Tam8TRfDZU2XBV1yPDcAAChNlgVNlRNNBxpNFCFNzSdNOy5NnjRNvT1N2kVN/UtNKFdN/15NEmdNjW5NKnlNl4NNJo5Nm5ZNWKBNEalNB7BNDLdNqrxNGMNlTZgFXXI9NwAAKE2XBU2WE00IGk0VIU3OJ008Lk2fNE2+PU3bRU3+S00pV00AX00TZ02Obk0reU2Yg00njk2clk1ZoE0SqU0IsE0Nt02rvE0Zw2VNmQVdcj43AAAoTZgFTZcTTQkaTRYhTc8nTT0uTaA0Tb89TdxFTf9LTSpXTQFfTRRnTY9uTSx5TZmDTSiOTZ2WTVqgTROpTQmwTQ63Tay8TRrDZU2aBV1yPzcAAChNmQVNmBNNChpNFyFN0CdNPi5NoTRNwD1N3UVNAExNK1dNAl9NFWdNkG5NLXlNmoNNKY5NnpZNW6BNFKlNCrBND7dNrbxNG8NlTZsFXXJANwAAKE2aBU2ZE00LGk0YIU3RJ00/Lk2iNE3BPU3eRU0BTE0sV00DX00WZ02Rbk0ueU2bg00qjk2flk1coE0VqU0LsE0Qt02uvE0cw2VNnAVdckE3AAAoTZsFTZoTTQwaTRkhTdInTUAuTaM0TcI9Td9FTQJMTS1XTQRfTRdnTZJuTS95TZyDTSuOTaCWTV2gTRapTQywTRG3Ta+8TR3DZU2dBV1yQjcAAChNnAVNmxNNDRpNGiFN0ydNQS5NpDRNwz1N4EVNA0xNLldNBV9NGGdNk25NMHlNnYNNLI5NoZZNXqBNF6lNDbBNErdNsLxNHsNlTZ4FXXJDNwAAKE2dBU2cE00OGk0bIU3UJ01CLk2lNE3EPU3hRU0ETE0vV00GX00ZZ02Ubk0xeU2eg00tjk2ilk1foE0YqU0OsE0Tt02xvE0fw2VNnwVdckQ3AAAoTZ4FTZ0TTQ8aTRwhTdUnTUMuTaY0TcU9TeJFTQVMTTBXTQdfTRpnTZVuTTJ5TZ+DTS6OTaOWTWCgTRmpTQ+wTbK8TSDDZU2gBV1yRTcAAChNnwVNnhNNEBpNHSFN1idNRC5NpzRNxj1N40VNBkxNMVdNCF9NG2dNlm5NM3lNoINNL45NpJZNYaBNGqlNELBNs7xNIcNlTaEFXXJGNwAAKE2gBU2fE00RGk0eIU3XJ01FLk2oNE3HPU3kRU0HTE0yV00JX00cZ02Xbk00eU2hg00wjk2llk1ioE0bqU0RsE20vE0iw2VNogVdckc3AAAoTaEFTaATTRIaTR8hTdgnTUYuTak0Tcg9TeVFTQhMTTNXTQpfTR1nTZhuTTV5TaKDTTGOTaaWTWOgTRypTRKwTbW8TSPDZU2jBV1ySDcAAChNogVNoRNNExpNICFN2SdNRy5NqjRNyT1N5kVNCUxNNFdNC19NHmdNmW5NNnlNo4NNMo5Np5ZNZKBNHalNE7BNtrxNJMNlTaQFXXJJNwAAKE2jBU2iE00UGk0hIU3aJ01ILk2rNE3KPU3nRU0KTE01V00MX00fZ02abk03eU2kg00zjk2olk1loE0eqU0UsE23vE0lw2VNpQVdcko3AAAoTaQFTaMTTRUaTSIhTdsnTUkuTaw0Tcs9TehFTQtMTTZXTQ1fTSBnTZtuTTh5TaWDTTSOTamWTWagTR+pTRWwTbi8TSbDZU2mBV1ySzcAAChNpQVNpBNNFhpNIyFN3CdNSi5NrTRNzD1N6UVNDExNN1dNDl9NIWdNnG5NOXlNpoNNNY5NqpZNZ6BNIKlNFrBNubxNJ8NlTacFXXJMNwAAKE2mBU2lE00XGk0kIU3dJ01LLk2uNE3NPU3qRU0NTE04V00PX00iZ02dbk06eU2ng002jk2rlk1ooE0hqU0XsE26vE0ow2VNqAVdck03AAAoTacFTaYTTRgaTSUhTd4nTUwuTa80Tc49TetFTQ5MTTlXTRBfTSNnTZ5uTTt5TaiDTTeOTayWTWmgTSKpTRiwTbu8TSnDZU2pBV1yTjcAAChNqAVNpxNNGRpNJiFN3ydNTS5NsDRNzz1N7EVND0xNOldNEV9NJGdNn25NPHlNqYNNOI5NrZZNaqBNI6lNGbBNvLxNKsNlTaoFXXJPNwAAKE2pBU2oE00aGk0nIU3gJ01OLk2xNE3QPU3tRU0QTE07V00SX00lZ02gbk09eU2qg005jk2ulk1roE0kqU0asE29vE0rw2VNqwVdclA3AAAoTaoFTakTTRsaTSghTeEnTU8uTbI0TdE9Te5FTRFMTTxXTRNfTSZnTaFuTT55TauDTTqOTa+WTWygTSWpTRuwTb68TSzDZU2sBV1yUTcAAChNqwVNqhNNHBpNKSFN4idNUC5NszRN0j1N70VNEkxNPVdNFF9NJ2dNom5NP3lNrINNO45NsJZNbaBNJqlNHLBNv7xNLcNlTa0FXXJSNwAAKE2sBU2rE00dGk0qIU3jJ01RLk20NE3TPU3wRU0TTE0+V00VX00oZ02jbk1AeU2tg008jk2xlk1uoE0nqU0dsE3AvE0uw2VNrgVdclM3AAAoTa0FTawTTR4aTSshTeQnTVIuTbU0TdQ9TfFFTRRMTT9XTRZfTSlnTaRuTUF5Ta6DTT2OTbKWTW+gTSipTR6wTcG8TS/DZU2vBV1yVDcAAChNrgVNrRNNHxpNLCFN5SdNUy5NtjRN1T1N8kVNFUxNQFdNF19NKmdNpW5NQnlNr4NNPo5Ns5ZNcKBNKalNH7BNwrxNMMNlTbAFXXJVNwAAKE2vBU2uE00gGk0tIU3mJ01ULk23NE3WPU3zRU0WTE1BV00YX00rZ02mbk1DeU2wg00/jk20lk1xoE0qqU0gsE3DvE0xw2VNsQVdclY3AAAoTbAFTa8TTSEaTS4hTecnTVUuTbg0Tdc9TfRFTRdMTUJXTRlfTSxnTaduTUR5TbGDTUCOTbWWTXKgTSupTSGwTcS8TTLDZU2yBV1yVzcAAChNsQVNsBNNIhpNLyFN6CdNVi5NuTRN2D1N9UVNGExNQ1dNGl9NLWdNqG5NRXlNsoNNQY5NtpZNc6BNLKlNIrBNxbxNM8NlTbMFXXJYNwAAKE2yBU2xE00jGk0wIU3pJ01XLk26NE3ZPU32RU0ZTE1EV00bX00uZ02pbk1GeU2zg01Cjk23lk10oE0tqU0jsE3GvE00w2VNtAVdclk3AAAoTbMFTbITTSQaTTEhTeonTVguTbs0Tdo9TfdFTRpMTUVXTRxfTS9nTapuTUd5TbSDTUOOTbiWTXWgTS6pTSSwTce8TTXDZU21BV1yWjcAAChNtAVNsxNNJRpNMiFN6ydNWS5NvDRN2z1N+EVNG0xNRldNHV9NMGdNq25NSHlNtYNNRI5NuZZNdqBNL6lNJbBNyLxNNsNlTbYFXXJbNwAAKE21BU20E00mGk0zIU3sJ01aLk29NE3cPU35RU0cTE1HV00eX00xZ02sbk1JeU22g01Fjk26lk13oE0wqU0msE3JvE03w2VNtwVdclw3AAAoTbYFTbUTTScaTTQhTe0nTVsuTb40Td09TfpFTR1MTUhXTR9fTTJnTa1uTUp5TbeDTUaOTbuWTXigTTGpTSewTcq8TTjDZU24BV1yXTcAAChNtwVNthNNKBpNNSFN7idNXC5NvzRN3j1N+0VNHkxNSVdNIF9NM2dNrm5NS3lNuINNR45NvJZNeaBNMqlNKLBNy7xNOcNlTbkFXXJeNwAAKE24BU23E00pGk02IU3vJ01dLk3ANE3fPU38RU0fTE1KV00hX000Z02vbk1MeU25g01Ijk29lk16oE0zqU0psE3MvE06w2VNugVdcl83AAAoTbkFTbgTTSoaTTchTfAnTV4uTcE0TeA9Tf1FTSBMTUtXTSJfTTVnTbBuTU15TbqDTUmOTb6WTXugTTSpTSqwTc28TTvDZU27BV1yYDcAAChNugVNuRNNKxpNOCFN8SdNXy5NwjRN4T1N/kVNIUxNTFdNI19NNmdNsW5NTnlNu4NNSo5Nv5ZNfKBNNalNK7BNzrxNPMNlTbwFXXJhNwAAKE27BU26E00sGk05IU3yJ01gLk3DNE3iPU3/RU0iTE1NV00kX003Z02ybk1PeU28g01Ljk3Alk19oE02qU0ssE3PvE09w2VNvQVdcmI3AAAoTbwFTbsTTS0aTTohTfMnTWEuTcQ0TeM9TQBGTSNMTU5XTSVfTThnTbNuTVB5Tb2DTUyOTcGWTX6gTTepTS2wTdC8TT7DZU2+BV1yYzcAAChNvQVNvBNNLhpNOyFN9CdNYi5NxTRN5D1NAUZNJExNT1dNJl9NOWdNtG5NUXlNvoNNTY5NwpZNf6BNOKlNLrBN0bxNP8NlTb8FXXJkNwAAKE2+BU29E00vGk08IU31J01jLk3GNE3lPU0CRk0lTE1QV00nX006Z021bk1SeU2/g01Ojk3Dlk2AoE05qU0vsE3SvE1Aw2VNwAVdcmU3AAAoTb8FTb4TTTAaTT0hTfYnTWQuTcc0TeY9TQNGTSZMTVFXTShfTTtnTbZuTVN5TcCDTU+OTcSWTYGgTTqpTTCwTdO8TUHDZU3BBV1yZjcAAChNwAVNvxNNMRpNPiFN9ydNZS5NyDRN5z1NBEZNJ0xNUldNKV9NPGdNt25NVHlNwYNNUI5NxZZNgqBNO6lNMbBN1LxNQsNlTcIFXXJnNwAAKE3BBU3AE00yGk0/IU34J01mLk3JNE3oPU0FRk0oTE1TV00qX009Z024bk1VeU3Cg01Rjk3Glk2DoE08qU0ysE3VvE1Dw2VNwwVdcmg3AAAoTcIFTcETTTMaTUAhTfknTWcuTco0Tek9TQZGTSlMTVRXTStfTT5nTbluTVZ5TcODTVKOTceWTYSgTT2pTTOwTda8TUTDZU3EBV1yaTcAAChNwwVNwhNNNBpNQSFN+idNaC5NyzRN6j1NB0ZNKkxNVVdNLF9NP2dNum5NV3lNxINNU45NyJZNhaBNPqlNNLBN17xNRcNlTcUFXXJqNwAAKE3EBU3DE001Gk1CIU37J01pLk3MNE3rPU0IRk0rTE1WV00tX01AZ027bk1YeU3Fg01Ujk3Jlk2GoE0/qU01sE3YvE1Gw2VNxgVdcms3AAAoTcUFTcQTTTYaTUMhTfwnTWouTc00Tew9TQlGTSxMTVdXTS5fTUFnTbxuTVl5TcaDTVWOTcqWTYegTUCpTTawTdm8TUfDZU3HBV1ybDcAAChNxgVNxRNNNxpNRCFN/SdNay5NzjRN7T1NCkZNLUxNWFdNL19NQmdNvW5NWnlNx4NNVo5Ny5ZNiKBNQalNN7BN2rxNSMNlTcgFXXJtNwAAKE3HBU3GE004Gk1FIU3+J01sLk3PNE3uPU0LRk0uTE1ZV00wX01DZ02+bk1beU3Ig01Xjk3Mlk2JoE1CqU04sE3bvE1Jw2VNyQVdcm43AAAoTcgFTccTTTkaTUYhTf8nTW0uTdA0Te89TQxGTS9MTVpXTTFfTURnTb9uTVx5TcmDTViOTc2WTYqgTUOpTTmwTdy8TUrDZU3KBV1ybzcAAChNyQVNyBNNOhpNRyFNAChNbi5N0TRN8D1NDUZNMExNW1dNMl9NRWdNwG5NXXlNyoNNWY5NzpZNi6BNRKlNOrBN3bxNS8NlTcsFXXJwNwAAKE3KBU3JE007Gk1IIU0BKE1vLk3SNE3xPU0ORk0xTE1cV00zX01GZ03Bbk1eeU3Lg01ajk3Plk2MoE1FqU07sE3evE1Mw2VNzAVdcnE3AAAoTcsFTcoTTTwaTUkhTQIoTXAuTdM0TfI9TQ9GTTJMTV1XTTRfTUdnTcJuTV95TcyDTVuOTdCWTY2gTUapTTywTd+8TU3DZU3NBV1ycjcAAChNzAVNyxNNPRpNSiFNAyhNcS5N1DRN8z1NEEZNM0xNXldNNV9NSGdNw25NYHlNzYNNXI5N0ZZNjqBNR6lNPbBN4LxNTsNlTc4FXXJzNwAAKE3NBU3ME00+Gk1LIU0EKE1yLk3VNE30PU0RRk00TE1fV002X01JZ03Ebk1heU3Og01djk3Slk2PoE1IqU0+sE3hvE1Pw2VNzwVdcnQ3AAAoTc4FTc0TTT8aTUwhTQUoTXMuTdY0TfU9TRJGTTVMTWBXTTdfTUpnTcVuTWJ5Tc+DTV6OTdOWTZCgTUmpTT+wTeK8TVDDZU3QBV1ydTcAAChNzwVNzhNNQBpNTSFNBihNdC5N1zRN9j1NE0ZNNkxNYVdNOF9NS2dNxm5NY3lN0INNX45N1JZNkaBNSqlNQLBN47xNUcNlTdEFXXJ2NwAAKE3QBU3PE01BGk1OIU0HKE11Lk3YNE33PU0URk03TE1iV005X01MZ03Hbk1keU3Rg01gjk3Vlk2SoE1LqU1BsE3kvE1Sw2VN0gVdcnc3AAAoTdEFTdATTUIaTU8hTQgoTXYuTdk0Tfg9TRVGTThMTWNXTTpfTU1nTchuTWV5TdKDTWGOTdaWTZOgTUypTUKwTeW8TVPDZU3TBV1yeDcAAChN0gVN0RNNQxpNUCFNCShNdy5N2jRN+T1NFkZNOUxNZFdNO19NTmdNyW5NZnlN04NNYo5N15ZNlKBNTalNQ7BN5rxNVMNlTdQFXXJ5NwAAKE3TBU3SE01EGk1RIU0KKE14Lk3bNE36PU0XRk06TE1lV008X01PZ03Kbk1neU3Ug01jjk3Ylk2VoE1OqU1EsE3nvE1Vw2VN1QVdcno3AAAoTdQFTdMTTUUaTVIhTQsoTXkuTdw0Tfs9TRhGTTtMTWZXTT1fTVBnTctuTWh5TdWDTWSOTdmWTZagTU+pTUWwTei8TVbDZU3WBV1yezcAAChN1QVN1BNNRhpNUyFNDChNei5N3TRN/D1NGUZNPExNZ1dNPl9NUWdNzG5NaXlN1oNNZY5N2pZNl6BNUKlNRrBN6bxNV8NlTdcFXXJ8NwAAKE3WBU3VE01HGk1UIU0NKE17Lk3eNE39PU0aRk09TE1oV00/X01SZ03Nbk1qeU3Xg01mjk3blk2YoE1RqU1HsE3qvE1Yw2VN2AVdcn03AAAoTdcFTdYTTUgaTVUhTQ4oTXwuTd80Tf49TRtGTT5MTWlXTUBfTVNnTc5uTWt5TdiDTWeOTdyWTZmgTVKpTUiwTeu8TVnDZU3ZBV1yfjcAAChN2AVN1xNNSRpNViFNDyhNfS5N4DRN/z1NHEZNP0xNaldNQV9NVGdNz25NbHlN2YNNaI5N3ZZNmqBNU6lNSbBN7LxNWsNlTdoFXXJ/NwAAKE3ZBU3YE01KGk1XIU0QKE1+Lk3hNE0APk0dRk1ATE1rV01CX01VZ03Qbk1teU3ag01pjk3elk2boE1UqU1KsE3tvE1bw2VN2wVdcoA3AAAoTdoFTdkTTUsaTVghTREoTX8uTeI0TQE+TR5GTUFMTWxXTUNfTVZnTdFuTW55TduDTWqOTd+WTZygTVWpTUuwTe68TVzDZU3cBV1ygTcAAChN2wVN2hNNTBpNWSFNEihNgC5N4zRNAj5NH0ZNQkxNbVdNRF9NV2dN0m5Nb3lN3INNa45N4JZNnaBNVqlNTLBN77xNXcNlTd0FXXKCNwAAKE3cBU3bE01NGk1aIU0TKE2BLk3kNE0DPk0gRk1DTE1uV01FX01YZ03Tbk1weU3dg01sjk3hlk2eoE1XqU1NsE3wvE1ew2VN3gVdcoM3AAAoTd0FTdwTTU4aTVshTRQoTYIuTeU0TQQ+TSFGTURMTW9XTUZfTVlnTdRuTXF5Td6DTW2OTeKWTZ+gTVipTU6wTfG8TV/DZU3fBV1yhDcAAChN3gVN3RNNTxpNXCFNFShNgy5N5jRNBT5NIkZNRUxNcFdNR19NWmdN1W5NcnlN34NNbo5N45ZNoKBNWalNT7BN8rxNYMNlTeAFXXKFNwAAKE3fBU3eE01QGk1dIU0WKE2ELk3nNE0GPk0jRk1GTE1xV01IX01bZ03Wbk1zeU3gg01vjk3klk2hoE1aqU1QsE3zvE1hw2VN4QVdcoY3AAAoTeAFTd8TTVEaTV4hTRcoTYUuTeg0TQc+TSRGTUdMTXJXTUlfTVxnTdduTXR5TeGDTXCOTeWWTaKgTVupTVGwTfS8TWLDZU3iBV1yhzcAAChN4QVN4BNNUhpNXyFNGChNhi5N6TRNCD5NJUZNSExNc1dNSl9NXWdN2G5NdXlN4oNNcY5N5pZNo6BNXKlNUrBN9bxNY8NlTeMFXXKINwAAKE3iBU3hE01TGk1gIU0ZKE2HLk3qNE0JPk0mRk1JTE10V01LX01eZ03Zbk12eU3jg01yjk3nlk2koE1dqU1TsE32vE1kw2VN5AVdcok3AAAoTeMFTeITTVQaTWEhTRooTYguTes0TQo+TSdGTUpMTXVXTUxfTV9nTdpuTXd5TeSDTXOOTeiWTaWgTV6pTVSwTfe8TWXDZU3lBV1yijcAAChN5AVN4xNNVRpNYiFNGyhNiS5N7DRNCz5NKEZNS0xNdldNTV9NYGdN225NeHlN5YNNdI5N6ZZNpqBNX6lNVbBN+LxNZsNlTeYFXXKLNwAAKE3lBU3kE01WGk1jIU0cKE2KLk3tNE0MPk0pRk1MTE13V01OX01hZ03cbk15eU3mg011jk3qlk2noE1gqU1WsE35vE1nw2VN5wVdcow3AAAoTeYFTeUTTVcaTWQhTR0oTYsuTe40TQ0+TSpGTU1MTXhXTU9fTWJnTd1uTXp5TeeDTXaOTeuWTaigTWGpTVewTfq8TWjDZU3oBV1yjTcAAChN5wVN5hNNWBpNZSFNHihNjC5N7zRNDj5NK0ZNTkxNeVdNUF9NY2dN3m5Ne3lN6INNd45N7JZNqaBNYqlNWLBN+7xNacNlTekFXXKONwAAKE3oBU3nE01ZGk1mIU0fKE2NLk3wNE0PPk0sRk1PTE16V01RX01kZ03fbk18eU3pg014jk3tlk2qoE1jqU1ZsE38vE1qw2VN6gVdco83AAAoTekFTegTTVoaTWchTSAoTY4uTfE0TRA+TS1GTVBMTXtXTVJfTWVnTeBuTX15TeqDTXmOTe6WTaugTWSpTVqwTf28TWvDZU3rBV1ykDcAAChN6gVN6RNNWxpNaCFNIShNjy5N8jRNET5NLkZNUUxNfFdNU19NZmdN4W5NfnlN64NNeo5N75ZNrKBNZalNW7BN/rxNbMNlTewFXXKRNwAAKE3rBU3qE01cGk1pIU0iKE2QLk3zNE0SPk0vRk1STE19V01UX01nZ03ibk1/eU3sg017jk3wlk2toE1mqU1csE3/vE1tw2VN7QVdcpI3AAAoTewFTesTTV0aTWohTSMoTZEuTfQ0TRM+TTBGTVNMTX5XTVVfTWhnTeNuTYB5Te2DTXyOTfGWTa6gTWepTV2wTQC9TW7DZU3uBV1ykzcAAChN7QVN7BNNXhpNayFNJChNki5N9TRNFD5NMUZNVExNf1dNVl9NaWdN5G5NgXlN7oNNfY5N8pZNr6BNaKlNXrBNAb1Nb8NlTe8FXXKUNwAAKE3uBU3tE01fGk1sIU0lKE2TLk32NE0VPk0yRk1VTE2AV01XX01qZ03lbk2CeU3vg01+jk3zlk2woE1pqU1fsE0CvU1ww2VN8AVdcpU3AAAoTe8FTe4TTWAaTW0hTSYoTZQuTfc0TRY+TTNGTVZMTYFXTVhfTWtnTeZuTYN5TfCDTX+OTfSWTbGgTWqpTWCwTQO9TXHDZU3xBV1yljcAAChN8AVN7xNNYRpNbiFNJyhNlS5N+DRNFz5NNEZNV0xNgldNWV9NbGdN525NhHlN8YNNgI5N9ZZNsqBNa6lNYbBNBL1NcsNlTfIFXXKXNwAAKE3xBU3wE01iGk1vIU0oKE2WLk35NE0YPk01Rk1YTE2DV01aX01tZ03obk2FeU3yg02Bjk32lk2zoE1sqU1isE0FvU1zw2VN8wVdcpg3AAAoTfIFTfETTWMaTXAhTSkoTZcuTfo0TRk+TTZGTVlMTYRXTVtfTW5nTeluTYZ5TfODTYKOTfeWTbSgTW2pTWOwTQa9TXTDZU30BV1ymTcAAChN8wVN8hNNZBpNcSFNKihNmC5N+zRNGj5NN0ZNWkxNhVdNXF9Nb2dN6m5Nh3lN9INNg45N+JZNtaBNbqlNZLBNB71NdcNlTfUFXXKaNwAAKE30BU3zE01lGk1yIU0rKE2ZLk38NE0bPk04Rk1bTE2GV01dX01wZ03rbk2IeU31g02Ejk35lk22oE1vqU1lsE0IvU12w2VN9gVdcps3AAAoTfUFTfQTTWYaTXMhTSwoTZouTf00TRw+TTlGTVxMTYdXTV5fTXFnTexuTYl5TfaDTYWOTfqWTbegTXCpTWawTQm9TXfDZU33BV1ynDcAAChN9gVN9RNNZxpNdCFNLShNmy5N/jRNHT5NOkZNXUxNiFdNX19NcmdN7W5NinlN94NNho5N+5ZNuKBNcalNZ7BNCr1NeMNlTfgFXXKdNwAAKE33BU32E01oGk11IU0uKE2cLk3/NE0ePk07Rk1eTE2JV01gX01zZ03ubk2LeU34g02Hjk38lk25oE1yqU1osE0LvU15w2VN+QVdcp43AAAoTfgFTfcTTWkaTXYhTS8oTZ0uTQA1TR8+TTxGTV9MTYpXTWFfTXRnTe9uTYx5TfmDTYiOTf2WTbqgTXOpTWmwTQy9TXrDZU36BV1ynzcAAChN+QVN+BNNahpNdyFNMChNni5NATVNID5NPUZNYExNi1dNYl9NdWdN8G5NjXlN+oNNiY5N/pZNu6BNdKlNarBNDb1Ne8NlTfsFXXKgNwAAKE36BU35E01rGk14IU0xKE2fLk0CNU0hPk0+Rk1hTE2MV01jX012Z03xbk2OeU37g02Kjk3/lk28oE11qU1rsE0OvU18w2VN/AVdcqE3AAAoTfsFTfoTTWwaTXkhTTIoTaAuTQM1TSI+TT9GTWJMTY1XTWRfTXdnTfJuTY95TfyDTYuOTQCXTb2gTXapTWywTQ+9TX3DZU39BV1yojcAAChN/AVN+xNNbRpNeiFNMyhNoS5NBDVNIz5NQEZNY0xNjldNZV9NeGdN825NkHlN/YNNjI5NAZdNvqBNd6lNbbBNEL1NfsNlTf4FXXKjNwAAKE39BU38E01uGk17IU00KE2iLk0FNU0kPk1BRk1kTE2PV01mX015Z030bk2ReU3+g02Njk0Cl02/oE14qU1usE0RvU1/w2VN/wVdcqQ3AAAoTf4FTf0TTW8aTXwhTTUoTaMuTQY1TSU+TUJGTWVMTZBXTWdfTXpnTfVuTZJ5Tf+DTY6OTQOXTcCgTXmpTW+wTRK9TYDDZU0ABl1ypTcAAChN/wVN/hNNcBpNfSFNNihNpC5NBzVNJj5NQ0ZNZkxNkVdNaF9Ne2dN9m5Nk3lNAIRNj45NBJdNwaBNeqlNcLBNE71NgcNlTQEGXXKmNwAAKE0ABk3/E01xGk1+IU03KE2lLk0INU0nPk1ERk1nTE2SV01pX018Z033bk2UeU0BhE2Qjk0Fl03CoE17qU1xsE0UvU2Cw2VNAgZdcqc3AAAoTQEGTQAUTXIaTX8hTTgoTaYuTQk1TSg+TUVGTWhMTZNXTWpfTX1nTfhuTZV5TQKETZGOTQaXTcOgTXypTXKwTRW9TYPDZU0DBl1yqDcAAChNAgZNARRNcxpNgCFNOShNpy5NCjVNKT5NRkZNaUxNlFdNa19NfmdN+W5NlnlNA4RNko5NB5dNxKBNfalNc7BNFr1NhMNlTQQGXXKpNwAAKE0DBk0CFE10Gk2BIU06KE2oLk0LNU0qPk1HRk1qTE2VV01sX01/Z036bk2XeU0EhE2Tjk0Il03FoE1+qU10sE0XvU2Fw2VNBQZdcqo3AAAoTQQGTQMUTXUaTYIhTTsoTakuTQw1TSs+TUhGTWtMTZZXTW1fTYBnTftuTZh5TQWETZSOTQmXTcagTX+pTXWwTRi9TYbDZU0GBl1yqzcAAChNBQZNBBRNdhpNgyFNPChNqi5NDTVNLD5NSUZNbExNl1dNbl9NgWdN/G5NmXlNBoRNlY5NCpdNx6BNgKlNdrBNGb1Nh8NlTQcGXXKsNwAAKE0GBk0FFE13Gk2EIU09KE2rLk0ONU0tPk1KRk1tTE2YV01vX02CZ039bk2aeU0HhE2Wjk0Ll03IoE2BqU13sE0avU2Iw2VNCAZdcq03AAAoTQcGTQYUTXgaTYUhTT4oTawuTQ81TS4+TUtGTW5MTZlXTXBfTYNnTf5uTZt5TQiETZeOTQyXTcmgTYKpTXiwTRu9TYnDZU0JBl1yrjcAAChNCAZNBxRNeRpNhiFNPyhNrS5NEDVNLz5NTEZNb0xNmldNcV9NhGdN/25NnHlNCYRNmI5NDZdNyqBNg6lNebBNHL1NisNlTQoGXXKvNwAAKE0JBk0IFE16Gk2HIU1AKE2uLk0RNU0wPk1NRk1wTE2bV01yX02FZ00Ab02deU0KhE2Zjk0Ol03LoE2EqU16sE0dvU2Lw2VNCwZdcrA3AAAoTQoGTQkUTXsaTYghTUEoTa8uTRI1TTE+TU5GTXFMTZxXTXNfTYZnTQFvTZ55TQuETZqOTQ+XTcygTYWpTXuwTR69TYzDZU0MBl1ysTcAAChNCwZNChRNfBpNiSFNQihNsC5NEzVNMj5NT0ZNckxNnVdNdF9Nh2dNAm9Nn3lNDIRNm45NEJdNzaBNhqlNfLBNH71NjcNlTQ0GXXKyNwAAKE0MBk0LFE19Gk2KIU1DKE2xLk0UNU0zPk1QRk1zTE2eV011X02IZ00Db02geU0NhE2cjk0Rl03OoE2HqU19sE0gvU2Ow2VNDgZdcrM3AAAoTQ0GTQwUTX4aTYshTUQoTbIuTRU1TTQ+TVFGTXRMTZ9XTXZfTYlnTQRvTaF5TQ6ETZ2OTRKXTc+gTYipTX6wTSG9TY/DZU0PBl1ytDcAAChNDgZNDRRNfxpNjCFNRShNsy5NFjVNNT5NUkZNdUxNoFdNd19NimdNBW9NonlND4RNno5NE5dN0KBNialNf7BNIr1NkMNlTRAGXXK1NwAAKE0PBk0OFE2AGk2NIU1GKE20Lk0XNU02Pk1TRk12TE2hV014X02LZ00Gb02jeU0QhE2fjk0Ul03RoE2KqU2AsE0jvU2Rw2VNEQZdcrY3AAAoTRAGTQ8UTYEaTY4hTUcoTbUuTRg1TTc+TVRGTXdMTaJXTXlfTYxnTQdvTaR5TRGETaCOTRWXTdKgTYupTYGwTSS9TZLDZU0SBl1ytzcAAChNEQZNEBRNghpNjyFNSChNti5NGTVNOD5NVUZNeExNo1dNel9NjWdNCG9NpXlNEoRNoY5NFpdN06BNjKlNgrBNJb1Nk8NlTRMGXXK4NwAAKE0SBk0RFE2DGk2QIU1JKE23Lk0aNU05Pk1WRk15TE2kV017X02OZ00Jb02meU0ThE2ijk0Xl03UoE2NqU2DsE0mvU2Uw2VNFAZdcrk3AAAoTRMGTRIUTYQaTZEhTUooTbguTRs1TTo+TVdGTXpMTaVXTXxfTY9nTQpvTad5TRSETaOOTRiXTdWgTY6pTYSwTSe9TZXDZU0VBl1yujcAAChNFAZNExRNhRpNkiFNSyhNuS5NHDVNOz5NWEZNe0xNpldNfV9NkGdNC29NqHlNFYRNpI5NGZdN1qBNj6lNhbBNKL1NlsNlTRYGXXK7NwAAKE0VBk0UFE2GGk2TIU1MKE26Lk0dNU08Pk1ZRk18TE2nV01+X02RZ00Mb02peU0WhE2ljk0al03XoE2QqU2GsE0pvU2Xw2VNFwZdcrw3AAAoTRYGTRUUTYcaTZQhTU0oTbsuTR41TT0+TVpGTX1MTahXTX9fTZJnTQ1vTap5TReETaaOTRuXTdigTZGpTYewTSq9TZjDZU0YBl1yvTcAAChNFwZNFhRNiBpNlSFNTihNvC5NHzVNPj5NW0ZNfkxNqVdNgF9Nk2dNDm9Nq3lNGIRNp45NHJdN2aBNkqlNiLBNK71NmcNlTRkGXXK+NwAAKE0YBk0XFE2JGk2WIU1PKE29Lk0gNU0/Pk1cRk1/TE2qV02BX02UZ00Pb02seU0ZhE2ojk0dl03aoE2TqU2JsE0svU2aw2VNGgZdcr83AAAoTRkGTRgUTYoaTZchTVAoTb4uTSE1TUA+TV1GTYBMTatXTYJfTZVnTRBvTa15TRqETamOTR6XTdugTZSpTYqwTS29TZvDZU0bBl1ywDcAAChNGgZNGRRNixpNmCFNUShNvy5NIjVNQT5NXkZNgUxNrFdNg19NlmdNEW9NrnlNG4RNqo5NH5dN3KBNlalNi7BNLr1NnMNlTRwGXXLBNwAAKE0bBk0aFE2MGk2ZIU1SKE3ALk0jNU1CPk1fRk2CTE2tV02EX02XZ00Sb02veU0chE2rjk0gl03doE2WqU2MsE0vvU2dw2VNHQZdcsI3AAAoTRwGTRsUTY0aTZohTVMoTcEuTSQ1TUM+TWBGTYNMTa5XTYVfTZhnTRNvTbB5TR2ETayOTSGXTd6gTZepTY2wTTC9TZ7DZU0eBl1ywzcAAChNHQZNHBRNjhpNmyFNVChNwi5NJTVNRD5NYUZNhExNr1dNhl9NmWdNFG9NsXlNHoRNrY5NIpdN36BNmKlNjrBNMb1Nn8NlTR8GXXLENwAAKE0eBk0dFE2PGk2cIU1VKE3DLk0mNU1FPk1iRk2FTE2wV02HX02aZ00Vb02yeU0fhE2ujk0jl03goE2ZqU2PsE0yvU2gw2VNIAZdcsU3AAAoTR8GTR4UTZAaTZ0hTVYoTcQuTSc1TUY+TWNGTYZMTbFXTYhfTZtnTRZvTbN5TSCETa+OTSSXTeGgTZqpTZCwTTO9TaHDZU0hBl1yxjcAAChNIAZNHxRNkRpNniFNVyhNxS5NKDVNRz5NZEZNh0xNsldNiV9NnGdNF29NtHlNIYRNsI5NJZdN4qBNm6lNkbBNNL1NosNlTSIGXXLHNwAAKE0hBk0gFE2SGk2fIU1YKE3GLk0pNU1IPk1lRk2ITE2zV02KX02dZ00Yb021eU0ihE2xjk0ml03joE2cqU2SsE01vU2jw2VNIwZdcsg3AAAoTSIGTSEUTZMaTaAhTVkoTccuTSo1TUk+TWZGTYlMTbRXTYtfTZ5nTRlvTbZ5TSOETbKOTSeXTeSgTZ2pTZOwTTa9TaTDZU0kBl1yyTcAAChNIwZNIhRNlBpNoSFNWihNyC5NKzVNSj5NikxNtVdNjF9Nn2dNGm9Nt3lNJIRNs45NKJdN5aBNnqlNlLBNN71NpcNlTSUGXXLKNwAAKE0kBk0jFE2VGk2iIU1bKE3JLk0sNU1LPk2LTE22V02NX02gZ00bb024eU0lhE20jk0pl03moE2fqU2VsE04vU2mw2VNJgZdcss3AAAoTSUGTSQUTZYaTaMhTVwoTcouTS01TUw+TYxMTbdXTY5fTaFnTRxvTbl5TSaETbWOTSqXTeegTaCpTZawTTm9TafDZU0nBl1yzDcAAChNJgZNJRRNlxpNpCFNXShNyy5NLjVNTT5NjUxNuFdNj19NomdNHW9NunlNJ4RNto5NK5dN6KBNoalNl7BNOr1NqMNlTSgGXXLNNwAAKE0nBk0mFE2YGk2lIU1eKE3MLk0vNU1OPk2OTE25V02QX02jZ00eb027eU0ohE23jk0sl03poE2iqU2YsE07vU2pw2VNKQZdcs43AAAoTSgGTScUTZkaTaYhTV8oTc0uTTA1TU8+TY9MTbpXTZFfTaRnTR9vTbx5TSmETbiOTS2XTeqgTaOpTZmwTTy9TarDZU0qBl1yzzcAAChNKQZNKBRNmhpNpyFNYChNzi5NMTVNUD5NkExNu1dNkl9NpWdNIG9NvXlNKoRNuY5NLpdN66BNpKlNmrBNPb1Nq8NlTSsGXXLQNwAAKE0qBk0pFE2bGk2oIU1hKE3PLk0yNU1RPk2RTE28V02TX02mZ00hb02+eU0rhE26jk0vl03soE2lqU2bsE0+vU2sw2VNLAZdctE3AAAoTSsGTSoUTZwaTakhTWIoTdAuTTM1TVI+TZJMTb1XTZRfTadnTSJvTb95TSyETbuOTTCXTe2gTaapTZywTT+9Ta3DZU0tBl1y0jcAAChNLAZNKxRNnRpNqiFNYyhN0S5NNDVNUz5Nk0xNvldNlV9NqGdNI29NwHlNLYRNvI5NMZdN7qBNp6lNnbBNQL1NrsNlTS4GXXLTNwAAKE0tBk0sFE2eGk2rIU1kKE3SLk01NU1UPk2UTE2/V02WX02pZ00kb03BeU0uhE29jk0yl03voE2oqU2esE1BvU2vw2VNLwZdctQ3AAAoTS4GTS0UTZ8aTawhTWUoTdMuTTY1TVU+TZVMTcBXTZdfTapnTSVvTcJ5TS+ETb6OTTOXTfCgTampTZ+wTUK9TbDDZU0wBl1y1TcAAChNLwZNLhRNoBpNrSFNZihN1C5NNzVNVj5NlkxNwVdNmF9Nq2dNJm9Nw3lNMIRNv45NNJdN8aBNqqlNoLBNQ71NscNlTTEGXXLWNwAAKE0wBk0vFE2hGk2uIU1nKE3VLk04NU1XPk2XTE3CV02ZX02sZ00nb03EeU0xhE3Ajk01l03yoE2rqU2hsE1EvU2yw2VNMgZdctc3AAAoTTEGTTAUTaIaTa8hTWgoTdYuTTk1TVg+TZhMTcNXTZpfTa1nTShvTcV5TTKETcGOTTaXTfOgTaypTaKwTUW9TbPDZU0zBl1y2DcAAChNMgZNMRRNoxpNsCFNaShN1y5NOjVNWT5NmUxNxFdNm19NrmdNKW9NxnlNM4RNwo5NN5dN9KBNralNo7BNRr1NtMNlTTQGXXLZNwAAKE0zBk0yFE2kGk2xIU1qKE3YLk07NU1aPk2aTE3FV02cX02vZ00qb03HeU00hE3Djk04l031oE2uqU2ksE1HvU21w2VNNQZdcto3AAAoTTQGTTMUTaUaTbIhTWsoTdkuTTw1TVs+TZtMTcZXTZ1fTbBnTStvTch5TTWETcSOTTmXTfagTa+pTaWwTUi9TbbDZU02Bl1y2zcAAChNNQZNNBRNphpNsyFNbChN2i5NPTVNXD5NnExNx1dNnl9NsWdNLG9NyXlNNoRNxY5NOpdN96BNsKlNprBNSb1Nt8NlTTcGXXLcNwAAKE02Bk01FE2nGk20IU1tKE3bLk0+NU1dPk2dTE3IV02fX02yZ00tb03KeU03hE3Gjk07l034oE2xqU2nsE1KvU24w2VNOAZdct03AAAoTTcGTTYUTagaTbUhTW4oTdwuTT81TV4+TZ5MTclXTaBfTbNnTS5vTct5TTiETceOTTyXTfmgTbKpTaiwTUu9TbnDZU05Bl1y3jcAAChNOAZNNxRNqRpNtiFNbyhN3S5NQDVNXz5Nn0xNyldNoV9NtGdNL29NzHlNOYRNyI5NPZdN+qBNs6lNqbBNTL1NusNlTToGXXLfNwAAKE05Bk04FE2qGk23IU1wKE3eLk1BNU1gPk2gTE3LV02iX021Z00wb03NeU06hE3Jjk0+l037oE20qU2qsE1NvU27w2VNOwZdcuA3AAAoTToGTTkUTasaTbghTXEoTd8uTUI1TWE+TaFMTcxXTaNfTbZnTTFvTc55TTuETcqOTT+XTfygTbWpTauwTU69TbzDZU08Bl1y4TcAAChNOwZNOhRNrBpNuSFNcihN4C5NQzVNYj5NokxNzVdNpF9Nt2dNMm9Nz3lNPIRNy45NQJdN/aBNtqlNrLBNT71NvcNlTT0GXXLiNwAAKE08Bk07FE2tGk26IU1zKE3hLk1ENU1jPk2jTE3OV02lX024Z00zb03QeU09hE3Mjk1Bl03+oE23qU2tsE1QvU2+w2VNPgZdcuM3AAAoTT0GTTwUTa4aTbshTXQoTeIuTUU1TWQ+TaRMTc9XTaZfTblnTTRvTdF5TT6ETc2OTUKXTf+gTbipTa6wTVG9Tb/DZU0/Bl1y5DcAAChNPgZNPRRNrxpNvCFNdShN4y5NRjVNZT5NpUxN0FdNp19NumdNNW9N0nlNP4RNzo5NQ5dNAKFNualNr7BNUr1NwMNlTUAGXXLlNwAAKE0/Bk0+FE2wGk29IU12KE3kLk1HNU1mPk2mTE3RV02oX027Z002b03TeU1AhE3Pjk1El00BoU26qU2wsE1TvU3Bw2VNQQZdcuY3AAAoTUAGTT8UTbEaTb4hTXcoTeUuTUg1TWc+TadMTdJXTalfTbxnTTdvTdR5TUGETdCOTUWXTQKhTbupTbGwTVS9TcLDZU1CBl1y5zcAAChNQQZNQBRNshpNvyFNeChN5i5NSTVNaD5NqExN01dNql9NvWdNOG9N1XlNQoRN0Y5NRpdNA6FNvKlNsrBNVb1Nw8NlTUMGXXLoNwAAKE1CBk1BFE2zGk3AIU15KE3nLk1KNU1pPk2pTE3UV02rX02+Z005b03WeU1DhE3Sjk1Hl00EoU29qU2zsE1WvU3Ew2VNRAZdcuk3AAAoTUMGTUIUTbQaTcEhTXooTeguTUs1TWo+TapMTdVXTaxfTb9nTTpvTdd5TUSETdOOTUiXTQWhTb6pTbSwTVe9TcXDZU1FBl1y6jcAAChNRAZNQxRNtRpNwiFNeyhN6S5NTDVNaz5Nq0xN1ldNrV9NwGdNO29N2HlNRYRN1I5NSZdNBqFNv6lNtbBNWL1NxsNlTUYGXXLrNwAAKE1FBk1EFE22Gk3DIU18KE3qLk1NNU1sPk2sTE3XV02uX03BZ008b03ZeU1GhE3Vjk1Kl00HoU3AqU22sE1ZvU3Hw2VNRwZdcuw3AAAoTUYGTUUUTbcaTcQhTX0oTesuTU41TW0+Ta1MTdhXTa9fTcJnTT1vTdp5TUeETdaOTUuXTQihTcGpTbewTVq9TcjDZU1IBl1y7TcAAChNRwZNRhRNuBpNxSFNfihN7C5NTzVNbj5NrkxN2VdNsF9Nw2dNPm9N23lNSIRN145NTJdNCaFNwqlNuLBNW71NycNlTUkGXXLuNwAAKE1IBk1HFE25Gk3GIU1/KE3tLk1QNU1vPk2vTE3aV02xX03EZ00/b03ceU1JhE3Yjk1Nl00KoU3DqU25sE1cvU3Kw2VNSgZdcu83AAAoTUkGTUgUTboaTcchTYAoTe4uTVE1TXA+TbBMTdtXTbJfTcVnTUBvTd15TUqETdmOTU6XTQuhTcSpTbqwTV29TcvDZU1LBl1y8DcAAChNSgZNSRRNuxpNyCFNgShN7y5NUjVNcT5NsUxN3FdNs19NxmdNQW9N3nlNS4RN2o5NT5dNDKFNxalNu7BNXr1NzMNlTUwGXXLxNwAAKE1LBk1KFE28Gk3JIU2CKE3wLk1TNU1yPk2yTE3dV020X03HZ01Cb03feU1MhE3bjk1Ql00NoU3GqU28sE1fvU3Nw2VNTQZdcvI3AAAoTUwGTUsUTb0aTcohTYMoTfEuTVQ1TXM+TbNMTd5XTbVfTchnTUNvTeB5TU2ETdyOTVGXTQ6hTcepTb2wTWC9Tc7DZU1OBl1y8zcAAChNTQZNTBRNvhpNyyFNhChN8i5NVTVNdD5NtExN31dNtl9NyWdNRG9N4XlNToRN3Y5NUpdND6FNyKlNvrBNYb1Nz8NlTU8GXXL0NwAAKE1OBk1NFE2/Gk3MIU2FKE3zLk1WNU11Pk21TE3gV023X03KZ01Fb03ieU1PhE3ejk1Tl00QoU3JqU2/sE1ivU3Qw2VNUAZdcvU3AAAoTU8GTU4UTcAaTc0hTYYoTfQuTVc1TXY+TbZMTeFXTbhfTctnTUZvTeN5TVCETd+OTVSXTRGhTcqpTcCwTWO9TdHDZU1RBl1y9jcAAChNUAZNTxRNwRpNziFNhyhN9S5NWDVNdz5Nt0xN4ldNuV9NzGdNR29N5HlNUYRN4I5NVZdNEqFNy6lNwbBNZL1N0sNlTVIGXXL3NwAAKE1RBk1QFE3CGk3PIU2IKE32Lk1ZNU14Pk24TE3jV026X03NZ01Ib03leU1ShE3hjk1Wl00ToU3MqU3CsE1lvU3Tw2VNUwZdcvg3AAAoTVIGTVEUTcMaTdAhTYkoTfcuTVo1TXk+TblMTeRXTbtfTc5nTUlvTeZ5TVOETeKOTVeXTRShTc2pTcOwTWa9TdTDZU1UBl1y+TcAAChNUwZNUhRNxBpN0SFNiihN+C5NWzVNej5NukxN5VdNvF9Nz2dNSm9N53lNVIRN445NWJdNFaFNzqlNxLBNZ71N1cNlTVUGXXL6NwAAKE1UBk1TFE3FGk3SIU2LKE35Lk1cNU17Pk27TE3mV029X03QZ01Lb03oeU1VhE3kjk1Zl00WoU3PqU3FsE1ovU3Ww2VNVgZdcvs3AAAoTVUGTVQUTcYaTdMhTYwoTfouTV01TXw+TbxMTedXTb5fTdFnTUxvTel5TVaETeWOTVqXTRehTdCpTcawTWm9TdfDZU1XBl1y/DcAAChNVgZNVRRNxxpN1CFNjShN+y5NXjVNfT5NvUxN6FdNv19N0mdNTW9N6nlNV4RN5o5NW5dNGKFN0alNx7BNar1N2MNlTVgGXXL9NwAAKE1XBk1WFE3IGk3VIU2OKE38Lk1fNU1+Pk2+TE3pV03AX03TZ01Ob03reU1YhE3njk1cl00ZoU3SqU3IsE1rvU3Zw2VNWQZdcv43AAAoTVgGTVcUTckaTdYhTY8oTf0uTWA1TX8+Tb9MTepXTcFfTdRnTU9vTex5TVmETeiOTV2XTRqhTdOpTcmwTWy9TdrDZU1aBl1y/zcAAChNWQZNWBRNyhpN1yFNkChN/i5NYTVNgD5NwExN61dNwl9N1WdNUG9N7XlNWoRN6Y5NXpdNG6FN1KlNyrBNbb1N28NlTVsGXXIAOAAAKE1aBk1ZFE3LGk3YIU2RKE3/Lk1iNU2BPk3BTE3sV03DX03WZ01Rb03ueU1bhE3qjk1fl00coU3VqU3LsE1uvU3cw2VNXAZdcgE4AAAoTVsGTVoUTcwaTdkhTZIoTQAvTWM1TYI+TcJMTe1XTcRfTddnTVJvTe95TVyETeuOTWCXTR2hTdapTcywTW+9Td3DZU1dBl1yAjgAAChNXAZNWxRNzRpN2iFNkyhNAS9NZDVNgz5Nw0xN7ldNxV9N2GdNU29N8HlNXYRN7I5NYZdNHqFN16lNzbBNcL1N3sNlTV4GXXIDOAAAKE1dBk1cFE3OGk3bIU2UKE0CL01lNU2EPk3ETE3vV03GX03ZZ01Ub03xeU1ehE3tjk1il00foU3YqU3OsE1xvU3fw2VNXwZdcgQ4AAAoTV4GTV0UTc8aTdwhTZUoTQMvTWY1TYU+TcVMTfBXTcdfTdpnTVVvTfJ5TV+ETe6OTWOXTSChTdmpTc+wTXK9TeDDZU1gBl1yBTgAAChNXwZNXhRN0BpN3SFNlihNBC9NZzVNhj5NxkxN8VdNyF9N22dNVm9N83lNYIRN745NZJdNIaFN2qlN0LBNc71N4cNlTWEGXXIGOAAAKE1gBk1fFE3RGk3eIU2XKE0FL01oNU2HPk3HTE3yV03JX03cZ01Xb030eU1hhE3wjk1ll00ioU3bqU3RsE10vU3iw2VNYgZdcgc4AAAoTWEGTWAUTdIaTd8hTZgoTQYvTWk1TYg+TchMTfNXTcpfTd1nTVhvTfV5TWKETfGOTWaXTSOhTdypTdKwTXW9TePDZU1jBl1yCDgAAChNYgZNYRRN0xpN4CFNmShNBy9NajVNiT5NyUxN9FdNy19N3mdNWW9N9nlNY4RN8o5NZ5dNJKFN3alN07BNdr1N5MNlTWQGXXIJOAAAKE1jBk1iFE3UGk3hIU2aKE1rNU2KPk3KTE31V03MX03fZ01ab033eU1khE3zjk1ol00loU3eqU3UsE13vU3lw2VNZQZdcgo4AAAoTWQGTWMUTdUaTeIhTZsoTWw1TYs+TctMTfZXTc1fTeBnTVtvTfh5TWWETfSOTWmXTSahTd+pTdWwTXi9TebDZU1mBl1yCzgAAChNZQZNZBRN1hpN4yFNnChNbTVNjD5NzExN91dNzl9N4WdNXG9N+XlNZoRN9Y5NapdNJ6FN4KlN1rBNeb1N58NlTWcGXXIMOAAAKE1mBk1lFE3XGk3kIU2dKE1uNU2NPk3NTE34V03PX03iZ01db036eU1nhE32jk1rl00ooU3hqU3XsE16vU3ow2VNaAZdcg04AAAoTWcGTWYUTdgaTeUhTZ4oTW81TY4+Tc5MTflXTdBfTeNnTV5vTft5TWiETfeOTWyXTSmhTeKpTdiwTXu9TenDZU1pBl1yDjgAAChNaAZNZxRN2RpN5iFNnyhNcDVNjz5Nz0xN+ldN0V9N5GdNX29N/HlNaYRN+I5NbZdNKqFN46lN2bBNfL1N6sNlTWoGXXIPOAAAKE1pBk1oFE3aGk3nIU2gKE1xNU2QPk3QTE37V03SX03lZ01gb039eU1qhE35jk1ul00roU3kqU3asE19vU3rw2VNawZdchA4AAAoTWoGTWkUTdsaTeghTaEoTXI1TZE+TdFMTfxXTdNfTeZnTWFvTf55TWuETfqOTW+XTSyhTeWpTduwTX69TezDZU1sBl1yETgAAChNawZNahRN3BpN6SFNoihNczVNkj5N0kxN/VdN1F9N52dNYm9N/3lNbIRN+45NcJdNLaFN5qlN3LBNf71N7cNlTW0GXXISOAAAKE1sBk1rFE3dGk3qIU2jKE10NU2TPk3TTE3+V03VX03oZ01jb00Aek1thE38jk1xl00uoU3nqU3dsE2AvU3uw2VNbgZdchM4AAAoTW0GTWwUTd4aTeshTaQoTXU1TZQ+TdRMTf9XTdZfTelnTWRvTQF6TW6ETf2OTXKXTS+hTeipTd6wTYG9Te/DZU1vBl1yFDgAAChNbgZNbRRN3xpN7CFNdjVNlT5N1UxNAFhN119N6mdNZW9NAnpNb4RN/o5Nc5dNMKFN6alN37BN8MNlTXAGXXIVOAAAKE1vBk1uFE3gGk3tIU13NU2WPk3WTE0BWE3YX03rZ01mb00Dek1whE3/jk10l00xoU3qqU3gsE3xw2VNcQZdchY4AAAoTXAGTW8UTeEaTe4hTXg1TZc+TddMTQJYTdlfTexnTWdvTQR6TXGETQCPTXWXTTKhTeupTeGwTfLDZU1yBl1yFzgAAChNcQZNcBRN4hpN7yFNeTVNmD5N2ExNA1hN2l9N7WdNaG9NBXpNcoRNAY9NdpdNM6FN7KlN4rBN88NlTXMGXXIYOAAAKE1yBk3jGk3wIU16NU2ZPk3ZTE0EWE3bX03uZ01pb00Gek1zhE0Cj013l000oU3tqU3jsE30w2VNdAZdchk4AAAoTXMGTeQaTfEhTXs1TZo+TdpMTQVYTdxfTe9nTWpvTQd6TXSETQOPTXiXTTWhTe6pTeSwTfXDZU11Bl1yGjgAAChNdAZN5RpN8iFNfDVNmz5N20xNBlhN3V9N8GdNa29NCHpNdYRNBI9NeZdNNqFN76lN5bBN9sNlTXYGXXIbOAAAKE11Bk3mGk3zIU19NU2cPk3cTE0HWE3eX03xZ01sb00Jek12hE0Fj016l003oU3wqU3msE33w2VNdwZdchw4AAAoTXYGTecaTfQhTX41TZ0+Td1MTQhYTd9fTfJnTW1vTQp6TXeETQaPTXuXTTihTfGpTeewTfjDZU14Bl1yHTgAAChNdwZN6BpN9SFNfzVNnj5N3kxNCVhN4F9N82dNbm9NC3pNeIRNB49NfJdNOaFN8qlN6LBN+cNlTXkGXXIeOAAAKE14Bk3pGk32IU2ANU2fPk3fTE0KWE3hX030Z01vb00Mek15hE0Ij019l006oU3zqU3psE36w2VNegZdch84AAAoTXkGTeoaTfchTYE1TaA+TeBMTQtYTeJfTfVnTXBvTQ16TXqETQmPTX6XTTuhTfSpTeqwTfvDZU17Bl1yIDgAAChNegZN6xpN+CFNgjVNoT5N4UxNDFhN419N9mdNcW9NDnpNe4RNCo9Nf5dNPKFN9alN67BN/MNlTXwGXXIhOAAAKE17Bk3sGk35IU2DNU2iPk3iTE0NWE3kX033Z01yb00Pek18hE0Lj02Al009oU32qU3ssE39w2VNfQZdciI4AAAoTXwGTe0aTfohTYQ1TaM+TeNMTQ5YTeVfTfhnTXNvTRB6TX2ETQyPTYGXTT6hTfepTe2wTf7DZU1+Bl1yIzgAAChNfQZN7hpN+yFNhTVNpD5N5ExND1hN5l9N+WdNdG9NEXpNfoRNDY9NgpdNP6FN+KlN7rBN/8NlTX8GXXIkOAAAKE1+Bk3vGk38IU2GNU2lPk3lTE0QWE3nX036Z011b00Sek1/hE0Oj02Dl01AoU35qU3vsE0AxGVNgAZdciU4AAAoTX8GTfAaTf0hTYc1TaY+TeZMTRFYTehfTftnTXZvTRN6TYCETQ+PTYSXTUGhTfqpTfCwTQHEZU2BBl1yJjgAAChNgAZN8RpN/iFNiDVNpz5N50xNElhN6V9N/GdNd29NFHpNgYRNEI9NhZdNQqFN+6lN8bBNAsRlTYIGXXInOAAAKE2BBk3yGk3/IU2JNU2oPk3oTE0TWE3qX039Z014b00Vek2ChE0Rj02Gl01DoU38qU3ysE0DxGVNgwZdcig4AAAoTYIGTfMaTQAiTYo1Tak+TelMTRRYTetfTf5nTXlvTRZ6TYOETRKPTYeXTUShTf2pTfOwTQTEZU2EBl1yKTgAAChNgwZN9BpNASJNizVNqj5N6kxNFVhN7F9N/2dNem9NF3pNhIRNE49NiJdNRaFN/qlN9LBNBcRlTYUGXXIqOAAAKE2EBk31Gk0CIk2MNU2rPk3rTE0WWE3tX00AaE17b00Yek2FhE0Uj02Jl01GoU3/qU31sE0GxGVNhgZdcis4AAAoTYUGTfYaTQMiTY01Taw+TexMTRdYTe5fTQFoTXxvTRl6TYaETRWPTYqXTUehTQCqTfawTQfEZU2HBl1yLDgAAChNhgZN9xpNBCJNjjVNrT5N7UxNGFhN719NAmhNfW9NGnpNh4RNFo9Ni5dNSKFNAapN97BNCMRlTYgGXXItOAAAKE2HBk34Gk0FIk2PNU2uPk3uTE0ZWE3wX00DaE1+b00bek2IhE0Xj02Ml01JoU0Cqk34sE0JxGVNiQZdci44AAAoTYgGTfkaTQYiTZA1Ta8+Te9MTRpYTfFfTQRoTX9vTRx6TYmETRiPTY2XTUqhTQOqTfmwTQrEZU2KBl1yLzgAAChNiQZN+hpNByJNkTVNsD5N8ExNG1hN8l9NBWhNgG9NHXpNioRNGY9NjpdNS6FNBKpN+rBNC8RlTYsGXXIwOAAAKE2KBk37Gk0IIk2SNU2xPk3xTE0cWE3zX00GaE2Bb00eek2LhE0aj02Pl01MoU0Fqk37sE0MxGVNjAZdcjE4AAAoTYsGTfwaTQkiTZM1TbI+TfJMTR1YTfRfTQdoTYJvTR96TYyETRuPTZCXTU2hTQaqTfywTQ3EZU2NBl1yMjgAAChNjAZN/RpNCiJNlDVNsz5N80xNHlhN9V9NCGhNg29NIHpNjYRNHI9NkZdNTqFNB6pN/bBNDsRlTY4GXXIzOAAAKE2NBk3+Gk0LIk2VNU20Pk30TE0fWE32X00JaE2Eb00hek2OhE0dj02Sl01PoU0Iqk3+sE0PxGVNjwZdcjQ4AAAoTY4GTf8aTQwiTZY1TbU+TfVMTSBYTfdfTQpoTYVvTSJ6TY+ETR6PTZOXTVChTQmqTf+wTRDEZU2QBl1yNTgAAChNjwZNABtNDSJNlzVNtj5N9kxNIVhN+F9NC2hNhm9NI3pNkIRNH49NlJdNUaFNCqpNALFNEcRlTZEGXXI2OAAAKE2QBk0BG00OIk2YNU23Pk33TE0iWE35X00MaE2Hb00kek2RhE0gj02Vl01SoU0Lqk0BsU0SxGVNkgZdcjc4AAAoTZEGTQIbTQ8iTZk1Tbg+TfhMTSNYTfpfTQ1oTYhvTSV6TZKETSGPTZaXTVOhTQyqTQKxTRPEZU2TBl1yODgAAChNkgZNAxtNECJNmjVNuT5N+UxNJFhN+19NDmhNiW9NJnpNk4RNIo9Nl5dNVKFNDapNA7FNFMRlTZQGXXI5OAAAKE2TBk0EG00RIk2bNU26Pk36TE0lWE38X00PaE2Kb00nek2UhE0jj02Yl01VoU0Oqk0EsU0VxGVNlQZdcjo4AAAoTZQGTQUbTRIiTZw1Tbs+TftMTSZYTf1fTRBoTYtvTSh6TZWETSSPTZmXTVahTQ+qTQWxTRbEZU2WBl1yOzgAAChNlQZNBhtNEyJNnTVNvD5N/ExNJ1hN/l9NEWhNjG9NKXpNloRNJY9NmpdNV6FNEKpNBrFNF8RlTZcGXXI8OAAAKE2WBk0HG00UIk2eNU29Pk39TE0oWE3/X00SaE2Nb00qek2XhE0mj02bl01YoU0Rqk0HsU0YxGVNmAZdcj04AAAoTZcGTQgbTRUiTZ81Tb4+Tf5MTSlYTQBgTRNoTY5vTSt6TZiETSePTZyXTVmhTRKqTQixTRnEZU2ZBl1yPjgAAChNmAZNCRtNFiJNoDVNvz5N/0xNKlhNAWBNFGhNj29NLHpNmYRNKI9NnZdNWqFNE6pNCbFNGsRlTZoGXXI/OAAAKE2ZBk0KG00XIk2hNU3APk0ATU0rWE0CYE0VaE2Qb00tek2ahE0pj02el01boU0Uqk0KsU0bxGVNmwZdckA4AAAoTZoGTQsbTRgiTaI1TcE+TQFNTSxYTQNgTRZoTZFvTS56TZuETSqPTZ+XTVyhTRWqTQuxTRzEZU2cBl1yQTgAAChNmwZNDBtNGSJNozVNwj5NAk1NLVhNBGBNF2hNkm9NL3pNnIRNK49NoJdNXaFNFqpNDLFNHcRlTZ0GXXJCOAAAKE2cBk0NG00aIk2kNU3DPk0DTU0uWE0FYE0YaE2Tb00wek2dhE0sj02hl01eoU0Xqk0NsU0exGVNngZdckM4AAAoTZ0GTQ4bTRsiTaU1TcQ+TQRNTS9YTQZgTRloTZRvTTF6TZ6ETS2PTaKXTV+hTRiqTQ6xTR/EZU2fBl1yRDgAAChNngZNDxtNHCJNpjVNxT5NBU1NMFhNB2BNGmhNlW9NMnpNn4RNLo9No5dNYKFNGapND7FNIMRlTaAGXXJFOAAAKE2fBk0QG00dIk2nNU3GPk0GTU0xWE0IYE0baE2Wb00zek2ghE0vj02kl01hoU0aqk0QsU0hxGVNoQZdckY4AAAoTaAGTREbTR4iTag1Tcc+TQdNTTJYTQlgTRxoTZdvTTR6TaGETTCPTaWXTWKhTRuqTRGxTSLEZU2iBl1yRzgAAChNoQZNEhtNHyJNqTVNyD5NCE1NM1hNCmBNHWhNmG9NNXpNooRNMY9NppdNY6FNHKpNErFNI8RlTaMGXXJIOAAAKE2iBk0TG00gIk2qNU3JPk0JTU00WE0LYE0eaE2Zb002ek2jhE0yj02nl01koU0dqk0TsU0kxGVNpAZdckk4AAAoTaMGTRQbTSEiTas1Tco+TQpNTTVYTQxgTR9oTZpvTTd6TaSETTOPTaiXTWWhTR6qTRSxTSXEZU2lBl1ySjgAAChNpAZNFRtNIiJNrDVNyz5NC01NNlhNDWBNIGhNm29NOHpNpYRNNI9NqZdNZqFNH6pNFbFNJsRlTaYGXXJLOAAAKE2lBk0WG00jIk2tNU3MPk0MTU03WE0OYE0haE2cb005ek2mhE01j02ql01noU0gqk0WsU0nxGVNpwZdckw4AAAoTaYGTRcbTSQiTa41Tc0+TQ1NTThYTQ9gTSJoTZ1vTTp6TaeETTaPTauXTWihTSGqTRexTSjEZU2oBl1yTTgAAChNpwZNGBtNJSJNrzVNzj5NDk1NOVhNEGBNI2hNnm9NO3pNqIRNN49NrJdNaaFNIqpNGLFNKcRlTakGXXJOOAAAKE2oBk0ZG00mIk2wNU3PPk0PTU06WE0RYE0kaE2fb008ek2phE04j02tl01qoU0jqk0ZsU0qxGVNqgZdck84AAAoTakGTRobTSciTbE1TdA+TRBNTTtYTRJgTSVoTaBvTT16TaqETTmPTa6XTWuhTSSqTRqxTSvEZU2rBl1yUDgAAChNqgZNGxtNKCJNsjVN0T5NEU1NPFhNE2BNJmhNoW9NPnpNq4RNOo9Nr5dNbKFNJapNG7FNLMRlTawGXXJROAAAKE2rBk0cG00pIk2zNU3SPk0STU09WE0UYE0naE2ib00/ek2shE07j02wl01toU0mqk0csU0txGVNrQZdclI4AAAoTawGTR0bTSoiTbQ1TdM+TRNNTT5YTRVgTShoTaNvTUB6Ta2ETTyPTbGXTW6hTSeqTR2xTS7EZU2uBl1yUzgAAChNrQZNHhtNKyJNtTVN1D5NFE1NP1hNFmBNKWhNpG9NQXpNroRNPY9NspdNb6FNKKpNHrFNL8RlTa8GXXJUOAAAKE2uBk0fG00sIk22NU3VPk0VTU1AWE0XYE0qaE2lb01Cek2vhE0+j02zl01woU0pqk0fsU0wxGVNsAZdclU4AAAoTa8GTSAbTS0iTbc1TdY+TRZNTUFYTRhgTStoTaZvTUN6TbCETT+PTbSXTXGhTSqqTSCxTTHEZU2xBl1yVjgAAChNsAZNIRtNLiJNuDVN1z5NF01NQlhNGWBNLGhNp29NRHpNsYRNQI9NtZdNcqFNK6pNIbFNMsRlTbIGXXJXOAAAKE2xBk0iG00vIk25NU3YPk0YTU1DWE0aYE0taE2ob01Fek2yhE1Bj022l01zoU0sqk0isU0zxGVNswZdclg4AAAoTbIGTSMbTTAiTbo1Tdk+TRlNTURYTRtgTS5oTalvTUZ6TbOETUKPTbeXTXShTS2qTSOxTTTEZU20Bl1yWTgAAChNswZNJBtNMSJNuzVN2j5NGk1NRVhNHGBNL2hNqm9NR3pNtIRNQ49NuJdNdaFNLqpNJLFNNcRlTbUGXXJaOAAAKE20Bk0lG00yIk28NU3bPk0bTU1GWE0dYE0waE2rb01Iek21hE1Ej025l012oU0vqk0lsU02xGVNtgZdcls4AAAoTbUGTSYbTTMiTb01Tdw+TRxNTUdYTR5gTTFoTaxvTUl6TbaETUWPTbqXTXehTTCqTSaxTTfEZU23Bl1yXDgAAChNtgZNJxtNNCJNvjVN3T5NHU1NSFhNH2BNMmhNrW9NSnpNt4RNRo9Nu5dNeKFNMapNJ7FNOMRlTbgGXXJdOAAAKE23Bk0oG001Ik2/NU3ePk0eTU1JWE0gYE0zaE2ub01Lek24hE1Hj028l015oU0yqk0osU05xGVNuQZdcl44AAAoTbgGTSkbTTYiTcA1Td8+TR9NTUpYTSFgTTRoTa9vTUx6TbmETUiPTb2XTXqhTTOqTSmxTTrEZU26Bl1yXzgAAChNuQZNKhtNwTVN4D5NIE1NS1hNImBNNWhNsG9NTXpNuoRNSY9NvpdNe6FNNKpNKrFNO8RlTbsGXXJgOAAAKE26Bk0rG03CNU3hPk0hTU1MWE0jYE02aE2xb01Oek27hE1Kj02/l018oU01qk0rsU08xGVNvAZdcmE4AAAoTbsGTSwbTcM1TeI+TSJNTU1YTSRgTTdoTbJvTU96TbyETUuPTcCXTX2hTTaqTSyxTT3EZU29Bl1yYjgAAChNvAZNLRtNxDVN4z5NI01NTlhNJWBNOGhNs29NUHpNvYRNTI9NwZdNfqFNN6pNLbFNPsRlTb4GXXJjOAAAKE29Bk0uG03FNU3kPk0kTU1PWE0mYE05aE20b01Rek2+hE1Nj03Cl01/oU04qk0usU0/xGVNvwZdcmQ4AAAoTb4GTS8bTcY1TeU+TSVNTVBYTSdgTTpoTbVvTVJ6Tb+ETU6PTcOXTYChTTmqTS+xTUDEZU3ABl1yZTgAAChNvwZNMBtNxzVN5j5NJk1NUVhNKGBNO2hNtm9NU3pNwIRNT49NxJdNgaFNOqpNMLFNQcRlTcEGXXJmOAAAKE3ABk0xG03INU3nPk0nTU1SWE0pYE08aE23b01Uek3BhE1Qj03Fl02CoU07qk0xsU1CxGVNwgZdcmc4AAAoTcEGTTIbTck1Teg+TShNTVNYTSpgTT1oTbhvTVV6TcKETVGPTcaXTYOhTTyqTTKxTUPEZU3DBl1yaDgAAChNwgZNMxtNyjVN6T5NKU1NVFhNK2BNPmhNuW9NVnpNw4RNUo9Nx5dNhKFNPapNM7FNRMRlTcQGXXJpOAAAKE3DBk00G03LNU3qPk0qTU1VWE0sYE0/aE26b01Xek3EhE1Tj03Il02FoU0+qk00sU1FxGVNxQZdcmo4AAAoTcQGTTUbTcw1Tes+TStNTVZYTS1gTUBoTbtvTVh6TcWETVSPTcmXTYahTT+qTTWxTUbEZU3GBl1yazgAAChNxQZNNhtNzTVN7D5NLE1NV1hNLmBNQWhNvG9NWXpNxoRNVY9NypdNh6FNQKpNNrFNR8RlTccGXXJsOAAAKE3GBk03G03ONU3tPk0tTU1YWE0vYE1CaE29b01aek3HhE1Wj03Ll02IoU1Bqk03sU1IxGVNyAZdcm04AAAoTccGTTgbTc81Te4+TS5NTVlYTTBgTUNoTb5vTVt6TciETVePTcyXTYmhTUKqTTixTUnEZU3JBl1ybjgAAChNyAZNORtN0DVN7z5NL01NWlhNMWBNRGhNv29NXHpNyYRNWI9NzZdNiqFNQ6pNObFNSsRlTcoGXXJvOAAAKE3JBk06G03RNU3wPk0wTU1bWE0yYE1FaE3Ab01dek3KhE1Zj03Ol02LoU1Eqk06sU1LxGVNywZdcnA4AAAoTcoGTTsbTdI1TfE+TTFNTVxYTTNgTUZoTcFvTV56TcuETVqPTc+XTYyhTUWqTTuxTUzEZU3MBl1ycTgAAChNywZNPBtN0zVN8j5NMk1NXVhNNGBNR2hNwm9NX3pNzIRNW49N0JdNjaFNRqpNPLFNTcRlTc0GXXJyOAAAKE3MBk09G03UNU3zPk0zTU1eWE01YE1IaE3Db01gek3NhE1cj03Rl02OoU1Hqk09sU1OxGVNzgZdcnM4AAAoTc0GTT4bTdU1TfQ+TTRNTV9YTTZgTUloTcRvTWF6Tc6ETV2PTdKXTY+hTUiqTT6xTU/EZU3PBl1ydDgAAChNzgZNPxtN1jVN9T5NNU1NYFhNN2BNSmhNxW9NYnpNz4RNXo9N05dNkKFNSapNP7FNUMRlTdAGXXJ1OAAAKE3PBk1AG03XNU32Pk02TU1hWE04YE1LaE3Gb01jek3QhE1fj03Ul02RoU1Kqk1AsU1RxGVN0QZdcnY4AAAoTdAGTUEbTdg1Tfc+TTdNTWJYTTlgTUxoTcdvTWR6TdGETWCPTdWXTZKhTUuqTUGxTVLEZU3SBl1ydzgAAChN0QZNQhtN2TVN+D5NOE1NY1hNOmBNTWhNyG9NZXpN0oRNYY9N1pdNk6FNTKpNQrFNU8RlTdMGXXJ4OAAAKE3SBk1DG03aNU35Pk05TU1kWE07YE1OaE3Jb01mek3ThE1ij03Xl02UoU1Nqk1DsU1UxGVN1AZdcnk4AAAoTdMGTUQbTds1Tfo+TTpNTWVYTTxgTU9oTcpvTWd6TdSETWOPTdiXTZWhTU6qTUSxTVXEZU3VBl1yejgAAChN1AZNRRtN3DVN+z5NO01NZlhNPWBNUGhNy29NaHpN1YRNZI9N2ZdNlqFNT6pNRbFNVsRlTdYGXXJ7OAAAKE3VBk1GG03dNU38Pk08TU1nWE0+YE1RaE3Mb01pek3WhE1lj03al02XoU1Qqk1GsU1XxGVN1wZdcnw4AAAoTdYGTUcbTd41Tf0+TT1NTWhYTT9gTVJoTc1vTWp6TdeETWaPTduXTZihTVGqTUexTVjEZU3YBl1yfTgAAChN1wZNSBtN3zVN/j5NPk1NaVhNQGBNU2hNzm9Na3pN2IRNZ49N3JdNmaFNUqpNSLFNWcRlTdkGXXJ+OAAAKE3YBk1JG03gNU3/Pk0/TU1qWE1BYE1UaE3Pb01sek3ZhE1oj03dl02aoU1Tqk1JsU1axGVN2gZdcn84AAAoTdkGTUobTeE1TQA/TUBNTWtYTUJgTVVoTdBvTW16TdqETWmPTd6XTZuhTVSqTUqxTVvEZU3bBl1ygDgAAChN2gZNSxtN4jVNAT9NQU1NbFhNQ2BNVmhN0W9NbnpN24RNao9N35dNnKFNVapNS7FNXMRlTdwGXXKBOAAAKE3bBk1MG03jNU0CP01CTU1tWE1EYE1XaE3Sb01vek3chE1rj03gl02doU1Wqk1MsU1dxGVN3QZdcoI4AAAoTdwGTU0bTeQ1TQM/TUNNTW5YTUVgTVhoTdNvTXB6Td2ETWyPTeGXTZ6hTVeqTU2xTV7EZU3eBl1ygzgAAChN3QZNThtN5TVNBD9NRE1Nb1hNRmBNWWhN1G9NcXpN3oRNbY9N4pdNn6FNWKpNTrFNX8RlTd8GXXKEOAAAKE3eBk1PG03mNU0FP01FTU1wWE1HYE1aaE3Vb01yek3fhE1uj03jl02goU1Zqk1PsU1gxGVN4AZdcoU4AAAoTd8GTVAbTec1TQY/TUZNTXFYTUhgTVtoTdZvTXN6TeCETW+PTeSXTaGhTVqqTVCxTWHEZU3hBl1yhjgAAChN4AZNURtN6DVNBz9NR01NclhNSWBNXGhN129NdHpN4YRNcI9N5ZdNoqFNW6pNUbFNYsRlTeIGXXKHOAAAKE3hBk1SG03pNU0IP01ITU1zWE1KYE1daE3Yb011ek3ihE1xj03ml02joU1cqk1SsU1jxGVN4wZdcog4AAAoTeIGTVMbTeo1TQk/TUlNTXRYTUtgTV5oTdlvTXZ6TeOETXKPTeeXTaShTV2qTVOxTWTEZU3kBl1yiTgAAChN4wZNVBtN6zVNCj9NSk1NdVhNTGBNX2hN2m9Nd3pN5IRNc49N6JdNpaFNXqpNVLFNZcRlTeUGXXKKOAAAKE3kBk1VG03sNU0LP01LTU12WE1NYE1gaE3bb014ek3lhE10j03pl02moU1fqk1VsU1mxGVN5gZdcos4AAAoTeUGTVYbTe01TQw/TUxNTXdYTU5gTWFoTdxvTXl6TeaETXWPTeqXTaehTWCqTVaxTWfEZU3nBl1yjDgAAChN5gZNVxtN7jVNDT9NTU1NeFhNT2BNYmhN3W9NenpN54RNdo9N65dNqKFNYapNV7FNaMRlTegGXXKNOAAAKE3nBk1YG03vNU0OP01OTU15WE1QYE1jaE3eb017ek3ohE13j03sl02poU1iqk1YsU1pxGVN6QZdco44AAAoTegGTVkbTfA1TQ8/TU9NTXpYTVFgTWRoTd9vTXx6TemETXiPTe2XTaqhTWOqTVmxTWrEZU3qBl1yjzgAAChN6QZNWhtN8TVNED9NUE1Ne1hNUmBNZWhN4G9NfXpN6oRNeY9N7pdNq6FNZKpNWrFNa8RlTesGXXKQOAAAKE3qBk1bG03yNU0RP01RTU18WE1TYE1maE3hb01+ek3rhE16j03vl02soU1lqk1bsU1sxGVN7AZdcpE4AAAoTesGTVwbTfM1TRI/TVJNTX1YTVRgTWdoTeJvTX96TeyETXuPTfCXTa2hTWaqTVyxTW3EZU3tBl1ykjgAAChN7AZNXRtN9DVNEz9NU01NflhNVWBNaGhN429NgHpN7YRNfI9N8ZdNrqFNZ6pNXbFNbsRlTe4GXXKTOAAAKE3tBk1eG031NU0UP01UTU1/WE1WYE1paE3kb02Bek3uhE19j03yl02voU1oqk1esU1vxGVN7wZdcpQ4AAAoTe4GTV8bTfY1TRU/TVVNTYBYTVdgTWpoTeVvTYJ6Te+ETX6PTfOXTbChTWmqTV+xTXDEZU3wBl1ylTgAAChN7wZNYBtN9zVNFj9NVk1NgVhNWGBNa2hN5m9Ng3pN8IRNf49N9JdNsaFNaqpNYLFNccRlTfEGXXKWOAAAKE3wBk1hG034NU0XP01XTU2CWE1ZYE1saE3nb02Eek3xhE2Aj031l02yoU1rqk1hsU1yxGVN8gZdcpc4AAAoTfEGTWIbTfk1TRg/TVhNTYNYTVpgTW1oTehvTYV6TfKETYGPTfaXTbOhTWyqTWKxTXPEZU3zBl1ymDgAAChN8gZNYxtN+jVNGT9NWU1NhFhNW2BNbmhN6W9NhnpN84RNgo9N95dNtKFNbapNY7FNdMRlTfQGXXKZOAAAKE3zBk1kG037NU0aP01aTU2FWE1cYE1vaE3qb02Hek30hE2Dj034l021oU1uqk1ksU11xGVN9QZdcpo4AAAoTfQGTWUbTfw1TRs/TVtNTYZYTV1gTXBoTetvTYh6TfWETYSPTfmXTbahTW+qTWWxTXbEZU32Bl1ymzgAAChN9QZNZhtN/TVNHD9NXE1Nh1hNXmBNcWhN7G9NiXpN9oRNhY9N+pdNt6FNcKpNZrFNd8RlTfcGXXKcOAAAKE32Bk1nG03+NU0dP01dTU2IWE1fYE1yaE3tb02Kek33hE2Gj037l024oU1nsU14xGVN+AZdcp04AAAoTfcGTWgbTf81TR4/TV5NTYlYTWBgTXNoTe5vTYt6TfiETYePTfyXTbmhTWixTXnEZU35Bl1ynjgAAChN+AZNaRtNADZNHz9NX01NilhNYWBNdGhN729NjHpN+YRNiI9N/ZdNuqFNabFNesRlTfoGXXKfOAAAKE35Bk1qG00BNk0gP01gTU2LWE1iYE11aE3wb02Nek36hE2Jj03+l027oU1qsU17xGVN+wZdcqA4AAAoTfoGTWsbTQI2TSE/TWFNTYxYTWNgTXZoTfFvTY56TfuETYqPTf+XTbyhTWuxTXzEZU38Bl1yoTgAAChN+wZNbBtNAzZNIj9NYk1NjVhNZGBNd2hN8m9Nj3pN/IRNi49NAJhNvaFNbLFNfcRlTf0GXXKiOAAAKE38Bk1tG00ENk0jP01jTU2OWE1lYE14aE3zb02Qek39hE2Mj00BmE2+oU1tsU1+xGVN/gZdcqM4AAAoTf0GTW4bTQU2TSQ/TWRNTY9YTWZgTXloTfRvTZF6Tf6ETY2PTQKYTb+hTW6xTX/EZU3/Bl1ypDgAAChN/gZNbxtNBjZNJT9NZU1NkFhNZ2BNemhN9W9NknpN/4RNjo9NA5hNwKFNb7FNgMRlTQAHXXKlOAAAKE3/Bk1wG00HNk0mP01mTU2RWE1oYE17aE32b02Tek0AhU2Pj00EmE3BoU1wsU2BxGVNAQddcqY4AAAoTQAHTXEbTQg2TSc/TWdNTZJYTWlgTXxoTfdvTZR6TQGFTZCPTQWYTcKhTXGxTYLEZU0CB11ypzgAAChNAQdNchtNCTZNKD9NaE1Nk1hNamBNfWhN+G9NlXpNAoVNkY9NBphNw6FNcrFNg8RlTQMHXXKoOAAAKE0CB01zG00KNk0pP01pTU2UWE1rYE1+aE35b02Wek0DhU2Sj00HmE3EoU1zsU2ExGVNBAddcqk4AAAoTQMHTXQbTQs2TSo/TWpNTZVYTWxgTX9oTfpvTZd6TQSFTZOPTQiYTcWhTXSxTYXEZU0FB11yqjgAAChNBAdNdRtNDDZNKz9Na01NllhNbWBNgGhN+29NmHpNBYVNlI9NCZhNxqFNdbFNhsRlTQYHXXKrOAAAKE0FB012G00NNk0sP01sTU2XWE1uYE2BaE38b02Zek0GhU2Vj00KmE3HoU2HxGVNBwddcqw4AAAoTQYHTXcbTQ42TS0/TW1NTZhYTW9gTYJoTf1vTZp6TQeFTZaPTQuYTcihTYjEZU0IB11yrTgAAChNBwdNeBtNDzZNLj9Nbk1NmVhNcGBNg2hN/m9Nm3pNCIVNl49NDJhNyaFNicRlTQkHXXKuOAAAKE0IB015G00QNk0vP01vTU2aWE1xYE2EaE3/b02cek0JhU2Yj00NmE3KoU2KxGVNCgddcq84AAAoTQkHTXobTRE2TTA/TXBNTZtYTXJgTYVoTQBwTZ16TQqFTZmPTQ6YTcuhTYvEZU0LB11ysDgAAChNCgdNextNEjZNMT9NcU1NnFhNc2BNhmhNAXBNnnpNC4VNmo9ND5hNzKFNjMRlTQwHXXKxOAAAKE0LB018G00TNk0yP01yTU2dWE10YE2HaE0CcE2fek0MhU2bj00QmE3NoU2NxGVNDQddcrI4AAAoTQwHTX0bTRQ2TTM/TXNNTZ5YTXVgTYhoTQNwTaB6TQ2FTZyPTRGYTc6hTY7EZU0OB11yszgAAChNDQdNFTZNND9NdE1Nn1hNdmBNiWhNBHBNoXpNDoVNnY9NEphNz6FNj8RlTQ8HXXK0OAAAKE0OB00WNk01P011TU2gWE13YE2KaE0FcE2iek0PhU2ej00TmE3QoU2QxGVNEAddcrU4AAAoTQ8HTRc2TTY/TXZNTaFYTXhgTYtoTQZwTaN6TRCFTZ+PTRSYTdGhTZHEZU0RB11ytjgAAChNEAdNGDZNNz9Nd01NolhNeWBNjGhNB3BNpHpNEYVNoI9NFZhN0qFNksRlTRIHXXK3OAAAKE0RB00ZNk04P014TU2jWE16YE2NaE0IcE2lek0ShU2hj00WmE3ToU2TxGVNEwddcrg4AAAoTRIHTRo2TTk/TXlNTaRYTXtgTY5oTQlwTaZ6TROFTaKPTReYTdShTZTEZU0UB11yuTgAAChNEwdNGzZNOj9Nek1NpVhNfGBNj2hNCnBNp3pNFIVNo49NGJhN1aFNlcRlTRUHXXK6OAAAKE0UB00cNk07P017TU2mWE19YE2QaE0LcE2oek0VhU2kj00ZmE3WoU2WxGVNFgddcrs4AAAoTRUHTR02TTw/TXxNTadYTX5gTZFoTQxwTal6TRaFTaWPTRqYTdehTZfEZU0XB11yvDgAAChNFgdNHjZNPT9NfU1NqFhNf2BNkmhNDXBNqnpNF4VNpo9NG5hN2KFNmMRlTRgHXXK9OAAAKE0XB00fNk0+P01+TU2pWE2AYE2TaE0OcE2rek0YhU2nj00cmE3ZoU2ZxGVNGQddcr44AAAoTRgHTSA2TT8/TX9NTapYTYFgTZRoTQ9wTax6TRmFTaiPTR2YTdqhTZrEZU0aB11yvzgAAChNGQdNITZNQD9NgE1Nq1hNgmBNlWhNEHBNrXpNGoVNqY9NHphN26FNm8RlTRsHXXLAOAAAKE0aB00iNk1BP02BTU2sWE2DYE2WaE0RcE2uek0bhU2qj00fmE3coU2cxGVNHAddcsE4AAAoTRsHTSM2TUI/TYJNTa1YTYRgTZdoTRJwTa96TRyFTauPTSCYTd2hTZ3EZU0dB11ywjgAAChNHAdNJDZNQz9Ng01NrlhNhWBNmGhNE3BNsHpNHYVNrI9NIZhN3qFNnsRlTR4HXXLDOAAAKE0dB00lNk1EP02ETU2vWE2GYE2ZaE0UcE2xek0ehU2tj00imE3foU2fxGVNHwddcsQ4AAAoTR4HTSY2TUU/TYVNTbBYTYdgTZpoTRVwTbJ6TR+FTa6PTSOYTeChTaDEZU0gB11yxTgAAChNHwdNJzZNRj9Nhk1NsVhNiGBNm2hNFnBNs3pNIIVNr49NJJhN4aFNocRlTSEHXXLGOAAAKE0gB00oNk1HP02HTU2yWE2JYE2caE0XcE20ek0hhU2wj00lmE3ioU2ixGVNIgddcsc4AAAoTSEHTSk2TUg/TYhNTbNYTYpgTZ1oTRhwTbV6TSKFTbGPTSaYTeOhTaPEZU0jB11yyDgAAChNIgdNKjZNST9NiU1NtFhNi2BNnmhNGXBNtnpNI4VNso9NJ5hN5KFNpMRlTSQHXXLJOAAAKE0jB00rNk1KP02KTU21WE2MYE2faE0acE23ek0khU2zj00omE3loU2lxGVNJQddcso4AAAoTSQHTSw2TUs/TYtNTbZYTY1gTaBoTRtwTbh6TSWFTbSPTSmYTeahTabEZU0mB11yyzgAAChNJQdNLTZNTD9NjE1Nt1hNjmBNoWhNHHBNuXpNJoVNtY9NKphN56FNp8RlTScHXXLMOAAAKE0mB00uNk1NP02NTU24WE2PYE2iaE0dcE26ek0nhU22j00rmE3ooU2oxGVNKAddcs04AAAoTScHTS82TU4/TY5NTblYTZBgTaNoTR5wTbt6TSiFTbePTSyYTemhTanEZU0pB11yzjgAAChNKAdNMDZNTz9Nj01NulhNkWBNpGhNH3BNvHpNKYVNuI9NLZhN6qFNqsRlTSoHXXLPOAAAKE0pB00xNk1QP02QTU27WE2SYE2laE0gcE29ek0qhU25j00umE3roU2rxGVNKwddctA4AAAoTSoHTTI2TVE/TZFNTbxYTZNgTaZoTSFwTb56TSuFTbqPTS+YTeyhTazEZU0sB11y0TgAAChNKwdNMzZNUj9Nkk1NvVhNlGBNp2hNInBNv3pNLIVNu49NMJhN7aFNrcRlTS0HXXLSOAAAKE0sB000Nk1TP02TTU2+WE2VYE2oaE0jcE3Aek0thU28j00xmE3uoU2uxGVNLgddctM4AAAoTS0HTTU2TVQ/TZRNTb9YTZZgTaloTSRwTcF6TS6FTb2PTTKYTe+hTa/EZU0vB11y1DgAAChNLgdNNjZNVT9NlU1NwFhNl2BNqmhNJXBNwnpNL4VNvo9NM5hN8KFNsMRlTTAHXXLVOAAAKE0vB003Nk1WP02WTU3BWE2YYE2raE0mcE3Dek0whU2/j000mE3xoU2xxGVNMQddctY4AAAoTTAHTTg2TVc/TZdNTcJYTZlgTaxoTSdwTcR6TTGFTcCPTTWYTfKhTbLEZU0yB11y1zgAAChNMQdNOTZNWD9NmE1Nw1hNmmBNrWhNKHBNxXpNMoVNwY9NNphN86FNs8RlTTMHXXLYOAAAKE0yB006Nk1ZP02ZTU3EWE2bYE2uaE0pcE3Gek0zhU3Cj003mE30oU20xGVNNAddctk4AAAoTTMHTTs2TVo/TZpNTcVYTZxgTa9oTSpwTcd6TTSFTcOPTTiYTfWhTbXEZU01B11y2jgAAChNNAdNPDZNWz9Nm01NxlhNnWBNsGhNK3BNyHpNNYVNxI9NOZhN9qFNtsRlTTYHXXLbOAAAKE01B009Nk1cP02cTU3HWE2eYE2xaE0scE3Jek02hU3Fj006mE33oU23xGVNNwddctw4AAAoTTYHTT42TV0/TZ1NTchYTZ9gTbJoTS1wTcp6TTeFTcaPTTuYTfihTbjEZU04B11y3TgAAChNNwdNPzZNXj9Nnk1NyVhNoGBNs2hNLnBNy3pNOIVNx49NPJhN+aFNucRlTTkHXXLeOAAAKE04B01ANk1fP02fTU3KWE2hYE20aE0vcE3Mek05hU3Ij009mE36oU26xGVNOgddct84AAAoTTkHTUE2TWA/TaBNTctYTaJgTbVoTTBwTc16TTqFTcmPTT6YTfuhTbvEZU07B11y4DgAAChNOgdNQjZNYT9NoU1NzFhNo2BNtmhNMXBNznpNO4VNyo9NP5hN/KFNvMRlTTwHXXLhOAAAKE07B01DNk1iP02iTU3NWE2kYE23aE0ycE3Pek08hU3Lj01AmE39oU29xGVNPQddcuI4AAAoTTwHTUQ2TWM/TaNNTc5YTaVgTbhoTTNwTdB6TT2FTcyPTUGYTf6hTb7EZU0+B11y4zgAAChNPQdNRTZNZD9NpE1Nz1hNpmBNuWhNNHBN0XpNPoVNzY9NQphN/6FNv8RlTT8HXXLkOAAAKE0+B01GNk1lP02lTU3QWE2nYE26aE01cE3Sek0/hU3Oj01DmE0Aok3AxGVNQAddcuU4AAAoTT8HTUc2TWY/TaZNTdFYTahgTbtoTTZwTdN6TUCFTc+PTUSYTQGiTcHEZU1BB11y5jgAAChNQAdNSDZNZz9Np01N0lhNqWBNvGhNN3BN1HpNQYVN0I9NRZhNAqJNwsRlTUIHXXLnOAAAKE1BB01JNk1oP02oTU3TWE2qYE29aE04cE3Vek1ChU3Rj01GmE0Dok3DxGVNQwddcug4AAAoTUIHTUo2TWk/TalNTdRYTatgTb5oTTlwTdZ6TUOFTdKPTUeYTQSiTcTEZU1EB11y6TgAAChNQwdNSzZNaj9Nqk1N1VhNrGBNv2hNOnBN13pNRIVN049NSJhNBaJNxcRlTUUHXXLqOAAAKE1EB01MNk1rP02rTU3WWE2tYE3AaE07cE3Yek1FhU3Uj01JmE0Gok3GxGVNRgddcus4AAAoTUUHTU02TWw/TaxNTddYTa5gTcFoTTxwTdl6TUaFTdWPTUqYTQeiTcfEZU1HB11y7DgAAChNRgdNTjZNbT9NrU1N2FhNr2BNwmhNPXBN2npNR4VN1o9NS5hNCKJNyMRlTUgHXXLtOAAAKE1HB01PNk1uP02uTU3ZWE2wYE3DaE0+cE3bek1IhU3Xj01MmE0Jok3JxGVNSQddcu44AAAoTUgHTVA2TW8/Ta9NTdpYTbFgTcRoTT9wTdx6TUmFTdiPTU2YTQqiTcrEZU1KB11y7zgAAChNSQdNUTZNcD9NsE1N21hNsmBNxWhNQHBN3XpNSoVN2Y9NTphNC6JNy8RlTUsHXXLwOAAAKE1KB01SNk1xP02xTU3cWE2zYE3GaE1BcE3eek1LhU3aj01PmE0Mok3MxGVNTAddcvE4AAAoTUsHTVM2TXI/TbJNTd1YTbRgTcdoTUJwTd96TUyFTduPTVCYTQ2iTc3EZU1NB11y8jgAAChNTAdNVDZNcz9Ns01N3lhNtWBNyGhNQ3BN4HpNTYVN3I9NUZhNDqJNzsRlTU4HXXLzOAAAKE1NB01VNk10P020TU3fWE22YE3JaE1EcE3hek1OhU3dj01SmE0Pok3PxGVNTwddcvQ4AAAoTU4HTVY2TXU/TbVNTeBYTbdgTcpoTUVwTeJ6TU+FTd6PTVOYTRCiTdDEZU1QB11y9TgAAChNTwdNVzZNdj9Ntk1N4VhNuGBNy2hNRnBN43pNUIVN349NVJhNEaJN0cRlTVEHXXL2OAAAKE1QB01YNk13P023TU3iWE25YE3MaE1HcE3kek1RhU3gj01VmE0Sok3SxGVNUgddcvc4AAAoTVEHTVk2TXg/TbhNTeNYTbpgTc1oTUhwTeV6TVKFTeGPTVaYTROiTdPEZU1TB11y+DgAAChNUgdNWjZNeT9NuU1N5FhNu2BNzmhNSXBN5npNU4VN4o9NV5hNFKJN1MRlTVQHXXL5OAAAKE1TB01bNk16P026TU3lWE28YE3PaE1KcE3nek1UhU3jj01YmE0Vok3VxGVNVQddcvo4AAAoTVQHTVw2TXs/TbtNTeZYTb1gTdBoTUtwTeh6TVWFTeSPTVmYTRaiTdbEZU1WB11y+zgAAChNVQdNXTZNfD9NvE1N51hNvmBN0WhNTHBN6XpNVoVN5Y9NWphNF6JN18RlTVcHXXL8OAAAKE1WB01eNk19P029TU3oWE2/YE3SaE1NcE3qek1XhU3mj01bmE0Yok3YxGVNWAddcv04AAAoTVcHTV82TX4/Tb5NTelYTcBgTdNoTU5wTet6TViFTeePTVyYTRmiTdnEZU1ZB11y/jgAAChNWAdNYDZNfz9Nv01N6lhNwWBN1GhNT3BN7HpNWYVN6I9NXZhNGqJN2sRlTVoHXXL/OAAAKE1ZB01hNk2AP03ATU3rWE3CYE3VaE1QcE3tek1ahU3pj01emE0bok3bxGVNWwddcgA5AAAoTVoHTWI2TYE/TcFNTexYTcNgTdZoTVFwTe56TVuFTeqPTV+YTRyiTdzEZU1cB11yATkAAChNWwdNYzZNgj9Nwk1N7VhNxGBN12hNUnBN73pNXIVN649NYJhNHaJN3cRlTV0HXXICOQAAKE1cB01kNk2DP03DTU3uWE3FYE3YaE1TcE3wek1dhU3sj01hmE0eok3exGVNXgddcgM5AAAoTV0HTWU2TYQ/TcRNTe9YTcZgTdloTVRwTfF6TV6FTe2PTWKYTR+iTd/EZU1fB11yBDkAAChNXgdNZjZNhT9NxU1N8FhNx2BN2mhNVXBN8npNX4VN7o9NY5hNIKJN4MRlTWAHXXIFOQAAKE1fB01nNk2GP03GTU3xWE3IYE3baE1WcE3zek1ghU3vj01kmE0hok3hxGVNYQddcgY5AAAoTWAHTWg2TYc/TcdNTfJYTclgTdxoTVdwTfR6TWGFTfCPTWWYTSKiTeLEZU1iB11yBzkAAChNYQdNaTZNiD9NyE1N81hNymBN3WhNWHBN9XpNYoVN8Y9NZphNI6JN48RlTWMHXXIIOQAAKE1iB01qNk2JP03JTU30WE3LYE3eaE1ZcE32ek1jhU3yj01nmE0kok3kxGVNZAddcgk5AAAoTWMHTWs2TYo/TcpNTfVYTcxgTd9oTVpwTfd6TWSFTfOPTWiYTSWiTeXEZU1lB11yCjkAAChNZAdNbDZNiz9Ny01N9lhNzWBN4GhNW3BN+HpNZYVN9I9NaZhNJqJN5sRlTWYHXXILOQAAKE1lB01tNk2MP03MTU33WE3OYE3haE1ccE35ek1mhU31j01qmE0nok3nxGVNZwddcgw5AAAoTWYHTW42TY0/Tc1NTfhYTc9gTeJoTV1wTfp6TWeFTfaPTWuYTSiiTejEZU1oB11yDTkAAChNZwdNbzZNjj9Nzk1N+VhN0GBN42hNXnBN+3pNaIVN949NbJhNKaJN6cRlTWkHXXIOOQAAKE1oB01wNk2PP03PTU36WE3RYE3kaE1fcE38ek1phU34j01tmE0qok3qxGVNagddcg85AAAoTWkHTXE2TZA/TdBNTftYTdJgTeVoTWBwTf16TWqFTfmPTW6YTSuiTevEZU1rB11yEDkAAChNagdNcjZNkT9N0U1N/FhN02BN5mhNYXBN/npNa4VN+o9Nb5hNLKJN7MRlTWwHXXIROQAAKE1rB01zNk2SP03STU39WE3UYE3naE1icE3/ek1shU37j01wmE0tok3txGVNbQddchI5AAAoTWwHTXQ2TZM/TdNNTf5YTdVgTehoTWNwTQB7TW2FTfyPTXGYTS6iTe7EZU1uB11yEzkAAChNbQdNdTZNlD9N1E1N/1hN1mBN6WhNZHBNAXtNboVN/Y9NcphNL6JN78RlTW8HXXIUOQAAKE1uB012Nk2VP03VTU0AWU3XYE3qaE1lcE0Ce01vhU3+j01zmE0wok3wxGVNcAddchU5AAAoTW8HTXc2TZY/TdZNTQFZTdhgTetoTWZwTQN7TXCFTf+PTXSYTTGiTfHEZU1xB11yFjkAAChNcAdNeDZNlz9N101NAllN2WBN7GhNZ3BNBHtNcYVNAJBNdZhNMqJN8sRlTXIHXXIXOQAAKE1xB015Nk2YP03YTU0DWU3aYE3taE1ocE0Fe01yhU0BkE12mE0zok3zxGVNcwddchg5AAAoTXIHTXo2TZk/TdlNTQRZTdtgTe5oTWlwTQZ7TXOFTQKQTXeYTTSiTfTEZU10B11yGTkAAChNcwdNezZNmj9N2k1NBVlN3GBN72hNanBNB3tNdIVNA5BNeJhNNaJN9cRlTXUHXXIaOQAAKE10B018Nk2bP03bTU0GWU3dYE3waE1rcE0Ie011hU0EkE15mE02omVNdgddchs5AAAoTXUHTX02TZw/TdxNTQdZTd5gTfFoTWxwTQl7TXaFTQWQTXqYTTeiZU13B11yHDkAAChNdgdNfjZNnT9N3U1NCFlN32BN8mhNbXBNCntNd4VNBpBNe5hNOKJlTXgHXXIdOQAAKE13B01/Nk2eP03eTU0JWU3gYE3zaE1ucE0Le014hU0HkE18mE05omVNeQddch45AAAoTXgHTYA2TZ8/Td9NTQpZTeFgTfRoTW9wTQx7TXmFTQiQTX2YTTqiZU16B11yHzkAAChNeQdNgTZNoD9N4E1NC1lN4mBN9WhNcHBNDXtNeoVNCZBNfphNO6JlTXsHXXIgOQAAKE16B02CNk2hP03hTU0MWU3jYE32aE1xcE0Oe017hU0KkE1/mE08omVNfAddciE5AAAoTXsHTYM2TaI/TeJNTQ1ZTeRgTXJwTQ97TXyFTQuQTYCYTT2iZU19B11yIjkAAChNfAdNhDZNoz9N401NDllN5WBNc3BNEHtNfYVNDJBNgZhNPqJlTX4HXXIjOQAAKE19B02FNk2kP03kTU0PWU3mYE10cE0Re01+hU0NkE2CmE0/omVNfwddciQ5AAAoTX4HTYY2TaU/TeVNTRBZTedgTXVwTRJ7TX+FTQ6QTYOYTUCiZU2AB11yJTkAAChNfwdNhzZNpj9N5k1NEVlN6GBNdnBNE3tNgIVND5BNhJhNQaJlTYEHXXImOQAAKE2AB02INk2nP03nTU0SWU3pYE13cE0Ue02BhU0QkE2FmE1ComVNggddcic5AAAoTYEHTYk2Tag/TehNTRNZTepgTXhwTRV7TYKFTRGQTYaYTUOiZU2DB11yKDkAAChNggdNijZNqT9N6U1NFFlN62BNeXBNFntNg4VNEpBNh5hNRKJlTYQHXXIpOQAAKE2DB02LNk2qP03qTU0VWU3sYE16cE0Xe02EhU0TkE2ImE1FomVNhQddcio5AAAoTYQHTYw2Tas/TetNTRZZTe1gTXtwTRh7TYWFTRSQTYmYTUaiZU2GB11yKzkAAChNhQdNjTZNrD9N7E1NF1lN7mBNfHBNGXtNhoVNFZBNiphNR6JlTYcHXXIsOQAAKE2GB02ONk2tP03tTU0YWU3vYE19cE0ae02HhU0WkE2LmE1IomVNiAddci05AAAoTYcHTY82Ta4/Te5NTRlZTfBgTX5wTRt7TYiFTReQTYyYTUmiZU2JB11yLjkAAChNiAdNkDZNrz9N701NGllN8WBNf3BNHHtNiYVNGJBNjZhNSqJlTYoHXXIvOQAAKE2JB02RNk2wP03wTU0bWU3yYE2AcE0de02KhU0ZkE2OmE1LomVNiwddcjA5AAAoTYoHTZI2TbE/TfFNTRxZTfNgTYFwTR57TYuFTRqQTY+YTUyiZU2MB11yMTkAAChNiwdNkzZNsj9N8k1NHVlN9GBNgnBNH3tNjIVNG5BNkJhNTaJlTY0HXXIyOQAAKE2MB02UNk2zP03zTU0eWU31YE2DcE0ge02NhU0ckE2RmE1OomVNjgddcjM5AAAoTY0HTZU2TbQ/TfRNTR9ZTfZgTYRwTSF7TY6FTR2QTZKYTU+iZU2PB11yNDkAAChNjgdNljZNtT9N9U1NIFlN92BNhXBNIntNj4VNHpBNk5hNUKJlTZAHXXI1OQAAKE2PB02XNk22P032TU0hWU34YE2GcE0je02QhU0fkE2UmE1RomVNkQddcjY5AAAoTZAHTZg2Tbc/TfdNTSJZTflgTYdwTSR7TZGFTSCQTZWYTVKiZU2SB11yNzkAAChNkQdNmTZNuD9N+E1NI1lN+mBNiHBNJXtNkoVNIZBNlphNU6JlTZMHXXI4OQAAKE2SB02aNk25P035TU0kWU37YE2JcE0me02ThU0ikE2XmE1UomVNlAddcjk5AAAoTZMHTZs2Tbo/TfpNTSVZTfxgTYpwTSd7TZSFTSOQTZiYTVWiZU2VB11yOjkAAChNlAdNnDZNuz9N+01NJllN/WBNi3BNKHtNlYVNJJBNmZhNVqJlTZYHXXI7OQAAKE2VB02dNk28P038TU0nWU3+YE2McE0pe02WhU0lkE2amE1XomVNlwddcjw5AAAoTZYHTZ42Tb0/Tf1NTShZTf9gTY1wTSp7TZeFTSaQTZuYTViiZU2YB11yPTkAAChNlwdNnzZNvj9N/k1NKVlNAGFNjnBNK3tNmIVNJ5BNnJhNWaJlTZkHXXI+OQAAKE2YB02gNk2/P03/TU0qWU0BYU2PcE0se02ZhU0okE2dmE1aomVNmgddcj85AAAoTZkHTaE2TcA/TQBOTStZTQJhTZBwTS17TZqFTSmQTZ6YTVuiZU2bB11yQDkAAChNmgdNojZNwT9NAU5NLFlNA2FNkXBNLntNm4VNKpBNn5hNXKJlTZwHXXJBOQAAKE2bB02jNk3CP00CTk0tWU0EYU2ScE0ve02chU0rkE2gmE1domVNnQddckI5AAAoTZwHTaQ2TcM/TQNOTS5ZTQVhTZNwTTB7TZ2FTSyQTaGYTV6iZU2eB11yQzkAAChNnQdNpTZNxD9NBE5NL1lNBmFNlHBNMXtNnoVNLZBNophNX6JlTZ8HXXJEOQAAKE2eB02mNk3FP00FTk0wWU0HYU2VcE0ye02fhU0ukE2jmE1gomVNoAddckU5AAAoTZ8HTac2TcY/TQZOTTFZTQhhTZZwTTN7TaCFTS+QTaSYTWGiZU2hB11yRjkAAChNoAdNqDZNxz9NB05NMllNCWFNl3BNNHtNoYVNMJBNpZhNYqJlTaIHXXJHOQAAKE2hB02pNk3IP00ITk0zWU0KYU2YcE01e02ihU0xkE2mmE1jomVNowddckg5AAAoTaIHTao2Tck/TQlOTTRZTQthTZlwTTZ7TaOFTTKQTaeYTWSiZU2kB11ySTkAAChNowdNqzZNyj9NCk5NNVlNDGFNmnBNN3tNpIVNM5BNqJhNZaJlTaUHXXJKOQAAKE2kB02sNk3LP00LTk02WU0NYU2bcE04e02lhU00kE2pmE1momVNpgddcks5AAAoTaUHTa02Tcw/TQxOTTdZTQ5hTZxwTTl7TaaFTTWQTaqYTWeiZU2nB11yTDkAAChNpgdNrjZNzT9NDU5NOFlND2FNnXBNOntNp4VNNpBNq5hNaKJlTagHXXJNOQAAKE2nB02vNk3OP00OTk05WU0QYU2ecE07e02ohU03kE2smE1pomVNqQddck45AAAoTagHTbA2Tc8/TQ9OTTpZTRFhTZ9wTTx7TamFTTiQTa2YTWqiZU2qB11yTzkAAChNqQdNsTZN0D9NEE5NO1lNEmFNoHBNPXtNqoVNOZBNrphNa6JlTasHXXJQOQAAKE2qB02yNk3RP00RTk08WU0TYU2hcE0+e02rhU06kE2vmE1somVNrAddclE5AAAoTasHTbM2TdI/TRJOTT1ZTRRhTaJwTT97TayFTTuQTbCYTW2iZU2tB11yUjkAAChNrAdNtDZN0z9NE05NPllNFWFNo3BNQHtNrYVNPJBNsZhNbqJlTa4HXXJTOQAAKE2tB021Nk3UP00UTk0/WU0WYU2kcE1Be02uhU09kE2ymE1vomVNrwddclQ5AAAoTa4HTbY2TdU/TRVOTUBZTRdhTaVwTUJ7Ta+FTT6QTbOYTXCiZU2wB11yVTkAAChNrwdNtzZN1j9NFk5NQVlNGGFNpnBNQ3tNsIVNP5BNtJhNcaJlTbEHXXJWOQAAKE2wB024Nk3XP00XTk1CWU0ZYU2ncE1Ee02xhU1AkE21mE1yomVNsgddclc5AAAoTbEHTbk2Tdg/TRhOTUNZTRphTahwTUV7TbKFTUGQTbaYTXOiZU2zB11yWDkAAChNsgdNujZN2T9NGU5NRFlNG2FNqXBNRntNs4VNQpBNt5hNdKJlTbQHXXJZOQAAKE2zB027Nk3aP00aTk1FWU0cYU2qcE1He020hU1DkE24mE11omVNtQddclo5AAAoTbQHTbw2Tds/TRtOTUZZTR1hTatwTUh7TbWFTUSQTbmYTXaiZU22B11yWzkAAChNtQdNvTZN3D9NHE5NR1lNHmFNrHBNSXtNtoVNRZBNuphNd6JlTbcHXXJcOQAAKE22B02+Nk3dP00dTk1IWU0fYU2tcE1Ke023hU1GkE27mE14omVNuAddcl05AAAoTbcHTb82Td4/TR5OTUlZTSBhTa5wTUt7TbiFTUeQTbyYTXmiZU25B11yXjkAAChNuAdNwDZN3z9NH05NSllNIWFNr3BNTHtNuYVNSJBNvZhNeqJlTboHXXJfOQAAKE25B03BNk3gP00gTk1LWU0iYU2wcE1Ne026hU1JkE2+mE17omVNuwddcmA5AAAoTboHTcI2TeE/TSFOTUxZTSNhTbFwTU57TbuFTUqQTb+YTXyiZU28B11yYTkAAChNuwdNwzZN4j9NIk5NTVlNJGFNsnBNT3tNvIVNS5BNwJhNfaJlTb0HXXJiOQAAKE28B03ENk3jP00jTk1OWU0lYU2zcE1Qe029hU1MkE3BmE1+omVNvgddcmM5AAAoTb0HTcU2TeQ/TSROTU9ZTSZhTbRwTVF7Tb6FTU2QTcKYTX+iZU2/B11yZDkAAChNvgdNxjZN5T9NJU5NUFlNJ2FNtXBNUntNv4VNTpBNw5hNgKJlTcAHXXJlOQAAKE2/B03HNk3mP00mTk1RWU0oYU22cE1Te03AhU1PkE3EmE2BomVNwQddcmY5AAAoTcAHTcg2Tec/TSdOTVJZTSlhTbdwTVR7TcGFTVCQTcWYTYKiZU3CB11yZzkAAChNwQdNyTZN6D9NKE5NU1lNKmFNuHBNVXtNwoVNUZBNxphNg6JlTcMHXXJoOQAAKE3CB03KNk3pP00pTk1UWU0rYU25cE1We03DhU1SkE3HmE2EomVNxAddcmk5AAAoTcMHTcs2Teo/TSpOTVVZTSxhTbpwTVd7TcSFTVOQTciYTYWiZU3FB11yajkAAChNxAdNzDZN6z9NK05NVllNLWFNu3BNWHtNxYVNVJBNyZhNhqJlTcYHXXJrOQAAKE3FB03NNk3sP00sTk1XWU0uYU28cE1Ze03GhU1VkE3KmE2HomVNxwddcmw5AAAoTcYHTc42Te0/TS1OTVhZTS9hTb1wTVp7TceFTVaQTcuYTYiiZU3IB11ybTkAAChNxwdNzzZN7j9NLk5NWVlNMGFNvnBNW3tNyIVNV5BNzJhNiaJlTckHXXJuOQAAKE3IB03QNk3vP00vTk1aWU0xYU2/cE1ce03JhU1YkE3NmE2KomVNygddcm85AAAoTckHTdE2TfA/TTBOTVtZTTJhTcBwTV17TcqFTVmQTc6YTYuiZU3LB11ycDkAAChNygdN0jZN8T9NMU5NXFlNM2FNwXBNXntNy4VNWpBNz5hNjKJlTcwHXXJxOQAAKE3LB03TNk3yP00yTk1dWU00YU3CcE1fe03MhU1bkE3QmE2NomVNzQddcnI5AAAoTcwHTdQ2TfM/TTNOTV5ZTTVhTcNwTWB7Tc2FTVyQTdGYTY6iZU3OB11yczkAAChNzQdN1TZN9D9NNE5NX1lNNmFNxHBNYXtNzoVNXZBN0phNj6JlTc8HXXJ0OQAAKE3OB03WNk31P001Tk1gWU03YU3FcE1ie03PhU1ekE3TmE2QomVN0AddcnU5AAAoTc8HTdc2TfY/TTZOTWFZTThhTcZwTWN7TdCFTV+QTdSYTZGiZU3RB11ydjkAAChN0AdN2DZN9z9NN05NYllNOWFNx3BNZHtN0YVNYJBN1ZhNkqJldShN0gddcnc5AAAoTdEHTdk2Tfg/TThOTWNZTTphTchwTWV7TdKFTWGQTdaYTZOiZU3TB11yeDkAAChN0gdN2jZN+T9NOU5NZFlNO2FNyXBNZntN04VNYpBN15hNlKJlTdQHXXJ5OQAAKE3TB03bNk36P006Tk1lWU08YU3KcE1ne03UhU1jkE3YmE2VomVN1Qddcno5AAAoTdQHTdw2Tfs/TTtOTWZZTT1hTctwTWh7TdWFTWSQTdmYTZaiZU3WB11yezkAAChN1QdN3TZN/D9NPE5NZ1lNPmFNzHBNaXtN1oVNZZBN2phNl6JlTdcHXXJ8OQAAKE3WB03eNk39P009Tk1oWU0/YU3NcE1qe03XhU1mkE3bmE2YomVN2Addcn05AAAoTdcHTd82Tf4/TT5OTUBhTc5wTWt7TdiFTWeQTdyYTZmiZU3ZB11yfjkAAChN2AdN4DZN/z9NP05NQWFNz3BNbHtN2YVNaJBN3ZhNmqJlTdoHXXJ/OQAAKE3ZB03hNk0AQE1ATk1CYU3QcE1te03ahU1pkE3emE2bomVN2wddcoA5AAAoTdoHTeI2TQFATUFOTUNhTdFwTW57TduFTWqQTd+YTZyiZU3cB11ygTkAAChN2wdN4zZNAkBNQk5NRGFN0nBNb3tN3IVNa5BN4JhNnaJlTd0HXXKCOQAAKE3cB03kNk0DQE1DTk1FYU3TcE1we03dhU1skE3hmE2eomVN3gddcoM5AAAoTd0HTeU2TQRATUROTUZhTdRwTXF7Td6FTW2QTeKYTZ+iZU3fB11yhDkAAChN3gdN5jZNBUBNRU5NR2FN1XBNcntN34VNbpBN45hNoKJlTeAHXXKFOQAAKE3fB03nNk0GQE1GTk1IYU3WcE1ze03ghU1vkE3kmE2homVN4QddcoY5AAAoTeAHTeg2TQdATUdOTUlhTddwTXR7TeGFTXCQTeWYTaKiZU3iB11yhzkAAChN4QdN6TZNCEBNSE5NSmFN2HBNdXtN4oVNcZBN5phNo6JlTeMHXXKIOQAAKE3iB03qNk0JQE1JTk1LYU3ZcE12e03jhU1ykE3nmE2komVN5Addcok5AAAoTeMHTes2TQpATUpOTUxhTdpwTXd7TeSFTXOQTeiYTaWiZU3lB11yijkAAChN5AdN7DZNC0BNS05NTWFN23BNeHtN5YVNdJBN6ZhNpqJlTeYHXXKLOQAAKE3lB03tNk0MQE1MTk1OYU3ccE15e03mhU11kE3qmE2nomVN5wddcow5AAAoTeYHTe42TQ1ATU1OTU9hTd1wTXp7TeeFTXaQTeuYTaiiZU3oB11yjTkAAChN5wdN7zZNDkBNTk5NUGFN3nBNe3tN6IVNd5BN7JhNqaJlTekHXXKOOQAAKE3oB03wNk0PQE1PTk1RYU3fcE18e03phU14kE3tmE2qomVN6gddco85AAAoTekHTfE2TRBATVBOTVJhTeBwTX17TeqFTXmQTe6YTauiZU3rB11ykDkAAChN6gdN8jZNEUBNUU5NU2FN4XBNfntN64VNepBN75hNrKJlTewHXXKROQAAKE3rB03zNk0SQE1STk1UYU3icE1/e03shU17kE3wmE2tomVN7QddcpI5AAAoTewHTfQ2TRNATVNOTVVhTeNwTYB7Te2FTXyQTfGYTa6iZU3uB11ykzkAAChN7QdN9TZNFEBNVE5NVmFN5HBNgXtN7oVNfZBN8phNr6JlTe8HXXKUOQAAKE3uB032Nk0VQE1VTk1XYU3lcE2Ce03vhU1+kE3zmE2womVN8AddcpU5AAAoTe8HTfc2TRZATVZOTVhhTeZwTYN7TfCFTX+QTfSYTbGiZU3xB11yljkAAChN8AdN+DZNF0BNV05NWWFN53BNhHtN8YVNgJBN9ZhNsqJlTfIHXXKXOQAAKE3xB035Nk0YQE1YTk1aYU3ocE2Fe03yhU2BkE32mE2zomVN8wddcpg5AAAoTfIHTfo2TRlATVlOTVthTelwTYZ7TfOFTYKQTfeYTbSiZU30B11ymTkAAChN8wdN+zZNGkBNWk5NXGFN6nBNh3tN9IVNg5BN+JhNtaJlTfUHXXKaOQAAKE30B038Nk0bQE1bTk1dYU3rcE2Ie031hU2EkE35mE22omVN9gddcps5AAAoTfUHTf02TRxATVxOTV5hTexwTYl7TfaFTYWQTfqYTbeiZU33B11ynDkAAChN9gdN/jZNHUBNXU5NX2FN7XBNintN94VNhpBN+5hNuKJlTfgHXXKdOQAAKE33B03/Nk0eQE1eTk1gYU3ucE2Le034hU2HkE38mE25omVN+Qddcp45AAAoTfgHTQA3TR9ATV9OTWFhTe9wTYx7TfmFTYiQTf2YTbqiZU36B11ynzkAAChN+QdNATdNIEBNYE5NYmFN8HBNjXtN+oVNiZBN/phNu6JlTfsHXXKgOQAAKE36B00CN00hQE1hTk1jYU3xcE2Oe037hU2KkE3/mE28omVN/AddcqE5AAAoTfsHTQM3TSJATWJOTWRhTfJwTY97TfyFTYuQTQCZTb2iZU39B11yojkAAChN/AdNBDdNI0BNY05NZWFN83BNkHtN/YVNjJBNAZlNvqJlTf4HXXKjOQAAKE39B00FN00kQE1kTk1mYU30cE2Re03+hU2NkE0CmU2/omVN/wddcqQ5AAAoTf4HTQY3TSVATWVOTWdhTfVwTZJ7Tf+FTY6QTQOZTcCiZU0ACF1ypTkAAChN/wdNBzdNJkBNZk5NaGFN9nBNk3tNAIZNj5BNBJlNwaJlTQEIXXKmOQAAKE0ACE0IN00nQE1nTk1pYU33cE2Ue00Bhk2QkE0FmU3ComVNAghdcqc5AAAoTQEITQk3TShATWhOTWphTfhwTZV7TQKGTZGQTQaZTcOiZU0DCF1yqDkAAChNAghNCjdNKUBNaU5Na2FN+XBNlntNA4ZNkpBNB5lNxKJlTQQIXXKpOQAAKE0DCE0LN00qQE1qTk1sYU36cE2Xe00Ehk2TkE0ImU3FomVNBQhdcqo5AAAoTQQITQw3TStATWtOTW1hTftwTZh7TQWGTZSQTQmZTcaiZU0GCF1yqzkAAChNBQhNDTdNLEBNbE5NbmFN/HBNmXtNBoZNlZBNCplNx6JlTQcIXXKsOQAAKE0GCE0ON00tQE1tTk1vYU39cE2ae00Hhk2WkE0LmU3IomVNCAhdcq05AAAoTQcITQ83TS5ATW5OTXBhTf5wTZt7TQiGTZeQTQyZTcmiZU0JCF1yrjkAAChNCAhNEDdNL0BNb05NcWFN/3BNnHtNCYZNmJBNDZlNyqJlTQoIXXKvOQAAKE0JCE0RN00wQE1wTk1yYU0AcU2de00Khk2ZkE0OmU3LomVNCwhdcrA5AAAoTQoITRI3TTFATXFOTXNhTQFxTZ57TQuGTZqQTQ+ZTcyiZU0MCF1ysTkAAChNCwhNEzdNMkBNck5NdGFNAnFNn3tNDIZNm5BNEJlNzaJlTQ0IXXKyOQAAKE0MCE0UN00zQE1zTk11YU0DcU2ge00Nhk2ckE0RmU3OomVNDghdcrM5AAAoTQ0ITRU3TTRATXROTXZhTQRxTaF7TQ6GTZ2QTRKZTc+iZU0PCF1ytDkAAChNDghNFjdNNUBNdU5Nd2FNBXFNontND4ZNnpBNE5lN0KJlTRAIXXK1OQAAKE0PCE0XN002QE12Tk14YU0GcU2je00Qhk2fkE0UmU3RomVNEQhdcrY5AAAoTRAITRg3TTdATXdOTXlhTQdxTaR7TRGGTaCQTRWZTdKiZU0SCF1ytzkAAChNEQhNGTdNOEBNeE5NemFNCHFNpXtNEoZNoZBNFplN06JlTRMIXXK4OQAAKE0SCE0aN005QE15Tk17YU0JcU2me00Thk2ikE0XmU3UomVNFAhdcrk5AAAoTRMITRs3TTpATXpOTQpxTad7TRSGTaOQTRiZTdWiZU0VCF1yujkAAChNFAhNHDdNO0BNe05NC3FNqHtNFYZNpJBNGZlN1qJlTRYIXXK7OQAAKE0VCE0dN008QE18Tk0McU2pe00Whk2lkE0amU3XomVNFwhdcrw5AAAoTRYITR43TT1ATX1OTQ1xTap7TReGTaaQTRuZTdiiZU0YCF1yvTkAAChNFwhNHzdNPkBNfk5NDnFNq3tNGIZNp5BNHJlN2aJlTRkIXXK+OQAAKE0YCE0gN00/QE1/Tk0PcU2se00Zhk2okE0dmU3aomVNGghdcr85AAAoTRkITSE3TUBATYBOTRBxTa17TRqGTamQTR6ZTduiZU0bCF1ywDkAAChNGghNIjdNQUBNgU5NEXFNrntNG4ZNqpBNH5lN3KJlTRwIXXLBOQAAKE0bCE0jN01CQE2CTk0ScU2ve00chk2rkE0gmU3domVNHQhdcsI5AAAoTRwITSQ3TUNATYNOTRNxTbB7TR2GTayQTSGZTd6iZU0eCF1ywzkAAChNHQhNJTdNhE5NFHFNsXtNHoZNrZBNIplN36JlTR8IXXLEOQAAKE0eCE0mN02FTk0VcU2ye00fhk2ukE0jmU3gomVNIAhdcsU5AAAoTR8ITSc3TYZOTRZxTbN7TSCGTa+QTSSZTeGiZU0hCF1yxjkAAChNIAhNKDdNh05NF3FNtHtNIYZNsJBNJZlN4qJlTSIIXXLHOQAAKE0hCE0pN02ITk0YcU21e00ihk2xkE0mmU3jomVNIwhdcsg5AAAoTSIITSo3TYlOTRlxTbZ7TSOGTbKQTSeZTeSiZU0kCF1yyTkAAChNIwhNKzdNik5NGnFNt3tNJIZNs5BNKJlN5aJlTSUIXXLKOQAAKE0kCE0sN02LTk0bcU24e00lhk20kE0pmU3momVNJghdcss5AAAoTSUITS03TYxOTRxxTbl7TSaGTbWQTSqZTeeiZU0nCF1yzDkAAChNJghNLjdNjU5NHXFNuntNJ4ZNtpBNK5lN6KJlTSgIXXLNOQAAKE0nCE0vN02OTk0ecU27e00ohk23kE0smU3pomVNKQhdcs45AAAoTSgITTA3TY9OTR9xTbx7TSmGTbiQTS2ZTeqiZU0qCF1yzzkAAChNKQhNMTdNkE5NIHFNvXtNKoZNuZBNLplN66JlTSsIXXLQOQAAKE0qCE0yN02RTk0hcU2+e00rhk26kE0vmU3somVNLAhdctE5AAAoTSsITTM3TZJOTSJxTb97TSyGTbuQTTCZTe2iZU0tCF1y0jkAAChNLAhNNDdNk05NI3FNwHtNLYZNvJBNMZlN7qJlTS4IXXLTOQAAKE0tCE01N02UTk0kcU3Be00uhk29kE0ymU3vomVNLwhdctQ5AAAoTS4ITTY3TZVOTSVxTcJ7TS+GTb6QTTOZTfCiZU0wCF1y1TkAAChNLwhNNzdNlk5NJnFNw3tNMIZNv5BNNJlN8aJlTTEIXXLWOQAAKE0wCE04N02XTk0ncU3Ee00xhk3AkE01mU3yomVNMghdctc5AAAoTTEITTk3TZhOTShxTcV7TTKGTcGQTTaZTfOiZU0zCF1y2DkAAChNMghNOjdNmU5NKXFNxntNM4ZNwpBNN5lN9KJlTTQIXXLZOQAAKE0zCE07N02aTk0qcU3He000hk3DkE04mU31omVNNQhdcto5AAAoTTQITTw3TZtOTStxTch7TTWGTcSQTTmZTfaiZU02CF1y2zkAAChNNQhNPTdNnE5NLHFNyXtNNoZNxZBNOplN96JlTTcIXXLcOQAAKE02CE0+N02dTk0tcU3Ke003hk3GkE07mU34omVNOAhdct05AAAoTTcITT83TZ5OTS5xTct7TTiGTceQTTyZTfmiZU05CF1y3jkAAChNOAhNQDdNn05NL3FNzHtNOYZNyJBNPZlN+qJlTToIXXLfOQAAKE05CE1BN02gTk0wcU3Ne006hk3JkE0+mU37omVNOwhdcuA5AAAoTToITUI3TaFOTTFxTc57TTuGTcqQTT+ZTfyiZU08CF1y4TkAAChNOwhNQzdNok5NMnFNz3tNPIZNy5BNQJlN/aJlTT0IXXLiOQAAKE08CE1EN02jTk0zcU3Qe009hk3MkE1BmU3+omVNPghdcuM5AAAoTT0ITUU3TaROTTRxTdF7TT6GTc2QTUKZTf+iZU0/CF1y5DkAAChNPghNRjdNpU5NNXFN0ntNP4ZNzpBNQ5lNAKNlTUAIXXLlOQAAKE0/CE1HN02mTk02cU3Te01Ahk3PkE1EmU0Bo2VNQQhdcuY5AAAoTUAITUg3TadOTTdxTdR7TUGGTdCQTUWZTQKjZU1CCF1y5zkAAChNQQhNSTdNqE5NOHFN1XtNQoZN0ZBNRplNA6NlTUMIXXLoOQAAKE1CCE1KN02pTk05cU3We01Dhk3SkE1HmU0Eo2VNRAhdcuk5AAAoTUMITUs3TapOTTpxTdd7TUSGTdOQTUiZTQWjZU1FCF1y6jkAAChNRAhNTDdNq05NO3FN2HtNRYZN1JBNSZlNBqNlTUYIXXLrOQAAKE1FCE1NN02sTk08cU3Ze01Ghk3VkE1KmU0Ho2VNRwhdcuw5AAAoTUYITU43Ta1OTT1xTdp7TUeGTdaQTUuZTQijZU1ICF1y7TkAAChNRwhNTzdNrk5NPnFN23tNSIZN15BNTJlNCaNlTUkIXXLuOQAAKE1ICE1QN02vTk0/cU3ce01Jhk3YkE1NmU0Ko2VNSghdcu85AAAoTUkITVE3TbBOTUBxTd17TUqGTdmQTU6ZTQujZU1LCF1y8DkAAChNSghNUjdNsU5NQXFN3ntNS4ZN2pBNT5lNDKNlTUwIXXLxOQAAKE1LCE1TN02yTk1CcU3fe01Mhk3bkE1QmU0No2VNTQhdcvI5AAAoTUwITVQ3TbNOTUNxTeB7TU2GTdyQTVGZTQ6jZU1OCF1y8zkAAChNTQhNVTdNtE5NRHFN4XtNToZN3ZBNUplND6NlTU8IXXL0OQAAKE1OCE1WN021Tk1FcU3ie01Phk3ekE1TmU0Qo2VNUAhdcvU5AAAoTU8ITVc3TbZOTUZxTeN7TVCGTd+QTVSZTRGjZU1RCF1y9jkAAChNUAhNWDdNt05NR3FN5HtNUYZN4JBNVZlNEqNlTVIIXXL3OQAAKE1RCE1ZN024Tk1IcU3le01Shk3hkE1WmU0To2VNUwhdcvg5AAAoTVIITVo3TblOTUlxTeZ7TVOGTeKQTVeZTRSjZU1UCF1y+TkAAChNUwhNWzdNuk5NSnFN53tNVIZN45BNWJlNFaNlTVUIXXL6OQAAKE1UCE1cN027Tk1LcU3oe01Vhk3kkE1ZmU0Wo2VNVghdcvs5AAAoTVUITV03TbxOTUxxTel7TVaGTeWQTVqZTRejZU1XCF1y/DkAAChNVghNXjdNvU5NTXFN6ntNV4ZN5pBNW5lNGKNlTVgIXXL9OQAAKE1XCE1fN02+Tk1OcU3re01Yhk3nkE1cmU0Zo2VNWQhdcv45AAAoTVgITWA3Tb9OTU9xTex7TVmGTeiQTV2ZTRqjZU1aCF1y/zkAAChNWQhNYTdNwE5NUHFN7XtNWoZN6ZBNXplNG6NlTVsIXXIAOgAAKE1aCE1iN03BTk1RcU3ue01bhk3qkE1fmU0co2VNXAhdcgE6AAAoTVsITWM3TcJOTVJxTe97TVyGTeuQTWCZTR2jZU1dCF1yAjoAAChNXAhNZDdNw05NU3FN8HtNXYZN7JBNYZlNHqNlTV4IXXIDOgAAKE1dCE1lN03ETk1UcU3xe01ehk3tkE1imU0fo2VNXwhdcgQ6AAAoTV4ITWY3TcVOTVVxTfJ7TV+GTe6QTWOZTSCjZU1gCF1yBToAAChNXwhNZzdNxk5NVnFN83tNYIZN75BNZJlNIaNlTWEIXXIGOgAAKE1gCE1oN03HTk1XcU30e01hhk3wkE1lmU0io2VNYghdcgc6AAAoTWEITWk3TchOTVhxTfV7TWKGTfGQTWaZTSOjZU1jCF1yCDoAAChNYghNajdNyU5NWXFN9ntNY4ZN8pBNZ5lNJKNlTWQIXXIJOgAAKE1jCE1rN03KTk1acU33e01khk3zkE1omU0lo2VNZQhdcgo6AAAoTWQITWw3TctOTVtxTfh7TWWGTfSQTWmZTSajZU1mCF1yCzoAAChNZQhNbTdNzE5NXHFN+XtNZoZN9ZBNaplNJ6NlTWcIXXIMOgAAKE1mCE1uN03NTk1dcU36e01nhk32kE1rmU0oo2VNaAhdcg06AAAoTWcITW83Tc5OTV5xTft7TWiGTfeQTWyZTSmjZU1pCF1yDjoAAChNaAhNcDdNz05NX3FN/HtNaYZN+JBNbZlNKqNlTWoIXXIPOgAAKE1pCE1xN03QTk1gcU39e01qhk35kE1umU0ro2VNawhdchA6AAAoTWoITXI3TdFOTWFxTf57TWuGTfqQTW+ZTSyjZU1sCF1yEToAAChNawhNczdN0k5NYnFN/3tNbIZN+5BNcJlNLaNlTW0IXXISOgAAKE1sCE10N03TTk1jcU0AfE1thk38kE1xmU0uo2VNbghdchM6AAAoTW0ITXU3TdROTWRxTQF8TW6GTf2QTXKZTS+jZU1vCF1yFDoAAChNbghNdjdN1U5NZXFNAnxNb4ZN/pBNc5lNMKNlTXAIXXIVOgAAKE1vCE13N03WTk1mcU0DfE1whk3/kE10mU0xo2VNcQhdchY6AAAoTXAITXg3TddOTWdxTQR8TXGGTQCRTXWZTTKjZU1yCF1yFzoAAChNcQhNeTdN2E5NaHFNBXxNcoZNAZFNdplNM6NlTXMIXXIYOgAAKE1yCE16N03ZTk1pcU0GfE1zhk0CkU13mU00o2VNdAhdchk6AAAoTXMITXs3TdpOTWpxTQd8TXSGTQORTXiZTTWjZU11CF1yGjoAAChNdAhNfDdN205Na3FNCHxNdYZNBJFNeZlNNqNlTXYIXXIbOgAAKE11CE19N03cTk1scU0JfE12hk16mU03o2VNdwhdchw6AAAoTXYITX43Td1OTW1xTQp8TXeGTXuZTTijZU14CF1yHToAAChNdwhNfzdN3k5NbnFNC3xNeIZNfJlNOaNlTXkIXXIeOgAAKE14CE2AN03fTk1vcU0MfE15hk19mU06o2VNeghdch86AAAoTXkITYE3TeBOTXBxTQ18TXqGTX6ZTTujZU17CF1yIDoAAChNeghNgjdN4U5NcXFNDnxNe4ZNf5lNPKNlTXwIXXIhOgAAKE17CE2DN03iTk1ycU0PfE18hk2AmU09o2VNfQhdciI6AAAoTXwITYQ3TeNOTXNxTRB8TX2GTYGZTT6jZU1+CF1yIzoAAChNfQhNhTdN5E5NdHFNEXxNfoZNgplNP6NlTX8IXXIkOgAAKE1+CE2GN03lTk11cU0SfE1/hk2DmU1Ao2VNgAhdciU6AAAoTX8ITYc3TeZOTXZxTRN8TYCGTYSZTUGjZU2BCF1yJjoAAChNgAhNiDdN505Nd3FNFHxNgYZNhZlNQqNlTYIIXXInOgAAKE2BCE2JN03oTk14cU0VfE2Chk2GmU1Do2VNgwhdcig6AAAoTYIITYo3TelOTXlxTRZ8TYOGTYeZTUSjZU2ECF1yKToAAChNgwhNizdN6k5NenFNF3xNhIZNiJlNRaNlTYUIXXIqOgAAKE2ECE2MN03rTk17cU0YfE2Fhk2JmU1Go2VNhghdcis6AAAoTYUITY03TexOTXxxTRl8TYaGTYqZTUejZU2HCF1yLDoAAChNhghNjjdN7U5NfXFNGnxNh4ZNi5lNSKNlTYgIXXItOgAAKE2HCE2PN03uTk1+cU0bfE2Ihk2MmU1Jo2VNiQhdci46AAAoTYgITZA3Te9OTX9xTRx8TYmGTY2ZTUqjZU2KCF1yLzoAAChNiQhNkTdN8E5NgHFNHXxNioZNjplNS6NlTYsIXXIwOgAAKE2KCE2SN03xTk2BcU0efE2Lhk2PmU1Mo2VNjAhdcjE6AAAoTYsITZM3TfJOTYJxTR98TYyGTZCZTU2jZU2NCF1yMjoAAChNjAhNlDdN805Ng3FNIHxNjYZNkZlNTqNlTY4IXXIzOgAAKE2NCE2VN030Tk2EcU0hfE2Ohk2SmU1Po2VNjwhdcjQ6AAAoTY4ITZY3TfVOTYVxTSJ8TY+GTZOZTVCjZU2QCF1yNToAAChNjwhNlzdN9k5NhnFNI3xNkIZNlJlNUaNlTZEIXXI2OgAAKE2QCE2YN033Tk2HcU0kfE2Rhk2VmU1So2VNkghdcjc6AAAoTZEITZk3TfhOTYhxTSV8TZKGTZaZTVOjZU2TCF1yODoAAChNkghNmjdN+U5NiXFNJnxNk4ZNl5lNVKNlTZQIXXI5OgAAKE2TCE2bN036Tk2KcU0nfE2Uhk2YmU1Vo2VNlQhdcjo6AAAoTZQITZw3TftOTYtxTSh8TZWGTZmZTVajZU2WCF1yOzoAAChNlQhNnTdN/E5NjHFNKXxNloZNmplNV6NlTZcIXXI8OgAAKE2WCE2eN039Tk2NcU0qfE2Xhk2bmU1Yo2VNmAhdcj06AAAoTZcITZ83Tf5OTY5xTSt8TZiGTZyZTVmjZU2ZCF1yPjoAAChNmAhNoDdN/05Nj3FNLHxNmYZNnZlNWqNlTZoIXXI/OgAAKE2ZCE2hN00AT02QcU0tfE2ahk2emU1bo2VNmwhdckA6AAAoTZoITaI3TQFPTZFxTS58TZuGTZ+ZTVyjZU2cCF1yQToAAChNmwhNozdNAk9NknFNL3xNnIZNoJlNXaNlTZ0IXXJCOgAAKE2cCE2kN00DT02TcU0wfE2dhk2hmU1eo2VNnghdckM6AAAoTZ0ITaU3TQRPTZRxTTF8TZ6GTaKZTV+jZU2fCF1yRDoAAChNnghNpjdNBU9NlXFNMnxNn4ZNo5lNYKNlTaAIXXJFOgAAKE2fCE2nN00GT02WcU0zfE2ghk2kmU1ho2VNoQhdckY6AAAoTaAITag3TQdPTZdxTTR8TaGGTaWZTWKjZU2iCF1yRzoAAChNoQhNqTdNCE9NmHFNNXxNooZNpplNY6NlTaMIXXJIOgAAKE2iCE2qN00JT02ZcU02fE2jhk2nmU1ko2VNpAhdckk6AAAoTaMITas3TQpPTZpxTTd8TaSGTaiZTWWjZU2lCF1ySjoAAChNpAhNrDdNC09Nm3FNOHxNpYZNqZlNZqNlTaYIXXJLOgAAKE2lCE2tN00MT02ccU05fE2mhk2qmU1no2VNpwhdckw6AAAoTaYITa43TQ1PTZ1xTTp8TaeGTauZTWijZU2oCF1yTToAAChNpwhNrzdNDk9NnnFNO3xNqIZNrJlNaaNlTakIXXJOOgAAKE2oCE2wN00PT02fcU08fE2phk2tmU1qo2VNqghdck86AAAoTakITbE3TRBPTaBxTT18TaqGTa6ZTWujZU2rCF1yUDoAAChNqghNsjdNEU9NoXFNPnxNq4ZNr5lNbKNlTawIXXJROgAAKE2rCE2zN00ST02icU0/fE2shk2wmU1to2VNrQhdclI6AAAoTawITbQ3TRNPTaNxTUB8Ta2GTbGZTW6jZU2uCF1yUzoAAChNrQhNtTdNFE9NpHFNQXxNroZNsplNb6NlTa8IXXJUOgAAKE2uCE22N00VT02lcU1CfE2vhk2zmU1wo2VNsAhdclU6AAAoTa8ITbc3TRZPTaZxTUN8TbCGTbSZTXGjZU2xCF1yVjoAAChNsAhNuDdNF09Np3FNRHxNsYZNtZlNcqNlTbIIXXJXOgAAKE2xCE25N00YT02ocU1FfE2yhk22mU1zo2VNswhdclg6AAAoTbIITbo3TRlPTalxTUZ8TbOGTbeZTXSjZU20CF1yWToAAChNswhNuzdNGk9NqnFNR3xNtIZNuJlNdaNlTbUIXXJaOgAAKE20CE28N00bT02rcU1IfE21hk25mU12o2VNtghdcls6AAAoTbUITb03TRxPTaxxTUl8TbaGTbqZTXejZU23CF1yXDoAAChNtghNvjdNHU9NrXFNSnxNt4ZNu5lNeKNlTbgIXXJdOgAAKE23CE2/N00eT02ucU1LfE24hk28mU15o2VNuQhdcl46AAAoTbgITcA3TR9PTa9xTUx8TbmGTb2ZTXqjZU26CF1yXzoAAChNuQhNwTdNIE9NsHFNTXxNuoZNvpllTbsIXXJgOgAAKE26CE3CN00hT02xcU1OfE27hk2/mWVNvAhdcmE6AAAoTbsITcM3TSJPTbJxTU98TbyGTcCZZU29CF1yYjoAAChNvAhNxDdNI09Ns3FNUHxNvYZNwZllTb4IXXJjOgAAKE29CE3FN00kT020cU1RfE2+hk3CmWVNvwhdcmQ6AAAoTb4ITcY3TSVPTbVxTVJ8Tb+GTcOZZU3ACF1yZToAAChNvwhNxzdNJk9NtnFNU3xNwIZNxJllTcEIXXJmOgAAKE3ACE3IN00nT023cU1UfE3Bhk3FmWVNwghdcmc6AAAoTcEITck3TShPTbhxTVV8TcKGTcaZZU3DCF1yaDoAAChNwghNyjdNKU9NuXFNVnxNw4ZNx5llTcQIXXJpOgAAKE3DCE3LN00qT026cU1XfE3Ehk3ImWVNxQhdcmo6AAAoTcQITcw3TStPTbtxTVh8TcWGTcmZZU3GCF1yazoAAChNxQhNzTdNLE9NvHFNWXxNxoZNypllTccIXXJsOgAAKE3GCE3ON00tT029cU1afE3Hhk3LmWVNyAhdcm06AAAoTccITc83TS5PTb5xTVt8TciGTcyZZU3JCF1ybjoAAChNyAhN0DdNL09Nv3FNXHxNyYZNzZllTcoIXXJvOgAAKE3JCE3RN00wT03AcU1dfE3Khk3OmWVNywhdcnA6AAAoTcoITdI3TTFPTcFxTV58TcuGTc+ZZU3MCF1ycToAAChNywhN0zdNMk9NwnFNX3xNzIZN0JllTc0IXXJyOgAAKE3MCE3UN00zT03DcU1gfE3Nhk3RmWVNzghdcnM6AAAoTc0ITdU3TTRPTcRxTWF8Tc6GTdKZZU3PCF1ydDoAAChNzghN1jdNNU9NxXFNYnxNz4ZN05llTdAIXXJ1OgAAKE3PCE3XN002T03GcU1jfE3Qhk3UmWVN0QhdcnY6AAAoTdAITdg3TTdPTcdxTWR8TdGGTdWZZU3SCF1ydzoAAChN0QhN2TdNOE9NyHFNZXxN0oZN1pllTdMIXXJ4OgAAKE3SCE3aN005T03JcU1mfE3Thk3XmWVN1Ahdcnk6AAAoTdMITds3TTpPTcpxTWd8TdSGTdiZZU3VCF1yejoAAChN1AhN3DdNO09Ny3FNaHxN1YZN2ZllTdYIXXJ7OgAAKE3VCE3dN008T03McU1pfE3Whk3amWVN1whdcnw6AAAoTdYITd43TT1PTc1xTWp8TdeGTduZZU3YCF1yfToAAChN1whN3zdNPk9NznFNa3xN2IZN3JllTdkIXXJ+OgAAKE3YCE3gN00/T03PcU1sfE3Zhk3dmWVN2ghdcn86AAAoTdkITeE3TUBPTdBxTW18TdqGTd6ZZU3bCF1ygDoAAChN2ghN4jdNQU9N0XFNbnxN24ZN35llTdwIXXKBOgAAKE3bCE3jN01CT03ScU1vfE3chk3gmWVN3QhdcoI6AAAoTdwITeQ3TUNPTdNxTXB8Td2GTeGZZU3eCF1ygzoAAChN3QhN5TdNRE9N1HFNcXxN3oZN4pllTd8IXXKEOgAAKE3eCE3mN01FT03VcU1yfE3fhk3jmWVN4AhdcoU6AAAoTd8ITec3TUZPTdZxTXN8TeCGTeSZZU3hCF1yhjoAAChN4AhN6DdNR09N13FNdHxN4YZN5ZllTeIIXXKHOgAAKE3hCE3pN01IT03YcU11fE3ihk3mmWVN4whdcog6AAAoTeIITeo3TUlPTdlxTXZ8TeOGTeeZZU3kCF1yiToAAChN4whN6zdNSk9N2nFNd3xN5IZN6JllTeUIXXKKOgAAKE3kCE3sN01LT03bcU14fE3lhk3pmWVN5ghdcos6AAAoTeUITe03TUxPTdxxTXl8TeaGTeqZZU3nCF1yjDoAAChN5ghN7jdNTU9N3XFNenxN54ZN65llTegIXXKNOgAAKE3nCE3vN01OT03ecU17fE3ohk3smWVN6Qhdco46AAAoTegITfA3TU9PTd9xTXx8TemGTe2ZZU3qCF1yjzoAAChN6QhN8TdNUE9N4HFNfXxN6oZN7pllTesIXXKQOgAAKE3qCE3yN01RT03hcU1+fE3rhk3vmWVN7AhdcpE6AAAoTesITfM3TVJPTeJxTX98TeyGTfCZZU3tCF1ykjoAAChN7AhN9DdNU09N43FNgHxN7YZN8ZllTe4IXXKTOgAAKE3tCE31N01UT03kcU2BfE3uhk3ymWVN7whdcpQ6AAAoTe4ITfY3TVVPTeVxTYJ8Te+GTfOZZU3wCF1ylToAAChN7whN9zdNVk9N5nFNg3xN8IZN9JllTfEIXXKWOgAAKE3wCE34N01XT03ncU2EfE3xhk31mWVN8ghdcpc6AAAoTfEITfk3TVhPTehxTYV8TfKGTfaZZU3zCF1ymDoAAChN8ghN+jdNWU9N6XFNhnxN84ZN95llTfQIXXKZOgAAKE3zCE37N01aT03qcU2HfE30hk34mWVN9Qhdcpo6AAAoTfQITfw3TVtPTetxTYh8TfWGTfmZZU32CF1ymzoAAChN9QhN/TdNXE9N7HFNiXxN9oZN+pllTfcIXXKcOgAAKE32CE3+N01dT03tcU2KfE33hk37mWVN+Ahdcp06AAAoTfcITf83TV5PTe5xTYt8TfiGTfyZZU35CF1ynjoAAChN+AhNADhNX09N73FNjHxN+YZN/ZllTfoIXXKfOgAAKE35CE0BOE1gT03wcU2NfE36hk3+mWVN+whdcqA6AAAoTfoITQI4TWFPTfFxTY58TfuGTf+ZZU38CF1yoToAAChN+whNAzhNYk9N8nFNj3xN/IZNAJplTf0IXXKiOgAAKE38CE0EOE1jT03zcU2QfE39hk0BmmVN/ghdcqM6AAAoTf0ITQU4TWRPTfRxTZF8Tf6GTQKaZU3/CF1ypDoAAChN/ghNBjhNZU9N9XFNknxN/4ZNA5plTQAJXXKlOgAAKE3/CE0HOE1mT032cU2TfE0Ah00EmmVNAQldcqY6AAAoTQAJTQg4TWdPTfdxTZR8TQGHTQWaZU0CCV1ypzoAAChNAQlNCThNaE9N+HFNlXxNAodNBpplTQMJXXKoOgAAKE0CCU0KOE1pT035cU2WfE0Dh00HmmVNBAldcqk6AAAoTQMJTQs4TWpPTfpxTZd8TQSHTQiaZU0FCV1yqjoAAChNBAlNDDhNa09N+3FNmHxNBYdNCZplTQYJXXKrOgAAKE0FCU0NOE1sT038cU2ZfE0Gh00KmmVNBwldcqw6AAAoTQYJTQ44TW1PTf1xTZp8TQeHTQuaZU0ICV1yrToAAChNBwlNDzhNbk9N/nFNm3xNCIdNDJplTQkJXXKuOgAAKE0ICU0QOE1vT03/cU2cfE0Jh00NmmVNCgldcq86AAAoTQkJTRE4TXBPTQByTZ18TQqHTQ6aZU0LCV1ysDoAAChNCglNEjhNcU9NAXJNnnxNC4dND5plTQwJXXKxOgAAKE0LCU0TOE1yT00Cck2ffE0Mh00QmmVNDQldcrI6AAAoTQwJTRQ4TXNPTQNyTaB8TQ2HTRGaZU0OCV1yszoAAChNDQlNFThNdE9NBHJNoXxNDodNEpplTQ8JXXK0OgAAKE0OCU0WOE11T00Fck2ifE0Ph00TmmVNEAldcrU6AAAoTQ8JTRc4TXZPTQZyTaN8TRCHTRSaZU0RCV1ytjoAAChNEAlNGDhNd09NB3JNpHxNEYdNFZplTRIJXXK3OgAAKE0RCU0ZOE14T00Ick2lfE0Sh00WmmVNEwldcrg6AAAoTRIJTRo4TXlPTQlyTaZ8TROHTReaZU0UCV1yuToAAChNEwlNGzhNek9NCnJNp3xNFIdNGJplTRUJXXK6OgAAKE0UCU0cOE17T00Lck2ofE0Vh00ZmmVNFgldcrs6AAAoTRUJTR04TXxPTQxyTal8TRaHTRqaZU0XCV1yvDoAAChNFglNHjhNfU9NDXJNqnxNF4dNG5plTRgJXXK9OgAAKE0XCU0fOE1+T00Ock2rfE0Yh00cmmVNGQldcr46AAAoTRgJTSA4TX9PTQ9yTax8TRmHTR2aZU0aCV1yvzoAAChNGQlNIThNgE9NEHJNrXxNGodNHpplTRsJXXLAOgAAKE0aCU0iOE2BT00Rck2ufE0bh00fmmVNHAldcsE6AAAoTRsJTSM4TYJPTRJyTa98TRyHTSCaZU0dCV1ywjoAAChNHAlNJDhNg09NE3JNsHxNHYdNIZplTR4JXXLDOgAAKE0dCU0lOE2ET00Uck2xfE0eh00immVNHwldcsQ6AAAoTR4JTSY4TYVPTRVyTbJ8TR+HTSOaZU0gCV1yxToAAChNHwlNhk9NFnJNs3xNIIdNJJplTSEJXXLGOgAAKE0gCU2HT00Xck20fE0hh00lmmVNIgldcsc6AAAoTSEJTYhPTRhyTbV8TSKHTSaaZU0jCV1yyDoAAChNIglNiU9NGXJNtnxNI4dNJ5plTSQJXXLJOgAAKE0jCU2KT00ack23fE0kh00ommVNJQldcso6AAAoTSQJTYtPTRtyTbh8TSWHTSmaZU0mCV1yyzoAAChNJQlNjE9NHHJNuXxNJodNKpplTScJXXLMOgAAKE0mCU2NT00dck26fE0nh00rmmVNKAldcs06AAAoTScJTY5PTR5yTbt8TSiHTSyaZU0pCV1yzjoAAChNKAlNj09NH3JNvHxNKYdNLZplTSoJXXLPOgAAKE0pCU2QT00gck29fE0qh00ummVNKwldctA6AAAoTSoJTZFPTSFyTb58TSuHTS+aZU0sCV1y0ToAAChNKwlNkk9NInJNv3xNLIdNMJplTS0JXXLSOgAAKE0sCU2TT00jck3AfE0th00xmmVNLgldctM6AAAoTS0JTZRPTSRyTcF8TS6HTTKaZU0vCV1y1DoAAChNLglNlU9NJXJNwnxNL4dNM5plTTAJXXLVOgAAKE0vCU2WT00mck3DfE0wh000mmVNMQldctY6AAAoTTAJTZdPTSdyTcR8TTGHTTWaZU0yCV1y1zoAAChNMQlNmE9NKHJNxXxNModNNpplTTMJXXLYOgAAKE0yCU2ZT00pck3GfE0zh003mmVNNAldctk6AAAoTTMJTZpPTSpyTcd8TTSHTTiaZU01CV1y2joAAChNNAlNm09NK3JNyHxNNYdNOZplTTYJXXLbOgAAKE01CU2cT00sck3JfE02h006mmVNNwldctw6AAAoTTYJTZ1PTS1yTcp8TTeHTTuaZU04CV1y3ToAAChNNwlNnk9NLnJNy3xNOIdNPJplTTkJXXLeOgAAKE04CU2fT00vck3MfE05h009mmVNOgldct86AAAoTTkJTaBPTTByTc18TTqHTT6aZU07CV1y4DoAAChNOglNoU9NMXJNznxNO4dNP5plTTwJXXLhOgAAKE07CU2iT00yck3PfE08h01AmmVNPQldcuI6AAAoTTwJTaNPTTNyTdB8TT2HTUGaZU0+CV1y4zoAAChNPQlNpE9NNHJN0XxNPodNQpplTT8JXXLkOgAAKE0+CU2lT001ck3SfE0/h01DmmVNQAldcuU6AAAoTT8JTaZPTTZyTdN8TUCHTUSaZU1BCV1y5joAAChNQAlNp09NN3JN1HxNQYdNRZplTUIJXXLnOgAAKE1BCU2oT004ck3VfE1Ch01GmmVNQwldcug6AAAoTUIJTalPTTlyTdZ8TUOHTUeaZU1ECV1y6ToAAChNQwlNqk9NOnJN13xNRIdNSJplTUUJXXLqOgAAKE1ECU2rT007ck3YfE1Fh01JmmVNRgldcus6AAAoTUUJTaxPTTxyTdl8TUaHTUqaZU1HCV1y7DoAAChNRglNrU9NPXJN2nxNR4dNS5plTUgJXXLtOgAAKE1HCU2uT00+ck3bfE1Ih01MmmVNSQldcu46AAAoTUgJTa9PTT9yTdx8TUmHTU2aZU1KCV1y7zoAAChNSQlNsE9NQHJN3XxNSodNTpplTUsJXXLwOgAAKE1KCU2xT01Bck3efE1Lh01PmmVNTAldcvE6AAAoTUsJTbJPTUJyTd98TUyHTVCaZU1NCV1y8joAAChNTAlNs09NQ3JN4HxNTYdNUZplTU4JXXLzOgAAKE1NCU20T01Eck3hfE1Oh01SmmVNTwldcvQ6AAAoTU4JTbVPTUVyTeJ8TU+HTVOaZU1QCV1y9ToAAChNTwlNtk9NRnJN43xNUIdNVJplTVEJXXL2OgAAKE1QCU23T01Hck3kfE1Rh01VmmVNUgldcvc6AAAoTVEJTbhPTUhyTeV8TVKHTVaaZU1TCV1y+DoAAChNUglNuU9NSXJN5nxNU4dNV5plTVQJXXL5OgAAKE1TCU26T01Kck3nfE1Uh01YmmVNVQldcvo6AAAoTVQJTbtPTUtyTeh8TVWHTVmaZU1WCV1y+zoAAChNVQlNvE9NTHJN6XxNVodNWpplTVcJXXL8OgAAKE1WCU29T01Nck3qfE1Xh01bmmVNWAldcv06AAAoTVcJTb5PTU5yTet8TViHTVyaZU1ZCV1y/joAAChNWAlNv09NT3JN7HxNWYdNXZplTVoJXXL/OgAAKE1ZCU3AT01Qck3tfE1ah01emmVNWwldcgA7AAAoTVoJTcFPTVFyTe58TVuHTV+aZU1cCV1yATsAAChNWwlNwk9NUnJN73xNXIdNYJplTV0JXXICOwAAKE1cCU3DT01Tck3wfE1dh01hmmVNXgldcgM7AAAoTV0JTcRPTVRyTfF8TV6HTWKaZU1fCV1yBDsAAChNXglNxU9NVXJN8nxNX4dNY5plTWAJXXIFOwAAKE1fCU3GT01Wck3zfE1gh01kmmVNYQldcgY7AAAoTWAJTcdPTVdyTfR8TWGHTWWaZU1iCV1yBzsAAChNYQlNyE9NWHJN9XxNYodNZpplTWMJXXIIOwAAKE1iCU3JT01Zck32fE1jh01nmmVNZAldcgk7AAAoTWMJTcpPTVpyTfd8TWSHTWiaZU1lCV1yCjsAAChNZAlNy09NW3JN+HxNZYdNaZplTWYJXXILOwAAKE1lCU3MT01cck35fE1mh01qmmVNZwldcgw7AAAoTWYJTc1PTV1yTfp8TWeHTWuaZU1oCV1yDTsAAChNZwlNzk9NXnJN+3xNaIdNbJplTWkJXXIOOwAAKE1oCU3PT01fck38fE1ph01tmmVNagldcg87AAAoTWkJTdBPTWByTf18TWqHTW6aZU1rCV1yEDsAAChNaglN0U9NYXJN/nxNa4dNb5plTWwJXXIROwAAKE1rCU3ST01ick3/fE1sh01wmmVNbQldchI7AAAoTWwJTdNPTWNyTQB9TW2HTXGaZU1uCV1yEzsAAChNbQlN1E9NZHJNAX1NbodNcpplTW8JXXIUOwAAKE1uCU3VT01lck0CfU1vh01zmmVNcAldchU7AAAoTW8JTdZPTWZyTQN9TXCHTXSaZU1xCV1yFjsAAChNcAlN109NZ3JNBH1NcYdNdZplTXIJXXIXOwAAKE1xCU3YT01ock0FfU1yh012mmVNcwldchg7AAAoTXIJTdlPTWlyTQZ9TXOHTXeaZU10CV1yGTsAAChNcwlN2k9NanJNB31NdIdNeJplTXUJXXIaOwAAKE10CU3bT01rck0IfU11h015mmVNdgldchs7AAAoTXUJTdxPTWxyTQl9TXaHTXqaZU13CV1yHDsAAChNdglN3U9NbXJNCn1Nd4dNe5plTXgJXXIdOwAAKE13CU3eT01uck0LfU14h018mmVNeQldch47AAAoTXgJTd9PTW9yTQx9TXmHTX2aZU16CV1yHzsAAChNeQlN4E9NcHJNDX1NeodNfpplTXsJXXIgOwAAKE16CU3hT01xck0OfU17h01/mmVNfAldciE7AAAoTXsJTeJPTXJyTQ99TXyHTYCaZU19CV1yIjsAAChNfAlN409Nc3JNEH1NfYdNgZplTX4JXXIjOwAAKE19CU3kT010ck0RfU1+h02CmmVNfwldciQ7AAAoTX4JTeVPTXVyTRJ9TX+HTYOaZU2ACV1yJTsAAChNfwlN5k9NdnJNE31NgIdNhJplTYEJXXImOwAAKE2ACU3nT013ck0UfU2Bh02FmmVNggldcic7AAAoTYEJTehPTXhyTRV9TYKHTYaaZU2DCV1yKDsAAChNgglN6U9NeXJNFn1Ng4dNh5plTYQJXXIpOwAAKE2DCU3qT016ck0XfU2Eh02ImmVNhQldcio7AAAoTYQJTetPTXtyTRh9TYWHTYmaZU2GCV1yKzsAAChNhQlN7E9NfHJNGX1NhodNipplTYcJXXIsOwAAKE2GCU3tT019ck0afU2Hh02LmmVNiAldci07AAAoTYcJTe5PTX5yTRt9TYiHTYyaZU2JCV1yLjsAAChNiAlN709Nf3JNHH1NiYdNjZplTYoJXXIvOwAAKE2JCU3wT02Ack0dfU2Kh02OmmVNiwldcjA7AAAoTYoJTfFPTYFyTR59TYuHTY+aZU2MCV1yMTsAAChNiwlN8k9NgnJNH31NjIdNkJplTY0JXXIyOwAAKE2MCU3zT02Dck0gfU2Nh02RmmVNjgldcjM7AAAoTY0JTfRPTYRyTSF9TY6HTZKaZU2PCV1yNDsAAChNjglN9U9NhXJNIn1Nj4dNk5plTZAJXXI1OwAAKE2PCU32T02Gck0jfU2Qh02UmmVNkQldcjY7AAAoTZAJTfdPTYdyTSR9TZGHTZWaZU2SCV1yNzsAAChNkQlN+E9NiHJNJX1NkodNlpplTZMJXXI4OwAAKE2SCU35T02Jck0mfU2Th02XmmVNlAldcjk7AAAoTZMJTfpPTYpyTSd9TZSHTZiaZU2VCV1yOjsAAChNlAlN+09Ni3JNKH1NlYdNmZplTZYJXXI7OwAAKE2VCU38T02Mck0pfU2Wh02ammVNlwldcjw7AAAoTZYJTf1PTY1yTSp9TZeHTZuaZU2YCV1yPTsAAChNlwlN/k9NjnJNK31NmIdNnJplTZkJXXI+OwAAKE2YCU3/T02Pck0sfU2Zh02dmmVNmgldcj87AAAoTZkJTQBQTZByTS19TZqHTZ6aZU2bCV1yQDsAAChNmglNAVBNkXJNLn1Nm4dNn5plTZwJXXJBOwAAKE2bCU0CUE2Sck0vfU2ch02gmmVNnQldckI7AAAoTZwJTQNQTZNyTTB9TZ2HTaGaZU2eCV1yQzsAAChNnQlNBFBNlHJNMX1NnodNopplTZ8JXXJEOwAAKE2eCU0FUE2Vck0yfU2fh02jmmVNoAldckU7AAAoTZ8JTQZQTZZyTTN9TaCHTaSaZU2hCV1yRjsAAChNoAlNB1BNl3JNNH1NoYdNpZplTaIJXXJHOwAAKE2hCU0IUE2Yck01fU2ih02mmmVNowldckg7AAAoTaIJTQlQTZlyTTZ9TaOHTaeaZU2kCV1ySTsAAChNowlNClBNmnJNN31NpIdNqJplTaUJXXJKOwAAKE2kCU0LUE2bck04fU2lh02pmmVNpgldcks7AAAoTaUJTQxQTZxyTTl9TaaHTaqaZU2nCV1yTDsAAChNpglNDVBNnXJNOn1Np4dNq5plTagJXXJNOwAAKE2nCU0OUE2eck07fU2oh02smmVNqQldck47AAAoTagJTQ9QTZ9yTTx9TamHTa2aZU2qCV1yTzsAAChNqQlNEFBNoHJNPX1NqodNrpplTasJXXJQOwAAKE2qCU0RUE2hck0+fU2rh02vmmVNrAldclE7AAAoTasJTRJQTaJyTT99TayHTbCaZU2tCV1yUjsAAChNrAlNE1BNo3JNQH1NrYdNsZplTa4JXXJTOwAAKE2tCU0UUE2kck1BfU2uh02ymmVNrwldclQ7AAAoTa4JTRVQTaVyTUJ9Ta+HTbOaZU2wCV1yVTsAAChNrwlNFlBNpnJNQ31NsIdNtJplTbEJXXJWOwAAKE2wCU0XUE2nck1EfU2xh021mmVNsgldclc7AAAoTbEJTRhQTahyTUV9TbKHTbaaZU2zCV1yWDsAAChNsglNGVBNqXJNRn1Ns4dNt5plTbQJXXJZOwAAKE2zCU0aUE2qck1HfU20h024mmVNtQldclo7AAAoTbQJTRtQTatyTUh9TbWHTbmaZU22CV1yWzsAAChNtQlNHFBNrHJNSX1NtodNupplTbcJXXJcOwAAKE22CU0dUE2tck1KfU23h027mmVNuAldcl07AAAoTbcJTR5QTa5yTUt9TbiHTbyaZU25CV1yXjsAAChNuAlNH1BNr3JNTH1NuYdNvZplTboJXXJfOwAAKE25CU0gUE2wck1NfU26h02+mmVNuwldcmA7AAAoTboJTSFQTbFyTU59TbuHTb+aZU28CV1yYTsAAChNuwlNIlBNsnJNT31NvIdNwJplTb0JXXJiOwAAKE28CU0jUE2zck1QfU29h03BmmVNvgldcmM7AAAoTb0JTSRQTbRyTVF9Tb6HZU2/CV1yZDsAAChNvglNJVBNtXJNUn1Nv4dlTcAJXXJlOwAAKE2/CU0mUE22ck1TfU3Ah2VNwQldcmY7AAAoTcAJTSdQTbdyTVR9TcGHZU3CCV1yZzsAAChNwQlNKFBNuHJNVX1NwodlTcMJXXJoOwAAKE3CCU0pUE25ck1WfU3Dh2VNxAldcmk7AAAoTcMJTSpQTbpyTVd9TcSHZU3FCV1yajsAAChNxAlNK1BNu3JNWH1NxYdlTcYJXXJrOwAAKE3FCU0sUE28ck1ZfU3Gh2VNxwldcmw7AAAoTcYJTS1QTb1yTVp9TceHZU3ICV1ybTsAAChNxwlNLlBNvnJNW31NyIdlTckJXXJuOwAAKE3ICU0vUE2/ck1cfU3Jh2VNygldcm87AAAoTckJTTBQTcByTV19TcqHZU3LCV1ycDsAAChNyglNMVBNwXJNXn1Ny4dlTcwJXXJxOwAAKE3LCU0yUE3Cck1ffU3Mh2VNzQldcnI7AAAoTcwJTTNQTcNyTWB9Tc2HZU3OCV1yczsAAChNzQlNNFBNxHJNYX1NzodlTc8JXXJ0OwAAKE3OCU01UE3Fck1ifU3Ph2VN0AldcnU7AAAoTc8JTTZQTcZyTWN9TdCHZU3RCV1ydjsAAChN0AlNN1BNx3JNZH1N0YdlTdIJXXJ3OwAAKE3RCU04UE3Ick1lfU3Sh2VN0wldcng7AAAoTdIJTTlQTclyTWZ9TdOHZU3UCV1yeTsAAChN0wlNOlBNynJNZ31N1IdlTdUJXXJ6OwAAKE3UCU07UE3Lck1ofU3Vh2VN1gldcns7AAAoTdUJTTxQTcxyTWl9TdaHZU3XCV1yfDsAAChN1glNPVBNzXJNan1N14dlTdgJXXJ9OwAAKE3XCU0+UE3Ock1rfU3Yh2VN2Qldcn47AAAoTdgJTT9QTc9yTWx9TdmHZU3aCV1yfzsAAChN2QlNQFBN0HJNbX1N2odlTdsJXXKAOwAAKE3aCU1BUE3Rck1ufU3bh2VN3AldcoE7AAAoTdsJTUJQTdJyTW99TdyHZU3dCV1ygjsAAChN3AlNQ1BN03JNcH1N3YdlTd4JXXKDOwAAKE3dCU1EUE3Uck1xfU3eh2VN3wldcoQ7AAAoTd4JTUVQTdVyTXJ9Td+HZU3gCV1yhTsAAChN3wlNRlBN1nJNc31N4IdlTeEJXXKGOwAAKE3gCU1HUE3Xck10fU3hh2VN4gldcoc7AAAoTeEJTUhQTdhyTXV9TeKHZU3jCV1yiDsAAChN4glNSVBN2XJNdn1N44dlTeQJXXKJOwAAKE3jCU1KUE3ack13fU3kh2VN5Qldcoo7AAAoTeQJTUtQTdtyTXh9TeWHZU3mCV1yizsAAChN5QlNTFBN3HJNeX1N5odlTecJXXKMOwAAKE3mCU1NUE3dck16fU3nh2VN6Aldco07AAAoTecJTU5QTd5yTXt9TeiHZU3pCV1yjjsAAChN6AlNT1BN33JNfH1N6YdlTeoJXXKPOwAAKE3pCU1QUE3gck19fU3qh2VN6wldcpA7AAAoTeoJTVFQTeFyTX59TeuHZU3sCV1ykTsAAChN6wlNUlBN4nJNf31N7IdlTe0JXXKSOwAAKE3sCU1TUE3jck2AfU3th2VN7gldcpM7AAAoTe0JTVRQTeRyTYF9Te6HZU3vCV1ylDsAAChN7glNVVBN5XJNgn1N74dlTfAJXXKVOwAAKE3vCU1WUE3mck2DfU3wh2VN8QldcpY7AAAoTfAJTVdQTedyTYR9TfGHZU3yCV1ylzsAAChN8QlNWFBN6HJNhX1N8odlTfMJXXKYOwAAKE3yCU1ZUE3pck2GfU3zh2VN9Aldcpk7AAAoTfMJTVpQTepyTYd9TfSHZU31CV1ymjsAAChN9AlNW1BN63JNiH1N9YdlTfYJXXKbOwAAKE31CU1cUE3sck2JfU32h2VN9wldcpw7AAAoTfYJTV1QTe1yTYp9TfeHZU34CV1ynTsAAChN9wlNXlBN7nJNi31N+IdlTfkJXXKeOwAAKE34CU1fUE3vck2MfU35h2VN+gldcp87AAAoTfkJTWBQTfByTY19TfqHZU37CV1yoDsAAChN+glNYVBN8XJNjn1N+4dlTfwJXXKhOwAAKE37CU1iUE3yck2PfU38h2VN/QldcqI7AAAoTfwJTWNQTfNyTZB9Tf2HZU3+CV1yozsAAChN/QlNZFBN9HJNkX1N/odlTf8JXXKkOwAAKE3+CU1lUE31ck2SfU3/h2VNAApdcqU7AAAoTf8JTWZQTfZyTZN9TQCIZU0BCl1ypjsAAChNAApNZ1BN93JNlH1NAYhlTQIKXXKnOwAAKE0BCk1oUE34ck2VfU0CiGVNAwpdcqg7AAAoTQIKTWlQTflyTZZ9TQOIZU0ECl1yqTsAAChNAwpNalBN+nJNl31NBIhlTQUKXXKqOwAAKE0ECk1rUE37ck2YfU0FiGVNBgpdcqs7AAAoTQUKTWxQTfxyTZl9TQaIZU0HCl1yrDsAAChNBgpNbVBN/XJNmn1NB4hlTQgKXXKtOwAAKE0HCk1uUE3+ck2bfU0IiGVNCQpdcq47AAAoTQgKTW9QTf9yTZx9TQmIZU0KCl1yrzsAAChNCQpNcFBNAHNNnX1NCohlTQsKXXKwOwAAKE0KCk1xUE0Bc02efU0LiGVNDApdcrE7AAAoTQsKTXJQTQJzTZ99TQyIZU0NCl1ysjsAAChNDApNc1BNA3NNoH1NDYhlTQ4KXXKzOwAAKE0NCk10UE0Ec02hfU0OiGVNDwpdcrQ7AAAoTQ4KTXVQTQVzTaJ9TQ+IZU0QCl1ytTsAAChNDwpNdlBNBnNNo31NEIhlTREKXXK2OwAAKE0QCk13UE0Hc02kfU0RiGVNEgpdcrc7AAAoTREKTXhQTQhzTaV9TRKIZU0TCl1yuDsAAChNEgpNeVBNCXNNpn1NE4hlTRQKXXK5OwAAKE0TCk16UE0Kc02nfU0UiGVNFQpdcro7AAAoTRQKTXtQTQtzTah9TRWIZU0WCl1yuzsAAChNFQpNfFBNDHNNqX1NFohlTRcKXXK8OwAAKE0WCk19UE0Nc02qfU0XiGVNGApdcr07AAAoTRcKTX5QTQ5zTat9TRiIZU0ZCl1yvjsAAChNGApNf1BND3NNrH1NGYhlTRoKXXK/OwAAKE0ZCk2AUE0Qc02tfU0aiGVNGwpdcsA7AAAoTRoKTYFQTRFzTa59TRuIZU0cCl1ywTsAAChNGwpNglBNEnNNr31NHIhlTR0KXXLCOwAAKE0cCk2DUE0Tc02wfU0diGVNHgpdcsM7AAAoTR0KTYRQTRRzTbF9TR6IZU0fCl1yxDsAAChNHgpNhVBNFXNNsn1NH4hlTSAKXXLFOwAAKE0fCk2GUE0Wc02zfU0giGVNIQpdcsY7AAAoTSAKTYdQTRdzTbR9TSGIZU0iCl1yxzsAAChNIQpNiFBNGHNNtX1NIohlTSMKXXLIOwAAKE0iCk2JUE0Zc022fU0jiGVNJApdcsk7AAAoTSMKTYpQTRpzTbd9TSSIZU0lCl1yyjsAAChNJApNi1BNG3NNuH1NJYhlTSYKXXLLOwAAKE0lCk2MUE0cc025fU0miGVNJwpdcsw7AAAoTSYKTY1QTR1zTbp9TSeIZU0oCl1yzTsAAChNJwpNjlBNHnNNu31NKIhlTSkKXXLOOwAAKE0oCk2PUE0fc028fU0piGVNKgpdcs87AAAoTSkKTZBQTSBzTb19TSqIZU0rCl1y0DsAAChNKgpNkVBNIXNNvn1NK4hlTSwKXXLROwAAKE0rCk2SUE0ic02/fU0siGVNLQpdctI7AAAoTSwKTZNQTSNzTcB9TS2IZU0uCl1y0zsAAChNLQpNlFBNJHNNwX1NLohlTS8KXXLUOwAAKE0uCk2VUE0lc03CfU0viGVNMApdctU7AAAoTS8KTZZQTSZzTcN9TTCIZU0xCl1y1jsAAChNMApNl1BNJ3NNxH1NMYhlTTIKXXLXOwAAKE0xCk2YUE0oc03FfU0yiGVNMwpdctg7AAAoTTIKTZlQTSlzTcZ9TTOIZU00Cl1y2TsAAChNMwpNmlBNKnNNx31NNIhlTTUKXXLaOwAAKE00Ck2bUE0rc03IfU01iGVNNgpdcts7AAAoTTUKTZxQTSxzTcl9TTaIZU03Cl1y3DsAAChNNgpNnVBNLXNNyn1NN4hlTTgKXXLdOwAAKE03Ck2eUE0uc03LfU04iGVNOQpdct47AAAoTTgKTZ9QTS9zTcx9TTmIZU06Cl1y3zsAAChNOQpNoFBNMHNNzX1NOohlTTsKXXLgOwAAKE06Ck2hUE0xc03OfU07iGVNPApdcuE7AAAoTTsKTaJQTTJzTc99TTyIZU09Cl1y4jsAAChNPApNo1BNM3NN0H1NPYhlTT4KXXLjOwAAKE09Ck2kUE00c03RfU0+iGVNPwpdcuQ7AAAoTT4KTaVQTTVzTdJ9TT+IZU1ACl1y5TsAAChNPwpNplBNNnNN031NQIhlTUEKXXLmOwAAKE1ACk2nUE03c03UfU1BiGVNQgpdcuc7AAAoTUEKTahQTThzTdV9TUKIZU1DCl1y6DsAAChNQgpNqVBNOXNN1n1NQ4hlTUQKXXLpOwAAKE1DCk2qUE06c03XfU1EiGVNRQpdcuo7AAAoTUQKTatQTTtzTdh9TUWIZU1GCl1y6zsAAChNRQpNrFBNPHNN2X1NRohlTUcKXXLsOwAAKE1GCk2tUE09c03afU1HiGVNSApdcu07AAAoTUcKTa5QTT5zTdt9TUiIZU1JCl1y7jsAAChNSApNr1BNP3NN3H1NSYhlTUoKXXLvOwAAKE1JCk2wUE1Ac03dfU1KiGVNSwpdcvA7AAAoTUoKTbFQTUFzTd59TUuIZU1MCl1y8TsAAChNSwpNslBNQnNN331NTIhlTU0KXXLyOwAAKE1MCk2zUE1Dc03gfU1NiGVNTgpdcvM7AAAoTU0KTbRQTURzTeF9TU6IZU1PCl1y9DsAAChNTgpNtVBNRXNN4n1NT4hlTVAKXXL1OwAAKE1PCk22UE1Gc03jfU1QiGVNUQpdcvY7AAAoTVAKTbdQTUdzTeR9TVGIZU1SCl1y9zsAAChNUQpNuFBNSHNN5X1NUohlTVMKXXL4OwAAKE1SCk25UE1Jc03mfU1TiGVNVApdcvk7AAAoTVMKTbpQTUpzTed9TVSIZU1VCl1y+jsAAChNVApNu1BNS3NN6H1NVYhlTVYKXXL7OwAAKE1VCk28UE1Mc03pfU1WiGVNVwpdcvw7AAAoTVYKTb1QTU1zTep9TVeIZU1YCl1y/TsAAChNVwpNvlBNTnNN631NWIhlTVkKXXL+OwAAKE1YCk2/UE1Pc03sfU1ZiGVNWgpdcv87AAAoTVkKTcBQTVBzTe19TVqIZU1bCl1yADwAAChNWgpNwVBNUXNN7n1NW4hlTVwKXXIBPAAAKE1bCk3CUE1Sc03vfU1ciGVNXQpdcgI8AAAoTVwKTcNQTVNzTfB9TV2IZU1eCl1yAzwAAChNXQpNxFBNVHNN8X1NXohlTV8KXXIEPAAAKE1eCk3FUE1Vc03yfU1fiGVNYApdcgU8AAAoTV8KTcZQTVZzTfN9TWCIZU1hCl1yBjwAAChNYApNx1BNV3NN9H1NYYhlTWIKXXIHPAAAKE1hCk3IUE1Yc031fU1iiGVNYwpdcgg8AAAoTWIKTclQTVlzTfZ9TWOIZU1kCl1yCTwAAChNYwpNylBNWnNN931NZIhlTWUKXXIKPAAAKE1kCk3LUE1bc034fU1liGVNZgpdcgs8AAAoTWUKTcxQTVxzTfl9TWaIZU1nCl1yDDwAAChNZgpNzVBNXXNN+n1NZ4hlTWgKXXINPAAAKE1nCk3OUE1ec037fU1oiGVNaQpdcg48AAAoTWgKTc9QTV9zTfx9TWmIZU1qCl1yDzwAAChNaQpN0FBNYHNN/X1NaohlTWsKXXIQPAAAKE1qCk3RUE1hc03+fU1riGVNbApdchE8AAAoTWsKTdJQTWJzTf99TWyIZU1tCl1yEjwAAChNbApN01BNY3NNAH5NbYhlTW4KXXITPAAAKE1tCk3UUE1kc01uiGVNbwpdchQ8AAAoTW4KTdVQTWVzTW+IZU1wCl1yFTwAAChNbwpN1lBNZnNNcIhlTXEKXXIWPAAAKE1wCk3XUE1nc01xiGVNcgpdchc8AAAoTXEKTdhQTWhzTXKIZU1zCl1yGDwAAChNcgpN2VBNaXNNc4hlTXQKXXIZPAAAKE1zCk3aUE1qc010iGVNdQpdcho8AAAoTXQKTdtQTWtzTXWIZU12Cl1yGzwAAChNdQpN3FBNbHNNdohlTXcKXXIcPAAAKE12Ck3dUE1tc013iGVNeApdch08AAAoTXcKTd5QTW5zTXiIZU15Cl1yHjwAAChNeApN31BNb3NNeYhlTXoKXXIfPAAAKE15Ck3gUE1wc016iGVNewpdciA8AAAoTXoKTeFQTXFzTXuIZU18Cl1yITwAAChNewpN4lBNcnNNfIhlTX0KXXIiPAAAKE18Ck3jUE1zc019iGVNfgpdciM8AAAoTX0KTeRQTXRzTX6IZU1/Cl1yJDwAAChNfgpN5VBNdXNNf4hlTYAKXXIlPAAAKE1/Ck3mUE12c02AiGVNgQpdciY8AAAoTYAKTedQTXdzTYGIZU2CCl1yJzwAAChNgQpN6FBNeHNNgohlTYMKXXIoPAAAKE2CCk3pUE15c02DiGVNhApdcik8AAAoTYMKTepQTXpzTYSIZU2FCl1yKjwAAChNhApN61BNe3NNhYhlTYYKXXIrPAAAKE2FCk3sUE18c02GiGVNhwpdciw8AAAoTYYKTe1QTX1zTYeIZU2ICl1yLTwAAChNhwpN7lBNfnNNiIhlTYkKXXIuPAAAKE2ICk3vUE1/c02JiGVNigpdci88AAAoTYkKTfBQTYBzTYqIZU2LCl1yMDwAAChNigpN8VBNgXNNi4hlTYwKXXIxPAAAKE2LCk3yUE2Cc02MiGVNjQpdcjI8AAAoTYwKTfNQTYNzTY2IZU2OCl1yMzwAAChNjQpN9FBNhHNNjohlTY8KXXI0PAAAKE2OCk31UE2Fc02PiGVNkApdcjU8AAAoTY8KTfZQTYZzZU2RCl1yNjwAAChNkApN91BNh3NlTZIKXXI3PAAAKE2RCk34UE2Ic2VNkwpdcjg8AAAoTZIKTflQTYlzZU2UCl1yOTwAAChNkwpN+lBNinNlTZUKXXI6PAAAKE2UCk37UE2Lc2VNlgpdcjs8AAAoTZUKTfxQTYxzZU2XCl1yPDwAAChNlgpN/VBNjXNlTZgKXXI9PAAAKE2XCk3+UE2Oc2VNmQpdcj48AAAoTZgKTf9QTY9zZU2aCl1yPzwAAChNmQpNAFFNkHNlTZsKXXJAPAAAKE2aCk0BUU2Rc2VNnApdckE8AAAoTZsKTQJRTZJzZU2dCl1yQjwAAChNnApNA1FNk3NlTZ4KXXJDPAAAKE2dCk0EUWVNnwpdckQ8AAAoTZ4KTQVRZU2gCl1yRTwAAChNnwpNBlFlTaEKXXJGPAAAKE2gCk0HUWVNogpdckc8AAAoTaEKTQhRZU2jCl1ySDwAAChNogpNCVFlTaQKXXJJPAAAKE2jCk0KUWVNpQpdcko8AAAoTaQKTQtRZU2mCl1ySzwAAChNpQpNDFFlTacKXXJMPAAAKE2mCk0NUWVNqApdck08AAAoTacKTQ5RZU2pCl1yTjwAAChNqApND1FlTaoKXXJPPAAAKE2pCk0QUWVNqwpdclA8AAAoTaoKTRFRZU2sCl1yUTwAAChNqwpNElFlTa0KXXJSPAAAKE2sCk0TUWVNrgpdclM8AAAoTa0KTRRRZU2vCl1yVDwAAChNrgpNFVFlTbAKXXJVPAAAKE2vCk0WUWVNsQpdclY8AAAoTbAKTRdRZU2yCl1yVzwAAChNsQpNGFFlTbMKXXJYPAAAKE2yCk0ZUWVNtApdclk8AAAoTbMKTRpRZU21Cl1yWjwAAChNtApNG1FlTbYKXXJbPAAAKE21Ck0cUWVNtwpdclw8AAAoTbYKTR1RZU24Cl1yXTwAAChNtwpNHlFlTbkKXXJePAAAKE24Ck0fUWVNugpdcl88AAAoTbkKTSBRZU27Cl1yYDwAAChNugpNIVFlTbwKXXJhPAAAKE27Ck0iUWVNvQpdcmI8AAAoTbwKTSNRZU2+Cl1yYzwAAChNvQpNJFFlTb8KXXJkPAAAKE2+Ck0lUWVNwApdcmU8AAAoTb8KTSZRZU3BCl1yZjwAAChNwApNJ1FlTcIKXXJnPAAAKE3BCk0oUWVNwwpdcmg8AAAoTcIKTSlRZU3ECl1yaTwAAChNwwpNKlFlTcUKXXJqPAAAKE3ECk0rUWVNxgpdcms8AAAoTcUKTSxRZU3HCl1ybDwAAChNxgpNLVFlTcgKXXJtPAAAKE3HCk0uUWVNyQpdcm48AAAoTcgKTS9RZU3KCl1ybzwAAChNyQpNMFFlTcsKXXJwPAAAKE3KCk0xUWVNzApdcnE8AAAoTcsKTTJRZU3NCl1ycjwAAChNzApNM1FlTc4KXXJzPAAAKE3NCk00UWVNzwpdcnQ8AAAoTc4KTTVRZU3QCl1ydTwAAChNzwpNNlFlTdEKXXJ2PAAAKE3QCk03UWVN0gpdcnc8AAAoTdEKTThRZU3TCl1yeDwAAChN0gpNOVFlTdQKXXJ5PAAAKE3TCk06UWVN1Qpdcno8AAAoTdQKTTtRZU3WCl1yezwAAChN1QpNPFFlTdcKXXJ8PAAAKE3WCk09UWVN2Apdcn08AAAoTdcKTT5RZU3ZCl1yfjwAAChN2ApNP1FlTdoKXXJ/PAAAKE3ZCk1AUWVN2wpdcoA8AAAoTdoKTUFRZU3cCl1ygTwAAChN2wpNQlFlTd0KXXKCPAAAKE3cCk1DUWVN3gpdcoM8AAAoTd0KTURRZU3fCl1yhDwAAChN3gpNRVFlTeAKXXKFPAAAKE3fCk1GUWVN4QpdcoY8AAAoTeAKTUdRZU3iCl1yhzwAAChN4QpNSFFlTeMKXXKIPAAAKE3iCk1JUWVN5Apdcok8AAAoTeMKTUpRZU3lCl1yijwAAChN5ApNS1FlTeYKXXKLPAAAKE3lCk1MUWVN5wpdcow8AAAoTeYKTU1RZU3oCl1yjTwAAChN5wpNTlFlTekKXXKOPAAAKE3oCk1PUWVN6gpdco88AAAoTekKTVBRZU3rCl1ykDwAAChN6gpNUVFlTewKXXKRPAAAKE3rCk1SUWVN7QpdcpI8AAAoTewKTVNRZU3uCl1ykzwAAChN7QpNVFFlTe8KXXKUPAAAKE3uCk1VUWVN8ApdcpU8AAAoTe8KTVZRZU3xCl1yljwAAChN8ApNV1FlTfIKXXKXPAAAKE3xCk1YUWVN8wpdcpg8AAAoTfIKTVlRZU30Cl1ymTwAAChN8wpNWlFlTfUKXXKaPAAAKE30Ck1bUWVN9gpdcps8AAAoTfUKTVxRZU33Cl1ynDwAAChN9gpNXVFlTfgKXXKdPAAAKE33Ck1eUWVN+Qpdcp48AAAoTfgKTV9RZU36Cl1ynzwAAChN+QpNYFFlTfsKXXKgPAAAKE36Ck1hUWVN/ApdcqE8AAAoTfsKTWJRZU39Cl1yojwAAChN/ApNY1FlTf4KXXKjPAAAKE39Ck1kUWVN/wpdcqQ8AAAoTf4KTWVRZU0AC11ypTwAAChN/wpNZlFlTQELXXKmPAAAKE0AC01nUWVNAgtdcqc8AAAoTQELTWhRZU0DC11yqDwAAChNAgtNaVFlTQQLXXKpPAAAKE0DC01qUWVNBQtdcqo8AAAoTQQLTWtRZU0GC11yqzwAAChNBQtNbFFlTQcLXXKsPAAAKE0GC01tUWVNCAtdcq08AAAoTQcLTW5RZU0JC11yrjwAAChNCAtNb1FlTQoLXXKvPAAAKE0JC01wUWVNCwtdcrA8AAAoTQoLTXFRZU0MC11ysTwAAChNCwtNclFlTQ0LXXKyPAAAKE0MC01zUWVNDgtdcrM8AAAoTQ0LTXRRZU0PC11ytDwAAChNDgtNdVFlTRALXXK1PAAAKE0PC012UWVNEQtdcrY8AAAoTRALTXdRZU0SC11ytzwAAChNEQtNeFFlTRMLXXK4PAAAKE0SC015UWVNFAtdcrk8AAAoTRMLTXpRZU0VC11yujwAAChNFAtNe1FlTRYLXXK7PAAAKE0VC018UWVNFwtdcrw8AAAoTRYLTX1RZU0YC11yvTwAAChNFwtNflFlTRkLXXK+PAAAKE0YC01/UWVNGgtdcr88AAAoTRkLTYBRZU0bC11ywDwAAChNGgtNgVFlTRwLXXLBPAAAKE0bC02CUWVNHQtdcsI8AAAoTRwLTYNRZU0eC11ywzwAAChNHQtNhFFlTR8LXXLEPAAAKE0eC02FUWVNIAtdcsU8AAAoTR8LTYZRZU0hC11yxjwAAChNIAtNh1FlTSILXXLHPAAAKE0hC02IUWVNIwtdcsg8AAAoTSILTYlRZU0kC11yyTwAAChNIwtNilFlTSULXXLKPAAAKE0kC02LUWVNJgtdcss8AAAoTSULTYxRZU0nC11yzDwAAChNJgtNjVFlTSgLXXLNPAAAKE0nC02OUWVNKQtdcs48AAAoTSgLTY9RZU0qC11yzzwAAChNKQtNkFFlTSsLXXLQPAAAKE0qC02RUWVNLAtdctE8AABNKwthTS0LXXLSPAAATSwLYU0uC11y0zwAAE0tC2FNLwtdctQ8AABNLgthTTALXXLVPAAATS8LYU0xC11y1jwAAE0wC2FNMgtdctc8AABNMQthTTMLXXLYPAAATTILYU00C11y2TwAAE0zC2FNNQtdcto8AABNNAthTTYLXXLbPAAATTULYU03C11y3DwAAE02C2FNOAtdct08AABNNwthTTkLXXLePAAATTgLYU06C11y3zwAAE05C2FNOwtdcuA8AABNOgthTTwLXXLhPAAATTsLYU09C11y4jwAAE08C2FNPgtdcuM8AABNPQthTT8LXXLkPAAATT4LYU1AC11y5TwAAE0/C2FNQQtdcuY8AABNQAthTUILXXLnPAAATUELYU1DC11y6DwAAE1CC2FNRAtdcuk8AABNQwthTUULXXLqPAAATUQLYU1GC11y6zwAAE1FC2FNRwtdcuw8AABNRgthTUgLXXLtPAAATUcLYU1JC11y7jwAAE1IC2FNSgtdcu88AABNSQthTUsLXXLwPAAATUoLYU1MC11y8TwAAE1LC2FNTQtdcvI8AABNTAthTU4LXXLzPAAATU0LYU1PC11y9DwAAE1OC2FNUAtdcvU8AABNTwthTVELXXL2PAAATVALYU1SC11y9zwAAE1RC2FNUwtdcvg8AABNUgthTVQLXXL5PAAATVMLYU1VC11y+jwAAE1UC2FNVgtdcvs8AABNVQthTVcLXXL8PAAATVYLYU1YC11y/TwAAE1XC2FNWQtdcv48AABNWAthTVoLXXL/PAAATVkLYU1bC11yAD0AAE1aC2FNXAtdcgE9AABNWwthTV0LXXICPQAATVwLYU1eC11yAz0AAE1dC2FNXwtdcgQ9AABNXgthTWALXXIFPQAATV8LYU1hC11yBj0AAE1gC2FNYgtdcgc9AABNYQthTWMLXXIIPQAATWILYU1kC11yCT0AAE1jC2FNZQtdcgo9AABNZAthTWYLXXILPQAATWULYU1nC11yDD0AAE1mC2FNaAtdcg09AABNZwthTWkLXXIOPQAATWgLYU1qC11yDz0AAE1pC2FNawtdchA9AABNagthTWwLXXIRPQAATWsLYU1tC11yEj0AAE1sC2FNbgtdchM9AABNbQthTW8LXXIUPQAATW4LYU1wC11yFT0AAE1vC2FNcQtdchY9AABNcAthTXILXXIXPQAATXELYU1zC11yGD0AAE1yC2FNdAtdchk9AABNcwthTXULXXIaPQAATXQLYU12C11yGz0AAE11C2FNdwtdchw9AABNdgthTXgLXXIdPQAATXcLYU15C11yHj0AAE14C2FNegtdch89AABNeQthTXsLXXIgPQAATXoLYU18C11yIT0AAE17C2FNfQtdciI9AABNfAthTX4LXXIjPQAATX0LYU1/C11yJD0AAE1+C2FNgAtdciU9AABNfwthTYELXXImPQAATYALYU2CC11yJz0AAE2BC2FNgwtdcig9AABNggthTYQLXXIpPQAATYMLYU2FC11yKj0AAE2EC2FNhgtdcis9AABNhQthTYcLXXIsPQAATYYLYU2IC11yLT0AAE2HC2FNiQtdci49AABNiAthTYoLXXIvPQAATYkLYU2LC11yMD0AAE2KC2FNjAtdcjE9AABNiwthTY0LXXIyPQAATYwLYU2OC11yMz0AAE2NC2FNjwtdcjQ9AABNjgthTZALXXI1PQAATY8LYU2RC11yNj0AAE2QC2FNkgtdcjc9AABNkQthTZMLXXI4PQAATZILYU2UC11yOT0AAE2TC2FNlQtdcjo9AABNlAthTZYLXXI7PQAATZULYU2XC11yPD0AAE2WC2FNmAtdcj09AABNlwthTZkLXXI+PQAATZgLYU2aC11yPz0AAE2ZC2FNmwtdckA9AABNmgthTZwLXXJBPQAATZsLYU2dC11yQj0AAE2cC2FNngtdckM9AABNnQthTZ8LXXJEPQAATZ4LYU2gC11yRT0AAE2fC2FNoQtdckY9AABNoAthTaILXXJHPQAATaELYU2jC11ySD0AAE2iC2FNpAtdckk9AABNowthTaULXXJKPQAATaQLYU2mC11ySz0AAE2lC2FNpwtdckw9AABNpgthTagLXXJNPQAATacLYU2pC11yTj0AAE2oC2FNqgtdck89AABNqQthTasLXXJQPQAATaoLYU2sC11yUT0AAE2rC2FNrQtdclI9AABNrAthTa4LXXJTPQAATa0LYU2vC11yVD0AAE2uC2FNsAtdclU9AABNrwthTbELXXJWPQAATbALYU2yC11yVz0AAE2xC2FNswtdclg9AABNsgthTbQLXXJZPQAATbMLYU21C11yWj0AAE20C2FNtgtdcls9AABNtQthTbcLXXJcPQAATbYLYU24C11yXT0AAE23C2FNuQtdcl49AABNuAthdShNugtdcl89AABNuQthTbsLXXJgPQAATboLYU28C11yYT0AAE27C2FNvQtdcmI9AABNvAthTb4LXXJjPQAATb0LYU2/C11yZD0AAE2+C2FNwAtdcmU9AABNvwthTcELXXJmPQAATcALYU3CC11yZz0AAE3BC2FNwwtdcmg9AABNwgthTcQLXXJpPQAATcMLYU3FC11yaj0AAE3EC2FNxgtdcms9AABNxQthTccLXXJsPQAATcYLYU3IC11ybT0AAE3HC2FNyQtdcm49AABNyAthTcoLXXJvPQAATckLYU3LC11ycD0AAE3KC2FNzAtdcnE9AABNywthTc0LXXJyPQAATcwLYU3OC11ycz0AAE3NC2FNzwtdcnQ9AABNzgthTdALXXJ1PQAATc8LYU3RC11ydj0AAE3QC2FN0gtdcnc9AABN0QthTdMLXXJ4PQAATdILYU3UC11yeT0AAE3TC2FN1Qtdcno9AABN1AthTdYLXXJ7PQAATdULYU3XC11yfD0AAE3WC2FN2Atdcn09AABN1wthTdkLXXJ+PQAATdgLYU3aC11yfz0AAE3ZC2FN2wtdcoA9AABN2gthTdwLXXKBPQAATdsLYU3dC11ygj0AAE3cC2FN3gtdcoM9AABN3QthTd8LXXKEPQAATd4LYU3gC11yhT0AAE3fC2FN4QtdcoY9AABN4AthTeILXXKHPQAATeELYU3jC11yiD0AAE3iC2FN5Atdcok9AABN4wthTeULXXKKPQAATeQLYU3mC11yiz0AAE3lC2FN5wtdcow9AABN5gthTegLXXKNPQAATecLYU3pC11yjj0AAE3oC2FN6gtdco89AABN6QthTesLXXKQPQAATeoLYU3sC11ykT0AAE3rC2FN7QtdcpI9AABN7AthTe4LXXKTPQAATe0LYU3vC11ylD0AAE3uC2FN8AtdcpU9AABN7wthTfELXXKWPQAATfALYU3yC11ylz0AAE3xC2FN8wtdcpg9AABN8gthTfQLXXKZPQAATfMLYU31C11ymj0AAE30C2FN9gtdcps9AABN9QthTfcLXXKcPQAATfYLYU34C11ynT0AAE33C2FN+Qtdcp49AABN+AthTfoLXXKfPQAATfkLYU37C11yoD0AAE36C2FN/AtdcqE9AABN+wthTf0LXXKiPQAATfwLYU3+C11yoz0AAE39C2FN/wtdcqQ9AABN/gthTQAMXXKlPQAATf8LYU0BDF1ypj0AAE0ADGFNAgxdcqc9AABNAQxhTQMMXXKoPQAATQIMYU0EDF1yqT0AAE0DDGFNBQxdcqo9AABNBAxhTQYMXXKrPQAATQUMYU0HDF1yrD0AAE0GDGFNCAxdcq09AABNBwxhTQkMXXKuPQAATQgMYU0KDF1yrz0AAE0JDGFNCwxdcrA9AABNCgxhTQwMXXKxPQAATQsMYU0NDF1ysj0AAE0MDGFNDgxdcrM9AABNDQxhTQ8MXXK0PQAATQ4MYU0QDF1ytT0AAE0PDGFNEQxdcrY9AABNEAxhTRIMXXK3PQAATREMYU0TDF1yuD0AAE0SDGFNFAxdcrk9AABNEwxhTRUMXXK6PQAATRQMYU0WDF1yuz0AAE0VDGFNFwxdcrw9AABNFgxhTRgMXXK9PQAATRcMYU0ZDF1yvj0AAE0YDGFNGgxdcr89AABNGQxhTRsMXXLAPQAATRoMYU0cDF1ywT0AAE0bDGFNHQxdcsI9AABNHAxhTR4MXXLDPQAATR0MYU0fDF1yxD0AAE0eDGFNIAxdcsU9AABNHwxhTSEMXXLGPQAATSAMYU0iDF1yxz0AAE0hDGFNIwxdcsg9AABNIgxhTSQMXXLJPQAATSMMYU0lDF1yyj0AAE0kDGFNJgxdcss9AABNJQxhTScMXXLMPQAATSYMYU0oDF1yzT0AAE0nDGFNKQxdcs49AABNKAxhTSoMXXLPPQAATSkMYU0rDF1y0D0AAE0qDGFNLAxdctE9AABNKwxhTS0MXXLSPQAATSwMYU0uDF1y0z0AAE0tDGFNLwxdctQ9AABNLgxhTTAMXXLVPQAATS8MYU0xDF1y1j0AAE0wDGFNMgxdctc9AABNMQxhTTMMXXLYPQAATTIMYU00DF1y2T0AAE0zDGFNNQxdcto9AABNNAxhTTYMXXLbPQAATTUMYU03DF1y3D0AAE02DGFNOAxdct09AABNNwxhTTkMXXLePQAATTgMYU06DF1y3z0AAE05DGFNOwxdcuA9AABNOgxhTTwMXXLhPQAATTsMYU09DF1y4j0AAE08DGFNPgxdcuM9AABNPQxhTT8MXXLkPQAATT4MYU1ADF1y5T0AAE0/DGFNQQxdcuY9AABNQAxhTUIMXXLnPQAATUEMYU1DDF1y6D0AAE1CDGFNRAxdcuk9AABNQwxhTUUMXXLqPQAATUQMYU1GDF1y6z0AAE1FDGFNRwxdcuw9AABNRgxhTUgMXXLtPQAATUcMYU1JDF1y7j0AAE1IDGFNSgxdcu89AABNSQxhTUsMXXLwPQAATUoMYU1MDF1y8T0AAE1LDGFNTQxdcvI9AABNTAxhTU4MXXLzPQAATU0MYU1PDF1y9D0AAE1ODGFNUAxdcvU9AABNTwxhTVEMXXL2PQAATVAMYU1SDF1y9z0AAE1RDGFNUwxdcvg9AABNUgxhTVQMXXL5PQAATVMMYU1VDF1y+j0AAE1UDGFNVgxdcvs9AABNVQxhTVcMXXL8PQAATVYMYU1YDF1y/T0AAE1XDGFNWQxdcv49AABNWAxhTVoMXXL/PQAATVkMYU1bDF1yAD4AAE1aDGFNXAxdcgE+AABNWwxhTV0MXXICPgAATVwMYU1eDF1yAz4AAE1dDGFNXwxdcgQ+AABNXgxhTWAMXXIFPgAATV8MYU1hDF1yBj4AAE1gDGFNYgxdcgc+AABNYQxhTWMMXXIIPgAATWIMYU1kDF1yCT4AAE1jDGFNZQxdcgo+AABNZAxhTWYMXXILPgAATWUMYU1nDF1yDD4AAE1mDGFNaAxdcg0+AABNZwxhTWkMXXIOPgAATWgMYU1qDF1yDz4AAE1pDGFNawxdchA+AABNagxhTWwMXXIRPgAATWsMYU1tDF1yEj4AAE1sDGFNbgxdchM+AABNbQxhTW8MXXIUPgAATW4MYU1wDF1yFT4AAE1vDGFNcQxdchY+AABNcAxhTXIMXXIXPgAATXEMYU1zDF1yGD4AAE1yDGFNdAxdchk+AABNcwxhTXUMXXIaPgAATXQMYU12DF1yGz4AAE11DGFNdwxdchw+AABNdgxhTXgMXXIdPgAATXcMYU15DF1yHj4AAE14DGFNegxdch8+AABNeQxhTXsMXXIgPgAATXoMYU18DF1yIT4AAE17DGFNfQxdciI+AABNfAxhTX4MXXIjPgAATX0MYU1/DF1yJD4AAE1+DGFNgAxdciU+AABNfwxhTYEMXXImPgAATYAMYU2CDF1yJz4AAE2BDGFNgwxdcig+AABNggxhTYQMXXIpPgAATYMMYU2FDF1yKj4AAE2EDGFNhgxdcis+AABNhQxhTYcMXXIsPgAATYYMYU2IDF1yLT4AAE2HDGFNiQxdci4+AABNiAxhTYoMXXIvPgAATYkMYU2LDF1yMD4AAE2KDGFNjAxdcjE+AABNiwxhTY0MXXIyPgAATYwMYU2ODF1yMz4AAE2NDGFNjwxdcjQ+AABNjgxhTZAMXXI1PgAATY8MYU2RDF1yNj4AAE2QDGFNkgxdcjc+AABNkQxhTZMMXXI4PgAATZIMYU2UDF1yOT4AAE2TDGFNlQxdcjo+AABNlAxhTZYMXXI7PgAATZUMYU2XDF1yPD4AAE2WDGFNmAxdcj0+AABNlwxhTZkMXXI+PgAATZgMYU2aDF1yPz4AAE2ZDGFNmwxdckA+AABNmgxhTZwMXXJBPgAATZsMYU2dDF1yQj4AAE2cDGFNngxdckM+AABNnQxhTZ8MXXJEPgAATZ4MYU2gDF1yRT4AAE2fDGFNoQxdckY+AABNoAxhTaIMXXJHPgAATaEMYU2jDF1ySD4AAE2iDGFNpAxdckk+AABNowxhTaUMXXJKPgAATaQMYU2mDF1ySz4AAE2lDGFNpwxdckw+AABNpgxhTagMXXJNPgAATacMYU2pDF1yTj4AAE2oDGFNqgxdck8+AABNqQxhTasMXXJQPgAATaoMYU2sDF1yUT4AAE2rDGFNrQxdclI+AABNrAxhTa4MXXJTPgAATa0MYU2vDF1yVD4AAE2uDGFNsAxdclU+AABNrwxhTbEMXXJWPgAATbAMYU2yDF1yVz4AAE2xDGFNswxdclg+AABNsgxhTbQMXXJZPgAATbMMYU21DF1yWj4AAE20DGFNtgxdcls+AABNtQxhTbcMXXJcPgAATbYMYU24DF1yXT4AAE23DGFNuQxdcl4+AABNuAxhTboMXXJfPgAATbkMYU27DF1yYD4AAE26DGFNvAxdcmE+AABNuwxhTb0MXXJiPgAATbwMYU2+DF1yYz4AAE29DGFNvwxdcmQ+AABNvgxhTcAMXXJlPgAATb8MYU3BDF1yZj4AAE3ADGFNwgxdcmc+AABNwQxhTcMMXXJoPgAATcIMYU3EDF1yaT4AAE3DDGFNxQxdcmo+AABNxAxhTcYMXXJrPgAATcUMYU3HDF1ybD4AAE3GDGFNyAxdcm0+AABNxwxhTckMXXJuPgAATcgMYU3KDF1ybz4AAE3JDGFNywxdcnA+AABNygxhTcwMXXJxPgAATcsMYU3NDF1ycj4AAE3MDGFNzgxdcnM+AABNzQxhTc8MXXJ0PgAATc4MYU3QDF1ydT4AAE3PDGFN0QxdcnY+AABN0AxhTdIMXXJ3PgAATdEMYU3TDF1yeD4AAE3SDGFN1Axdcnk+AABN0wxhTdUMXXJ6PgAATdQMYU3WDF1yez4AAE3VDGFN1wxdcnw+AABN1gxhTdgMXXJ9PgAATdcMYU3ZDF1yfj4AAE3YDGFN2gxdcn8+AABN2QxhTdsMXXKAPgAATdoMYU3cDF1ygT4AAE3bDGFN3QxdcoI+AABN3AxhTd4MXXKDPgAATd0MYU3fDF1yhD4AAE3eDGFN4AxdcoU+AABN3wxhTeEMXXKGPgAATeAMYU3iDF1yhz4AAE3hDGFN4wxdcog+AABN4gxhTeQMXXKJPgAATeMMYU3lDF1yij4AAE3kDGFN5gxdcos+AABN5QxhTecMXXKMPgAATeYMYU3oDF1yjT4AAE3nDGFN6Qxdco4+AABN6AxhTeoMXXKPPgAATekMYU3rDF1ykD4AAE3qDGFN7AxdcpE+AABN6wxhTe0MXXKSPgAATewMYU3uDF1ykz4AAE3tDGFN7wxdcpQ+AABN7gxhTfAMXXKVPgAATe8MYU3xDF1ylj4AAE3wDGFN8gxdcpc+AABN8QxhTfMMXXKYPgAATfIMYU30DF1ymT4AAE3zDGFN9Qxdcpo+AABN9AxhTfYMXXKbPgAATfUMYU33DF1ynD4AAE32DGFN+Axdcp0+AABN9wxhTfkMXXKePgAATfgMYU36DF1ynz4AAE35DGFN+wxdcqA+AABN+gxhTfwMXXKhPgAATfsMYU39DF1yoj4AAE38DGFN/gxdcqM+AABN/QxhTf8MXXKkPgAATf4MYU0ADV1ypT4AAE3/DGFNAQ1dcqY+AABNAA1hTQINXXKnPgAATQENYU0DDV1yqD4AAE0CDWFNBA1dcqk+AABNAw1hTQUNXXKqPgAATQQNYU0GDV1yqz4AAE0FDWFNBw1dcqw+AABNBg1hTQgNXXKtPgAATQcNYU0JDV1yrj4AAE0IDWFNCg1dcq8+AABNCQ1hTQsNXXKwPgAATQoNYU0MDV1ysT4AAE0LDWFNDQ1dcrI+AABNDA1hTQ4NXXKzPgAATQ0NYU0PDV1ytD4AAE0ODWFNEA1dcrU+AABNDw1hTRENXXK2PgAATRANYU0SDV1ytz4AAE0RDWFNEw1dcrg+AABNEg1hTRQNXXK5PgAATRMNYU0VDV1yuj4AAE0UDWFNFg1dcrs+AABNFQ1hTRcNXXK8PgAATRYNYU0YDV1yvT4AAE0XDWFNGQ1dcr4+AABNGA1hTRoNXXK/PgAATRkNYU0bDV1ywD4AAE0aDWFNHA1dcsE+AABNGw1hTR0NXXLCPgAATRwNYU0eDV1ywz4AAE0dDWFNHw1dcsQ+AABNHg1hTSANXXLFPgAATR8NYU0hDV1yxj4AAE0gDWFNIg1dcsc+AABNIQ1hTSMNXXLIPgAATSINYU0kDV1yyT4AAE0jDWFNJQ1dcso+AABNJA1hTSYNXXLLPgAATSUNYU0nDV1yzD4AAE0mDWFNKA1dcs0+AABNJw1hTSkNXXLOPgAATSgNYU0qDV1yzz4AAE0pDWFNKw1dctA+AABNKg1hTSwNXXLRPgAATSsNYU0tDV1y0j4AAE0sDWFNLg1dctM+AABNLQ1hTS8NXXLUPgAATS4NYU0wDV1y1T4AAE0vDWFNMQ1dctY+AABNMA1hTTINXXLXPgAATTENYU0zDV1y2D4AAE0yDWFNNA1dctk+AABNMw1hTTUNXXLaPgAATTQNYU02DV1y2z4AAE01DWFNNw1dctw+AABNNg1hTTgNXXLdPgAATTcNYU05DV1y3j4AAE04DWFNOg1dct8+AABNOQ1hTTsNXXLgPgAATToNYU08DV1y4T4AAE07DWFNPQ1dcuI+AABNPA1hTT4NXXLjPgAATT0NYU0/DV1y5D4AAE0+DWFNQA1dcuU+AABNPw1hTUENXXLmPgAATUANYU1CDV1y5z4AAE1BDWFNQw1dcug+AABNQg1hTUQNXXLpPgAATUMNYU1FDV1y6j4AAE1EDWFNRg1dcus+AABNRQ1hTUcNXXLsPgAATUYNYU1IDV1y7T4AAE1HDWFNSQ1dcu4+AABNSA1hTUoNXXLvPgAATUkNYU1LDV1y8D4AAE1KDWFNTA1dcvE+AABNSw1hTU0NXXLyPgAATUwNYU1ODV1y8z4AAE1NDWFNTw1dcvQ+AABNTg1hTVANXXL1PgAATU8NYU1RDV1y9j4AAE1QDWFNUg1dcvc+AABNUQ1hTVMNXXL4PgAATVINYU1UDV1y+T4AAE1TDWFNVQ1dcvo+AABNVA1hTVYNXXL7PgAATVUNYU1XDV1y/D4AAE1WDWFNWA1dcv0+AABNVw1hTVkNXXL+PgAATVgNYU1aDV1y/z4AAE1ZDWFNWw1dcgA/AABNWg1hTVwNXXIBPwAATVsNYU1dDV1yAj8AAE1cDWFNXg1dcgM/AABNXQ1hTV8NXXIEPwAATV4NYU1gDV1yBT8AAE1fDWFNYQ1dcgY/AABNYA1hTWINXXIHPwAATWENYU1jDV1yCD8AAE1iDWFNZA1dcgk/AABNYw1hTWUNXXIKPwAATWQNYU1mDV1yCz8AAE1lDWFNZw1dcgw/AABNZg1hTWgNXXINPwAATWcNYU1pDV1yDj8AAE1oDWFNag1dcg8/AABNaQ1hTWsNXXIQPwAATWoNYU1sDV1yET8AAE1rDWFNbQ1dchI/AABNbA1hTW4NXXITPwAATW0NYU1vDV1yFD8AAE1uDWFNcA1dchU/AABNbw1hTXENXXIWPwAATXANYU1yDV1yFz8AAE1xDWFNcw1dchg/AABNcg1hTXQNXXIZPwAATXMNYU11DV1yGj8AAE10DWFNdg1dchs/AABNdQ1hTXcNXXIcPwAATXYNYU14DV1yHT8AAE13DWFNeQ1dch4/AABNeA1hTXoNXXIfPwAATXkNYU17DV1yID8AAE16DWFNfA1dciE/AABNew1hTX0NXXIiPwAATXwNYU1+DV1yIz8AAE19DWFNfw1dciQ/AABNfg1hTYANXXIlPwAATX8NYU2BDV1yJj8AAE2ADWFNgg1dcic/AABNgQ1hTYMNXXIoPwAATYINYU2EDV1yKT8AAE2DDWFNhQ1dcio/AABNhA1hTYYNXXIrPwAATYUNYU2HDV1yLD8AAE2GDWFNiA1dci0/AABNhw1hTYkNXXIuPwAATYgNYU2KDV1yLz8AAE2JDWFNiw1dcjA/AABNig1hTYwNXXIxPwAATYsNYU2NDV1yMj8AAE2MDWFNjg1dcjM/AABNjQ1hTY8NXXI0PwAATY4NYU2QDV1yNT8AAE2PDWFNkQ1dcjY/AABNkA1hTZINXXI3PwAATZENYU2TDV1yOD8AAE2SDWFNlA1dcjk/AABNkw1hTZUNXXI6PwAATZQNYU2WDV1yOz8AAE2VDWFNlw1dcjw/AABNlg1hTZgNXXI9PwAATZcNYU2ZDV1yPj8AAE2YDWFNmg1dcj8/AABNmQ1hTZsNXXJAPwAATZoNYU2cDV1yQT8AAE2bDWFNnQ1dckI/AABNnA1hTZ4NXXJDPwAATZ0NYU2fDV1yRD8AAE2eDWFNoA1dckU/AABNnw1hTaENXXJGPwAATaANYU2iDV1yRz8AAE2hDWFNow1dckg/AABNog1hTaQNXXJJPwAATaMNYU2lDV1ySj8AAE2kDWFNpg1dcks/AABNpQ1hTacNXXJMPwAATaYNYU2oDV1yTT8AAE2nDWFNqQ1dck4/AABNqA1hTaoNXXJPPwAATakNYU2rDV1yUD8AAE2qDWFNrA1dclE/AABNqw1hTa0NXXJSPwAATawNYU2uDV1yUz8AAE2tDWFNrw1dclQ/AABNrg1hTbANXXJVPwAATa8NYU2xDV1yVj8AAE2wDWFNsg1dclc/AABNsQ1hTbMNXXJYPwAATbINYU20DV1yWT8AAE2zDWFNtQ1dclo/AABNtA1hTbYNXXJbPwAATbUNYU23DV1yXD8AAE22DWFNuA1dcl0/AABNtw1hTbkNXXJePwAATbgNYU26DV1yXz8AAE25DWFNuw1dcmA/AABNug1hTbwNXXJhPwAATbsNYU29DV1yYj8AAE28DWFNvg1dcmM/AABNvQ1hTb8NXXJkPwAATb4NYU3ADV1yZT8AAE2/DWFNwQ1dcmY/AABNwA1hTcINXXJnPwAATcENYU3DDV1yaD8AAE3CDWFNxA1dcmk/AABNww1hTcUNXXJqPwAATcQNYU3GDV1yaz8AAE3FDWFNxw1dcmw/AABNxg1hTcgNXXJtPwAATccNYU3JDV1ybj8AAE3IDWFNyg1dcm8/AABNyQ1hTcsNXXJwPwAATcoNYU3MDV1ycT8AAE3LDWFNzQ1dcnI/AABNzA1hTc4NXXJzPwAATc0NYU3PDV1ydD8AAE3ODWFN0A1dcnU/AABNzw1hTdENXXJ2PwAATdANYU3SDV1ydz8AAE3RDWFN0w1dcng/AABN0g1hTdQNXXJ5PwAATdMNYU3VDV1yej8AAE3UDWFN1g1dcns/AABN1Q1hTdcNXXJ8PwAATdYNYU3YDV1yfT8AAE3XDWFN2Q1dcn4/AABN2A1hTdoNXXJ/PwAATdkNYU3bDV1ygD8AAE3aDWFN3A1dcoE/AABN2w1hTd0NXXKCPwAATdwNYU3eDV1ygz8AAE3dDWFN3w1dcoQ/AABN3g1hTeANXXKFPwAATd8NYU3hDV1yhj8AAE3gDWFN4g1dcoc/AABN4Q1hTeMNXXKIPwAATeINYU3kDV1yiT8AAE3jDWFN5Q1dcoo/AABN5A1hTeYNXXKLPwAATeUNYU3nDV1yjD8AAE3mDWFN6A1dco0/AABN5w1hTekNXXKOPwAATegNYU3qDV1yjz8AAE3pDWFN6w1dcpA/AABN6g1hTewNXXKRPwAATesNYU3tDV1ykj8AAE3sDWFN7g1dcpM/AABN7Q1hTe8NXXKUPwAATe4NYU3wDV1ylT8AAE3vDWFN8Q1dcpY/AABN8A1hTfINXXKXPwAATfENYU3zDV1ymD8AAE3yDWFN9A1dcpk/AABN8w1hTfUNXXKaPwAATfQNYU32DV1ymz8AAE31DWFN9w1dcpw/AABN9g1hTfgNXXKdPwAATfcNYU35DV1ynj8AAE34DWFN+g1dcp8/AABN+Q1hTfsNXXKgPwAATfoNYU38DV1yoT8AAE37DWFN/Q1dcqI/AABN/A1hTf4NXXKjPwAATf0NYU3/DV1ypD8AAE3+DWF1h4dVB2JmYWN0b3JypT8AAIiJTfbER0BYtmZgAAAAfXKmPwAAKEdAWGAAAAAAAF1ypz8AAChNcxFNdBFNdRFNdhFNdxFNeBFN7BVN7RVN7hVN7xVN8BVN8RVN8hVN8xVN9BVNoU9Nok9No09NpE9NpU9Npk9Np09Nzl5Nz15N0F5N0V5N0l5N015N1F5N1V5N1l5NP3FNQHFNQXFNQnFNQ3FNRHFNRXFNRnFNxn5Nx35NyH5NyX5Nyn5Ny35NzH5NooVNo4VNpIVNpYVNpoVNp4VNWKlNWalNWqlNW6lNXKlNXalNXqlNX6lNYKlNYalNYqlNY6llRz/8AAAAAAAAXXKoPwAAKEtTS1RLVUtWS1dLWEtZS1pLW0tcS11LXktfS2BLYUtiS2NlR0BX4AAAAAAAXXKpPwAAKE2xVU2yVU2zVU20VU21VU22VU23VU24VU1QiE1RiE1SiE1TiE1UiE1ViE1WiE1XiGVHQFf0euAAAABdcqo/AAAoTT1HTT5HTT9HTUBHTRdTTRhTTRlTTRpTTRtTTRxTTR1TTR5TTR2CTR6CTR+CTSCCTUObTUSbTUWbTUabTUebTUibTUmbTUqbTUubTUq2TUu2TUy2TU22TU62TU+2TVC2TVG2TYe6TYi6TYm6TYq6TYu6TYy6TY26TY66TY+6ZUc/6AAAAAAAAF1yqz8AAChNaAJNaQJNagJNawJNbAJNbQJNbgJNngNNnwNNoANNoQNNogNNowNNpANNpQNNpgNNpwNNqANNqQNNqgNNqwNNrANNrQNNrgNNrwNNsANNAwdNBAdNBQdNBgdNBwdNCAdNCQdNCgdNCwdNDAdNDQdNDgdNDwdNEAdNEQdNEgdNEwdN4AhN4QhN4ghN4whN5AhN5QhN5ghN5whN6AhN6QhN6ghN6whN7AhN7QhN7ghN7whN8AhNEAtNEQtNEgtNEwtNFAtNFQtNFgtNFwtNGAtNGQtNGgtNGwtNHAtNHQtNHgtNHwtNIAtNIQtNIgtNAwxNBAxNBQxNBgxNBwxNCAxNCQxNCgxNCwxNDAxNDQxlR0BXSPXAAAAAXXKsPwAAKE0NLk0OLk0PLk0QLk0RLk0SLk0TLk0ULk2VSU2WSU2XSU2YSU2ZSU2aSU2bSU2cSU2dSU2yeE2zeE20eE21eE0ogU0pgU0qgU0rgU0sgU0tgU0ugWVHQFYI9cAAAABdcq0/AAAoTWgoTWkoTWooTWsoTeSMTeWMTeaMTeeMTeiMTemMTeqMTeuMTbrBTbvBTbzBTb3BTb7BTb/BTcDBTcHBZUdAUTR64AAAAF1yrj8AAChNSoBNS4BNTIBNTYBNToBNT4BNUIBNUYBNUoBlR0BXtmZgAAAAXXKvPwAAKE3QZ03RZ03SZ03TZ02gd02hd02id02jd02kd02ld02md02nd02od2VHQFdFHsAAAABdcrA/AAAoTUZbTUdbTUhbTUlbTUpbTUtbTUxbTU1bZUdAVweuIAAAAF1ysT8AAChNRpxNR5xNSJxNSZxNSpxNS5xNTJxNTZxNTpxNT5xNUJxlR0BYjrhgAAAAXXKyPwAAKE2hD02iD02jD02kD02lD02mD02nD02oD02pD03PGE3QGE3RGE3SGE3TGE3UGE3VGE3WGE3XGE3YGE3ZGE1EI01FI01GI01HI01II01JI01KI01LI01MI01NI01OI03RKE3SKE3TKE3UKE3VKE3WKE3XKE3YKE10KU11KU12KU13KU14KU15KU16KU17KU18KU2ELE2FLE2GLE2HLE2ILE2JLE2KLE2LLE1qM01rM01sM01tM01uM01vM01wM01oPk1pPk1qPk1rPk1sPk1tPk1uPk1vPk0LRE0MRE0NRE0ORE2uTE2vTE2wTE2xTE2yTE2zTE20TE21TE1RTU1STU1TTU1UTU1MT01NT01OT01PT01QT01RT01ST01TT01UT01VT02+UE2/UE3AUE3BUE3CUE3DUE3EUE3FUE3DVE3EVE3FVE3GVE3HVE3IVE3JVE2pY02qY02rY02sY03Abk3Bbk3Cbk3Dbk3Ebk3Fbk3Gbk3Hbk2Jek2Kek2Lek2Mek2Nek2Oek2Pek2Qek0+hk0/hk1Ahk1Bhk1Chk1Dhk1Ehk1Fhk3eiE3fiE3giE3hiE3iiE3jiE3kiE3liE3vi03wi03xi03yi03zi030i031i032i033i03gl03hl03il03jl03kl03ll03ml03nl02TnU2UnU2VnU2WnU2XnU2YnU2ZnU2anU3snU3tnU3unU3vnU3wnU0yoE0zoE00oE01oE02oE03oE04oE05oE06oE07oE08oE1kqU1lqU1mqU1nqU1oqU38rk39rk3+rk3/rk3Cs03Ds03Es03Fs03Gs03Hs03Is03Js00jwE0kwE0lwE0mwE0nwE0owE0pwE0qwE14wE15wE16wE17wE18wE19wE1+wE1/wE2AwE2ZxE2axE2bxE2cxE2dxE2exE2fxE2gxE2hxE2ixE2jxE2kxGVHQFeyj2AAAABdcrM/AAAoTbC8TbG8TbK8TbO8Tf3CTf7CTf/CTQDDTQHDTQLDTQPDTQTDZUdAWDHrgAAAAF1ytD8AAChNcmJNc2JNdGJNdWJNdmJNd2JNMnBNM3BNNHBNNXBNT3VNUHVNUXVNUnVNU3VN4npN43pN5HpN5XpN5npN53pN6HpN6XpN6npNNo5NN45NOI5NOY5NOo5NO45NPI5NPY5NPo5N2qBN26BN3KBN3aBN3qBN36BN4KBlR0BYOFHgAAAAXXK1PwAAKE0EUk0FUk0GUk0HUk0IUk0JUk19W01+W01/W02AW02BW02CW02DW02EW02FW01DdU1EdU1FdU1GdU1HdU1IdU1Mm01Nm01Om01Pm01Qm01Rm01Sm01Tm01Um02Tp02Up02Vp02Wp02Xp02Yp02Zp02ap02bp005q006q007q008q009q00+q00/q01Aq2VHQFLczMAAAABdcrY/AAAoTTV3TTZ3TTd3TTh3TTl3TTp3TTt3TTx3TT13TT53TT93ZUdAWEZmYAAAAF1ytz8AAChNDBVNDRVNDhVNDxVNEBVNERVNEhVNExVNFBVNFRVNFhVNFxVNWxpNXBpNXRpNXhpNXxpNYBpNYRpNHSJNHiJNHyJNICJNISJNIiJNIyJNJCJN7ERN7URN7kRN70RN8ERN8URN8kRN80RNQ0ZNREZNRUZNRkZNR0ZNj11NkF1NkV1Nkl1Nk11NlF1NlV1NqnhNq3hNrHhNrXhNrnhNr3hNsHhNsXhNmaVNmqVNm6VNnKVNnaVNnqVNn6VNoKVlR0BMy4UgAAAAXXK4PwAAKE2GiE2HiE2IiE2JiE2KiE2LiE2MiE2NiE2OiE2PiGVHQFg0euAAAABdcrk/AAAoTYylTY2lTY6lTY+lTZClTZGlTZKlZUdAUoXCgAAAAF1yuj8AAChNyppNy5pNzJpNzZpNzppNz5plR0BYoeuAAAAAXXK7PwAAKE0JGU0KGU0LGU0MGU0NGU0OGU0PGU2VHU2WHU2XHU2YHU2ZHU2aHU2bHU2cHU2dHU2eHU2fHU0OIE0PIE0QIE0RIE0SIE0TIE0UIE0UKE0VKE0WKE0XKE0YKE0ZKE0aKE0bKE0cKE0dKE0eKE1SKk1TKk1UKk1VKk1WKk1XKk1YKk1yME1zME10ME11ME12ME13ME2QQk2RQk2SQk2TQk3XQk3YQk3ZQk3aQk3bQk3cQk3dQk3eQk3fQk1MTU1NTU1OTU1PTU1QTU3nT03oT03pT03qT03rT03sT03tT01gUk1hUk1iUk1jUk1kUk1lUk1mUk1nUk2VUk2WUk2XUk2YUk2ZUk2cWE2dWE2eWE2fWE2gWE2hWE2iWE2jWE1FYk1GYk1HYk1IYk1JYk1KYk1LYk1MYk37cU38cU39cU3+cU3/cU0Ack0Bck0Cck0Dck0Eck0Fck0Gck2chE2dhE2ehE2fhE1SlU1TlU1UlU1VlU1WlU1XlU1YlU1ZlU1alU1blU1clU1dlU3wlk3xlk3ylk3zlk30lk31lk32lk33lk34lk35lk14l015l016l017l018l019l01+l01/l02Al02Bl02Cl02Dl02El02Fl02Gl02Hl02Il00hnk0ink0jnk0knk0lnk0mnk0nnk0onk2jnk2knk2lnk2mnk2nnk2onk2pnk2qnk1qoU1roU1soU1toU1uoU1voU1woU1xoU2OoU2PoU2QoU2RoU2SoU2ToU2UoU2VoU2WoU2XoU2YoU2kpk2lpk2mpk2npk2opk2us02vs02ws02xs02ys02zs020s021s022s026t027t028t029t02+t02/t03At03Bt01wv01xv01yv01zv010v011v012v013v014v2VHQFha4UAAAABdcrw/AAAoTTsVTTwVTT0VTT4VTT8VTUAVTUEVTfQgTfUgTfYgTfcgTfggTfkgTfogTfsgTTJHTTNHTTRHTTVHTTZHTTdHTThHTTlHTTpHTTtHTTxHTYFYTYJYTYNYTYRYTYVYTYZYTYdYTYhYTYlYTfeATfiATfmATfqATfuATVWbTVabTVebTVibTUqrTUurTUyrTU2rTU6rTU+rZUdAVteuIAAAAF1yvT8AAChNfkdNf0dNgEdNgUdNgkdNg0dNhEdNhUdNhkdNC3ZNDHZNDXZNDnZND3ZNEHZNEXZlR0BWgUegAAAAXXK+PwAAKE0Yrk0Zrk0ark0brk0crk0drk0erk3Bvk3Cvk3Dvk3EvmVHQFSVHsAAAABdcr8/AAAoTW6xTW+xTXCxTXGxTXKxTXOxTXSxTXWxZUdAWG9cIAAAAF1ywD8AAChNqjhNqzhNrDhNrThNrjhNrzhNsDhNsThNYT5NYj5NYz5NZD5NZT5NZj5NZz5NlkNNl0NNmENNmUNNmkNNm0NNnENNJ0VNKEVNKUVNKkVNK0VNyE5NyU5Nyk5Ny05NzE5N6WZN6mZN62ZN7GZN7WZN7mZN72ZN8GZN6GhN6WhN6mhN62hN7GhNsW5Nsm5Ns25NtG5NtW5Ntm5Nt25NuG5NuW5Num5Nu25NGHRNGXRNGnRNG3RNHHRNHXRNHnRNH3RNR3hNSHhNSXhNSnhNS3hN65BN7JBN7ZBN7pBN75BN8JBN8ZBN8pBN85BN9JBN9ZBNlalNlqlNl6lNmKlNmalNmqlNm6lNnKllRz/6j1wgAAAAXXLBPwAAKE2tDU2uDU2vDU2wDU2xDU2yDU2zDU20DU21DU22DWVHQEOD1wAAAABdcsI/AAAoTUKRTUORTUSRTUWRTUaRTUeRTUiRZUdAV11woAAAAF1ywz8AAChNTyhNUChNUShNUihNUyhNVChNVShNVihNTEVNTUVNTkVNT0VNUEVNUUVNUkVNU0VNDWFNDmFND2FNEGFNEWFNEmFNE2FNFGFNFWFNFmFNF2FN82tN9GtN9WtN9mtN92tNG41NHI1NHY1NHo1NH41NII1NIY1NIo1NI41NJI1NJY1NJo1NzL5Nzb5Nzr5Nz75N0L5N0b5N0r5lR0BXg9cAAAAAXXLEPwAAKE0ZO00aO00bO00cO03xUk3yUk3zUk30Uk31Uk32Uk33Uk34Uk35Uk36Uk0uak0vak0wak0xak0yak0zak00ak01ak2Hg02Ig02Jg02Kg02Lg02Mg02Ng02Og02Pg02Qg02Rg00Fhk0Ghk0Hhk0Ihk0cwk0dwk0ewk0fwk0gwk0hwmVHQFb6PYAAAABdcsU/AAAoTcV8TcZ8Tcd8Tch8Tcl8Tcp8Tct8Tcx8Tc18ZUdAV5hR4AAAAF1yxj8AAChN6T5N6j5N6z5N7D5NNVtNNltNN1tNOFtNOVtNOltNO1tNPFtNPVtNOp9NO59NPJ9NPZ9lR0BXWZmgAAAAXXLHPwAAKE3AP03BP03CP03DP03EP03FP03GP03HP02lfE2mfE2nfE2ofE2pfE2qfE2rfE2sfE2tfGVHQE0FHsAAAABdcsg/AAAoTdpZTdtZTdxZTd1ZTd5ZTd9ZZUdATQAAAAAAAF1yyT8AAChNPUBNPkBNP0BNQEBNQUBNQkBNQ0BlR0BYDrhgAAAAXXLKPwAAKE1mPE1nPE1oPE1pPE1qPE1rPE1sPE1tPE17QE18QE19QE1+QE1/QE2AQE2BQE2CQE1gW01hW01iW01jW01kW01lW01mW01nW01pbk1qbk1rbk1sbk1tbk1ubk1Tj01Uj01Vj01Wj01Xj01Yj01Zj024rU25rU26rU27rU28rU29rU2+rU2/rU30wU31wU32wU33wU34wU35wU36wU37wWVHQFKszMAAAABdcss/AAAoTU5JTU9JTVBJTVFJTVJJTVNJTVRJTVVJTVZJTVdJZUdAVhj1wAAAAF1yzD8AAChNh0dNiEdNiUdNikdNi0dNjEdNjUdNjkdNj0dlR0BRKZmgAAAAXXLNPwAAKE0AsE0BsE0CsE0DsE0EsE0FsE0GsE0HsE0IsGVHQENGZmAAAABdcs4/AAAoTYGRTYKRTYORTYSRTYWRTYaRTYeRTYiRTYmRTYqRTYuRZUdAVvPXAAAAAF1yzz8AAChNLUBNLkBNL0BNMEBNMUBNMkBNM0BlR0BYIzNAAAAAXXLQPwAAKE05LU06LU07LU08LU09LU0+LU0/LU1ALU1BLU1CLU1DLU33aU34aU35aU36aU37aU38aU39aU3+aU3/aU0Aak0Bak1as01bs01cs01ds01es01fs01gs01hs01Muk1Nuk1Ouk1Puk1Quk1Ruk1Suk1TumVHQFfBR6AAAABdctE/AAAoTSdZTShZTSlZTSpZTStZTSxZTS1ZTdh2Tdl2Tdp2Tdt2ZUdAWDeuIAAAAF1y0j8AAChNC1VNDFVNDVVNDlVND1VNEFVNEVVNElVNE1VNQ2pNRGpNRWpNRmpNR2pNSGpNSWpNSmpNvXFNvnFNv3FNwHFNwXFNwnFNw3FNxHFNL4VNMIVNMYVNMoVNM4VNNIVNNYVNNoVNN4VNoLpNobpNorpNo7pNpLpNpbpNprpNp7pNHb9NHr9NH79NIL9NIb9NIr9NI79NJL9NJb9lR0BW1cKAAAAAXXLTPwAAKE1XR01YR01ZR01aR01bR01cR01dR01eR01fR03oUU3pUU3qUU3rUU3sUU3tUU3uUU3vUU2iZk2jZk2kZk2lZk2mZmVHQFZ+uGAAAABdctQ/AAAoTcaMTceMTciMTcmMZUdARkKPYAAAAF1y1T8AAChNI5JNJJJNJZJNJpJNJ5JNKJJNKZJlRz/xcKPgAAAAXXLWPwAAKE3/CE0ACU0BCU0CCU0DCU0ECU0FCU0GCU0HCU0ICU0JCU0KCU0LCU0MCU0NCWVHQFZmZmAAAABdctc/AAAoTV6oTV+oTWCoTWGoTWKoTWOoTWSoZUdAVtPXAAAAAF1y2D8AAChNU7xNVLxNVbxNVrxNV7xNWLxNWbxNWrxlR0BYhcKAAAAAXXLZPwAAKE3rE03sE03tE03uE03vE03wE03xE03yE00bFE0cFE0dFE0eFE0fFE0gFE0hFE0iFE3vIU3wIU3xIU3yIU3zIU30IU31IU32IU33IU34IU35IU2KLk2LLk2MLk2NLk0MP00NP00OP00PP00QP00RP01nV01oV01pV01qV01rV01sV01Gc01Hc01Ic01Jc01Kc01Lc01Mc01Nc01Oc01feE1geE1heE1ieE1jeE33pk34pk35pk36pk37pk38pk39pk3+pk3/pk0ptE0qtE0rtE0stE0ttE0utE0vtE0wtE0xtE04tE05tE06tE07tE08tE09tE0+tE0/tE1AtE3juU3kuU3luU3muU3nuU3ouU3puU3quU2jwE2kwE2lwE2mwE2nwE2owE2pwGVHQFhgo+AAAABdcto/AAAoTZEPTZIPTZMPTZQPTZUPTZYPTZcPTZgPTXYaTXcaTXgaTXkaTXoaTXsaTXwaTehGTelGTepGTetGTexGTe1GTe5GTe9GTfBGTfFGTXBNTXFNTXJNTXNNTXRNTXVNTXZNTXdNTXhNTQxOTQ1OTQ5OTQ9OTRBOTRFOTRJOTRNOTRROTTROTTVOTTZOTTdOTThOTTlOTTpOTTtOTTxOTT9fTUBfTUFfTUJfTUNfTURfTUVfTTtjTTxjTT1jTT5jTWSDTWWDTWaDTWeDTcmyTcqyTcuyTcyyTc2yTc6yTc+yTdCyTUe3TUi3TUm3TUq3ZUdAVtj1wAAAAF1y2z8AAChNXoFNX4FNYIFNYYFNYoFNY4FNZIFNZYFNZoFlR0BXdcKAAAAAXXLcPwAAKE0HU00IU00JU00KU00LU00MU00NU00OU024mk25mk26mk27mk28mk29mk2+mk2/mk3Amk3Bmk1gwU1hwU1iwU1jwU1kwU1lwWVHQFilwoAAAABdct0/AAAoTbkPTboPTbsPTbwPTb0PTb4PTb8PTcAPTTAXTTEXTTIXTTMXTTQXTTUXTTYXTXQZTXUZTXYZTXcZTXgZTXkZTXoZTXsZTXwZTZUbTZYbTZcbTZgbTZkbTZobTZsbTZwbTZ0bTZ4bTY4fTY8fTZAfTZEfTZIfTZMfTZQfTZUfTQMhTQQhTQUhTQYhTQchTQghTQkhTQohTbgjTbkjTbojTbsjTbwjTb0jTb4jTb8jTcAjTUAkTUEkTUIkTUMkTYAmTYEmTYImTYMmTYQmTYUmTYYmTYcmTYgmTXcuTXguTXkuTXouTXsuTXwuTX0uTX4uTX8uTYAuTYEuTZYvTZcvTZgvTZkvTZovTZsvTZwvTZ0vTRAyTREyTRIyTRMyTRQyTRUyTRYyTRcyTVc5TVg5TVk5TVo5TVs5TVw5TV05TV45TV85TWA5TWE5TXxBTX1BTX5BTX9BTYBBTYFBTYJBTYNBTSJCTSNCTSRCTSVCTSZCTSdCTShCTSlCTfJDTfNDTfRDTfVDTfZDTfdDTfhDTflDTRFGTRJGTRNGTRRGTRVGTcZLTcdLTchLTclLTcpLTctLTcxLTc1LTYxOTY1OTY5OTY9OTR1STR5STR9STSBSTaRSTaVSTaZSTadSTahSTalSTapSTatSTaxSTa1STa5STa9STRFcTRJcTRNcTRRcTRVcTUtyTUxyTU1yTU5yTU9yTVByTVFyTVJyTVNyTVN+TVR+TVV+TVZ+TVd+TVh+TVl+TVp+TVt+TVx+TV1+TV5+TV9+TWB+TWF+TWJ+TYF/TYJ/TYN/TYR/TYV/TYZ/TYd/TYh/Td+JTeCJTeGJTeKJTeOJTeSJTeWJTaSPTaWPTaaPTaePTaiPTd6TTd+TTeCTTeGTTeKTTeOTTeSTTeWTTeaTTQKXTQOXTQSXTQWXTQaXTQeXTQiXTQmXTYmXTYqXTYuXTYyXTY2XTY6XTY+XTZCXTS+oTTCoTTGoTTKoTTOoTTSoTTWoTTaoTTeoTTioTTmoTey6Te26Te66Te+6TfC6TfG6TfK6TfO6TfS6TfW6Tfa6ZUdAVcAAAAAAAF1y3j8AAChNbURNbkRNb0RNcERNcURNckRNc0RNdERNdURlR0BYdR7AAAAAXXLfPwAAKE0pDk0qDk0rDk0sDk0tDk0uDk0vDk0wDk0xDk0yDk0zDk00Dk3NE03OE03PE03QE03RE03SE01VF01WF01XF01YF01ZF01aF01bF01cF01dF002Kk03Kk04Kk05Kk06Kk1iWk1jWk1kWk1lWk1mWk1nWk1oWk1pWk1qWk0nc00oc00pc00qc00rc00sc00tc00uc00vc00wc00xc00yc00zc000c00eek0fek0gek0hek0iek0jek0kek1IiE1JiE1KiE1LiE1MiE1NiE1OiE1PiE2uiE2viE2wiE2xiE2yiE2ziE2Hjk2Ijk2Jjk2Kjk2Ljk2Mjk2Njk2Ojk1boE1coE1doE1eoE3np03op03pp03qp03rp03sp03tp03up03vp023qE24qE25qE26qE27qE28qE29qE2+qE3ztE30tE31tE32tE33tE2Kt02Lt02Mt02Nt02Ot02JvE2KvE2LvE2MvE2NvE2OvE2PvE2QvE2RvE2SvE2TvE2UvE2bwE2cwE2dwE2ewE2fwE2gwE2hwE2iwGVHQFdx64AAAABdcuA/AAAoTQF7TQJ7TQN7TQR7TQV7TQZ7TZi+TZm+TZq+TZu+TZy+TZ2+ZUdAVsAAAAAAAF1y4T8AAChNY2lNZGlNZWlNZmlNZ2lNaGlNaWlNamlNa2lNbGllR0BW3rhgAAAAXXLiPwAAKE0oak0pak0qak0rak0sak0tak02ak03ak04ak05ak06ak07ak08amVHQFeAAAAAAABdcuM/AAAoTdgRTdkRTdoRTdsRTdwRTd0RTd4RTS5ZTS9ZTTBZTTFZTTJZTTNZTe91TfB1TfF1TfJ1TfGGTfKGTfOGTfSGTfWGTfaGTfeGTfiGTfmGTWaxTWexTWixTWmxTWqxTWuxTWyxTW2xZUdACgAAAAAAAF1y5D8AAChNKglNKwlNLAlNLQlNLglNLwlNMAlNMQlNMglNMwlNNAllR0BXAKPgAAAAXXLlPwAAKE1fKE1gKE1hKE1iKE1jKE1kKE1lKE1mKE1nKGVHQFhAAAAAAABdcuY/AAAoTe0aTe4aTe8aTfAaTfEaTfIaTcctTcgtTcktTcotTcstTcwtTc0tTc4tTQpATQtATQxATQ1ATQ5ATQ9ATRBATRFATRJATbBITbFITbJITbNITbRITbVITbZITbdITepMTetMTexMTe1MTe5MTe9MTfBMTfFMTfJMTfNMTfRMTYhlTYllTYplTYtlTYxlTY1lTY5lTY9lTZBlTZFlTZJlTTJsTTNsTTRsTTVsTTZsTTdsTThsTTlsTTpsTaRxTaVxTaZxTadxTahxTalxTapxTatxTaxxTRlzTRpzTRtzTRxzTR1zTR5zTR9zTSBzTXOYTXSYTXWYTXaYTXeYTXiYTXmYTXqYTX6nTX+nTYCnTYGnTYKnTYOnTYSnTYWnZUdAWIAAAAAAAF1y5z8AAChNIBBNIRBNIhBNIxBNJBBNJRBNJhBNJxBNrRJNrhJNrxJNsBJNsRJNshJNsxJNtBJN/BdN/RdN/hdN/xdNABhNhRlNhhlNhxlNiBlNhTtNhjtNhztNiDtNiTtNijtNiztNjDtN4UxN4kxN40xN5ExNKFNNKVNNKlNNK1NNLFNNLVNNLlNNXVRNXlRNX1RNYFRNYVRNYlRNY1RNTINNTYNNToNNT4NNUINNUYNNSI5NSY5NSo5NS45NTI5NTY5NTo5NT45NKZ5NKp5NK55NLJ5NLZ5NLp5NL55NMJ5NMZ5NMp5NM55NYJ9NYZ9NYp9NY59NZJ9NZZ9NZp9NZ59NaJ9N3LVN3bVN3rVN37VN4LVN4bVN4rVN47VlR0BUZwpAAAAAXXLoPwAAKE1lgE1mgE1ngE1ogE1pgE1qgE1rgGVHQFYtcKAAAABdcuk/AAAoTcLBTcPBTcTBTcXBTcbBTcfBTcjBZUdAVp4UgAAAAF1y6j8AAChNP7BNQLBNQbBNQrBNQ7BNRLBNRbBlR0BW0AAAAAAAXXLrPwAAKE0bvE0cvE0dvE0evE0fvE0gvE0hvE0ivGVHQFfXriAAAABdcuw/AAAoTWRvTWVvTWZvTWdvTWhvTWlvTWpvTWtvTWxvZUdAR6j1wAAAAF1y7T8AAChNHJFNHZFNHpFNH5FNIJFNIZFlR0BYYzNAAAAAXXLuPwAAKE1xDk1yDk1zDk10Dk2kEE2lEE2mEE2nEE2oEE3BEk3CEk3DEk3EEk3FEk3GEk3HEk3IEk3JEk3KEk3LEk1QE01RE01SE01TE01UE01VE01WE01XE03/OE0AOU0BOU0COU0DOU0EOU0FOU0GOU2WXU2XXU2YXU2ZXU2aXU2bXU2cXU1iak1jak1kak1lak1mak1nak1oak1pak0ofk0pfk0qfk0rfk0sfk0tfk0ufk0vfk1yj01zj010j011j012j013j014j015j03lnU3mnU3nnU3onU3pnU3qnU3rnU2nrk2ork2prk2qrk2rrk3KsU3LsU3MsU3NsU3OsU3PsU3QsU3RsU1UuU1VuU1WuU1XuU1YuU1ZuU2Yuk2Zuk2auk2buk2cuk2duk2euk2fuk3VwE3WwE3XwE3YwE3ZwE3awE3bwE3cwGVHQFiczMAAAABdcu8/AAAoTYwzTY0zTY4zTY8zTZAzTZEzTec0Teg0Tek0Teo0Tes0Tew0Te00Te40Te80TfA0TfE0Ta02Ta42Ta82TbA2TbE2TbI2TXY8TXc8TXg8TXk8TXo8TXs8TXw8TX08TfpDTftDTfxDTf1DTf5DTf9DTQBETQFETQJETTpMTTtMTTxMTT1MTT5MTT9MTUBMTUFMTUJMTbZQTbdQTbhQTblQTbpQTbtQTbxQTb1QTTxTTT1TTT5TTT9TTUBTTUFTTUJTTUNTTURTTUVTTW5UTW9UTXBUTXFUTXJUTXNUTXRUTX5UTX9UTYBUTYFUTYJUTYNUTYRUTYVUTd9WTeBWTeFWTeJWTeNWTeRWTeVWTeZWTbJjTbNjTbRjTbVjTbZjTbdjTbhjTbljTbpjTbtjTbxjTVlrTVprTVtrTVxrTV1rTV5rTV9rTWBrTWxsTW1sTW5sTW9sTXBsTXFsTXJsTXNsTXRsTbR1TbV1TbZ1Tbd1Tbh1Tbl1Tbp1Tbt1Tbx1TeB5TeF5TeJ5TeN5TeR5TeV5TeZ5Ted5Teh5TS6GTS+GTTCGTTGGTTKGTTOGTTSGTTWGTemcTeqcTeucTeycTe2cTe6cTe+cTfCcTWeeTWieTWmeTWqeTWueTWyeTW2eTYigTYmgTYqgTYugTYygTY2gTY6gTY+gTV+vTWCvTWGvTWKvTWOvTWSvTWWvTWavTTCzTTGzTTKzTTOzTTSzTTWzTTazTTezTTizTTmzTTqzTTuzTTyzTT2zTT6zTT+zTUCzTUGzTR62TR+2TSC2TSG2TSK2TSO2TSS2TTu4TTy4TT24TT64TT+4TUC4TUG4TXy4TX24TX64TX+4TYC4Tcm5Tcq5Tcu5Tcy5Tc25Tc65Tc+5TdC5ZUdAWKcKQAAAAF1y8D8AAChNpRNNphNNpxNNqBNNqRNNqhNNnhZNnxZNoBZNoRZNohZNoxZNpBZNpRZNphZNlyFNmCFNmSFNmiFNiSZNiiZNiyZNjCZNjSZNHCdNHSdNHidNHydNICdNISdNIidNIydNJCdNhDNNhTNNhjNNhzNNiDNNiTNNijNNizNNoDdNoTdNojdNozdNpDdNpTdNpjdNpzdNqDdNBUVNBkVNB0VNCEVNCUVNCkVNLUpNLkpNL0pNMEpNMUpNMkpNM0pNNEpNNUpNNkpNN0pNpEpNpUpNpkpNp0pNqEpNNlZNN1ZNOFZNOVZNOlZNO1ZNPFZNPVZNPlZNh1dNiFdNiVdNildNi1dNjFdNjVdNjldNj1dNkFdNkVlNkllNk1lNlFlNlVlNlllNl1lNmFlNWmVNW2VNXGVNXWVNJGZNJWZNJmZNJ2ZNKGZNKWZNKmZNK2ZNLGZNnmtNn2tNoGtNoWtNomtNo2tNpGtNpWtNpmtNnXRNnnRNn3RNoHRNoXRNonRNo3RNpHRNpXRNVXZNVnZNV3ZNWHZNWXZNWnZNW3ZNXHZNXXZNaXZNanZNa3ZNbHZNgXpNgnpNg3pNhHpNhXpNhnpNh3pNiHpNQn1NQ31NRH1NRX1NRn1NR31NSH1NSX1NaX5Nan5Na35NbH5NbX5Nbn5Nb35NcH5Nk4FNlIFNlYFNloFNl4FNmIFNmYFNmoFNm4FNnIFN0YRN0oRN04RN1IRNGYhNGohNG4hNHIhNHYhNHohNjpVNj5VNkJVNkZVNkpVNk5VNlJVNlZVNPJdNPZdNPpdNP5dNQJdNQZdNQpdNQ5dNbJtNbZtNbptNb5tNcJtNcZtNcptNc5tNwZtNwptNw5tNxJtNxZtNwp5Nw55NxJ5NxZ5Nxp5Nx55NyJ5NyZ5Nyp5Ny55NzJ5N+55N/J5N/Z5N/p5N/55NAJ9NAZ9NAp9NZKZNZaZNZqZNZ6ZNaKZNaaZNaqZNa6ZNbKZNbaZNDahNDqhND6hNEKhNEahNEqhNE6hNFKhNFahNfaxNfqxNf6xNgKxNgaxNgqxNg6xNhKxlR0BXxwpAAAAAXXLxPwAAKE0nS00oS00pS00qS00rS00sS00tS00uS00vS00wS00xS01iX01jX01kX01lX01mX01nX01oX03ExE3FxE3GxE3HxE3IxE3JxE3KxE3LxE3MxGVHQFZ6PYAAAABdcvI/AAAoTQd7TQh7TQl7TQp7TQt7TQx7TQ17TQ57ZUdAWCj1wAAAAF1y8z8AAChNUEhNUUhNUkhNU0hNVEhNVUhNVkhNV0hNt15NuF5NuV5Nul5Nu15NvF5NvV5Nvl5Nv15N/7VNALZNAbZNArZNA7ZNBLZNBbZlR0BX24UgAAAAXXL0PwAAKE23ck24ck25ck26ck27ck28ck29ck2+ck2wjE2xjE2yjE2zjGVHQFWVwoAAAABdcvU/AAAoTT1ZTT5ZTT9ZTUBZTUFZTUJZTUNZTURZTUVZZUdAVxj1wAAAAF1y9j8AAChN7DpN7TpN7jpN7zpN8DpN8TpN8jpN8zpN9DpNanNNa3NNbHNNbXNNbnNNb3NNcHNNcXNN5HtN5XtN5ntN53tN6HtlRz/ij1wgAAAAXXL3PwAAKE1DCE1ECE1FCE1GCE1HCE1ICE1JCE1KCE1LCE1MCE15CE16CE17CE18CE19CE1+CE1/CE2ACE2BCE2CCE2DCE2ECE2FCE2GCE2HCE2ICGVHQFZeuGAAAABdcvg/AAAoTcKMTcOMTcSMTcWMZUdAVH9cIAAAAF1y+T8AAChNAz5NBD5NBT5NBj5NBz5NCD5NCT5NCj5NCz5lR0BS8AAAAAAAXXL6PwAAKE1xEk1yEk1zEk10Ek11Ek12Ek13Ek14Ek15Ek16EmVHQFgEeuAAAABdcvs/AAAoTWAQTWEQTWIQTWMQTWQQTWUQTWYQTWcQTbFtTbJtTbNtTbRtTbVtTbZtTbdtTfOlTfSlTfWlTfalTfelTfilTfmlTfqlTfulTfylTf2lTYq5TYu5TYy5TY25TY65TY+5TZC5TZG5TZK5TZO5ZUdARvrhQAAAAF1y/D8AAChNPLtNPbtNPrtNP7tlR0BTy4UgAAAAXXL9PwAAKE3PLk3QLk3RLk3SLk3TLk3ULk3VLk3WLmVHQFYFwoAAAABdcv4/AAAoTfqMTfuMTfyMTf2MTf6MZUdAVRj1wAAAAF1y/z8AAChNLzhNMDhNMThNMjhNMzhNNDhNNThlR0BX8AAAAAAAXXIAQAAAKE1ZOk1aOk1bOk1cOk1dOk1eOk1fOk1gOk1hOk0XV00YV00ZV00aV00bV00cV00dV00eV00fV00gV00hV00iV00jV00kV01vW01wW01xW01yW01zW010W011W02hqU2iqU2jqU2kqU2lqU2mqU2nqU2oqWVHQFbOuGAAAABdcgFAAAAoTYE+TYI+TYM+TYQ+TYU+TYY+TYc+TYg+ZUdAS4AAAAAAAF1yAkAAAChNlcJNlsJNl8JNmMJlR0BYCFHgAAAAXXIDQAAAKE1+O01/O02AO02BO02CO02DO02EO02JPk2KPk2LPk2MPk2NPk2OPk2PPk2QPk2RPk2UZk2VZk2WZk2XZk2YZk2ZZk2aZk2bZk2cZk2dZk2eZk2fZk2gZk2hZk0tbE0ubE0vbE0wbE0xbE3Vek3Wek3Xek3Yek3Zek3aek3bek3cek1Jkk1Kkk1Lkk1Mkk1Nkk1Okk1Pkk1Qkk1Rkk1Skk1Tkk1Ukk1Vkk1Wkk0qw00rw00sw00tw00uw00vw00ww00xw2VHQFEtcKAAAABdcgRAAAAoTWQSTWUSTWYSTWcSTWgSTWkSTWoSTWsSZUdASyPXAAAAAF1yBUAAAChNv5FNwJFNwZFNwpFNw5FNxJFNxZFlR0BV0KPgAAAAXXIGQAAAKE1lRE1mRE1nRE1oRE1pRE1qRE1rRE1sRGVHQE84UeAAAABdcgdAAAAoTZJRTZNRTZRRTZVRTZZRTZdRTZhRTZlRZUdAVjo9gAAAAF1yCEAAAChNGC9NGS9NGi9NGy9NHC9NHS9NHi9NHy9NIC9Nb19NcF9NcV9Ncl9Nc19NdF9NdV9Ndl9Nd19NeF9NeV9lR0BYQeuAAAAAXXIJQAAAKE3MSE3NSE3OSE3PSE3QSE3RSE3SSE3TSE3USE3AT03BT03CT03DT03ET03FT03GT03HT03AWE3BWE3CWE3DWE3EWE3FWE3GWE3HWE3IWE3JWE3KWE0iYE0jYE0kYE0lYE0mYE0nYE0oYE15fE16fE17fE18fE19fE1+fE1/fE2AfE0ct00dt00et00ft00gt00ht00it00jt00kt00qvU0rvU0svU0tvU0uvU0vvU0wvWVHQFY/XCAAAABdcgpAAAAoTeeiTeiiTemiTeqiTeuiTeyiTe2iTe6iZUdAVz64YAAAAF1yC0AAAChNkTlNkjlNkzlNlDlNlTlNljlNlzlNmDlNmTllRz/muFHgAAAAXXIMQAAAKE1GAk1HAk1IAk1JAk1KAk1LAk1MAk1NAk1OAk1PAk1QAk1RAk1SAk1TAk1UAk1VAk1WAk0mA00nA00oA00pA00qA00rA00sA00tA00uA00vA00wA00xA00yA00zA000A001A002A003A004A02DA02EA02FA02GA02HA02IA02JA02KA02LA02MA02NA02OA02PA02QA02RA02SA02TA01sBE1tBE1uBE1vBE1wBE1xBE1yBE1zBE10BE11BE12BE13BE14BE15BE16BE17BE18BE19BE1+BE3jBE3kBE3lBE3mBE3nBE3oBE3pBE3qBE3rBE3sBE3tBE3uBE3vBE3wBE3xBE3yBE3zBE30BE31BE2ECk2FCk2GCk2HCk2ICk2JCk2KCk2LCk2MCk2NCk2OCk2PCk2QCk2RCk2SCk2TCk2UCk2VCk2WCk2XCk2YCk2ZCk2aCk2bCk2cCk2dCk2eCk2fCk2gCk2hCk0AC00BC00CC00DC00EC00FC00GC00HC00IC00JC00KC00LC00MC00NC00OC00PC00XDU0YDU0ZDU0aDU0bDU0cDU0dDU0eDU0fDU0gDU0hDU0iDU0jDU0kDU0lDU0mDWVHP+4UeuAAAABdcg1AAAAoTdQCTdUCTdYCTdcCTdgCTdkCTdoCTdsCTdwCTd0CZUdAUYUewAAAAF1yDkAAAChNZndNZ3dNaHdNaXdNandNa3dNbHdNbXdlR0BYVmZgAAAAXXIPQAAAKE22JU23JU24JU25JU26JU27JU28JU29JU2+JU1ROU1SOU1TOU1UOU1VOU1WOU32TU33TU34TU35TU36TU37TU38TU39TU3+TU3/TU0ATk0BTk34bE35bE36bE37bE38bE39bE3+bE3/bE0AbU2KbU2LbU2MbU2NbU2ObU2PbU2Btk2Ctk2Dtk2Etk2Ftk2Gtk2Htk2Itk2Jtk3Kuk3Luk3Muk3Nuk3Ouk3Puk3Quk3Ruk3Suk3Tuk3UumVHQFcxR6AAAABdchBAAAAoTWlfTWpfTWtfTWxfTW1fTW5fZUdARmFHoAAAAF1yEUAAAChNDZJNDpJND5JNEJJNEZJlR0BYaj2AAAAAXXISQAAAKE1fEU1gEU1hEU1iEU1jEU1kEU1lEU1mEU1uFk1vFk1wFk1xFk1yFk1zFk10Fk11Fk3IGU3JGU3KGU3LGU3MGU3NGU3OGU3PGU3QGU3RGU3SGU1YZE1ZZE1aZE1bZE1cZE1dZE1eZE1fZE1gZE3Eek3Fek3Gek3Hek3Iek2NgU2OgU2PgU2QgU2RgU2SgU39q03+q03/q00ArE0BrE0CrE0DrE0ErE0FrE3bs03cs03ds03es03fs03gs03hs03is03js2VHQFctcKAAAABdchNAAAAoTac/Tag/Tak/Tao/Tas/Taw/Ta0/Ta4/Ta8/TbA/TbE/ZUdAWGrhQAAAAF1yFEAAAChNThdNTxdNUBdNURdNUhdNUxdNVBdNqyJNrCJNrSJNriJNryJNsCJNsSJNPERNPURNPkRNP0RNQERNQURNQkRNQ0RNRERNRURNkIdNkYdNkodNk4dNlIdNlYdNlodNl4dNmIdNmYdNmodNm4dNnIdNnYdN8LNN8bNN8rNN87NN9LNN9bNN9rNN97NN+LNNo7dNpLdNpbdNprdNp7dNqLdNqbdNqrdlR0BMdcKAAAAAXXIVQAAAKE0zkk00kk01kk02kk03kmVHQFcpmaAAAABdchZAAAAoTZJpTZNpTZRpTZVpTZZpZUdAWH9cIAAAAF1yF0AAAChNZBNNZRNNZhNNZxNNaBNNaRNNahNN8RRN8hRN8xRN9BRN9RRN9hRN9xRN+BRNbxpNcBpNcRpNchpNcxpNdBpNdRpNISxNIixNIyxNJCxNpz1NqD1NqT1Nqj1Nqz1NrD1NrT1Nrj1NFU5NFk5NF05NGE5NGU5NGk5NG05NHE5NHU5NHk5NH05NIE5N8lVN81VN9FVN9VVN9lVN91VN+FVN+VVNaXFNanFNa3FNbHFNbXFNbnFNb3FNcHFNR3pNSHpNSXpNSnpNS3pNTHpNr4BNsIBNsYBNsoBNs4BNtIBNtYBNtoBNt4BNuIBNuYBNuoBNu4BNvIBNAZxNApxNA5xNBJxNBZxN8Z1N8p1N851N9J1N9Z1N9p1N951N+J1NLqFNL6FNMKFNMaFNMqFNM6FNNKFNNaFNNqFNor1No71NpL1Npb1Npr1Np71NqL1Nqb1Nqr1Nq71NrL1NgMFNgcFNgsFNg8FNhMFNhcFNhsFNPsJNP8JNQMJNQcJNQsJNQ8JNRMJNRcJNRsJNR8JNSMJNScJNSsJNS8JNTMJNTcJNTsJNT8JNUMJlR0BGx64gAAAAXXIYQAAAKE11kU12kU13kU14kU15kWVHQFeFwoAAAABdchlAAAAoTdXDTdbDTdfDTdjDTdnDTdrDTdvDZUdAWJPXAAAAAF1yGkAAAChNzA5NzQ5Nzg5Nzw5N0A5N0Q5N0g5N0w5N1A5NfhZNfxZNgBZNgRZNghZNgxZNhBZNhRZNBhdNBxdNCBdNCRdNChdNCxdNDBdN+ihN+yhN/ChN/ShN/ihN/yhNAClNASlNdTNNdjNNdzNNeDNNeTNNejNNezNNWT5NWj5NWz5NXD5NXT5NXj5NXz5NYD5NG0ZNHEZNHUZNHkZNH0ZNIEZNIUZNIkZNI0ZNamdNa2dNbGdNbWdNbmdNb2dN+GpN+WpN+mpN+2pN/GpN/WpN/mpN/2pN8G5N8W5N8m5N825N9G5N9W5N9m5N925N+G5N+W5N0XNN0nNN03NN1HNN1XNN1nNN13NN2HNNQHZNQXZNQnZNQ3ZNRHZNRXZNRnZNiHZNiXZNinZNi3ZNjHZNjXZNjnZNj3ZNhYRNhoRNh4RNiIRNiYRNioRNi4RNjIRNyYVNyoVNy4VNzIVNzYVNzoVNz4VNRoZNR4ZNSIZNSYZNSoZNS4ZNTIZNTYZNToZNT4ZNUIZNZIZNZYZNZoZNZ4ZNaIZNaYZNaoZNa4ZNbIZNbYZNboZNb4ZNcIZNcYZNcoZNc4ZNdIZNdYZNEI9NEY9NEo9NE49NFI9NFY9NFo9NF49Nw49NxI9NxY9Nxo9Nx49NyI9NyY9Nx5BNyJBNyZBNypBNy5BNzJBNzZBNzpBNz5BN0JBN0ZBNkJJNkZJNkpJNk5JNlJJNlZJNlpJNl5JNmJJNmZJNmpJNLqtNL6tNMKtNMatNMqtNM6tNNKtNNatNNqtNN6tNOKtN+bNN+rNN+7NN/LNN/bNN/rNN/7NNrb1Nrr1Nr71NsL1Nsb1Nsr1Ns71NtL1NG75NHL5NHb5NHr5NH75NIL5NIb5Nsr9Ns79NtL9Ntb9Ntr9Nt79NuL9Nub9lR0BYCj2AAAAAXXIbQAAAKE0pE00qE00rE00sE01sSU1tSU1uSU1vSU1wSU1xSU1ySU3mSU3nSU3oSU3pSU3qSU3rSU3sSU3tSU38d039d03+d03/d00AeE0BeE0CeE1Cp01Dp01Ep01Fp01Gp01Hp01Ip2VHQFioUeAAAABdchxAAAAoTQEQTQIQTQMQTQQQTQUQTQYQTQcQTQgQTQkQTQoQTYAXTYEXTYIXTYMXTYQXTYUXTYYXTY0YTY4YTY8YTZAYTZEYTZIYTZMYTfYcTfccTfgcTfkcTfocTfscTfwcTf0cTf4cTc8tTdAtTdEtTdItTdMtTdQtTdUtTdYtTdctTTovTTsvTTwvTT0vTZ42TZ82TaA2TaE2TaI2TaM2TaQ2TT83TUA3TUE3TUI3TUM3TV88TWA8TWE8TWI8TWM8TWQ8TWU8TXI9TXM9TXQ9TXU9TXY9TXc9TXg9TXk9TXo9TVVATVZATVdATVhATVlATVpATVtATVxATYRBTYVBTYZBTYdBTYhBTYlBTYpBTUBDTUFDTUJDTUNDTURDTUVDTUZDTUdDTUpKTUtKTUxKTU1KTTRMTTVMTTZMTTdMTThMTTlMTaNOTaROTaVOTaZOTadOTahOTalOTR5QTR9QTSBQTSFQTSJQTVNQTVRQTVVQTVZQTVdQTVhQTVlQTVpQTVtQTVxQTWFTTWJTTWNTTWRTTWVTTUNWTURWTUVWTUZWTUdWTUhWTUlWTTJdTTNdTTRdTTVdTTZdTTddTThdTTldTQdjTQhjTQljTQpjTQtjTQxjTQ1jTcJoTcNoTcRoTcVoTcZoTcdoTchoTcloTcpoTS9uTTBuTTFuTTJuTTNuTTRuTTVuTTZuTcB0TcF0TcJ0TcN0TcR0TcV0TcZ0Tcd0Tch0Tb11Tb51Tb91TcB1TcF1TcJ1TcN1TcR1TcV1TcZ1TYl/TYp/TYt/TYx/TY1/TY5/TY9/TZB/TZF/TQmMTQqMTQuMTQyMTQ2MTQ6MTQ+MTX2UTX6UTX+UTYCUTYGUTYKUTYOUTYSUTYWUTSmYTSqYTSuYTSyYTS2YTS6YTS+YTSWZTSaZTSeZTSiZTSmZTSqZTSuZTcabTcebTcibTcmbTcqbTcubTcybTc2bTc6bTYqeTYueTYyeTY2eTY6eTY+eTXWfTXafTXefTXifTXmfTXqfTXufTXyfTX2fTX6fTX+fTRuvTRyvTR2vTR6vTR+vTSCvTSGvTS+6TTC6TTG6TTK6TTO6TTS6TTW6TTa6TcXATcbATcfATcjATcnATcrATcvATczAZUdAV1PXAAAAAF1yHUAAAChNSL1NSb1NSr1NS71NTL1NTb1NTr1NT71NUL1lR0BHHCkAAAAAXXIeQAAAKE3bkU3ckU3dkU3ekU3fkU3gkU3hkU3ikU3jkWVHQFgczMAAAABdch9AAAAoTUJITUNITURITUVITUZITUdITUhITUlITcNITcRITcVITcZITcdITchITclITcpITctITY1LTY5LTY9LTZBLTZFLTZJLTZNLTZRLZUdAVlKPYAAAAF1yIEAAAChNFTtNFjtNFztNGDtN84xN9IxN9YxN9oxN94xN+IxN+YxlRz/pmZmgAAAAXXIhQAAAKE2bAk2cAk2dAk2eAk2fAk2gAk2hAk2iAk2jAk2kAk2lAk2mAk2nAk2oAk2pAk2qAk1ABE1BBE1CBE1DBE1EBE1FBE1GBE1HBE1IBE1JBE1LCk1MCk1NCk1OCk1PCk1QCk1RCk1SCk1TCk1UCk3yC03zC030C031C032C033C034C00lDE0mDE0nDE0oDE0pDE0qDE0rDE3IDE3JDE3KDE3LDE3MDE3NDE3ODE3PDE3QDE3RDE3SDE3TDE3UDE3VDE3WDE3XDGVHQFi8zMAAAABdciJAAAAoTasbTawbTa0bTa4bTa8bTbAbTbEbTbIbTSkfTSofTSsfTSwfTS0fTcsqTcwqTc0qTc4qTc8qTdAqTdEqTdIqTdMqTdkrTdorTdsrTdwrTd0rTd4rTd8rTeArTeErTeIrTeMrTeQrTeUrTeYrTecrTegrTUYsTUcsTUgsTUksTUosTUssTUwsTUYvTUcvTUgvTUkvTUovTUsvTUwvTU0vTU4vTU8vTVAvTVEvTVIvTVMvTVQvTVUvTVYvTVMwTVQwTVUwTVYwTVcwTVgwTVkwTVowTVswTVwwTV0wTV4wTV8wTWAwTWEwTWIwTWMwTWQwTWUwTWQxTWUxTWYxTWcxTWgxTcIxTcMxTcQxTcUxTcYxTccxTcgxTckxTSUyTSYyTScyTSgyTSkyTSoyTbkyTboyTbsyTbwyTb0yTb4yTb8yTcAyTcEyTcIyTcMyTcQyTcUyTcYyTccyTcgyTckyTcoyTcsyTcwyTc0yTc4yTc8yTdAyTdwyTd0yTd4yTd8yTeAyTeEyTeIyTeMyTSozTSszTSwzTS0zTS4zTS8zTTAzTTEzTVQ1TVU1TVY1TVc1TVg1Tbc8Tbg8Tbk8Tbo8Tbs8Tbw8Tb08Tb48TaBiTaFiTaJiTaNiTaRiTaViTaZiTVhjTVljTVpjTVtjTWpjTWtjTWxjTW1jTW5jTW9jTXBjTXFjTTxkTT1kTT5kTT9kTUBkTUFkTUJkTUNkTf1kTf5kTf9kTQBlTQFlTQJlTQNlTQRlTS9lTTBlTTFlTTJlTTNlTTRlTTVlTUVlTUZlTUdlTUhlTUllTUplTUtlTUxlTWNmTWRmTWVmTWZmTWdmTWhmTWlmTWpmTTODTTSDTTWDTTaDTTeDTTiDTTmDTQOETQSETQWETQaETQeETQiETQmETVuETVyETV2ETV6ETV+ETWCETWGETWKETWOETWSETWWETWaETWeEZUc/7Cj1wAAAAF1yI0AAAChNtwJNuAJNuQJNugJNuwJNvAJNvQJNvgJNvwJNwAJNwQJNwgJNwwJNxAJNxQJNxgJNxwJNyAJNyQJN6gJN6wJN7AJN7QJN7gJN7wJN8AJN8QJN8gJN8wJN9AJN9QJN9gJN9wJN+AJN+QJN+gJN+wJN/AJN/QJN/gJN/wJNAANNAQNNag1Naw1NbA1NbQ1Nbg1Nbw1NcA1NcQ1Ncg1Ncw1lR0BXQzNAAAAAXXIkQAAAKE2Od02Pd02Qd02Rd02Sd02Td02Ud02Vd02Wd02Xd02Yd032kE33kE34kE35kE36kGVHP+R64UAAAABdciVAAAAoTToGTTsGTTwGTT0GTT4GTT8GTUAGTUEGTUIGTUMGTUQGTUUGTUYGTUcGTUgGTUkGTUoGTUsGTUwGTboITbsITbwITb0ITb4ITb8ITcAITcEITcIITcMITcQITcUITcYITccITcgITckITcoITcsITcwIZUdAVRHrgAAAAF1yJkAAAChNRoFNR4FNSIFNSYFNSoFNS4FNTIFNTYFlR0BXMzNAAAAAXXInQAAAKE0aEU0bEU0cEU0dEU0eEU2Csk2Dsk2Esk2Fsk2Gsk2Hsk2Isk2JsmVHQFfRR6AAAABdcihAAAAoTTIVTTMVTTQVTTUVTTYVTTcVTTgVTTkVTToVTTYoTTcoTTgoTTkoTTooZUdAV6mZoAAAAF1yKUAAAChNeUlNeklNe0lNfElNfUlNfklNf0lNgElNgUlNgklNg0lNPltNP1tNQFtNQVtNQltNQ1tNRFtNRVtlR0BTs9cAAAAAXXIqQAAAKE2jg02kg02lg02mg02ng02og02pg2VHQFdFwoAAAABdcitAAAAoTcujTcyjTc2jTc6jTc+jTdCjTdGjTdKjTdOjTUGlTUKlTUOlTUSlZUdAVxeuIAAAAF1yLEAAAChN2xBN3BBN3RBN3hBN3xBN4BBN4RBN4hBlR0BX5cKAAAAAXXItQAAAKE2ND02OD02PD02QD03XVU3YVU3ZVU3aVU3bVU3cVU3dVU3eVU3fVU3+sU3/sU0Ask0Bsk0Csk0Dsk0Esk0FsmVHP/Ao9cAAAABdci5AAAAoTRIKTRMKTRQKTRUKTRYKTRcKTRgKTRkKTRoKTRsKZUdAQuj1wAAAAF1yL0AAAChNcL1Ncb1Ncr1Nc71NdL1Ndb1Ndr1Nd71lR0BXr1wgAAAAXXIwQAAAKE07KE08KE09KE0+KE1TOk1UOk1VOk1WOk1XOk1YOk17VU18VU19VU1+VU1/VU2AVU2BVU2CVU2DVU2EVU2FVU3CVU3DVU3EVU3FVU3GVU3HVU3IVU3JVU1bw01cw01dw01ew01fw2VHQFdcKQAAAABdcjFAAAAoTQARTQERTQIRTQMRTQQRTQURTQYRTQcRTQgRTXVvTXZvTXdvTXhvTXlvTXpvTXtvZUdASc4UgAAAAF1yMkAAAChNm5FNnJFNnZFNnpFlR0BXcKPgAAAAXXIzQAAAKE34UU35UU36UU37UU00WU01WU02WU03WU04WU05WU06WU07WU08WWVHQFcT1wAAAABdcjRAAAAoTVOFTVSFTVWFTVaFTVeFTViFZUdAVwhR4AAAAF1yNUAAAChNvy1NwC1NwS1Nwi1Nwy1NxC1NxS1Nxi1N+GtN+WtN+mtN+2tN/GtN/WtN/mtN/2tlR0BYL1wgAAAAXXI2QAAAKE3UTk3VTk3WTk3XTk3YTk3ZTk3aTk3bTk3cTk3dTk3eTk0UVU0VVU0WVU0XVU3maU3naU3oaU3paU3qaU3raU3saU3taU3uaU3hbE3ibE3jbE3kbE3lbE3mbE3nbE2tbk2ubk2vbk2wbk0kb00lb00mb00nb01yg01zg010g011g012g013g014g015g016g017g018g03Yqk3Zqk3aqk3bqk3cqk3dqk3eqk3fqk3gqmVHQFc6PYAAAABdcjdAAAAoTWFVTWJVTWNVTWRVTWVVTWZVTWdVTWhVTWlVTWpVTWtVTRhhTRlhTRphTRthTRxhTR1hTR5hTR9hZUdAWIUewAAAAF1yOEAAAChNVxZNWBZNWRZNWhZNWxZNXBZNXRZNHBpNHRpNHhpNHxpNIBpNIRpNIhpNIxpNJBpNYUpNYkpNY0pNZEpNZUpNZkpNZ0pNQU5NQk5NQ05NRE5NRU5NRk5NR05NSE5NClJNC1JNDFJNDVJNDlJND1JNEFJNzF1NzV1Nzl1Nz11N0F1N0V1N0l1N011NL2hNMGhNMWhNMmhNM2hNTWxNTmxNT2xNUGxNUWxNUmxNU2xNSm5NS25NTG5NTW5NTm5NT25NUG5NZHhNZXhNZnhNZ3hNaHhNaXhNanhNIYJNIoJNI4JNJIJNJYJNJoJNJ4JNKIJNkptNk5tNlJtNlZtNlptNcqFNc6FNdKFNdaFNaqJNa6JNbKJNbaJNbqJNb6JNcKJNcaJNcqJNc6JNdKJNdaJNRaZNRqZNR6ZNSKZNSaZNSqZNS6ZNTKZNkqpNk6pNlKpNlapNlqpNl6pNmKpN0rNN07NN1LNN1bNN1rNN17NN2LNN2bNN2rNNB7lNCLlNCblNCrlNC7lNDLlNDblNTb5NTr5NT75NUL5NUb5NO8BNPMBNPcBNPsBNP8BNQMBNQcBNQsBNQ8BNRMBNRcBNRsBlR0BV/XCgAAAAXXI5QAAAKE1wp01xp01yp01zp010p011p012p013p014p015p01lqE1mqE1nqE1oqE1pqE1qqE1rqE1sqGVHQAi4UeAAAABdcjpAAAAoTW0JTW4JTW8JTXAJTXEJTXIJTXMJTXQJTXUJTXYJTXcJTXgJTXkJTXoJTXsJTXwJTX0JZUdAV6euIAAAAF1yO0AAAChNwlFNw1FNxFFNxVFNxlFNx1FNyFFNyVFNylFNO4dNPIdNPYdNPodNP4dNeqdNe6dNfKdNfadlR0BGQAAAAAAAXXI8QAAAKE1JkU1KkU1LkU1MkU1NkU1OkU1PkU1QkU1RkWVHQFeZmaAAAABdcj1AAAAoTXwOTX0OTX4OTX8OTYAOTYEOTUYoTUcoTUgoTUkoTUooTUsoTUwoTU0oTU4oTafDTajDTanDTarDTavDTazDTa3DZUdARYKPYAAAAF1yPkAAAChN9JFN9ZFN9pFN95FN+JFN+ZFN+pFN+5FlR0BHSPXAAAAAXXI/QAAAKE2ykU2zkU20kU21kU22kU23kWVHQFgtcKAAAABdckBAAAAoTQ9UTRBUTRFUTRJUTRNUTRRUTRVUZUdAWK4UgAAAAF1yQUAAAChNExxNFBxNFRxNFhxNFxxNGBxNhx5NiB5NiR5Nih5Nix5NjB5NjR5Njh5Njx5NMyBNNCBNNSBNNiBNNyBNOCBNOSBNOiBNuSRNuiRNuyRNvCRNvSRNviRNvyRNwCRNCiVNCyVNDCVNDSVNDiVNDyVNECVNESVNdCtNdStNditNdytNHjBNHzBNIDBNITBNIjBNIzBNJDBN6DFN6TFN6jFN6zFN7DFN7TFN7jFNGDJNGTJNGjJNGzJNHDJNRzRNSDRNSTRNSjRNSzRNTDRNTTRNTjRNTzRNUDRNUTRNXTRNXjRNXzRNYDRNYTRNYjRNYzRNZDRNvDRNvTRNvjRNvzRNwDRNwTRNwjRNwzRNxDRNNzdNODdNOTdNOjdNOzdNPDdNPTdNPjdNjTdNjjdNjzdNkDdNkTdNkjdNkzdNlDdNlTdNljdNlzdNuDdNuTdNujdNuzdNvDdNvTdNvjdNvzdNwDdNwTdNwjdNzDdNzTdNzjdNzzdN0DdN0TdN0jdNxzpNyDpNyTpNyjpNyzpNzDpN/TtN/jtN/ztNADxNATxNAjxNAzxNBDxN4UNN4kNN40NN5ENN5UNN5kNN50NN6ENN6UNNMERNMURNMkRNM0RNNERNG0VNHEVNHUVNHkVNH0VNqUpNqkpNq0pNrEpNrUpNrkpNr0pNAVBNAlBNA1BNBFBNBVBNlmFNl2FNmGFNmWFNmmFNm2FNnGFNAmNNA2NNBGNNBWNNBmNNHmZNH2ZNIGZNIWZNImZNI2ZNT2ZNUGZNUWZNUmZNU2ZNVGZNmGhNmWhNmmhNm2hNnGhNnWhNnmhNamtNa2tNbGtNbWtNbmtNb2tNcGtNcWtNcmtNfW5Nfm5Nf25NgG5NgW5Ngm5Ng25NQ3JNRHJNRXJNRnJNR3JNSHJNSXJNSnJNtHRNtXRNtnRNt3RNuHRNuXRNunRNu3RNvHRNvXRNvnRNv3RNmnVNm3VNnHVNnXVNnnVNn3VNoHVNoXVNonVNbXZNbnZNb3ZNcHZNcXZNcnZNc3ZNxHZNxXZNxnZNx3ZNyHZNyXZNynZNy3ZNXXpNXnpNX3pNYHpNYXpNYnpNY3pNSn1NS31NTH1NTX1NTn1NT31NUH1NUX1NUn1NAIJNAYJNAoJNA4JNBIJNBYJNBoJNB4JNCIJNCYJNCoJNWIJNWYJNWoJNW4JNXIJNXYJNyYRNyoRNy4RNzIRNzYRNzoRNz4RN0IRNyYlNyolNy4lNzIlNzYlNzolNz4lN0IlN0YlNQ4xNRIxNRYxNRoxNR4xNSIxNSYxNSoxNS4xNXYxNXoxNX4xNYIxNYYxNYoxNY4xNZIxNZYxNZoxNno5Nn45NoI5NoY5Noo5No45NpI5NgJBNgZBNgpBNg5BNhJBNhZBNhpBNh5BNiJBNqJZNqZZNqpZNq5ZNrJZNrZZNrpZNr5ZNsJZN3JlN3ZlN3plN35lN4JlN4ZlN4plN45lN5JlNXZtNXptNX5tNYJtNYZtNYptNY5tNN6xNOKxNOaxNOqxNO6xNPKxNPaxNPqxNP6xNQKxNQaxNJbNNJrNNJ7NNKLNNKbNNKrNNK7NNLLNNLbNNLrNNL7NN3b9N3r9N379N4L9N4b9N4r9N479lR0BYmuFAAAAAXXJCQAAAKE2AHU2BHU2CHU2DHU2EHU2FHU2GHU2HHU2IHU2JHU2KHU2LHU2MHU2NHU36IU37IU38IU39IU3+IU3/IU0AIk0BIk0CIk0DIk0EIk0FIk0GIk0HIk0IIk0JIk0KIk0LIk0fKE0gKE0hKE0iKE0jKE0kKE0lKE0mKE1vLU1wLU1xLU1yLU1zLU10LU11LU12LU0gN00hN00iN00jN00kN00lN00mN00nN00oN00pN00qN02zOk20Ok21Ok22Ok23Ok24Ok25Ok26Ok1hPU1iPU1jPU1kPU1lPU1mPU1nPU1oPU1pPU3OS03PS03QS03RS03SS03TS03US03VS03WS01DTU1ETU1FTU1GTU1HTU1ITU1JTU1KTU1LTU1GVE1HVE1IVE1JVE1KVE1LVE1MVE1NVE11VE12VE13VE14VE15VE16VE17VE18VE19VE0nVk0oVk0pVk0qVk0rVk0sVk0tVk0uVk1KVk1LVk1MVk1NVk1OVk1PVk1QVk1RVk18Vk19Vk1+Vk1/Vk2AVk2BVk2CVk2DVk2EVk3AVk3BVk3CVk3DVk3EVk3FVk3GVk3HVk3IVk1+V01/V02AV02BV02CV02DV02EV02FV02GV03EY03FY03GY03HY026cE27cE28cE29cE2+cE2/cE2ieE2jeE2keE2leE2meE2neE2oeE2peE1Kik1Lik1Mik1Nik2wj02xj02yj02zj020j021j022j023j024j025j026j027j028j029j02+j02/j03Aj03Bj03Cj01ClU1DlU1ElU1FlU1GlU1HlU1IlU2/pU3ApU3BpU3CpU3DpU3EpU3FpU3GpU3HpU3IpU3JpU1jsk1ksk1lsk1msk1nsk1osk1psk0Ovk0Pvk0Qvk0Rvk0Svk0Tvk0Uvk0Vvk1twE1uwE1vwE1wwE1xwE1ywE1zwE10wE11wE12wE13wGVHP/MKPYAAAABdckNAAAAoTVgMTVkMTVoMTVsMTVwMTV0MTV4MTV8MTWAMTWEMTWIMTWMMTWQMTWUMTWYMTWcMTWgMTWkMTWoMZUdAV8KPYAAAAF1yREAAAChNui1Nuy1NvC1NvS1Nvi1NLq9NL69NMK9NMa9NMq9NM69NNK9NBrJNB7JNCLJNCbJNCrJNC7JNDLJNDbJNDrJlR0BRr1wgAAAAXXJFQAAAKE1REk1SEk1TEk1UEk1VEk1WEk1XEk1YEk1ZEk0ZsE0asE0bsE0csE0dsE0esE0fsE0gsE0hsGVHQFRHCkAAAABdckZAAAAoTZCITZGITZKITZOITZSITZWITZaITZeIZUdAWDUewAAAAF1yR0AAAChNxWpNxmpNx2pNyGpNyWpNYnNNY3NNZHNNZXNNZnNNZ3NNaHNNaXNN3HhN3XhN3nhN33hN4HhN4XhN4nhN43hN5HhN5XhlR0BYkzNAAAAAXXJIQAAAKE2GFk2HFk2IFk2JFk2KFk2LFk2MFk2NFk2OFk2TJk2UJk2VJk2WJk0NJ00OJ00PJ00QJ00RJ00SJ00TJ00UJ00WN00XN00YN00ZN00aN00bN00cN00dN00eN00fN00kRk0lRk0mRk0nRk0oRk0pRk0qRk0rRk0sRk0GUE0HUE0IUE0JUE0KUE0LUE0MUE0NUE3tVk3uVk3vVk3wVk3xVk3yVk3zVk30Vk31Vk3aXE3bXE3cXE3dXE3eXE3fXE3gXE3hXE3iXE18Zk19Zk1+Zk1/Zk2AZk2BZk2CZk2DZk2EZk0Xbk0Ybk0Zbk0abk0bbk0cbk0dbk0ebk3Xbk3Ybk3Zbk3abk3bbk3cbk3dbk3ebk3fbk2yc02zc020c021c022c023c024c025c026c027c028c029c02Egk2Fgk2Ggk2Hgk2Igk2Jgk2Kgk2Lgk1wjE1xjE1yjE1zjE10jE11jE12jE13jE14jE0Tok0Uok0Vok0Wok0Xok3Xp03Yp03Zp03ap03bp03cp03dp03ep012tE13tE14tE15tE16tE17tE18tE19tE0atU0btU0ctU0dtU0etU0ftU0gtU0htU1NuU1OuU1PuU1QuU1RuU1SuU1TuU31vU32vU33vU34vU35vU36vU37vU38vWVHQFdWZmAAAABdcklAAAAoTbd+Tbh+Tbl+Tbp+Tbt+ZUdARIAAAAAAAF1ySkAAAChN0pFN05FN1JFN1ZFlR0BXUo9gAAAAXXJLQAAAKE3SEE3TEE3UEE3VEE3WEE3XEE3YEE3ZEE3aEE0xVU0yVU0zVU00VU01VU02VU03VU04VU0kdk0ldk0mdk0ndk0odmVHQFLrhSAAAABdckxAAAAoTeAuTeEuTeIuTeMuTeQuZUdAVhXCgAAAAF1yTUAAAChNdUdNdkdNd0dNeEdNeUdNekdNe0dNfEdNfUdNL4FNMIFNMYFNMoFNM4FNNIFNNYFlR0BYtwpAAAAAXXJOQAAAKE3yDk3zDk30Dk31Dk32Dk3gD03hD03iD03jD03kD03lD03mD03nD03oD01GGU1HGU1IGU1JGU1KGU1LGU1MGU1dGU1eGU1fGU1gGU1hGU1iGU1jGU0/HU1AHU1BHU1CHU1DHU1EHU1FHU2wHk2xHk2yHk2zHk20Hk21Hk22Hk23Hk0ZH00aH00bH00cH00dH00eH00fH00gH010IE11IE12IE13IE14IE15IE16IE17IE18IE19IE1+IE2HIE2IIE2JIE2KIE2LIE2MIE2NIE2OIE2PIE2QIE2RIE2SIE2TIE2UIE2VIE2WIE2XIE3iIE3jIE3kIE3lIE3mIE01IU02IU03IU04IU05IU06IU07IU08IU09IU1QIU1RIU1SIU1TIU1UIU1VIU1WIU1XIU1rI01sI01tI01uI01vI01wI01xI013JE14JE15JE16JE17JE18JE19JE1+JE1/JE2AJE2BJE2CJE2DJE2EJE2FJE2GJE2HJE2IJE2JJE2KJE22Jk23Jk24Jk25Jk26Jk27Jk28Jk29Jk2+Jk0RLU0SLU0TLU0ULU0VLU0WLU0XLU2iL02jL02kL02lL02mL02nL02oL02pL02qL02rL02sL02tL02uL02vL02wL02xL02yL02zL020L021L022L023L024L025L003ME04ME05ME06ME07ME08ME09ME0+ME2mMk2nMk2oMk2pMk2qMk2rMk2sMk2tMk2uMk2vMk2wMk0gNE0hNE0iNE0jNE0kNE0lNE0mNE0nNE0oNE0pNE0qNE0rNE2BNE2CNE2DNE2ENE2FNE2GNE2HNE2INE0aNU0bNU0cNU0dNU0eNU0fNU0gNU0hNU0iNU0wNk0xNk0yNk0zNk00Nk01Nk02Nk03Nk04Nk05Nk06Nk07Nk31O032O033O034O035O036O037O038O01HPE1IPE1JPE1KPE1LPE1MPE1NPE1OPE2vPE2wPE2xPE2yPE2zPE20PE21PE22PE3fPE3gPE3hPE3iPE3jPE3NPU3OPU3PPU3QPU0OQ00PQ00QQ00RQ00SQ00TQ00UQ00VQ00oQ00pQ00qQ00rQ00sQ01sT01tT01uT01vT01wT01xT01yT01zT02lYU2mYU2nYU2oYU2pYU2qYU2rYU2sYU3nYk3oYk3pYk3qYk3rYk30Yk31Yk32Yk33Yk34Yk35Yk36Yk37Yk38Yk39Yk3+Yk3/Yk0AY00BY01EZE1FZE1GZE1HZE1gbU1hbU1ibU1jbU1kbU1lbU1mbU1nbU1obU1Lb01Mb01Nb01Ob01Pb01Qb01Rb01Sb01tdE1udE1vdE1wdE1xdE1ydE1zdE10dE3UdE3VdE3WdE3XdE3YdE3ZdE3adE3bdE3cdE3ddE3edE3fdE2LdU2MdU2NdU2OdU2PdU2QdU2RdU2jf02kf02lf02mf02nf02of02pf02qf00IgE0JgE0KgE0LgE04hE05hE06hE07hE08hE09hE0+hE2Mik2Nik2Oik2Pik2Qik2Rik2Sik3wik3xik3yik3zik30ik31ik32ik33ik34ik35ik36ik37ik1Vi01Wi01Xi01Yi01Zi01ai008jE09jE0+jE0/jE1AjE1BjE1CjE2EjE2FjE2GjE2HjE2IjE2JjE2mkk2nkk2okk2pkk2qkk2rkk2skk2zk020k021k022k023k024k025k026k00GrU0HrU0IrU0JrU0KrU0LrU0MrWVHQFfuuGAAAABdck9AAAAoTZ8RTaARTaERTaIRTaMRTaQRTaURTaYRTacRTdYnTdcnTdgnTdknTdonTdsnTdwnTd0nTXxMTX1MTX5MTX9MTYBMTYFMTYJMTYNMTYRMTUlOTUpOTUtOTUxOTU1OTU5OTU9OTVBOTVFOTeVbTeZbTedbTehbTelbTepbTetbTexbTe1bTe5bTe9bZUdAVn9cIAAAAF1yUEAAAChNCX5NCn5NC35NDH5NDX5NDn5ND35NEH5NEX5NEn5NE35NFH5NFX5NFn5lR0BYFHrgAAAAXXJRQAAAKE3PQU3QQU3RQU3SQU3TQU3UQU10RU11RU12RU13RU14RU15RU16RU17RU2VS02WS02XS02YS004T005T006T007T008T009T00+T00/T01AT02qXE2rXE2sXE2tXE2uXE2vXE2wXE2xXE35YE36YE37YE38YE0mxE0nxE0oxE0pxE0qxE0rxE0sxE0txE0uxGVHQFfYUeAAAABdclJAAAAoTX4bTX8bTYAbTYEbTYIbTYMbTYQbTYUbTehSTelSTepSTetSTexSTe1STe5STe9STfBSTVqPTVuPTVyPTV2PTV6PTV+PTWCPTWGPZUdAVyj1wAAAAF1yU0AAAChN7EdN7UdN7kdN70dN8EdN8UdN8kdN80dN9EdN9UdN9kdlR0BYoKPgAAAAXXJUQAAAKE0ZD00aD00bD00cD00dD00eD00fD01ZFU1aFU1bFU1cFU1dFU1eFU1fFU2wFk2xFk2yFk2zFk20Fk21Fk22Fk23Fk24Fk3LGE3MGE3NGE3OGE1TKU1UKU1VKU1WKU1XKU1YKU1ZKU1aKU1bKU2WK02XK02YK02ZK03VQE3WQE3XQE3YQE3ZQE3aQE3bQE3cQE0IRk0JRk0KRk0LRk0MRk0NRk0ORk0PRk0QRk2LSk2MSk2NSk2OSk2PSk2QSk2RSk2SSk2TSk22TE23TE24TE25TE26TE27TE28TE29TE2KWE2LWE2MWE2NWE2OWE2PWE2QWE01fE02fE03fE04fE0dfU0efU0ffU0gfU0hfU0ifU0jfU0kfU0lfU0mfU0nfU0ofU0RiU0SiU0TiU0UiU0ViU0WiU0XiU0YiU0ZiU0aiU0biU0ciU3hik3iik3jik3kik3lik3mik3nik3oik0uj00vj00wj00xj00yj00zj000j02omE2pmE2qmE2rmE2smE2tmE2umE2vmE2wmE3cqE3dqE3eqE3fqE3gqE3hqE3iqE3jqE1ZtE1atE1btE1ctE1dtE1etE1ftE1gtE1htE1CuE1DuE1EuE1FuE1GuE1HuE1IuE1JuE0qvk0rvk0svk0tvk0uvk0vvk0wvk0xvmVHQFNz1wAAAABdclVAAAAoTXJ3TXN3TXR3TXV3TXZ3TXd3TXh3ZUdAWD1woAAAAF1yVkAAAChNlBBNlRBNlhBNlxBNmBBNmRBNmhBNmxBNPhtNPxtNQBtNQRtNQhtNQxtNRBtNRRtN7T5N7j5N7z5N8D5N8T5N8j5N8z5N9D5NI0dNJEdNJUdNJkdNJ0dNKEdNHktNH0tNIEtNIUtNtHFNtXFNtnFNt3FNuHFNuXFNunFNu3FNvHFlR0BYPhSAAAAAXXJXQAAAKE2tYE2uYE2vYE2wYE2xYE2yYE2zYE20YE0dh00eh00fh00gh00hh00ih00jh00kh00lh00mh00nh01+h01/h02Ah02Bh02Ch02Dh02Eh02Fh02Gh02Hh00fpk0gpk0hpk0ipk0jpk0kpk0lpk02pk03pk04pk05pk06pk07pk08pk09pmVHQFfQo+AAAABdclhAAAAoTUl1TUp1TUt1TUx1TU11TU51ZUdAUpUewAAAAF1yWUAAAChNFrtNF7tNGLtNGbtNGrtNG7tNHLtlR0BVlwpAAAAAXXJaQAAAKE0TSU0USU0VSU0WSU0XSU0YSU0ZSU0aSU0bSWVHQFdR64AAAABdcltAAAAoTaoVTasVTawVTa0VTa4VTa8VTbAVTfstTfwtTf0tTf4tTf8tTQAuTQEuZUc/4j1woAAAAF1yXEAAAChNTQhNTghNTwhNUAhNUQhNUghNUwhNVAhNVQhNVghNVwhNWAhNWQhNWghNWwhNXAhNXQhNXghNXwhNYAhNYQhNYghNYwhNZAhNZQhNZghNZwhNaAhNaQhNaghNawhNbAhNbQhNbghNbwhNcAhNcQhNcghNcwhNdAhNdQhNdghNdwhNeAhlR0BW7XCgAAAAXXJdQAAAKE26X027X028X029X02+X02/X03AX03BX021fE22fE23fE24fE25fE26fE27fE28fE29fE2+fE2/fE3AfGVHQFb5maAAAABdcl5AAAAoTRS3TRW3TRa3TRe3TRi3TRm3TRq3TRu3ZUdAWGZmYAAAAF1yX0AAAChNQhVNQxVNRBVNRRVNRhVNRxVNSBVNSRVNMVFNMlFNM1FNNFFNNVFNNlFNN1FNS2pNTGpNTWpNTmpNT2pNUGpNUWpNUmpNUW5NUm5NU25NVG5NVW5NVm5NMHZNMXZNMnZNM3ZNNHZNNXZNNnZNN3ZNdoZNd4ZNeIZNeYZNeoZNe4ZNfIZNfYZNF5BNGJBNGZBNGpBNG5BNHJBNHZBNYZJNYpJNY5JNZJJNZZJNZpJNZ5JNeplNe5lNfJlNfZlNfplNf5lNgJlNgZlNbqZNb6ZNcKZNcaZNcqZN7aZN7qZN76ZN8KZN8aZN8qZN86ZN9KZN9aZN9qZNubZNurZNu7ZNvLZNvbZNvrZNv7ZNwLZNwbZNwrZNw7ZNxLZNqsBNq8BNrMBNrcBlR0BM0zNAAAAAXXJgQAAAKE2Owk2Pwk2Qwk2Rwk2Swk2Twk2UwmVHQFdnCkAAAABdcmFAAAAoTStVTSxVTS1VTS5VTS9VTTBVTRecTRicTRmcTRqcTRucTRycTR2cTR6cTR+cTSCcTSGcZUc/81wpAAAAAF1yYkAAAChLo0ukS6VLpkunS6hLqUuqS6tLrEutS65Lr0uwS7FLskuzS7RLtWVHQFd64UAAAABdcmNAAAAoTeImTeMmTeQmTeUmTeYmTXCWTXGWTXKWTXOWTXSWTXWWTXaWTeDBTeHBTeLBTePBTeTBTeXBTebBTefBTejBZUdATueuIAAAAF1yZEAAAChNpShNpihNpyhNqChNqShNqihNqyhNrChlR0BYQUegAAAAXXJlQAAAKE00bU01bU02bU03bU04bU05bU06bU07bWVHQFiPXCAAAABdcmZAAAAoTcYmTccmTcgmTckmTcomTcsmTf5ATf9ATQBBTQFBTQJBTQNBTQRBTQVBTQZBTQdBTQhBTQlBTWdBTWhBTWlBTWpBTWtBTWxBTW1BTW5BTa1LTa5LTa9LTbBLTbFLTbJLTbNLTbRLTdtNTdxNTd1NTd5NTd9NTeBNTeFNTeJNTeNNTdZQTddQTdhQTdlQTdpQTdtQTdxQTd1QTd5QTVZUTVdUTVhUTVlUTVpUTVtUTVxUTbJwTbNwTbRwTbVwTbZwTbdwTbhwTblwTSNxTSRxTSVxTSZxTSdxTShxTSlxTSpxTStxTY2NTY6NTY+NTZCNTXiSTXmSTXqSTXuSTXySTX2STX6STRqXTRuXTRyXTR2XTR6XTR+XTSCXTSGXTY+zTZCzTZGzTZKzTZOzTZSzTZWzTZazTZezTQ65TQ+5TRC5TRG5TRK5TRO5TRS5TbW9Tba9Tbe9Tbi9Tbm9Tbq9Tbu9Tci9Tcm9Tcq9Tcu9Tcy9Tc29Tc69Tc+9TYjETYnETYrETYvETYzETY3ETY7ETY/EZUdAWBcKQAAAAF1yZ0AAAChNREBNRUBNRkBNR0BNSEBNSUBNSkBNS0BNy1hNzFhNzVhNzlhNAm5NA25NBG5NBW5NBm5NB25NCG5N6XJN6nJN63JN7HJN7XJN7nJN73JlR0BWIo9gAAAAXXJoQAAAKE3nJk3oJk3pJk3qJmVHQFU8zMAAAABdcmlAAAAoTV1ETV5ETV9ETWBETWFETWJETWNETWREZUdAVqeuIAAAAF1yakAAAChN01NN1FNN1VNN1lNN11NN2FNN2VNN2lNN0l9N019N1F9N1V9N1l9N119N2F9N2V9NC2xNDGxNDWxNDmxND2xNEGxNEWxNEmxlR0BYo9cAAAAAXXJrQAAAKE0oEE0pEE0qEE0rEE0sEE0tEE0uEE1dGE1eGE1fGE1gGE1hGE1iGE1jGE1kGE1lGE22IE23IE24IE25IE26IE27IE28IE2BI02CI02DI02EI02FI02GI02HI02rKk2sKk2tKk2uKk2vKk2wKk2eL02fL02gL02hL01XPE1YPE1ZPE1aPE1bPE1cPE1dPE1ePE1pP01qP01rP01sP021QE22QE23QE24QE25QE3oQk3pQk3qQk3rQk3sQk0WTE0XTE0YTE0ZTE0aTE0bTE0cTE0dTE3fTk3gTk3hTk3iTk3jTk3kTk3lTk3mTk3zT030T031T032T033T034T035T036T037T00DUU0EUU0FUU0GUU0HUU0IUU0JUU0KUU0LUU0MUU0NUU0OUU2FVk2GVk2HVk2IVk2JVk2KVk2LVk2/a03Aa03Ba03Ca03Da03Ea03Fa03Ga003bk04bk05bk06bk07bk1ZcU1acU1bcU1ccU1dcU0Ock0Pck0Qck0Rck0Sck0Tck0Uck0Vck0Wck0wck0xck0yck0zck00ck01ck02ck03ck04ck02iU03iU04iU05iU06iU07iU08iU09iU0+iU0/iU1AiU1BiU2wik2xik2yik2zik20ik21ik22ik23ik24ik25ik2Hi02Ii02Ji02Ki01NjU1OjU1PjU1QjU1RjU1SjU3fkk3gkk3hkk3ikk3jkk3kkk1zlU10lU11lU12lU13lU14lU2gmk2hmk2imk2jmk2kmk2lmk2mmk2nmk2omk21pU22pU23pU24pU25pU26pU27pU28pU29pU2+pU28rE29rE2+rE2/rE3ArE3BrE3CrE3DrE3ErE1jtU1ktU1ltU1mtU1ntU1otU1ptU1qtWVHQFYaPYAAAABdcmxAAAAoTZFETZJETZNETZRETZVETZZEZUdAWLhR4AAAAF1ybUAAAChN3hdN3xdN4BdN4RdN4hdN4xdN5BdN5RdNARhNAhhNAxhNBBhNBRhNBhhNBxhNLBhNLRhNLhhNLxhNMBhNMRhNMhhNMxhNNBhNPBhNPRhNPhhNPxhNQBhNQRhNQhhNQxhNRBhNJxlNKBlNKRlNKhlNKxlNLBlNLRlNLhlNkBlNkRlNkhlNkxlNlBlNlRlNlhlNlxlNmBlNuhtNuxtNvBtNvRtNvhtNvxtNOhxNOxxNPBxNPRxNPhxNPxxNQBxNQRxNQhxNohxNoxxNpBxNpRxNphxN0BxN0RxN0hxN0xxN1BxN1RxN1hxN1xxN4BxN4RxN4hxN4xxN5BxNwR1Nwh1Nwx1NxB1NxR1Nxh1Nxx1NyB1NyR1N2h1N2x1N3B1N3R1N3h1N3x1N4B1N4R1NSx5NTB5NTR5NTh5NTx5NUB5NUR5NciRNcyRNdCRNdSRNdiRN2yRN3CRN3SRN3iRN3yRN4CRN4SRN4iRNXSZNXiZNXyZNYCZNYSZNzSlNzilNzylN0ClN0SlN0ilN0ylNfStNfitNfytNgCtNgStNgitNgytNhCtNVy9NWC9NWS9NWi9NWy9NCDBNCTBNCjBNCzBNDDBNtjBNtzBNuDBNuTBNujBNuzBNvDBNvTBNvjBNvzBNwDBNwTBNwjBNwzBNxDBNxTBNBTFNBjFNBzFNCDFNCTFNCjFNCzFNkzFNlDFNlTFNljFNlzFNmDFNmTFNmjFNmzFNnDFNnTFNnjFNnzFNoDFNoTFNojFNsTJNsjJNszJNtDJNtTJNtjJNtzJNuDJNOjNNOzNNPDNNPTNNPjNNPzNNQDNNQTNNQjNNQzNNRDNNRTNNdjRNdzRNeDRNeTRNejRNezRNfDRNfTRNfjRNfzRNgDRNxTRNxjRNxzRNyDRNyTRNyjRNyzRNzDRNEzVNFDVNFTVNFjVNFzVNGDVNGTVNQTVNQjVNQzVNRDVNRTVNRjVNRzVNSDVNSTVNSjVNSzVNTDVNTTVNTjVNTzVNmTVNmjVNmzVNnDVNnTVNnjVNnzVNoDVNoTVNojVNozVNpDVNpTVNpjVNpzVNqDVNqTVNqjVNqzVNrDVNrTVNrjVNvzVNwDVNwTVNwjVNwzVNxDVNxTVNxjVNxzVNdjZNdzZNeDZNeTZNejZNezZNfDZNfTZNUDdNUTdNUjdNUzdNVDdNVTdNVjdNvzlNwDlNwTlNwjlNwzlNxDlNxTlNxjlN0zxN1DxN1TxN1jxN1zxN2DxN2TxN2jxN2zxN3DxN3TxN3jxN7UFN7kFN70FN8EFN8UFN8kFN80FN80JN9EJN9UJN9kJN90JN+EJN+UJN+kJNCUNNCkNNC0NNDENNDUNNHERNHURNHkRNH0RNIERNIURNIkRNI0RNJERNJURNJkRNJ0RNoU1Nok1No01NpE1NpU1Npk1Np01NqE1NqU1Nqk1Nq01NeE5NeU5Nek5Ne05NfE5NfU5Nfk5Nf05NgE5NwWJNwmJNw2JNxGJNxWJNeWNNemNNe2NNfGNNfWNNfmNNf2NNgGNNgWNNgmNNg2NNhGNN+WNN+mNN+2NN/GNN/WNN6GVN6WVN6mVN62VN7GVN7WVN7mVNQGdNQWdNQmdNQ2dNRGdNRWdNRmdNRG9NRW9NRm9NR29NSG9NSW9NSm9NdXRNdnRNd3RNeHRNeXRN2nVN23VN3HVN3XVN3nVN33VN4HVNY31NZH1NZX1NZn1NZ31NaH1NC39NDH9NDX9NDn9ND39NEH9NEX9NEn9NNH9NNX9NNn9NN39NOH9NOX9NOn9NO39Nv39NwH9NwX9Nwn9Nw39NxH9NxX9N/IpN/YpN/opN/4pNAItNAYtNAotNA4tNbYtNbotNb4tNcItNcYtN/ZNN/pNN/5NNAJRNAZRNApRNA5RNBJRN9JRN9ZRN9pRN95RN+JRN2pVN25VN3JVN3ZVN3pVN35VN4JVN4ZVNLpZNL5ZNMJZNMZZNMpZNM5ZNNJZNNZZNNpZNN5ZNOJZNOZZNqplNq5lNrJlNrZlNrplNr5lNsJlNhaxNhqxNh6xNiKxNiaxNiqxNi6xlR0BX5R7AAAAAXXJuQAAAKE2fak2gak2hak2iak2jak2kak2lak3Ce03De03Ee03Fe03Ge03He03Ie03Je03Ke018wU19wU1+wU1/wWVHQFaMKQAAAABdcm9AAAAoTVRLTVVLTVZLTVdLTVhLTVlLZUdAWFKPYAAAAF1ycEAAAChNfRBNfhBNfxBNgBBNgRBNzVZNzlZNz1ZN0FZN0VZNPHVNPXVNPnVNP3VNQHVNQXVNQnVNKYVNKoVNK4VNLIVNLYVNLoVNRZ5NRp5NR55NSJ5NSZ5NSp5NS55NTJ5NTZ5Ni7BNjLBNjbBNjrBNj7BNkLBNVbJNVrJNV7JNWLJNWbJNWrJNW7JNXLJNQ7VNRLVNRbVNRrVNR7VNSLVNSbVNSrVNS7VNVMNNVcNNVsNNV8NNWMNNWcNNWsNlR0BXLrhgAAAAXXJxQAAAKE2yP02zP020P021P022P023P01cVU1dVU1eVU1fVU1gVU0UuE0VuE0WuE0XuE0YuE0ZuE0auE0buE0cuE38u039u03+u03/u00AvE0BvE0CvE0DvGVHQFbMzMAAAABdcnJAAAAoTesmTewmTe0mTe4mZUdAV8rhQAAAAF1yc0AAAChNWVtNWltNW1tNXFtNXVtNXltNX1tN5MBN5cBN5sBN58BN6MBN6cBN6sBN68BlR0BVS4UgAAAAXXJ0QAAAKE0Erk0Frk0Grk0Hrk0Irk0Jrk0KrmVHQFhDM0AAAABdcnVAAAAoTQc/TQg/TQk/TQo/TQs/TXdITXhITXlITXpITXtITXxITX1ITX5ITZ9yTaByTaFyTaJyTaNyTaRyTaVyTaZyTcegTcigTcmgTcqgTcugTcygTc2gTc6gTc+gTdCgTdGgZUdAU+FHoAAAAF1ydkAAAChNSxJNTBJNTRJNThJNTxJNUBJlR0BYvCkAAAAAXXJ3QAAAKE03HU04HU05HU06HU07HU08HU09HU0+HU0iHk0jHk0kHk0lHk0mHk0nHk0oHk0xHk0yHk0zHk00Hk01Hk02Hk03Hk04Hk05Hk06Hk07Hk08Hk09Hk25H026H027H028H029H02+H02/H03AH03aIE3bIE3cIE3dIE3eIE3fIE3gIE3hIE3tKk3uKk3vKk3wKk3xKk3yKk3zKk1FK01GK01HK01IK01JK01KK01LK01MK01VK01WK01XK01YK01ZK01aK01bK03yK03zK030K031K032K033K034K035K036K037K038K039K009LE0+LE0/LE1ALE1BLE1CLE1DLE1ELE1FLE0+L00/L01AL01BL01CL01DL01EL01FL01sL01tL01uL01vL01wL01xL01yL01LME1MME1NME1OME1PME1QME1RME1SME3PME3QME3RME3SME3TME3UME3VME3WME3XME3YME3ZME3aME3bME3cME3dME3eME3fME3gME3qME3rME3sME3tME3uME3vME3wME3kMk3lMk3mMk3nMk3oMk3pMk3qMk3rMk3VNE3WNE3XNE3YNE3ZNE3aNE3bNE3cNE1ZNU1aNU1bNU1cNU1dNU1eNU1fNU1gNU1NNk1ONk1PNk1QNk1RNk1SNk1TNk1UNk1VNk0jPU0kPU0lPU0mPU0nPU0oPU0pPU2vYk2wYk2xYk2yYk2zYk20Yk21Yk22Yk23Yk24Yk25Yk1cY01dY01eY01fY01gY01hY01iY01jY01kY01lY01mY01nY01oY01pY01yY01zY010Y011Y012Y013Y014Y03RY03SY03TY03UY03VY03WY03XY03HZE3IZE3JZE3KZE3LZE3MZE3NZE3OZE2kgk2lgk2mgk2ngk2ogk2pgk2qgk2rgk0mg00ng00og00pg00qg02ak02bk02ck02dk02ek02fk02gk02hk00ilk0jlk0klk0llk0mlk0nlk0olk0plk0qlk0rlk0slk0tlk0VrU0WrU0XrU0YrU0ZrU0arU0brU3grU3hrU3irU3jrU3krWVHQFRVHsAAAABdcnhAAAAoTf9oTQBpTQFpTQJpTQNpTQRpZUdAWFeuIAAAAF1yeUAAAChNuhJNuxJNvBJNvRJNvhJNvxJNwBJNPT9NPj9NPz9NQD9NQT9NQj9NQz9NRD9NWZ9NWp9NW59NXJ9NXZ9NXp9NX59NMr9NM79NNL9NNb9NNr9NN79NOL9lR0BYOuFAAAAAXXJ6QAAAKE0dO00eO00fO00gO00hO00iO02JQ02KQ02LQ02MQ02NQ02OQ02PQ02QQ00aWU0bWU0cWU0dWU0eWU0fWU0gWU0hWU1Be01Ce01De01Ee01Fe01Ge01He03fhU3ghU3hhU3ihU3jhU3khU3lhU2NqE2OqE2PqE2QqE2RqE3frE3grE3hrE3irE3jrE3krE3lrE3mrGVHQFd7hSAAAABdcntAAAAoTTNYTTRYTTVYTTZYTTdYTThYTTlYTTpYTZZvTZdvTZhvTZlvTZpvTZtvTZxvTZ1vTZKkTZOkTZSkTZWkTZakTZekTZikTZmkZUdAV8mZoAAAAF1yfEAAAChNmXtNmntNm3tNnHtNnXtNnntNn3tNoHtN7LBN7bBN7rBN77BN8LBN8bBN8rBN87BlR0BWyZmgAAAAXXJ9QAAAKE3Cok3Dok3Eok3FomVHQFd3riAAAABdcn5AAAAoTWcbTWgbTWkbTWobTWsbTWwbZUdAVjrhQAAAAF1yf0AAAChNeKRNeaRNeqRNe6RNfKRNfaRNfqRNf6RNgKRNgaRNgqRNg6RlR0BYgKPgAAAAXXKAQAAAKE1rDk1sDk1tDk1uDk1vDk1wDk3gPU3hPU3iPU3jPU3kPU3lPU3mPU3nPU1bQU1cQU1dQU1eQU1fQU1gQU1hQU1iQU1jQU1kQU1lQU1mQU1DTE1ETE1FTE1GTE1HTE1ITE1JTE1KTE2Jak2Kak2Lak2Mak2Nak2Oak0Kb00Lb00Mb00Nb00Ob00Pb00Qb00Rb00Sb00CdE0DdE0EdE0FdE0GdE0HdE0IdE0JdE0KdE2AeE2BeE2CeE2DeE2EeE2FeE2GeE2ufU2vfU2wfU2xfU2yfU2zfU20fU21fU3QhU3RhU3ShU3ThU3UhU3VhU3WhU0PkE0QkE0RkE0SkE0TkE0UkE0VkE0WkE2AoE2BoE2CoE2DoE2EoE2FoE2GoE2HoE2UrU2VrU2WrU2XrU2YrU2ZrU2arU2brU2crU2Kv02Lv02Mv02Nv02Ov02Pv02Qv02Rv02Sv2VHQEt3CkAAAABdcoFAAAAoTWRZTWVZTWZZTWdZTWhZZUdAWJUewAAAAF1ygkAAAChNuRRNuhRNuxRNvBRNvRRNUCBNUSBNUiBNUyBNVCBNVSBNViBNVyBNSSRNSiRNSyRNTCRNTSRNTiRNgi5Ngy5NhC5NhS5Nhi5Nhy5NiC5NiS5NETxNEjxNEzxNFDxNFTxNFjxNFzxNGDxNGTxNEUJNEkJNE0JNFEJNFUJNFkJNF0JNGEJNGUJNmlpNm1pNnFpNnVpNnlpNn1pNoFpNoVpNOl1NO11NPF1NPV1NPl1NP11NQF1NQV1NAWhNAmhNA2hNBGhNBWhNBmhNB2hNCGhNcnBNc3BNdHBNdXBNdnBNd3BNeHBNeXBNenBNK3lNLHlNLXlNLnlNL3lNMHlNMXlNFX1NFn1NF31NGH1NGX1NGn1NG31NHH1NQolNQ4lNRIlNRYlNRolNR4lNSIlNSYlNQ49NRI9NRY9NRo9NR49NSI9NSY9NSo9NiZBNipBNi5BNjJBNjZBNjpBNj5BN5ZJN5pJN55JN6JJNJrlNJ7lNKLlNKblNKrlNK7lNLLlNLblNLrlNL7lNIr5NI75NJL5NJb5NJr5NJ75NKL5NKb5lRz/jMzNAAAAAXXKDQAAAKE1XBk1YBk1ZBk1aBk1bBk1cBk1dBk1eBk1fBk1gBk1hBk1iBk1jBk1kBk1lBk1mBk1nBk1oBk1pBk2YBk2ZBk2aBk2bBk2cBk2dBk2eBk2fBk2gBk2hBk2iBk2jBk2kBk2lBk0fCE0gCE0hCE0iCE0jCE0kCE0lCE0mCE0nCE0oCE0pCE0qCE0rCE0sCE0tCE0uCE0vCE2TCE2UCE2VCE2WCE2XCE2YCE2ZCE2aCE2bCE2cCGVHQE64UeAAAABdcoRAAAAoTSc4TSg4TSk4TSo4TSs4TSw4TS04TS44ZUdAVIUewAAAAF1yhUAAAChNa8JNbMJNbcJNbsJNb8JNcMJNccJlR0BYqZmgAAAAXXKGQAAAKE1jDk1kDk1lDk1mDk1nDk1oDk1pDk1qDk1kGU1lGU1mGU1nGU1oGU1pGU1qGU1rGU1sGU1tGU0VHU0WHU0XHU0YHU0ZHU0aHU0bHU0cHU0iJE0jJE0kJE0lJE2OJk2PJk2QJk2RJk2SJk0uKk0vKk0wKk0xKk0yKk0zKk00Kk01Kk2aKk2bKk2cKk2dKk2eKk2fKk2gKk2hKk2WLE2XLE2YLE2ZLE2aLE2bLE2cLE2dLE3vMU3wMU3xMU3yMU3zMU30MU31MU32MU33MU0JM00KM00LM00MM00NM00OM00PM00QM00RM03NO03OO03PO03QO03RO03SO03TO03UO00sPE0tPE0uPE0vPE0wPE2vPU2wPU2xPU2yPU2zPU3QQE3RQE3SQE3TQE3UQE21RU22RU23RU24RU25RU26RU27RU28RU2USk2VSk2WSk2XSk2YSk2ZSk2aSk2+S02/S03AS03BS03CS03DS03ES03FS00eTE0fTE0gTE0hTE0iTE0jTE0kTE0lTE2sTU2tTU2uTU2vTU0GT00HT00IT00JT00KT00LT02DT02ET02FT02GT02HT02IT02JT00jUE0kUE0lUE0mUE0nUE0oUE0pUE0qUE2fU02gU02hU02iU02jU02kU02lU02mU01OVE1PVE1QVE1RVE1SVE1TVE1UVE1VVE0JVk0KVk0LVk0MVk0NVk0WXE0XXE0YXE0ZXE0aXE0bXE0cXE0dXE0eXE1laE1maE1naE1oaE1paE1qaE1raE1saE26a027a028a029a02+a026bE27bE28bE29bE2+bE2/bE3AbE3BbE3ecU3fcU3gcU3hcU3icU3jcU3kcU3lcU3mcU3ncU1Dfk1Efk1Ffk1Gfk1Hfk1Ifk1Jfk3Gf03Hf03If03Jf03Kf03Lf03Mf03Nf03Of03Pf03Qf03vf03wf03xf03yf03zf030f031f032f01Di01Ei01Fi01Gi01Hi01Ii01Ji01Ki01Li00VjE0WjE0XjE0YjE0ZjE0ajE0bjE2GjU2HjU2IjU2JjU2KjU2LjU2MjU1jlE1klE1llE1mlE1nlE1olE1plE1qlE3lmU3mmU3nmU3omU3pmU0/oU1AoU1BoU1CoU1DoU12oU13oU14oU15oU16oU01ok02ok03ok04ok05ok06ok07ok1Yq01Zq01aq01bq01cq01dq01eq01fq01gq01hq01iq00wrU0xrU0yrU0zrU0wuU0xuU0yuU0zuU00uU01uU02uU1Vv01Wv01Xv01Yv01Zv01av01bv01cv2VHQFNIUeAAAABdcodAAAAoTRAvTREvTRIvTRMvTRQvTRUvTRYvTRcvZUdAUIPXAAAAAF1yiEAAAChNcsJNc8JNdMJNdcJNdsJNd8JNeMJNecJlR0BVWuFAAAAAXXKJQAAAKE3hr03ir03jr03kr03lr03mr03nr2VHQFe+FIAAAABdcopAAAAoTWc7TWg7TWk7TWo7TWs7TWw7TW07ZUc/8cKPYAAAAF1yi0AAAChNTwFNUAFNUQFNUgFNUwFNVAFNVQFNVgFNVwFNWAFNWQFNTgxNTwxNUAxNUQxNUgxNUwxNVAxNVQxNVgxNVwxlR0BX0o9gAAAAXXKMQAAAKE3UG03VG03WG03XG03YG03ZG03aG03bG01Slk1Tlk1Ulk1Vlk1Wlk1Xlk1Ylk1Zlk1alk3BoU3CoU3DoU3EoU3FoU3GoU3HoU3IoU3JoU3Sqk3Tqk3Uqk3Vqk3Wqk3Xqk0Fw00Gw00Hw00Iw00Jw00Kw00Lw00Mw00Nw2VHQFcij2AAAABdco1AAAAoTQkRTQoRTQsRTQwRTQ0RTQ4RTQ8RTRARTRERTceNTciNTcmNTcqNTcW+Tca+Tce+Tci+Tcm+Tcq+Tcu+ZUdAVuAAAAAAAF1yjkAAAChNbWlNbmlNb2lNcGlNcWlNcmlNc2llR0BVdHrgAAAAXXKPQAAAKE33ok34ok35ok36ok37ok38ok39ok3+omVHQFb3CkAAAABdcpBAAAAoTb2GTb6GTb+GTcCGTcGGTcKGTcOGTcSGZUdAV+cKQAAAAF1ykUAAAChNvSBNviBNvyBNwCBNwSBNwiBNwyBNxCBNkUNNkkNNk0NNlENNlUNNUFpNUVpNUlpNU1pNVFpNVVpNVlpNV1pNWFpNWVpNWlpNDZtNDptND5tNEJtNEZtNEptNE5tNFJtNFZtN9rFN97FN+LFN+bFN+rFN+7FN/LFN/bFN4LZN4bZN4rZN47ZN5LZN5bZN5rZN57ZN6LZN6bZN6rZN67ZNHbhNHrhNH7hNILhNIbhNIrhNI7hNJLhNJbhNJrhNJ7hlRz/oUeuAAAAAXXKSQAAAKE1vAk1wAk1xAk1yAk1zAk10Ak11Ak12Ak13Ak14Ak15Ak16Ak17Ak18Ak19Ak1+Ak1/Ak2AAk2BAk2CAk2DAk2EAk2FAk2GAk0TA00UA00VA00WA00XA00YA00ZA00aA00bA00cA00dA00eA00fA00gA00hA00iA00jA00kA00lA02xA02yA02zA020A021A022A023A024A025A026A027A028A029A02+A02/A03AA03BA03CA03DA03EA03FA03GA03HA03IA03JA03KA03LA03MA03NA03OA03PA01VCk1WCk1XCk1YCk1ZCk1aCk1bCk1cCk1dCk1eCk0VDE0WDE0XDE0YDE0ZDE0aDE0bDE0cDE0dDE0eDE0fDE0gDE0hDE0iDE0jDE0kDGVHQFaGZmAAAABdcpNAAAAoTW1vTW5vTW9vTXBvZUdAV4wpAAAAAF1ylEAAAChNVS1NVi1NVy1NWC1NWS1NqrxNq7xNrLxNrbxNrrxNr7xlR0AEUeuAAAAAXXKVQAAAKE0cCU0dCU0eCU0fCU0gCU0hCU0iCU0jCU0kCU0lCU0mCU0nCU0oCU0pCWVHQFf7hSAAAABdcpZAAAAoTXg+TXk+TXo+TXs+TXw+TX0+TX4+TX8+TYA+TSeOTSiOTSmOTSqOZUdAWBXCgAAAAF1yl0AAAChNqXtNqntNq3tNrHtNrXtNrntNr3tN+oZN+4ZN/IZN/YZN/oZN/4ZNAIdNAYdlR0BXpHrgAAAAXXKYQAAAKE3cGk3dGk3eGk3fGk3gGk3hGk3iGk3jGk3kGk3lGk3mGk3nGk3oGk3pGk3qGk3rGk3sGk2UXk2VXk2WXk2XXk2YXk2ZXk2aXk2bXk2cXk2vXk2wXk2xXk2yXk2zXk20Xk21Xk22Xk0Nak0Oak0Pak0Qak0Rak0Sak0Tak2msU2nsU2osU2psU2qsU2rsU2ssU2tsWVHQEYGZmAAAABdcplAAAAoTaqRTauRTayRTa2RTa6RTa+RTbCRTbGRZUc/8R64YAAAAF1ymkAAAChNsAFNsQFNsgFNswFNtAFNtQFNtgFNtwFNuAFNuQFNugFlR0BWgKPgAAAAXXKbQAAAKE2KEk2LEk2MEk2NEk2OEk2PEk2QEk21KE22KE23KE24KE25KE26KGVHQFgQAAAAAABdcpxAAAAoTcsnTcwnTc0nTc4nTc8nTdAnTdEnTdInTdMnTdQnTdUnTVpMTVtMTVxMTV1MTV5MTV9MTWBMTXNQTXRQTXVQTXZQTXdQTXhQTaFzTaJzTaNzTaRzTaVzTaZzTadzTahzTZ6iTZ+iTaCiTaGiTaKiTaOiTaSiTaWiZUdAViR64AAAAF1ynUAAAChNPjhNPzhNQDhNQThNQjhNQzhNRDhNRThlR0BWR64gAAAAXXKeQAAAKE3dOU3eOU3fOU3gOU3hOU3iOU3jOU3kOU3lOWVHQFSZmaAAAABdcp9AAAAoTb5mTb9mTcBmTcFmTcJmTcNmTcRmTcVmTcZmZUdAV6Cj4AAAAF1yoEAAAChNSzpNTDpNTTpNTjpNTzpNUDpNUTpNUjpNoKFNoaFNoqFNo6FlR0BW0UegAAAAXXKhQAAAKE0CLk0DLk0ELk0FLk0GLk0HLk0ILk0JLk0KLk0LLk0MLmVHQE+OFIAAAABdcqJAAAAoTW9GTXBGTXFGTXJGTXNGTXRGZUdAWDj1wAAAAF1yo0AAAChNZDhNZThNZjhNZzhNaDhNaThNajhNazhNbDhNcjlNczlNdDlNdTlNdjlNVmBNV2BNWGBNWWBNWmBNW2BNXGBNXWBNmGpNmWpNmmpNm2pNnGpNnWpNnmpN3XBN3nBN33BN4HBNYaRNYqRNY6RNZKRNZaRNZqRNZ6RNOsJNO8JNPMJNPcJlR0BYaPXAAAAAXXKkQAAAKE2yE02zE020E021E022E023E024E025E03qP03rP03sP03tP03uP03vP03wP03xP01SYE1TYE1UYE1VYE3Jh03Kh03Lh03Mh03Nh03Oh03Ph03Qh03cvU3dvU3evU3fvU3gvU3hvU3ivU3jvWVHQFfa4UAAAABdcqVAAAAoTSiuTSmuTSquTSuuTSyuTS2uTS6uTS+uTcS7TcW7Tca7Tce7Tci7Tcm7Tcq7Tcu7TQ7DTQ/DTRDDTRHDTRLDTRPDZUdAU1j1wAAAAF1ypkAAAChNHaRNHqRNH6RNIKRNIaRNIqRNI6RNJKRNJaRNJqRNJ6RlR0BXbhSAAAAAXXKnQAAAKE30wE31wE32wE33wE34wE35wE36wGVHQFdmZmAAAABdcqhAAAAoTQ64TQ+4TRC4TRG4TRK4TRO4ZUdAV01woAAAAF1yqUAAAChNqS5Nqi5Nqy5NrC5NrS5Nri5Nry5NsC5NsS5NVThNVjhNVzhNWDhNWThNWjhNWzhNXDhNeXlNenlNe3lNfHlNfXlNfnlNf3lNgHlNJZtNJptNJ5tNKJtNKZtNKptNK5tNLJtlR0BHQ9cAAAAAXXKqQAAAKE0IL00JL00KL00LL00ML00NL00OL00PL2VHQEdYUeAAAABdcqtAAAAoTdaRTdeRTdiRTdmRTdqRZUdAVzcKQAAAAF1yrEAAAChNUS1NUi1NUy1NVC1NhF5NhV5Nhl5Nh15NiF5NiV5Nil5Ni15NjF5NjV5Njl5NxWlNxmlNx2lNyGlNyWlNymlNDLxNDbxNDrxND7xNELxNEbxlR0BXYeuAAAAAXXKtQAAAKE2YJ02ZJ02aJ02bJ02cJ02dJ02eJ02eRE2fRE2gRE2hRE2iRE2jRE2kRE2lRE3xSE3ySE3zSE30SE31SE3UZ03VZ03WZ03XZ03YZ03ZZ022hk23hk24hk25hk26hk27hk28hmVHQFWI9cAAAABdcq5AAAAoTbuOTbyOTb2OTb6OZUdAWHZmYAAAAF1yr0AAAChN/yZNACdNASdNAidNAydNyERNyURNykRNy0RNzERNzURNzkRNyk1Ny01NzE1NzU1Nzk1Nz01N0E1N0U1NPFJNPVJNPlJNP1JNQFJNQVJNQlJNQ1JNRFJNRVJNRlJNR1JNSFJNSVJNDnFND3FNEHFNEXFNEnFNE3FNFHFNFXFN24NN3INN3YNN3oNN34NN4INN4YNNIrRNI7RNJLRNJbRNJrRNJ7RNKLRlR0BXvMzAAAAAXXKwQAAAKE3KoU3LoU3MoU3NoU3OoU3PoU3cpU3dpU3epU3fpU3gpU3hpU3ipU3jpWVHQEiCj2AAAABdcrFAAAAoTSqSTSuSTSySTS2STS6STS+STTCSTTGSTTKSZUdARoFHoAAAAF1yskAAAChN+VlN+llN+1lN/FllR0BUtcKAAAAAXXKzQAAAKE2QR02RR02SR02TR02UR02VR02WR02XR2VHQFiK4UAAAABdcrRAAAAoTb0QTb4QTb8QTcAQTcEQTcIQTcMQTcQQTcUQTcYQTcEiTcIiTcMiTcQiTcUiTcYiTcciTZk4TZo4TZs4TZw4TZ04TZ44TZ84TaA4TUxATU1ATU5ATU9ATVBATVFATVJATVNATVRATQVNTQZNTQdNTQhNTQlNTQpNTQtNTQxNTQ1NTcZQTcdQTchQTclQTcpQTctQTcxQTc1QTQpcTQtcTQxcTQ1cTQ5cTQ9cTRBcTWugTWygTW2gTW6gTW+gTXCgTXGgTXKgTXOgTXSgTXWgTXagTXaiTXeiTXiiTXmiTXqiTXuiTXyiTX2iTX6iTeSmTeWmTeamTeemTeimTemmTeqmTeumTeymTZmvTZqvTZuvTZyvTZ2vTZ6vTZ+vTaCvTaGvTaKvTaOvTayvTa2vTa6vTa+vTbCvTbGvTbKvTbOvTbSvTZizTZmzTZqzTZuzTZyzTZ2zTZ6zTZ+zTaCzTaGzTaKzTfi0Tfm0Tfq0Tfu0Tfy0Tf20Tf60Tf+0TdC9TdG9TdK9TdO9TdS9TdW9Tda9Tde9TXfETXjETXnETXrETXvETXzETX3ETX7ETX/EZUdAVe64YAAAAF1ytUAAAChNZ3lNaHlNaXlNanlNa3lNbHlNbXlNbnlNb3lNNaRNNqRNN6RNOKRNOaRNOqRNO6RNPKRNPaRlR0BNlcKAAAAAXXK2QAAAKE0rSU0sSU0tSU0uSU0vSU0wSU0xSU0ySU0zSWVHQFiaPYAAAABdcrdAAAAoTUkQTUoQTUsQTUwQTU0QTU4QTU8QTUMWTUQWTUUWTUYWTUcWTUgWTUkWTUoWTUsWTUwWTU0WTbcXTbgXTbkXTboXTbsXTS0aTS4aTS8aTTAaTfQbTfUbTfYbTfcbTfgbTfkbTfobTdMiTdQiTdUiTdYiTdciTdgiTdkiTdoiTdsiTdwiTd0iTd4iTd8iTeAiTeEiTeIiTeszTewzTe0zTe4zTe8zTfAzTfEzTfIzTfMzTb5KTb9KTcBKTcFKTcJKTcNKTcRKTcVKTflLTfpLTftLTfxLTf1LTf5LTf9LTQBMTQFMTR9PTSBPTSFPTSJPTSNPTSRPTSVPTSZPTedWTehWTelWTepWTetWTexWTRtoTRxoTR1oTR5oTR9oTSBoTSFoTSJoTSNoTSRoTSVoTSZoTVxsTV1sTV5sTV9sTWBsTWFsTWJsTWNsTWRsTWVsTWZsTWdsTWhsTWlsTWpsTWtsTZlsTZpsTZtsTZxsTZ1sTZ5sTZ9sTaBsTUtxTUxxTU1xTU5xTU9xTTJ0TTN0TTR0TTV0TTZ0TTd0TTh0TY2UTY6UTY+UTZCUTZGUTZKUTZOUTZSUTZWUTZeYTZiYTZmYTZqYTZuYTZyYTZ2YTZ6YTcSYTcWYTcaYTceYTciYTcmYTa2fTa6fTa+fTbCfTbGfTbKfTbOfTbSfTUKgTUOgTUSgTUWgTUagTUegTUigTUmgTUqgTY21TY61TY+1TZC1TZG1TZK1TZO1TZS1Tb65Tb+5TcC5TcG5TcK5TcO5TcS5TcW5Tca5Tce5Tci5ZUdAWJ9cIAAAAF1yuEAAAChNziFNzyFN0CFN0SFN0iFN0yFN1CFN1SFN1iFN5iFN5yFN6CFN6SFN6iFN6yFN7CFN7SFN7iFNhSdNhidNhydNiCdNiSdN4zRN5DRN5TRN5jRNuzZNvDZNvTZNvjZNfTdNfjdNfzdNgDdNgTdNgjdNgzdNhDdNhTdNtD1NtT1Ntj1Ntz1NuD1NuT1Nuj1Nuz1NvD1NbkBNb0BNcEBNcUBNckBNpEBNpUBNpkBNp0BNqEBNqUBNqkBNq0BNrEBNAUZNAkZNA0ZNBEZNBUZNBkZNB0ZNKk1NK01NLE1NLU1NLk1NL01NME1NMU1Nik9Ni09NjE9NjU9Njk9Nj09NkE9N2E9N2U9N2k9N209N3E9N3U9N3k9N309NWVJNWlJNW1JNXFJNXVJNXlJNX1JNqlpNq1pNrFpNrVpNrlpNr1pNsFpNsVpNimJNi2JNjGJNjWJNjmJNj2JNkGJNTnRNT3RNUHRNUXRNUnRNU3RNVHRNVXRNjnhNj3hNkHhNkXhNknhNk3hNlHhNlXhNOItNOYtNOotNO4tNPItNPYtNPotNP4tNQItNQYtNQotNXI1NXY1NXo1NX41NYI1NYY1NYo1NY41NZI1NbY1Nbo1Nb41NcI1NcY1Nco1Nc41NkI9NkY9Nko9Nk49NlI9NlY9NNpVNN5VNOJVNOZVNOpVNO5VNPJVNPZVNPpVNP5VNQJVNQZVNDplND5lNEJlNEZlNEplNE5lNFJlN8ZxN8pxN85xN9JxN9ZxN9pxN95xNF55NGJ5NGZ5NGp5NG55NHJ5NHZ5NHp5NH55NIJ5N8Z5N8p5N855N9J5N9Z5NPaBNPqBNP6BNQKBNQaBNvKdNvadNvqdNv6dNwKdNwadNwqdNw6dNxKdNxadNxqdNC6tNDKtNDatNDqtND6tNEKtNEatNEqtNE6tNFKtNFatNx61NyK1Nya1Nyq1Ny61NzK1Nza1Nzq1Nz61N5rdN57dN6LdN6bdN6rdN67dN7LdN7bdN7rdN77dNSrhNS7hNTLhNTbhNTrhNT7hNULhNJrpNJ7pNKLpNKbpNKrpNK7pNLLpNLbpNLrpNWr5NW75NXL5NXb5NXr5NX75NYL5NYb5lR0BWdHrgAAAAXXK5QAAAKE05VU06VU07VU08VU09VU0+VU0/VU1AVWVHQFiz1wAAAABdcrpAAAAoTfMPTfQPTfUPTfYPTfcPTfgPTfkPTfoPTcYYTccYTcgYTckYTcoYTSQcTSUcTSYcTSccTSgcTSkcTSocTSscTVghTVkhTVohTVshTVwhTV0hTV4hTV8hTWIkTWMkTWQkTWUkTWYkTWckTWgkTcUkTcYkTcckTcgkTckkTU0mTU4mTU8mTVAmTVEmTVImTVMmTRsrTRwrTR0rTR4rTR8rTSArTSErTSIrTaUrTaYrTacrTagrTakrTaorTasrTawrTa0rTa4rTa8rTX0xTX4xTX8xTYAxTYExTYIxTVI0TVM0TVQ0TVU0TVY0TVc0TVg0TVk0TVo0TVs0TVw0TY42TY82TZA2TZE2TZI2TZM2TZQ2TZU2TZY2TQs3TQw3TQ03TQ43TQ83TRA3TRE3TRI3TRM3TRQ3TRU3TS83TTA3TTE3TTI3TTM3TTQ3TTU3TTY3Tew3Te03Te43Te83TfA3TfE3TfI3TfM3TTc8TTg8TTk8TTo8TTs8TTw8TT08TT48TdE9TdI9TdM9TdQ9TdU9TdY9Tdc9Tcw+Tc0+Tc4+Tc8+TdA+TdE+TdI+TdM+TSFBTSJBTSNBTSRBTSVBTSZBTSdBTXlDTXpDTXtDTXxDTX1DTX5DTX9DTYBDTdBMTdFMTdJMTdNMTdRMTdVMTdZMTddMTdhMTVpOTVtOTVxOTV1OTV5OTV9OTWBOTWFOTZBOTZFOTZJOTZNOTZROTZVOTZZOTZdOTdJlTdNlTdRlTdVlTQZmTQdmTQhmTQlmTQpmTQtmTQxmTUdnTUhnTUlnTUpnTUtnTUxnTU1nTU5nTVxoTV1oTV5oTV9oTYBrTYFrTYJrTYNrTYRrTYVrTYZrTYxuTY1uTY5uTY9uTZBuTZFuTZJuTZNuTeB0TeF0TeJ0TeN0TeR0TeV0TeZ0Ted0Teh0Tel0Tep0Tet0Tex0Te10TXV9TXZ9TXd9TXh9TXl9TXp9TXt9TXx9TX19TX59TX99TZ1+TZ5+TZ9+TaB+TaF+TaJ+TaN+TaR+TaV+TbyBTb2BTb6BTb+BTcCBTcGBTcKBTcOBTUyMTU2MTU6MTU+MTVCMTVGMTVKMTVOMTVSMTVWMTVaMTVeMTSaTTSeTTSiTTSmTTSqTTSuTTSyTTS2TTS6TTcyTTc2TTc6TTc+TTdCTTdGTTdKTTdOTTdSTTdWTTdaTTRGUTRKUTROUTRSUTRWUTRaUTReUTRiUTVyUTV2UTV6UTV+UTWCUTWGUTWKUTcGUTcKUTcOUTcSUTcWUTcaUTceUTciUTcmUTeKVTeOVTeSVTeWVTeaVTeeVTeiVTemVTeqVTQKYTQOYTQSYTQWYTQaYTQeYTQiYTeqZTeuZTeyZTe2ZTe6ZTe+ZTfCZTfGZTQinTQmnTQqnTQunTQynTQ2nTQ6nTQ+nTRCnTRGnTRKnTROnTRSnTRWnTRanTZSsTZWsTZasTZesTZisTZmsTZqsTbSsTbWsTbasTbesTbisTbmsTbqsTbusTVitTVmtTVqtTVutTVytTV2tTXm5TXq5TXu5TXy5TX25TX65TX+5TYC5TYG5ZUdAWCo9gAAAAF1yu0AAAChN5RZN5hZN5xZN6BZN6RZN6hZN6xZN7BZN7RZN7hZN7xZN8BZNbFBNbVBNblBNb1BNcFBNcVBNclBNpFBNpVBNplBNp1BNqFBNqVBNqlBNq1BNrFBNuo1Nu41NvI1NvY1Nvo1NSZ9NSp9NS59NTJ9NTZ9NTp9NT59NUJ9NOrZNO7ZNPLZNPbZNPrZNP7ZNQLZNQbZNMsNNM8NNNMNNNcNNNsNlR0BSyFHgAAAAXXK8QAAAKE3XLk3YLk3ZLk3aLk3bLk3cLk3dLk3eLk3fLmVHQFgeuGAAAABdcr1AAAAoTctGTcxGTc1GTc5GTc9GTdBGTdFGTRpITRtITRxITR1ITR5ITR9ITSBITSFITTZeTTdeTTheTTleTTpeTTteTTxeTT1eTcleTcpeTcteTcxeTc1eTalwTapwTatwTaxwTa1wTa5wTa9wTbBwTbFwTSeNTSiNTSmNTSqNTSuNTRemTRimTRmmTRqmTRumTRymTR2mTR6mZUdAVt4UgAAAAF1yvkAAAChNobtNortNo7tNpLtNpbtNprtNp7tNqLtNqbtNqrtlR0BYPrhgAAAAXXK/QAAAKE1cIk1dIk1eIk1fIk1gIk1hIk1iIk1jIk1kIk2vRE2wRE2xRE2yRE2zRE20RE30RE31RE32RE33RE34RE35RE36RE37RE38RE0sbU0tbU0ubU0vbU0wbU0xbU0ybU0zbU34d035d036d037d01YeE1ZeE1aeE1beE1ceE1deE1eeE0rjk0sjk0tjk0ujk0vjk0wjk0xjk0yjk0zjk00jk01jk1ujk1vjk1wjk1xjk1yjk1zjk10jk11jk30sE31sE32sE33sE34sE35sE36sE37sE2dvE2evE2fvE2gvE2hvE2ivE2jvE2kvGVHQFfczMAAAABdcsBAAAAoTbkRTboRTbsRTbwRTb0RTb4RTb8RTcARTcERTbiwTbmwTbqwTbuwZUdAVto9gAAAAF1ywUAAAChNE2xNFGxNFWxNFmxNF2xNGGxNGWxNEnZNE3ZNFHZNFXZNFnZNF3ZNGHZNGXZlR0BXUzNAAAAAXXLCQAAAKE1TIk1UIk1VIk1WIk1XIk1YIk1ZIk1aIk1bIk24bU25bU26bU27bU28bU29bU2+bU2/bU1CeU1DeU1EeU1FeWVHQFfxR6AAAABdcsNAAAAoTRoOTRsOTRwOTR0OTR4OTR8OTSAOTSEOTSIOTXhoTXloTXpoTXtoTQacTQecTQicTQmcTQqcTQucTQycTQ2cZUdADcKPYAAAAF1yxEAAAChNXAlNXQlNXglNXwlNYAlNYQlNYglNYwlNZAlNZQlNZglNZwlNaAlNaQlNaglNawlNbAllR0BYZ64gAAAAXXLFQAAAKE28GU29GU2+GU2/GU3AGU3BGU0LKU0MKU0NKU0OKU0PKU0QKU0RKU2VOk2WOk2XOk2YOk2ZOk2aOk2bOk2cOk2dOk2uak2vak2wak2xak2yak2zak20ak21ak1Uck1Vck1Wck1Xck1Yck1Zck0Fek0Gek0Hek0Iek0Jek0Kek0Lek0Mek1Aek1Bek1Cek1Dek1Eek1Fek1Gek3VfE3WfE3XfE3YfE3ZfE3afE3bfE3cfE23h024h025h026h027h028h029h01ymU1zmU10mU11mU12mU13mU14mU15mU2EpU2FpU2GpU2HpU2IpU2JpU2KpU2LpU2js02ks02ls02ms02ns01TtU1UtU1VtU1WtU1XtU1YtU1ZtU1atU1btWVHQFgFwoAAAABdcsZAAAAoTZwSTZ0STZ4STZ8STaASTaESTaISTaMSTaQSTXeWTXiWTXmWTXqWTXuWTXyWTX2WTX6WTX+WTYCWTYGWTYKWTX6rTX+rTYCrTYGrTYKrTYOrTYSrTYWrZUdAVwXCgAAAAF1yx0AAAChNcW9Ncm9Nc29NdG9NOKNNOaNNOqNNO6NNPKNNPaNNPqNNP6NNQKNNQaNNQqNlR0BDdHrgAAAAXXLIQAAAKE1lkU1mkU1nkU1okU1pkWVHQFh8KQAAAABdcslAAAAoTcMWTcQWTcUWTcYWTccWTcgWTckWTcoWTcgiTckiTcoiTcsiTcwiTc0iTc4iTc8iTdAiTdEiTdIiTfJFTfNFTfRFTfVFTfZFTfdFTfhFTflFTRBeTRFeTRJeTRNeTRReTRVeTRZeTRdeTdpgTdtgTdxgTd1gTd5gTd9gTeBgTeFgTeJgTXlnTXpnTXtnTXxnTX1nTX5nTX9nTYBnTYFnTQ16TQ56TQ96TRB6TRF6TRJ6TRN6TRR6Tat+Tax+Ta1+Ta5+TYidTYmdTYqdTYudTZerTZirTZmrTZqrTZurTZyrTZ2rTZ6rTZ+rTaCrTaGrTXC0TXG0TXK0TXO0TXS0TXW0TYG/TYK/TYO/TYS/TYW/TYa/TYe/TYi/TYm/ZUc/7mZmYAAAAF1yykAAAChNuwFNvAFNvQFNvgFNvwFNwAFNwQFNwgFNwwFNxAFNKAVNKQVNKgVNKwVNLAVNLQVNLgVNaAtNaQtNagtNawtNbAtNbQtNbgtNbwtNcAtNcQtNcgtNcwtNdA1NdQ1Ndg1Ndw1NeA1NeQ1Neg1New1NfA1NfQ1Nfg1Nfw1lR0BYkKPgAAAAXXLLQAAAKE2WH02XH02YH02ZH01cKU1dKU1eKU1fKU1gKU1hKU1iKU1jKU1rLk1sLk1tLk1uLk1vLk1TM01UM01VM01WM01XM01YM01ZM00WOE0XOE0YOE0ZOE0aOE0bOE0cOE0dOE0jPE0kPE0lPE0mPE0nPE3dQE3eQE3fQE3gQE3hQE3iQE3jQE3kQE3lQE3hc03ic03jc03kc03lc03mc03nc033c034c035c036c037c038c039c03+c03/c00AdE0BdE19hE1+hE1/hE2AhE2BhE2ChE2DhE2EhE1ijk1jjk1kjk1ljk1mjk1njk1ojk1pjk3Ym03Zm03am03bm03cm02unE2vnE2wnE2xnE2ynE2znE20nE21nE22nE0FpU0GpU0HpU0IpU0JpU0KpU0LpU0MpU0NpU0OpU0PpWVHQFaMzMAAAABdcsxAAAAoTUY4TUc4TUg4TUk4TUo4TUs4ZUdAV1uFIAAAAF1yzUAAAChNDWtNDmtND2tNEGtNEWtNEmtNE2tN1G1N1W1N1m1N121N2G1N2W1N2m1N221lR0BVO4UgAAAAXXLOQAAAKE1QeU1ReU1SeU1TeU1UeU1VeU1WeU1XeU1YeU1ZeU1aeWVHQFI3CkAAAABdcs9AAAAoTW53TW93TXB3TXF3TRWkTRakTRekTRikTRmkTRqkTRukTRykZUdAWKUewAAAAF1y0EAAAChNFBBNFRBNFhBNFxBNGBBNGRBNGhBNGxBNHBBNHRBNHhBNHxBNLxBNMBBNMRBNMhBNMxBNNBBNNRBN+xNN/BNN/RNN/hNN/xNNABRNARRNAhRNAxRNpxZNqBZNqRZNqhZNqxZNrBZNrRZNrhZNrxZN+xtN/BtN/RtN/htN/xtNABxNARxNAhxNYh1NYx1NZB1NZR1NZh1NZx1NaB1NaR1Nah1Nax1NbB1NbR1NzCNNzSNNziNNzyNN0CNN0SNN0iNN0yNNsCRNsSRNsiRNsyRNtCRNtSRNtiRNtyRNuCRNSzNNTDNNTTNNTjNNTzNNUDNNUTNNUjNNPzRNQDRNQTRNQjRNQzRNRDRNRTRNRjRN/DdN/TdN/jdN/zdNADhNwjhNwzhNxDhNxThNxjhNxzhNyDhNyThNyjhNyzhNzDhNzThN0kJN00JN1EJN1UJN1kJNv0NNwENNwUNNwkNNw0NNxENNxUNNxkNNx0NNxkpNx0pNyEpNyUpNykpNy0pNzEpNzUpNAk5NA05NBE5NBU5NBk5NmE5NmU5Nmk5Nm05NnE5NnU5Nnk5Nn05NoE5NoU5Nok5N6VdN6ldN61dN7FdN7VdN7ldN71dN8FdN8VdN8ldN81dNVlxNV1xNWFxNWVxNWlxNW1xNXFxNXVxNZlxNZ1xNaFxNaVxNalxNa1xNbFxNbVxNu2hNvGhNvWhNvmhNv2hNwGhNwWhNp2tNqGtNqWtNqmtNq2tNrGtNrWtNLHFNLXFNLnFNL3FNMHFNMXFNF3JNGHJNGXJNGnJNG3JNHHJNyXRNynRNy3RNzHRNzXRNznRNz3RN0HRN0XRN0nRN03RNxIFNxYFNxoFNx4FNyIFNyYFNyoFNy4FNzIFNApZNA5ZNBJZNBZZNhp5Nh55NiJ5NiZ5NHLRNHbRNHrRNH7RNILRNIbRNeb9Ner9Ne79NfL9Nfb9Nfr9Nf79NgL9lR0BWiPXAAAAAXXLRQAAAKE2sUU2tUU2uUU2vUU2wUU2xUU2yUU2zUU1GeU1HeU1IeU1JeU1KeU1LeU1MeU1NeU1OeU1PeU2tvk2uvk2vvk2wvk2xvk2yvk2zvmVHQFgzM0AAAABdctJAAAAoTRgVTRkVTRoVTRsVTRwVTR0VTR4VTR8VTSAVTe5JTe9JTfBJTfFJTRZKTRdKTRhKTRlKTRpKTRtKTRxKTR1KTV1fTV5fTV9fTWBfTWFfTQN9TQR9TQV9TQZ9TQd9TQh9TZqATZuATZyATZ2ATZ6ATZ+ATaCATaGATYivTYmvTYqvTYuvZUdAV7UewAAAAF1y00AAAChN3xFN4BFN4RFN4hFN4xFN5BFN5RFN5hFN5xFN6BFNrFVNrVVNrlVNr1VNsFVNNa9NNq9NN69NOK9NOa9NOq9NO69NPK9NMbJNMrJNM7JNNLJNNbJNNrJNN7JlR0BWhR7AAAAAXXLUQAAAKE2ZX02aX02bX02cX02dX02eX02fX2VHQFe5maAAAABdctVAAAAoTRIOTRMOTRQOTRUOTRYOTRcOTRgOTRkOTYF8TYJ8TYN8TYR8TYV8TYZ8TYd8TYh8TYl8TbykTb2kTb6kTb+kTcCkTcGkTcKkTcOkTcSkZUdAV29cIAAAAF1y1kAAAChNr29NsG9NsW9Nsm9Ns29NtG9NtW9Ntm9NF35NGH5NGX5NGn5NG35NHH5NHX5NHn5lR0BXzhSAAAAAXXLXQAAAKE2ED02FD02GD02HD02ID02JD02KD02LD02MD03+eU3/eU0Aek0Bek0Cek0Dek0Eek3swE3twE3uwE3vwE3wwE3xwE3ywE3zwGVHP/h64UAAAABdcthAAAAoTZMJTZQJTZUJTZYJTZcJTZgJTZkJTZoJTZsJTZwJTZ0JTZ4JTZ8JTaAJTaEJTaIJZUdATCPXAAAAAF1y2UAAAChNT7tNULtNUbtNUrtNU7tNVLtNVbtNVrtNV7tlR0BWH1wgAAAAXXLaQAAAKE0Pe00Qe00Re00Se00Te00Ue00Ve2VHQFThR6AAAABdcttAAAAoTYq9TYu9TYy9TY29TY69TY+9TZC9ZUdAWCzMwAAAAF1y3EAAAChNiEVNiUVNikVNi0VNjEVNjUVNjkVNj0VNkEVN13hN2HhN2XhN2nhN23hlR0BXTrhgAAAAXXLdQAAAKE3Yhk3Zhk3ahk3bhk3chk3dhk3ehk3fhmVHQFfij2AAAABdct5AAAAoTRtgTRxgTR1gTR5gTR9gTSBgTSFgTT15TT55TT95TUB5TUF5Tct7Tcx7Tc17Tc57Tc97TdB7TdF7TdJ7TdN7TdR7TdV7TdZ7TUWfTUafTUefTUifTTHCTTLCTTPCTTTCTTXCTTbCTTfCTTjCTTnCZUdAUjmZoAAAAF1y30AAAChNCTpNCjpNCzpNDDpNDTpNDjpNDzplR0BWjhSAAAAAXXLgQAAAKE0Yo00Zo00ao00bo00co00do2VHQFd0euAAAABdcuFAAAAoTZdGTZhGTZlGTZpGTZtGTZxGZUdAVMAAAAAAAF1y4kAAAChNrShNrihNryhNsChNsShNsihNsyhNtChlR0BR9wpAAAAAXXLjQAAAKE2IUU2JUU2KUU2LUU2MUU2NUU2OUU2PUU2QUU2RUWVHQFfh64AAAABdcuRAAAAoTZUSTZYSTZcSTZgSTZkSTZoSTZsSTUYbTUcbTUgbTUkbTUobTUsbTUwbTU0bTU4bTblVTbpVTbtVTbxVTb1VTb5VTb9VTcBVTcFVTedtTehtTeltTeptTettTextTe1tTe5tTe9tTZyyTZ2yTZ6yTZ+yZUdAVheuIAAAAF1y5UAAAChNzFNNzVNNzlNNz1NN0FNN0VNN0lNNvVlNvllNv1lNwFlNwVlNwllNw1llR0BU2uFAAAAAXXLmQAAAKE27g028g029g02+g02/g03Ag03Bg03Cg03Dg2VHQFgLhSAAAABdcudAAAAoTf4STf8STQATTQETTQITTQMTTQQTTQUTTXKyTXOyTXSyTXWyTXayTXeyTXiyTXmyTXezTXizTXmzTXqzTXuzTXyzZUdAVGrhQAAAAF1y6EAAAChNDWlNDmlND2lNEGlNEWlNEmlNE2lNFGlNFWlNFmlNF2llR0BYT1wgAAAAXXLpQAAAKE04UU05UU06UU07UU08UU09UU0+UU0/UU1Aa01Ba01Ca01Da01Ea01Fa01Ga01Ha01Ia03JbE3KbE3LbE3MbE2at02bt02ct02dt02et02ft02gt02ht02it02gwU2hwU2iwU2jwU2kwU2lwWVHQFhlwoAAAABdcupAAAAoTVcRTVgRTVkRTVoRTVsRTVwRTV0RTV4RTeQZTeUZTeYZTecZTegZTekZTeoZTesZTewZTe0ZTe4ZTbI4TbM4TbQ4TbU4TUw9TU09TU49TU89TVA9TVE9TVI9TVM9TVQ9TVU9TVY9Td8/TeA/TeE/TeI/TeM/TeQ/TeU/TeY/Tec/Teg/Tek/Td1KTd5KTd9KTeBKTeFKTeJKTeNKTeRKTeVKTWRUTWVUTWZUTWdUTWhUTWlUTWpUTWtUTWxUTW1UTXyOTX2OTX6OTX+OTYCOTYGOTYKOTUGYTUKYTUOYTUSYTZamTZemTZimTZmmTZqmTZumTT+5TUC5TUG5TUK5TUO5TUS5TTHATTLATTPATTTATTXATTbATTfATTjATTnATTrAZUdAWKzMwAAAAF1y60AAAChNEQ9NEg9NEw9NFA9NFQ9NFg9NFw9NGA9NKBdNKRdNKhdNKxdNLBdNLRdNLhdNLxdN/xxNAB1NAR1NAh1NAx1NBB1NBR1Ndx5NeB5NeR5Neh5Nex5NfB5NfR5NrCFNrSFNriFNryFNsCFNsSFNsiFNTyRNUCRNUSRNUiRNUyRNVCRNVSRNOCVNOSVNOiVNOyVNPCVNPSVNPiVNPyVNQCVNQSVNQiVNQyVNRCVNRSVNRiVNRyVNSCVNSSVNSiVNSyVNTCVNTSVNNSdNNidNNydNOCdNOSdNOidNOydNPCdNPSdNoipNoypNpCpNpSpNJSxNJixNJyxNKCxNKSxNKixNKyxNLCxNLSxNLixNEjNNEzNNFDNNFTNNFjNNFzNNGDNNGTNNlDtNlTtNljtNlztNmDtNmTtNmjtNC0VNDEVNDUVNDkVND0VNEEVNEUVNEkVNE0VNxUxNxkxNx0xNyExNyUxNykxNy0xNzExNzUxNzkxNz0xN5E1N5U1N5k1N501N6E1N6U1N6k1N601N7E1N7U1N7k1N/k5N/05NAE9NAU9NAk9NA09NBE9NBU9NrWRNrmRNr2RNsGRNsWRNsmRNs2RNtGRNtWRNtmRNt2RNuGRNuWRNumRNu2RNvGRNvWRN/mZN/2ZNAGdNAWdNAmdNA2dNBGdNBWdNBmdN7nRN73RN8HRN8XRN8nRN83RN9HRN9XRNen5Ne35NfH5NfX5Nfn5Nf35NgH5NgX5Ngn5Ng35NhH5NhX5N235N3H5N3X5N3n5N335N4H5N4X5N4n5N435N2olN24lN3IlN3YlN3olNAYpNAopNA4pNBIpNBYpNBopNB4pNI4xNJIxNJYxNJoxNJ4xNKIxNKYxNKoxNK4xNNY9NNo9NN49NOI9NOY9NVpBNV5BNWJBNWZBNWpBNW5BNXJBNXZBNXpBNX5BNYJBNepNNe5NNfJNNfZNNfpNNf5NNgJNNgZNNgpNNg5NNhJNNhZNNhpNNh5NNw5NNxJNNxZNNxpNNx5NNyJNNyZNNypNNy5NN55NN6JNN6ZNN6pNN65NN7JNN7ZNN7pNNlpZNl5ZNmJZNmZZNmpZNm5ZNnJZNnZZNnpZNqJdNqZdNqpdNq5dNrJdNrZdNrpdNr5dNsJdN25hN3JhN3ZhN3phN35hN4JhN4ZhN4phNap1Na51NbJ1NbZ1Nbp1Nb51NcJ1NcZ1Np51NqJ1NqZ1Nqp1Nq51NrJ1NrZ1Nrp1NeZ5Nep5Ne55NfJ5NfZ5Nfp5Nf55Nkp9Nk59NlJ9NlZ9Nlp9Nl59NmJ9NmZ9Nmp9Nm59NnJ9NWaZNWqZNW6ZNXKZNXaZNXqZNX6ZNYKZNYaZNYqZNY6ZNHqhNH6hNIKhNIahNIqhNI6hNJKhNJahNJqhNJ6hNKKhNKahNKqhNK6hNLKhNLahNLqhNSqxNS6xNTKxNTaxNTqxNT6xNUKxNUaxNjbRNjrRNj7RNkLRNkbRNkrRNk7RNlLRNN7pNOLpNObpNOrpNO7pNPLpNPbpNXb9NXr9NX79NYL9NYb9NYr9NY79NZL9NZb9NZr9NZ79lR0BYIAAAAAAAXXLsQAAAKE3SRk3TRk3URk3VRk3WRk3XRk12h013h014h015h016h017h018h019h03+pU3/pU0Apk0Bpk0Cpk0Dpk0Epk0Fpk0GpmVHQFY0euAAAABdcu1AAAAoTfM9TfQ9TfU9TfY9Tfc9Tfg9Tfk9Tfo9ZUdAWEeuIAAAAF1y7kAAAChNlVZNllZNl1ZNmFZN07ZN1LZN1bZN1rZN17ZN2LZN2bZN9LlN9blN9rlN97lN+LlN+blN+rlN+7lN/LllR0BXCuFAAAAAXXLvQAAAKE0+nE0/nE1AnE1BnE1CnE1DnE1EnE1FnGVHQFaZmaAAAABdcvBAAAAoTSxaTS1aTS5aTS9aTTBaTTFaTTJaTTNaTTRaZUc/+1wpAAAAAF1y8UAAAChNXQVNXgVNXwVNYAVNYQVNYgVNYwVNZAVNZQVNZgVNZwVlR0BYkUegAAAAXXLyQAAAKE0ND00OD00PD00QD02gPU2hPU2iPU2jPU2kPU2lPU2mPU08Qk09Qk0+Qk0/Qk1AQk1BQk1CQk1DQk31TE32TE33TE34TE35TE36TE37TE38TE0YT00ZT00aT00bT00cT00dT00eT021YE22YE23YE24YE25YE26YE27YE2ua02va02wa02xa02FbE2GbE2HbE2IbE2JbE2KbE2LbE0cbU0dbU0ebU0fbU0gbU0hbU0ibU14ek15ek16ek17ek18ek19ek1+ek1/ek2Aek3BhU3ChU3DhU3EhU3FhU3GhU3HhU3IhU0viE0wiE0xiE0yiE0ziE00iE01iE02iE2fiE2giE2hiE2iiE2jiE2kiE2liE2miE3miE3niE3oiE3piE3qiE3riE3siE3tiE2Hkk2Ikk2Jkk2Kkk2Lkk2Mkk2Nkk2Okk2Pkk2fmE2gmE2hmE2imE2jmE2kmE2lmE2mmE2nmE2nnE2onE2pnE2qnE2rnE2snE2tnE2HqU2IqU2JqU2KqU2LqU2MqU2NqU2OqU3BtE3CtE3DtE3EtE3FtE3GtE3HtE3ItE3JtE3KtE3LtE0duU0euU0fuU0guU0huU0iuU0juU0kuU0luU1Jv01Kv01Lv01Mv01Nv01Ov01Pv01Qv01Rv01Sv01Tv01Uv2VHQFhI9cAAAABdcvNAAAAoTbMOTbQOTbUOTbYOTbcOTbgOTbkOTQcVTQgVTQkVTQoVTQsVTfdYTfhYTflYTfpYTftYTfxYTf1YTf5YTf9YTQBZTfZ0Tfd0Tfh0Tfl0Tfp0TcZ5Tcd5Tch5Tcl5Tcp5Tct5Tcx5Tad6Tah6Tal6Tap6Tat6Tax6Ta16Ta56Ta96TTaHTTeHTTiHTTmHTTqHTWqOTWuOTWyOTW2OTZ6oTZ+oTaCoTaGoTaKoTaOoTaSoTaWoTQ62TQ+2TRC2TRG2TRK2TRO2TRS2ZUdAVVj1wAAAAF1y9EAAAChNZMNNZcNNZsNNZ8NNaMNNacNNasNNa8NNbMNNbcNNbsNlR0BXAzNAAAAAXXL1QAAAKE21WU22WU23WU24WU25WU26WU27WU28WWVHQFZdcKAAAABdcvZAAAAoTXUbTXYbTXcbTXgbTXkbTXobTXsbTXwbTX0bZUdAVkAAAAAAAF1y90AAAChNjUlNjklNj0lNkElNkUlNkklNk0lNlEllR0BWceuAAAAAXXL4QAAAKE0dOU0eOU0fOU0gOU0hOU0iOU0jOU0kOU0lOWVHQElzM0AAAABdcvlAAAAoTXEUTXIUTXMUTXQUTXUUTXYUTXcUTXgUZUdATN64YAAAAF1y+kAAAChNXHdNXXdNXndNX3dNYHdNYXdNYndNY3dNZHdNZXdlR0BWgAAAAAAAXXL7QAAAKE14gE15gE16gE17gE18gE19gE1+gE1/gE2AgE0Wjk0Xjk0Yjk0Zjk0ajk0bjk0cjk0djk0ejmVHQFeFHsAAAABdcvxAAAAoTQN2TQR2TQV2TQZ2TQd2TQh2TQl2TQp2TY3DTY7DTY/DTZDDTZHDTZLDTZPDZUdAWIZmYAAAAF1y/UAAAChNbh1Nbx1NcB1NcR1Nch1Ncx1NdB1NdR1NcC5NcS5Nci5Ncy5NdC5NdS5Ndi5NUDJNUTJNUjJNUzJNVDJNVTJNVjJNVzJNWDJNWTJNWjJNWzJNL09NME9NMU9NMk9NM09NNE9NNU9NNk9NN09NIFFNIVFNIlFNI1FNJFFNJVFNJlFNJ1FN9lZN91ZN+FZN+VZN+lZN+1ZNWVdNWldNW1dNXFdNXVdNXldNX1dNTHBNTXBNTnBNT3BNUHBNUXBNUnBNgK9Nga9Ngq9Ng69NhK9Nha9Nhq9Nh69NDrNND7NNELNNEbNNErNNE7NNFLNNFbNNIrVNI7VNJLVNJbVNJrVNJ7VNKLVNKbVNJbdNJrdNJ7dNKLdNKbdNKrdNK7dNLLdNg7dNhLdNhbdNhrdNh7dNiLdNibdNRblNRrlNR7lNSLlNSblNSrlNS7lNTLlNpcRNpsRNp8RNqMRNqcRNqsRNq8RNrMRlR0BWSFHgAAAAXXL+QAAAKE1JaU1KaU1LaU1MaU1NaU1OaU1PaU1QaU1RaU3AbU3BbU3CbU3DbU3EbU3FbU3GbWVHQEvzM0AAAABdcv9AAAAoTQFaTQJaTQNaTQRaTQVaTQZaTQdaTQhaTQlaZUdAV5rhQAAAAF1yAEEAAChN8RZN8hZN8xZN9BZNqUZNqkZNq0ZNrEZNrUZNrkZNr0ZNsEZNsUZNskZNs0ZNBHVNBXVNBnVNB3VNCHVNCXVNCnVNC3VNDHVNDXVNZKVNZaVNZqVNZ6VNaKVNaaVNaqVNa6VNbKVlR0BYMo9gAAAAXXIBQQAAKE3jFU3kFU3lFU3mFU3nFU3oFU3pFU3qFU3rFU26UU27UU28UU29UU2+UU2/UU3AUU3BUU34VE35VE36VE37VE38VE39VE3+VE3/VE0AVU0BVU0CVU0DVU39qU3+qU3/qU0Aqk0BqmVHQFcRR6AAAABdcgJBAAAoTe1oTe5oTe9oTfBoTfFoTfJoTfNoTfRoTfVoTfZoTbPDTbTDTbXDTbbDTbfDTbjDTbnDTbrDZUdAWHhR4AAAAF1yA0EAAChNvBdNvRdNvhdNvxdNwBdNwRdNwhdNwxdNgilNgylNhClNhSlNhilNhylNiClNiSlNiilNtURNtkRNt0RNuERNuURNukRNu0RNvERNKUdNKkdNK0dNLEdNLUdNLkdNL0dNMEdNMUdNN1NNOFNNOVNNOlNNO1NNR1xNSFxNSVxNSlxNS1xNTFxNTVxN115N2F5N2V5N2l5N215N3F5N3V5NYnJNY3JNZHJNZXJNZnJNZ3JNaHJNaXJNkXpNknpNk3pNlHpNlXpNlnpNl3pNmHpNV5lNWJlNWZlNWplNW5lNXJlNXZlNXplNX5lNYJlNiptNi5tNjJtNjZtNjptNj5tNkJtNkZtNaalNaqlNa6lNbKlNbalNbqlNb6lN+qpN+6pN/KpN/apN/qpN/6pNAKtNAatNGbFNGrFNG7FNHLFNHbFNHrFNH7FNILFNIbFNIrFNI7FNJLFNVrdNV7dNWLdNWbdNWrdNW7dNXLdNkMFNkcFNksFNk8FNlMFNlcFNlsFNl8FlR0AKeuFAAAAAXXIEQQAAKEsoSylLKksrSyxLLUsuSy9LMEsxSzJLM0s0SzVlR0BWrhSAAAAAXXIFQQAAKE2ihk2jhk2khk2lhmVHQFZAo+AAAABdcgZBAAAoTRlYTRpYTRtYTRxYTR1YTR5YTR9YTSBYTSFYZUdAVXFHoAAAAF1yB0EAAChNs8JNtMJNtcJNtsJNt8JNuMJNucJNusJNu8JNvMJNvcJlR0BIMKPgAAAAXXIIQQAAKE3xWU3yWU3zWU30WU31WU32WU33WU34WWVHQFZij2AAAABdcglBAAAoTbS+TbW+Tba+Tbe+Tbi+ZUdAVqo9gAAAAF1yCkEAAChNtRpNthpNtxpNuBplR0BYOj2AAAAAXXILQQAAKE3XJk3YJk3ZJk3aJk3bJk3cJk3dJk3eJk3fJk3gJk3hJk0bKU0cKU0dKU0eKU0fKU0gKU1xTE1yTE1zTE10TE11TE12TE13TE14TE15TE16TE17TE2sT02tT02uT02vT02wT02xT02yT02zT020T021T022T03wck3xck3yck3zck30ck31ck32ck33ck34ck35ck36ck2Ehk2Fhk2Ghk2Hhk2Ihk2Jhk2Khk2Lhk2Mhk23q024q025q026q027q028q029q02+q02/q00Ysk0Zsk0ask0bsk0csk0dsk0esk0fsmVHQFbYUeAAAABdcgxBAAAoTVsPTVwPTV0PTV4PTV8PTWAPTWEPTWIPTWMPZUdAVNAAAAAAAF1yDUEAAChNu2lNvGlNvWlNvmlNv2lNwGlNwWlNwmlNw2lNxGllR0BYUeuAAAAAXXIOQQAAKE06PU07PU08PU09PU0+PU0/PU1APU1BPU1CPU1DPU0lV00mV00nV00oV00pV00qV00rV00sV00tV026Wk27Wk28Wk29Wk2+Wk2/Wk3AWk17pk18pk19pk1+pk1/pk2Apk2Bpk2Cpk1Bq01Cq01Dq01Eq01Fq01Gq01Hq01Iq01Jq2VHQFfZmaAAAABdcg9BAAAoTYIOTYMOTYQOTYUOTYYOTYcOTYgOTYkOTcg/Tck/Tco/Tcs/Tcw/Tc0/Tc4/Tc8/TTVXTTZXTTdXTThXTTlXTTpXTTtXTTxXTT1XTT5XTT9XTTOfTTSfTTWfTTafTTefTTifTTmfZUdAV8AAAAAAAF1yEEEAAChNrqRNr6RNsKRNsaRNsqRNy6lNzKlNzalNzqlNz6lN0KlN0alN0qllR0BYTrhgAAAAXXIRQQAAKE2PFE2QFE2RFE2SFE2TFE2UFE2VFE2WFE0YLE0ZLE0aLE0bLE0cLE0dLE0eLE0fLE0gLE3sVE3tVE3uVE3vVE3wVE3xVE3yVE3zVE30VE31VE32VE33VE2eW02fW02gW02hW02iW02jW02kW02lW02mW02nW02oW02SXE2TXE2UXE2VXE0pYE0qYE0rYE0sYE0tYE0tY00uY00vY00wY00xY035Z036Z037Z038Z039Z03+Z03/Z00AaE2mbk2nbk2obk2pbk2qbk2rbk2sbk2vfk2wfk2xfk2yfk2zfk20fk21fk22fk0/jk1Ajk1Bjk1Cjk1Djk1Ejk1Fjk1Gjk1Hjk3ij03jj03kj03lj03mj03nj03oj03pj00ir00jr00kr00lr00mr00nr2VHQFfszMAAAABdchJBAAAoTfUSTfYSTfcSTfgSTfkSTfoSTfsSTfwSTf0STR5UTR9UTSBUTSFUTSJUTSNUTSRUTSVUTXZcTXdcTXhcTXlcTXpcTXtcTXxcTX1cTX5cTSl2TSp2TSt2TSx2TS12TS52TS92TdaHTdeHTdiHTdmHTdqHTduHTdyHTe2lTe6lTe+lTfClTfGlTfKlZUdAU44UgAAAAF1yE0EAAChN+6NN/KNN/aNN/qNN/6NNAKRNAaRNAqRNA6RlR0BYAAAAAAAAXXIUQQAAKE2qOk2rOk2sOk2tOk1bRU1cRU1dRU1eRU1fRU1gRU1hRU1iRU2nSE2oSE2pSE2qSE2rSE2sSE2tSE2uSE2vSE2IXU2JXU2KXU2LXU2MXU2NXU2OXU0Aa00Ba00Ca00Da00Ea03pjk3qjk3rjk3sjk3tjk3ujk3vjk3wjmVHQFedcKAAAABdchVBAAAoTdVBTdZBTddBTdhBTdlBTdpBTdtBTdxBTVBGTVFGTVJGTVNGTVRGTVVGTVZGTVdGTVhGTSNfTSRfTSVfTSZfTSdfTShfTSlfZUdAVGMzQAAAAF1yFkEAAChNrmlNr2lNsGlNsWlNsmllR0BYAUegAAAAXXIXQQAAKE05Lk06Lk07Lk08Lk09Lk0+Lk0/Lk1ALk2pW02qW02rW02sW02tW02uW02vW02wW014Xk15Xk16Xk17Xk18Xk19Xk1+Xk1/Xk3hck3ick3jck3kck3lck3mck3nck3ock1Stk1Ttk1Utk1Vtk1Wtk1Xtk1YtmVHQFXTM0AAAABdchhBAAAoTYhETYlETYpETYtETYxETY1ETY5ETY9ETZBEZUdAWArhQAAAAF1yGUEAAChNEkhNE0hNFEhNFUhNFkhNF0hNGEhNGUhNvn1Nv31NwH1NwX1Nwn1Nw31NxH1NxX1Nxn1NAp5NA55NBJ5NBZ5NBp5NB55NCJ5NCZ5NCp5N861N9K1N9a1N9q1N961N+K1N+a1N+q1N+61NQK5NQa5NQq5NQ65NRK5NRa5NRq5NR65NSK5NSa5NSq5lR0BYd64gAAAAXXIaQQAAKE2xEE2yEE2zEE20EE0/iE1AiE1BiE1CiE1DiE1EiE1FiE1GiE1HiE07jU08jU09jU0+jU0/jU1AjU1BjU1CjU1DjU3FsU3GsU3HsU3IsU3JsU0ytE0ztE00tE01tE02tE03tE2HuE2IuE2JuE2KuE2LuE2TuE2UuE2VuE2WuE2XuE2YuE2ZuE2HwU2IwU2JwU2KwU2LwU2MwU2NwU2OwU2PwWVHQFgHCkAAAABdchtBAAAoTS4uTS8uTTAuTTEuTTIuTTMuTTQuTTUuTTYuTTcuTTguTUtMTUxMTU1MTU5MTU9MTVBMTVFMTb+pTcCpTcGpTcKpTcOpTcSpTcWpTcapTcepTcipTcmpTcqpZUdARIKPYAAAAF1yHEEAAChNk5FNlJFNlZFNlpFNl5FNmJFNmZFNmpFlR0BUp64gAAAAXXIdQQAAKE3or03pr03qr03rr03sr03tr03ur03vr03wr2VHQEqTM0AAAABdch5BAAAoTZnCTZrCTZvCTZzCTZ3CTZ7CTZ/CTaDCTaHCZUdAVI64YAAAAF1yH0EAAChNeXdNendNe3dNfHdNfXdNfndNf3dNgHdNgXdNgndNg3dNhHdlR0BYjCkAAAAAXXIgQQAAKE1rEU1sEU1tEU1uEU1vEU1wEU1xEU1yEU1rE01sE01tE01uE01vE01wE01xE01yE02tUE2uUE2vUE2wUE2xUE2yUE2zUE20UE21UE1bYk1cYk1dYk1eYk1fYk1gYk1hYk1iYk1FbU1GbU1HbU1IbU1JbU17bU18bU19bU1+bU1/bU2AbU2BbU0lfE0mfE0nfE0ofE0pfE0qfE0rfE0sfE1TjU1UjU1VjU1WjU1XjU1YjU1ZjU1ajU1bjU0Ws00Xs00Ys00Zs00as00bs00cs00ds00es03Vuk3Wuk3Xuk3Yuk3Zuk3auk3buk3Jv03Kv03Lv03Mv03Nv03Ov03Pv03Qv2VHQFcz1wAAAABdciFBAAAoTTtaTTxaTT1aTT5aTT9aZUdAVlUewAAAAF1yIkEAAChNJjlNJzlNKDlNKTlNKjlNKzlNLDlNLTlNEKNNEaNNEqNNE6NNFKNNFaNNFqNNF6NlR0BJlwpAAAAAXXIjQQAAKE1+sU1/sU2AsU2BsU2CsU2DsU2EsU2FsWVHQFUYUeAAAABdciRBAAAoTSJ3TSN3TSR3TSV3TSZ3TSd3ZUdAU/mZoAAAAF1yJUEAAChNqoNNq4NNrINNrYNNroNNr4NNsINNsYNNsoNlR0BWwo9gAAAAXXImQQAAKE07vE08vE09vE0+vE0/vE1AvE1BvGVHQFi1HsAAAABdcidBAAAoTS8ZTTAZTTEZTTIZTTMZTTQZTTUZTTYZTTcZTYkZTYoZTYsZTYwZTY0ZTY4ZTY8ZTdgcTdkcTdocTdscTdwcTd0cTd4cTd8cTaAdTaEdTaIdTaMdTaQdTaUdTaYdTacdTbgeTbkeTboeTbseTbweTb0eTb4eTXEfTXIfTXMfTXQfTXUfTXYfTXcfTXgfTSEhTSIhTSMhTSQhTSUhTSYhTSchTSghTa8mTbAmTbEmTbImTbMmTbQmTbUmTcApTcEpTcIpTcMpTcQpTcUpTcYpTb8qTcAqTcEqTcIqTcMqTZ4sTZ8sTaAsTaEsTaIsTaMsTaQsTaUsTaYsTa8sTbAsTbEsTbIsTbMsTbQsTbUsTSUwTSYwTScwTSgwTSkwTSowTSswTSwwTS0wTUcwTUgwTUkwTUowTYwyTY0yTY4yTY8yTZAyTZEyTZIyTZMyTZQyTb0zTb4zTb8zTcAzTcEzTcIzTcMzTcQzTcUzTQw0TQ00TQ40TQ80TTc1TTg1TTk1TTo1TTs1TTw1TSI2TSM2TSQ2TSU2TSY2TSc2TSg2TSk2TSo2TUg3TUk3TUo3TUs3TUw3TU03TU43TU83TShBTSlBTSpBTStBTSxBTS1BTS5BTS9BTTBBTXRCTXVCTXZCTXdCTXhCTXlCTXpCTXtCTepDTetDTexDTe1DTe5DTe9DTfBDTfFDTShETSlETSpETStETSxETS1ETS5ETS9ETTZQTTdQTThQTTlQTTpQTTtQTTxQTT1QTd1hTd5hTd9hTeBhTeFhTeJhTeNhTeRhTRNiTRRiTRViTRZiTRdiTRhiTRliTRpiTRtiTaZkTadkTahkTalkTapkTatkTaxkTRBlTRFlTRJlTRNlTRRlTRVlTRZlTRdlTRhlTQdnTQhnTQlnTQpnTQtnTQxnTQ1nTQ5nTQ9nTRBnTRFnTRJnTRNnTRRnTRVnTRZnTRdnTRhnTRlnTTdnTThnTTlnTTpnTTtnTTxnTT1nTT5nTT9nTYdrTYhrTYlrTYprTYtrTYxrTY1rTZJ1TZN1TZR1TZV1TZZ1TZd1TZh1TZl1TWx6TW16TW56TW96TXB6TXF6TXJ6TYt9TYx9TY19TY59TY99TZB9TZF9TZJ9TZN9TZR9TZV9TeR+TeV+TeZ+Ted+Teh+Tel+Tep+Tet+TROATRSATRWATRaATReATRiATRmATRqATfqBTfuBTfyBTf2BTf6BTf+BTSmETSqETSuETSyETS2ETS6ETS+ETTCETdWETdaETdeETdiETdmETQ6LTQ+LTRCLTRGLTRKLTROLTRSLTRWLTX2MTX6MTX+MTYCMTYGMTYKMTYOMTXeQTXiQTXmQTXqQTXuQTXyQTX2QTX6QTX+QTfWSTfaSTfeSTfiSTfmSTZuVTZyVTZ2VTZ6VTZ+VTaCVTaGVTaKVTaOVTeuVTeyVTe2VTe6VTe+VTfCVTfGVTfKVTfOVTfSVTfWVTfaVTfeVTfiVTfmVTfqVTfuVTfyVTf2VTf6VTf+VTQCWTQGWTbGWTbKWTbOWTbSWTbWWTbaWTbeWTbiWTcyWTc2WTc6WTc+WTdCWTdGWTdKWTdOWTWusTWysTW2sTW6sTW+sTXCsTXGsTXKsTXOsTXSsTaasTaesTaisTamsTaqsTausTaysTa2sTa6sTdCtTdGtTdKtTdOtTdStTdWtTdatTdetTcy4Tc24Tc64Tc+4TdC4TdG4ZUdAQ6uFIAAAAF1yKEEAAChNb5FNcJFNcZFNcpFNc5FNdJFlR0BXMAAAAAAAXXIpQQAAKE0sW00tW00uW00vW00wW00xW00yW00zW000W2VHQFWB64AAAABdcipBAAAoTUFVTUJVTUNVTURVTQeNTQiNTQmNTQqNZUdAVOPXAAAAAF1yK0EAAChNHXdNHndNH3dNIHdNIXdlR0BXSFHgAAAAXXIsQQAAKE37mk38mk39mk3+mk3/mk0Am00Bm00Cm00Dm00Em00Fm2VHQEnAAAAAAABdci1BAAAoTWi9TWm9TWq9TWu9TWy9TW29TW69TW+9ZUdAVB64YAAAAF1yLkEAAChNs2lNtGlNtWlNtmlNt2lNuGlNuWlNumllR0BXtcKAAAAAXXIvQQAAKE0eIE0fIE0gIE0hIE2TZU2UZU2VZU2WZU2XZU2YZU2ZZU2aZU2bZU1pj01qj01rj01sj01tj01uj01vj01wj01xj2VHQFfq4UAAAABdcjBBAAAoTWZgTWdgTWhgTWlgTWpgTWtgTWxgTW1gTW5gZUdAV94UgAAAAF1yMUEAAChNp61NqK1Nqa1Nqq1Nq61NrK1Nra1Nrq1lR0BYH1wgAAAAXXIyQQAAKE2JcE2KcE2LcE2McE2NcE1xck1yck1zck10ck11ck12ck13ck14ck3tw03uw03vw03ww03xw03yw03zw030w2VHQFcGZmAAAABdcjNBAAAoTfytTf2tTf6tTf+tTQCuTQGuTQKuTQOuZUdAVvKPYAAAAF1yNEEAAChNWktNW0tNXEtNXUtNXktNX0tNYEtlR0BXrhSAAAAAXXI1QQAAKE2SfE2TfE2UfE2VfE2WfE2XfE2YfE2ZfE2afE2bfE2cfE1svE1tvE1uvE1vvE1wvE1xvGVHQFdAo+AAAABdcjZBAAAoTUM6TUQ6TUU6TUY6TUc6TUg6TUk6TUo6TZtQTZxQTZ1QTZ5QTZ9QZUdAR/1woAAAAF1yN0EAAChN61lN7FlN7VlN7llN71lN8FllR0BXYo9gAAAAXXI4QQAAKE28sE29sE2+sE2/sE3AsE3BsE3CsE3DsE3EsE3FsE3GsGVHQFeqPYAAAABdcjlBAAAoTVsbTVwbTV0bTV4bTR0uTR4uTR8uTSAuTSEuTSIuTSMuTSQuTSUuTR+OTSCOTSGOTSKOTSOOTSSOTSWOTSaOTTm9TTq9TTu9TTy9TT29TT69TT+9TUC9ZUc/64UewAAAAF1yOkEAAChNFgFNFwFNGAFNGQFNGgFNGwFNHAFNHQFNHgFNHwFNIAFNIQFNIgFNIwFNJAFNJQFNJgFNJwFNKAFNKQFNKgFNKwFNBgZNBwZNCAZNCQZNCgZNCwZNDAZNogtNowtNpAtNpQtNpgtNpwtNqAtNqQtNqgtNqwtNrAtNrQtNrgtNrwtNsAtNsQtNsgtNswtNtAtNtQtNtgtNtwtNuAtNuQtNugtNuwtNvAtNvQtNvgtNvwtNwAtNwQtNwgtNwwtNxAtNxQtNxgtNxwtNyAtNyQtNygtNywtNzAtNzQtNzgtNzwtN0AtN0QtN0gtN0wtN1AtN1QtN1gtN1wtN2AtN2QtN2gtN2wtN3AtN3QtNLAxNLQxNLgxNLwxNMAxNMQxNMgxNMwxNNAxNNQxNNgxNNwxNOAxNOQxNOgxNOwxlR0BS7MzAAAAAXXI7QQAAKE1Vqk1Wqk1Xqk1Yqk1Zqk1aqk1bqk1cqk1dqmVHQFZpmaAAAABdcjxBAAAoTVWBTVaBTVeBTViBTVmBTVqBTVuBTVyBTV2BZUdAWBuFIAAAAF1yPUEAAChNwChNwShNwihNwyhNxChNxShNxihNxyhNyChN0D9N0T9N0j9N0z9N1D9N1T9NkUVNkkVNk0VNlEVNlUVNlkVNCUhNCkhNC0hNDEhNDUhNDkhND0hNEEhNEUhNYrNNY7NNZLNNZbNNZrNNZ7NNaLNNabNNarNlR0BYoUegAAAAXXI+QQAAKE1uGU1vGU1wGU1xGU1yGU1zGU1PHU1QHU1RHU1SHU1THU1UHU1VHU1WHU1XHU1YHU1ZHU0JH00KH00LH00MH00NH00OH00PH00rIE0sIE0tIE0uIE0vIE0wIE0xIE0yIE3iLE3jLE3kLE3lLE3mLE3nLE3oLE3pLE3qLE1cMk1dMk1eMk1fMk1gMk1hMk1iMk1jMk1kMk1lMk1mMk1nMk1EN01FN01GN01HN01gN01hN01iN01jN01kN01lN01mN01nN01oN01pN01qN022OE23OE24OE25OE26OE27OE28OE29OE2+OE2/OE3AOE3BOE0KQU0LQU0MQU0NQU0OQU0PQU0QQU1LQU1MQU1NQU1OQU1PQU1QQU1RQU1SQU2eRU2fRU2gRU2hRU2iRU2jRU2kRU2lRU3gS03hS03iS03jS03kS03lS03mS03nS03fUE3gUE3hUE3iUE3jUE3kUE3lUE3mUE3nUE3oUE3pUE2QU02RU02SU02TU02UU02VU02WU02XU01SVk1TVk1UVk1VVk1WVk1fVk1gVk1hVk1iVk1jVk1kVk1lVk1mVk3BW03CW03DW03EW03FW03GW03HW03IW00UXU0VXU0WXU0XXU0YXU2KYE2LYE2MYE2NYE2OYE2PYE2QYE2BaE2CaE2DaE2EaE2FaE2GaE2oaE2paE2qaE2raE2saE2taE2uaE2vaE08bk09bk0+bk0/bk1Abk1Bbk0WcU0XcU0YcU0ZcU0acU3NgU3OgU3PgU3QgU3RgU3SgU3TgU3UgU3VgU1chk1dhk1ehk1fhk1ghk1hhk1ihk1jhk0ZlE0alE0blE0clE0dlE0elE0flE0glE0hlE0ilE0tnU0unU0vnU0wnU0gok0hok0iok0jok0kok0lok0mok2ppk2qpk2rpk2spk2tpk2upk2vpk2wpk2xpk3Lpk3Mpk3Npk3Opk3Ppk3Qpk3Rpk3Spk3Tpk3Ks03Ls03Ms03Ns03Os03Ps03Qs03Rs018t019t01+t01/t02At02Bt02Ct2VHQFXI9cAAAABdcj9BAAAoTeyMTe2MTe6MTe+MTfCMTfGMTfKMZUdAVtcKQAAAAF1yQEEAAChNdKhNdahNdqhNd6hNeKhNeahNeqhNe6hN4MJN4cJN4sJN48JN5MJN5cJN5sJN58JN6MJlR0BYXXCgAAAAXXJBQQAAKE05E006E007E008E009E00+E00/E01AE015Ok16Ok17Ok18Ok19Ok1+Ok1/Ok2AOk0yQk0zQk00Qk01Qk02Qk1CXU1DXU1EXU1FXU1GXU1HXU1IXU1JXU1KXU1LXU0zYE00YE01YE02YE03YE04YE05YE3Pd03Qd03Rd03Sd03Td03Ud03Vd03Wd03Xd01Nek1Oek1Pek1Qek1Rek1Sek1Tek1Uek1vf01wf01xf01yf01zf010f011f012f013f03OiE3PiE3QiE3RiE3SiE3TiE3UiE3ViE2CnE2DnE2EnE2FnE2GnE0qn00rn00sn00tn00un00vn00wn00xn00yn2VHQFZY9cAAAABdckJBAAAoTYi7TYm7TYq7TYu7TYy7TY27TY67TY+7TTS8TTW8TTa8TTe8TTi8TTm8TTq8ZUdAWJ1woAAAAF1yQ0EAAChNCA9NCQ9NCg9NCw9NDA9N4hhN4xhN5BhN5RhN5hhN+hhN+xhN/BhN/RhN/hhN/xhNABlNYx5NZB5NZR5NZh5NZx5NaB5NaR5Nah5Nax5NLCVNLSVNLiVNLyVNMCVNMSVNMiVNMyVNNCZNNSZNNiZNNyZNOCZNOSZNOiZNOyZNfSlNfilNfylNgClNgSlNjCxNjSxNjixNjyxNkCxNkSxNkixNkyxNlCxNlSxNkzBNlDBNlTBNljBNlzBNmDBNmTBNmjBNmzBNnDBNnTBNsjlNszlNtDlNtTlNtjlN5DtN5TtN5jtN5ztN6DtN6TtN6jtN6ztNtD5NtT5Ntj5Ntz5NuD5NuT5Nuj5Nuz5NvD5NvT5Nvj5Nvz5NtklNt0lNuElNuUlNuklNu0lNvElN4E9N4U9N4k9N409N5E9N5U9N5k9NK1BNLFBNLVBNLlBNJFxNJVxNJlxNJ1xNKFxNKVxNRl9NR19NSF9NSV9NSl9NS19NTF9NcmpNc2pNdGpNdWpNdmpNd2pNeGpNeWpNempNe2pNfGpNfWpNfmpNf2pNgGpNgWpN+m5N+25N/G5N/W5N/m5N/25NAG9NAW9NMnFNM3FNNHFNNXFNNnFNN3FNOHFNOXFNZXFNZnFNZ3FNaHFNlo9Nl49NmI9NmY9Nmo9Nl5pNmJpNmZpNmppNm5pNnJpNnZpNnppNn5pNNJ5NNZ5NNp5NN55NOJ5NOZ5NOp5NO55NPJ5NaZ9Nap9Na59NbJ9NbZ9NM6dNNKdNNadNNqdNN6dNOKdNOadN7K1N7a1N7q1N761N8K1N8a1N8q1Ns65NtK5Nta5Ntq5Nt65NuK5Nua5Nuq5NALRNAbRNArRNA7RNBLRNBbRNBrRNB7RNCLRN3rdN37dN4LdN4bdN4rdN47dN5LdN5bdNgcBNgsBNg8BNhMBNhcBNhsBNh8BNiMBNicBlR0BYMAAAAAAAXXJEQQAAKE3cG03dG03eG03fG03gG03hG03iG01zOk10Ok11Ok12Ok13Ok14Ok12WE13WE14WE15WE2XbU2YbU2ZbU2abU2bbU2cbU2dbU2ebU2fbU12jk13jk14jk15jk16jk17jk2SqE2TqE2UqE2VqE2WqE2XqE2YqE2ZqE2aqE2bqE2cqE2dqE2iq02jq02kq02lq02mq02nq02oq02pq02qq02rq02sq02tq00dvU0evU0fvU0gvU0hvWVHQFhEeuAAAABdckVBAAAoTWAVTWEVTWIVTWMVTWQVTWUVTWYVTecjTegjTekjTeojTesjTewjTe0jTe4jTe8jTZI+TZM+TZQ+TZU+TZY+TZc+TZg+TZk+TZo+TdJWTdNWTdRWTdVWTdZWTexYTe1YTe5YTe9YTfBYTfFYTfJYTfNYTfRYTfVYTfZYTXxoTX1oTX5oTX9oTYBoTfttTfxtTf1tTf5tTf9tTQBuTQFuTbJ3TbN3TbR3TbV3TbZ3Tbd3Tbh3TYiHTYmHTYqHTYuHTYyHTY2HTY6HTY+HTUavTUevTUivTUmvTUqvTUuvTc6wTc+wTdCwTdGwTdKwTdOwTdSwTdWwTSK9TSO9TSS9TSW9TSa9TSe9TSi9TSm9ZUc/9hR64AAAAF1yRkEAAChLd0t4S3lLekt7S3xLfUt+S39LgEuBS4JLg0uES4VLhkuHTZ0NTZ4NTZ8NTaANTaENTaINTaMNTaQNTaUNTaYNTacNTagNTakNTaoNTasNTawNZUdAVcZmYAAAAF1yR0EAAChNWF1NWV1NWl1NW11NXF1NXV1NXl1NX11lR0BYmZmgAAAAXXJIQQAAKE0BGU0CGU0DGU0EGU0FGU0GGU0HGU0IGU3CGU3DGU3EGU3FGU3GGU3HGU1mLE1nLE1oLE1pLE1qLE1rLE1sLE03Mk04Mk05Mk06Mk07Mk08Mk09Mk1hP01iP01jP01kP01lP01mP01nP01oP03LQk3MQk3NQk3OQk3PQk3QQk3RQk0gRU0hRU0iRU0jRU0kRU0lRU0mRU0tRk0uRk0vRk0wRk0xRk0yRk3PW03QW03RW03SW03TW03UW03VW01UbE1VbE1WbE1XbE1YbE1ZbE1abE1bbE3ldU3mdU3ndU3odU3pdU3qdU04ek05ek06ek07ek08ek09ek0+ek0/ek1QfE1RfE1SfE1TfE1UfE1VfE1WfE3mfE3nfE3ofE3pfE3qfE3rfE3sfE3tfE2ffU2gfU2hfU2ifU2jfU2kfU2lfU2mfU3Nfk3Ofk3Pfk3Qfk3Rfk3Sfk3Tfk2vhE2whE2xhE2yhE2zhE0gik0hik0iik0jik0kik3Cik3Dik3Eik3Fik3Gik3Hik3Iik3Jik3dkE3ekE3fkE3gkE3hkE3ikE0Glk0Hlk0Ilk0Jlk0Klk0Llk0Mlk3Xl03Yl03Zl03al03bl03cl03dl03el03fl01hmU1imU1jmU1kmU1lmU1mmU1nmU1omU3Upk3Vpk3Wpk3Xpk3Ypk3Zpk3apk3bpk3cpk3dpk3epk3TqE3UqE3VqE3WqE3XqE3YqE3ZqE3aqE3bqE0Wq00Xq00Yq00Zq00aq00bq00cq00dq00orE0prE0qrE0rrE0srE0trE0urE0vrE1ctU1dtU1etU1ftU1gtU1htU1itU1Lt01Mt01Nt01Ot01Pt01Qt01Rt01St01Tt01Ut01Vt017vk18vk19vk1+vk1ov01pv01qv01rv01sv01tv01uv01vv2VHQFBXriAAAABdcklBAAAoTe0uTe4uTe8uTfAuTfEuTfIuZUc/6o9cIAAAAF1ySkEAAChNqwJNrAJNrQJNrgJNrwJNsAJNsQJNsgJNswJNtAJNtQJNtgJN6AtN6QtN6gtN6wtN7AtN7QtN7gtN7wtN8AtN8QtlR0BYWPXAAAAAXXJLQQAAKE3dOk3eOk3fOk3gOk3hOk3iOk3jOk0fU00gU00hU00iU00jU00kU00lU00mU00nU02vXU2wXU2xXU2yXU2zXU20XU21XU22XU00jU01jU02jU03jU04jU05jU06jU2Tok2Uok2Vok2Wok2Xok2Yok2Zok2aok2bok2cok2dok3ks03ls03ms03ns03os03ps03qs03rs03ss03ts03us03vs2VHQEQ9cKAAAABdckxBAAAoTV2RTV6RTV+RTWCRTWGRTWKRTWORTWSRZUdAV3MzQAAAAF1yTUEAAChN+npN+3pN/HpN/XpN/npN/3pNAHtNLZtNLptNL5tNMJtNMZtlR0BSkUegAAAAXXJOQQAAKE0RsE0SsE0TsE0UsE0VsE0WsE0XsE0YsGVHQFhtcKAAAABdck9BAAAoTeg4Tek4Teo4Tes4Tew4Te04Te44Te84TX0/TX4/TX8/TYA/TYE/TYI/TYM/TYQ/TcxrTc1rTc5rTc9rTdBrTdFrTdJrTeSHTeWHTeaHTeeHTeiHTemHTeqHTeuHTeyHTe2HTQWJTQaJTQeJTQiJTQmJTQqJTQuJTQyJTYKZTYOZTYSZTYWZTQqxTQuxTQyxTQ2xTQ6xTQ+xTRCxTRGxTRKxZUdAV1UewAAAAF1yUEEAAChN7yZN8CZN8SZN8iZNCYZNCoZNC4ZNDIZNDYZNDoZND4ZNEIZNEYZNOKVNOaVNOqVNO6VNPKVNPaVNPqVNP6VNQKVN+8BN/MBN/cBN/sBN/8BNAMFNAcFNAsFNA8FNBMFNBcFNBsFlR0BV/CkAAAAAXXJRQQAAKE17RE18RE19RE1+RE1/RE2ARE2BRE2CRE2DRGVHQFieFIAAAABdclJBAAAoTQQUTQUUTQYUTQcUTQgUTQkUTQoUTQsUTQwUTfUeTfYeTfceTfgeTfkeTfMiTfQiTfUiTfYiTfciTfgiTfkiTfoiTfsiTTMpTTQpTTUpTTYpTTcpTTgpTTkpTaAtTaEtTaItTaMtTaQtTaUtTaYtTactTegtTektTeotTestTewtTfgxTfkxTfoxTfsxTfwxTf0xTf4xTf8xTUUyTUYyTUcyTUgyTUkyTUoyTUsyTUwyTU0yTU4yTU8yTRI/TRM/TRQ/TRU/TRY/TRc/TRg/TRk/TTdDTThDTTlDTTpDTTtDTTxDTT1DTT5DTT9DTf5JTf9JTQBKTQFKTQJKTQNKTQRKTQVKTapOTatOTaxOTa1OTa5OTa9OTbBOTbFOTbJOTbNOTbROTbVOTWhSTWlSTWpSTWtSTWxSTW1STW5STW9STZFUTZJUTZNUTZRUTZVUTZZUTZdUTZhUTZlUTbRXTbVXTbZXTbdXTbhXTblXTbpXTc1gTc5gTc9gTdBgTdFgTdJgTdNgTdRgTY9hTZBhTZFhTZJhTZNhTZRhTZVhTZNkTZRkTZVkTZZkTZdkTZhkTZlkTZpkTZtkTZxkTYJnTYNnTYRnTYVnTYZnTYdnTYhnTYdoTYhoTYloTYpoTYtoTYxoTY1oTY5oTbRsTbVsTbZsTbdsTbhsTblsTUJuTUNuTURuTUVuTUZuTUduTUhuTUluTWB1TWF1TWJ1TWN1TWR1TWV1TWZ1TWd1TZZ9TZd9TZh9TZl9TZp9TZt9TZx9TZ19TZ59Tad9Tah9Tal9Tap9Tat9Tax9Ta19Tfd/Tfh/Tfl/Tfp/Tft/Tfx/TdiCTdmCTdqCTduCTdyCTd2CTd6CTd+CTeCCTTaGTTeGTTiGTTmGTTqGTTuGTTyGTT2GTRWHTRaHTReHTRiHTRmHTRqHTRuHTRyHTXCSTXGSTXKSTXOSTXSSTXWSTXaSTXeSTe+TTfCTTfGTTfKTTZueTZyeTZ2eTZ6eTZ+eTaCeTaGeTaKeTTCiTTGiTTKiTTOiTTSiTXOmTXSmTXWmTXamTXemTXimTXmmTXqmTaSnTaWnTaanTaenTainTamnTaqnTWu4TWy4TW24TW64TW+4TXC4TXG4TXK4TXO4ZUdAS2uFIAAAAF1yU0EAAChNZ0ZNaEZNaUZNakZNa0ZNbEZNbUZNbkZlR0BYgeuAAAAAXXJUQQAAKE1YE01ZE01aE01bE01cE01dE01eE00jFE0kFE0lFE0mFE0nFE0oFE0pFE0qFE0rFE0sFE0tFE2hOE2iOE2jOE2kOE2lOE2mOE2nOE2oOE2pOE0/Pk1APk1BPk1CPk1DPk1EPk1FPk1GPk1HPk29RU2+RU2/RU3ARU3BRU3CRU3DRU3XVk3YVk3ZVk3aVk3bVk3cVk3dVk3eVk24W025W026W027W028W029W02+W02/W03AW00MXU0NXU0OXU0PXU0QXU0RXU0SXU0TXU3CbE3DbE3EbE3FbE3GbE3HbE3IbE0GcU0HcU0IcU0JcU0KcU0LcU0McU0NcU0gdE0hdE0idE0jdE0kdE0ldE0mdE0ndE0odE2eh02fh02gh02hh02ih02jh00sqU0tqU0uqU0vqU0wqU0xqU0yqU0zqU00qU01qU02qU0bqk0cqk0dqk0eqk0fqk0gqk0hqk0iqk0jqk0kqk0lqk0UtU0VtU0WtU0XtU0YtU0ZtWVHQEeMzMAAAABdclVBAAAoTSq7TSu7TSy7TS27TS67TS+7ZUdAWJZmYAAAAF1yVkEAAChNmRNNmhNNmxNNnBNNlxRNmBRNmRRNmhRNmxRNnBRNnRRNnhRNnxRNoBRNoRRNohRNoxRNpBRNpRRNphRNThZNTxZNUBZNURZNUhZNUxZNVBZNVRZNVhZN7xhN8BhN8RhN8hhN8xhN9BhN9RhNOyBNPCBNPSBNPiBNPyBNQCBNQSBNQiBNQyBNRCBNRSBNRiBNNCVNNSVNNiVNNyVNbjBNbzBNcDBNcTBNfDNNfTNNfjNNfzNNgDNNgTNNgjNNgzNNBDZNBTZNBjZNBzZNpTZNpjZNpzZNqDZNqTZNqjZNqzZNrDZNOUFNOkFNO0FNPEFNgUNNgkNNg0NNhENNhUNNhkNNh0NNiENNgkpNg0pNhEpNhUpNhkpNh0pNiEpNiUpNikpNmlJNm1JNnFJNnVJNnlJNn1JNrlNNr1NNsFNNsVNNslNNs1NNtFNNtVNNtlNNt1NNuFNNmVZNmlZNm1ZNnFZNnVZNnlZNn1ZNoFZNcFpNcVpNclpNc1pNdFpNdVpNdlpNd1pNgXZNgnZNg3ZNhHZNhXZNhnZNh3ZNqIdNqYdNqodNq4dNrIdNrYdNrodNr4dNsIdNro1Nr41NsI1NsY1Nso1NMppNM5pNNJpNNZpNUKtNUatNUqtNU6tNVKtNVatNVqtNV6tN9qxN96xN+KxN+axN+qxN+6xN/KxN/axNLbZNLrZNL7ZNMLZNMbZlR0BYLCkAAAAAXXJXQQAAKE3wYE3xYE3yYE3zYE30YE31YE32YE33YE34YE3xZ03yZ03zZ030Z031Z032Z033Z034Z025d026d027d028d029d02+d00igE0jgE0kgE0lgE0mgE0ngE0ogE0pgE0qgE0rgE0sgE2EgU2FgU2GgU2HgU2IgU2JgU2KgU2LgU2MgU3enU3fnU3gnU3hnU3inU3jnU3knU28vE29vE2+vE2/vE3AvE3BvE3CvE3DvE3EvGVHQFZ+FIAAAABdclhBAAAoTQV8TQZ8TQd8TQh8TQl8TQp8TQt8TQx8TQ18ZUdAWKrhQAAAAF1yWUEAAChNDRRNDhRNDxRNEBRNERRNEhRNExRNFBhNFRhNFhhNFxhNGBhNGRhNGhhNnxtNoBtNoRtNohtN1yFN2CFN2SFN2iFN2yFN3CFN3SFN3iFN3yFN4CFN4SFN4iFN4yFN5CFN5SFNeSJNeiJNeyJNfCJNfSJNfiJNfyJNgCJNiCNNiSNNiiNNiyNNjCNNjSNNjiNNjyNNkCNNkSNNwyVNxCVNxSVNxiVNxyVNyCVNySVNyiVNyyVNzCVN+yVN/CVN/SVN/iVN/yVNACZNASZNAiZNAyZNQylNRClNRSlNRilNRylNSClNSSlNSilNZClNZSlNZilNZylNaClNaSlNailNaylNtzNNuDNNuTNNujNNuzNNvDNN4TNN4jNN4zNN5DNN5TNN5jNN5zNN6DNN6TNN6jNNAThNAjhNAzhNBDhNBThNBjhNBzhNCDhNCThNez1NfD1NfT1Nfj1Nfz1NgD1NgT1Ngj1Ngz1NhD1NhT1NB05NCE5NCU5NCk5NC05NPlBNP1BNQFBNQVBNQlBNFlZNF1ZNGFZNGVZNGlZNG1ZNHFZNHVZNP1ZNQFZNQVZNQlZNZ1ZNaFZNaVZNalZNa1ZNbFZNbVZNblZNpFdNpVdNpldNp1dNqFdNqVdNqldNq1dNrFdN5WFN5mFN52FN6GFN6WFN6mFN62FN7GFN7WFNiGRNiWRNimRNi2RNjGRNjWRNjmRNj2RNkGRNkWRNkmRN0nBN03BN1HBN1XBN1nBN0XFN0nFN03FN1HFN1XFN1nFN13FN2HFNB3JNCHJNCXJNCnJNC3JNDHJNDXJNKHJNKXJNKnJNK3JNLHJNLXJNLnJNL3JNPnRNP3RNQHRNQXRNQnRNQ3RNRHRNRXRNVnRNV3RNWHRNWXRNWnRNW3RNXHRNXXRNx3VNyHVNyXVNynVNy3VNzHVNzXVNznVN34FN4IFN4YFN4oFN44FN5IFN5YFN9YdN9odN94dN+IdN+YdNk4pNlIpNlYpNlopNl4pNmIpNmYpNmopNm4pNuopNu4pNvIpNvYpNvopNv4pNwIpNwYpNjpZNj5ZNkJZNkZZNkpZNk5ZNlJZNlZZNZJtNZZtNZptNZ5tNaJtNaZtNaptNa5tNMZ1NMp1NM51NNJ1NNZ1NNp1NN51NOJ1NOZ1NOp1Nc6tNdKtNdatNdqtNd6tNeKtNeatNfa1Nfq1Nf61NgK1NCK9NCa9NCq9NC69NDK9NDa9NDq9ND69NSLRNSbRNSrRNS7RNTLRNTbRNTrRNT7RNYrhNY7hNZLhNZbhNZrhNZ7hNaLhNabhNarhN0b9N0r9N079N1L9N1b9N1r9N179N2L9N2b9N2r9N279N3L9NYsBNY8BNZMBNZcBNZsBNZ8BNaMBNacBNasBNa8BNbMBlR0BXauFAAAAAXXJaQQAAKE2YDk2ZDk2aDk2bDk2cDk2dDk2to02uo02vo02wo02xo02yo02zo020o021o00Gtk0Htk0Itk0Jtk0Ktk0Ltk0Mtk0NtmVHQFYyj2AAAABdcltBAAAoTcJ4TcN4TcR4TcV4TcZ4Tcd4Tch4ZUdAVL9cIAAAAF1yXEEAAChNPRJNPhJNPxJNQBJNQRJNQhJNQxJlR0BVquFAAAAAXXJdQQAAKE3Gjk3Hjk3Ijk3JjmVHQFdxR6AAAABdcl5BAAAoTa+pTbCpTbGpTbKpTbOpTbSpTbWpTbapZUdAV9PXAAAAAF1yX0EAAChNuRVNuhVNuxVNvBVNvRVNvhVNvxVNwBVNwRVNwhVNwxVNxBVNaVFNalFNa1FNbFFNbVFlR0BXSj2AAAAAXXJgQQAAKE3jEE3kEE3lEE3mEE3nEE3oEE3pEE3qEE2ORk2PRk2QRk2RRk2SRk2TRk2URk2VRk2WRk00gE01gE02gE03gE04gE05gE06gGVHQFfoUeAAAABdcmFBAAAoTSBVTSFVTSJVTSNVTSRVTSVVTSZVTSdVTShVTSlVTSpVTS5XTS9XTTBXTTFXTTJXTTNXTTRXTTKbTTObTTSbTTWbTTabTTebTTibTTmbTTqbTVSwTVWwTVawTVewTViwTVmwTVqwTVuwTVywTX2zTX6zTX+zTYCzTYGzTYKzTYOzTYSzTYWzTYazTbK1TbO1TbS1TbW1Tba1Tbe1Tbi1Tbm1Tbq1ZUdAUi64YAAAAF1yYkEAAChNr2ZNsGZNsWZNsmZlR0BXhmZgAAAAXXJjQQAAKE3nqU3oqU3pqU3qqU3rqU3sqU3tqU3uqU3vqWVHQFdpmaAAAABdcmRBAAAoTQjETQnETQrETQvETQzETQ3EZUdAWF64YAAAAF1yZUEAAChN2EVN2UVN2kVN20VN3EVNYm5NY25NZG5NZW5NZm5NZ25NaG5NZntNZ3tNaHtNaXtNantNa3tNbHtNg5tNhJtNhZtNhptNh5tNiJtNiZtNj6JNkKJNkaJNkqJNcKlNcalNcqlNc6lNdKlNdalN8b5N8r5N875N9L5lR0BV/MzAAAAAXXJmQQAAKE33LU34LU35LU36LWVHQFfXCkAAAABdcmdBAAAoTYCuTYGuTYKuTYOuTYSuTYWuTYauTUPBTUTBTUXBTUbBTUfBTUjBTUnBTUrBTUvBZUdAWHMzQAAAAF1yaEEAAChNajlNazlNbDlNbTlNbjlNbzlNcDlNcTlNBkpNB0pNCEpNCUpNu1RNvFRNvVRNvlRNv1RNwFRNwVRNwlRN6mdN62dN7GdN7WdN7mdN72dN8GdND3RNEHRNEXRNEnRNE3RNFHRNFXRNFnRNF3RNMotNM4tNNItNNYtNNotNN4tNUI5NUY5NUo5NU45NVI5NVY5NVo5NV45NWI5N849N9I9N9Y9N9o9N949N+I9N+Y9N+o9N+49N6LhN6bhN6rhN67hN7LhN7bhN7rhN77hlR0BYEUegAAAAXXJpQQAAKE2DRU2ERU2FRU2GRU2HRU1BR01CR01DR01ER01FR01GR01HR01IR01JR01pTE1qTE1rTE1sTE1tTE1uTE1vTE1wTE2ahU2bhU2chU2dhU2ehU2fhU2ghU2hhU12pU13pU14pU15pU16pU17pU18pU19pU1+pU3Aq03Bq03Cq03Dq2VHQFZTM0AAAABdcmpBAAAoTXFHTXJHTXNHTXRHZUdAV6zMwAAAAF1ya0EAAChNinlNi3lNjHlNjXlNjnlNj3lNkHlNkXlNknlNDKFNDaFNDqFND6FlR0BT/CkAAAAAXXJsQQAAKE1gFE1hFE1iFE1jFE1kFE1lFE1mFE1nFGVHQFiHriAAAABdcm1BAAAoTT0OTT4OTT8OTUAOTUEOTUIOTUMOTUQOTWcRTWgRTWkRTWoRTQ0dTQ4dTQ8dTRAdTREdTRIdTRMdTRQdTQQnTQUnTQYnTQcnTQgnTQknTQonTQsnTQwnTScoTSgoTSkoTSooTc44Tc84TdA4TdE4TdI4TdM4TdQ4TdU4TdY4TSE/TSI/TSM/TSQ/TSU/TSY/TSc/TSg/TSk/TSo/TSs/TTU/TTY/TTc/TTg/TTk/TTo/TTs/TTw/TVk/TVo/TVs/TVw/TV0/TV4/TV8/TWA/TbZDTbdDTbhDTblDTbpDTbtDTbxDTb1DTb5DTRpLTRtLTRxLTR1LTRZNTRdNTRhNTRlNTRpNTRtNTRxNTR1NTR5NTR9NTSBNTftbTfxbTf1bTf5bTf9bTQBcTVFrTVJrTVNrTVRrTVVrTVZrTVdrTVhrTZ1uTZ5uTZ9uTaBuTaFuTaJuTaNuTaRuTaVuTc1xTc5xTc9xTdBxTbB6TbF6TbJ6TbN6TbR6TbV6TbZ6Tbd6Tbh6Tbl6Tbp6Tbt6Td18Td58Td98TeB8TeF8TeJ8TeN8TeR8TeV8Tel/Tep/Tet/Tex/Te1/Te5/TdCCTdGCTdKCTdOCTdSCTdWCTdaCTdeCTQiKTQmKTQqKTQuKTQyKTQ2KTXmMTXqMTXuMTXyMTSOUTSSUTSWUTSaUTSeUTSiUTSmUTSqUTeGgTeKgTeOgTeSgTeWgTeagTeegTX60TX+0TYC0TYG0TYK0TYO0TYS0TYW0ZUdAWCXCgAAAAF1ybkEAAChNFSJNFiJNFyJNGCJNGSJNGiJNGyJNHCJNv11NwF1NwV1Nwl1Nw11NxF1NxV1NjGZNjWZNjmZNj2ZNkGZNkWZNkmZNk2ZN5nhN53hN6HhN6XhN6nhN63hN7HhN7XhNp7VNqLVNqbVNqrVNq7VlR0BSsKPgAAAAXXJvQQAAKE2WsU2XsU2YsU2ZsU2asU2bsU2csU2dsWVHQFicKQAAAABdcnBBAAAoTcwXTc0XTc4XTc8XTdAXTdEXTdIXTZ8hTaAhTaEhTaIhTaMhTcEjTcIjTcMjTcQjTcUjTcYjTccjTcgjTckjTcojTcsjTTEkTTIkTTMkTTQkTTUkTTYkTTckTXwsTX0sTX4sTX8sTYAsTYEsTYIsTYMsTa8tTbAtTbEtTbItTbMtTbQtTbUtTao5Tas5Taw5Ta05Ta45Ta85TbA5TbE5TTpNTTtNTTxNTT1NTT5NTT9NTUBNTUFNTUJNTbZOTbdOTbhOTblOTbpOTbtOTbxOTb1OTb5OTfpXTftXTfxXTf1XTf5XTQJeTQNeTQReTQVeTQZeTaZlTadlTahlTallTaplTatlTaxlTa1lTa5lTZ9oTaBoTaFoTaJoTaNoTaRoTaVoTaZoTadoTcpqTctqTcxqTc1qTc5qTc9qTdBqTdFqTdJqTdNqTdRqTdVqTbx2Tb12Tb52Tb92TcB2TcF2TcJ2TcN2TeF3TeJ3TeN3TeR3TeV3TeZ3Ted3Teh3Tel3Tep3Tet3Tex3TRKDTRODTRSDTRWDTemKTeqKTeuKTeyKTe2KTe6KTe+KTXKTTXOTTXSTTXWTTXaTTXeTTXiTTXmTTcCcTcGcTcKcTcOcTcScTcWcTcacTdecTdicTdmcTdqcTducTaueTayeTa2eTa6eTbufTbyfTb2fTb6fTb+fTcCfTcGfTcKfTcOfTRiiTRmiTRqiTRuiTRyiTR2iTR6iTR+iTd+mTeCmTeGmTeKmTeOmTcenTcinTcmnTcqnTcunTcynTc2nTc6nTbezTbizTbmzTbqzTbuzTbyzTb2zTb6zTb+zTcCzTcGzTbq0Tbu0Tby0Tb20Tb60Tb+0TcC0TTK1TTO1TTS1TTW1TTa1TTe1TTi1TTm1TTK4TTO4TTS4TTW4TTa4TTe4TTi4TTm4TTq4TWq+TWu+TWy+TW2+TW6+TW++TXC+TXG+TXK+ZUdAVp64YAAAAF1ycUEAAChNMHtNMXtNMntNM3tNNHtNNXtNNntNN3tlR0BYsKPgAAAAXXJyQQAAKE0ZHk0aHk0bHk0cHk0dHk0eHk0fHk0gHk0hHk1sHk1tHk1uHk1vHk1wHk1xHk1yHk1zHk10Hk11Hk12Hk0LIU0MIU0NIU0OIU0PIU0QIU0RIU2uI02vI02wI02xI02yI02oJE2pJE2qJE2rJE2sJE2tJE2uJE2vJE0WJU0XJU0YJU0ZJU0aJU08Jk09Jk0+Jk0/Jk1AJk1BJk1CJk1DJk1EJk18J019J01+J01/J02AJ02BJ02CJ02DJ02EJ02HLU2ILU2JLU2KLU2LLU2MLU2NLU2OLU2PLU2QLU2RLU2SLU2TLU2ULU2VLU2WLU2DMU2EMU2FMU2GMU2HMU2IMU2JMU2KMU2/Nk3ANk3BNk3CNk3DNk3ENk3FNk3GNk3bN03cN03dN03eN03fN03gN03hN03iN030N031N032N033N034N035N036N037N02jO02kO02lO02mO02nO02oO03FO03GO03HO03IO03JO03KO03LO03MO03dO03eO03fO03gO03hO03iO03jO02LQU2MQU2NQU2OQU2PQU1QQk1RQk1SQk1TQk1UQk1VQk1WQk1XQk1YQk1gQk1hQk1iQk1jQk1kQk1lQk2FQk2GQk2HQk2IQk2JQk2KQk2LQk2MQk2NQk2OQk2PQk1QQ01RQ01SQ01TQ01UQ01VQ01WQ01XQ01YQ02wSk2xSk2ySk2zSk20Sk1eT01fT01gT01hT01iT01jT01kT03uT03vT03wT03xT03yT01wUk1xUk1yUk1zUk10Uk11Uk12Uk13Uk0NZk0OZk0PZk0QZk0RZk2dZ02eZ02fZ02gZ02hZ02iZ02jZ01gaE1haE1iaE1jaE1kaE2Oa02Pa02Qa02Ra02Sa02VdE2WdE2XdE2YdE2ZdE2adE2bdE2cdE2jdU2kdU2ldU2mdU2ndU2odU2pdU2qdU2rdU2sdU1kek1lek1mek1nek1oek1pek1qek1rek11hE12hE13hE14hE15hE16hE17hE18hE2XkE2YkE2ZkE2akE2bkE2ckE2dkE2ekE2fkE3akk3bkk3ckk3dkk3ekk3SlE3TlE3UlE3VlE3WlE3XlE3YlE3ZlE3alE15lU16lU17lU18lU19lU1+lU1/lU2AlU2BlU2ClU2DlU2ElU0Vlk0Wlk0Xlk0Ylk0Zlk3Glk3Hlk3Ilk3Jlk3Klk3Llk2al02bl02cl02dl02el02fl02xmU2ymU2zmU20mU21mU22mU23mU24mU25mU26mU27mU28mU3LmU3MmU3NmU3OmU3PmU3QmU3RmU3SmU1qmk1rmk1smk1tmk1umk1vmk1wmk1xmk1ymk1zmk10mk1arE1brE1crE1drE1erE1frE1grE1hrE1irE2MrE2NrE2OrE2PrE2QrE2RrE2SrE2TrE3+rE3/rE0ArU0BrU0CrU0DrU0ErU0FrU1srU1trU1urU1vrU1wrU1xrU1yrU1zrU3Ct03Dt03Et03Ft03Gt028uE29uE2+uE2/uE3AuE3BuE3CuE3DuE3EuGVHQFATM0AAAABdcnNBAAAoTfNaTfRaTfVaTfZaTfdaTfhaTflaTfpaTftaTfxaZUdAV8UewAAAAF1ydEEAAChN3UVN3kVN30VN4EVN4UVN4kVN40VN5EVNqXdNqndNq3dNrHdNrXdNrndNr3dNsHdNsXdNinxNi3xNjHxNjXxNjnxNj3xNkHxNkXxNlLlNlblNlrlNl7llR0BXFHrgAAAAXXJ1QQAAKE1OW01PW01QW01RW01SW01TW01UW01VW01WW01XW01YW2VHQFeB64AAAABdcnZBAAAoTRabTRebTRibTRmbTRqbTRubTRybTR2bTR6bTR+bTSCbTVS6TVW6TVa6TVe6TVi6ZUc//rhR4AAAAF1yd0EAAChNjAlNjQlNjglNjwlNkAlNkQlNkgllR0BW2ZmgAAAAXXJ4QQAAKE2fJ02gJ02hJ02iJ02jJ02kJ02lJ02mJ02nJ02oJ02pJ03Ni03Oi03Pi03Qi03Ri03Si03Ti03Ui03Vi03Wi2VHQFd+FIAAAABdcnlBAAAoTeg9Tek9Teo9Tes9Tew9Te09Te49Te89TfA9TfE9TfI9ZUdAVxCj4AAAAF1yekEAAChNvqNNv6NNwKNNwaNNwqNNw6NlR0BV4o9gAAAAXXJ7QQAAKE1zu010u011u012u013u014u015u016u017u018u019u01+u01/u02Au2VHP+ij1wAAAABdcnxBAAAoTeMBTeQBTeUBTeYBTecBTegBTekBTeoBTesBTewBTe0BTe4BTe8BTfABTfEBTfIBTfMBTfQBTfUBTYcCTYgCTYkCTYoCTYsCTYwCTY0CTY4CTY8CTZACTZECTZICTZMCTZQCTZUCTZYCTZcCTZgCTZkCTZoCTdADTdEDTdIDTdMDTdQDTdUDTdYDTdcDTdgDTdkDTdoDTdsDTdwDTd0DTd4DTd8DTeADTeEDTeIDTeMDTeQDTeUDTeYDTecDTegDTekDTeoDTesDTewDTe0DTe4DTe8DTfADTUoETUsETUwETU0ETU4ETU8ETVAETVEETVIETVMETVQETVUETVYETVcETVgETQYFTQcFTQgFTQkFTQoFTQsFTQwFTQ0FTQ4FTQ8FTRAFTREFTRIFTRMFTRQFTfkLTfoLTfsLTfwLTf0LTf4LTf8LTQAMTQEMTQIMZUdAVe4UgAAAAF1yfUEAAChNPyJNQCJNQSJNQiJNQyJNRCJNRSJNRiJNRyJlR0BX64UgAAAAXXJ+QQAAKE0uVE0vVE0wVE0xVE0YVU0ZVU0aVU0bVU0cVU0dVU0eVU0fVU2cVU2dVU2eVU2fVU2gVU2hVU2iVU2jVU2kVU2lVU2mVU2nVU2oVU2pVU2qVU2rVU23qU24qU25qU26qU27qU28qU29qU2+qU2Vrk2Wrk2Xrk2Yrk2Zrk2ark2brk2crk2drmVHQFY9cKAAAABdcn9BAAAoTdiNTdmNTdqNTduNTdyNTd2NTd6NTd+NTeCNTeGNZUdAVwwpAAAAAF1ygEEAAChNimlNi2lNjGlNjWlNjmlNj2lNkGlNkWllR0BX564gAAAAXXKBQQAAKE1eYE1fYE1gYE1hYE1iYE1jYE1kYE1lYE0osk0psk0qsk0rsk0ssk0tsk0usk0vsk0wsmVHQFgCj2AAAABdcoJBAAAoTTUtTTYtTTctTTgtTXc7TXg7TXk7TXo7TXs7TXw7TX07TYZbTYdbTYhbTYlbTYpbTfhwTflwTfpwTftwTfxwTf1wTf5wTZh5TZl5TZp5TZt5TZx5TZ15TZ55TZ95TTa2TTe2TTi2TTm2ZUdAUYhR4AAAAF1yg0EAAChNeohNe4hNfIhNfYhNfohNf4hNgIhNgYhNgohNg4hNhIhNhYhlR0BYso9gAAAAXXKEQQAAKE1MDk1NDk1ODk1PDk1QDk1RDk1SDk1TDk1UDk1VDk1WDk1XDk3kDk3lDk3mDk3nDk3oDk3pDk3qDk3rDk3sDk3BD03CD03DD03ED03FD03GD03HD03ID03JD03KD03LD03MD03ND03OD01NGU1OGU1PGU1QGU1RGU1SGU1TGU1UGU1VGU3AG03BG03CG03DG03EG03FG01uHE1vHE1wHE1xHE1yHE1zHE10HE11HE12HE2OHU2PHU2QHU2RHU2SHU2THU2UHU2QHk2RHk2SHk2THk2UHk2VHk2WHk3RHk3SHk3THk3UHk3VHk3WHk3XHk3YHk1gIE1hIE1iIE1jIE1kIE1lIE1mIE1nIE1oIE1pIE1qIE1rIE1sIE1tIE1uIE1vIE1wIE1xIE1yIE1zIE1zIU10IU11IU12IU13IU14IU15IU16IU17IU18IU2kIU2lIU2mIU2nIU2oIU2pIU2qIU2rIU1eI01fI01gI01hI01iI01jI01kI033I034I035I036I037I038I039I03+I02cJk2dJk2eJk2fJk2gJk2hJk2iJk2jJk1sK01tK01uK01vK01wK01xK01yK01zK024K025K026K027K028K029K02+K02/K015MU16MU17MU18MU3TNk3UNk3VNk3WNk3XNk3YNk3ZNk3jN03kN03lN03mN03nN03oN03pN03qN03rN00xQU0yQU0zQU00QU01QU02QU03QU04QU2gQU2hQU2iQU2jQU2kQU2lQU2mQU2nQU2oQU2pQU0BQk0CQk0DQk0EQk0FQk0GQk0HQk0IQk0HS00IS00JS00KS00LS00MS00NS00OS02IUk2JUk2KUk2LUk2MUk2NUk2OUk2PUk3KUk3LUk3MUk3NUk3OUk3PUk3QUk1vVk1wVk1xVk1yVk1zVk10Vk11Vk12Vk2+YU2/YU3AYU3BYU3CYU3DYU3EYU3FYU3GYU3HYU3IYU3JYU3KYU3LYU2RYk2SYk2TYk2UYk2VYk2WYk2XYk2YYk2ZYk01Zk02Zk03Zk04Zk05Zk06Zk07Zk08Zk09Zk0df00ef00ff00gf03af03bf03cf03df03ef03ff03gf03hf02tgU2ugU2vgU2wgU2xgU2ygU2zgU0CiE0DiE0EiE0FiE0GiE0HiE0IiE1ziU10iU11iU12iU13iU14iU15iU16iU17iU18iU19iU06j007j008j009j00+j00/j01Aj01Bj01Cj01vkE1wkE1xkE1ykE1zkE10kE11kE12kE3Lkk3Mkk3Nkk3Okk3Pkk3Qkk3Rkk3Skk3Tkk3Ukk3Vkk2Ik02Jk02Kk02Lk02Mk02Nk01VlE1WlE1XlE1YlE1ZlE1alE1blE3klE3llE3mlE3nlE3olE3plE3qlE3rlE1yl01zl010l011l012l013l03EmU3FmU3GmU3HmU3ImU3JmU3KmU02mk03mk04mk05mk06mk07mk08mk1TnU1UnU1VnU1WnU1XnU1unk1vnk1wnk1xnk1ynk1znk10nk11nk12nk13nk14nk0Dn00En00Fn00Gn00Hn00In00Jn00Kn02vrE2wrE2xrE2yrE2zrE3lrU3mrU3nrU3orU3prU3qrU3rrU1auE1buE1cuE1duE1euE1fuE1guE1huGVHP+o9cKAAAABdcoVBAAAoTQIDTQMDTQQDTQUDTQYDTQcDTQgDTQkDTQoDTQsDTQwDTQ0DTQ4DTQ8DTRADTREDTRIDTQwETQ0ETQ4ETQ8ETRAETREETRIETRMETRQETRUETRYETTEETTIETTMETTQETTUETTYETTcETTgETTkETToETTsETTwETT0ETT4ETT8ETVcNTVgNTVkNTVoNTVsNTVwNTV0NTV4NTV8NTWANTWENTWINTWMNTWQNTWUNTWYNTWcNTWgNTWkNZUdAVyXCgAAAAF1yhkEAAChNkoNNk4NNlINNlYNNloNNl4NNmINNmYNlR0BUFwpAAAAAXXKHQQAAKE1EEk1FEk1GEk1HEk1IEk1JEk1KEmVHQE60euAAAABdcohBAAAoTXrCTXvCTXzCTX3CTX7CTX/CTYDCTYHCZUdAVqMzQAAAAF1yiUEAAChNsaJNsqJNs6JNtKJNtaJNtqJNt6JNuKJNuaJlR0BObhSAAAAAXXKKQQAAKE0VWk0WWk0XWk0YWk0ZWk0aWk0bWk0cWmVHQFgrhSAAAABdcotBAAAoTeYSTecSTegSTekSTeoSTesSTewSTe0STdMWTdQWTdUWTdYWTdcWTdgWTdkWTdoWTdsWTUpHTUtHTUxHTU1HTU5HTU9HTVBHTVFHTZlMTZpMTZtMTZxMTZ1MTZ5MTZ9MTaBMTaFMTbGFTbKFTbOFTbSFTbWFTbaFTbeFTbiFTbmFZUdAU5wpAAAAAF1yjEEAAChNCbBNCrBNC7BNDLBNDbBNDrBND7BNELBlR0BXHCkAAAAAXXKNQQAAKE27w028w029w02+w02/w03Aw03Bw03Cw2VHQFVij2AAAABdco5BAAAoTUJLTUNLTURLTUVLTUZLTUdLTUhLTUlLTUpLTUtLTUxLTSh3TSl3TSp3TSt3TSx3TeaNTeeNTeiNTemNTeqNTeuNTeyNZUdAWBUewAAAAF1yj0EAAChNyhRNyxRNzBRNzRRNzhRNZxpNaBpNaRpNahpNaxpNbBpNbRpNbhpNdqlNd6lNeKlNealNeqlNe6lNfKlNfallRz/+j1wgAAAAXXKQQQAAKE0VCU0WCU0XCU0YCU0ZCU0aCU0bCWVHP/TMzMAAAABdcpFBAAAoS4hLiUuKS4tLjEuNS45Lj0uQS5FLkkuTS5RLlUuWS5dLmE3LBU3MBU3NBU3OBU3PBU3QBU3RBU3SBU3TBU3UBU3VBU3WBU3XBU3YBU3ZBU3aBU3bBU3cBU3dBU3eBU3fBU3gBU3hBU3iBWVHQFhUeuAAAABdcpJBAAAoTRMWTRQWTRUWTRYWTRcWTRgWTRkWTRoWTTM0TTQ0TTU0TTY0TTc0TVtaTVxaTV1aTV5aTV9aTWBaTWFaTfh4Tfl4Tfp4Tft4Tfx4Tf14Tf54Tf94TQB5TQF5TQJ5TUCFTUGFTUKFTUOFTUSFTUWFTV23TV63TV+3TWC3TWG3TWK3TY2+TY6+TY++TZC+TZG+TZK+TZO+TZS+TZW+TZa+TZe+ZUdAVoo9gAAAAF1yk0EAAChNyXhNynhNy3hNzHhNzXhNznhNz3hN0HhlR0BUj1wgAAAAXXKUQQAAKE0haU0iaU0jaU0kaU0laU0maU0naU0oaU0paU0qaU0raWVHQFHszMAAAABdcpVBAAAoTUGATUKATUOATUSATUWATUaATUeATUiATUmAZUdAVehR4AAAAF1ylkEAAChNz8JN0MJN0cJN0sJN08JN1MJN1cJN1sJN18JlR0BYUKPgAAAAXXKXQQAAKE1DXE1EXE1FXE1GXE0EgU0FgU0GgU0HgU0IgU0JgU0KgU0LgU0MgU0NgU0Cj00Dj00Ej00Fj00Gj00Hj00Ij00Jj00Kj03GnU3HnU3InU3JnU3KnU3LnU3MnU3NnU3OnU0mn00nn00on00pn03Mu03Nu03Ou03Pu03Qu03Ru03Su02FvE2GvE2HvE2IvE28xE29xE2+xE2/xE3AxE3BxE3CxE3DxGVHQFXLhSAAAABdcphBAAAoTed2Teh2Tel2Tep2Tet2ZUdAVW1woAAAAF1ymUEAAChND7tNELtNEbtNErtNE7tNFLtNFbtlR0BXsAAAAAAAXXKaQQAAKE2WGk2XGk2YGk2ZGk2aGk2bGk2cGk2dGk1Vf01Wf01Xf01Yf01Zf01af01bf01cf01df01ef01ff2VHQFbuFIAAAABdcptBAAAoTZdpTZhpTZlpTZppTZtpTZxpTZ1pTZ5pTZ9pZUdAWFwpAAAAAF1ynEEAAChNtRJNthJNtxJNuBJNuRJNiBNNiRNNihNNixNN0xVN1BVN1RVN1hVN1xVN2BVN2RVN2hVN2xVN3BVN3RVNyShNyihNyyhNzChNzShNzihNzyhN0ChNylRNy1RNzFRNzVRNzlRNz1RN0FRN0VRN0lRNbVhNblhNb1hNcFhNcVhNclhNc1hNdFhNdVhN8G1N8W1N8m1N821N9G1N9W1N9m1N921N+G1N+W1N+m1lR0BNo9cAAAAAXXKdQQAAKE2QKE2RKE2SKE2TKE2UKE2VKE2WKE2XKGVHQFXgo+AAAABdcp5BAAAoTVRVTVVVTVZVTVdVTVhVTVlVTVpVTVtVZUdAWJHrgAAAAF1yn0EAAChNBhNNBxNNCBNNCRNNChNNCxNNDBNNpxRNqBRNqRRNqhRNqxRNrBRNrRRNeRhNehhNexhNfBhNfRhNfhhNfxhNgBhNgRhN/CJN/SJN/iJN/yJNACNNASNNAiNNAyNNKC1NKS1NKi1NKy1NLC1NLS1NeEFNeUFNekFNe0FNM0ZNNEZNNUZNNkZNN0ZNOEZNOUZNOkZNO0ZNPEZNPUZNDk1ND01NEE1NEU1NEk1NE01NFE1NFU1NHlZNH1ZNIFZNIVZNIlZNI1ZNJFZNJVZNJlZNw1dNxFdNxVdNxldNx1dNiFlNiVlNillNi1lNjFlNjVlNjllNj1lNkFlNPmJNP2JNQGJNQWJNQmJNQ2JNRGJNTWJNTmJNT2JNUGJNUWJNUmJNU2JNSm1NS21NTG1NTW1NTm1NT21NUG1NUW1NUm1NJ25NKG5NKW5NKm5NK25NLG5NLW5NLm5Ndm5Nd25NeG5NeW5Nem5Ne25NfG5NyG5NyW5Nym5Ny25NzG5NzW5NcX5Ncn5Nc35NdH5NdX5Ndn5Nd35NeH5NeX5Nw4JNxIJNxYJNxoJNx4JNyIJNvIhNvYhNvohNv4hNwIhNwYhNwohNw4hNxIhN1pBN15BN2JBN2ZBN2pBN25BN3JBNPplNP5lNQJlNQZlNQplNQ5lNRJlNRZlN3ZtN3ptN35tN4JtNQ6JNRKJNRaJNRqJNR6JNSKJNSaJNSqJNS6JNTKJNG6lNHKlNHalNHqlNH6lNIKlNIalNIqlNN7lNOLlNOblNOrlNO7lNPLlNPblNPrlNtrlNt7lNuLlNublNurlNu7lNvLlNvblN07tN1LtN1btN1rtN17tN2LtN2btN2rtN27tN3LtN3btN3rtNXcBNXsBNX8BNYMBNYcBlR0BN/rhgAAAAXXKgQQAAKE1tYU1uYU1vYU1wYU1xYU1yYU1zYU10YWVHQFa7hSAAAABdcqFBAAAoTSKcTSOcTSScTSWcTSacTSecTSicZUdAVaZmYAAAAF1yokEAAChNZA9NZQ9NZg9NZw9lR0BWSuFAAAAAXXKjQQAAKE05qk06qk07qk08qk09qk0+qk0/qk1Aqk1BqmVHQFIGZmAAAABdcqRBAAAoTfF9TfJ9TfN9TfR9TfV9TfZ9Tfd9ZUc/864UgAAAAF1ypUEAAChNeQxNegxNewxNfAxNfQxNfgxNfwxNgAxNgQxNggxNgwxNhAxNhQxNhgxNhwxNiAxNiQxlR0BXHhSAAAAAXXKmQQAAKE1MOE1NOE1OOE1POE1QOE1ROE1SOE1TOE1UOE3pe03qe03re03se03te03ue03ve03we2VHQFi64UAAAABdcqdBAAAoTbQYTbUYTbYYTbcYTbgYTbkYTboYTaMbTaQbTaUbTaYbTacbTagbTakbTaobTY8cTZAcTZEcTZIcTZMcTZQcTZUcTZYcTZccTZgcTZkcTZocTZscTZwcTZ0cTZ4cTZ8cTaAcTaEcTTMdTTQdTTUdTTYdTa0fTa4fTa8fTbAfTbEfTbIfTbMfTbQfTbUfTbYfTbcfTbgfTQwkTQ0kTQ4kTQ8kTRAkTREkTRIkTWkkTWokTWskTWwkTW0kTW4kTW8kTXAkTXEkTXclTXglTXklTXolTXslTXwlTX0lTX4lTX8lTYAlTYElTYIlTYMlTYQlTYUlTYYlTZUlTZYlTZclTZglTZklTZolTZslTXwqTX0qTX4qTX8qTYAqTYEqTYIqTYMqTdQqTdUqTdYqTdcqTdgqTU0rTU4rTU8rTVArTVErTVIrTVMrTVQrTekrTeorTesrTewrTe0rTe4rTe8rTfArTfErTVwvTV0vTV4vTV8vTWAvTWEvTWIvTWMvTfEwTfIwTfMwTfQwTfUwTfYwTfcwTfgwTfkwTfowTfswTWkxTWoxTWsxTWwxTW0xTW4xTW8xTXAxTXExTXIxTXMxTXQxTXUxTXYxTXcxTXgxTbkxTboxTbsxTbwxTb0xTb4xTb8xTcAxTcExTSIzTSMzTSQzTSUzTSYzTSczTSgzTSkzTTIzTTMzTTQzTTUzTTYzTTczTTgzTTkzTWs1TWw1TW01TW41TW81TXA1TXE1Ta81TbA1TbE1TbI1TbM1TeE2TeI2TeM2TeQ2TeU2TeY2Tec2Teg2Tek2Teo2Tes2Tew2Te02Te42Te82TfA2TfE2TZ48TZ88TaA8TaE8TaI8TaM8TaQ8TaU8Tb88TcA8TcE8TcI8TcM8TcQ8TcU8TcY8Tcc8Tcg8Tck8Tco8TbBCTbFCTbJCTbNCTbRCTbVCTbZCTbpiTbtiTbxiTb1iTb5iTb9iTcBiTVBjTVFjTVJjTVNjTVRjTVVjTVZjTVdjTeVjTeZjTedjTehjTeljTepjTetjTc9kTdBkTdFkTdJkTdNkTdRkTdVkTdZkTelkTepkTetkTexkTe1kTfhkTflkTfpkTftkTfxkTex+Te1+Te5+Te9+TfB+TfF+TfJ+TS1/TS5/TS9/TTB/TTF/TTJ/TTN/TQyATQ2ATQ6ATQ+ATRCATRGATRKATSuDTSyDTS2DTS6DTS+DTTCDTTGDTTKDTTqDTTuDTTyDTT2DTT6DTRqETRuETRyETR2ETR6ETR+ETSCETSGETeeETeiETemETeqETeuETeyETe2ETe6ETe+ETfCETfGETfKETfOETfSETfWETfaETQSLTQWLTQaLTQeLTQiLTQmLTQqLTQuLTQyLTQ2LTbSSTbWSTbaSTbeSTbiSTbmSTbqSTbuSTauTTayTTa2TTa6TTa+TTbCTTbGTTbKTTbmVTbqVTbuVTbyVTb2VTb6VTb+VTcCVTVmXTVqXTVuXTVyXTV2XTV6XTV+XTWCXTQmYTQqYTQuYTQyYTQ2YTQ6YTQ+YTRCYTaCZTaGZTaKZTaOZTaSZTaWZTaaZTaeZTaiZTamZTVCaTVGaTVKaTVOaTVSaTVWaTVaaTVeaTViaTVmaTVqaTWetTWitTWmtTWqtTWutZUdARSeuIAAAAF1yqEEAAChNBZFNBpFNB5FNCJFNCZFNCpFNC5FNDJFlR0BXPXCgAAAAXXKpQQAAKE2ZLk2aLk2bLk2cLk2dLk3LjU3MjU3NjU3OjU3PjU3QjU3Uo03Vo03Wo03Xo03Yo03Zo03ao03bo2VHQFc2ZmAAAABdcqpBAAAoTaa+Tae+Tai+Tam+Taq+Tau+Tay+ZUdAV89cIAAAAF1yq0EAAChNqqFNq6FNrKFNraFlR0BXquFAAAAAXXKsQQAAKE0DeE0EeE0FeE0GeE0HeE3msE3nsE3osE3psE3qsE3rsGVHQFc5maAAAABdcq1BAAAoTaReTaVeTaZeTadeTaheTaleTapeTateTaxeTa1eTa5eTcaiTceiTciiTcmiTcqiTcuiTcyiZUdARDwpAAAAAF1yrkEAAChNMZFNMpFNM5FNNJFNNZFNNpFlR0BHUKPgAAAAXXKvQQAAKE24kU25kU26kU27kU28kU29kU2+kWVHQFhKPYAAAABdcrBBAAAoTQIbTQMbTQQbTQUbTQYbTQcbTQgbTcUgTcYgTccgTcggTckgTSsjTSwjTS0jTS4jTS8jTYonTYsnTYwnTY0nTY4nTY8nTRNATRRATRVATRZATRdATRhATRlATRpATaVJTaZJTadJTahJTalJTapJTatJTaxJTa1JTR5fTR9fTSBfTSFfTSJfTXdkTXhkTXlkTXpkTXtkTXxkTX1kTX5kTX9kTYJtTYNtTYRtTYVtTYZtTYdtTYhtTYltTcWITcaITceITciITcmITcqITcuITcyITc2ITZmhTZqhTZuhTZyhTZ2hTZ6hTZ+hTYunTYynTY2nTY6nTY+nTZCnTZGnTZKnZUdAV+PXAAAAAF1ysUEAAChN1TlN1jlN1zlN2DlN2TlN2jlN2zlN3DllR0BO5R7AAAAAXXKyQQAAKE15FE16FE17FE18FE19FGVHQFX49cAAAABdcrNBAAAoTTVpTTZpTTdpTThpTTlpTTppTTtpTTxpTT1pZUdAV6MzQAAAAF1ytEEAAChNy1FNzFFNzVFNzlFNz1FN0FFN0VFN0lFN01FN1FFNTF1NTV1NTl1NT11NUF1NUV1NUl1NU11lR0BDoo9gAAAAXXK1QQAAKE0akk0bkk0ckk0dkk0ekk0fkk0gkk0hkk0ikmVHQFX1HsAAAABdcrZBAAAoTeGaTeKaTeOaTeSaTeWaTeaaTeeaTeiaZUdAWG64YAAAAF1yt0EAAChNmQ9Nmg9Nmw9NnA9NnQ9Nng9Nnw9NoA9N6R9N6h9N6x9N7B9N7R9N7h9N7x9N8B9N8R9N8h9N8x9N9B9N1CNN1SNN1iNN1yNN2CNNVCdNVSdNVidNVydN3F1N3V1N3l1N311N4F1N42BN5GBN5WBN5mBN52BN6GBN6WBN6mBNWnJNW3JNXHJNXXJNXnJNX3JNYHJNYXJNDoFND4FNEIFNEYFNEoFNE4FNFIFNFYFNFKFNFaFNFqFNF6FNGKFNGaFNGqFNJ6FNKKFNKaFNKqFNK6FNLKFNLaFNorBNo7BNpLBNpbBNprBNp7BNqLBNqbBlR0BYDMzAAAAAXXK4QQAAKE1FRU1GRU1HRU1IRU1JRU1KRU1LRU0beE0ceE0deE0eeE0feE0geE0heE0ieE0jeE3dek3eek3fek3gek3hek09nk0+nk0/nk1Ank1Bnk1Cnk1Dnk1EnmVHQFf+FIAAAABdcrlBAAAoTY06TY46TY86TZA6TZE6TZI6TZM6TZQ6TZxxTZ1xTZ5xTZ9xTaBxTaFxTaJxTaNxTSl4TSp4TSt4TSx4TS14TS54TS94TTB4TTF4TTJ4TTN4TTR4TT2vTT6vTT+vTUCvTUGvTUKvTUOvTUSvTUWvZUc/7rhR4AAAAF1yukEAAChNHApNHQpNHgpNHwpNIApNIQpNIgpNIwpNJApNJQpNJgpNJwpNKApNKQplR0BYgzNAAAAAXXK7QQAAKE21EE22EE23EE24EE25EE26EE27EE28EE3AE03BE03CE03DE03EE03PRE3QRE3RRE3SRE3TRE3URE3VRE1oSk1pSk1qSk1rSk1sSk1tSk1uSk1vSk1wSk2iTE2jTE2kTE2lTE2mTE2nTE2oTE2pTE2qTE2rTE2sTE2tTE2/Tk3ATk3BTk3CTk3DTk3ETk3FTk3GTk3HTk3IV03JV03KV03LV03MV03NV03OV03PV03QV03RV007XE08XE09XE0+XE0/XE1AXE1BXE1CXE1UYk1VYk1WYk1XYk1YYk1ZYk1aYk1taE1uaE1vaE1waE1xaE1yaE1zaE1Af01Bf01Cf01Df01Ef01xhE1yhE1zhE10hE3tnk3unk3vnk3wnk0SoE0ToE0UoE0VoE0WoE0XoE0YoE0ZoE0aoE1/ok2Aok2Bok2Cok2Dok2Eok2Fok2Gok3YvU3ZvU3avU3bvU0qv00rv00sv00tv00uv00vv00wv00xv2VHQFghR6AAAABdcrxBAAAoTagOTakOTaoOTasOTawOTa0OTa4OTa8OTbAOTbEOTbIOTfAgTfEgTfIgTfMgTdakTdekTdikTdmkTdqkTdukTdykTd2kTd6kTaK4TaO4TaS4TaW4Taa4Tae4Tai4Tam4Taq4Tau4TZC6TZG6TZK6TZO6TZS6TZW6TZa6TZe6TVXBTVbBTVfBTVjBTVnBTVrBTVvBTVzBTV3BTV7BTV/BZUdAVkR64AAAAF1yvUEAAChNcQ9Ncg9Ncw9NdA9NdQ9Ndg9lR0BOjhSAAAAAXXK+QQAAKE3zLk30Lk31Lk32Lk33Lk34Lk35Lk36Lk3vWk3wWk3xWk3yWmVHQFboUeAAAABdcr9BAAAoTcWGTcaGTceGTciGTcmGTcqGTcuGTcyGTc2GTc6GTc+GTdCGZUdAWJeuIAAAAF1ywEEAAChNShVNSxVNTBVNTRVNDCNNDSNNDiNNDyNNECNNESNNEiNNEyNNjitNjytNkCtNkStNkitNkytNlCtNlStN3zhN4DhN4ThN4jhN4zhN5DhN5ThN5jhN5zhNLD9NLT9NLj9NLz9NMD9NMT9NMj9NMz9NND9Nv0BNwEBNwUBNwkBNw0BNxEBNxUBNxkBNx0BNvUlNvklNv0lNwElNwUlNwklNw0lNxElNsFJNsVJNslJNs1JNtFJNtVJNtlJNt1JN+lVN+1VN/FVN/VVN/lVN/1VNAFZN+V1N+l1N+11N/F1N/V1N/l1N/11NAF5NAV5NWm9NW29NXG9NXW9NXm9NX29NH3lNIHlNIXlNInlNI3lNJHlNJXlNJnlNJ3lNKHlNKXlNKnlNonpNo3pNpHpNpXpNpnpNuoRNu4RNvIRNvYRNvoRNv4RNwIRNwYRNpIdNpYdNpodNp4dNz5tN0JtN0ZtN0ptN05tN1JtN1ZtN1ptN15tNjJ1NjZ1Njp1Nj51NkJ1NkZ1Nkp1NVKRNVaRNVqRNV6RNWKRNWaRNWqRNW6RNA7FNBLFNBbFNBrFNB7FNCLFNCbFNrrlNr7lNsLlNsblNsrlNs7lNtLlNtblN37tN4LtN4btN4rtN47tN5LtN5btN5rtlR0BXNcKAAAAAXXLBQQAAKE2XRE2YRE2ZRE2aRE2bRE2cRE2dRE11S012S013S014S015S016S017S018S019S01+S01/S03Or03Pr03Qr03Rr03Sr03Tr03Ur03Vr2VHQFeKPYAAAABdcsJBAAAoTaShTaWhTaahTaehTaihTamhZUdAV1XCgAAAAF1yw0EAAChNRC1NRS1NRi1NRy1NSC1NhsNNh8NNiMNNicNNisNNi8NNjMNlR0BYVwpAAAAAXXLEQQAAKE3wEU3xEU3yEU3zEU30EU31EU32EU33EU12HU13HU14HU15HU16HU17HU18HU19HU1+HU1/HU27Ik28Ik29Ik2+Ik2/Ik3AIk1aM01bM01cM01dM01eM01fM01gM01hM036n037n038n039n03+n03/n00AoE0BoGVHQFbrhSAAAABdcsVBAAAoTY5fTY9fTZBfTZFfTZJfTZNfTZRfTZVfTZZfTZdfTZhfTRpsTRtsTRxsTR1sTR5sTR9sTSBsTSFsTSJsTSNsTSRsZUdAWKwpAAAAAF1yxkEAAChNlhZNlxZNmBZNmRZNmhZNmxZNnBZNnRZNuxhNvBhNvRhNvhhNvxhNwBhNwRhNwhhNwxhNxBhNxRhNGBlNGRlNGhlNGxlNHBlNHRlNHhlNWh5NWx5NXB5NXR5NXh5NXx5NYB5NYR5NYh5N5B5N5R5N5h5N5x5N6B5N6R5N6h5NpR9Nph9Npx9NqB9NqR9Nqh9Nqx9NrB9NlyZNmCZNmSZNmiZNmyZNFSdNFidNFydNGCdNGSdNGidNGydNXSxNXixNXyxNYCxNYSxNYixNYyxNZCxNZSxNly1NmC1NmS1Nmi1Nmy1NnC1NnS1Nni1Nny1NIzFNJDFNJTFNJjFNJzFNPTVNPjVNPzVNQDVNmDdNmTdNmjdNmzdNnDdNnTdNnjdNnzdNCjhNCzhNDDhNDThNDjhNDzhNEDhNEThNEjhNEzhNFDhNFThNtzlNuDlNuTlNujlNuzlNvDlNvTlNvjlNCz1NDD1NDT1NDj1NDz1NED1NET1NEj1NEz1NCUJNCkJNC0JNDEJNDUJNDkJND0JNEEJNREJNRUJNRkJNR0JNSEJNSUJNSkJNS0JNTEJNTUJNTkJNT0JNfEJNfUJNfkJNf0JNgEJNgUJNgkJNg0JNhEJNgVJNglJNg1JNhFJNhVJNhlJNh1JNT15NUF5NUV5NUl5NU15NVF5NVV5NVl5NV15NWF5NWV5NWl5NW15NXF5Nx2tNyGtNyWtNymtNy2tN9nFN93FN+HFN+XFN+nFNeHVNeXVNenVNe3VNfHVNfXVNfnVNf3VNgHVNTHZNTXZNTnZNT3ZNUHZNUXZNUnZNU3ZNVHZN9nxN93xN+HxN+XxN+nxNpn5Np35NqH5NqX5Nqn5N4n9N439N5H9N5X9N5n9N539N6H9NXoJNX4JNYIJNYYJNYoJNY4JNZIJNZYJNZoJNZ4JNaIJNcYJNcoJNc4JNdIJNdYJNdoJNd4JNeIJNeYJNaolNa4lNbIlNbYlNbolNb4lNcIlNcYlNcolNt4lNuIlNuYlNuolNu4lNvIlNvYlNvolNv4lNnIpNnYpNnopNn4pNsotNs4tNtItNtYtNtotNt4tNuItNuYtNb5RNcJRNcZRNcpRNc5RNdJRNdZRNdpRNd5RNeJRN/ZRN/pRN/5RNAJVNAZVNApVN3ZZN3pZN35ZN4JZN4ZZN4pZN45ZN5JZN5ZZN05lN1JlN1ZlN1plN15lN2JlN2ZlN2plN25lNeppNe5pNfJpNfZpNfppNf5pNgJpNgZpNO51NPJ1NPZ1NPp1NP51NQJ1NQZ1NQp1NSp1NS51NTJ1NTZ1NTp1NT51NUJ1NUZ1NUp1Nbp9Nb59NcJ9NcZ9Ncp9Nc59NdJ9NUqxNU6xNVKxNVaxNVqxNV6xNWKxNWaxNa7VNbLVNbbVNbrVNb7VNcLVNcbVNcrVNc7VNdLVNdbVNfbVNfrVNf7VNgLVNgbVNgrVNg7VNhLVNhbVNWrlNW7lNXLlNXblNXrlNX7lNYLlNYbllR0BXv1wgAAAAXXLHQQAAKE0keE0leE0meE0neE0oeE07m008m009m00+m00/m01Am01Bm01Cm2VHQAkeuGAAAABdcshBAAAoTdYNTdcNTdgNTdkNTdoNTdsNTdwNTd0NTd4NTd8NTeANTeENTeINTeMNTeQNTeUNZUdATLcKQAAAAF1yyUEAAChNhrFNh7FNiLFNibFNirFNi7FNjLFNjbFNjrFlR0BVh64gAAAAXXLKQQAAKE0eak0fak0gak0hak0iak0jak0kak0lak0mak0namVHQFBlHsAAAABdcstBAAAoTVi7TVm7TVq7TVu7TVy7TV27TV67ZUdAVuCj4AAAAF1yzEEAAChNSX9NSn9NS39NTH9NTX9NTn9NT39NUH9NUX9NUn9NU39NVH9Nc8NNdMNNdcNNdsNNd8NNeMNNecNNesNlR0BX1R7AAAAAXXLNQQAAKE36Gk37Gk38Gk39Gk3+Gk3/Gk0AG00BG004rk05rk06rk07rk08rk09rk0+rk0/rmVHQFcNcKAAAABdcs5BAAAoTX1GTX5GTX9GTYBGTYFGTYJGTYNGTYRGTYVGTSpYTStYTSxYTS1YTS5YTS9YTTBYTTFYTTJYTdd9Tdh9Tdl9Tdp9Tdt9Tdx9Td19Td59Td99ZUdAWHCj4AAAAF1yz0EAAChN/1dNAFhNAVhNAlhNA1hNBFhNBVhNBlhNuFhNuVhNulhNu1hNvFhNvVhNvlhNv1hN6GxN6WxN6mxN62xN7GxN7WxN7mxNYG9NYW9NYm9NY29N/IBN/YBN/oBN/4BNAIFNAYFNAoFNA4FNR6lNSKlNSalNSqlNS6lNTKlNTalNTqlNSrNNS7NNTLNNTbNNTrNNT7NNULNNUbNNG8BNHMBNHcBNHsBNH8BNIMBNIcBNIsBlR0BWDXCgAAAAXXLQQQAAKE2esU2fsU2gsU2hsU2isU2jsU2ksU2lsWVHQFfpmaAAAABdctFBAAAoTf5TTf9TTQBUTQFUTQJUTQNUTQRUTQVUTXdxTXhxTXlxTXpxTXtxTXxxTX1xTX5xTX9xTYBxTYFxTa+tTbCtTbGtTbKtTbOtTbStTbWtTbatTbetTdq2Tdu2Tdy2Td22Td62Td+2ZUdARPHrgAAAAF1y0kEAAChNUpFNU5FNVJFNVZFNVpFNV5FNWJFNWZFNWpFNW5FNXJFlR0BUpHrgAAAAXXLTQQAAKE2maU2naU2oaU2paU2qaU2raU2saU2taWVHQBCuFIAAAABdctRBAAAoSx5LH0sgSyFLIksjSyRLJUsmSydlR0BRWFHgAAAAXXLVQQAAKE39Wk3+Wk3/Wk0AW00BW00CW00DW00EW00FW2VHQFO49cAAAABdctZBAAAoTXGqTXKqTXOqTXSqTXWqTXaqTXeqTXiqZUdAUP4UgAAAAF1y10EAAChNNyJNOCJNOSJNOiJNOyJNPCJNPSJNPiJNU4BNVIBNVYBNVoBNV4BNWIBlR0BMCPXAAAAAXXLYQQAAKE2Hwk2Iwk2Jwk2Kwk2Lwk2Mwk2NwmVHQFIvXCAAAABdctlBAAAoTQ2kTQ6kTQ+kTRCkTRGkTRKkTROkTRSkZUdAWDmZoAAAAF1y2kEAAChNj0hNkEhNkUhNkkhNk0hNlEhNlUhN8HlN8XlN8nlN83lN9HlN9XlNUZ9NUp9NU59NVJ9NVZ9NVp9NV59NWJ9N8p9N859N9J9N9Z9N9p9N959N+J9N+Z9N6KFN6aFN6qFN66FN7KFN7aFN7qFN76FN8KFNcrZNc7ZNdLZNdbZNdrZNd7ZNeLZNrcRNrsRNr8RNsMRNscRNssRNs8RNtMRNtcRlRz/o9cKAAAAAXXLbQQAAKE0NBk0OBk0PBk0QBk0RBk0SBk0TBk0UBk0VBk0WBk0XBk0YBk0ZBk0aBk0/DU1ADU1BDU1CDU1DDU1EDU1FDU1GDU1HDU1IDU1JDU1KDU1LDU1MDU1NDU1ODU1PDU1QDU1RDU1SDU1TDU1UDU1VDU1WDWVHQFQo9cAAAABdctxBAAAoTVynTV2nTV6nTV+nTWCnZUdAUVCj4AAAAF1y3UEAAChNiihNiyhNjChNjShNjihNjyhlR0BYJwpAAAAAXXLeQQAAKE2PGk2QGk2RGk2SGk2TGk2UGk2VGk0oG00pG00qG00rG00sG018RU19RU1+RU1/RU2ARU2BRU2CRU3PWE3QWE3RWE3SWE3TWE3UWE3VWE3WWE3XWE2igE2jgE2kgE2lgE2mgE2ngE2ogE2pgE3di03ei03fi03gi03hi03ii03ji01wwU1xwU1ywU1zwU10wU11wU12wU13wU14wU15wU16wU17wU31w032w033w034w035w036w037w2VHQFb49cAAAABdct9BAAAoTYVpTYZpTYdpTYhpTYlpZUdAVrmZoAAAAF1y4EEAAChNQqpNQ6pNRKpNRapNRqpNR6pNSKpNSaplR0BS0AAAAAAAXXLhQQAAKE0Bfk0Cfk0Dfk0Efk0Ffk0Gfk0Hfk0IfmVHQFg7hSAAAABdcuJBAAAoTWs6TWw6TW06TW46TW86TXA6TXE6TXI6TTR1TTV1TTZ1TTd1TTh1TTl1TTp1TTt1TWd8TWh8TWl8TWp8TWt8TWx8TW18TW58TW98TQ6mTQ+mTRCmTRGmTRKmTROmTRSmTRWmTRamTQKqTQOqTQSqTQWqTQaqTQeqTQiqTY+2TZC2TZG2TZK2TZO2TZS2TZW2ZUdAVZwpAAAAAF1y40EAAChNyVpNylpNy1pNzFpNzVpNzlpNz1plR0BT7hSAAAAAXXLkQQAAKE37kE38kE39kE3+kE3/kE0AkU0BkU0CkU0DkU0EkU1hp01ip01jp01kp01lp01mp2VHQFREeuAAAABdcuVBAAAoTXsSTXwSTX0STX4STX8STYASTYESTYISZUdAVbR64AAAAF1y5kEAAChNT6dNUKdNUadNUqdlR0BYUAAAAAAAXXLnQQAAKE3vJ03wJ03xJ03yJ03zJ030J031J022LU23LU24LU25LU2MTE2NTE2OTE2PTE2QTE0yVE0zVE00VE01VE02VE1oWE1pWE1qWE1rWE1sWE2JcU2KcU2LcU2McU2NcU2OcU2PcU2QcU2RcU2ScU2TcU1lh01mh01nh01oh01ph01qh01rh01sh01th020iE21iE22iE23iE24iE25iE26iE27iE0si00ti00ui00vi00wi00xi03ItU3JtU3KtU3LtU3MtU3NtU3OtU3PtU3QtU3RtWVHQFhkeuAAAABdcuhBAAAoTYMTTYQTTYUTTYYTTYcTTS0bTS4bTS8bTTAbTTEbTTIbTTMbTTQbTTUbTdZETddETdhETdlETdpETdtETdxETd1ETd5ETUFgTUJgTUNgTURgTUVgTQ5tTQ9tTRBtTRFtTRJtTRNtTRRtTRVtTRZtTZ+cTaCcTaGcTaKcTaOcTaScTaWcTaacZUdAT1rhQAAAAF1y6UEAAChNaVlNallNa1lNbFlNbVlNbllNb1lNcFllR0BX7CkAAAAAXXLqQQAAKE2TeU2UeU2VeU2WeU2XeU2ShU2ThU2UhU2VhU2WhU2XhU2YhU2ZhU0oh00ph00qh00rh00sh00th00uh00vh00wh01hiE1iiE1jiE1kiE1liE1miE1niE1oiGVHQFfMKQAAAABdcutBAAAoTStrTSxrTS1rTS5rTS9rTTBrTTFrTTJrTTNrTTRrTTVrTTZrTTdrTThrZUdAWHj1wAAAAF1y7EEAAChNvhRNvxRNwBRNwRRNwhRNwxRNxBRNxRRNDkxND0xNEExNEUxNEkxNE0xNFExNFUxNXVBNXlBNX1BNYFBNYVBNYlBNY1BNUVhNUlhNU1hNVFhNVVhNVlhNV1hNWFhNWVhNWlhNW1hNXFhNXVhNXlhNqIVNqYVNqoVNq4VNrIVNrYVNroVNr4VNsIVN74VN8IVN8YVN8oVN84VNMYdNModNM4dNNIdNNYdNzLZNzbZNzrZNz7ZN0LZN0bZN0rZN2rlN27lN3LlN3blN3rlN37lN4LlN4blN4rlNB8BNCMBNCcBNCsBNC8BNDMBNDcBNDsBND8BNEMBNEcBNEsBlR0BVCPXAAAAAXXLtQQAAKE3+dk3/dk0Ad00Bd00Cd00Dd00Ed00Fd2VHQFaLhSAAAABdcu5BAAAoTWa6TWe6TWi6TWm6TWq6TWu6TWy6TW26TW66ZUc/69cKQAAAAF1y70EAAChNAwFNBAFNBQFNBgFNBwFNCAFNCQFNCgFNCwFNDAFNDQFNDgFNDwFNEAFNEQFNEgFNEwFNFAFNFQFNxQFNxgFNxwFNyAFNyQFNygFNywFNzAFNzQFNzgFNzwFN0AFN0QFN0gFN8QhN8ghN8whN9AhN9QhN9ghN9whN+AhN+QhN+ghN+whN/AhN/QhN/ghNLgtNLwtNMAtNMQtNMgtNMwtNNAtNNQtNNgtNNwtNkgtNkwtNlAtNlQtNlgtNlwtNmAtNmQtNmgtNmwtNnAtNnQtNngtNnwtNoAtNoQtlR0BYjXCgAAAAXXLwQQAAKE2GGE2HGE2IGE2JGE2KGE2LGE2MGE3lH03mH03nH03oH03hKE3iKE3jKE3kKE3lKE3mKE3nKE3oKE3pKE3qKE2mKU2nKU2oKU2pKU2qKU2rKU2sKU2tKU2uKU2vKU2wKU0aPE0bPE0cPE0dPE0ePE0fPE0gPE0hPE0iPE0qQk0rQk0sQk0tQk0uQk0vQk0wQk0xQk15U016U017U018U019U02oVE2pVE2qVE2rVE2sVE2tVE2uVE2vVE2wVE0vVk0wVk0xVk0yVk0zVk00Vk01Vk0BWU0CWU0DWU0EWU0FWU0GWU0HWU0IWU0+Xk0/Xk1AXk1BXk1CXk1DXk1EXk1FXk1GXk3ueE3veE3weE3xeE3yeE0lek0mek0nek0oek0pek0qek0rek0sek0tek0uek0vek0wek0wmE0xmE0ymE0zmE00mE01mE02mE03mE18m019m01+m01/m02Am02Bm02Cm016nE17nE18nE19nE1+nE1/nE2AnE2BnE2ioE2joE2koE2loE2moE2noE2ooE2poE0Jqk0Kqk0Lqk0Mqk0Nqk0Oqk0Pqk0Qqk0Rqk0Sqk0Tqk0Hv00Iv00Jv00Kv00Lv2VHQFh9cKAAAABdcvFBAAAoTRImTRMmTRQmTRUmTRYmTRcmTRgmTRkmTXk4TXo4TXs4TXw4TX04TX44TX84TYA4TYE4TdhKTdlKTdpKTdtKTdxKTVFSTVJSTVNSTVRSTVVSTVZSTVdSTVhSTaBSTaFSTaJSTaNSTTpgTTtgTTxgTT1gTT5gTT9gTUBgTVduTVhuTVluTVpuTVtuTVxuTV1uTV5uTV9uTWBuTWFuTcWATcaATceATciATcmATcqATcuATcyATc2ATTOXTTSXTTWXTTaXTTeXTTiXTTmXTTqXTTuXTQCpTQGpTQKpTQOpTQSpTQWpTQapTQepTQipTeKyTeOyTeSyTeWyTeayTeeyTeiyTemyZUdAVoeuIAAAAF1y8kEAAChNhElNhUlNhklNh0lNiElNiUlNiklNi0lNjElNZMJNZcJNZsJNZ8JNaMJNacJNasJlR0BU2ZmgAAAAXXLzQQAAKE1ru01su01tu01uu01vu01wu01xu01yu2VHQFeh64AAAABdcvRBAAAoTZ8VTaAVTaEVTaIVTenBTerBTevBTezBTe3BTe7BTe/BTfDBTfHBTfLBTfPBZUdAWLuFIAAAAF1y9UEAAChNNRhNNhhNNxhNOBhNORhNOhhNOxhNpxhNqBhNqRhNqhhNqxhNrBhNrRhNQRlNQhlNQxlNRBlNRRlNmRlNmhlNmxlNnBlNnRlNnhlNnxlNoBlNsxtNtBtNtRtNthtNtxtNuBtNuRtNJB1NJR1NJh1NJx1NKB1NKR1NKh1NKR5NKh5NKx5NLB5NLR5NLh5NLx5NMB5NLh9NLx9NMB9NMR9NMh9NMx9NNB9NNR9NiSFNiiFNiyFNjCFNjSFNjiFNjyFN2yVN3CVN3SVN3iVN3yVN4CVN4SVN4iVN4yVN5CVN5SVN5iVN5yVN6CVN6SVN6iVNaCpNaSpNaipNaypNbCpNbSpNbipNbypNcCpNcSpNcipNcypNdCpNdSpNdipNdypNeCpNeSpNeipNeypNwCtNwStNwitNwytNxCtNxStNxitNNixNNyxNOCxNOSxNOixNOyxNPCxNZC9NZS9NZi9NZy9NaC9NaS9Nai9Nay9Nei9Ney9NfC9NfS9Nfi9Nfy9NgC9NgS9Ngi9Ngy9NhC9N0C9N0S9N0i9N0y9N1C9N1S9N1i9N1y9N6i9N6y9N7C9N7S9N7i9N7y9N8C9N8S9NrDFNrTFNrjFNrzFNsDFNsTFNsjFNszFNtDFNtTFNtjFNtzFNuDFNyjFNyzFNzDFNzTFNzjFNzzFN0DFN0TFN0jFN0zFN1DFN1TFN1jFN1zFN2DFN2TFN2jFN2zFN3DFN3TFN3jFN3zFN4DFN4TFN4jFNKzJNLDJNLTJNLjJNLzJNEDRNETRNEjRNEzRNFDRNFTRNFjRNCzVNDDVNDTVNDjVNDzVNEDVNETVNEjVNyDVNyTVNyjVNyzVNzDVNzTVNzjVNzzVNGz1NHD1NHT1NHj1NHz1NID1NIT1NIj1NoUJNokJNo0JNpEJNpUJNpkJNp0JNak5Na05NbE5NbU5Nbk5Nb05NcE5NcU5Nck5Nc05NdE5NdU5Ndk5Nd05Np2JNqGJNqWJNqmJNq2JNrGJNrWJNrmJN12JN2GJN2WJN2mJN22JN3GJN3WJN3mJN8WNN8mNN82NN9GNN9WNN9mNN92NN+GNN12RN2GRN2WRN2mRN22RN3GRN3WRN3mRN32RN7mRN72RN8GRN8WRN8mRN82RN9GRN9WRN9mRN92RNr2dNsGdNsWdNsmdNs2dNtGdNtWdNtmdNt2dNuGdNuWdNumdNu2dNvGdNvWdNvmdNv2dN7YFN7oFN74FN8IFN8YFN8oFN84FNnIJNnYJNnoJNn4JNoIJNoYJNooJNo4JNjpNNj5NNkJNNkZNNkpNNk5NNlJNNlZNNlpNNl5NNmJNNmZNN0pVN05VN1JVN1ZVN1pVN15VN2JVN2ZVNEZhNEphNE5hNFJhNFZhNFphNF5hNSZpNSppNS5pNTJpNTZpNTppNT5plRz/szMzAAAAAXXL2QQAAKE0qCk0rCk0sCk0tCk0uCk0vCk0wCk0xCk0yCk0zCk00Ck01Ck02Ck03CmVHQFV2ZmAAAABdcvdBAAAoTbx4Tb14Tb54Tb94TcB4TcF4ZUdAVePXAAAAAF1y+EEAAChNIlhNI1hNJFhNJVhNJlhNJ1hNKFhNKVhNv45NwI5NwY5Nwo5Nw45NxI5NxY5lR0BKwUegAAAAXXL5QQAAKE39WU3+WU3/WU0AWmVHQFXMzMAAAABdcvpBAAAoTS45TS85TTA5TTE5TTI5TTM5TTQ5TTU5TTY5ZUdAVyo9gAAAAF1y+0EAAChN3bFN3rFN37FN4LFN4bFN4rFN47FN5LFlR0BXdwpAAAAAXXL8QQAAKE2lGk2mGk2nGk2oGk2pGk2qGk2rGk2sGk2FUE2GUE2HUE2IUE2JUE2KUE2LUE2MUE04e005e006e007e008e009e00+e00/e01Ae2VHQFcyj2AAAABdcv1BAAAoTcyDTc2DTc6DTc+DTdCDTdGDTdKDZUdAVRo9gAAAAF1y/kEAAChNW3lNXHlNXXlNXnlNX3llR0BYS4UgAAAAXXL/QQAAKE0CFU0DFU0EFU0FFU0GFU2ZS02aS02bS02cS02dS02eS02fS01FUU1GUU1HUU1IUU1JUU1KUU1LUU1MUU3TaU3UaU3VaU3WaU3XaU3YaU3ZaU3aaU3baU3caU3daU07bE08bE09bE0+bE0/bE1AbE1BbE1veE1weE1xeE1yeE1zeE10eE11eE12eE13eE1og01pg01qg01rg01sg01tg01ug01vg01wg01xg00PrE0QrE0RrE0SrE0TrE0UrE0VrE0WrE0XrE0YrE0ZrE2erk2frk2grk2hrk2irk2jrk2krk2lrk2mrk2avU2bvU2cvU2dvU2evU2fvU2gvU2hvWVHQFP+uGAAAABdcgBCAAAoTTJhTTNhTTRhTTVhTTZhTTdhTThhTTlhZUdAV99cIAAAAF1yAUIAAChNOzFNPDFNPTFNPjFNPzFNQDFNQTFNQjFNQzFNrVlNrllNr1lNsFlNsVlNsllNs1lNtFlNdmVNd2VNeGVNeWVNemVNe2VNfGVNfWVNfmVNp3JNqHJNqXJNqnJNq3JNrHJNrXJNrnJNbXtNbntNb3tNcHtNcXtNcntNc3tNdHtNdXtNdntNoXtNontNo3tNpHtNpXtNpntNp3tNqHtN04NN1INN1YNN1oNN14NN2INN2YNN2oNN4IZN4YZN4oZN44ZN5IZN5YZN5oZN54ZN6IZN06lN1KlN1alN1qlN16lN2KlN2alN2qllR0BW4euAAAAAXXICQgAAKE3uU03vU03wU03xU03yU03zU030U031U01sXU1tXU1uXU1vXU1wXU1xXU1yXU1zXU10XU11XU12XU2pX02qX02rX02sX02tX02uX02vX02wX02xX01blk1clk1dlk1elk1flk1glk1vpE1wpE1xpE1ypE1zpE10pE11pE12pE13pGVHQFXFHsAAAABdcgNCAAAoTU6BTU+BTVCBTVGBTVKBTVOBTVSBZUdAV/zMwAAAAF1yBEIAAChNhYVNhoVNh4VNiIVNiYVNA5BNBJBNBZBNBpBNB5BNCJBNCZBNCpBNC5BNDJBNDZBNDpBlR0BXT1wgAAAAXXIFQgAAKE1gSU1hSU1iSU1jSU1kSU1lSU1mSU1nSU1oSU1pSU1qSU1rSU2BeU2CeU2DeU2EeU2FeU2GeU2HeU2IeU2JeWVHQFfz1wAAAABdcgZCAAAoTX85TYA5TYE5TYI5TYM5TYQ5TYU5TYY5TYc5TYBQTYFQTYJQTYNQTYRQTdpnTdtnTdxnTd1nTd5nTd9nTeBnTXyoTX2oTX6oTX+oTYCoTYGoTYKoTYOoTUCyTUGyTUKyTUOyTUSyTUWyTUayTUeyTUiyTUmyTUqyTUuyTZi5TZm5TZq5TZu5TZy5TZ25TZ65TRDBTRHBTRLBTRPBTRTBTRXBTRbBTRfBZUc/+FHrgAAAAF1yB0IAAChLZEtlS2ZLZ0toS2lLaktrS2xLbUtuS29LcEtxS3JLc0t0S3VLdmVHP+8KPYAAAABdcghCAAAoTfcFTfgFTfkFTfoFTfsFTfwFTf0FTf4FTf8FTQAGTQEGTQIGTQMGTQQGTQUGTUMLTUQLTUULTUYLTUcLTUgLTUkLTV0LTV4LTV8LTWALTWELTWILTWMLTWQLTWULTWYLTWcLZUdAVi64YAAAAF1yCUIAAChNoUdNokdNo0dNpEdNpUdNpkdNp0dNqEdNqUdlR0BXkzNAAAAAXXIKQgAAKE0WOU0XOU0YOU0ZOU0aOU0bOU0cOU2apE2bpE2cpE2dpE2epE2fpE2gpE2hpE2ipGVHQFd+uGAAAABdcgtCAAAoTRsSTRwSTR0STR4STR8STSASTSESZUdAVxzMwAAAAF1yDEIAAChN40dN5EdN5UdN5kdN50dN6EdN6UdN6kdN60dlRz/xR64gAAAAXXINQgAAKE29CU2+CU2/CU3ACU3BCU3CCU3DCU3ECU3FCU3GCU3HCU3ICU3JCU3KCU3LCU3MCU3NCU3OCU3PCWVHQFhczMAAAABdcg5CAAAoTQoWTQsWTQwWTQ0WTQ4WTQ8WTRAWTREWTRIWTW6HTW+HTXCHTXGHTXKHTXOHTXSHTXWHTdGyTdKyTdOyTdSyTdWyTdayTdeyTdiyTdmyZUdAWDFHoAAAAF1yD0IAAChN6lVN61VN7FVN7VVN7lVN71VN8FVN8VVNeYFNeoFNe4FNfIFNfYFNfoFNf4FNgIFNgYFNgoFNg4FNsbBNsrBNs7BNtLBNtbBNtrBNt7BlR0BXIeuAAAAAXXIQQgAAKE2GRk2HRk2IRk2JRk2KRk2LRk2MRk2NRk3yek3zek30ek31ek32ek33ek34ek35emVHQFSoUeAAAABdchFCAAAoTadmTahmTalmTapmTatmTaxmTa1mTa5mZUdAVVeuIAAAAF1yEkIAAChNNBFNNRFNNhFNNxFNOBFNORFNOhFNOxFNPBFNPRFNPhFlR0BYp64gAAAAXXITQgAAKE3/Dk0AD00BD00CD00DD00ED00FD00GD00HD01mGE1nGE1oGE1pGE1qGE0KHk0LHk0MHk0NHk0OHk0PHk0QHk0RHk0SHk3jIk3kIk3lIk3mIk3nIk3oIk3pIk3qIk0EI00FI00GI00HI00II00JI00KI00LI00SJU0TJU0UJU0VJU1+LU1/LU2ALU2BLU2CLU2DLU2ELU2FLU2GLU0aMU0bMU0cMU0dMU0eMU0fMU0gMU0hMU0iMU0+Mk0/Mk1AMk1BMk1CMk1DMk1EMk2SM02TM02UM02VM02WM02XM02YM02ZM02tNE2uNE2vNE2wNE2xNE2yNE2zNE1SPk1TPk1UPk1VPk1WPk1XPk1YPk2yQU2zQU20QU21QU22QU1IQ01JQ01KQ01LQ01MQ01NQ01OQ01PQ00nT00oT00pT00qT00rT00sT00tT00uT00pUk0qUk0rUk0sUk0tUk0uUk0vUk0wUk0xUk0yUk0zUk1lXk1mXk1nXk1oXk1pXk1qXk1rXk1sXk1NX01OX01PX01QX01RX01SX01TX01UX00SZk0TZk0UZk0VZk2PZ02QZ02RZ02SZ02TZ02UZ02VZ02WZ02XZ02YZ02ZZ02aZ02bZ02cZ03AZ03BZ03CZ03DZ03EZ03FZ03GZ03HZ03IZ03JZ03KZ03LZ000aE01aE02aE03aE04aE05aE06aE07aE08aE3TaE3UaE3VaE3WaE3XaE3YaE3ZaE3aaE3ZcU3acU3bcU3ccU3dcU1GdE1HdE1IdE1JdE1KdE1LdE1MdE1NdE1Hdk1Idk1Jdk1Kdk1Ldk2lgU2mgU2ngU2ogU2pgU2qgU2rgU2sgU1KiU1LiU1MiU1NiU1OiU1PiU1QiU1RiU3Sik3Tik3Uik3Vik3Wik3Xik3Yik3Zik2ajE2bjE2cjE2djE2ejE2pj02qj02rj02sj02tj02uj02vj01okk1pkk1qkk1rkk1skk1tkk1ukk1vkk1hk01ik01jk01kk01lk01mk01nk01ok03Ml03Nl03Ol03Pl03Ql03Rl03Sl03Tl03Ul03Vl03Wl03hm03im03jm03km03lm035m036m037m038m039m03+m03/m00AnE0anU0bnU0cnU0dnU0enU0fnU0gnU0hnU0inU0jnU0knU0lnU0mnU0nnU0onU0pnU0qnU0rnU0snU3voE3woE3xoE3yoE3zoE30oE31oE32oE17oU18oU19oU1+oU1/oU2AoU2BoU2CoU2HoU2IoU2JoU2KoU2LoU2MoU2NoU12tU13tU14tU15tU16tU17tU18tWVHQFhFwoAAAABdchRCAAAoTf4WTf8WTQAXTQEXTQIXTQMXTQQXTQUXTbBYTbFYTbJYTbNYTbRYTbVYTbZYTbdYTTqnTTunTTynTT2nTT6nTT+nTUCnTUGnTT+pTUCpTUGpTUKpTUOpTUSpTUWpTUapTWeuTWiuTWmuTWquTWuuTWyuTW2uTW6uTeu5Tey5Te25Te65Te+5TfC5TfG5TfK5TfO5TenDTerDTevDTezDZUdAVrCj4AAAAF1yFUIAAChNKl9NK19NLF9NLV9NLl9NL19NMF9NMV9NMl9lR0BW564gAAAAXXIWQgAAKE2cc02dc02ec02fc02gc03Rhk3Shk3Thk3Uhk3Vhk3Whk3XhmVHQFcaPYAAAABdchdCAAAoTeRrTeVrTeZrTedrTehrTelrTeprTetrTexrTe1rZUdAV7wpAAAAAF1yGEIAAChN+RBN+hBN+xBN/BBN/RBN/hBN/xBNEoZNE4ZNFIZNFYZNFoZNF4ZNGIZNGYZN8KlN8alN8qlN86lN9KlN9alN9qlN96lN+KlN075N1L5N1b5N1r5N175N2L5N2b5N2r5lR0BU0KPgAAAAXXIZQgAAKE37PU38PU39PU3+PU3/PU0APk0BPk0CPmVHQFeHriAAAABdchpCAAAoTcZyTcdyTchyTclyTcpyTctyTcxyTc1yTc5yTdhyTdlyTdpyTdtyTdxyTd1yTd5yTd9yTeByZUdAV6PXAAAAAF1yG0IAAChN2Y5N2o5N245N3I5N3Y5N3o5N345lR0BXIzNAAAAAXXIcQgAAKE0adk0bdk0cdk0ddk0edk0fdk0gdk0hdk0idk0jdmVHQFcJmaAAAABdch1CAAAoTdGNTdKNTdONTdSNTdWNTdaNTdeNTcmqTcqqTcuqTcyqTc2qTc6qTc+qTdCqTdGqZUdAUOUewAAAAF1yHkIAAChNU1lNVFlNVVlNVllNV1lNWFlNWVlNWlllR0BUn1wgAAAAXXIfQgAAKE11Rk12Rk13Rk14Rk15Rk16Rk17Rk18RmVHQFYMzMAAAABdciBCAAAoTfS7TfW7Tfa7Tfe7ZUdAWA1woAAAAF1yIUIAAChNh7BNiLBNibBNirBlR0BX+ZmgAAAAXXIiQgAAKE2XP02YP02ZP02aP02bP02cP02dP02eP02LQE2MQE2NQE2OQE2PQE2QQE2RQE2SQE23e024e025e026e027e028e029e02+e02/e03Ae03Be02Djk2Ejk2Fjk2Gjk2zpE20pE21pE22pE23pE24pE25pE26pE27pGVHQFh64UAAAABdciNCAAAoTbI7TbM7TbQ7TbU7TbY7Tbc7Tbg7Tbk7TQtHTQxHTQ1HTQ5HTQ9HTRBHTRFHTRJHTVJOTVNOTVROTVVOTVZOTVdOTVhOTVlOTW5cTW9cTXBcTXFcTXJcTXNcTXRcTXVcTXtwTXxwTX1wTX5wTX9wTYBwTYFwTXh/TXl/TXp/TXt/TXx/TX1/TX5/TX9/TYB/TRSqTRWqTRaqTReqTRiqTRmqTRqqTQKrTQOrTQSrTQWrTQarTQerTQirTQmrTQqrZUdAVX4UgAAAAF1yJEIAAChNKBFNKRFNKhFNKxFNLBFNLRFNLhFNLxFNMBFNMRFNMhFNMxFNJqNNJ6NNKKNNKaNNKqNNK6NNLKNNLaNNLqNlR0BWvrhgAAAAXXIlQgAAKE19aU1+aU1/aU2AaU2BaU2CaU2DaU2EaWVHQFM8KQAAAABdciZCAAAoTfqvTfuvTfyvTf2vTf6vTf+vZUdAWA4UgAAAAF1yJ0IAAChNxhRNxxRNyBRNyRRN1j9N1z9N2D9N2T9N2j9N2z9N3D9N3T9N3j9NZUhNZkhNZ0hNaEhNaUhNakhNa0hNVVFNVlFNV1FNWFFNWVFNWlFNW1FNXFFNXVFNXlFNX1FNYFFNH3xNIHxNIXxNInxNI3xNJHxlR0BGUeuAAAAAXXIoQgAAKE3tkU3ukU3vkU3wkU3xkU3ykU3zkWVHQFgij2AAAABdcilCAAAoTeITTeMTTeQTTeUTTeYTTecTTegTTekTTeoTTYtbTYxbTY1bTY5bTY9bTZBbTZFbTZJbTXlyTXpyTXtyTXxyTX1yTX5yTX9yTYByTUzBTU3BTU7BTU/BTVDBTVHBTVLBTVPBTVTBZUdAVYhR4AAAAF1yKkIAAChNNoFNN4FNOIFNOYFNOoFNO4FNPIFlR0BXpR7AAAAAXXIrQgAAKE0VIE0WIE0XIE0YIE0ZIE0aIE0bIE0cIE0dIE2eSU2fSU2gSU2hSU2iSU2jSU2kSU2gUE2hUE2iUE2jUE2Ie02Je02Ke02Le02Me02Ne02Oe02Pe02Qe2VHQFg3CkAAAABdcixCAAAoTRkbTRobTRsbTRwbTRZUTRdUTRhUTRlUTRpUTRtUTRxUTR1UTQl9TQp9TQt9TQx9TQ19TQ59TQ99TRB9TRF9TRJ9TRN9TRR9Ta6hTa+hTbChTbGhTbKhTbOhTbShTbWhTaaoTaeoTaioTamoTaqoTauoTayoTa2oTa6oTa+oTbCoTTixTTmxTTqxTTuxTTyxTT2xTT6xTT+xZUdAV6AAAAAAAF1yLUIAAChNBbhNBrhNB7hNCLhNCbhNCrhNC7hNDLhNDbhlRz/q4UegAAAAXXIuQgAAKE0XBE0YBE0ZBE0aBE0bBE0cBE0dBE0eBE0fBE0gBE0hBE0iBE0jBE0kBE0lBE0mBE0nBE0oBE0pBE0qBE0rBE0sBE0tBE0uBE0vBE0wBE0VBU0WBU0XBU0YBU0ZBU0aBU0bBU0cBU0dBU0eBU0fBU0gBU0hBU0iBU0jBU0kBU0lBU0mBU0nBU2BB02CB02DB02EB02FB02GB02HB02IB02JB02KB02LB02MB02NB02OB2VHQFdLhSAAAABdci9CAAAoTaonTasnTawnTa0nTa4nTa8nTbAnTbEnTehITelITepITetITexITe1ITe5ITe9ITfBITZ3DTZ7DTZ/DTaDDTaHDTaLDTaPDTaTDTaXDTabDZUdAV7hR4AAAAF1yMEIAAChNoxVNpBVNpRVNphVNpxVNqBVNqRVN4z5N5D5N5T5N5j5N5z5N6D5NUrFNU7FNVLFNVbFNVrFNV7FNB8FNCMFNCcFNCsFNC8FNDMFNDcFNDsFND8FNOsFNO8FNPMFNPcFNPsFNP8FNQMFNQcFNQsFlR0BWnMzAAAAAXXIxQgAAKE0SvE0TvE0UvE0VvE0WvE0XvE0YvE0ZvE0avGVHQBej1wAAAABdcjJCAAAoSwBLAUsCSwNLBEsFSwZLB0sISwlLCksLSwxLDUsOSw9LEEsRSxJlR0BYYeuAAAAAXXIzQgAAKE36FU37FU38FU39FU3+FU3/FU0AFk1ZLk1aLk1bLk1cLk1dLk1eLk1fLk1gLk1hLk3gRk3hRk3iRk3jRk3kRk3lRk3mRk3nRk0aUE0bUE0cUE0dUE06cU07cU08cU09cU0+cU09c00+c00/c01Ac01Bc01Cc01Dc01Ec01Fc001eE02eE03eE04eE05eE06eE07eE0JqU0KqU0LqU0MqU0NqU0OqU0PqU0QqU0RqU1Mr01Nr01Or01Pr01Qr01Rr01Sr01Tr01Ur01Vr01Wr03qtE3rtE3stE3ttE3utE3vtE3wtE3xtE3ytE3StU3TtU3UtU3VtU3WtU3XtU3YtU3ZtU3atU3btU0ouE0puE0quE0ruE0suE0tuE0uuE0vuE0wuE0xuE3/uE0AuU0BuU0CuU0DuU0EuU0FuU0GuWVHQFZlwoAAAABdcjRCAAAoTeXETebETefETejETenETerETevETezEZUdAUmAAAAAAAF1yNUIAAChNLqRNL6RNMKRNMaRNMqRNM6RNNKRlR0BWW4UgAAAAXXI2QgAAKE24P025P026P027P028P029P02+P02/P036e037e038e039e03+e03/e00AfE0BfE0CfE0DfE0EfGVHQFigAAAAAABdcjdCAAAoTQQSTQUSTQYSTQcSTQgSTQkSTQoSTQsSTTUWTTYWTTcWTTgWTTkWTToWTTsWTTwWTWsXTWwXTW0XTW4XTW8XTXAXTfcZTfgZTfkZTfoZTfsZTfwZTf0ZTQYaTQcaTQgaTQkaTQoaTQsaTQwaTQ0aTQ4aTSUaTSYaTScaTSgaTSkaTSoaTSsaTSwaTVUaTVYaTVcaTVgaTVkaTVoaTQMcTQQcTQUcTQYcTQccTQgcTQkcTQocTQscTQwcTUcgTUggTUkgTUogTUsgTUwgTU0gTU4gTU8gTZE4TZI4TZM4TZQ4TZU4TZY4TZc4TZg4TZc9TZg9TZk9TZo9TZs9TZw9TZ09TZ49TZ89Tdo+Tds+Tdw+Td0+Td4+Td8+TeA+TeE+TeI+TRo/TRs/TRw/TR0/TR4/TR8/TSA/Ta5FTa9FTbBFTbFFTbJFTbNFTbRFTfxPTf1PTf5PTf9PTQBQTYJqTYNqTYRqTYVqTYZqTYdqTYhqTXFtTXJtTXNtTXRtTXVtTXZtTXdtTXhtTXltTXptTcx2Tc12Tc52Tc92TdV5TdZ5Tdd5Tdh5Tdl5Tdp5Tdt5Tdx5Td15Td55Td95TS18TS58TS98TTB8TTF8TTJ8TTN8TTR8Te6HTe+HTfCHTfGHTfKHTfOHTfSHTUqQTUuQTUyQTU2QTU6QTU+QTVCQTWOVTWSVTWWVTWaVTWeVTWiVTWmVTWqVTWuVTWyVTW2VTeabTeebTeibTembTeqbTeubTeybTcecTcicTcmcTcqcTcucTcycTc2cTc6cTdycTd2cTd6cTd+cTeCcTeGcTeKcTY+pTZCpTZGpTZKpTZOpTZSpTRW5TRa5TRe5TRi5TRm5TRq5TRu5TRy5TWK5TWO5TWS5TWW5TWa5TWe5TWi5TWm5TT66TT+6TUC6TUG6TUK6TUO6TUS6TUW6TUa6TeS6TeW6Tea6Tee6Tei6Tem6Teq6Teu6ZUdATHhR4AAAAF1yOEIAAChNU3dNVHdNVXdNVndNV3dNWHdNWXdNWndNW3dlR0BYiPXAAAAAXXI5QgAAKE0iJk0jJk0kJk0lJk0mJk0nJk0oJk0pJk3YPU3ZPU3aPU3bPU3cPU3dPU3ePU3fPU2uSU2vSU2wSU2xSU2ySU2zSU20SU21SU32SU33SU34SU35SU36SU37SU38SU39SU0GX00HX00IX00JX00KX00LX00MX00NX00OX00PX00QX00RX00SX00TX00UX00VX00WX00SaE0TaE0UaE0VaE0WaE0XaE0YaE0ZaE0aaE28bk29bk2+bk2/bk0wfk0xfk0yfk0zfk00fk01fk02fk03fk04fk05fk06fk1jfk1kfk1lfk1mfk1nfk1ofk3OgE3PgE3QgE3RgE3SgE3TgE3UgE0qhk0rhk0shk0thk1Zjk1ajk1bjk1cjk1djk1ejk1fjk1gjk1hjk3Kj03Lj03Mj03Nj03Oj03Pj03Qj03Rj02Klk2Llk2Mlk2Nlk23nE24nE25nE26nE27nE28nE29nE2+nE2/nE1gnk1hnk1ink1jnk1knk1lnk1mnk2uqk2vqk2wqk2xqk2yqk2zqk20qk21qk0erE0frE0grE0hrE0irE0jrE0krE0lrE0mrE0nrE2os02ps02qs02rs02ss02ts2VHQFewo+AAAABdcjpCAAAoTQBITQFITQJITQNITQRITQVITQZITQdITQhIZUdAVfHrgAAAAF1yO0IAAChNIXtNIntNI3tNJHtlR0BYGj2AAAAAXXI8QgAAKE1KSE1LSE1MSE1NSE1OSE1PSE3STU3TTU3UTU3VTU3WTU3XTU3YTU3ZTU3aTU0Jh00Kh00Lh00Mh00Nh00Oh027sk28sk29sk2+sk2/sk3Ask2Wtk2Xtk2Ytk2Ztk2atk2btk2ctk2dtk2etmVHP+0euGAAAABdcj1CAAAoTaAHTaEHTaIHTaMHTaQHTaUHTaYHTacHTagHTakHTaoHTasHTawHTa0HTa4HTa8HTbAHTbEHTbIHZUdAQSuFIAAAAF1yPkIAAChNeL1Neb1Ner1Ne71NfL1Nfb1Nfr1Nf71NgL1Ngb1lR0BSEAAAAAAAXXI/QgAAKE2CKE2DKE2EKE2FKE2GKE2HKE2IKE2JKGVHQFPWZmAAAABdckBCAAAoTR1aTR5aTR9aTSBaTSFaTSJaTSNaTSRaTbODTbSDTbWDTbaDTbeDTbiDTbmDTbqDZUdAV7HrgAAAAF1yQUIAAChN9RZN9hZN9xZN+BZN+RZN+hZN+xZN/BZN/RZN0XhN0nhN03hN1HhN1XhN1nhlR0BVmPXAAAAAXXJCQgAAKE03OU04OU05OU06OU07OU08OU09OU0+OWVHQFa2ZmAAAABdckNCAAAoTW2oTW6oTW+oTXCoTXGoTXKoTXOoTUq8TUu8TUy8TU28TU68TU+8TVC8TVG8TVK8ZUdAV8ZmYAAAAF1yREIAAChN5DpN5TpN5jpN5zpN6DpN6TpN6jpN6zpNgYNNgoNNg4NNhINNhYNNhoNNtqpNt6pNuKpNuapNuqpNu6pNvKpNvapNSb5NSr5NS75NTL5lR0BXnCkAAAAAXXJFQgAAKE0KYE0LYE0MYE0NYE0OYE0PYE0QYE0RYE3sb03tb03ub03vb03wb03xb03yb03zb2VHQFZz1wAAAABdckZCAAAoTXKATXOATXSATXWATXaATXeAZUdAV8zMwAAAAF1yR0IAAChNgnFNg3FNhHFNhXFNhnFNh3FNiHFNwH5NwX5Nwn5Nw35NxH5NxX5lR0BV2uFAAAAAXXJIQgAAKE22eE23eE24eE25eE26eE27eGVHQEZHriAAAABdcklCAAAoTfyRTf2RTf6RTf+RTQCSTQGSTQKSTQOSTQSSZUdAVnAAAAAAAF1ySkIAAChNg19NhF9NhV9Nhl9Nh19NiF9NiV9Nil9Ni19NjF9NjV9lR0BXRHrgAAAAXXJLQgAAKE1Zuk1auk1buk1cuk1dumVHP+1wo+AAAABdckxCAAAoS/lL+kv7S/xL/Uv+S/9NAAFNAQFNAgFNygJNywJNzAJNzQJNzgJNzwJN0AJN0QJN0gJN0wJNdAtNdQtNdgtNdwtNeAtNeQtNegtNewtNfAtNfQtNfgtNfwtNgAtNgQtNggtNgwtlR0BMXCkAAAAAXXJNQgAAKE3gWU3hWU3iWU3jWU3kWU3lWU3mWU3nWU3oWU3pWU3qWU1dvU1evU1fvU1gvU1hvU1ivU1jvU1kvU1lvU1mvU1nvWVHQFZsKQAAAABdck5CAAAoTf46Tf86TQA7TQE7TQI7TQM7TQQ7TQU7TQY7TQc7TQg7TQk7ZUdARnCj4AAAAF1yT0IAAChNapFNa5FNbJFNbZFNbpFlR0BYA9cAAAAAXXJQQgAAKE06SE07SE08SE09SE0+SE0/SE1ASE1BSE38UU39UU3+UU3/UU0AUk0BUk0CUk0DUk3cbU3dbU3ebU3fbU3gbU3hbU3ibU3jbU3kbU3lbU3mbU1JsU1KsU1LsU1MsU1NsU1OsU1PsU1QsU1RsU1htk1itk1jtk1ktk1ltk1mtk1ntk1otmVHQFh6PYAAAABdclFCAAAoTUo7TUs7TUw7TU07TU47TU87TVA7TVE7TVI7Ta5DTa9DTbBDTbFDTbJDTbNDTbRDTbVDTShRTSlRTSpRTStRTSxRTS1RTS5RTS9RTTBRTehzTelzTepzTetzTexzTe1zTe5zTV97TWB7TWF7TWJ7TWN7TWR7TWV7TbCaTbGaTbKaTbOaTbSaTbWaTbaaTbeaTfOqTfSqTfWqTfaqTfeqTfiqTfmqTayuTa2uTa6uTa+uTbCuTbGuTbKuTRW2TRa2TRe2TRi2TRm2TRq2TRu2TRy2TR22TfS/TfW/Tfa/Tfe/Tfi/Tfm/Tfq/ZUdAWBhR4AAAAF1yUkIAAChNnClNnSlNnilNnylNoClNoSlNoilNoylNpClNpSlN1rBN17BN2LBN2bBN2rBN27BN3LBN7bVN7rVN77VN8LVN8bVN8rVN87VN9LVN9bVNnb9Nnr9Nn79NoL9lR0BYLrhgAAAAXXJTQgAAKE3Ta03Ua03Va03Wa002cE03cE04cE05cE06cE07cE08cE09cE0+cE2UcU2VcU2WcU2XcU2YcU2ZcU2acU2bcU0Ic00Jc00Kc00Lc00Mc00Nc00Oc00Pc00Qc03kn03ln03mn03nn03on03pn03qn2VHQFdfXCAAAABdclRCAAAoTQ51TQ91TRB1TRF1TRJ1TRN1TRR1TRV1TRZ1TRd1TZC7TZG7TZK7TZO7TZS7TZW7TZa7TZe7ZUdAVo64YAAAAF1yVUIAAChNlCdNlSdNlidNlydNCjtNCztNDDtNDTtNDjtNDztNEDtNETtNEjtNEztNFDtlR0BXLMzAAAAAXXJWQgAAKE13D014D015D016D017D017w018w019w01+w01/w02Aw02Bw02Cw02Dw02Ew02Fw2VHP/gAAAAAAABdcldCAAAoTVEFTVIFTVMFTVQFTVUFTVYFTVcFTVgFTVkFTVoFTVsFTVwFTbMFTbQFTbUFTbYFTbcFTbgFTbkFTboFTbsFTbwFTb0FTb4FTb8FTcAFTcEFTcIFTcMFTcQFTcUFTcYFTccFTcgFTckFTcoFZUdAWKMzQAAAAF1yWEIAAChNchhNcxhNdBhNdRhNdhhNdxhNeBhNUh5NUx5NVB5NVR5NVh5NVx5NWB5NWR5N9R9N9h9N9x9N+B9N+R9N+h9N+x9NRCRNRSRNRiRNRyRNSCRNTSdNTidNTydNUCdNUSdNUidNUydN6yhN7ChN7ShN7ihN7yhN8ChN8ShN8DVN8TVN8jVN8zVN9DVN9TVN9jVN9zVN+DVN+TVN+jVNKzdNLDdNLTdNLjdNt0FNuEFNuUFNukFNu0FNvEFNvUFNvkFNhlRNh1RNiFRNiVRNilRNi1RNjFRNjVRNjlRNj1RNkFRNx1xNyFxNyVxNylxNy1xNzFxNzVxNzlxNG3FNHHFNHXFNHnFNH3FNIHFNIXFNInFNyYJNyoJNy4JNzIJNzYJNzoJNz4JNEIxNEYxNEoxNE4xNFIxNfY1Nfo1Nf41NgI1NgY1Ngo1Ng41NhI1NhY1NaZNNapNNa5NNbJNNbZNNbpNNb5NNcJNNcZNNeZRNepRNe5RNfJRNJJVNJZVNJpVNJ5VNKJVNKZVNKpVNK5VNLJVNhZVNhpVNh5VNiJVNiZVNipVNi5VNjJVNjZVNS5ZNTJZNTZZNTpZNT5ZNUJZNUZZNRJdNRZdNRpdNR5dNkZdNkpdNk5dNlJdNlZdNlpdNl5dNmJdNmZdNFZlNFplNF5lNGJlNGZlNGplNG5lNHJlNrptNr5tNsJtNsZtNsptNs5tNtJtNtZtNtptNt5tNuJtNnZ9Nnp9Nn59NoJ9NoZ9Nop9No59NpJ9NpZ9NAKdNAadNAqdNA6dNBKdNBadNBqdNB6dN96hN+KhN+ahN+qhN+6hN/KhN/ahN/qhN/6hN6q5N665N7K5N7a5N7q5N765N8K5N8a5N965N+K5N+a5N+q5N+65NLbdNLrdNL7dNMLdNMbdNMrdNM7dNNLdNNbdNNrdNN7dNOLdNObdNOrdNO7dNPLdNPbdNPrdNP7dNQLdNrLhNrbhNrrhNr7hNsLhNsbhNsrhNs7hN2bhN2rhN27hN3LhN3bhN3rhN37hN4LhNisBNi8BNjMBNjcBNjsBNj8BlR0BXQUegAAAAXXJZQgAAKE13UU14UU15UU16UU17UU18UU19UU1+UU1/UU1vuk1wuk1xuk1yuk1zuk10uk11uk12umVHQFPJmaAAAABdclpCAAAoTWijTWmjTWqjTWujZUdAV1euIAAAAF1yW0IAAChNYEdNYUdNYkdNY0dNZEdNZUdNZkdNZ0dNaEdNYoVNY4VNZIVNZYVNZoVNZ4VNaIVNaYVlR0BYt64gAAAAXXJcQgAAKE3YD03ZD03aD03bD03cD03dD03eD03fD037D038D039D03+D03/D00AEE2UGE2VGE2WGE2XGE2YGE2ZGE2aGE1WGU1XGU1YGU1ZGU1aGU1bGU1cGU1DHE1EHE1FHE1GHE1HHE1IHE1JHE1KHE3lHE3mHE3nHE3oHE3pHE3qHE3rHE3sHE2XHk2YHk2ZHk2aHk2bHk2cHk2dHk2eHk1KH01LH01MH01NH01OH01PH01QH03FH03GH03HH03IH03JH03KH03LH00pIU0qIU0rIU0sIU0tIU0uIU0vIU0wIU0xIU0yIU0zIU00IU1eJU1fJU1gJU1hJU1iJU1jJU1kJU2HJU2IJU2JJU2KJU2LJU2MJU2NJU2OJU2PJU3UKU3VKU3WKU3XKU3YKU3ZKU3aKU3bKU30KU31KU32KU33KU34KU35KU36KU24Kk25Kk26Kk27Kk28Kk29Kk2+Kk3EKk3FKk3GKk3HKk3IKk3JKk3KKk30Kk31Kk32Kk33Kk34Kk35Kk36Kk37Kk38Kk22LE23LE24LE25LE26LE27LE28LE29LE2+LE0YLU0ZLU0aLU0bLU0cLU0dLU0eLU0fLU0gLU26L027L028L029L02+L02/L03AL03BL03CL00MMU0NMU0OMU0PMU0QMU3jMU3kMU3lMU3mMU3nMU2VMk2WMk2XMk2YMk2ZMk2aMk2bMk2cMk2dMk3RMk3SMk3TMk3UMk3VMk3WMk3XMk3YMk3ZMk3aMk3bMk3GM03HM03IM03JM03KM03LM03MM03NM00XNE0YNE0ZNE0aNE0bNE0cNE0dNE0eNE0fNE1lNE1mNE1nNE1oNE1pNE1qNE1rNE1sNE0jNU0kNU0lNU0mNU0nNU2GNU2HNU2INU2JNU2KNU2LNU2MNU0/PE1APE1BPE1CPE1DPE1EPE1FPE1GPE2mPE2nPE2oPE2pPE2qPE2rPE2sPE2tPE2uPE2UQk2VQk2WQk2XQk2YQk2ZQk2aQk2bQk2cQk2dQk2eQk2fQk2gQk23Qk24Qk25Qk26Qk27Qk28Qk29Qk2+Qk1iQ01jQ01kQ01lQ01mQ01nQ01oQ01pQ03GYk3HYk3IYk3JYk3KYk3LYk3MYk3NYk1HY01IY01JY01KY01LY01MY01NY01OY01PY02ZY02aY02bY02cY02dY02eY02fY02gY03+Y03/Y00AZE0BZE0CZE0DZE0EZE0FZE16dE17dE18dE19dE1+dE1/dE2AdE2BdE2CdE2Nfk2Ofk2Pfk2Qfk2Rfk2Sfk2Tfk2Ufk3zfk30fk31fk32fk33fk1Qgk1Rgk1Sgk1Tgk1Ugk1Vgk1Wgk1Xgk0/g01Ag01Bg01Cg01Dg01Eg01Fg01Gg01Hg01NhE1OhE1PhE1QhE1RhE1ShE1ThE1+iU1/iU2AiU2BiU2CiU2DiU2EiU2Li02Mi02Ni02Oi02Pi02Qi02Ri02Si02Ti02Ui02Vi001jE02jE03jE04jE05jE06jE07jE28kk29kk2+kk2/kk3Akk0Kk00Lk00Mk00Nk00Ok00Pk00Qk00Rk00Sk00Tk02rlU2slU2tlU2ulU2vlU2wlU2xlU3JlU3KlU3LlU3MlU3NlU3OlU3PlU3QlU3RlU0YmE0ZmE0amE0bmE0cmE0dmE0emE0fmE0gmE1Fmk1Gmk1Hmk1Imk1bmk1cmk1dmk1emk1fmk1gmk1hmk1jrE1krE1lrE1mrE1nrE1orE1prE1qrE0mrU0nrU0orU0prU0qrWVHQFhVwoAAAABdcl1CAAAoTXMTTXQTTXUTTXYTTXcTTXgTTXkTTdBPTdFPTdJPTdNPTdRPTdVPTdZPTddPTdtUTdxUTd1UTd5UTd9UTeBUTaiMTamMTaqMTauMTayMTa2MTa6MTa+MTfCkTfGkTfKkTfOkTfSkTfWkTfakTfekTfikTfmkTfqkTbu1Tby1Tb21Tb61Tb+1ZUdAV5PXAAAAAF1yXkIAAChNaJZNaZZNapZNa5ZNbJZNbZZNbpZNb5ZNrLVNrbVNrrVNr7VNsLVNsbVlR0BX4UegAAAAXXJfQgAAKE1FpU1GpU1HpU1IpU1JpU1KpU1LpU1MpU1NpU1OpU1PpU1tpU1upU1vpU1wpU1xpU1ypU1zpU10pU11pU2Ksk2Lsk2Msk2Nsk2Osk2Psk2Qsk2Rsk2Ssk2TsmVHQFc+FIAAAABdcmBCAAAoTUujTUyjTU2jTU6jTU+jTVCjTVGjTVKjTVOjTcPDTcTDTcXDTcbDTcfDTcjDTcnDTcrDTcvDZUdAVhcKQAAAAF1yYUIAAChN6F9N6V9N6l9N619N7F9N7V9N7l9lR0BMFwpAAAAAXXJiQgAAKE37Lk38Lk39Lk3+Lk3/Lk0AL00BL00CL00DL00EL00FL00GL00HL2VHQFfdcKAAAABdcmNCAAAoTa6rTa+rTbCrTbGrTbKrTbOrTbSrTbWrTbarZUdAV+Cj4AAAAF1yZEIAAChNLRNNLhNNLxNNMBNNLk5NL05NME5NMU5NMk5NM05Nb2BNcGBNcWBNcmBNX5hNYJhNYZhNYphNY5hNZJhNZZhNZphNZ5hlR0AO9cKAAAAAXXJlQgAAKE01CU02CU03CU04CU05CU06CU07CU08CU09CU0+CWVHQFf1HsAAAABdcmZCAAAoTQRVTQVVTQZVTQdVTQhVTQlVTQpVTd1rTd5rTd9rTeBrTeFrTeJrTeNrTdJsTdNsTdRsTdVsTdZsTddsTdhsTdlsZUdAVso9gAAAAF1yZ0IAAChNnKNNnaNNnqNNn6NNoKNNoaNNoqNNo6NlR0BWcUegAAAAXXJoQgAAKE1bnE1cnE1dnE1enGVHQFaY9cAAAABdcmlCAAAoTaaGTaeGTaiGTamGTaqGTauGTayGTa2GZUdAWAmZoAAAAF1yakIAAChNhUxNhkxNh0xNiExNiUxNikxNi0xNVIdNVYdNVodNV4dNWIdNWYdNWodNW4dNk69NlK9Nla9Nlq9Nl69NmK9lR0BYJmZgAAAAXXJrQgAAKE3XFE3YFE3ZFE3aFE3bFE3cFE3dFE3eFE0UWU0VWU0WWU0XWU0YWU0ZWU10aE11aE12aE13aE1/pU2ApU2BpU2CpU2DpWVHQFi0euAAAABdcmxCAAAoTfcOTfgOTfkOTfoOTfsOTfwOTf0OTf4OTTwPTT0PTT4PTT8PTUAPTUEPTUIPTUMPTUQPTUUPTUYPTXgXTXkXTXoXTXsXTXwXTX0XTX4XTX8XTYcXTYgXTYkXTYoXTYsXTYwXTY0XTY4XTR8ZTSAZTSEZTSIZTSMZTSQZTSUZTSYZTTYaTTcaTTgaTTkaTToaTTsaTTwaTT0aTRkcTRocTRscTRwcTR0cTR4cTR8cTSAcTSEcTSIcTSMcTTQcTTUcTTYcTTccTTgcTTkcTcgcTckcTcocTcscTcwcTc0cTc4cTc8cTR0dTR4dTR8dTSAdTSEdTSIdTSMdTa8dTbAdTbEdTbIdTbMdTbsdTbwdTb0dTb4dTb8dTcAdTRAfTREfTRIfTRMfTRQfTRUfTRYfTRcfTRgfTZIjTZMjTZQjTZUjTZYjTZcjTZgjTVYkTVckTVgkTVkkTVokTVskTVwkTRslTRwlTR0lTR4lTR8lTSAlTSElTSIlTVQmTVUmTVYmTVcmTVgmTVkmTVomTVsmTVwmTWImTWMmTWQmTWUmTWYmTWcmTXkmTXomTXsmTXwmTX0mTX4mTX8mTbopTbspTbwpTb0pTb4pTb8pTdwpTd0pTd4pTd8pTeApTeEpTeIpTRAqTREqTRIqTRMqTRQqTRUqTRYqTRcqTRgqTRkqTVkqTVoqTVsqTVwqTV0qTV4qTV8qTWAqTRMsTRQsTRUsTRYsTRcsTVUsTVYsTVcsTVgsTVksTVosTVssTVwsTcQsTcUsTcYsTccsTcgsTcksTdssTdwsTd0sTd4sTd8sTeAsTeEsTX4wTX8wTYAwTYEwTYIwTYMwTYQwTYUwTYYwTYcwTYgwTYkwTYowTYswTYwwTY0wTY4wTY8wTZAwTZEwTZIwTYsxTYwxTY0xTY4xTY8xTZAxTZExTZIxTc4zTc8zTdAzTdEzTdIzTdMzTdQzTdUzTdYzTdczTdgzTZQ0TZU0TZY0TZc0TZg0TZk0TZo0TZs0TZw0TfI0TfM0TfQ0TfU0TfY0Tfc0Tfg0Tfk0Tes1Tew1Te01Te41Te81TRk2TRo2TRs2TRw2TR02TR42TR82TSA2TSE2TVc3TVg3TVk3TVo3TVs3TVw3TV03TV43TV83Tew7Te07Te47Te87TfA7TfE7TfI7TfM7TfQ7TYY9TYc9TYg9TYk9TYo9Tb09Tb49Tb89TcA9TcE9TcI9TcM9TcQ9TapBTatBTaxBTa1BTa5BTa9BTbBBTbFBTWZCTWdCTWhCTWlCTWpCTWtCTWxCTW1CTW5CTSRiTSViTSZiTSdiTShiTSliTSpiTStiTSxiTS1iTS5iTThvTTlvTTpvTTtvTTxvTT1vTT5vTT9vTUBvTUFvTUJvTUNvTe9xTfBxTfFxTfJxTfNxTfRxTfVxTa11Ta51Ta91TbB1TbF1TbJ1TbN1TeaCTeeCTeiCTemCTeqCTeuCTeyCTe2CTUWETUaETUeETUiETUmETUqETUuETUyETaCKTaGKTaKKTaOKTaSKTaWKTaaKTaeKTZaLTZeLTZiLTZmLTZqLTZuLTZyLTaGNTaKNTaONTaSNTaWNTbuTTbyTTb2TTb6TTb+TTcCTTcGTTcKTTdeTTdiTTdmTTdqTTduTTdyTTd2TTZ6UTZ+UTaCUTaGUTaKUTaOUTaSUTaWUTaaUTaeUTaiUTamUTeyUTe2UTe6UTe+UTfCUTfGUTfKUTfOUTQOVTQSVTQWVTQaVTQeVTQiVTQmVTQqVTQuVTQyVTQ2VTQ6VTQ+VTRCVTUiXTUmXTUqXTUuXTUyXTU2XTU6XTU+XTVCXTVGXTVGhTVKhTVOhTVShTVWhTVahTVehTVihTc+uTdCuTdGuTdKuTdOuTQCvTQGvTQKvTQOvTQSvTQWvTQavTQevTZW0TZa0TZe0TZi0TZm0TZq0TZu0Tce3Tci3Tcm3Tcq3Tcu3Tcy3Tc23Tc63TWq5TWu5TWy5TW25TW65TW+5TXC5ZUdAVVhR4AAAAF1ybUIAAChNbKNNbaNNbqNNb6NNcKNNcaNNcqNNc6NNdKNNdaNNdqNNd6NNeKNNeaNNeqNlR0BYHhSAAAAAXXJuQgAAKE1VG01WG01XG01YG01ZG01aG02OLk2PLk2QLk2RLk2SLk1uPE1vPE1wPE1xPE1yPE1zPE10PE11PE3AXk3BXk3CXk3DXk3EXk3FXk3GXk3HXk3IXk14Yk15Yk16Yk17Yk18Yk19Yk1+Yk1/Yk2AYk3hoU3ioU3joU3koU3loU3moU3noU0vsU0wsU0xsU0ysU0zsU00sU01sU02sU03sU3nu03ou03pu03qu03ru03su03tu03uu2VHQFerhSAAAABdcm9CAAAoTdKlTdOlTdSlTdWlTd2wTd6wTd+wTeCwTeGwTeKwTeOwTeSwTeWwZUdAVVR64AAAAF1ycEIAAChNgxJNhBJNhRJNhhJNhxJNiBJNiRJlR0BW/rhgAAAAXXJxQgAAKE32X033X034X035X036X037X038X039X03+X2VHP+szM0AAAABdcnJCAAAoTcYHTccHTcgHTckHTcoHTcsHTcwHTc0HTc4HTc8HTTgKTTkKTToKTTsKTTwKTT0KTT4KTT8KTUAKTUEKTUIKTUMKTUQKTUUKTUYKTUcKTUgKTUkKTUoKTd4LTd8LTeALTeELTeILTeMLTeQLTeULTeYLTecLZUdAV2wpAAAAAF1yc0IAAChNJWxNJmxNJ2xNKGxNKWxNKmxNK2xNLGxlR0BW/XCgAAAAXXJ0QgAAKE2BgE2CgE2DgE2EgE2FgE2GgE2HgE2IgGVHQFhHCkAAAABdcnVCAAAoTd4nTd8nTeAnTeEnTeInTeMnTeQnTeUnTeYnTYspTYwpTY0pTY4pTY8pTbZ9Tbd9Tbh9Tbl9Tbp9Tbt9Tbx9Tb19TdeFTdiFTdmFTdqFTduFTdyFTd2FTd6FTSqPTSuPTSyPTS2PTdadTdedTdidTdmdTdqdTdudTdydTd2dTa6xTa+xTbCxTbGxTbKxTbOxTbSxTbWxTdqyTduyTdyyTd2yTd6yTd+yTeCyTeGyTZ+2TaC2TaG2TaK2TaO2TaS2TaW2Taa2ZUdAVfrhQAAAAF1ydkIAAChNMqpNM6pNNKpNNapNNqpNN6pNOKplR0BVuj2AAAAAXXJ3QgAAKE0iPk0jPk0kPk0lPk0mPk0nPk0oPmVHQFVbhSAAAABdcnhCAAAoTUktTUotTUstTUwtZUdAV+4UgAAAAF1yeUIAAChNiUtNiktNi0tNjEtN4WdN4mdN42dN5GdN5WdN5mdN52dN6GdN6WdNsHtNsXtNsntNs3tNtHtNtXtNtntN5LVN5bVN5rVN57VN6LVN6bVN6rVN67VN7LVNDcJNDsJND8JNEMJNEcJNEsJNE8JNFMJlR0AN64UgAAAAXXJ6QgAAKE3mDU3nDU3oDU3pDU3qDU3rDU3sDU3tDU3uDU3vDU3wDU3xDU3yDU3zDU30DU31DU32DU33DU34DU35DU36DU37DU38DU39DU3+DWVHQFf3riAAAABdcntCAAAoTYoOTYsOTYwOTY0OTY4OTY8OTZAOTXkRTXoRTXsRTXwRTX0RTX4RTX8RTYARTbQRTbURTbYRTbcRTbgRTXh4TXl4TXp4TXt4TXx4TX14TX54TX94TUiHTUmHTUqHTUuHTUyHTU2HTU6HTU+HTa2OTa6OTa+OTbCOTbGOTbKOTbOOTbSOTbWOTbaOTVClTVGlTVKlTVOlTVSlTVWlTValTVelTVilTVmlTVqlTRK6TRO6TRS6TRW6TRa6TRe6Tdu+Tdy+Td2+Td6+Td++TeC+TeG+TeK+ZUdAWHAAAAAAAF1yfEIAAChN3BNN3RNN3hNN3xNN4BNN4RNNG0BNHEBNHUBNHkBNH0BNIEBNIUBNIkBNI0BNREFNRUFNRkFNR0FNSEFNSUFNSkFN8klN80lN9ElN9UlNamJNa2JNbGJNbWJNbmJNb2JNcGJNcWJN2mZN22ZN3GZN3WZN3mZN32ZNP3BNQHBNQXBNQnBNQ3BNRHBNAXNNAnNNA3NNBHNNBXNNBnNNB3NNpY5Npo5Np45NqI5NqY5Nqo5Nq45NrI5NjqZNj6ZNkKZNkaZNkqZNk6ZNlKZNlaZlR0BYhHrgAAAAXXJ9QgAAKE3MJk3NJk3OJk3PJk3QJk3RJk3SJk3yKE3zKE30KE31KE32KE33KE34KE35KE0eOE0fOE0gOE0hOE0iOE0jOE0kOE0lOE0mOE1FT01GT01HT01IT01JT01KT01LT00XUU0YUU0ZUU0aUU0bUU0cUU0dUU0eUU0fUU2vZU2wZU2xZU2yZU2zZU0GbU0HbU0IbU0JbU0KbU0LbU0MbU0NbU2Xck2Yck2Zck2ack2bck2cck2dck2eck0pfU0qfU0rfU0sfU0tfU0ufU0vfU0wfU0wik0xik0yik0zik00ik01ik02ik03ik04ik05ik06ik07ik2Lj02Mj02Nj02Oj02Pj03SoE3ToE3UoE3VoE3WoE3XoE3YoE3ZoE2Hok2Iok2Jok2Kok2Lok2Mok2Nok2Ook3wuE3xuE3yuE3zuE30uE31uE32uE28vU29vU2+vU2/vU3AvU3BvU3CvU3DvU3EvU3FvU3GvU3HvU1LwE1MwE1NwE1OwE1PwE1QwE1RwE1SwE1TwE1UwE1VwE1WwE1XwE1YwE1ZwE1awE1bwE1cwGVHQEXI9cAAAABdcn5CAAAoTXqRTXuRTXyRTX2RTX6RTX+RTYCRZUdAV5ZmYAAAAF1yf0IAAChN0rFN07FN1LFN1bFN1rFN17FN2LFN2bFN2rFN27FN3LFlR0BXGuFAAAAAXXKAQgAAKE1uUU1vUU1wUU1xUU1yUU1zUU10UU11UU12UWVHQFiY9cAAAABdcoFCAAAoTecYTegYTekYTeoYTesYTewYTe0YTe4YTZIiTZMiTZQiTZUiTZYiTZciTZgiTZkiTWUnTWYnTWcnTWgnTWknTWonTWsnTb9BTcBBTcFBTcJBTcNBTcRBTcVBTcZBTRFSTRJSTRNSTRRSTRVSTRZSTRdSTRhSTRlSTRpSTRtSTRxSTYhTTYlTTYpTTYtTTYxTTY1TTY5TTY9TTZhTTZlTTZpTTZtTTZxTTZ1TTZ5TTXdXTXhXTXlXTXpXTXtXTXxXTX1XTepdTetdTexdTe1dTe5dTSdoTShoTSloTSpoTStoTSxoTS1oTS5oTT1oTT5oTT9oTUBoTUFoTUJoTUNoTf9wTQBxTQFxTQJxTQNxTQRxTQVxTap2Tat2Tax2Ta12Ta52Ta92TbB2TbF2TbJ2TbN2TbR2TRh5TRl5TRp5TRt5TRx5TR15TR55TTp9TTt9TTx9TT19TT59TT99TUB9TUF9TfGXTfKXTfOXTfSXTfWXTfaXTfeXTfiXTfmXTfqXTc+cTdCcTdGcTdKcTdOcTdScTdWcTdacTXudTXydTX2dTX6dTX+dTcCdTcGdTcKdTcOdTcSdTcWdTSugTSygTS2gTS6gTS+gTTCgTTGgTTehTTihTTmhTTqhTTuhTTyhTT2hTT6hTWGhTWKhTWOhTWShTWWhTWahTWehTWihTWmhZUdAVWzMwAAAAF1ygkIAAChNYHlNYXlNYnlNY3lNZHlNZXlNZnllR0BYqj2AAAAAXXKDQgAAKE0LEE0MEE0NEE0OEE0PEE0QEE0REE0SEE0TEE3aGE3bGE3cGE3dGE3eGE3fGE3gGE3hGE3GG03HG03IG03JG03KG03LG03MG03NG03OG01+Hk1/Hk2AHk2BHk2CHk2DHk2EHk2FHk2GHk1+H01/H02AH02BH02CH02wIE2xIE2yIE2zIE20IE21IE2LIk2MIk2NIk2OIk2PIk2QIk2RIk0SK00TK00UK00VK00WK00XK00YK00ZK00aK03ZM03aM03bM03cM03dM03eM03fM03gM030M031M032M033M034M035M036M037M038M03AOk3BOk3COk3DOk3EOk3FOk3GOk3gQk3hQk3iQk3jQk3kQk3lQk3mQk3nQk0WRk0XRk0YRk0ZRk0aRk15TU16TU17TU18TU19TU1+TU1/TU00Uk01Uk02Uk03Uk04Uk05Uk06Uk07Uk3RUk3SUk3TUk3UUk3VUk3WUk3XUk3YUk1mU01nU01oU01pU01qU02pVk2qVk2rVk2sVk2tVk2uVk2vVk2wVk3JW03KW03LW03MW03NW03OW03VYU3WYU3XYU3YYU3ZYU3aYU3bYU3cYU0vYk0wYk0xYk0yYk0zYk00Yk01Yk0tZk0uZk0vZk0wZk0xZk0yZk0zZk00Zk1PZ01QZ01RZ01SZ01TZ01UZ01VZ01WZ01XZ01YZ01ZZ01aZ01bZ005fE06fE07fE08fE09fE0+fE2Sf02Tf02Uf02Vf02Wf02Xf02Yf02Zf02af02bf02cf02df02ef02ff02gf02hf02if016gk17gk18gk19gk1+gk0fiE0giE0hiE0iiE0jiE0kiE0liE0miE3WiE3XiE3YiE3ZiE3aiE3biE3ciE3diE3AiU3BiU3CiU3DiU3EiU3FiU3GiU3HiU3IiU2xl02yl02zl020l021l022l023l024l025l029mU2+mU2/mU3AmU3BmU3CmU3DmU3tm03um03vm03wm03xm03ym03zm030m031m032m033m034m01jnU1knU1lnU1mnU1nnU1onU1pnU24nk25nk26nk27nk28nk3Nnk3Onk3Pnk3Qnk3Rnk3Snk3Tnk3Unk3Vnk3Wnk3Xnk2ypk2zpk20pk21pk22pk23pk24pk25pk26pk2GtU2HtU2ItU2JtU2KtU2LtU2MtU20uE21uE22uE23uE24uE25uE26uE27uGVHQFetcKAAAABdcoRCAAAoTRcSTRgSTRkSTRoSTUBaTUFaTUJaTUNaTURaTUVaTUZaTUdaTWB/TWF/TWJ/TWN/TWR/TWV/TWZ/TWd/TZG9TZK9TZO9TZS9TZW9TZa9TZe9TZi9TZm9ZUdAUbhR4AAAAF1yhUIAAChNNEBNNUBNNkBNN0BNOEBNOUBNOkBNO0BNPEBlR0BOcKPgAAAAXXKGQgAAKE0du00eu00fu00gu00hu00iu2VHQFfB64AAAABdcodCAAAoTT8oTUAoTUEoTUIoTUMoTUQoTUUoTXd7TXh7TXl7TXp7TXt7TXx7TX17TX57TX97ZUdAVdKPYAAAAF1yiEIAAChNoGlNoWlNomlNo2lNpGlNpWllR0BVLMzAAAAAXXKJQgAAKE09gU0+gU0/gU1AgU1BgU1CgU1DgU1EgU1FgWVHQFSVwoAAAABdcopCAAAoTSA6TSE6TSI6TSM6TSQ6TSU6TSY6TSc6TRhpTRlpTRppTRtpTRxpTR1pTR5pTR9pTSBpZUdAV5j1wAAAAF1yi0IAAChNslxNs1xNtFxNtVxNtlxNt1xNuFxNuVxNulxNu1xNfYVNfoVNf4VNgIVNgYVNgoVNg4VNhIVNBptNB5tNCJtNCZtNCptNC5tNDJtN2LxN2bxN2rxN27xN3LxN3bxN3rxN37xN4LxN4bxN4rxlR0BX1mZgAAAAXXKMQgAAKE2XEU2YEU2ZEU2aEU2bEU2cEU2dEU2eEU2SgE2TgE2UgE2VgE2WgE2XgE2YgE2ZgE0Sgk0Tgk0Ugk0Vgk0Wgk0Xgk0Ygk0Zgk0agk0bgk0cgk2+qk2/qk3Aqk3Bqk3Cqk3Dqk3Eqk3Fqk3Gqk3Hqk3IqmVHQFgI9cAAAABdco1CAAAoTdJXTdNXTdRXTdVXTTtYTTxYTT1YTT5YTT9YTUBYTUFYTUJYTaqyTauyTayyTa2yTa6yTa+yTbCyTbGyZUdAVtR64AAAAF1yjkIAAChNRVVNRlVNR1VNSFVlR0BXlR7AAAAAXXKPQgAAKE2PEU2QEU2REU2SEU2TEU2UEU2VEU2WEU2TLk2ULk2VLk2WLk2XLk2YLmVHQFZyj2AAAABdcpBCAAAoTXddTXhdTXldTXpdTXtdTXxdTX1dTX5dZUdAVZzMwAAAAF1ykUIAAChNYF1NYV1NYl1NY11lR0BXuuFAAAAAXXKSQgAAKE0PU00QU00RU00SU00TU00UU00VU00WU02Eb02Fb02Gb02Hb02Ib02Jb02Kb02Lb02Mb02Nb02Ob03rek3sek3tek3uek3vek3wek3xek2ru02su02tu02uu02vu02wu02xu02yu2VHQFT/XCAAAABdcpNCAAAoTfWjTfajTfejTfijTfmjTfqjZUc/5Cj1wAAAAF1ylEIAAChNrghNrwhNsAhNsQhNsghNswhNtAhNtQhNtghNtwhNuAhNuQhlR0BX/1wgAAAAXXKVQgAAKE2HSE2ISE2JSE2KSE2LSE2MSE2NSE2OSE2geU2heU2ieU2jeU2keU2leU2meU2neU2oeWVHQFJ8KQAAAABdcpZCAAAoTZRzTZVzTZZzTZdzTZhzTZlzTZpzTZtzZUdAWIhR4AAAAF1yl0IAAChNzDlNzTlNzjlNzzlN0DlN0TlN0jlN0zlN1DlNb0FNcEFNcUFNckFNc0FNdEFNdUFNdkFNd0FN3UFN3kFN30FN4EFN4UFN4kFN40FNzElNzUlNzklNz0lN0ElN0UlN0klN6EtN6UtN6ktN60tN7EtN7UtN7ktN70tN8EtN4V1N4l1N411N5F1N5V1N5l1N511N6F1N6V1NGF5NGV5NGl5NG15NHF5NhGFNhWFNhmFNh2FNiGFNiWFNimFNi2FNjGFNjWFNjmFNCWhNCmhNC2hNDGhNDWhNDmhND2hNEGhNEWhNDopND4pNEIpNEYpNEopNE4pNFIpNFYpNFopNdJtNdZtNdptNd5tNeJtNeZtNeptNe5tNm51NnJ1NnZ1Nnp1Nn51NoJ1NoZ1Nop1No51NpJ1NpZ1Npp1NqqBNq6BNrKBNraBNrqBNr6BNsKBNsaBNsqBNq6dNrKdNradNrqdNr6dNsKdNsadNsqdNqapNqqpNq6pNrKpNrapNHqtNH6tNIKtNIatNIqtNI6tNJKtNJatN8q5N865N9K5N9a5N9q5Nd69NeK9Nea9Neq9Ne69NfK9Nfa9Nfq9Nf69NgMRNgcRNgsRNg8RNhMRNhcRNhsRNh8RlR0BRvCkAAAAAXXKYQgAAKE1DYU1EYU1FYU1GYU1HYU1IYU1JYU1KYWVHQFgT1wAAAABdcplCAAAoTV4WTV8WTWAWTWEWTWIWTWMWTWQWTWUWTWYWTWcWTWgWTSJITSNITSRITSVITSZITSdITShITSlITRBwTRFwTRJwTRNwTRRwTRVwTRZwTRdwZUdAWIo9gAAAAF1ymkIAAChN7UBN7kBN70BN8EBN8UBN8kBN80BN9EBN9UBN/URN/kRN/0RNAEVNAUVNAkVNA0VNBEVNL29NMG9NMW9NMm9NM29NNG9NNW9NNm9NN29NWHtNWXtNWntNW3tNXHtNXXtNXntN+3xN/HxN/XxN/nxN/3xNAH1NAX1NAn1N1oFN14FN2IFN2YFN2oFN24FN3IFN3YFN3oFNjYRNjoRNj4RNkIRNWolNW4lNXIlNXYlNXolNX4lNYIlNYYlN+ItN+YtN+otN+4tN/ItN/YtN/otN/4tNAIxNS6BNTKBNTaBNTqBNT6BNUKBNUaBNUqBNX6BNYKBNYaBNYqBNY6BNCqJNC6JNDKJNDaJNDqJND6JNEKJNEaJNEqJNia1Niq1Ni61NjK1Nja1Njq1Nj61NkK1Nka1Nkq1Nk61NlbVNlrVNl7VNmLVNmbVNmrVNm7VN3LpN3bpN3rpN37pN4LpN4bpN4rpN47plR0BXKFHgAAAAXXKbQgAAKE1vFU1wFU1xFU1yFU1zFU10FU11FU0jvE0kvE0lvE0mvE0nvE0ovE0pvE0qvGVHQFcrhSAAAABdcpxCAAAoTV2jTV6jTV+jTWCjTWGjTWKjTWOjTWSjTWWjTWajTWejTYukTYykTY2kTY6kTY+kTZCkTZGkTXqyTXuyTXyyTX2yTX6yTX+yTYCyTYGyZUdAWJ64YAAAAF1ynUIAAChNjxZNkBZNkRZNkhZNkxZNlBZNlRZNHSNNHiNNHyNNICNNISNNjTtNjjtNjztNkDtNkTtNkjtNkztNAz1NBD1NBT1NBj1NBz1NCD1NCT1NCj1NukBNu0BNvEBNvUBNvkBNtUtNtktNt0tNuEtNuUtNuktNu0tNvEtNvUtN10tN2EtN2UtN2ktN20tN3EtN3UtN3ktN30tN8lxN81xN9FxN9VxN9lxNvWNNvmNNv2NNwGNNwWNNwmNNw2NNAm9NA29NBG9NBW9NBm9NB29NCG9NCW9NOXRNOnRNO3RNPHRNPXRNhn5Nh35NiH5NiX5Nin5Ni35NjH5NKYlNKolNK4lNLIlN0olN04lN1IlN1YlN1olN14lN2IlN2YlNPpBNP5BNQJBNQZBNQpBNQ5BNRJBNRZBNbpVNb5VNcJVNcZVNcpVNqZpNqppNq5pNrJpNrZpNrppNr5pNFZ1NFp1NF51NGJ1NGZ1Ncp1Nc51NdJ1NdZ1Ndp1Nd51NeJ1NeZ1Nep1NkJ5NkZ5Nkp5Nk55NlJ5NlZ5Nlp5Nl55NmJ5NmZ5Nmp5NKqdNK6dNLKdNLadNLqdNL6dNMKdNMadNMqdNQqhNQ6hNRKhNRahNRqhNR6hNSKhNSahNf75NgL5Ngb5Ngr5Ng75NhL5Nhb5lR0BXPMzAAAAAXXKeQgAAKE2JP02KP02LP02MP02NP02OP02PP02QP02RP03bb03cb03db03eb03fb03gb03hb03ib03tcE3ucE3vcE3wcE3xcE3ycE3zcE30cE31cE32cE33cGVHQFf49cAAAABdcp9CAAAoTcIRTcMRTcQRTcURTcYRTccRTb+NTcCNTcGNTcKNTcONTcSNTcWNTcaNTeikTemkTeqkTeukTeykTe2kTe6kTe+kZUdAVXmZoAAAAF1yoEIAAChN46JN5KJN5aJN5qJlR0BXsUegAAAAXXKhQgAAKE0Fwk0Gwk0Hwk0Iwk0Jwk0Kwk0Lwk0MwmVHQFZ8zMAAAABdcqJCAAAoTdqiTduiTdyiTd2iTd6iTd+iTeCiTeGiTeKiZUdAWLMzQAAAAF1yo0IAAChN6Q9N6g9N6w9N7A9N7Q9N7g9N7w9N8A9N8Q9N8g9NIxhNJBhNJRhNJhhNJxhNKBhNKRhNKhhNKxhNMRpNMhpNMxpNNBpNNRpNYhxNYxxNZBxNZRxNZhxNZxxNaBxNaRxNahxNaxxNbBxNbRxNdxxNeBxNeRxNehxNpxxNqBxNqRxNqhxNqxxNrBxNrRxNrhxNwR9Nwh9Nwx9NxB9NnyBNoCBNoSBNoiBNoyBNpCBNpSBNpiBNyiBNyyBNzCBNzSBNziBNzyBN0CBN0SBN0iBNJiRNJyRNKCRNKSRNKiRNKyRNLCRNLSRNLiRNLyRNMCRNkiRNkyRNlCRNlSRNliRNlyRNmCRNmSRNmiRNoyVNpCVNpSVNpiVNpyVNqCVNqSVNqiVNqyVNRSZNRiZNRyZNSCZNSSZNSiZNSyZNTCZNiCpNiSpNiipNiypNjCpNjSpNjipNjypNkCpNkSpNkipNsSpNsipNsypNtCpNtSpNtipNtypNCitNCytNDCtNDStNDitNDytNECtNEStNLCtNLStNLitNLytNMCtNMStNMitNMytN3y1N4C1N4S1N4i1N4y1N5C1N5S1N5i1N5y1NojRNozRNpDRNpTRNpjRNpzRNqDRNqTRNqjRNqzRNrDRN+jRN+zRN/DRN/TRN/jRN/zRNADVNATVNAjVNLzVNMDVNMTVNMjVNMzVNNDVNNTVNNjVNCDZNCTZNCjZNCzZNDDZNDTZNDjZNDzZNEDZNXUBNXkBNX0BNYEBNYUBNYkBNY0BNZEBNZUBN7UJN7kJN70JN8EJN8UJN8kJN+0JN/EJN/UJN/kJN/0JNAENNAUNNAkNNA0NNBENNBUNNBkNNB0NNCENNL1BNMFBNMVBNMlBNM1BNNFBNNVBNw1JNxFJNxVJNxlJNx1JNyFJNyVJNIl1NI11NJF1NJV1NJl1NJ11NKF1NKV1NKl1NK11NLF1NLV1NLl1NL11NMF1NMV1N1mVN12VN2GVN2WVN2mVN22VN3GVN3WVN3mVNVWZNVmZNV2ZNWGZNWWZNWmZNW2ZNx3BNyHBNyXBNynBNy3BNzHBNzXBNznBNz3BN0HBN0XBNg3RNhHRNhXRNhnRNh3RNiHRNiXRNinRNi3RNjHRN5oNN54NN6INN6YNN6oNN64NN7INN9YNN9oNN94NN+INN+YNN+oNNMYRNMoRNM4RNNIRNNYRNNoRNN4RNtIRNtYRNtoRNt4RNuIRNuYRN94RN+IRN+YRN+oRN+4RN/IRN/YRN/oRNdIpNdYpNdopNd4pNeIpNeYpNeopNHIxNHYxNHoxNH4xNIIxNIYxNIoxNkY1Nko1Nk41NlI1NlY1Nlo1Nl41NmI1NmY1Nmo1Nm41NnI1NnY1Nno1Nn41NoI1NqpRNq5RNrJRNrZRNrpRNr5RNsJRNuZZNupZNu5ZNvJZNvZZNvpZNv5ZNwJZN5pZN55ZN6JZN6ZZN6pZN65ZN7JZN7ZZN7pZN75ZNupdNu5dNvJdNvZdNvpdNv5dNwJdNwZdNIZhNIphNI5hNJJhNJZhNJphNJ5hNKJhNAppNA5pNBJpNBZpNBppNB5pNCJpNCZpNCppNC5pNDJpNQqxNQ6xNRKxNRaxNRqxNR6xNSKxNSaxN3a5N3q5N365N4K5N4a5N4q5N465N5K5NEK9NEa9NEq9NE69lR0BXUUegAAAAXXKkQgAAKE1tG01uG01vG01wG01xG01yG01zG010G02yLk2zLk20Lk21Lk22Lk23Lk24Lk25Lk0ca00da00ea00fa00ga00ha2VHQFQ49cAAAABdcqVCAAAoTfN2TfR2TfV2TfZ2ZUdAVVHrgAAAAF1ypkIAAChN+LtN+btN+rtN+7tlR0BYc9cAAAAAXXKnQgAAKE3sgE3tgE3ugE3vgE3wgE3xgE3ygE3zgE30gE31gE32gE30hU31hU32hU33hU34hU35hU36hU37hU38hU39hU3+hU1OmE1PmE1QmE1RmE1SmE1TmE1UmE1VmE2QoE2RoE2SoE2ToE2UoE2VoE2WoE2XoE2YoE3RrE3SrE3TrE3UrE3VrE1ur01vr01wr01xr01yr01zr010r011r012r02qsE2rsE2ssE2tsE2usE2vsE2wsE3MtE3NtE3OtE3PtE3QtE3RtE3StE3TtE0JtU0KtU0LtU0MtU0NtU0OtU0PtU0QtU0RtU0StU0TtU1jt01kt01lt01mt01nt01ot01pt01qt02VvE2WvE2XvE2YvE2ZvE2avE2bvE2cvGVHP+lHriAAAABdcqhCAAAoTfEDTfIDTfMDTfQDTfUDTfYDTfcDTfgDTfkDTfoDTfsDTXEHTXIHTXMHTXQHTXUHTXYHTXcHTXgHTXkHTXoHTXsHTXwHTX0HTX4HTX8HTYAHTdAHTdEHTdIHTdMHTdQHTdUHTdYHTdcHTdgHTdkHTdoHTdsHTdwHTd0HTd4HTd8HTeAHTeEHTeIHZUdAV2XCgAAAAF1yqUIAAChNkRJNkhJNkxJNlBJNbFVNbVVNblVNb1VNcFVNcVVNclVNc1VNdFVNdVVNdlVNVKNNVaNNVqNNV6NNWKNNWaNNWqNNW6NNXKNlRz/nCj2AAAAAXXKqQgAAKE0AAk0BAk0CAk0DAk0EAk0FAk0GAk0HAk0IAk0JAk0KAk0LAk0MAk0NAk0OAk0PAk0bBk0cBk0dBk0eBk0fBk0gBk0hBk0iBk0jBk0kBk0lBk0mBk0nBk0oBk0pBk3iBk3jBk3kBk3lBk3mBk3nBk3oBk3pBk3qBk3rBk3sBk3tBk3uBk3vBk3wBk3xBk3yBk3zBk30Bk0iB00jB00kB00lB00mB00nB00oB00pB00qB00rB00sB00tB00uB00vB00wB00xB00yB00zB000B01pCk1qCk1rCk1sCk1tCk1uCk1vCk1wCk1xCk1yCk1zCk10Ck11Ck12Ck13Ck14Ck15Ck16Ck17Ck18Ck19Ck1+Ck1/Ck2ACk2BCk2CCk2DCmVHQExvXCAAAABdcqtCAAAoTWgUTWkUTWoUTWsUTWwUTW0UTW4UTW8UTXAUZUdAV9wpAAAAAF1yrEIAAChNkXtNkntNk3tNlHtNlXtNlntNl3tNmHtNRoVNR4VNSIVNSYVNSoVNS4VNTIVNTYVNa7BNbLBNbbBNbrBNb7BNcLBNcbBNcrBNc7BNdLBNdbBNGMFNGcFNGsFNG8FNHMFNHcFlR0BWaPXAAAAAXXKtQgAAKE3Wr03Xr03Yr03Zr03ar03br03cr03dr03er03fr03gr2VHQFfwo+AAAABdcq5CAAAoTYyvTY2vTY6vTY+vTZCvTZGvTZKvTX+6TYC6TYG6TYK6TYO6TYS6TYW6TYa6TR7BTR/BTSDBTSHBTSLBTSPBTSTBTSXBTSbBTfzBTf3BTf7BTf/BTQDCTQHCTQLCTQPCTQTCTdzDTd3DTd7DTd/DTeDDZUdAVJ64YAAAAF1yr0IAAChNDD5NDT5NDj5NDz5NED5NET5NEj5NEz5NFD5NFT5NFj5lR0BTzCkAAAAAXXKwQgAAKE2jUU2kUU2lUU2mUU2nUU2oUU2pUU2qUU2rUWVHQFbWZmAAAABdcrFCAAAoTV66TV+6TWC6TWG6TWK6TWO6TWS6TWW6ZUdAWAUewAAAAF1yskIAAChNIRVNIhVNIxVNJBVNJRVNJhVNJxVNKBVNXThNXjhNXzhNYDhNYThNYjhNYzhNZ01NaE1NaU1Nak1Na01NbE1NbU1Nbk1Nb01NQ1hNRFhNRVhNRlhNR1hlR0BW0o9gAAAAXXKzQgAAKE2gX02hX02iX02jX02kX02lX02mX02nX02oX01hlk1ilk1jlk1klk1llk1mlk1nlmVHP/GZmaAAAABdcrRCAAAoTS8FTTAFTTEFTTIFTTMFTTQFTTUFTTYFTTcFTTgFTTkFTToFTTsFTTwFTZ0MTZ4MTZ8MTaAMTaEMTaIMTaMMTaQMTaUMTaYMTacMTagMTakMTaoMZUdAWJcKQAAAAF1ytUIAAChNfRlNfhlNfxlNgBlNgRlNghlNgxlNhBlNFBpNFRpNFhpNFxpNGBpNGRpNGhpNGxpNjhtNjxtNkBtNkRtNkhtNkxtNlBtNIiBNIyBNJCBNJSBNJiBNJyBNKCBNKSBNKiBNOilNOylNPClNPSlNPilNPylNQClNQSlNQilNrUBNrkBNr0BNsEBNsUBNskBNs0BNtEBNTlxNT1xNUFxNUVxNUlxNU1xNVFxNVVxNVV9NVl9NV19NWF9NWV9NWl9NW19NXF9NzGFNzWFNzmFNz2FN0GFN0WFN0mFN02FN1GFNb25NcG5NcW5Ncm5Nc25NdG5NdW5NUHFNUXFNUnFNU3FNVHFNVXFNVnFNV3FNWHFNEHlNEXlNEnlNE3lNFHlNFXlNFnlNF3lNvHpNvXpNvnpNv3pNwHpNwXpNwnpNw3pNjJhNjZhNjphNj5hNkJhNkZhNkphNk5hNlJhNlZhNlphNxJ9NxZ9Nxp9Nx59NyJ9NyZ9Nyp9NPKJNPaJNPqJNP6JNQKJNQaJNQqJN+6RN/KRN/aRN/qRN/6RNAKVNAaVNAqVNA6VNBKVNULRNUbRNUrRNU7RNVLRNVbRNVrRNV7RNWLRN/b1N/r1N/71NAL5NAb5NAr5NA75NBL5NwcBNwsBNw8BNxMBlR0BYGZmgAAAAXXK2QgAAKE2oEU2pEU2qEU2rEU2sEU2tEU2uEU2vEU2wEU2xEU2yEU2zEU2lEk2mEk2nEk2oEk2pEk2qEk2rEk2sEk1YJ01ZJ01aJ01bJ01cJ00iWU0jWU0kWU0lWU0mWU2ysk2zsk20sk21sk22sk23sk24sk25sk26smVHQFdYUeAAAABdcrdCAAAoTXRpTXVpTXZpTXdpTXhpTXlpTXppTXtpTXxpTfS2TfW2Tfa2Tfe2Tfi2Tfm2Tfq2Tfu2Tfy2TdDBTdHBTdLBTdPBTdTBTdXBTdbBTdfBZUdAWC4UgAAAAF1yuEIAAChN5UVN5kVN50VN6EVN6UVNIktNI0tNJEtNJUtNJktNAqBNA6BNBKBNBaBNBqBNB6BNCKBNCaBlR0BRN64gAAAAXXK5QgAAKE2qwk2rwk2swk2twmVHQFdUeuAAAABdcrpCAAAoTcgRTckRTcoRTcsRTcwRTc0RTc4RTc8RTcQaTcUaTcYaTccaTcgaTckaTcoaTcsaTbInTbMnTbQnTbUnTbYnTbcnTbgnTbknZUdAVfuFIAAAAF1yu0IAAChNPmlNP2lNQGlNQWlNQmlNQ2lNRGlNRWlNRmlNR2lNSGllR0BYQo9gAAAAXXK8QgAAKE1SD01TD01UD01VD01WD01XD01YD01ZD01aD00QV00RV00SV00TV00UV00VV00WV028r029r02+r02/r03Ar03Br03Cr2VHQFBtcKAAAABdcr1CAAAoTV6qTV+qTWCqTWGqTWKqTWOqTWSqTWWqTWaqZUdAVfeuIAAAAF1yvkIAAChNODpNOTpNOjpNOzpNPDpNPTpNPjpNPzpNQDpNQTpNQjplR0BXUKPgAAAAXXK/QgAAKE32eU33eU34eU35eU36eU37eU38eU39eU3YwU3ZwU3awU3bwU3cwU3dwU3ewU3fwWVHQFVXCkAAAABdcsBCAAAoTeY5Tec5Teg5Tek5Teo5Tes5ZUdAVMXCgAAAAF1ywUIAAChNZ6dNaKdNaadNaqdNa6dNbKdNbadNbqdNb6dlR0BWfXCgAAAAXXLCQgAAKE0AbE0BbE0CbE0DbE0EbE0FbE0GbE0HbE0IbE0JbE0KbGVHQFhrhSAAAABdcsNCAAAoTUcPTUgPTUkPTUoPTUsPTUwPTU0PTU4PTU8PTVAPTVEPTWUiTWYiTWciTWgiTWkiTWoiTWsiTWwiTW0iTW4iTW8iTXAiTSleTSpeTSteTSxeTS1eTS5eTS9eTTNfTTRfTTVfTTZfTTdfTThfTTlfTTpfTTtfTTxfTT1fTT5fTUlrTUprTUtrTUxrTU1rTU5rTU9rTVBrTaeETaiETamETaqETauETayETa2ETa6ETYq2TYu2TYy2TY22TY62TeG4TeK4TeO4TeS4TeW4Tea4Tee4ZUdAV8PXAAAAAF1yxEIAAChNH4FNIIFNIYFNIoFNI4FNJIFNJYFNJoFNJ4FNRcRNRsRNR8RNSMRNScRNSsRNS8RNTMRNTcRlR0BXcAAAAAAAXXLFQgAAKE2HEU2IEU2JEU2KEU2LEU2MEU2NEU2OEU2eLk2fLk2gLk2hLk2fP02gP02hP02iP02jP02kP02lP02mP004sk05sk06sk07sk08sk09sk0+sk0/smVHQAR64UAAAABdcsZCAAAoTcgNTckNTcoNTcsNTcwNTc0NTc4NTc8NTdANTdENTdINTdMNTdQNTdUNZUdAWHR64AAAAF1yx0IAAChNIRNNIhNNIxNNJBNNJRNNJhNNJxNNKBNN+h5N+x5N/B5N/R5N/h5N/x5NAB9NQypNRCpNRSpNRipNRypNSCpN+DhN+ThN+jhN+zhN/DhN/ThN/jhNujtNuztNvDtNvTtNvjtNvztNwDtNwTtNwjtNwztNxDtNZFBNZVBNZlBNZ1BNaFBNaVBNalBNa1BNjFZNjVZNjlZNj1ZNkFZNkVZNklZNk1ZNlFZN22hN3GhN3WhN3mhN32hN4GhN4WhN4mhN42hNF21NGG1NGW1NGm1NG21N0Z9N0p9N059N1J9N1Z9N1p9N159N2J9N2Z9N2p9N259N76hN8KhN8ahN8qhN86hN9KhN9ahN9qhNVa5NVq5NV65NWK5NWa5NWq5NW65NXK5NXa5N/LJN/bJN/rJN/7JNALNNAbNNArNNA7NlR0BYlHrgAAAAXXLIQgAAKE01Dk02Dk03Dk04Dk05Dk06Dk07Dk08Dk2rE02sE02tE02uE02vE02wE02xE03ZHk3aHk3bHk3cHk3dHk3eHk3fHk3gHk3hHk3iHk3jHk0aJk0bJk0cJk0dJk0eJk0fJk0gJk0hJk2xKU2yKU2zKU20KU21KU22KU23KU24KU25KU0oMU0pMU0qMU0rMU0sMU0tMU0uMU2uOk2vOk2wOk2xOk2yOk0jO00kO00lO00mO00nO00oO00pO00qO00rO00sO00tO001RE02RE03RE04RE05RE06RE07RE2hWU2iWU2jWU2kWU2IWk2JWk2KWk2LWk2MWk2NWk2OWk2PWk2QWk0BXE0CXE0DXE0EXE0FXE0GXE0HXE0IXE0JXE0AXU0BXU0CXU0DXU0EXU0FXU0GXU0HXU0IXU0JXU0KXU0LXU2FYE2GYE2HYE2IYE2JYE3VYE3WYE3XYE3YYE3ZYE3Wak3Xak3Yak3Zak3aak3bak3cak19bE1+bE1/bE2AbE2BbE2CbE2DbE2EbE1FcE1GcE1HcE1IcE1JcE1KcE1LcE3VgE3WgE3XgE3YgE3ZgE3agE3bgE3cgE3dgE3egE3fgE3ggE0oi00pi00qi00ri010jU11jU12jU13jU14jU15jU16jU17jU18jU1GkE1HkE1IkE1JkE2gm02hm02im02jm02km02lm02mm02nm02om021n022n023n024n025n026n03ooE3poE3qoE3roE3soE3toE3uoE21wE22wE23wE24wE25wE26wE27wE28wE29wE2+wE2/wE3AwGVHQFX+uGAAAABdcslCAAAoTdyMTd2MTd6MTd+MTeCMTeGMTeKMTeOMZUdAVuMzQAAAAF1yykIAAChNMJxNMZxNMpxNM5xNNJxNNZxNUZxNUpxNU5xNVJxNVZxlR0BYqPXAAAAAXXLLQgAAKE3zE030E031E032E033E034E035E036E00UFE0VFE0WFE0XFE0YFE0ZFE0aFE31F032F033F034F035F036F037F01GHU1HHU1IHU1JHU1KHU1LHU1MHU1NHU1OHU2nIE2oIE2pIE2qIE2rIE2sIE2tIE2uIE2vIE38IE39IE3+IE3/IE0AIU0BIU0CIU2/Jk3AJk3BJk3CJk3DJk3EJk3FJk1GJ01HJ01IJ01JJ01KJ01LJ01MJ02mKk2nKk2oKk2pKk2qKk0jK00kK00lK00mK00hLU0iLU0jLU0kLU0lLU0mLU0nLU0RMU0SMU0TMU0UMU0VMU0WMU0XMU0YMU0ZMU1vMk1wMk1xMk1yMk1zMk10Mk11Mk12Mk13Mk14Mk15Mk2uN02vN02wN02xN02yN02zN020N021N022N023N03HOU3IOU3JOU3KOU3LOU2QUk2RUk2SUk2TUk2UUk2iWk2jWk2kWk2lWk2mWk2nWk2oWk2pWk3PXE3QXE3RXE3SXE3TXE3UXE3VXE3WXE3XXE3YXE3ZXE1HXk1IXk1JXk1KXk1LXk1MXk1NXk1OXk0OY00PY00QY00RY00SY00TY00UY00VY00WY02Ta02Ua02Va02Wa02Xa02Ya02Za02aa02ba02ca02da01TbU1UbU1VbU1WbU1XbU0dck0eck0fck0gck0hck0ick0jck0kck0lck0mck0nck05ck06ck07ck08ck09ck0+ck0/ck1Ack1Bck1Cck2WeE2XeE2YeE2ZeE2aeE2beE2ceE2deE2eeE2feE2geE2heE0Ng00Og00Pg00Qg00Rg036h037h038h039h03+h03/h00AiE0BiE0niE0oiE0piE0qiE0riE0siE0tiE0uiE0diU0eiU0fiU0giU0hiU1ljU1mjU1njU1ojU1pjU1qjU1rjU1sjU2QkE2RkE2SkE2TkE2UkE2VkE2WkE1GmU1HmU1ImU1JmU1KmU1LmU1MmU0mmk0nmk0omk0pmk0qmk0rmk0smk0tmk0umk0vmk0wmk0xmk34nE35nE36nE37nE38nE39nE3+nE3/nE0AnU0BnU0CnU0DnU0EnU0FnU0GnU3Dpk3Epk3Fpk3Gpk3Hpk3Ipk3Jpk3Kpk0ip00jp00kp00lp00mp00np00op00pp02BrU2CrU2DrU2ErU2FrU2GrU2HrU2IrU2vtE2wtE2xtE2ytE2ztE20tE21tE22tE23tE24tE25tGVHQFdszMAAAABdcsxCAAAoTauiTayiTa2iTa6iTa+iTbCiTeesTeisTemsTeqsTeusTeysTe2sTe6sTa7DTa/DTbDDTbHDTbLDZUdAUoeuIAAAAF1yzUIAAChNRllNR1lNSFlNSVlNSllNS1lNTFlNTVlNTlllR0BTyuFAAAAAXXLOQgAAKE0FaU0GaU0HaU0IaU0JaU0KaU0LaU0MaWVHQFUvXCAAAABdcs9CAAAoTS86TTA6TTE6TTI6TTM6TTQ6TTU6TTY6TTc6ZUdAWL1woAAAAF1y0EIAAChNKx1NLB1NLR1NLh1NLx1NMB1NMR1NMh1NImRNI2RNJGRNJWRNJmRNJ2RNKGRNKWRNKmRNK2RNLGRNLWRNNWRNNmRNN2RNOGRNOWRNOmRNO2RN4GRN4WRN4mRN42RN5GRN5WRN5mRN52RN6GRNNmVNN2VNOGVNOWVNOmVNO2VNPGVNXGZNXWZNXmZNX2ZNYGZNYWZNYmZNVIRNVYRNVoRNV4RNWIRNWYRNWoRlRz//hR7AAAAAXXLRQgAAKE18BU19BU1+BU1/BU2ABU2BBU2CBU2DBU2EBU2FBU2GBU2HBU2IBU2JBU2KBU2LBU2MBU2NBU2OBU2PBU2QBU2RBU2SBU2TBU2UBU2VBU2WBU2XBU2YBU2ZBU2aBWVHQFZuuGAAAABdctJCAAAoTQ5YTQ9YTRBYTRFYTRJYTRNYTRRYTRVYTRZYTRdYTRhYZUdAVhhR4AAAAF1y00IAAChNgFFNgVFNglFNg1FNhFFNhVFNhlFNh1FlR0BXZR7AAAAAXXLUQgAAKE0VLk0WLk0XLk0YLk0ZLk0aLk0bLk0cLk3NZk3OZk3PZk3QZk3RZk3SZk2jpE2kpE2lpE2mpE2npE2opE2ppE2qpE2rpE2spE2tpGVHQFfR64AAAABdctVCAAAoTdARTdERTdIRTdMRTdQRTdURTdYRTdcRTWKPTWOPTWSPTWWPTWaPTWePTWiPTfy3Tf23Tf63Tf+3TQC4TQG4TQK4TQO4TQS4TdbETdfETdjETdnETdrETdvETdzEZUdAVt1woAAAAF1y1kIAAChNHxFNIBFNIRFNIhFNIxFNJBFNJRFNJhFNJxFNuRpNuhpNuxpNvBpNvRpNvhpNvxpNwBpNwRpNwhpNwxplR0AQmZmgAAAAXXLXQgAAKE1OCU1PCU1QCU1RCU1SCU1TCU1UCU1VCU1WCU1XCU1YCU1ZCU1aCU1bCWVHQFaVwoAAAABdcthCAAAoTfxITf1ITf5ITf9ITQBJTQFJTQJJZUdAVZ9cIAAAAF1y2UIAAChNWUZNWkZNW0ZNXEZlR0BX5mZgAAAAXXLaQgAAKE0wKE0xKE0yKE0zKE00KE01KE00RU01RU02RU03RU04RU05RU06RU07RU2mwU2nwU2owU2pwU2qwU2rwU2swU2twU03w004w005w006w007w008w009w00+w2VHQFb/XCAAAABdcttCAAAoTcJfTcNfTcRfTcVfZUdASRhR4AAAAF1y3EIAAChNN5FNOJFNOZFNOpFNO5FNPJFNPZFNPpFNP5FNQJFNQZFlRz/vXCkAAAAAXXLdQgAAKE08AU09AU0+AU0/AU1AAU1BAU1CAU1DAU1EAU1FAU1GAU1HAU1IAU1JAU1KAU1LAU1MAU1NAU1OAU1KC01LC01MC01NC01OC01PC01QC01RC01SC01TC01UC01VC01WC01XC01YC01ZC01aC01bC01cC2VHQFP64UAAAABdct5CAAAoTRc+TRg+TRk+TRo+TRs+TRw+TR0+TR4+TR8+TSA+TSE+ZUc/9cKPYAAAAF1y30IAAChNkAFNkQFNkgFNkwFNlAFNlQFNlgFNlwFNmAFNmQFNmgFNmwFNnAFNnQFNngFNnwFNoAFNoQFNogFNowFlRz/i4UegAAAAXXLgQgAAKE1qBk1rBk1sBk1tBk1uBk1vBk1wBk1xBk1yBk1zBk10Bk11Bk12Bk13Bk14Bk15Bk16Bk17Bk18Bk19Bk1+Bk1/Bk2ABk2BBk2CBk2DBk2EBk2FBk2GBk2HBk2IBk2JBk2KBk2LBk2MBk2NBk2OBk2PBk2QBk2RBk2SBk2TBk2UBk2VBk2WBk2XBk0wCE0xCE0yCE0zCE00CE01CE02CE03CE04CE05CE06CE07CE08CE09CE0+CE0/CE1ACE1BCE1CCE2JCE2KCE2LCE2MCE2NCE2OCE2PCE2QCE2RCE2SCGVHQFaFwoAAAABdcuFCAAAoTYSkTYWkTYakTYekTYikTYmkTYqkTUK8TUO8TUS8TUW8TUa8TUe8TUi8TUm8ZUdAVvuFIAAAAF1y4kIAAChNVEVNVUVNVkVNV0VNWEVNWUVNWkVlR0BYD1wgAAAAXXLjQgAAKE1VP01WP01XP01YP01/XE2AXE2BXE2CXE2DXE2EXE2FXE2GXE2HXE2IXE2JXE2KXE2LXE2MXE0+n00/n01An01Bn01Cn01Dn01En015tk16tk17tk18tk19tk1+tk1/tk2Atk2ntk2otk2ptk2qtmVHP/PXCkAAAABdcuRCAAAoS5lLmkubS5xLnUueS59LoEuhS6JNawxNbAxNbQxNbgxNbwxNcAxNcQxNcgxNcwxNdAxNdQxNdgxNdwxNeAxlR0BWpwpAAAAAXXLlQgAAKE3UvE3VvE3WvE3XvGVHQFW64UAAAABdcuZCAAAoTQNJTQRJTQVJTQZJTQdJTQhJTQlJTQpJTXujTXyjTX2jTX6jTX+jTYCjTYGjTYKjZUdAWL4UgAAAAF1y50IAAChNLmRNL2RNMGRNMWRNMmRNM2RNNGRNPWVNPmVNP2VNQGVNQWVNQmVNQ2VNRGVlR0BXI9cAAAAAXXLoQgAAKE2tGk2uGk2vGk2wGk2xGk2yGk2zGk20GmVHQFeBR6AAAABdculCAAAoTfZITfdITfhITflITfpITftITWS8TWW8TWa8TWe8TWi8TWm8TWq8TWu8ZUc//euFIAAAAF1y6kIAAChNmwVNnAVNnQVNngVNnwVNoAVNoQVNogVNowVNpAVNpQVNpgVNpwVNqAVNqQVNqgVNqwVlR0BW9cKAAAAAXXLrQgAAKE3ce03de03ee03fe03ge03he03ie03je2VHQFi6PYAAAABdcuxCAAAoTaEZTaIZTaMZTaQZTaUZTaYZTacZTagZTbQdTbUdTbYdTbcdTbgdTbkdTbodTcodTcsdTcwdTc0dTc4dTc8dTdAdTdEdTdIdTdMdTdQdTdUdTdYdTdcdTdgdTdkdTeIdTeMdTeQdTeUdTeYdTecdTegdTekdTeodTesdTewdTe0dTe4dTe8dTfAdTfEdTfIdTSEfTSIfTSMfTSQfTSUfTSYfTScfTSgfTVofTVsfTVwfTV0fTV4fTV8fTWAfTWEfTWIfTWMfTWQfTWUfTWYfTWcfTdMgTdQgTdUgTdYgTdcgTdggTdkgTYMhTYQhTYUhTYYhTYchTYghTQYkTQckTQgkTQkkTQokTQskTRMkTRQkTRUkTRYkTRckTRgkTRkkTYskTYwkTY0kTY4kTY8kTZAkTZEkTeMkTeQkTeUkTeYkTeckTegkTekkTeokTeskTewkTe0kTe4kTe8kTfAkTfEkTfIkTfMkTfQkTfUkTfYkTfckTfgkTfkkTeQqTeUqTeYqTecqTegqTekqTeoqTesqTewqTTQrTTUrTTYrTTcrTTgrTTkrTTorTTsrTTwrTT0rTT4rTT8rTUArTUErTUIrTUMrTUQrTVwrTV0rTV4rTV8rTWArTWErTWIrTWMrTU0sTU4sTU8sTVAsTVEsTVIsTVMsTVQsTQYtTQctTQgtTQktTQotTQstTQwtTQ0tTQ4tTQ8tTRAtTfIvTfMvTfQvTfUvTfYvTWYwTWcwTWgwTWkwTWowTWswTWwwTW0wTVwxTV0xTV4xTV8xTWAxTWExTWIxTWMxTR0yTR4yTR8yTSAyTSEyTSIyTSMyTSQyTc00Tc40Tc80TdA0TdE0TdI0TdM0TdQ0TX41TX81TYA1TYE1TYI1TYM1TYQ1TYU1TUU2TUY2TUc2TUg2TUk2TUo2TUs2TUw2TWg2TWk2TWo2TWs2TWw2TW02TRQ9TRU9TRY9TRc9TRg9TRk9TRo9TRlBTRpBTRtBTRxBTR1BTR5BTR9BTSBBTfRBTfVBTfZBTfdBTfhBTflBTfpBTftBTZBNTZFNTZJNTZNNTZRNTZVNTZZNTZdNTZhNTZlNTZpNTZtNTZxNTZ1NTZ5NTZ9NTaBNTWJOTWNOTWROTWVOTWZOTWdOTWhOTWlOTXRPTXVPTXZPTXdPTXhPTXlPTXpPTa1hTa5hTa9hTbBhTbFhTexiTe1iTe5iTe9iTfBiTfFiTfJiTfNiTdhjTdljTdpjTdtjTdxjTd1jTRJkTRNkTRRkTRVkTRZkTRdkTRhkTSVnTSZnTSdnTShnTSlnTSpnTStnTZV+TZZ+TZd+TZh+TZl+TZp+TZt+TZx+Tf5+Tf9+TQB/TQF/TQJ/TQN/TQR/TRGETRKETROETRSETRWETRaETReETRiETRmETSKETSOETSSETSWETSaETSeETSiETWiETWmETWqETWuETWyETZOJTZSJTZWJTZaJTZeJTZiJTZmJTZqJTe2JTe6JTe+JTfCJTfGJTfKJTfOJTfSJTZ2LTZ6LTZ+LTaCLTaGLTaKLTaOLTaSLTaWLTaaLTaeLTaiLTamLTYqMTYuMTYyMTY2MTY6MTY+MTZCMTZGMTZKMTZOMTZSMTZWMTZaMTZeMTZiMTZmMTa2STa6STa+STbCSTbGSTbKSTbOSTRSTTRWTTRaTTReTTRiTTRmTTRqTTTSTTTWTTTaTTTeTTTiTTTmTTTqTTTuTTTyTTT2TTT6TTT+TTQWUTQaUTQeUTQiUTQmUTQqUTQuUTQyUTQ2UTQ6UTQ+UTRCUTTqWTTuWTTyWTT2WTT6WTT+WTUCWTUGWTWGXTWKXTWOXTWSXTWWXTWaXTWeXTWiXTZusTZysTZ2sTZ6sTZ+sTaCsTaGsTQ2tTQ6tTQ+tTRCtTRGtTRKtTROtTRStTUitTUmtTUqtTUutTUytTU2tTU6tTU+tTVCtTVGtTVKtTVOtTVStTVWtTVatTVetZUdAV31woAAAAF1y7UIAAChN1qVN16VN2KVN2aVN2qVN26VNqalNqqlNq6lNrKlNralNrqllR0BYrrhgAAAAXXLuQgAAKE3VDk3WDk3XDk3YDk3ZDk3aDk3bDk2uFE2vFE2wFE2xFE2yFE2zFE20FE21FE22FE23FE24FE2pF02qF02rF02sF02tF02uF02vF02wF03TF03UF03VF03WF03XF03YF03ZF03aF03bF03cF03dF00PGk0QGk0RGk0SGk0TGk22HE23HE24HE25HE26HE27HE28HE29HE2+HE0EHk0FHk0GHk0HHk0IHk0JHk1gIU1hIU1iIU1jIU1kIU1lIU1mIU1nIU2zIU20IU21IU22IU23IU24IU25IU26IU27IU28IU29IU2+IU2/IU3AIU3BIU3CIU3DIU3EIU2EKk2FKk2GKk2HKk14ME15ME16ME17ME18ME19ME16Mk17Mk18Mk19Mk1+Mk1/Mk2AMk0aM00bM00cM00dM00eM00fM00gM00hM02GN02HN02IN02JN02KN02LN02MN03APk3BPk3CPk3DPk3EPk3FPk3GPk3HPk3IPk3JPk3KPk3LPk1mQE1nQE1oQE1pQE1qQE1rQE1sQE1tQE3ZTE3aTE3bTE3cTE3dTE3eTE3fTE3gTE39TE3+TE3/TE0ATU0BTU0CTU0DTU0ETU2+TU2/TU3ATU3BTU3CTU1WT01XT01YT01ZT01aT01bT01cT01dT01XVk1YVk1ZVk1aVk1bVk1cVk1dVk1eVk1eXE1fXE1gXE1hXE1iXE1jXE1kXE1lXE1hZE1iZE1jZE1kZE1lZE1mZE1nZE1oZE1pZE1qZE1rZE0jZU0kZU0lZU0mZU3wak3xak3yak3zak30ak31ak32ak33ak2ya02za020a021a022a023a024a025a01Tb01Ub01Vb01Wb01Xb01Yb01Zb01zek10ek11ek12ek13ek0/fE1AfE1BfE1CfE1DfE1EfE1FfE1GfE1HfE3ufE3vfE3wfE3xfE3yfE3zfE30fE31fE1TfU1UfU1VfU1WfU1XfU1YfU1ZfU1afU07fk08fk09fk0+fk0/fk1Afk1Bfk1Cfk2dgU2egU2fgU2ggU2hgU2igU2jgU2kgU0JiE0KiE0LiE0MiE0NiE0OiE0PiE0QiE0RiE0SiE0TiE0UiE0ViE0WiE0XiE0YiE16i017i018i019i01+i01/i02Ai02Bi02bkk2ckk2dkk2ekk2fkk2gkk2hkk2ikk2jkk2kkk2lkk3Wkk3Xkk3Ykk3Zkk1Xk01Yk01Zk01ak01bk01ck01dk01ek01fk01gk01ClE1DlE1ElE1FlE1GlE1HlE1IlE1JlE1KlE1LlE1MlE1NlE1OlE1PlE1QlE1RlE1SlE1TlE1UlE3blE3clE3dlE3elE3flE3glE3hlE3ilE3jlE2xmE2ymE2zmE20mE21mE22mE23mE24mE3jmE3kmE3lmE3mmE3zmE30mE31mE32mE33mE34mE35mE36mE37mE38mE39mE3+mE3/mE0AmU0BmU2GmU2HmU2ImU2JmU2KmU2LmU2MmU2NmU2OmU2PmU2QmU2vnU2wnU2xnU2ynU2znU20nU21nU22nU23nU24nU25nU26nU27nU28nU29nU2+nU2/nU2Ank2Bnk2Cnk2Dnk2Enk2Fnk1ZoU1aoU1boU1coU1doU1eoU1foU1goU2Zqk2aqk2bqk2cqk2dqk2eqk2fqk2gqk0NtE0OtE0PtE0QtE0RtE0StE0TtE0UtE1itE1jtE1ktE1ltE1mtE2ktE2ltE2mtE2ntE2otE2ptE2qtE2rtE2stE2ttE2utE3Tt03Ut03Vt03Wt03Xt03Yt03Zt03at03bt03ct03dt01zvk10vk11vk12vk13vk14vk15vk16vk3kv03lv03mv03nv03ov03pv03qv03rv2VHQFhMzMAAAABdcu9CAAAoTccQTcgQTckQTcoQTcsQTcwQTc0QTSpITStITSxITS1ITS5ITS9ITTBITTFITVVKTVZKTVdKTVhKTVlKTVpKTahPTalPTapPTatPTblTTbpTTbtTTbxTTb1TTb5TTb9TTUBXTUFXTUJXTUNXTURXTUVXTUZXTUdXTTBeTTFeTTJeTTNeTTReTTVeTS2ATS6ATS+ATTCATTGATTKATTOATVHCTVLCTVPCTVTCTVXCTVbCTVfCTVjCTVnCTVrCTVvCTVzCZUc//hR64AAAAF1y8EIAAChNaAVNaQVNagVNawVNbAVNbQVNbgVNbwVNcAVNcQVNcgVNcwVNdAVNdQVNdgVNdwVNeAVNeQVNegVNewVlR0BPuZmgAAAAXXLxQgAAKE1bWU1cWU1dWU1eWU1fWU1gWU1hWU1iWU1jWWVHQFY8zMAAAABdcvJCAAAoTcqvTcuvTcyvTc2vZUdAVLo9gAAAAF1y80IAAChN+Y1N+o1N+41N/I1N/Y1N/o1N/41NAI5NAY5lR0BXwzNAAAAAXXL0QgAAKE3BWk3CWk3DWk3EWk1yhU1zhU10hU11hU12hU13hU14hU15hU16hU17hU18hU2gsk2hsk2isk2jsk2ksk2lsk2msk2nsk2osk2psk3NxE3OxE3PxE3QxE3RxE3SxE3TxE3UxE3VxGVHQFhhR6AAAABdcvVCAAAoTe0tTe4tTe8tTfAtTfEtTfItTZ46TZ86TaA6TaE6TaI6TaM6TaQ6TaU6TaY6Tac6Tag6Tak6Td9ETeBETeFETeJETeNETeRETeFUTeJUTeNUTeRUTeVUTeZUTedUTehUTelUTepUTetUTdZXTddXTdhXTdlXTdpXTdtXTdxXTd1XTd5XTVxnTV1nTV5nTV9nTWBnTWFnTWJnTWNnTRFzTRJzTRNzTRRzTRVzTRZzTRdzTRhzTYqFTYuFTYyFTY2FTY6FTY+FTZCFTZGFTVKJTVOJTVSJTVWJTVaJTVeJTViJTVmJTRPATRTATRXATRbATRfATRjATRnATRrAZUdARM4UgAAAAF1y9kIAAChNIpFNI5FNJJFNJZFNJpFNJ5FlR0BW9HrgAAAAXXL3QgAAKE3JwU3KwU3LwU3MwU3NwU3OwU3PwWVHP+3Cj2AAAABdcvhCAAAoTd4CTd8CTeACTeECTeICTeMCTeQCTeUCTeYCTecCTegCTekCTTgLTTkLTToLTTsLTTwLTT0LTT4LTT8LTUALTUELTUILTTwMTT0MTT4MTT8MTUAMTUEMTUIMZUdAWHXCgAAAAF1y+UIAAChN9RVN9hVN9xVN+BVN+RVNoiJNoyJNpCJNpSJNpiJNpyJNqCJNqSJNqiJNoTlNojlNozlNpDlNpTlNpjlNpzlNqDlNqTlNyE9NyU9Nyk9Ny09NzE9NzU9Nzk9Nz09NDlBND1BNEFBNEVBNElBNQlRNQ1RNRFRNRVRNvFxNvVxNvlxNv1xNwFxNwVxNwlxNw1xNxFxNxVxNxlxNxXFNxnFNx3FNyHFNyXFNynFNy3FNzHFNg5ZNhJZNhZZNhpZNh5ZNiJZNiZZNlpxNl5xNmJxNmZxNmpxNm5xNnJxNnZxNnpxNraVNrqVNr6VNsKVNsaVNsqVNs6VNtKVNnKdNnadNnqdNn6dNoKdNoadNoqdNo6dNQbdNQrdNQ7dNRLdNRbdNRrdN7LxN7bxN7rxN77xN8LxN8bxN8rxN87xlR0BWoo9gAAAAXXL6QgAAKE2Mo02No02Oo02Po02Qo02Ro02So02To2VHQFXsKQAAAABdcvtCAAAoTchHTclHTcpHTctHTcxHTc1HTc5HTc9HTdBHTdFHTdJHTdNHTQ58TQ98TRB8TRF8TRJ8TRN8TRR8TRV8TRZ8ZUdAWACj4AAAAF1y/EIAAChNaBBNaRBNahBNaxBNbBBNbRBNbhBNjVVNjlVNj1VNkFVNkVVNklVNk1VN4FVN4VVN4lVN41VN5FVN5VVN5lVN51VN6FVN6VVNrFhNrVhNrlhNr1hN2mxN22xN3GxN3WxN3mxN32xN4GxNr3JNsHJNsXJNsnJNs3JNtHJNtXJNtnJN/MNN/cNN/sNN/8NNAMRNAcRNAsRNA8RlR0BP9wpAAAAAXXL9QgAAKE1FSU1GSU1HSU1ISU1JSU1KSU1LSU1MSU1NSWVHQEn0euAAAABdcv5CAAAoTUu7TUy7TU27TU67ZUdAVxUewAAAAF1y/0IAAChNkCdNkSdNkidNkydNui5Nuy5NvC5NvS5Nvi5Nvy5NwC5NwS5NGHVNGXVNGnVNG3VNHHVNHXVNHnVNH3VlRz/wUeuAAAAAXXIAQwAAKE1DDE1EDE1FDE1GDE1HDE1IDE1JDE1KDE1LDE1MDE1NDGVHQEcLhSAAAABdcgFDAAAoTQWSTQaSTQeSTQiSTQmSTQqSTQuSTQySZUdAV5XCgAAAAF1yAkMAAChNzBpNzRpNzhpNzxpN0BpN0RpN0hpN0xpNG1tNHFtNHVtNHltNH1tNIFtNIVtNIltNBWtNBmtNB2tNCGtNCWtNCmtNC2tNDGtlR0BXJHrgAAAAXXIDQwAAKE3QbU3RbU3SbU3TbWVHQFgpmaAAAABdcgRDAAAoTdkjTdojTdsjTdwjTd0jTd4jTd8jTeAjTdMmTdQmTdUmTdYmTY9qTZBqTZFqTZJqTZNqTZRqTZVqTZZqTZdqTaltTaptTattTaxtTa1tTa5tTa9tTbBtTX+wTYCwTYGwTYKwTYOwTYSwTYWwTYawTf+6TQC7TQG7TQK7TQO7TQS7TQW7TQa7TaG/TaK/TaO/TaS/TaW/Taa/Tae/Tai/ZUdAVxZmYAAAAF1yBUMAAChNFVtNFltNF1tNGFtNGVtNGltlR0BVx64gAAAAXXIGQwAAKE1vw01ww01xw01yw2VHQFQZmaAAAABdcgdDAAAoTfU5TfY5Tfc5Tfg5Tfk5Tfo5ZUdATFXCgAAAAF1yCEMAAChNQHdNQXdNQndNQ3dNRHdNRXdNRndNR3dNSHdNSXdNSndlR0BRWPXAAAAAXXIJQwAAKE3WWk3XWk3YWk3ZWk3aWk3bWk3cWmVHQAThR6AAAABdcgpDAAAoSzZLN0s4SzlLOks7SzxLPUs+Sz9LQEtBS0JLQ0tES0VLRktHS0hlR0BNiPXAAAAAXXILQwAAKE3oWk3pWk3qWk3rWk3sWk3tWk3uWmVHP/Cj1wAAAABdcgxDAAAoTQgKTQkKTQoKTQsKTQwKTQ0KTQ4KTQ8KTRAKTREKTYANTYENTYINTYMNTYQNTYUNTYYNTYcNTYgNTYkNZUc/9rhR4AAAAF1yDUMAAChNYQFNYgFNYwFNZAFNZQFNZgFNZwFNaAFNaQFNagFNawFNbAFNbQFNbgFNbwFNcAFNcQFNcgFNcwFNDglNDwlNEAlNEQlNEglNEwlNFAllR0BWuuFAAAAAXXIOQwAAKE1NLU1OLU1PLU1QLU1yc01zc010c011c012c013c014c015c2VHQFZJmaAAAABdcg9DAAAoTS+jTTCjTTGjTTKjTTOjTTSjTTWjTTajTTejZUdAWGcKQAAAAF1yEEMAAChNCRtNChtNCxtNDBtNDRtNDhtNDxtNAR9NAh9NAx9NBB9NBR9NBh9NBx9NCB9NdzlNeDlNeTlNejlNezlNfDlNfTlNfjlNvURNvkRNv0RNwERNwURNwkRNw0RNxERNxURNxkRNx0RNjVxNjlxNj1xNkFxNkVxN5l5N515N6F5N6V5N6l5NzGdNzWdNzmdNz2dNyqVNy6VNzKVNzaVNzqVNz6VN0KVN0aVNJbFNJrFNJ7FNKLFNKbFNKrFNK7FNLLFNLbFNLrFNbsRNb8RNcMRNccRNcsRNc8RNdMRNdcRNdsRlR0BYceuAAAAAXXIRQwAAKE2pEE2qEE2rEE2sEE2tEE2uEE2vEE2wEE1hLU1iLU1jLU1kLU1lLU1XPU1YPU1ZPU1aPU1bPU1cPU1dPU1ePU1fPU1gPU37Rk38Rk39Rk3+Rk3/Rk0AR00BR00CR010U011U012U013U014U027V028V029V02+V02/V03AV03BV03CV02FZk2GZk2HZk2IZk2JZk2KZk2LZk0hc00ic00jc00kc00lc00mc01MeE1NeE1OeE1PeE1QeE1ReE1SeE1TeE1UeE1VeE1WeE1XeE04hU05hU06hU07hU08hU09hU0+hU0/hU3Ln03Mn03Nn03On03Pn03Qn032tU33tU34tU35tU36tU37tU38tU39tU3+tWVHQFa3CkAAAABdchJDAAAoTTVaTTZaTTdaTThaTTlaTTpaZUdAWK9cIAAAAF1yE0MAAChNPRZNPhZNPxZNQBZNQRZNQhZNGBdNGRdNGhdNGxdNHBdNHRdNHhdNNxdNOBdNORdNOhdNOxdNPBdNPRdNPhdN+x1N/B1N/R1N/h1N/x1NAB5NAR5NAh5NAx5NeiNNeyNNfCNNfSNNfiNNfyNNgCNNsCtNsStNsitNsytNtCtNtStNtitNtytNwy9NxC9NxS9Nxi9Nxy9NyC9NyS9Nyi9Nyy9NSzFNTDFNTTFNTjFNTzFNUDFNUTFNUjFNUzFNMDJNMTJNMjJNMzJNNDJNNTJNNjJNmjNNmzNNnDNNnTNNnjNNnzNNoDNNoTNNojNN+zVN/DVN/TVN/jVN/zVNADZNATZNAjZNAzZNxzZNyDZNyTZNyjZNyzZNzDZNzTZNzjZNzzZN0DZN0TZN0jZN1TtN1jtN1ztN2DtN2TtN2jtN2ztN3DtNBTxNBjxNBzxNCDxNCTxNCjxNCzxN00NN1ENN1UNN1kNN10NNP0pNQEpNQUpNQkpNQ0pNREpNRUpNRkpNR0pNSEpNSUpNLUxNLkxNL0xNMExNMUxNMkxNM0xNvkxNv0xNwExNwUxNwkxNw0xNxExN9k5N905N+E5N+U5N+k5N+05N/E5N/U5NuFJNuVJNulJNu1JNvFJNvVJNvlJNv1JNwFJNwVJNwlJNmVlNmllNm1lNnFlNnVlNnllNn1lNoFlNDmRND2RNEGRNEWRNxGVNxWVNxmVNx2VNyGVNyWVNymVN9mZN92ZN+GZN+WZN+mZN+2ZN/GZN/WZNsGhNsWhNsmhNs2hNtGhNtWhNtmhNt2hNuGhNuWhNumhNqWxNqmxNq2xNrGxNrWxNrmxNr2xNsGxNsWxNsmxNs2xNXnFNX3FNYHFNYXFNYnFNY3FNZHFNtXZNtnZNt3ZNuHZNuXZNunZNu3ZN0X9N0n9N039N1H9N1X9N1n9N139N2H9N2X9NBINNBYNNBoNNB4NNCINNCYNNCoNNC4NNDINNSINNSYNNSoNNS4NNP4RNQIRNQYRNQoRNQ4RNRIRNlo5Nl45NmI5NmY5Nmo5Nm45NnI5NnY5NYZBNYpBNY5BNZJBNZZBNZpBNZ5BNaJBNaZBN6ZJN6pJN65JN7JJN7ZJN7pJN75JN8JJN8ZJN8pJN85JN9JJNO5RNPJRNPZRNPpRNP5RNQJRNQZRNhpRNh5RNiJRNiZRNipRNi5RNjJRNHZlNHplNH5lNIJlNIZlNIplNI5lNJJlNkZlNkplNk5lNlJlNlZlNlplNl5lNmJlNAqFNA6FNBKFNBaFNBqFNg6FNhKFNhaFNhqFNu6ZNvKZNvaZNvqZNv6ZNwKZNwaZNwqZNFbRNFrRNF7RNGLRNGbRNGrRNG7RN0rhN07hN1LhN1bhN1rhN17hN2LhlRz/7MzNAAAAAXXIUQwAAKE2sBU2tBU2uBU2vBU2wBU2xBU2yBWVHQFiYUeAAAABdchVDAAAoTRwTTR0TTR4TTR8TTSATTS4UTS8UTTAUTTEUTTIUTTMUTTQUTTUUTTYUTTcUTTgUTYEiTYIiTYMiTYQiTYUiTYYiTYciTYgiTYkiTYoiTZMqTZQqTZUqTZYqTZcqTZgqTZkqTdc4Tdg4Tdk4Tdo4Tds4Tdw4Td04Td44TXNATXRATXVATXZATXdATXhATXlATXpATXdKTXhKTXlKTXpKTXtKTXxKTX1KTX5KTX9KTYBKTYFKTfNKTfRKTfVKTfZKTfdKTfhKTflKTfpKTftKTZFgTZJgTZNgTZRgTZVgTZZgTZdgTZhgTZlgTZpgTZtgTTZiTTdiTThiTTliTTpiTTtiTTxiTT1iTV5lTV9lTWBlTWFlTWJlTWNlTWRlTWVlTWZlTehuTeluTepuTetuTexuTe1uTe5uTe9uTSl0TSp0TSt0TSx0TS10TS50TS90TTB0TTF0TZB2TZF2TZJ2TZN2TZR2TZV2TZZ2TZd2TZh2TZl2TZp2Tb2ATb6ATb+ATcCATcGATcKATcOATcSATbyCTb2CTb6CTb+CTcCCTcGCTcKCTQydTQ2dTQ6dTQ+dTRCdTRGdTRKdTROdTRSdTSeiTSiiTSmiTSqiTSuiTSyiTS2iTS6iTS+iTU2iTU6iTU+iTVCiTVGiTVKiTVOiTVSiTVWiTVaiTVeiTViiTVmiTVqiTVuiTVyiTV2iTV6iTV+iTWCiTWGiTd+nTeCnTeGnTeKnTeOnTeSnTeWnTeanZUdAVrMzQAAAAF1yFkMAAChN4V9N4l9N419N5F9N5V9N5l9N519lRz/y4UegAAAAXXIXQwAAKE2KDE2LDE2MDE2NDE2ODE2PDE2QDE2RDE2SDE2TDE2UDE2VDE2WDE2XDE2YDE2ZDE2aDE2bDE2cDE2KDU2LDU2MDU2NDU2ODU2PDU2QDU2RDU2SDU2TDU2UDU2VDU2WDU2XDU2YDU2ZDU2aDU2bDU2cDWVHQFfyj2AAAABdchhDAAAoTcUVTcYVTccVTcgVTckVTcoVTcsVTcwVTc0VTTG9TTK9TTO9TTS9TTW9TTa9TTe9TTi9TSfBTSjBTSnBTSrBTSvBTSzBTS3BTS7BTS/BTTDBTTHBZUdAV21woAAAAF1yGUMAAChNaJhNaZhNaphNa5hNbJhNbZhNbphNb5hNcJhNcZhNcphlRz/lcKPgAAAAXXIaQwAAKE2iBE2jBE2kBE2lBE2mBE2nBE2oBE2pBE2qBE2rBE2sBE2tBE2uBE2vBE2wBE2xBE2yBE2zBE20BE21BE22BE23BE24BE25BE26BE27BGVHQFiQAAAAAABdchtDAAAoTfUsTfYsTfcsTfgsTUI7TUM7TUQ7TUU7TUY7TUc7TUg7TUk7TfpFTftFTfxFTf1FTf5FTf9FTQBGTSFNTSJNTSNNTSRNTSVNTSZNTSdNTShNTSlNTTJcTTNcTTRcTTVcTTZcTTdcTThcTTlcTTpcTb1qTb5qTb9qTcBqTcFqTcJqTcNqTcRqTe9zTfBzTfFzTfJzTfNzTfRzTfVzTfZzTRaLTReLTRiLTRmLTRqLTRuLTRyLTR2LTWeMTWiMTWmMTWqMTWuMTWyMTW2MTW6MTW+MTeiXTemXTeqXTeuXTeyXTe2XTe6XTe+XTfCXTfaeTfeeTfieTfmeTfqeTZymTZ2mTZ6mTZ+mTaCmTaGmTaKmTaOmTbOnTbSnTbWnTbanTbenTbinTbmnTbqnTbunTcWsTcasTcesTcisTcmsTcqsTcusTcysTc2sTc6sTc+sTdCsTR+zTSCzTSGzTSKzTSOzTSSzZUdAWKR64AAAAF1yHEMAAChN+BFN+RFN+hFN+xFN/BFN/RFN/hFN/xFNABJNARJNAhJNAxJNaCFNaSFNaiFNayFNwSRNwiRNwyRNxCRNIypNJCpNJSpNJipNJypNKCpNKSpNKipNKypNLCpNLSpN6yxN7CxN7SxN7ixN7yxNqC1NqS1Nqi1Nqy1NrC1NrS1Nri1NazdNbDdNbTdNbjdNbzdNcDdNcTdN5DxN5TxN5jxN5zxN6DxN6TxN6jxN6zxNN0JNOEJNOUJNOkJNO0JNtUpNtkpNt0pNuEpNuUpNukpNu0pNvEpNvUpNJkxNJ0xNKExNKUxNKkxNK0xNLExNbVdNbldNb1dNcFdNcVdNcldNc1dNdFdNdVdNdldNkVhNklhNk1hNlFhNlVhNllhNl1hNmFhNmVhNmlhNm1hNF2NNGGNNGWNNGmNNG2NNHGNNHWNNHmNNH2NNnWRNnmRNn2RNoGRNoWRNomRNo2RNpGRNpWRNXHBNXXBNXnBNX3BNYHBNYXBNdHZNdXZNdnZNd3ZNeHZNeXZNenZNe3ZNV3xNWHxNWXxNWnxNW3xNXHxNXXxNSIJNSYJNSoJNS4JNTIJNTYJNToJNT4JNW4NNXINNXYNNXoNNX4NN4oNN44NN5INN5YNNm49NnI9NnY9Nno9Nn49NoI9NoY9Noo9No49NLZVNLpVNL5VNMJVNMZVNMpVNM5VNNJVNNZVNIpdNI5dNJJdNJZdNJpdNJ5dNKJdNKZdNKpdNqZtNqptNq5tNrJtNrZtNB51NCJ1NCZ1NCp1NC51NQ51NRJ1NRZ1NRp1NR51NSJ1NSZ1NWJ1NWZ1NWp1NW51NXJ1NXZ1NXp1NX51NYJ1NYZ1NYp1Nr55NsJ5NsZ5Nsp5Ns55NtJ5NtZ5Ntp5Nt55NRKFNRaFNRqFNR6FNSKFNu65NvK5Nva5Nvq5Nv65NwK5Nwa5Nwq5NpK9Npa9Npq9Np69NqK9Nqa9Nqq9Nq69NrsBNr8BNsMBNscBNssBNs8BNtMBlR0BXOPXAAAAAXXIdQwAAKE20jE21jE22jE23jE24jE25jE26jGVHQFXgAAAAAABdch5DAAAoTeKNTeONTeSNTeWNZUdAV6ZmYAAAAF1yH0MAAChNng5Nnw5NoA5NoQ5Nog5Now5NpA5NpQ5Npg5Npw5N8BBN8RBN8hBN8xBN9BBN9RBN9hBN9xBN+BBNkj9Nkz9NlD9NlT9Nlj9Nv3JNwHJNwXJNwnJNw3JNxHJNxXJNBMRNBcRNBsRNB8RlR0BYuPXAAAAAXXIgQwAAKE0zD000D001D002D003D004D005D006D007D01OGE1PGE1QGE1RGE1SGE1TGE1UGE1VGE2uGE2vGE2wGE2xGE2yGE2zGE0+Gk0/Gk1AGk1BGk1CGk1DGk1EGk1FGk1GHk1HHk1IHk1JHk1KHk02H003H004H005H006H007H008H009H02YIE2ZIE2aIE2bIE2cIE2dIE2eIE2QIU2RIU2SIU2TIU2UIU2VIU2WIU0aJE0bJE0cJE0dJE0eJE0fJE0gJE0hJE3SJE3TJE3UJE3VJE3WJE3XJE3YJE3ZJE3aJE36JE37JE38JE39JE3+JE3/JE0AJU0BJU2QJU2RJU2SJU2TJU2UJU3+K03/K00ALE0BLE0CLE0DLE0ELE3TLE3ULE3VLE3WLE3XLE3YLE3ZLE3aLE1zL010L011L012L013L014L015L03YL03ZL03aL03bL03cL03dL03eL03fL03gL03hL03iL03jL03kL03lL03mL03nL03oL03pL038ME39ME3+ME3/ME0AMU0BMU0CMU0DMU0EMU1UMU1VMU1WMU1XMU1YMU1ZMU1aMU1bMU2jMU2kMU2lMU2mMU2nMU2oMU2pMU2qMU2rMU0oNU0pNU0qNU0rNU0sNU0tNU0uNU2NNU2ONU2PNU2QNU2RNU2SNU2TNU2UNU3QNU3RNU3SNU3TNU3UNU3VNU3WNU3XNU3YNU3ZNU3aNU3bNU3cNU3dNU3eNU3fNU3gNU3hNU3iNU3jNU3kNU3lNU3mNU3nNU3oNU3pNU3qNU08Nk09Nk0+Nk0/Nk1ANk1BNk1CNk1DNk1ENk1gNk1hNk1iNk1jNk1kNk1lNk1mNk1nNk3yNk3zNk30Nk31Nk32Nk33Nk34Nk35Nk36Nk37Nk38Nk39Nk3+Nk3/Nk0AN00BN00CN02QQU2RQU2SQU2TQU2UQU2VQU2WQU38QU39QU3+QU3/QU0AQk1ZQk1aQk1bQk1cQk1dQk1eQk1fQk1vQk1wQk1xQk1yQk1zQk2oQk2pQk2qQk2rQk2sQk2tQk2uQk2vQk1lT01mT01nT01oT01pT01qT01rT03uYU3vYU3wYU3xYU3yYU3zYU30YU0FYk0GYk0HYk0IYk0JYk0KYk0LYk0MYk0NYk0FZU0GZU0HZU0IZU0JZU0KZU0LZU0MZU0NZU0OZU0PZU1NZU1OZU1PZU1QZU1RZU1SZU3fZU3gZU3hZU3iZU3jZU3kZU3lZU3mZU3nZU1rZk1sZk1tZk1uZk1vZk39f03+f03/f00AgE0BgE0CgE0DgE0EgE0FgE0GgE0HgE2Tgk2Ugk2Vgk2Wgk2Xgk2Ygk2Zgk2agk2bgk3hgk3igk3jgk3kgk3lgk0eg00fg00gg00hg00ig00jg00kg00lg037g038g039g03+g03/g00AhE0BhE0ChE2biU2ciU2diU2eiU2fiU2giU2hiU2iiU2siU2tiU2uiU2viU2wiU31iU32iU33iU34iU35iU36iU37iU38iU0bk00ck00dk00ek00fk00gk00hk00ik00jk00kk00lk01Sl01Tl01Ul01Vl01Wl01Xl01Yl01pl01ql01rl01sl01tl01ul01vl01wl01xl00crU0drU0erU0frU0grU0hrU0irU0jrU0krU0lrU3FuE3GuE3HuE3IuE3JuE3KuE3LuGVHQEZKPYAAAABdciFDAAAoTZgoTZkoTZooTZsoTZwoTZ0oTZ4oTZ8oTaAoTaEoTaIoTaMoTaQoZUdAVnhR4AAAAF1yIkMAAChNJVpNJlpNJ1pNKFpNKVpNKlpNK1pNt45NuI5NuY5Nuo5lR0BXoo9gAAAAXXIjQwAAKE2FP02GP02HP02IP033R034R035R036R037R038R039R03+R03/R01opE1ppE1qpE1rpE1spE1tpE1upE2Nrk2Ork2Prk2Qrk2Rrk2Srk2Trk2UrmVHQFLxR6AAAABdciRDAAAoTXFZTXJZTXNZTXRZTXVZTXZZTXdZZUdAV81woAAAAF1yJUMAAChN36RN4KRN4aRN4qRN46RlR0BUm4UgAAAAXXImQwAAKE3Qmk3Rmk3Smk3Tmk3Umk3Vmk3Wmk3Xmk3YmmVHQE7YUeAAAABdcidDAAAoTUt3TUx3TU13TU53TU93TVB3TVF3TVJ3ZUdAVvMzQAAAAF1yKEMAAChNpKNNpaNNpqNNp6NNqKNNqaNNqqNNq6NNrKNlR0BYKFHgAAAAXXIpQwAAKE2LEE2MEE2NEE2OEE2PEE2QEE2REE2SEE2TEE1dJ01eJ01fJ01gJ01hJ01iJ01jJ01kJ03qRU3rRU3sRU3tRU3uRU3vRU3wRU3xRU2Jck2Kck2Lck2Mck2Nck3rdU3sdU3tdU3udU3KpE3LpE3MpE3NpE3OpE3PpE3QpE3RpE3SpE3TpE3UpE3VpE1msE1nsE1osE1psE1qsGVHQEV5maAAAABdcipDAAAoTQ2RTQ6RTQ+RTRCRTRGRTRKRTRORZUdAWImZoAAAAF1yK0MAAChNug5Nuw5NvA5NvQ5Nvg5Nvw5NwA5NwQ5NRhdNRxdNSBdNSRdNShdNSxdNTBdNTRdN/ydNAChNAShNAihNAyhNYi5NYy5NZC5NZS5NZi5NYjlNYzlNZDlNZTlNZjlNZzlNaDlNaTlNPUFNPkFNP0FNQEFNQUFNQkFNQ0FNm09NnE9NnU9Nnk9Nn09NoE9NoVZNolZNo1ZNpFZNpVZNplZNp1ZNqFZNelhNe1hNfFhNfVhNflhNf1hNgFhNeFpNeVpNelpNe1pNfFpNfVpNflpNf1pNAW1NAm1NA21NBG1NBW1NW3VNXHVNXXVNXnVNX3VNK5RNLJRNLZRNLpRNL5RNMJRNMZRNMpRNM5RNWZtNWptNW5tNXJtNl5tNmJtNmZtNmptNm5tNnJtNnZtNnptNn5tNI6BNJKBNJaBNJqBNJ6BNKKBNKaBNKqBNJqZNJ6ZNKKZNKaZNKqZNK6ZNLKZNLaZNz6dN0KdN0adN0qdN06dN1KdN1adN1qdNmLBNmbBNmrBNm7BNnLBNnbBNnrBNn7BNoLBNobBNZ7RNaLRNabRNarRNa7RNbLRNbbRNbrRNb7RN97pN+LpN+bpN+rpN+7pN/LpN/bpN/rplR0BX6j2AAAAAXXIsQwAAKE19g01+g01/g02Ag027oE28oE29oE2+oE2/oE3AoE3BoE3CoE2Hrk2Irk2Jrk2Krk2Lrk2Mrk1mwU1nwU1owU1pwU1qwU1rwU1swU1twU1uwU1vwWVHQFgkeuAAAABdci1DAAAoTVhITVlITVpITVtITVxITV1ITV5ITV9ITWBITaVZTaZZTadZTahZTalZTapZTatZTaxZTeSrTeWrTearTeerTeirTemrTeqrTeurTV6uTV+uTWCuTWGuTWKuTWOuTWSuTWWuTWauTW+uTXCuTXGuTXKuTXOuTXSuTXWuTXauTeO+TeS+TeW+Tea+Tee+Tei+Tem+Teq+Teu+ZUdAV/ZmYAAAAF1yLkMAAChNghBNgxBNhBBNhRBNhhBNhxBNiBBNiRBNihBNTLJNTbJNTrJNT7JNULJNUbJNUrJNU7JNVLJNlLJNlbJNlrJNl7JNmLJNmbJNmrJNm7JNpbxNprxNp7xNqLxNqbxNMsFNM8FNNMFNNcFNNsFNN8FNOMFNOcFlR0BXQ9cAAAAAXXIvQwAAKE0Hu00Iu00Ju00Ku00Lu00Mu00Nu00Ou2VHQFUdcKAAAABdcjBDAAAoTVFETVJETVNETVRETVVETVZETVdETVhETVlETVpETVtETVxEZUdAVlHrgAAAAF1yMUMAAChNVF1NVV1NVl1NV11lR0BYjhSAAAAAXXIyQwAAKE1QEE1REE1SEE1TEE1UEE1VEE1WEE1XEE1xIk1yIk1zIk10Ik11Ik12Ik13Ik14Ik0IKE0JKE0KKE0LKE0MKE1mLU1nLU1oLU1pLU1qLU1rLU1sLU1tLU1uLU0TR00UR00VR00WR00XR00YR00ZR00aR03TSU3USU3VSU3WSU3XSU3YSU3ZSU3aSU3bSU3cSU3dSU2pS02qS02rS02sS02aVE2bVE2cVE2dVE2eVE2fVE2gVE0ob00pb00qb00rb00sb00tb00ub03Hd03Id03Jd03Kd03Ld03Md03Nd03Od03peU3qeU3reU3seU3teU3ueU3veU1/kk2Akk2Bkk2Ckk2Dkk2Ekk2Fkk2Gkk1Onk1Pnk1Qnk1Rnk1Snk1Tnk1Unk1Vnk1Wnk1Xnk1Ynk3sv03tv03uv03vv03wv03xv03yv03zv01HwE1IwE1JwE1KwGVHQFOI9cAAAABdcjNDAAAoTfWvTfavTfevTfivTfmvZUdAVYcKQAAAAF1yNEMAAChNU6dNVKdNVadNVqdNV6dNWKdNWadNWqdNW6dlR0BXH1wgAAAAXXI1QwAAKE2AXk2BXk2CXk2DXmVHQFYZmaAAAABdcjZDAAAoTQtJTQxJTQ1JTQ5JTQ9JTRBJTRFJTRJJZUdAVLPXAAAAAF1yN0MAAChNdkRNd0RNeERNeURNekRlR0BXSZmgAAAAXXI4QwAAKE0YcE0ZcE0acE0bcE0ccE0dcGVHQFgz1wAAAABdcjlDAAAoTSEvTSIvTSMvTSQvTSUvTSYvTScvTSgvTfk/Tfo/Tfs/Tfw/Tf0/Tf4/Tf8/TQBATQFATdNmTdRmTdVmTdZmTddmTdhmTdlmTau3Tay3Ta23Ta63Ta+3TbC3TbG3ZUdAUKo9gAAAAF1yOkMAAChNbBJNbRJNbhJNbxJNcBJlR0BYSFHgAAAAXXI7QwAAKE3eFU3fFU3gFU3hFU3iFU2/d03Ad03Bd03Cd03Dd03Ed03Fd03Gd00DeU0EeU0FeU0GeU0HeU0IeU0JeU0KeU0LeU0Ph00Qh00Rh00Sh00Th00Uh00Yj00Zj00aj00bj00cj00dj00ej02Dj02Ej02Fj02Gj02Hj02Ij02Jj02Kj017mE18mE19mE1+mE1/mE2AmE2BmE2CmE3xoU3yoU3zoU30oU31oU32oU33oU34oU35oU1ptk1qtk1rtk1stk1ttk1utk1vtk1wtk1xtmVHQFVSj2AAAABdcjxDAAAoTVG9TVK9TVO9TVS9ZUdAV764YAAAAF1yPUMAAChNBzlNCDlNCTlNCjlNCzlNDDlNDTlNDjlNDzlN3cBN3sBN38BN4MBN4cBN4sBN48BlR0BXszNAAAAAXXI+QwAAKE1VFE1WFE1XFE1YFE1ZFE1aFE1bFE1cFE1dFE1eFE1fFE2EFU2FFU2GFU2HFU2IFU2JFU2KFU2LFU20UU21UU22UU23UU24UU25UU2Pb02Qb02Rb02Sb02Tb02Ub02Vb2VHQFYFHsAAAABdcj9DAAAoTUqqTUuqTUyqTU2qTU6qTU+qTVCqZUdAWDzMwAAAAF1yQEMAAChNw6BNxKBNxaBNxqBNhqdNh6dNiKdNiadNiqdNE7FNFLFNFbFNFrFNF7FNGLFlR0BX0zNAAAAAXXJBQwAAKE0vMU0wMU0xMU0yMU2aOU2bOU2cOU2dOU2eOU2fOU2gOU3ZoU3aoU3boU3coU3doU3eoU3foU3goU3kpE3lpE3mpE3npE1dwk1ewk1fwk1gwk1hwk1iwk1jwmVHQFhxR6AAAABdckJDAAAoTQJATQNATQRATQVATQZATQdATQhATQlATdhYTdlYTdpYTdtYTdxYTd1YTd5YTd9YTd5eTd9eTeBeTeFeTeJeTeNeTeReTeVeTeCeTeGeTeKeTeOeTe+sTfCsTfGsTfKsTfOsTfSsTfWsTZ2tTZ6tTZ+tTaCtTaGtTaKtTaOtTaStTaWtTaatTZS3TZW3TZa3TZe3TZi3TZm3Tf25Tf65Tf+5TQC6TQG6TQK6TQO6TQS6TQW6TZjBTZnBTZrBTZvBTZzBTZ3BTZ7BTZ/BZUdAUcFHoAAAAF1yQ0MAAChNT1lNUFlNUVlNUlllRz/seuFAAAAAXXJEQwAAKE0sAU0tAU0uAU0vAU0wAU0xAU0yAU0zAU00AU01AU02AU03AU04AU05AU06AU07AU2PB02QB02RB02SB02TB02UB02VB02WB02XB02YB02ZB02aB02bB02cB02dB02eB02fB02zB020B021B022B023B024B025B026B027B028B029B02+B02/B03AB03BB03CB03DB03EB03FB02EC02FC02GC02HC02IC02JC02KC02LC02MC02NC02OC02PC02QC02RC023DE24DE25DE26DE27DE28DE29DE2+DE2/DE3ADE3BDE3CDE3DDE3EDE3FDE3GDE3HDGVHQFXnriAAAABdckVDAAAoTUYRTUcRTUgRTUkRTUoRTUsRTUwRTU0RZUdAUYXCgAAAAF1yRkMAAChN92hN+GhN+WhN+mhN+2hN/GhN/WhN/mhlR0BW+FHgAAAAXXJHQwAAKE1ZhU1ahU1bhU1chU1dhU1ehU1fhU1ghU1hhWVHQFUuFIAAAABdckhDAAAoTUCSTUGSTUKSTUOSTUSSTUWSTUaSTUeSTUiSZUdAVNj1wAAAAF1ySUMAAChN93ZN+HZN+XZN+nZN+3ZN/HZN/XZN/4xNAI1NAY1NAo1NA41NBI1NBY1NBo1lR0BX/CkAAAAAXXJKQwAAKE1vEE1wEE1xEE1yEE1zEE10EE2eSE2fSE2gSE2hSE2iSE2jSE2kSE2lSE2mSE1uZU1vZU1wZU1xZU1yZU1zZU10ZU11ZU1dsE1esE1fsE1gsE1hsE1isE1jsE1ksE1lsE12sE13sE14sE15sE16sE17sE18sE19sE1+sGVHQFimZmAAAABdcktDAAAoTUUOTUYOTUcOTUgOTUkOTUoOTUsOTcIOTcMOTcQOTcUOTcYOTccOTcgOTckOTcoOTcsOTU4VTU8VTVAVTVEVTVIVTVMVTVQVTVUVTVYVTVcVTVgVTT8XTUAXTUEXTUIXTUMXTUQXTUUXTaAXTaEXTaIXTaMXTaQXTaUXTaYXTacXTagXTb8eTcAeTcEeTcIeTcMeTcQeTTgkTTkkTTokTTskTTwkTT0kTT4kTT8kTU4lTU8lTVAlTVElTVIlTVMlTVQlTVUlTUspTUwpTU0pTU4pTU8pTVApTVEpTVIpTeMpTeQpTeUpTeYpTecpTegpTekpTSkvTSovTSsvTSwvTS0vTS4vTS8vTTAvTchATclATcpATctATcxATc1ATc5ATc9ATVNBTVRBTVVBTVZBTVdBTVhBTVlBTVpBTQNETQRETQVETQZETQdETQhETQlETQpETSFOTSJOTSNOTSROTSVOTSZOTSdOTShOTfhQTflQTfpQTftQTfxQTf1QTf5QTf9QTQBRTQFRTQJRTbRlTbVlTbZlTbdlTbhlTbllTbplTbtlTY9oTZBoTZFoTZJoTZNoTZRoTZVoTZZoTZdoTd1qTd5qTd9qTeBqTeFqTeJqTeNqTXVsTXZsTXdsTXhsTXlsTXpsTXtsTXxsTaFsTaJsTaNsTaRsTaVsTaZsTadsTahsTddwTdhwTdlwTdpwTdtwTdxwTX+CTYCCTYGCTYKCTYOCTSyMTS2MTS6MTS+MTTCMTTGMTTKMTTOMTTSMTWuUTWyUTW2UTW6UTSuXTSyXTS2XTS6XTS+XTTCXTTGXTTKXTSyZTS2ZTS6ZTS+ZTTCZTTGZTTKZTTOZTTSZTR2aTR6aTR+aTSCaTSGaTSKaTSOaTSSaTSWaTSW2TSa2TSe2TSi2TSm2TSq2TSu2TSy2TVG4TVK4TVO4TVS4TVW4TVa4TVe4TVi4TVm4TYy4TY24TY64TY+4TZC4TZG4TZK4TYK5TYO5TYS5TYW5TYa5TYe5TYi5TYm5TRa+TRe+TRi+TRm+TRq+ZUdAWBCj4AAAAF1yTEMAAChNnBBNnRBNnhBNnxBNoBBNoRBNohBNoxBNhhpNhxpNiBpNiRpNihpNixpNjBpNjRpNjhpNb7NNcLNNcbNNcrNNc7NNdLNNdbNNdrNlR0BVKj2AAAAAXXJNQwAAKE02OE03OE04OE05OE06OE07OE08OE09OGVHQFhNcKAAAABdck5DAAAoTW04TW44TW84TXA4TXE4TXI4TXM4TXQ4TXU4TXY4TXc4TXg4TfI/TfM/TfQ/TfU/TfY/Tfc/Tfg/TVtKTVxKTV1KTV5KTV9KTWBKTd5bTd9bTeBbTeFbTeJbTeNbTeRbTZ1dTZ5dTZ9dTaBdTaFdTaJdTaNdTaRdTaVdTXpgTXtgTXxgTX1gTX5gTX9gTYBgTYFgTYJgTYNgTYRgTQuCTQyCTQ2CTQ6CTQ+CTRCCTRGCTQ2JTQ6JTQ+JTRCJTRKXTROXTRSXTRWXTRaXTReXTRiXTRmXTSOpTSSpTSWpTSapTSepTSipTSmpTSqpTSupTVzETV3ETV7ETV/ETWDETWHETWLEZUdAWCUewAAAAF1yT0MAAChNRT9NRj9NRz9NSD9NST9NSj9NSz9NTD9NTT9NTj9N01RN1FRN1VRN1lRN11RN2FRN2VRN2lRNJqpNJ6pNKKpNKapNKqpNK6pNLKpNLapNILJNIbJNIrJNI7JNJLJNJbJNJrJNJ7JlR0BQ5mZgAAAAXXJQQwAAKE1QYU1RYU1SYU1TYU1UYU1VYU1WYU1XYU1YYU1ZYU1aYWVHQFYhR6AAAABdclFDAAAoTU1ETU5ETU9ETVBEZUc/44UewAAAAF1yUkMAAChNnQhNnghNnwhNoAhNoQhNoghNowhlR0BXWj2AAAAAXXJTQwAAKE2eGk2fGk2gGk2hGk2iGk2jGk2kGk02nE03nE04nE05nE06nE07nE08nE09nGVHQFYdcKAAAABdclRDAAAoTdyjTd2jTd6jTd+jTeCjTeGjTeKjTeOjTeSjTeWjTeajTeejTeijTemjTeqjTeujZUdAV8euIAAAAF1yVUMAAChNGxZNHBZNHRZNHhZNHxZNIBZNIRZNLHVNLXVNLnVNL3VNMHVNMXVNMnVNM3VNxaRNxqRNx6RNyKRNyaRlR0BYThSAAAAAXXJWQwAAKE1aLU1bLU1cLU1dLU1eLU1fLU1gLU3mSk3nSk3oSk3pSk2kWE2lWE2mWE2nWE2oWE2pWE2qWE2rWE2MbE2NbE2ObE2PbE2QbE2RbE2SbE2TbE2UbE3rn03sn03tn03un03vn03wn03xn03sq03tq03uq03vq03wq03xq03yq03zq030q02gtU2htU2itU2jtU2ktU2ltU2mtWVHP+dcKQAAAABdcldDAAAoTVcCTVgCTVkCTVoCTVsCTVwCTV0CTV4CTV8CTWACTZQDTZUDTZYDTZcDTZgDTZkDTZoDTZsDTZwDTZ0DTfYETfcETfgETfkETfoETfsETfwETf0ETf4ETf8ETQAFTQEFTQIFTQMFTQQFTQUFTWMHTWQHTWUHTWYHTWcHTWgHTWkHTWoHTWsHTWwHTW0HTW4HTW8HTXAHTeMHTeQHTeUHTeYHTecHTegHTekHTeoHTesHTewHTe0HTe4HTdgMTdkMTdoMTdsMTdwMTd0MTd4MTd8MTeAMTeEMZUdAWFFHoAAAAF1yWEMAAChNYjNNYzNNZDNNZTNNZjNNZzNNaDNNaTNNjnBNj3BNkHBNkXBNknBNk3BNlHBNlXBNlnBNl3BNmHBNmXBN2XNN2nNN23NN3HNN3XNN3nNN33NN4HNNvpBNv5BNwJBNwZBNwpBNw5BNxJBNxZBNxpBNg6ZNhKZNhaZNhqZNh6ZNiKZNiaZNiqZNi6ZNjKZNjaZN4cNN4sNN48NN5MNN5cNN5sNN58NN6MNlR0BO4UegAAAAXXJZQwAAKE1dRk1eRk1fRk1gRk1hRk1iRk1jRk1kRk1lRk1mRmVHQFaHCkAAAABdclpDAAAoTcBvTcFvTcJvTcNvTcRvTcVvTcZvTcdvTchvTclvTcpvZUdAVwzMwAAAAF1yW0MAAChNrnxNr3xNsHxNsXxNsnxNs3xNtHxNWahNWqhNW6hNXKhNXahlR0BR1cKAAAAAXXJcQwAAKE0opE0ppE0qpE0rpE0spE0tpGVHQFhij2AAAABdcl1DAAAoTQwiTQ0iTQ4iTQ8iTRAiTREiTRIiTRMiTRQiTWNiTWRiTWViTWZiTWdiTWhiTWliTSRjTSVjTSZjTSdjTShjTSljTSpjTStjTSxjTX9lTYBlTYFlTYJlTYNlTYRlTYVlTYZlTYdlTQt0TQx0TQ10TQ50TXqPTXuPTXyPTX2PTX6PTX+PTYCPTYGPTYKPTbGoTbKoTbOoTbSoTbWoTbaoTfy8Tf28Tf68Tf+8TQC9TQG9TQK9TQO9TQS9ZUdASKKPYAAAAF1yXkMAAChNxpFNx5FNyJFNyZFNypFNy5FNzJFlR0BWgzNAAAAAXXJfQwAAKE3aX03bX03cX03dX03eX03fX03gX2VHQFh3CkAAAABdcmBDAAAoTXYWTXcWTXgWTXkWTXoWTXsWTXwWTX0WTSIjTSMjTSQjTSUjTSYjTScjTSgjTSkjTSojTZxgTZ1gTZ5gTZ9gTaBgTaFgTaJgTYFiTYJiTYNiTYRiTYViTYZiTYdiTYhiTYliTWRnTWVnTWZnTWdnTWhnTWlnTVV6TVZ6TVd6TVh6TVl6TVp6TVt6TVx6TRuKTRyKTR2KTR6KTR+KTSWKTSaKTSeKTSiKTSmKTSqKTSuKTSyKTS2KTS6KTS+KTZ+MTaCMTaGMTaKMTaOMTaSMTaWMTaaMTaeMTRugTRygTR2gTR6gTR+gTSCgTSGgTSKgTf6+Tf++TQC/TQG/TQK/TQO/TQS/TQW/TQa/Tam/Taq/Tau/Tay/Ta2/Ta6/Ta+/TbC/TbG/ZUc/8euFIAAAAF1yYUMAAChLxUvGS8dLyEvJS8pLy0vMS81LzkvPS9BL0UvSTeMFTeQFTeUFTeYFTecFTegFTekFTeoFTesFTewFTe0FTe4FTe8FTfAFTfEFTfIFTfMFTfQFTfUFTfYFZUdAVwj1wAAAAF1yYkMAAChNMEVNMUVNMkVNM0VNFntNF3tNGHtNGXtNGntNG3tNHHtNHXtNHntNH3tNIHtlR0BYi4UgAAAAXXJjQwAAKE0MEk0NEk0OEk0PEk3rG03sG03tG03uG03vG03wG03xG03yG03zG00qJk0rJk0sJk0tJk0uJk0vJk0wJk0xJk0yJk0zJk3yRk3zRk30Rk31Rk32Rk33Rk34Rk35Rk36Rk1OSk1PSk1QSk1RSk1SSk1TSk1USk0PUU0QUU0RUU0SUU0TUU0UUU0VUU0WUU0fbk0gbk0hbk0ibk0jbk0kbk0lbk0mbk1TcE1UcE1VcE1WcE1XcE1YcE1ZcE1acE1bcE3zeE30eE31eE32eE33eE0DhU0EhU0FhU0GhU0HhU0IhU0JhU3ziE30iE31iE32iE33iE34iE35iE36iE37iE01mU02mU03mU04mU05mU06mU07mU08mU09mU0HoU0IoU0JoU0KoU0LoU3cq03dq03eq03fq03gq03hq03iq03jq031q032q033q034q035q036q037q038q02Pt02Qt02Rt02St02Tt02xuk2yuk2zuk20uk21uk22uk23uk24uk25uk26uk27uk28umVHQFReuGAAAABdcmRDAAAoTa5HTa9HTbBHTbFHTbJHTbNHTbRHZUdAV3ZmYAAAAF1yZUMAAChNRkRNR0RNSERNSURNSkRNS0RNTERlR0BXNHrgAAAAXXJmQwAAKE2Yu02Zu02au02bu02cu02du02eu02fu02gu03pwk3qwk3rwk3swk3twk3uwk3vwk3wwk3xwk3ywk3zwmVHQBRR64AAAABdcmdDAAAoSxNLFEsVSxZLF0sYSxlLGksbSxxLHWVHP/R64UAAAABdcmhDAAAoTVoBTVsBTVwBTV0BTV4BTV8BTWABTaMJTaQJTaUJTaYJTacJTagJTakJTaoJTasJTawJTa0JTa4JTa8JTbAJTbEJTbIJTbMJTbQJTbUJZUdAV3KPYAAAAF1yaUMAAChNnm9Nn29NoG9NoW9Nom9No29NpG9NpW9lR0BXtHrgAAAAXXJqQwAAKE0QoU0RoU0SoU0ToWVHQFGlHsAAAABdcmtDAAAoTbpmTbtmTbxmTb1mZUdARpXCgAAAAF1ybEMAAChNEpJNE5JNFJJNFZJNFpJNF5JNGJJNGZJlR0BXbrhgAAAAXXJtQwAAKE1wgU1xgU1ygU1zgU10gU11gU12gU13gU14gU0OnE0PnE0QnE0RnE0SnE0TnE0UnE0VnE0WnGVHQFK9cKAAAABdcm5DAAAoTXxhTX1hTX5hTX9hTYBhTYFhTYJhTYNhZUdAUcj1wAAAAF1yb0MAAChN5S5N5i5N5y5N6C5N6S5N6i5N6y5N7C5lR0BXA9cAAAAAXXJwQwAAKE0CU00DU00EU00FU00GU2VHQFXAo+AAAABdcnFDAAAoTQ5bTQ9bTRBbTRFbTRJbTRNbTRRbZUdAVPFHoAAAAF1yckMAAChNx2ZNyGZNyWZNymZNy2ZNzGZlR0BU3XCgAAAAXXJzQwAAKE3LLk3MLk3NLk3OLmVHQEd4UeAAAABdcnRDAAAoTWeqTWiqTWmqTWqqTWuqTWyqTW2qTW6qTW+qTXCqZUdAV/HrgAAAAF1ydUMAAChNYhpNYxpNZBpNZRpNZhpNnUZNnkZNn0ZNoEZNoUZNokZNo0ZNpEZNpUZNpkZNp0ZNqEZN12tN2GtN2WtN2mtN22tN3GtNznxNz3xN0HxN0XxN0nxN03xN1HxNHMNNHcNNHsNNH8NNIMNNIcNNIsNNI8NNJMNlR0BYseuAAAAAXXJ2QwAAKE3PD03QD03RD03SD03TD03UD03VD03WD03XD002EE03EE04EE05EE06EE07EE08EE09EE0+EE0/EE1AEE1xF01yF01zF010F011F012F013F01WGE1XGE1YGE1ZGE1aGE1bGE1cGE1OGk1PGk1QGk1RGk1SGk1TGk1UGk1/HE2AHE2BHE2CHE2DHE2/HE3AHE3BHE3CHE3DHE3EHE3FHE3GHE3HHE3zHU30HU31HU32HU33HU34HU35HU36HU2ZI02aI02bI02cI02dI02eI02fI02gI02hI02zI020I021I022I023I01dJE1eJE1fJE1gJE1hJE2sJU2tJU2uJU2vJU2wJU1oJk1pJk1qJk1rJk1sJk1tJk1uJk1vJk1wJk0EKk0FKk0GKk0HKk0IKk0JKk0KKk0LKk0MKk0NKk0OKk0PKk2aK02bK02cK02dK02eK02fK02gK02hK02iK02jK02kK00vLE0wLE0xLE0yLE0zLE00LE01LE3YLU3ZLU3aLU3bLU3cLU3dLU3eLU0xL00yL00zL000L001L002L003L004L005L00/ME1AME1BME1CME1DME1EME1FME1GME2BMk2CMk2DMk2EMk2FMk2GMk2HMk2IMk2JMk2KMk2LMk2XNk2YNk2ZNk2aNk2bNk2cNk2dNk2VPE2WPE2XPE2YPE2ZPE2aPE2bPE2cPE2dPE1tP01uP01vP01wP01xP01yP01zP010P01GU01HU01IU01JU01KU01LU01MU01NU00OVk0PVk0QVk0RVk0SVk0TVk0UVk0VVk2yYU2zYU20YU21YU0/Y01AY01BY01CY01DY01EY01FY01GY00+Zk0/Zk1AZk1BZk1CZk1DZk1EZk1FZk1YbU1ZbU1abU1bbU1cbU1dbU1ebU1fbU2+c02/c03Ac03Bc03Cc03Dc03PdU3QdU3RdU3SdU3TdU3UdU3VdU3WdU3XdU3YdU3ZdU1edk1fdk1gdk1hdk1idk1jdk1kdk1ldk1mdk1ndk1odk1bfU1cfU1dfU1efU1ffU1gfU1hfU1ifU1sik1tik1uik1vik1wik1xik1yik1zik1bi01ci01di01ei01fi01gi01hi01ii01ji01qkE1rkE1skE1tkE1ukE1Ik01Jk01Kk01Lk01Mk01Nk01Ok01Pk01Qk01Rk01Sk01Tk01Uk01Vk01Wk03KlE3LlE3MlE3NlE3OlE3PlE3QlE3RlE36lk37lk38lk39lk3+lk3/lk0Al00Bl02Cmk2Dmk2Emk2Fmk2Gmk2Hmk2Imk2Jmk2Kmk11rE12rE13rE14rE15rE16rE17rE18rE0/rU1ArU1BrU1CrU1DrU1ErU1FrU1GrU1HrWVHQFheFIAAAABdcndDAAAoTdwZTd0ZTd4ZTd8ZTeAZTeEZTeIZTeMZTSlOTSpOTStOTSxOTS1OTXNgTXRgTXVgTXZgTXdgTXhgTXlgTVpzTVtzTVxzTV1zTV5zTV9zTWBzTWFzTXB8TXF8TXJ8TXN8TXR8TXV8TXZ8TXd8TXh8TdasTdesTdisTdmsTdqsTdusTdysTd2sTd6sTfOyTfSyTfWyTfayTfeyTfiyTfmyTfqyTfuyTeS9TeW9Tea9Tee9Tei9Tem9Teq9Teu9Tey9ZUdAViwpAAAAAF1yeEMAAChNF3xNGHxNGXxNGnxNG3xNHHxNHXxNHnxlR0BXIUegAAAAXXJ5QwAAKE1JVU1KVU1LVU1MVU1NVU1OVU1PVU1QVU1RVU1SVU1TVU1Ff01Gf01Hf01If01WnE1XnE1YnE1ZnE1anGVHQFgGZmAAAABdcnpDAAAoTTA+TTE+TTI+TTM+TTQ+TTU+TTY+TTc+Td5JTd9JTeBJTeFJTeJJTeNJTeRJTeVJTVJMTVNMTVRMTVVMTVZMTVdMTVhMTVlMTbdPTbhPTblPTbpPTbtPTbxPTb1PTb5PTb9PTSZUTSdUTShUTSlUTSpUTStUTSxUTS1UTeCOTeGOTeKOTeOOTeSOTeWOTeaOTeeOTeiOTRXCTRbCTRfCTRjCTRnCTRrCTRvCZUdAVxAAAAAAAF1ye0MAAChN85pN9JpN9ZpN9ppN95pN+JpN+ZpN+pplR0BTqPXAAAAAXXJ8QwAAKE19KE1+KE1/KE2AKE2BKGVHQFaSj2AAAABdcn1DAAAoTWmITWqITWuITWyITW2ITW6ITW+ITXCIZUdAV4rhQAAAAF1yfkMAAChNd7pNeLpNebpNerpNe7pNfLpNfbpNfrplR0BYGuFAAAAAXXJ/QwAAKE0jDk0kDk0lDk0mDk0nDk0oDk37PE38PE39PE3+PE3/PE0APU0BPU0CPU0kQE0lQE0mQE0nQE0oQE0pQE0qQE0rQE0sQE2gbU2hbU2ibU2jbU2kbU2lbU2mbU2nbU2obWVHQFdj1wAAAABdcoBDAAAoTSGbTSKbTSObTSSbZUdAV4cKQAAAAF1ygUMAAChNmltNm1tNnFtNnVtlR0BXL1wgAAAAXXKCQwAAKE1IIk1JIk1KIk1LIk1MIk1NIk1OIk1PIk1QIk1RIk1SIk0ecE0fcE0gcE0hcE0icE0jcE3Sok3Tok3Uok3Vok3Wok3Xok3Yok3ZomVHQFda4UAAAABdcoNDAAAoTYERTYIRTYMRTYQRTYURTYYRZUdAS5wpAAAAAF1yhEMAAChN+H1N+X1N+n1N+31N/H1N/X1N/n1N/31NAH5lR0BXgzNAAAAAXXKFQwAAKE2bPk2cPk2dPk2ePk2fPk2gPk2hPk2iPk2jPk2kPk2lPk2mPk2nPk2oPk2pPk2uhk2vhk2whk2xhk2yhk2zhk20hk21hk39tk3+tk3/tk0At00Bt00Ct00Dt00Et00EvE0FvE0GvE0HvE0IvE0JvE0KvE0LvGVHQFaz1wAAAABdcoZDAAAoTZNQTZRQTZVQTZZQTZdQTZhQTZlQTZpQZUdAWEPXAAAAAF1yh0MAAChNkUxNkkxNk0xNlExNlUxNlkxNl0xNmExNxKtNxatNxqtNx6tNyKtNyatNyqtNtrFNt7FNuLFNubFNurFNu7FNvLFNvbFNQb5NQr5NQ75NRL5NRb5NRr5NR75NSL5N7L5N7b5N7r5N775N8L5NVMRNVcRNVsRNV8RNWMRNWcRNWsRNW8RlR0BXuj2AAAAAXXKIQwAAKE0iFk0jFk0kFk0lFk0mFk0nFk0oFk0pFk1fG01gG01hG01iG01jG01kG01lG01mG01IWk1JWk1KWk1LWk1MWk1NWk1OWk1PWk1Ah01Bh01Ch01Dh01Eh01Fh01Gh01Hh03vu03wu03xu03yu03zu2VHQFhYUeAAAABdcolDAAAoTfkUTfoUTfsUTfwUTf0UTf4UTf8UTQAVTQEVTQsmTQwmTQ0mTQ4mTQ8mTRAmTREmTfYnTfcnTfgnTfknTfonTfsnTfwnTf0nTf4nTQIpTQMpTQQpTQUpTQYpTQcpTQgpTQkpTQopTbFbTbJbTbNbTbRbTbVbTbZbTbdbTWpyTWtyTWxyTW1yTW5yTW9yTXByTR+PTSCPTSGPTSKPTSOPTSSPTSWPTSaPTSePTSiPTSmPTZGwTZKwTZOwTZSwTZWwTZawTZewTQSzTQWzTQazTQezTQizTQmzTQqzTQuzTQyzTQ2zTT/DTUDDTUHDTULDTUPDTUTDTUXDTTrETTvETTzETT3ETT7ETT/ETUDETUHETULETUPETUTEZUdAVumZoAAAAF1yikMAAChNZ4FNaIFNaYFNaoFNa4FNbIFNbYFNboFNb4FNSadNSqdNS6dNTKdNTadNTqdlR0BVBcKAAAAAXXKLQwAAKE07S008S009S00+S00/S01AS01BS00Cjk0Djk0Ejk0FjmVHQAOZmaAAAABdcoxDAAAoTX4JTX8JTYAJTYEJTYIJTYMJTYQJTYUJTYYJTYcJTYgJTYkJTYoJTYsJZUdAV864YAAAAF1yjUMAAChNJi5NJy5NKC5NKS5NKi5NKy5NLC5NLS5NLEVNLUVNLkVNL0VN4XBN4nBN43BN5HBNaH9NaX9Nan9Na39NbH9NbX9Nbn9lR0BTbMzAAAAAXXKOQwAAKE3EWU3FWU3GWU3HWU3IWU3JWU3KWWV1KEdAVjhR4AAAAF1yj0MAAChNB6NNCKNNCaNNCqNNC6NNDKNNDaNNDqNND6NlR0BTP1wgAAAAXXKQQwAAKE1fu01gu01hu01iu01ju01ku01lu01mu01nu01ou01pu01qu2VHQFhsKQAAAABdcpFDAAAoTaZDTadDTahDTalDTapDTatDTaxDTa1DTT5GTT9GTUBGTUFGTUJGTZxlTZ1lTZ5lTZ9lTaBlTaFlTZt2TZx2TZ12TZ52TZ92TaB2TaF2TUqoTUuoTUyoTU2oTU6oTU+oTVCoTU3DTU7DTU/DTVDDTVHDTVLDTVPDZUc/84UewAAAAF1ykkMAAChNpAFNpQFNpgFNpwFNqAFNqQFNqgFNqwFNrAFNrQFNrgFNrwFlR0BX4zNAAAAAXXKTQwAAKE0zMU00MU01MU02MU03MU04MU05MU06MWVHQFiBR6AAAABdcpRDAAAoTfYYTfcYTfgYTfkYTYYbTYcbTYgbTYkbTYobTYsbTYwbTY0bTeVMTeZMTedMTehMTelMTZFPTZJPTZNPTZRPTZVPTZZPTZdPTZhPTZlPTZpPTc5QTc9QTdBQTdFQTdJQTdNQTdRQTdVQTcVgTcZgTcdgTchgTclgTcpgTctgTcxgTUJsTUNsTURsTUVsTUZsTUdsTUhsTUlsTUpsTUtsTUxsTdB2TdF2TdJ2TdN2TdR2TdV2TdZ2Tdd2TbF5TbJ5TbN5TbR5TbV5TbZ5Tbd5Tbh5Tbl5Tbp5Tbt5Tbx5TaSQTaWQTaaQTaeQTaiQTamQTaqQTauQTayQTbWQTbaQTbeQTbiQTbmQTbqQTbuQTbyQTb2QTT6mTT+mTUCmTUGmTUKmTUOmTUSmTcCtTcGtTcKtTcOtTcStTcWtTcatTXS3TXW3TXa3TXe3TXi3TXm3TXq3TXu3ZUdAU8FHoAAAAF1ylUMAAChN0FpN0VpN0lpN01pN1FpN1VplR0BWNcKAAAAAXXKWQwAAKE2Fd02Gd02Hd02Id02Jd02Kd02Ld02Md02Nd2VHQFefXCAAAABdcpdDAAAoTbonTbsnTbwnTb0nTb4nTb8nTcAnTcEnTcInTbRGTbVGTbZGTbdGTbhGTblGTaZvTadvTahvTalvTapvTatvTaxvTa1vTa5vTWOcTWScTWWcTWacTWecTWicTWmcZUdAWJXCgAAAAF1ymEMAAChNLxZNMBZNMRZNMhZNMxZNNBZNYhdNYxdNZBdNZRdNZhdNZxdNaBdNaRdNahdNBh1NBx1NCB1NCR1NCh1NCx1NDB1NBCZNBSZNBiZNByZNCCZNCSZNCiZNLDRNLTRNLjRNLzRNMDRNMTRNMjRNtDRNtTRNtjRNtzRNuDRNuTRNujRNuzRNgjhNgzhNhDhNhThNhjhNhzhNiDhNiThNijhNizhNjDhNjThNjjhNjzhNkDhNgTpNgjpNgzpNhDpNhTpNhjpNhzpNiDpNiTpNijpNizpNjDpNzTpNzjpNzzpN0DpN0TpN0jpN0zpN1DpN6lBN61BN7FBN7VBN7lBN71BN8FBN8VBN8lBNlVpNllpNl1pNmFpNmVpNslpNs1pNtFpNtVpNtlpNt1pNuFpNuVpN91xN+FxN+VxN+lxN+1xN/FxN/VxN/lxN/1xNrWNNrmNNr2NNsGNNsWNNmXpNmnpNm3pNnHpNnXpNnnpNn3pNoHpNoXpNSHxNSXxNSnxNS3xNTHxNTXxNTnxNT3xN45BN5JBN5ZBN5pBN55BN6JBN6ZBN6pBN2J5N2Z5N2p5N255N3J5N3Z5N3p5N355NBaJNBqJNB6JNCKJNCaJNK61NLK1NLa1NLq1NL61Nta9Ntq9Nt69NuK9Nua9Nuq9Nu69lR0BKAo9gAAAAXXKZQwAAKE1Eu01Fu01Gu01Hu01Iu01Ju01Ku2VHQFC2ZmAAAABdcppDAAAoTTiSTTmSTTqSTTuSTTySTT2STT6STT+SZUdAVsCj4AAAAF1ym0MAAChN7LZN7bZN7rZN77ZN8LZN8bZN8rZN87ZlR0BYDCkAAAAAXXKcQwAAKE1YEE1ZEE1aEE1bEE1cEE1dEE1eEE1fEE0Psk0Qsk0Rsk0Ssk0Tsk0Usk0Vsk0Wsk0XsmVHQFggo+AAAABdcp1DAAAoTegUTekUTeoUTesUTewUTe0UTe4UTe8UTfAUTTwjTT0jTT4jTT8jTUAjTUEjTUIjTUMjTWqcTWucTWycTW2cTW6cTc+dTdCdTdGdTdKdTdOdTdSdTdWdTdupTdypTd2pTd6pTd+pZUdAV5uFIAAAAF1ynkMAAChNEmBNE2BNFGBNFWBNFmBNF2BNGGBNGWBNGmBNPqRNP6RNQKRNQaRNQqRNQ6RNRKRNhqtNh6tNiKtNiatNiqtNi6tNjKtNjatNjqtlR0BW/CkAAAAAXXKfQwAAKE2yX02zX020X021X022X023X024X025X03Mw03Nw03Ow03Pw03Qw03Rw03Sw03Tw03Uw2VHQFcYUeAAAABdcqBDAAAoTV+cTWCcTWGcTWKcZUdAV5euIAAAAF1yoUMAAChNUkdNU0dNVEdNVUdNVkdlR0BMK4UgAAAAXXKiQwAAKE0KWk0LWk0MWk0NWk0OWk0PWk0QWk0RWk0SWk0TWk0UWmVHQFa4UeAAAABdcqNDAAAoTdZvTddvTdhvTdlvTdpvZUdAWEmZoAAAAF1ypEMAAChNQhRNQxRNRBRNRRRNRhRNRxRNSBRNSRRNf0hNgEhNgUhNgkhNg0hNhEhNhUhNhkhNdltNd1tNeFtNeVtNeltNe1tNfFtNF19NGF9NGV9NGl9NG19NHF9NHV9NGoZNG4ZNHIZNHYZNHoZNa7NNbLNNbbNNbrNN3LRN3bRN3rRN37RN4LRN4bRN4rRN47RNQrZNQ7ZNRLZNRbZNRrZNR7ZNSLZNSbZN9LxN9bxN9rxN97xN+LxN+bxN+rxN+7xN7b1N7r1N771N8L1N8b1N8r1N871N9L1lR0BYHXCgAAAAXXKlQwAAKE1iOk1jOk1kOk1lOk1mOk1nOk1oOk1pOk1qOk1PP01QP01RP01SP01TP01UP009Tk0+Tk0/Tk1ATk29uk2+uk2/uk3Auk3Buk3Cuk3Duk3Euk3FumVHQFZLhSAAAABdcqZDAAAoTVhJTVlJTVpJTVtJTVxJTV1JTV5JTV9JZUdAVqR64AAAAF1yp0MAAChNUmlNU2lNVGlNVWlNVmlNV2lNWGlNWWllRz/mFHrgAAAAXXKoQwAAKE1rA01sA01tA01uA01vA01wA01xA01yA01zA010A011A012A013A014A015A016A017A018A019A01+A01/A02AA02BA02CA02JBE2KBE2LBE2MBE2NBE2OBE2PBE2QBE2RBE2SBE2TBE2UBE2VBE2WBE2XBE3NBE3OBE3PBE3QBE3RBE3SBE3TBE3UBE3VBE3WBE3XBE3YBE3ZBE3aBE3bBE3cBE3dBE3eBE3fBE3gBE3hBE3iBE1IB01JB01KB01LB01MB01NB01OB01PB01QB01RB01SB03ECk3FCk3GCk3HCk3ICk3JCk3KCk3LCk3MCk3NCk3OCk3PCk3QCk3RCk3SCk3TCk3UCk3VCk3WCk3XCk3YCk3ZCk3aCk3bCk3cCk3dCk3eCk3fCk3gCk3hCk3yCk3zCk30Ck31Ck32Ck33Ck34Ck35Ck36Ck37Ck38Ck39Ck3+Ck3/Ck3iDE3jDE3kDE3lDE3mDE3nDE3oDE3pDE3qDE3rDE3sDE3tDE3uDE3vDE3wDE3xDE3yDE0NDU0ODU0PDU0QDU0RDU0SDU0TDU0UDU0VDU0WDWVHQFQRR6AAAABdcqlDAAAoTapHTatHTaxHTa1HZUdAV14UgAAAAF1yqkMAAChNdhVNdxVNeBVNeRVNehVNexVNLqpNL6pNMKpNMaplR0BXD1wgAAAAXXKrQwAAKE13VU14VU15VU16VU3Kjk3Ljk3Mjk3Njk3Ojk3Pjk3Qjk3RjmVHQFhyj2AAAABdcqxDAAAoTf4ZTf8ZTQAaTQEaTQIaTQMaTQQaTQUaTR0bTR4bTR8bTSAbTSEbTSIbTSMbTSQbTSUbTSYbTScbTdlSTdpSTdtSTdxSTd1STd5STd9STeBSTQhXTQlXTQpXTQtXTQxXTQ1XTQ5XTQ9XTSBjTSFjTSJjTSNjTc1sTc5sTc9sTdBsTdFsTTVzTTZzTTdzTThzTTlzTTpzTTtzTTxzTU9zTVBzTVFzTVJzTVNzTVRzTVVzTVZzTVdzTVhzTVlzTc96TdB6TdF6TdJ6TdN6TdR6TTeITTiITTmITTqITTuITTyITT2ITT6ITaGlTaKlTaOlTaSlTaWlTS6mTS+mTTCmTTGmTTKmTTOmTTSmTTWmTWevTWivTWmvTWqvTWuvTWyvTW2vTTK2TTO2TTS2TTW2TUbDTUfDTUjDTUnDTUrDTUvDTUzDZUdAV0ZmYAAAAF1yrUMAAChNJXVNJnVNJ3VNKHVNKXVNKnVNK3VNlMNNlcNNlsNNl8NNmMNNmcNNmsNNm8NNnMNlR0BW1R7AAAAAXXKuQwAAKE3cdk3ddk3edk3fdk3gdk3hdk3idk3jdk3kdk3ldk3mdmVHQFiHCkAAAABdcq9DAAAoTXQsTXUsTXYsTXcsTXgsTXksTXosTXssTQRXTQVXTQZXTQdXTYBkTYFkTYJkTYNkTYRkTYVkTYZkTYdkTQx5TQ15TQ55TQ95Tc15Tc55Tc95TdB5TdF5TdJ5TdN5TdR5TbGHTbKHTbOHTbSHTbWHTbaHTaeITaiITamITaqITauITayITa2ITYOYTYSYTYWYTYaYTYeYTYiYTYmYTYqYTYuYTU2ZTU6ZTU+ZTVCZTVGZTVKZTVOZTVSZTVWZTVaZTZO/TZS/TZW/TZa/TZe/TZi/TZm/TZq/TZu/TZy/Tc3ATc7ATc/ATdDATdHATdLATdPATdTAZUc/9KPXAAAAAF1ysEMAAChNPQVNPgVNPwVNQAVNQQVNQgVNQwVNRAVNRQVNRgVNRwVNSAVNSQVNSgVNSwVNTAVNTQVNTgVNTwVNUAVlR0BQWZmgAAAAXXKxQwAAKE0QOk0ROk0SOk0TOk0UOk0VOk0WOk0XOk2aUU2bUU2cUU2dUU2eUU2fUU2gUU2hUU2iUWVHQFf1woAAAABdcrJDAAAoTXlQTXpQTXtQTXxQTX1QTX5QTX9QZUdAVZR64AAAAF1ys0MAAChNg6NNhKNNhaNNhqNNh6NNiKNNiaNNiqNNi6NlR0BImFHgAAAAXXK0QwAAKE0ju00ku00lu00mu00nu00ou00pu2VHQFibhSAAAABdcrVDAAAoTbEXTbIXTbMXTbQXTbUXTbYXTU8jTVAjTVEjTVIjTVMjTVQjTVUjTVYjTVcjTWwpTW0pTW4pTW8pTXApTXEpTXIpTXMpTUQxTUUxTUYxTUcxTUgxTUkxTUoxTak7Tao7Tas7Taw7Ta07Ta47Ta87TbA7TbE7TX48TX88TYA8TYE8TYI8TYM8Tew8Te08Te48Te88TfA8TfE8TQJMTQNMTQRMTQVMTQZMTQdMTQhMTQlMTQpMTQtMTQxMTQ1MTcNNTcRNTcVNTcZNTcdNTchNTclNTU5TTU9TTVBTTVFTTVJTTVNTTVRTTVVTTaFUTaJUTaNUTaRUTaVUTaZUTadUTeNcTeRcTeVcTeZcTedcTehcTelcTepcTSFeTSJeTSNeTSReTSVeTSZeTSdeTSheTeBmTeFmTeJmTeNmTeRmTeVmTeZmTedmTehmTWpqTWtqTWxqTW1qTW5qTW9qTXBqTXFqTWJwTWNwTWRwTWVwTWZwTWdwTWhwTWlwTXx2TX12TX52TX92TYB2TVKDTVODTVSDTVWDTVaDTVeDTViDTVmDTVqDTWKJTWOJTWSJTWWJTWaJTWeJTWiJTWmJTV6VTV+VTWCVTWGVTWKVTR2fTR6fTR+fTSCfTSGfTSKfTSOfTSSfTSWfTWKiTWOiTWSiTWWiTWaiTWeiTWiiTWmiTfmnTfqnTfunTfynTf2nTf6nTf+nTQCoTQGoTQKoTQOoTQSoZUdAVgHrgAAAAF1ytkMAAChNyMJNycJNysJNy8JNzMJNzcJNzsJlR0BGpmZgAAAAXXK3QwAAKE3kkU3lkU3mkU3nkU3okU3pkU3qkU3rkU3skWVHQFNhR6AAAABdcrhDAAAoTf8NTQAOTQEOTQIOTQMOTQQOTQUOTQYOZUdAV8hR4AAAAF1yuUMAAChNCHhNCXhNCnhNC3hNDHhNDXhNDnhND3hNEHhNEXhlR0BYsAAAAAAAXXK6QwAAKE3tDk3uDk3vDk3wDk3xDk2XF02YF02ZF02aF02bF02cF02dF02eF02fF00QGU0RGU0SGU0TGU0UGU0VGU0WGU0XGU2fHk2gHk2hHk2iHk2jHk2kHk2lHk2mHk1YI01ZI01aI01bI01cI01dI01uJU1vJU1wJU1xJU1yJU1zJU10JU11JU12JU3NJU3OJU3PJU3QJU3RJU3SJU3TJU3qKU3rKU3sKU3tKU3uKU3vKU3wKU3xKU3yKU3zKU3+LE3/LE0ALU0BLU0CLU0DLU0ELU0FLU2dNE2eNE2fNE2gNE2hNE2EPE2FPE2GPE2HPE2IPE2JPE2KPE2LPE1qPU1rPU1sPU1tPU1uPU1vPU1wPU1xPU3kQU3lQU3mQU3nQU3oQU3pQU3qQU3rQU3sQU0aQk0bQk0cQk0dQk0eQk0fQk0gQk0hQk04Sk05Sk06Sk07Sk08Sk09Sk0+Sk0PS00QS00RS00SS00TS00US00VS00WS00XS00YS00ZS03nTk3oTk3pTk3qTk3rTk3sTk3tTk0MT00NT00OT00PT00QT00BVk0CVk0DVk0EVk0FVk0GVk0HVk0IVk25Vk26Vk27Vk28Vk29Vk2+Vk2/Vk2RV02SV02TV02UV02VV02WV02XV02YV01dXk1eXk1fXk1gXk1hXk1iXk1jXk1kXk1EaE1FaE1GaE1HaE1IaE1JaE1KaE1LaE1MaE1NaE1OaE1PaE1QaE1RaE1SaE1TaE1za010a011a012a013a014a015a016a01pbU1qbU1rbU1sbU1tbU1ubU1vbU1wbU3Jc03Kc03Lc03Mc03Nc03Oc03Pc03Qc01odU1pdU1qdU1rdU1sdU1tdU1udU1vdU2zf020f021f022f023f024f025f026f027f028f029f02+f03tg03ug03vg03wg03xg03yg03zg030g03ahE3bhE3chE3dhE3ehE3fhE3ghE3hhE3ihE2oik2pik2qik2rik2sik2tik2uik2vik2qi02ri02si02ti02ui02vi02wi02xi02mjU2njU2ojU2pjU2qjU2rjU2sjU2tjU3WmE3XmE3YmE3ZmE3amE0CmU0DmU0EmU0FmU0GmU0HmU0ImU0JmU0KmU0LmU0MmU0NmU36mU37mU38mU39mU3+mU3/mU0Amk0Bmk0Vmk0Wmk0Xmk0Ymk0Zmk0amk0bmk0cmk11mk12mk13mk14mk15mk0Wn00Xn00Yn00Zn00an00bn00cn01JoU1KoU1LoU1MoU1NoU1OoU1PoU1QoU06qE07qE08qE09qE0+qE0/qE1AqE1BqE1qq01rq01sq01tq01uq01vq01wq01xq01yq2VHQFfEeuAAAABdcrtDAAAoTfMmTfQmTfUmTfYmTfcmTftSTfxSTf1STf5STf9STQBTTQFTTR9+TSB+TSF+TSJ+TSN+TSR+TSV+TSZ+TSd+TcOvTcSvTcWvTcavTcevTcivTcmvZUdAWDXCgAAAAF1yvEMAAChNSlJNS1JNTFJNTVJNTlJNT1JNUFJNonZNo3ZNpHZNpXZNpnZNp3ZNqHZNqXZN+Y5N+o5N+45N/I5N/Y5N/o5N/45NAI9NAY9NsLZNsbZNsrZNs7ZNtLZNtbZNtrZNt7ZNuLZNmrhNm7hNnLhNnbhNnrhNn7hNoLhNobhNtLxNtbxNtrxNt7xNuLxNubxNurxNu7xNH8RNIMRNIcRNIsRNI8RNJMRNJcRlR0BKuuFAAAAAXXK9QwAAKE00SU01SU02SU03SU04SU05SU06SU07SWVHQFd/XCAAAABdcr5DAAAoTWcVTWgVTWkVTWoVTWsVTWwVTW0VTW4VZUdAVYFHoAAAAF1yv0MAAChNmEdNmUdNmkdNm0dNnEdNnUdNnkdNn0dNoEdlR0BWZ64gAAAAXXLAQwAAKE3UR03VR03WR03XR03YR03ZR03aR03bR00gYU0hYU0iYU0jYU0kYU0lYU0mYU0nYU0oYU0Uak0Vak0Wak0Xak0Yak0Zak0aak0bak0cak0damVHQFfAo+AAAABdcsFDAAAoTchFTclFTcpFTctFTdChTdGhTdKhTdOhTdShTdWhTdahTdehTdihTSivTSmvTSqvTSuvTSyvTS2vZUdAUJUewAAAAF1ywkMAAChNW2FNXGFNXWFNXmFNX2FNYGFNYWFNYmFNY2FNZGFlR0BX7XCgAAAAXXLDQwAAKE1hTE1iTE1jTE1kTE1lTE1mTE1nTE1oTE30b031b032b033b034b035b036b037b2VHQFd49cAAAABdcsRDAAAoTSLCTSPCTSTCTSXCTSbCTSfCTSjCTSnCTSrCTSvCZUc/94UewAAAAF1yxUMAAChNggFNgwFNhAFNhQFNhgFNhwFNiAFNiQFNigFNiwFNjAFNjQFNjgFNjwFlRz/nrhSAAAAAXXLGQwAAKE32AU33AU34AU35AU36AU37AU38AU39AU3+AU3/AU1hAk1iAk1jAk1kAk1lAk1mAk1nAk1ZBE1aBE1bBE1cBE1dBE1eBE1fBE1gBE1hBE1iBE1jBE1kBE1lBE1mBE1nBE1oBE1pBE1qBE1rBE31Bk32Bk33Bk34Bk35Bk36Bk37Bk38Bk39Bk3+Bk3/Bk0AB00BB00CB00UB00VB00WB00XB00YB00ZB00aB00bB00cB00dB00eB00fB00gB00hB01fCk1gCk1hCk1iCk1jCk1kCk1lCk1mCk1nCk1oCk0ODE0PDE0QDE0RDE0SDE0TDE0UDE0nDU0oDU0pDU0qDU0rDU0sDU0tDU0uDU0vDU0wDU0xDU0yDU0zDU00DU01DU02DU03DU04DU05DU06DU07DU08DU09DU0+DWVHQFQJmaAAAABdcsdDAAAoTa7CTa/CTbDCTbHCTbLCZUdAWAHrgAAAAF1yyEMAAChN72lN8GlN8WlN8mlN82lN9GlN9WlN9mlNMK5NMa5NMq5NM65NNK5NNa5NNq5NN65N5LRN5bRN5rRN57RN6LRN6bRlR0BTdR7AAAAAXXLJQwAAKE06YU07YU08YU09YU0+YU0/YU1AYU1BYU1CYWVHQFWszMAAAABdcspDAAAoTSxpTS1pTS5pTS9pTTBpTTFpTTJpTTNpTTRpZUdAV1cKQAAAAF1yy0MAAChN8FFN8VFN8lFN81FN9FFN9VFN9lFN91FNGGtNGWtNGmtNG2tNImtNI2tNJGtNJWtNJmtNJ2tNKGtNKWtNKmtlR0BXBHrgAAAAXXLMQwAAKE1tS01uS01vS01wS01xS01yS01zS010S2VHQFgq4UAAAABdcs1DAAAoTboTTbsTTbwTTb0TTb4TTb8TTZApTZEpTZIpTZMpTZQpTZUpTZYpTZcpTZgpTZkpTZopTZspTVg7TVk7TVo7TVs7TVw7TV07TV47TV87TTJITTNITTRITTVITTZITTdITThITTlITWxITW1ITW5ITW9ITXBITXFITXJITXNITXRITXVITXZITfN1TfR1TfV1TfZ1Tfd1Tfh1Tfl1Tfp1TQqXTQuXTQyXTQ2XTQ6XTQ+XTRCXTRGXTZ2pTZ6pTZ+pTaCpTY+rTZCrTZGrTZKrTZOrTZSrTZWrTZarTSa/TSe/TSi/TSm/ZUdATvwpAAAAAF1yzkMAAChNLiJNLyJNMCJNMSJNMiJNMyJNNCJNNSJNNiJlR0BQ164gAAAAXXLPQwAAKE3dWk3eWk3fWk3gWk3hWk3iWk3jWk3kWk3lWk3mWk3nWmVHQEw1woAAAABdctBDAAAoTSiRTSmRTSqRTSuRTSyRTS2RTS6RTS+RTTCRZUdAVpeuIAAAAF1y0UMAAChN3EdN3UdN3kdN30dN4EdN4UdN4kdlR0BUdwpAAAAAXXLSQwAAKE07gE08gE09gE0+gE0/gE1AgGVHQFg/XCAAAABdctNDAAAoTdMTTdQTTdUTTdYTTdcTTdgTTdkTTdoTTdsTTUkqTUoqTUsqTUwqTU0qTU4qTU8qTVAqTVEqTVM7TVQ7TVU7TVY7TVc7TeFSTeJSTeNSTeRSTeVSTeZSTedSTfBbTfFbTfJbTfNbTfRbTfVbTfZbTfdbTfhbTflbTfpbTbOgTbSgTbWgTbagTbegTbigTbmgTbqgZUdAV9j1wAAAAF1y1EMAAChN5KVN5aVN5qVN56VN6KVN6aVN6qVN66VN7KVN1LRN1bRN1rRN17RN2LRN2bRN2rRN27RNDsRND8RNEMRNEcRNEsRNE8RNFMRNFcRNFsRlR0BXgKPgAAAAXXLVQwAAKE1sRU1tRU1uRU1vRU1wRU1xRU1yRU1zRWVHQFU/XCAAAABdctZDAAAoTcBHTcFHTcJHTcNHTcRHTcVHTcZHTcdHZUdAWFPXAAAAAF1y10MAAChNSBNNSRNNShNNSxNNTBNNTRNNThNNTxNNehNNexNNfBNNfRNNfhNNfxNNgBNNgRNNghNNlkhNl0hNmEhNmUhNmkhNm0hNnEhNnUhNMIJNMYJNMoJNM4JNNIJNNYJNCqBNC6BNDKBNDaBNDqBND6BNEKBNEaBNFKVNFaVNFqVNF6VNGKVNGaVNGqVNG6VNHKVNyqhNy6hNzKhNzahNzqhNz6hN0KhN0ahN0qhNOL5NOb5NOr5NO75NPL5NPb5NPr5NP75NQL5lR0BXyj2AAAAAXXLYQwAAKE09ak0+ak0/ak1Aak1Bak1CamVHQFhoUeAAAABdctlDAAAoTRASTRESTRISTRMSTRQSTRUSTRYSTSoWTSsWTSwWTS0WTS4WTTYbTTcbTTgbTTkbTTobTTsbTTwbTT0bTc8bTdAbTdEbTdIbTdMbTRNQTRRQTRVQTRZQTRdQTRhQTRlQTTxtTT1tTT5tTT9tTUBtTUFtTUJtTUNtTURtTReKTRiKTRmKTRqKTfCnTfGnTfKnTfOnTfSnTfWnTfanTfenTfinTb+oTcCoTcGoTcKoTcOoTcSoTcWoTcaoTceoTcioTcmoTTepTTipTTmpTTqpTTupTTypTT2pTT6pTWu3TWy3TW23TW63TW+3TXC3TXG3TXK3TXO3TQa6TQe6TQi6TQm6TQq6TQu6TQy6TQ26TQ66TQ+6TRC6TRG6ZUdAVM4UgAAAAF1y2kMAAChNUapNUqpNU6pNVKplR0BYW4UgAAAAXXLbQwAAKE3VEk3WEk3XEk3YEk3ZEk3aEk3bEk3cEk3dEk1BLk1CLk1DLk1ELk1FLk1GLk1HLk1ILk1JLk1SLk1TLk1ULk1VLk1WLk1XLk1YLk04NE05NE06NE07NE08NE09NE0+NE1+U01/U02AU02BU02CU02DU02EU02FU02GU02HU00uYE0vYE0wYE0xYE0yYE1GYE1HYE1IYE1JYE1KYE1LYE1MYE1NYE1OYE1PYE1QYE1RYE2+h02/h03Ah03Bh03Ch03Dh03Eh03Fh03Gh03Hh03Ih038iE39iE3+iE3/iE0AiU0BiU0CiU0DiU0EiU2ouk2puk2quk2ruk2suk2tuk2uuk2vuk2wuk0XxE0YxE0ZxE0axE0bxE0cxE0dxE0exGVHQFTnCkAAAABdctxDAAAoTew5Te05Te45Te85TfA5TfE5TfI5TfM5TfQ5ZUdAV964YAAAAF1y3UMAAChNKhJNKxJNLBJNLRJNLhJNLxJNMBJNMRJNMhJNMxJNNBJNNRJNOWtNOmtNO2tNPGtNPWtNPmtNP2tNaoVNa4VNbIVNbYVNboVNb4VNcIVNcYVN3YdN3odN34dN4IdN4YdN4odN44dN6o9N649N7I9N7Y9N7o9N749N8I9N8Y9N8o9lR0BYfMzAAAAAXXLeQwAAKE0uLU0vLU0wLU0xLU0yLU0zLU00LU1nLk1oLk1pLk1qLk0Jbk0Kbk0Lbk0Mbk0Nbk0Obk0Pbk0Qbk0Rbk0Sbk0Tbk0Ubk0Vbk0Wbk3Obk3Pbk3Qbk3Rbk3Sbk3Tbk3Ubk3Vbk3Wbk1UdU1VdU1WdU1XdU1YdU1ZdU1adU2RhE2ShE2ThE2UhE2VhE2WhE2XhE2YhE2ZhE2ahE2bhE0KhU0LhU0MhU0NhU0OhU0Lj00Mj00Nj00Oj00Pj00ekE0fkE0gkE0hkE0ikE0jkE0kkE0lkE0mkE0nkE0okE3knk3lnk3mnk3nnk3onk3pnk3qnk3rnk3snk3cn03dn03en03fn03gn03hn03in03jn00FqE0GqE0HqE0IqE0JqE0KqE0LqE0MqE1dsk1esk1fsk1gsk1hsk1isk3Ftk3Gtk3Htk3Itk3Jtk3Ktk3Ltk0yvk0zvk00vk01vk02vk03vmVHQFcKPYAAAABdct9DAAAoTY9eTZBeTZFeTZJeTZNeZUdAVkHrgAAAAF1y4EMAAChNZF1NZV1NZl1NZ11NaF1NaV1Nal1Na11N2MJN2cJN2sJN28JN3MJN3cJN3sJN38JlR0BW/hSAAAAAXXLhQwAAKE3zLU30LU31LU32LU31Ok32Ok33Ok34Ok35Ok36Ok37Ok38Ok39OmVHQFaRR6AAAABdcuJDAAAoTY1QTY5QTY9QTZBQTZFQTZJQTbm+Tbq+Tbu+Tby+Tb2+Tb6+Tb++TcC+ZUdAUkzMwAAAAF1y40MAAChNs2ZNtGZNtWZNtmZNt2ZNuGZNuWZlR0BQso9gAAAAXXLkQwAAKE0lSU0mSU0nSU0oSU0pSU0qSWVHQFdrhSAAAABdcuVDAAAoTbsoTbwoTb0oTb4oTb8oTT85TUA5TUE5TUI5TUM5TUQ5TUU5TUY5TUc5Te2xTe6xTe+xTfCxTfGxTfKxTfOxTfSxTfWxTQW3TQa3TQe3TQi3TQm3TQq3TQu3TQy3TQ23TQ63TQ+3TRC3TRG3TRK3TRO3ZUdAWAeuIAAAAF1y5kMAAChN3UhN3khN30hN4EhN4UhN4khN40hN5EhN5UhN5khN50hlR0BXpcKAAAAAXXLnQwAAKE2RFU2SFU2TFU2UFU2VFU2WFU2XFU2YFU2ZFU0SSk0TSk0USk0VSk2UVU2VVU2WVU2XVU2YVU2ZVU2aVU2bVU3dxE3exE3fxE3gxE3hxE3ixE3jxE3kxGVHQFdnriAAAABdcuhDAAAoTeNvTeRvTeVvTeZvTedvTehvTelvTepvTetvTc2iTc6iTc+iTdCiTdGiZUdAWBwpAAAAAF1y6UMAAChN7hJN7xJN8BJN8RJN8hJN8xJN9BJN/z5NAD9NAT9NAj9NAz9NBD9NBT9NBj9Nxl1Nx11NyF1NyV1Nyl1Ny11NLMJNLcJNLsJNL8JNMMJlR0BYMKPgAAAAXXLqQwAAKE2mXU2nXU2oXU2pXU2qXU2rXU2sXU2tXU2uXU0Cak0Dak0Eak0Fak0Gak0Hak0Iak0Jak0Kak0Lak0Mak1PqU1QqU1RqU1SqU1TqU1UqU1VqU1WqU1XqU0Uw00Vw00Ww00Xw00Yw00Zw00aw00bw2VHQFaq4UAAAABdcutDAAAoTVu8TVy8TV28TV68TV+8TWC8TWG8TWK8TWO8ZUdAUKR64AAAAF1y7EMAAChNVb1NVr1NV71NWL1NWb1NWr1NW71NXL1lR0BYRR7AAAAAXXLtQwAAKE11Dk12Dk13Dk14Dk15Dk16Dk17Dk1BE01CE01DE01EE01FE01GE01HE03zGk30Gk31Gk32Gk33Gk34Gk35Gk1EPU1FPU1GPU1HPU1IPU1JPU1KPU1LPU29eU2+eU2/eU3AeU3BeU3CeU3DeU3EeU3FeU0boU0coU0doU0eoU0foU2Kqk2Lqk2Mqk2Nqk2Oqk2Pqk2Qqk2RqmVHQFTmZmAAAABdcu5DAAAoTcSDTcWDTcaDTceDTciDTcmDTcqDTcuDZUdAVqzMwAAAAF1y70MAAChN719N8F9N8V9N8l9N819N9F9N9V9lR0BTPXCgAAAAXXLwQwAAKE0ssE0tsE0usE0vsE0wsE0xsE0ysE0zsE00sE01sE02sGVHQFhZmaAAAABdcvFDAAAoTcwSTc0STc4STc8STdASTdESTdISTdMSTdQSTTg+TTk+TTo+TTs+TTw+TT0+TT4+TYFZTYJZTYNZTYRZTYVZTYZZTYdZTRxvTR1vTR5vTR9vTSBvTSFvTSJvTSNvTa1xTa5xTa9xTbBxTbFxTbJxTbNxTTJ5TTN5TTR5TTV5TTZ5TTd5TTh5TTl5TTp5TTt5TTx5TU2kTU6kTU+kTVCkTVGkTVKkTVOkTVykTV2kTV6kTV+kTWCkTeGqTeKqTeOqTeSqTeWqTeaqTeeqTeiqTemqTcGyTcKyTcOyTcSyTcWyTcayTceyTciyZUdAVqj1wAAAAF1y8kMAAChNKZxNKpxNK5xNLJxNLZxNLpxNL5xNuqJNu6JNvKJNvaJNvqJNv6JNwKJNwaJlRz/kzMzAAAAAXXLzQwAAKE2+Bk2/Bk3ABk3BBk3CBk3DBk3EBk3FBk3GBk3HBk3IBk3JBk3KBk3LBk3MBk3NBk3OBk3+B03/B00ACE0BCE0CCE0DCE0ECE0FCE0GCE0HCE0ICE0JCE0KCE0LCE0MCE0NCE0OCGVHQFhTM0AAAABdcvRDAAAoTW0sTW4sTW8sTXAsTXEsTXIsTXMsTft0Tfx0Tf10Tf50Tf90TQB1TQF1TQJ1TQN1TbqLTbuLTbyLTb2LTb6LTb+LTcCLTcGLTbbETbfETbjETbnETbrETbvEZUdAWCPXAAAAAF1y9UMAAChN6RFN6hFN6xFN7BFN7RFN7hFN7xFNOypNPCpNPSpNPipNPypNQCpNQSpNQipNz1VN0FVN0VVN0lVN01VN1FVN1VVN1lVlR0BYbhSAAAAAXXL2QwAAKE0eSk0fSk0gSk0hSk0iSk0jSk0kSk0lSk0mSk1rWk1sWk1tWk1uWk1vWk3vbE3wbE3xbE3ybE3zbE30bE31bE32bE33bE08eE09eE0+eE0/eE1AeE1BeE1CeE1DeE1EeE1FeE1GeE0pgk0qgk0rgk0sgk0tgk0ugk0vgk0goU0hoU0ioU0joU0koU0loU0moU0qtU0rtU0stU0ttU0utU0vtU0wtU0xtU2rtk2stk2ttk2utk2vtk2ouU2puU2quU2ruU2suU2tuU31vk32vk33vk34vk35vk36vk37vk38vk39vmVHQFVoUeAAAABdcvdDAAAoTQuuTQyuTQ2uTQ6uTQ+uTRCuZUdAUmFHoAAAAF1y+EMAAChNenNNe3NNfHNNfXNNfnNNf3NNgHNNgXNNgnNNg3NlR0BYgo9gAAAAXXL5QwAAKE0oKU0pKU0qKU0rKU0sKU0tKU0uKU0vKU0wKU0xKU0yKU3OSk3PSk3QSk3RSk3SSk3TSk3USk3VSk3WSk3XSk3xS03yS03zS030S031S032S033S034S01VTU1WTU1XTU1YTU1ZTU1aTU1bTU1cTU1dTU1eTU1fTU38Vk39Vk3+Vk3/Vk0AV00BV00CV00DV03gWE3hWE3iWE3jWE3kWE3lWE3mWE3nWE3oWE3pWE3qWE3rWE0HXk0IXk0JXk0KXk0LXk0MXk0NXk0OXk0PXk32Xk33Xk34Xk35Xk36Xk37Xk38Xk39Xk1SZE1TZE1UZE1VZE1WZE1XZE3ChE3DhE3EhE3FhE3GhE3HhE3IhE3aik3bik3cik3dik3eik3fik3gik1EjU1FjU1GjU1HjU1IjU1JjU1KjU1LjU1MjU0ykE0zkE00kE01kE02kE03kE04kE05kE06kE07kE08kE09kE1vnE1wnE1xnE1ynE1znE10nE11nE12nE13nE14nE15nE1qsk1rsk1ssk1tsk1usk1vsk1wsk1xsk0euk0fuk0guk0huk0iuk0juk0kuk0luk2QxE2RxE2SxE2TxE2UxE2VxE2WxE2XxE2YxGVHQFb8zMAAAABdcvpDAAAoTWDDTWHDTWLDTWPDZUc/5cKPYAAAAF1y+0MAAChNOQNNOgNNOwNNPANNPQNNPgNNPwNNQANNQQNNQgNNQwNNRANNRQNNRgNNRwNNSANNSQNNSgNNSwNNTANNTQNNTgNNTwNNUANNUQNNUgNNUwNNVANNVQNNVgNNVwNNWANNWQNNWgNNWwNNXANNXQNNXgNNXwNNYANNYQNNYgNNYwNNZANNZQNNZgNNZwNNaANNaQNNagNNmARNmQRNmgRNmwRNnARNnQRNngRNnwRNoARNoQRNvARNvQRNvgRNvwRNwARNwQRNwgRNwwRNxARNxQRNxgRNxwRNyARNyQRNygRNywRNzARNKgZNKwZNLAZNLQZNLgZNLwZNMAZNMQZNMgZNMwZNNAZNNQZNNgZNNwZNOAZNOQZNzwZN0AZN0QZN0gZN0wZN1AZN1QZN1gZN1wZN2AZN2QZN2gZN2wZN3AZN3QZN3gZN3wZN4AZN4QZN7wdN8AdN8QdN8gdN8wdN9AdN9QdN9gdN9wdN+AdN+QdN+gdN+wdN/AdN/QdNzQhNzghNzwhN0AhN0QhN0ghN0whN1AhN1QhN1ghN1whN2AhN2QhN2ghN2whN3AhN3QhN3ghN3whN4gpN4wpN5ApN5QpN5gpN5wpN6ApN6QpN6gpN6wpN7ApN7QpN7gpN7wpN8ApN8QpN8wxN9AxN9QxN9gxN9wxN+AxN+QxN+gxN+wxN/AxN/QxN/gxN/wxNAA1NAQ1NAg1NAw1NBA1NBQ1NBg1NBw1NCA1NCQ1NCg1NCw1NDA1lR0BUhmZgAAAAXXL8QwAAKE3sdk3tdk3udk3vdk3wdk3xdk3ydmVHQFd8KQAAAABdcv1DAAAoTQcOTQgOTQkOTQoOTQsOTQwOTQ0OTQ4OTQ8OTRAOTREOTZ1eTZ5eTZ9eTaBeTaFeTaJeTaNeZUdAVWCj4AAAAF1y/kMAAChN2ZpN2ppN25pN3JpN3ZpN3ppN35pN4JplR0BV3MzAAAAAXXL/QwAAKE3/ok0Ao00Bo00Co00Do00Eo00Fo00Go2VHQFLHCkAAAABdcgBEAAAoTVmATVqATVuATVyATV2ATV6ATV+ATWCATWGATWKATWOATWSAZUdAWKuFIAAAAF1yAUQAAChNnRNNnhNNnxNNoBNNoRNNohNNoxNNpBNNaxhNbBhNbRhNbhhNbxhNcBhNcRhNtxlNuBlNuRlNuhlNuxlNDRxNDhxNDxxNEBxNERxNEhxNexxNfBxNfRxNfhxNzB9NzR9Nzh9Nzx9N0B9N0R9N0h9NxSFNxiFNxyFNyCFNySFNyiFNyyFNzCFNzSFNIyVNJCVNJSVNJiVNJyVNKCVNKSVNKiVNKyVNViVNVyVNWCVNWSVNWiVNWyVNXCVNXSVNbCdNbSdNbidNbydNcCdNcSdNcidNcydNdCdNGipNGypNHCpNHSpNHipNHypNICpNISpNIipN8CxN8SxN8ixN8yxN9CxNRjNNRzNNSDNNSTNNSjNNszZNtDZNtTZNtjZNtzZNuDZNuTZNujZNcjdNczdNdDdNdTdNdjdNdzdNeDdNeTdNejdNezdNfDdNwzdNxDdNxTdNxjdNxzdNyDdNyTdNyjdNyzdNjDxNjTxNjjxNjzxNkDxNkTxNkjxNkzxNlDxNiz1NjD1NjT1Njj1Njz1NkD1NkT1Nkj1Nkz1NlD1NlT1Nlj1NFEVNFUVNFkVNF0VNGEVNGUVNGkVNQ1BNRFBNRVBNRlBNR1BNSFBNSVBNSlBNS1BNTFBNTVBNTlBNT1BNUFBNUVBNUlBNIVJNIlJNI1JNJFJNJVJNJlJNJ1JNKFJNmVdNmldNm1dNnFdNnVdNnldNn1dNoFdNoVdNoldNo1dNrVdNrldNr1dNsFdNsVdNsldNs1dN9FdN9VdN9ldN91dN+FdN+VdN61xN7FxN7VxN7lxN71xN8FxN8VxNGV1NGl1NG11NHF1NHV1NHl1NH11NIF1NIV1NvGVNvWVNvmVNv2VNwGVNwWVNwmVNw2VNRmZNR2ZNSGZNSWZNSmZNS2ZNTGZNTWZNTmZNYWtNYmtNY2tNZGtNZWtNZmtNZ2tNaGtNaWtNwHBNwXBNwnBNw3BNxHBNxXBNxnBN6HFN6XFN6nFN63FN7HFN7XFN7nFN7oJN74JN8IJN8YJN8oJNLYlNLolNL4lNMIlNMYlNMolNM4lNNIlNNYlN/YlN/olN/4lNAIpNZYpNZopNZ4pNaIpNaYpNaopNa4pNe4pNfIpNfYpNfopNf4pNgIpNgYpNgopNg4pNNJRNNZRNNpRNN5RNOJRNOZRNOpRNlpRNl5RNmJRNmZRNmpRNm5RNnJRNnZRNHJVNHZVNHpVNH5VNIJVNIZVNIpVNI5VN1JZN1ZZN1pZN15ZN2JZN2ZZN2pZN25ZN3JZNpp9Np59NqJ9NqZ9Nqp9Nq59NrJ9NFqhNF6hNGKhNGahNGqhNG6hNHKhNHahNY6tNZKtNZatNZqtNZ6tNaKtNaatNNK1NNa1NNq1NN61NdK1Nda1Ndq1Nd61NeK1Nea1Neq1Ne61NfK1NCbRNCrRNC7RNDLRNQbRNQrRNQ7RNRLRNRbRNRrRNR7RNhrRNh7RNiLRNibRNirRNi7RNjLRNz7dN0LdN0bdN0rdNYr5NY75NZL5NZb5NZr5NZ75NaL5Nab5lR0BXiZmgAAAAXXICRAAAKE3Xe03Ye03Ze03ae03be03HsE3IsE3JsE3KsE3LsE3MsE3NsGVHQFgY9cAAAABdcgNEAAAoTc8UTdAUTdEUTdIUTdMUTdQUTdUUTdYUTVeSTViSTVmSTVqSTVuSTVySTV2STV6STV+STWCSTWPETWTETWXETWbETWfETWjETWnETWrETWvETWzETW3EZUdAV5FHoAAAAF1yBEQAAChNjBVNjRVNjhVNjxVNkBVN+3VN/HVN/XVN/nVN/3VNAHZNAXZNAnZNnr5Nn75NoL5Nob5Nor5No75NpL5Npb5lRz/vrhSAAAAAXXIFRAAAKEvrS+xL7UvuS+9L8EvxS/JL80v0S/VL9kv3S/hNqwxNrAxNrQxNrgxNrwxNsAxNsQxNsgxNswxNtAxNtQxNtgxlR0BXkKPgAAAAXXIGRAAAKE1IOU1JOU1KOU1LOU1MOU1NOU1OOU1POU1QOWVHQFVo9cAAAABdcgdEAAAoTQ53TQ93TRB3TRF3TRJ3TRN3TRR3TRV3ZUdAUYKPYAAAAF1yCEQAAChNS2FNTGFNTWFNTmFNT2FlR0BWYUegAAAAXXIJRAAAKE2Cqk2Dqk2Eqk2Fqk2Gqk2Hqk2Iqk2JqmVHQFa9cKAAAABdcgpEAAAoTcVaTcZaTcdaTchaTctvTcxvTc1vTc5vTc9vTdBvTdFvTdJvTdNvTdRvTdVvTfF7TfJ7TfN7TfR7TfV7TfZ7Tfd7Tfh7Tfl7ZUdAV+j1wAAAAF1yC0QAAChNbjtNbztNcDtNcTtNcjtNcztNdDtNdTtNdjtNY0VNZEVNZUVNZkVNZ0VNaEVNaUVNakVNa0VNk1tNlFtNlVtNlltNl1tNmFtNmVtN/4VNAIZNAYZNAoZNA4ZNBIZlR0BVZmZgAAAAXXIMRAAAKE1sgE1tgE1ugE1vgE1wgE1xgGVHQFcq4UAAAABdcg1EAAAoTWlHTWpHTWtHTWxHTW1HTW5HTW9HTXBHTcSjTcWjTcajTcejTcijTcmjTcqjTfTCTfXCTfbCTffCTfjCTfnCTfrCTfvCTfzCZUdAVihR4AAAAF1yDkQAAChN6ZpN6ppN65pN7JplR0BSO4UgAAAAXXIPRAAAKE0isE0jsE0ksE0lsE0msE0nsE0osE0psE0qsE0rsGVHQFV8zMAAAABdchBEAAAoTe3ETe7ETe/ETfDETfHETfLETfPETfTETfXEZUdAV/1woAAAAF1yEUQAAChN9T5N9j5N9z5N+D5N+T5N+j5N+z5N/D5N/T5N/j5N1VFN1lFN11FN2FFN2VFN2lFN21FN3FFN3VFN3lFN31FlRz/yPXCgAAAAXXISRAAAKE22CU23CU24CU25CU26CU27CU28CWVHQFcTM0AAAABdchNEAAAoTWFLTWJLTWNLTWRLTWVLTWZLTWdLTWhLTWlLTWpLTWtLTWxLZUdAWBHrgAAAAF1yFEQAAChN3hJN3xJN4BJN4RJN4hJN4xJN5BJN5RJNwotNw4tNxItNxYtNxotNhKhNhahNhqhNh6hNiKhNiahNiqhNi6hNjKhlR0BHceuAAAAAXXIVRAAAKE12sU13sU14sU15sU16sU17sU18sU19sWVHQE9+uGAAAABdchZEAAAoTWVhTWZhTWdhTWhhTWlhTWphTWthTWxhZUdAVBwpAAAAAF1yF0QAAChNBltNB1tNCFtNCVtNCltNC1tNDFtNDVtlR0BQl64gAAAAXXIYRAAAKE2Ec02Fc02Gc02Hc02Ic02Jc02Kc02Lc02Mc02Nc02Oc2VHQFcmZmAAAABdchlEAAAoTVcoTVgoTVkoTVooTVsoTVwoTV0oTV4oTSk+TSo+TSs+TSw+TS0+TS4+TS8+ZUdAVKXCgAAAAF1yGkQAAChNtUdNtkdNt0dNuEdNuUdNukdNu0dNvEdNvUdNvkdNv0dlR0BXqPXAAAAAXXIbRAAAKE0QOU0ROU0SOU0TOU0UOU0VOWVHQADMzMAAAABdchxEAAAoS0lLSktLS0xLTUtOS09LUEtRS1JlR0BP1HrgAAAAXXIdRAAAKE3SWU3TWU3UWU3VWU3WWU3XWU3YWU3ZWWVHQFgWZmAAAABdch5EAAAoTfGOTfKOTfOOTfSOTfWOTfaOTfeOTfiOTVixTVmxTVqxTVuxTVyxTV2xTV6xTV+xTWCxTWGxTWKxTWOxTWSxTWWxTRi6TRm6TRq6TRu6TRy6TR26ZUdAVzrhQAAAAF1yH0QAAChN6xBN7BBN7RBN7hBN7xBlR0BWTCkAAAAAXXIgRAAAKE1weU1xeU1yeU1zeU10eU11eU12eU13eU14eWVHQFgSj2AAAABdciFEAAAoTUWkTUakTUekTUikTUmkTUqkTUukTUykTXeuTXiuTXmuTXquTXuuTXyuTX2uTX6uTX+uZUdAV71woAAAAF1yIkQAAChNaFtNaVtNaltNa1tNbFtNbVtNbltNo3BNpHBNpXBNpnBNp3BNqHBNW6VNXKVNXaVNXqVNX6VNYKVNYaVNYqVNY6VlR0BVpR7AAAAAXXIjRAAAKE1oD01pD01qD01rD01sD01tD01uD01vD01wD2VHQFZkeuAAAABdciREAAAoTbuMTbyMTb2MTb6MTb+MTcCMTcGMZUdAVz9cIAAAAF1yJUQAAChNf11NgF1NgV1Ngl1Ng11NhF1NhV1Nhl1Nh11NQ6NNRKNNRaNNRqNNR6NNSKNNSaNNSqNlR0BYY9cAAAAAXXImRAAAKE2bIU2cIU2dIU2eIU3WW03XW03YW03ZW03aW03bW03cW03dW03Yd03Zd03ad03bd03cd03dd03ed03fd03gd03Jek3Kek3Lek3Mek3Nek3Oek1ToE1UoE1VoE1WoE1XoE1YoE1ZoE1aoE3kqE3lqE3mqE3nqE3oqE3pqE3qqE3rqE3sqE3tqE3uqE1Cs01Ds01Es01Fs01Gs01Hs01Is01Js00vxE0wxE0xxE0yxE0zxE00xE01xE02xE03xE04xE05xGVHQFfaPYAAAABdcidEAAAoTc4QTc8QTdAQTdEQTU4RTU8RTVARTVERTVIRTVMRTVQRTVURTVYRTeaFTeeFTeiFTemFTeqFTeuFTeyFTe2FTe6FZUdAWIPXAAAAAF1yKEQAAChNyxZNzBZNzRZNzhZNzxZN0BZN0RZN0hZN5ydN6CdN6SdN6idN6ydN7CdN7SdN7idNDShNDihNDyhNEChNEShNEihNEyhNSi5NSy5NTC5NTS5NTi5NTy5NUC5NUS5NaDJNaTJNajJNazJNbDJNbTJNbjJNcTNNcjNNczNNdDNNSD5NST5NSj5NSz5NTD5NTT5NTj5NTz5NUD5NUT5Nx0FNyEFNyUFNykFNy0FNzEFNzUFNzkFNsE1NsU1Nsk1Ns01NtE1NtU1Ntk1Nt01NgFpNgVpNglpNg1pNhFpNhVpNhlpNh1pNHV5NHl5NH15NIF5NbV5Nbl5Nb15NcF5NcV5Ncl5Nc15NtmpNt2pNuGpNuWpNumpNu2pNvGpNE29NFG9NFW9NFm9NF29NGG9NGW9NGm9NG29NrnRNr3RNsHRNsXRNsnRNs3RNSHtNSXtNSntNS3tNTHtNTXtNTntN0o9N049N1I9N1Y9N1o9N149N2I9N2Y9NDL9NDb9NDr9ND79NEL9NEb9NEr9NE79lR0BWYKPgAAAAXXIpRAAAKE3vok3wok3xok3yok3zok30ok31ok32omVHQFDuuGAAAABdcipEAAAoTctZTcxZTc1ZTc5ZTc9ZTdBZTdFZZUdAWIzMwAAAAF1yK0QAAChNghhNgxhNhBhNhRhNISlNIilNIylNJClNJSlNJilNJylNjS9Nji9Njy9NkC9NkS9Nki9Nky9NlC9NlS9N5kBN50BN6EBN6UBN6kBN60BN7EBNcUpNckpNc0pNdEpNdUpNdkpN6kpN60pN7EpN7UpN7kpN70pN8EpN8UpN8kpNL1NNMFNNMVNNMlNNM1NNNFNNNVNNNlNNvGBNvWBNvmBNv2BNwGBNwWBNwmBNw2BNxGBN8WZN8mZN82ZN9GZN9WZNanBNa3BNbHBNbXBNbnBNb3BNcHBNcXBNqXNNqnNNq3NNrHNNrXNNrnNNr3NNsHNNsXNN7XdN7ndN73dN8HdN8XdN8ndN83dN9HdN9XdN9ndN93dNPH9NPX9NPn9NP39NNoJNN4JNOIJNOYJNOoJNO4JNPIJNPYJNPoJNP4JNQIJNQYJNQoJNQ4JNRIJNRYJNRoJNR4JNOJhNOZhNOphNO5hNPJhNPZhNPphNP5hNQJhNgJ1NgZ1Ngp1Ng51NhJ1NhZ1Nhp1Nh51NOb9NOr9NO79NPL9NPb9NPr9NP79NQL9NQb9NQr9NQ79NRL9NRb9NRr9NR79NSL9lR0BN+ZmgAAAAXXIsRAAAKE3Cmk3Dmk3Emk3Fmk3Gmk3Hmk3Imk3JmmVHQFc3riAAAABdci1EAAAoTSB1TSF1TSJ1TSN1TSR1ZUdAUNhR4AAAAF1yLkQAAChNWhJNWxJNXBJNXRJNXhJNXxJNYBJNYRJNYhJNYxJlR0BYAzNAAAAAXXIvRAAAKE3MRU3NRU3ORU3PRU0WgU0XgU0YgU0ZgU0agU0bgU0cgU0dgU0egU1YiE1ZiE1aiE1biE1ciE1diE1eiE1fiE1giGVHQFehR6AAAABdcjBEAAAoTZoVTZsVTZwVTZ0VTZ4VTXNJTXRJTXVJTXZJTXdJTXhJTSNbTSRbTSVbTSZbTSdbTShbTSlbTSpbTStbTZl3TZp3TZt3TZx3TZ13TZ53TZ93TdeLTdiLTdmLTdqLTduLTdyLZUdAVsXCgAAAAF1yMUQAAChNwXxNwnxNw3xNxHxlR0BYF64gAAAAXXIyRAAAKE3OFU3PFU3QFU3RFU3SFU3VOk3WOk3XOk3YOk3ZOk3aOk3bOk3cOk1gO01hO01iO01jO01kO01lO01mO03+Xk3/Xk0AX00BX00CX00DX00EX00FX03Lq03Mq03Nq03Oq03Pq03Qq03Rq03Sq03Tq2VHQFi1woAAAABdcjNEAAAoTVgOTVkOTVoOTVsOTVwOTV0OTV4OTV8OTWAOTWEOTWIOTdwOTd0OTd4OTd8OTeAOTeEOTeIOTeMOTR8XTSAXTSEXTSIXTSMXTSQXTSUXTSYXTScXTY8XTZAXTZEXTZIXTZMXTZQXTZUXTZYXTUYaTUcaTUgaTUkaTUoaTUsaTUwaTU0aTSwcTS0cTS4cTS8cTTAcTTEcTTIcTTMcTaceTageTakeTaoeTaseTaweTa0eTa4eTa8eTVEfTVIfTVMfTVQfTVUfTVYfTVcfTVgfTVkfTWgfTWkfTWofTWsfTWwfTW0fTW4fTW8fTXAfTXkfTXofTXsfTXwfTX0fTecgTeggTekgTeogTesgTewgTe0gTe4gTe8gTRkhTRohTRshTRwhTR0hTR4hTR8hTSAhTT4hTT8hTUAhTUEhTUIhTUMhTUQhTUUhTUYhTUchTUghTWwhTW0hTW4hTW8hTXAhTXEhTXIhTX0hTX4hTX8hTYAhTYEhTYIhTWUjTWYjTWcjTWgjTWkjTWojTXIjTXMjTXQjTXUjTXYjTXcjTXgjTXkjTWUlTWYlTWclTWglTWklTWolTWslTWwlTW0lTZwlTZ0lTZ4lTZ8lTaAlTaElTaIlTXEmTXImTXMmTXQmTXUmTXYmTXcmTXgmTfspTfwpTf0pTf4pTf8pTQAqTQEqTQIqTQMqTScrTSgrTSkrTSorTSsrTdArTdErTdIrTdMrTdQrTdUrTdYrTdcrTdgrTQ4sTQ8sTRAsTREsTRIsTQ0wTQ4wTQ8wTRAwTREwTRIwTRMwTRQwTQIzTQMzTQQzTQUzTQYzTQczTQgzTYk0TYo0TYs0TYw0TY00TY40TY80TZA0TZE0TZI0TZM0TQM1TQQ1TQU1TQY1TQc1TQg1TQk1TQo1TWU1TWY1TWc1TWg1TWk1TWo1TZU1TZY1TZc1TZg1TSs2TSw2TS02TS42TS82TYY2TYc2TYg2TYk2TYo2TYs2TYw2TY02TdM3TdQ3TdU3TdY3Tdc3Tdg3Tdk3Tdo3Tcs8Tcw8Tc08Tc48Tc88TdA8TdE8TdI8TSo9TSs9TSw9TS09TS49TS89TTA9TTE9TTI9TRRETRVETRZETRdETRhETRlETRpETRtETRFPTRJPTRNPTRRPTRVPTRZPTRdPTfxhTf1hTf5hTf9hTQBiTQFiTQJiTQNiTQRiTZpiTZtiTZxiTZ1iTZ5iTZ9iTYVjTYZjTYdjTYhjTYljTYpjTYtjTYxjTY1jTY5jTY9jTctlTcxlTc1lTc5lTc9lTdBlTdFlTfhlTfllTfplTftlTfxlTf1lTf5lTf9lTQBmTQFmTQJmTQNmTQRmTQVmTcRzTcVzTcZzTcdzTchzTXB1TXF1TXJ1TXN1TXR1TXV1TXZ1TXd1TYB9TYF9TYJ9TYN9TYR9TYV9TYZ9TYd9TYh9TYl9TYp9Tfh+Tfl+Tfp+Tft+Tfx+Tf1+TbSBTbWBTbaBTbeBTbiBTbmBTbqBTbuBTWmCTWqCTWuCTWyCTW2CTW6CTW+CTXCCTYyCTY2CTY6CTY+CTZCCTZGCTZKCTbCCTbGCTbKCTbOCTbSCTbWCTbaCTRaDTReDTRiDTRmDTRqDTRuDTRyDTR2DTfqSTfuSTfySTf2STf6STf+STQCTTRGVTRKVTROVTRSVTRWVTRaVTReVTRiVTRmVTRqVTRuVTUKWTUOWTUSWTUWWTUaWTUeWTUiWTUmWTUqWTaCXTaGXTaKXTaOXTaSXTaWXTaaXTaeXTeeYTeiYTemYTeqYTeuYTeyYTe2YTe6YTfKZTfOZTfSZTfWZTfaZTfeZTfiZTfmZTT2aTT6aTT+aTUCaTUGaTUKaTUOaTUSaTRenTRinTRmnTRqnTRunTRynTR2nTR6nTR+nTSCnTSGnTV6tTV+tTWCtTWGtTWKtTWOtTWStTWWtTWatTRSvTRWvTRavTRevTRivTRmvTRqvTZy0TZ20TZ60TZ+0TaC0TaG0TaK0TaO0ZUdAVc64YAAAAF1yNEQAAChN7KNN7aNN7qNN76NN8KNN8aNN8qNN86NN9KNNvsJNv8JNwMJNwcJNwsJNw8JNxMJNxcJNxsJNx8JlR0BWso9gAAAAXXI1RAAAKE2Uo02Vo02Wo02Xo02Yo02Zo02ao02bo2VHP+PXCkAAAABdcjZEAAAoTU0GTU4GTU8GTVAGTVEGTVIGTVMGTVQGTVUGTVYGTaYGTacGTagGTakGTaoGTasGTawGTa0GTa4GTa8GTbAGTbEGTbIGTbMGTbQGTbUGTbYGTbcGTbgGTbkGTboGTbsGTbwGTb0GTQ8ITRAITREITRIITRMITRQITRUITRYITRcITRgITRkITRoITRsITRwITR0ITR4ITaQITaUITaYITacITagITakITaoITasITawITa0IZUdARtwpAAAAAF1yN0QAAChNQLtNQbtNQrtNQ7tlR0BXLCkAAAAAXXI4RAAAKE0lIk0mIk0nIk0oIk0pIk0qIk0rIk0sIk0tIk2YiE2ZiE2aiE2biE2ciE2diE2eiGVHQFhAo+AAAABdcjlEAAAoTeMbTeQbTeUbTeYbTecbTegbTekbTeobTcRFTcVFTcZFTcdFTZBtTZFtTZJtTZNtTZRtTZVtTZZtTYJwTYNwTYRwTYVwTYZwTYdwTYhwTUdxTUhxTUlxTUpxTXFxTXJxTXNxTXRxTXVxTXZxTWt4TWx4TW14TW54TZmgTZqgTZugTZygTZ2gTZ6gTZ+gTaCgTaGgZUdATjcKQAAAAF1yOkQAAChNgr1Ng71NhL1Nhb1Nhr1Nh71NiL1Nib1lR0BVJR7AAAAAXXI7RAAAKE0/EU1AEU1BEU1CEU1DEU1EEU1FEWVHQFSuuGAAAABdcjxEAAAoTWwoTW0oTW4oTW8oTXAoTXEoTXIoTXMoZUdAWFUewAAAAF1yPUQAAChNxBdNxRdNxhdNxxdNyBdNyRdNyhdNyxdN+CZN+SZN+iZN+yZN/CZN/SZN/iZN8jxN8zxN9DxN9TxN9jxN9zxN+DxN+TxN+jxNUFdNUVdNUldNU1dNVFdNVVdNVldNV1dNWFdNYFdNYVdNYldNY1dNZFdNZVdNZldNX1hNYFhNYVhNYlhNY1hNZFhNZVhNZlhNZ1hNS49NTI9NTY9NTo9NT49NUI9NUY9NUo9N/I9N/Y9N/o9N/49NAJBNAZBNApBNh5xNiJxNiZxNipxNi5xNjJxNjZxNjpxNBqxNB6xNCKxNCaxNCqxNC6xNDKxNDaxNDqxNK8BNLMBNLcBNLsBNL8BNMMBlR0BW5mZgAAAAXXI+RAAAKE28fk29fk2+fk2/fmVHQFZ1HsAAAABdcj9EAAAoTeNTTeRTTeVTTeZTTedTTehTTelTTepTTetTTexTTe1TZUdAVRwpAAAAAF1yQEQAAChNKDpNKTpNKjpNKzpNLDpNLTpNLjplR0BW4o9gAAAAXXJBRAAAKE3lsU3msU3nsU3osU3psU3qsU3rsU3ssWVHQFhpmaAAAABdckJEAAAoTV4XTV8XTWAXTWEXTRIpTRMpTRQpTRUpTRYpTRcpTRgpTRkpTRopTZNATZRATZVATZZATZdATZhATZlATZpATaBLTaFLTaJLTaNLTaRLTaVLTaZLTadLTahLTUBRTUFRTUJRTUNRTURRTUhXTUlXTUpXTUtXTUxXTU1XTU5XTU9XTbddTbhdTbldTbpdTbtdTbxdTb1dTb5dTY5yTY9yTZByTZFyTZJyTZNyTZRyTZVyTZZyTV58TV98TWB8TWF8TWJ8TWN8TWR8TWV8TWZ8TRqFTRuFTRyFTR2FTR6FTR+FTSCFTSGFTeSLTeWLTeaLTeeLTeiLTemLTeqLTeuLTeyLTe2LTe6LTY+cTZCcTZGcTZKcTZOcTZScTZWcTfC3TfG3TfK3TfO3TfS3TfW3Tfa3Tfe3Tfi3Tfm3Tfq3Tfu3TYa+TYe+TYi+TYm+TYq+TYu+TYy+TcO/TcS/TcW/Tca/Tce/Tci/ZUdAU2XCgAAAAF1yQ0QAAChN8a9N8q9N869N9K9lR0BHdHrgAAAAXXJERAAAKE11YU12YU13YU14YU15YU16YU17YWVHQFdQAAAAAABdckVEAAAoTYNATYRATYVATYZATYdATYhATYlATYpATWFITWJITWNITWRIZUdAWH4UgAAAAF1yRkQAAChNvhZNvxZNwBZNwRZNwhZN/B9N/R9N/h9N/x9NACBNASBNsiJNsyJNtCJNtSJNtiJNtyJNuCJNuSJNuiJNvyVNwCVNwSVNwiVN9kBN90BN+EBN+UBN+kBN+0BN/EBN/UBNJ0pNKEpNKUpNKkpNK0pNLEpNVlNNV1NNWFNNWVNNWlNNW1NNXFNNXVNNXlNNX1NNYFNNCVlNCllNC1lNDFlNDVlNDllN62BN7GBN7WBN7mBN72BNMXpNMnpNM3pNNHpNNXpNNnpNN3pNs41NtI1NtY1Nto1Nt41NuI1NuY1N0pBN05BN1JBN1ZBNZKBNZaBNZqBNZ6BNaKBNaaBNaqBN+qFN+6FN/KFN/aFN/qFN/6FNAKJNAaJNAqJNA6JNBKJNB6ZNCKZNCaZNCqZNC6ZNDKZNDaZNeqtNe6tNfKtNfatNALVNAbVNArVNA7VNBLVNBbVNBrVNB7VNCLVNOrVNO7VNPLVNPbVNPrVNP7VNQLVNQbVNQrVNDr1ND71NEL1NEb1NEr1NE71NFL1NFb1NBb5NBr5NB75NCL5NCb5NCr5NC75NDL5NDb5NUr5NU75NVL5NVb5NVr5NV75NWL5NWb5lR0BXaFHgAAAAXXJHRAAAKE2AS02BS02CS02DS02ES02FS02GS02HS02IS038b039b03+b03/b00AcE0BcE0CcE0DcE3Hi03Ii03Ji03Ki03Li03Mi2VHQEaI9cAAAABdckhEAAAoTYyRTY2RTY6RTY+RTZCRTZGRTZKRZUdAVxXCgAAAAF1ySUQAAChN7ZpN7ppN75pN8JpN8ZpN8pplR0BVMKPgAAAAXXJKRAAAKE3gfU3hfU3ifU3jfU3kfU3lfU3mfU3nfU3ofWVHQFfVwoAAAABdcktEAAAoTWFRTWJRTWNRTWRRTWVRTWZRTWdRTWhRTc99TdB9TdF9TdJ9TdN9TdR9TdV9TdZ9TVaYTVeYTViYTVmYTVqYTVuYTVyYTV2YTV6YTR2lTR6lTR+lTSClTSGlTSKlTSOlTSSlTVGoTVKoTVOoTVSoTVWoTVaoTVeoTVioTU7ETU/ETVDETVHETVLETVPEZUdAWJKPYAAAAF1yTEQAAChNWCBNWSBNWiBNWyBNXCBNXSBNXiBNXyBNFCNNFSNNFiNNFyNNGCNNGSNNGiNNGyNNHCNN0EVN0UVN0kVN00VN1EVN1UVN1kVN10VN81BN9FBN9VBN9lBN91BNcGdNcWdNcmdNc2dNdGdNdWdNdmdNd2dNeGdNSn5NS35NTH5NTX5NTn5NT35NUH5NUX5NUn5N/4RNAIVNAYVNAoVNH4ZNIIZNIYZNIoZNI4ZNJIZNJYZNJoZNJ4ZNKIZNKYZNAYxNAoxNA4xNBIxNBYxNBoxNB4xNCIxNKZBNKpBNK5BNLJBNLZBNLpBNL5BNMJBNMZBNDZZNDpZND5ZNEJZNEZZNEpZNE5ZNFJZNuZtNuptNu5tNvJtNvZtNvptNv5tNwJtN45xN5JxN5ZxN5pxN55xN6JxNpqVNp6VNqKVNqaVNqqVNq6VNrKVNEqlNE6lNFKlNFalNFqlNF6lNGKlNGalNGqlNJqtNJ6tNKKtNKatNKqtNK6tNLKtNLatlR0BUwUegAAAAXXJNRAAAKE0Gd00Hd00Id00Jd00Kd00Ld00Md00Nd2VHQEydcKAAAABdck5EAAAoTYLCTYPCTYTCTYXCTYbCZUdAVx64YAAAAF1yT0QAAChNzLxNzbxNzrxNz7xN0LxN0bxN0rxN07xlR0BVxHrgAAAAXXJQRAAAKE0eo00fo00go00ho00io00jo00ko00lo2VHQFenCkAAAABdclFEAAAoTYg5TYk5TYo5TYs5TYw5TY05TY45TY85TZA5TaZETadETahETalETapETatETaxETa1ETa5EZUdAVqCj4AAAAF1yUkQAAChNs7tNtLtNtbtNtrtNt7tNuLtNubtNurtNu7tlR0BXYKPgAAAAXXJTRAAAKE2JgE2KgE2LgE2MgE2NgE2OgE2PgE2QgE2RgE3Sjk3Tjk3Ujk3Vjk3Wjk3Xjk3Yjk22o023o024o025o026o027o028o029o2VHQFT+FIAAAABdclREAAAoTe2NTe6NTe+NTfCNTfGNTfKNTfONTfSNTfWNTfaNTfeNTfiNZUdAVk9cIAAAAF1yVUQAAChNel9Ne19NfF9NfV9Nfl9Nf19NgF9NgV9Ngl9lR0BXu4UgAAAAXXJWRAAAKE0pFU0qFU0rFU0sFU0tFU0uFU0vFU0wFU0xFU0GVE0HVE0IVE0JVE0KVE0LVE0MVE0NVE0OVE2eXE2fXE2gXE2hXE2iXE2jXE2kXE2lXE2mXE2nXE2oXE2pXE3phk3qhk3rhk3shk3thk3uhk3vhk3whk35qU36qU37qU38qWVHQFY7hSAAAABdcldEAAAoTRGuTRKuTROuTRSuTRWuTRauTReuTby7Tb27Tb67Tb+7TcC7TcG7TcK7TcO7ZUdAV/hR4AAAAF1yWEQAAChNfA9NfQ9Nfg9Nfw9NgA9NgQ9Ngg9Ngw9NhxRNiBRNiRRNihRNixRNjBRNjRRNjhRN/WBN/mBN/2BNAGFNAWFNAmFNA2FNBGFN5XBN5nBN53BN6HBN6XBN6nBN63BN7HBNTbBNTrBNT7BNULBNUbBNUrBNU7BlRz/mZmZgAAAAXXJZRAAAKE0QAk0RAk0SAk0TAk0UAk0VAk0WAk0XAk0YAk0ZAk0aAk0bAk0cAk0dAk0eAk0fAk0gAk0hAk0iAk0jAk0kAk0lAk0mAk0nAk0oAk0pAk0qAk0rAk0sAk0tAk0uAk0vAk0wAk0xAk0yAk0zAk00Ak01Ak02Ak03Ak04Ak05Ak06Ak07Ak08Ak09Ak0+Ak0/Ak1AAk1BAk1CAk1DAk1EAk1FAk1/BE2ABE2BBE2CBE2DBE2EBE2FBE2GBE2HBE2IBE01B002B003B004B005B006B007B008B009B00+B00/B01AB01BB01CB01DB01EB01FB01GB01HB01TB01UB01VB01WB01XB01YB01ZB01aB01bB01cB01dB01eB01fB01gB01hB01iB02iCk2jCk2kCk2lCk2mCk2nCk2oCk2pCk2qCk2rCk2sCk2tCk2uCk2vCk2wCk2xCk2yCk2zCk20Ck21Ck22Ck23Ck24Ck25Ck26Ck27Ck28Ck29Ck2+Ck2/Ck3ACk3BCk3CCk3DCmVHQFb64UAAAABdclpEAAAoTdtTTdxTTd1TTd5TTd9TTeBTTeFTTeJTZUdAV9AAAAAAAF1yW0QAAChNsRVNshVNsxVNtBVNtRVNthVNtxVNuBVNPEVNPUVNPkVNP0VNQEVNQUVNQkVNQ0VNREVNBHBNBXBNBnBNB3BNCHBNCXBNCnBNC3BNDHBNDXBNDnBND3BNIoVNI4VNJIVNJYVNJoVNJ4VNKIVNxbxNxrxNx7xNyLxNybxNyrxNy7xlR0BX5HrgAAAAXXJcRAAAKE3UGk3VGk3WGk3XGk3YGk3ZGk3aGk3bGk32U033U034U035U036U037U038U039U00HWE0IWE0JWE0KWE0LWE0MWE0NWE3HfU3IfU3JfU3KfU3LfU3MfU3NfU3OfU1+hk1/hk2Ahk2Bhk2Chk2Dhk3gqU3hqU3iqU3jqU3kqU3lqU3mqWVHQFVMzMAAAABdcl1EAAAoTSlhTSphTSthTSxhTS1hTS5hTS9hTTBhTTFhTZqDTZuDTZyDTZ2DTZ6DTZ+DTaCDTaGDTaKDZUdAU4KPYAAAAF1yXkQAAChNHElNHUlNHklNH0lNIElNIUlNIklNI0lNJEllR0BWv1wgAAAAXXJfRAAAKE3GX03HX03IX03JX03KX03LX03MX03NX03OX03PX03QX03RX2VHQFVI9cAAAABdcmBEAAAoTRZ3TRd3TRh3TRl3TRp3TRt3TRx3ZUdAVQCj4AAAAF1yYUQAAChNhERNhURNhkRNh0RNBo5NB45NCI5NCY5NCo5NC45NDI5NDY5NDo5lR0BM71wgAAAAXXJiRAAAKE08SU09SU0+SU0/SU1ASU1BSU1CSU1DSU1ESWVHQFeoUeAAAABdcmNEAAAoTc9yTdByTdFyTdJyTdNyTdRyTdVyTdZyTddyTVCHTVGHTVKHTVOHTaaiTaeiTaiiTamiTaqiZUdAWLmZoAAAAF1yZEQAAChNKA9NKQ9NKg9NKw9NLA9NLQ9NLg9NLw9NMA9NMQ9NMg9N5hdN5xdN6BdN6RdN6hdN6xdN7BdN7RdN7hdN7xdN8BdN8RdN8hdN8xdN9BdNmxhNnBhNnRhNnhhNnxhNoBhNoRhNohhNoxhNpBhNpRhNphhNSxxNTBxNTRxNThxNTxxNUBxNURxNUhxNUxxNVBxNVRxNVhxNVxxNWBxNWRxNWhxNWxxNXBxNixxNjBxNjRxNjhxNPh5NPx5NQB5NQR5NQh5NQx5NRB5NRR5NQx9NRB9NRR9NRh9NRx9NSB9NSR9NfyBNgCBNgSBNgiBNgyBNhCBNhSBNhiBN1CVN1SVN1iVN1yVN2CVN2SVN2iVN6yVN7CVN7SVN7iVN7yVN8CVN8SVN8iVNpCZNpSZNpiZNpyZNqCZNqSZNqiZNqyZNrCZNrSZNriZNYSpNYipNYypNZCpNZSpNZipNZypN2SpN2ipN2ypN3CpN3SpN3ipN3ypN4CpN4SpN4ipN4ypN/SpN/ipN/ypNACtNAStNAitNAytNBCtNBStNBitNBytNCCtNCStNxytNyCtNyStNyitNyytNzCtNzStNzitNzytNvyxNwCxNwSxNwixNwyxNADBNATBNAjBNAzBNBDBNBTBNBjBNBzBNxjBNxzBNyDBNyTBNyjBNyzBNzDBNzTBNzjBN4TBN4jBN4zBN5DBN5TBN5jBN5zBN6DBN6TBNnjJNnzJNoDJNoTJNojJNozJNpDJNpTJN7DJN7TJN7jJN7zJN8DJN8TJN8jJN8zJNUDVNUTVNUjVNUzVNcjVNczVNdDVNdTVNdjVNdzVNeDVNeTVNejVNezVNfDVNfTVNtDVNtTVNtjVNtzVNuDVNuTVNujVNuzVNvDVNvTVNvjVNVjZNVzZNWDZNWTZNWjZNWzZNXDZNXTZNXjZNXzZNbjZNbzZNcDZNcTZNcjZNczZNdDZNdTZNfjZNfzZNgDZNgTZNgjZNgzZNhDZNhTZN2jZN2zZN3DZN3TZN3jZN3zZN4DZNAzdNBDdNBTdNBjdNBzdNCDdNCTdNCjdNTzxNUDxNUTxNUjxNUzxNVDxNVTxNVjxNxT1Nxj1Nxz1NyD1NyT1Nyj1Nyz1NzD1NakNNa0NNbENNbUNNbkNNb0NNcENNcUNNckNNc0NNdENNdUNNdkNNd0NNeENNiE1NiU1Nik1Ni01NjE1NjU1Njk1Nj01NnWFNnmFNn2FNoGFNoWFNomFNo2FNpGFNzmJNz2JN0GJN0WJN0mJN02JN1GJN1WJN1mJN32JN4GJN4WJN4mJN42JN5GJN5WJN5mJN3mNN32NN4GNN4WNN4mNN42NN5GNN7GNN7WNN7mNN72NN8GNNGWRNGmRNG2RNHGRNHWRNHmRNH2RNIGRNIWRNGWVNGmVNG2VNHGVNHWVNHmVNH2VNIGVNIWVNImVNJ2VNKGVNKWVNKmVNK2VNLGVNLWVNLmVNU2VNVGVNVWVNVmVNV2VNWGVNWWVN72VN8GVN8WVN8mVN82VN9GVN9WVN9mVN92VNGmdNG2dNHGdNHWdNHmdNH2dNIGdNIWdNImdNI2dNJGdNpGdNpWdNpmdNp2dNqGdNqWdNqmdNq2dNrGdNrWdNrmdNBX9NBn9NB39NCH9NCX9NCn9NIX9NIn9NI39NJH9NJX9NJn9NJ39NKH9NKX9NKn9NK39NLH9N9IFN9YFN9oFN94FN+IFN+YFNCoRNC4RNDIRNDYRNDoRND4RNEIRNjolNj4lNkIlNkYlNkolNAZNNApNNA5NNBJNNBZNNBpNNB5NNCJNNCZNNL5NNMJNNMZNNMpNNM5NNopNNo5NNpJNNpZNNppNNp5NNqJNNqZNNqpNNspVNs5VNtJVNtZVNtpVNt5VNuJVNGpZNG5ZNHJZNHZZNHpZNH5ZNIJZNIZZN2K1N2a1N2q1N261N3K1N3a1N3q1N361N5a5N5q5N565N6K5N6a5lR0BGmFHgAAAAXXJlRAAAKE2fkU2gkU2hkU2ikU2jkU2kkU2lkU2mkU2nkU2okU2pkWVHP/D1woAAAABdcmZEAAAoS9NL1EvVS9ZL10vYS9lL2kvbS9xL3UveS99L4EvhS+JL40vkS+VL5kvnS+hL6UvqTdAJTdEJTdIJTdMJTdQJTdUJTdYJTdcJTdgJTdkJTdoJTdsJTdwJTd0JTd4JTd8JTeAJTeEJTeIJTeMJTeQJTeUJTeYJTecJTegJTekJTeoJTesJTewJTe0JTe4JTe8JTfAJTfEJTfIJTfMJTfQJTfUJTfYJTfcJTfgJTfkJTfoJTfsJTfwJTf0JTf4JTf8JTQAKTQEKTQIKTQMKTQQKTQUKTQYKTQcKZUdAUw1woAAAAF1yZ0QAAChNAjpNAzpNBDpNBTpNBjpNBzpNCDplR0BHGFHgAAAAXXJoRAAAKE0UkU0VkU0WkU0XkU0YkU0ZkU0akU0bkU3NkU3OkU3PkU3QkU3RkWVHQFb2ZmAAAABdcmlEAAAoTbdvTbhvTblvTbpvTbtvTbxvTb1vTb5vTb9vTbXBTbbBTbfBTbjBTbnBZUdAVa64YAAAAF1yakQAAChND45NEI5NEY5NEo5NE45NFI5NFY5lR0BYIeuAAAAAXXJrRAAAKE1IRk1JRk1KRk1LRk1MRk1NRk1ORk1PRk1IWE1JWE1KWE1LWE1MWE1NWE1OWE1PWE1QWE2Bck2Cck2Dck2Eck2Fck2Gck2Hck2Ick2qgE2rgE2sgE2tgE2ugE2Nhk2Ohk2Phk2Qhk2Rhk2Shk2Thk2Uhk2Vhk2Whk2Xhk2Yhk1yvE1zvE10vE11vE12vE13vE14vE15vE16vE17vGVHQFTfXCAAAABdcmxEAAAoTTewTTiwTTmwTTqwTTuwTTywTT2wTT6wZUdAV3UewAAAAF1ybUQAAChNQU9NQk9NQ09NRE9NwFNNwVNNwlNNw1NNxFNNxVNNxlNN/19NAGBNAWBNAmBNA2BNBGBNBWBNBmBNB2BNCGBNCWBNFGtNFWtNFmtNF2tNToVNT4VNUIVNUYVNUoVNMKVNMaVNMqVNM6VNNKVNNaVNNqVNN6VlR0BPLMzAAAAAXXJuRAAAKE2iwk2jwk2kwk2lwk2mwk2nwk2owk2pwmVHQFYcKQAAAABdcm9EAAAoTTYSTTcSTTgSTTkSTToSTTsSTTwSZUdAWGzMwAAAAF1ycEQAAChNXxNNYBNNYRNNYhNNYxNN8DhN8ThN8jhN8zhN9DhN9ThN9jhN9zhNLjtNLztNMDtNMTtNMjtNMztNNDtNNTtNNjtN5URN5kRN50RN6ERN6URN6kRN60RNl0VNmEVNmUVNmkVNm0VNnEVNnUVN5GhN5WhN5mhN52hNFXpNFnpNF3pNGHpNGXpNGnpNG3pNHHpNHXpN2o9N249N3I9N3Y9N3o9N349N4I9N4Y9Nd6BNeKBNeaBNeqBNe6BNfKBNfaBNfqBNf6BNvrFNv7FNwLFNwbFNwrFNw7FNxLFN97hN+LhN+bhN+rhN+7hN/LhN/bhN/rhNFL9NFb9NFr9NF79NGL9NGb9NGr9NG79NHL9lR0BUbhSAAAAAXXJxRAAAKE15qk16qk17qk18qk19qk1+qk1/qk2Aqk2BqmVHQFg2ZmAAAABdcnJEAAAoTd8UTeAUTeEUTeIUTeMUTeQUTeUUTeYUTecUTdwWTd0WTd4WTd8WTeAWTeEWTeIWTeMWTeQWTTAjTTEjTTIjTTMjTTQjTTUjTTYjTTcjTTgjTTkjTTojTTsjTTc7TTg7TTk7TTo7TTs7TTw7TT07TT47TT87TUA7TUE7TQpKTQtKTQxKTQ1KTQ5KTQ9KTRBKTRFKTUCxTUGxTUKxTUOxTUSxTUWxTUaxTUexTUixZUdAVqXCgAAAAF1yc0QAAChNWmlNW2lNXGlNXWlNXmlNX2lNYGlNYWlNYmlN7mtN72tN8GtN8WtN8mtlR0BIx64gAAAAXXJ0RAAAKE0wu00xu00yu00zu000u001u002u003u004u005u006u007u2VHQElMzMAAAABdcnVEAAAoTY9zTZBzTZFzTZJzTZNzZUdAVqHrgAAAAF1ydkQAAChNwi5Nwy5NxC5NxS5Nxi5Nxy5NyC5NyS5Nyi5lR0BYSuFAAAAAXXJ3RAAAKE0BFk0CFk0DFk0EFk0FFk0GFk0HFk0IFk0JFk1pFk1qFk1rFk1sFk1tFk3VSE3WSE3XSE3YSE3ZSE3aSE3bSE3cSE1rU01sU01tU01uU01vU01wU01xU01yU01zU02peU2qeU2reU2seU2teU2ueU2veU2weU0arE0brE0crE0drE1Lrk1Mrk1Nrk1Ork1Prk1Qrk1Rrk1Srk1Trk1Urk1MtU1NtU1OtU1PtU1QtU1RtU1StU2ctU2dtU2etU2ftWVHQFhMKQAAAABdcnhEAAAoTUoUTUsUTUwUTU0UTU4UTU8UTVAUTVEUTVIUTVMUTVQUTSsoTSwoTS0oTS4oTS8oTQ9ZTRBZTRFZTRJZTRNZZUc/6euFIAAAAF1yeUQAAChN0wFN1AFN1QFN1gFN1wFN2AFN2QFN2gFN2wFN3AFN3QFN3gFN3wFN4AFN4QFN4gFN/ANN/QNN/gNN/wNNAARNAQRNAgRNAwRNBARNBQRNBgRNBwRNCARNCQRNCgRNCwRNIwtNJAtNJQtNJgtNJwtNKAtNKQtNKgtNKwtNLAtNLQtlR0BTKZmgAAAAXXJ6RAAAKE0EpE0FpE0GpE0HpE0IpE0JpE0KpE0LpE0MpGVHQFYwo+AAAABdcntEAAAoTSV7TSZ7TSd7TSh7TSl7TSp7TSt7TSx7TS17TS57TS97TQuNTQyNTQ2NTQ6NTQ+NTRCNTRGNTRKNZUdAWF9cIAAAAF1yfEQAAChNORRNOhRNOxRNPBRNPRRNPhRNPxRNQBRNQRRNA0dNBEdNBUdNBkdNB0dNCEdNCUdNCkdNTVFNTlFNT1FNUFFNUVFNUlFNU1FNVFFNWmpNW2pNXGpNXWpNXmpNX2pNYGpNYWpNpmpNp2pNqGpNqWpNqmpNq2pNrGpNrWpNOHZNOXZNOnZNO3ZNPHZNPXZNPnZNP3ZNRZhNRphNR5hNSJhNSZhNSphNS5hNTJhNTZhN47xN5LxN5bxN5rxN57xN6LxN6bxN6rxN67xlR0BXaPXAAAAAXXJ9RAAAKE0SeE0TeE0UeE0VeE0WeE0XeE0YeE0ZeE0aeE2dfE2efE2ffE2gfE2hfE2ifE2jfE2kfGVHQFcLhSAAAABdcn5EAAAoTcdTTchTTclTTcpTTctTTZmGTZqGTZuGTZyGTZ2GTZ6GTZ+GTaCGTaGGZUc/99cKQAAAAF1yf0QAAChNdAFNdQFNdgFNdwFNeAFNeQFNegFNewFNfAFNfQFNfgFNfwFNgAFNgQFlR0BVXXCgAAAAXXKARAAAKE1xiE1yiE1ziE10iE11iE12iE13iE14iE15iE3TjE3UjE3VjE3WjE3XjE3YjE3ZjE3ajE3bjGVHQFSdcKAAAABdcoFEAAAoTXQoTXUoTXYoTXcoTXgoTXkoTXooTXsoTXwoZUdAVOo9gAAAAF1ygkQAAChNfhRNfxRNgBRNgRRNghRNgxRNhBRNhRRNhhRNLXdNLndNL3dNMHdNMXdNMndNM3dNNHdlR0BYWj2AAAAAXXKDRAAAKE11EE12EE13EE14EE15EE16EE17EE18EE03VE04VE05VE06VE07VE08VE09VE0+VE0/VE1AVE1BVE3JVk3KVk3LVk3MVk37ck38ck39ck3+ck3/ck0Ac00ei00fi00gi00hi00ii00ji00ki00li00mi00ni03Uq03Vq03Wq03Xq03Yq03Zq03aq03bq03qsk3rsk3ssk3tsk3usk3vsk3wsk3xsk3ysk0WvU0XvU0YvU0ZvU0avU0bvU0cvWVHQFcHCkAAAABdcoREAAAoTR+uTSCuTSGuTSKuTSOuTSSuTSWuTSauTSeuZUdAVccKQAAAAF1yhUQAAChNgbtNgrtNg7tNhLtNhbtNhrtNh7tlR0BX/rhgAAAAXXKGRAAAKE3DRk3ERk3FRk3GRk3HRk3IRk3JRk3KRk2WXE2XXE2YXE2ZXE2aXE2bXE2cXE2dXGVHQFeczMAAAABdcodEAAAoTZEOTZIOTZMOTZQOTZUOTZYOTZcOTXxvTX1vTX5vTX9vTYBvTYFvTYJvTYNvTUawTUewTUiwTUmwTUqwTUuwTUywZUdAV41woAAAAF1yiEQAAChNoi5Noy5NpC5NpS5Npi5Npy5NqC5lR0AAZmZgAAAAXXKJRAAAKE23DU24DU25DU26DU27DU28DU29DU2+DU2/DU3ADU3BDU3CDU3DDU3EDU3FDU3GDU3HDWVHQFf64UAAAABdcopEAAAoTZpwTZtwTZxwTZ1wTZ5wTZ9wTaBwTaFwTaJwTca6Tce6Tci6Tcm6TSXDTSbDTSfDTSjDTSnDZUdAWBMzQAAAAF1yi0QAAChNfRpNfhpNfxpNgBpNgRpNghpNgxpNhBpNhRpNukZNu0ZNvEZNvUZNvkZNv0ZNwEZNwUZNwkZlR0BYsUegAAAAXXKMRAAAKE0gD00hD00iD00jD00kD00lD00mD00nD00NF00OF00PF00QF00RF00SF00TF00UF00VF00WF00XF00bGE0cGE0dGE0eGE0fGE0gGE0hGE0iGE3tHE3uHE3vHE3wHE3xHE3yHE3zHE30HE31HE0THk0UHk0VHk0WHk0XHk0YHk2aH02bH02cH02dH02eH02fH02gH02hH02iH02jH02kH03bH03cH03dH03eH03fH03gH03hH03iH03jH03kH00SIU0TIU0UIU0VIU0WIU0XIU0YIU3KJE3LJE3MJE3NJE3OJE3PJE3QJE3RJE0CJU0DJU0EJU0FJU0GJU0HJU0IJU0JJU3zJU30JU31JU32JU33JU34JU35JU36JU0tJ00uJ00vJ00wJ00xJ00yJ00zJ000J011J012J013J014J015J016J017J03KLE3LLE3MLE3NLE3OLE3PLE3QLE3RLE3SLE0uME0vME0wME0xME0yME0zME00ME01ME02ME0FNE0GNE0HNE0INE0JNE0KNE0LNE27Ok28Ok29Ok2+Ok2/Ok0MPE0NPE0OPE0PPE0QPE3UPk3VPk3WPk3XPk3YPk3ZPk11P012P013P014P015P016P017P018P02XQU2YQU2ZQU2aQU2bQU2cQU2dQU2eQU2fQU0WQ00XQ00YQ00ZQ00aQ00bQ00cQ00dQ00eQ00tQ00uQ00vQ00wQ00xQ00yQ00zQ000Q001Q002Q03IQ03JQ03KQ03LQ03MQ03NQ03OQ03PQ03QQ03RQ03SQ038Sk39Sk3+Sk3/Sk0AS00BS00CS00DS00ES00FS00GS03uTk3vTk3wTk3xTk3yTk3zTk30Tk31Tk22YU23YU24YU25YU26YU27YU28YU29YU0cYk0dYk0eYk0fYk0gYk0hYk0iYk0jYk2hY02iY02jY02kY02lY02mY02nY02oY017a018a019a01+a01/a01edE1fdE1gdE1hdE1idE1jdE1kdE0Tf00Uf00Vf00Wf00Xf00Yf02rf02sf02tf02uf02vf02wf02xf02yf03jhE3khE3lhE3mhE0iiU0jiU0kiU0liU0miU0niU0oiU1Oik1Pik1Qik1Rik1Sik1Tik1Uik1Vik1Wik1Xik1Yik25lE26lE27lE28lE29lE2+lE2/lE3AlE35lE36lE37lE38lE2WlU2XlU2YlU2ZlU2alU3Blk3Clk3Dlk3Elk3Flk37l038l039l03+l03/l00AmE0BmE1imk1jmk1kmk1lmk1mmk1nmk1omk1pmk0Ln00Mn00Nn00On00Pn00Qn00Rn00Sn00Tn00Un00Vn02Kn02Ln02Mn02Nn02On02Pn02Qn02Rn033oE34oE35oE36oE37oE38oE39oE3+oE3/oE0AoU0BoU3Drk3Erk3Frk3Grk3Hrk3Irk3Jrk3Krk3Lrk3Mrk3Nrk3Ork3Urk3Vrk3Wrk3Xrk3Yrk3Zrk3ark3brk3crk1xuU1yuU1zuU10uU11uU12uU13uU14uWVHQFf3CkAAAABdco1EAAAoTaNgTaRgTaVgTaZgTadgTahgTalgTapgTatgTaxgTbahTbehTbihTbmhTbqhTbuhTbyhTb2hTb6hTb+hTcChZUdAU0XCgAAAAF1yjkQAAChN6X1N6n1N631N7H1N7X1N7n1N731N8H1lR0BYJ64gAAAAXXKPRAAAKE0iEk0jEk0kEk0lEk0mEk0nEk0oEk0pEk10Xk11Xk12Xk13Xk3LaU3MaU3NaU3OaU3PaU3QaU3RaU3SaU3eaU3faU3gaU3haU3iaU3jaU3kaU3laU0kcE0lcE0mcE0ncE0ocE0pcE0qcE0rcE0scE0tcE0ucE0vcE0wcE0xcE3Rh03Sh03Th03Uh03Vh00sjU0tjU0ujU0vjU0wjU0xjU0yjU0zjU26v027v028v029v02+v02/v03Av03Bv03Cv2VHQFfFwoAAAABdcpBEAAAoTQVhTQZhTQdhTQhhTQlhTQphTQthTQxhTVyHTV2HTV6HTV+HTWCHTWGHTWKHTWOHTWSHTZOlTZSlTZWlTZalTZelTZilTVm2TVq2TVu2TVy2TV22TV62TV+2TWC2Ta7BTa/BTbDBTbHBTbLBTbPBTbTBZUdAV/MzQAAAAF1ykUQAAChN4FFN4VFN4lFN41FN5FFN5VFN5lFN51FlR0BTr1wgAAAAXXKSRAAAKE37OU38OU39OU3+OU3/OU0AOk0BOmVHQFg8KQAAAABdcpNEAAAoTU8bTVAbTVEbTVIbTVMbTVQbTWdlTWhlTWllTWplTWtlTWxlTW1lTeqqTeuqTeyqTe2qTe6qTe+qTfCqTfGqTfKqTVKzTVOzTVSzTVWzTVazTVezTVizTVmzTXy8TX28TX68TX+8TYC8TYG8TYK8TYO8TYS8ZUdAWK1woAAAAF1ylEQAAChNQRBNQhBNQxBNRBBNRRBNRhBNRxBNSBBNFRNNFhNNFxNNGBNNGRNNGhNNGxNNCBhNCRhNChhNCxhNDBhNDRhNDhhNDxhNEBhNERhNEhhNExhNrxxNsBxNsRxNshxNsxxNtBxNtRxN6x5N7B5N7R5N7h5N7x5N8B5N8R5N8h5N8x5N9B5N0x9N1B9N1R9N1h9N1x9N2B9N2R9N2h9NoiNNoyNNpCNNpSNNpiNNpyNNqCNNqSNNqiNNqyNNrCNNrSNNsSVNsiVNsyVNtCVNtSVNJSdNJidNJydNKCdNKSdNKidNKydNLCdN2ShN2ihN2yhN3ChN3ShN3ihN3yhN4ChNhStNhitNhytNiCtNiStNiitNiytNjCtNjStN+SxN+ixN+yxN/CxN/SxNdy1NeC1NeS1Nei1Ney1NfC1NfS1NhS9Nhi9Nhy9NiC9NiS9Nii9Niy9NjC9NFTBNFjBNFzBNGDBNGTBNGjBNGzBNHDBNHTBNnjBNnzBNoDBNoTBNojBNozBNpDBNpTBNBDJNBTJNBjJNBzJNCDJNCTJNCjJNCzJNDDJNDTJNDjJNDzJNMz1NND1NNT1NNj1NNz1NOD1NOT1NEUFNEkFNE0FNFEFNFUFNFkFNF0FNGEFNx0JNyEJNyUJNykJNpkVNp0VNqEVNqUVNqkVNq0VNrEVNrUVNm0pNnEpNnUpNnkpNn0pNoEpNoUpNokpNo0pNMk1NM01NNE1NNU1NNk1NN01NOE1NOU1NgU5Ngk5Ng05NhE5NhU5Nhk5Nh05NiE5NiU5Nik5Ni05NeFJNeVJNelJNe1JNfFJNfVJNflJNf1JNgFJNSGRNSWRNSmRNS2RNTGRNTWRNTmRNT2RNUGRNUWRNy2hNzGhNzWhNzmhNz2hN0GhN0WhN0mhN5GpN5WpN5mpN52pN6GpN6WpN6mpN62pN7GpN7WpN7mpN72pNZXRNZnRNZ3RNaHRNaXRNanRNa3RNbHRNgXVNgnVNg3VNhHVNhXVNhnVNh3VNiHVNiXVNinVN1H5N1X5N1n5N135N2H5N2X5N2n5Nt4JNuIJNuYJNuoJNu4JNbYRNboRNb4RNcIRNoIRNoYRNooRNo4RNpIRNpYRNpoRNWYpNWopNW4pNXIpNXYpNXopNX4pNYIpNYYpNYopNY4pNZIpNhIpNhYpNhopNh4pNiIpNiYpNiopNi4pNZItNZYtNZotNZ4tNaItNaYtNaotNa4tNbItNgotNg4tNhItNhYtNhotNj45NkI5NkY5Nko5Nk45NlI5NlY5NUZBNUpBNU5BNVJBNVZBNn5ZNoJZNoZZNopZNo5ZNpJZNpZZNppZNp5ZNwpdNw5dNxJdNxZdNxpdNx5dNyJdNyZdNypdNy5dNyphNy5hNzJhNzZhNzphNz5hN0JhN0ZhN0phN05hN1JhN1ZhNgJ9NgZ9Ngp9Ng59NhJ9NhZ9Nhp9Nh59NiJ9NiZ9NTaZNTqZNT6ZNUKZNUaZNUqZNU6ZNVKZNVaZNVqZNV6ZNWKZNdLhNdbhNdrhNd7hNeLhNebhNerhNe7hlR0BWrrhgAAAAXXKVRAAAKE3HbU3IbU3JbU3KbU3LbU3MbU3NbU3ObU3PbWVHQFhlHsAAAABdcpZEAAAoTRAbTREbTRIbTRMbTRQbTRUbTRYbTRcbTRgbTeEjTeIjTeMjTeQjTeUjTeYjTdhGTdlGTdpGTdtGTdxGTd1GTd5GTd9GTbhITblITbpITbtITbxITb1ITb5ITb9ITcBITcFITcJITWBNTWFNTWJNTWNNTWRNTWVNTWZNTTJjTTNjTTRjTTVjTTZjTTdjTThjTTljTTpjTaJlTaNlTaRlTaVlTVNqTVRqTVVqTVZqTVdqTVhqTVlqTSNtTSRtTSVtTSZtTSdtTShtTSltTSptTSttTbqFTbuFTbyFTb2FTb6FTb+FTcCFTQKHTQOHTQSHTQWHTQaHTQeHTQiHTYG4TYK4TYO4TYS4TYW4TYa4ZUdAVzhR4AAAAF1yl0QAAChNeFlNeVlNellNe1lNfFlNfVlNfllNf1lNgFllRz/yuFHgAAAAXXKYRAAAKEu2S7dLuEu5S7pLu0u8S71Lvku/S8BLwUvCS8NLxGVHQFh5maAAAABdcplEAAAoTTETTTITTTMTTTQTTTUTTTYTTTcTTTgTTbFUTbJUTbNUTbRUTbVUTbZUTbdUTbhUTblUTbpUTd9XTeBXTeFXTeJXTeNXTeRXTeVXTeZXTedXTehXTZFaTZJaTZNaTZRaTeteTexeTe1eTe5eTe9eTfBeTfFeTfJeTfNeTfReTfVeTZVsTZZsTZdsTZhsTYd4TYh4TYl4TYp4TYt4TYx4TY14TUSKTUWKTUaKTUeKTUiKTUmKTRClTRGlTRKlTROlTcC1TcG1TcK1TcO1TcS1TcW1Tca1Tce1TdG5TdK5TdO5TdS5TdW5Tda5Tde5Tdi5Tdm5TUe6TUi6TUm6TUq6TUu6Tfu/Tfy/Tf2/Tf6/Tf+/TQDATQHATQLATQPATQTATQXATQbATZDATZHATZLATZPATZTATZXATZbATZfATZjATZnATZrAZUdAVQcKQAAAAF1ymkQAAChNTUtNTktNT0tNUEtNUUtNUktNU0tlR0BXjhSAAAAAXXKbRAAAKE18FU19FU1+FU1/FU2AFU2BFU2CFU2DFU2Ae02Be02Ce02De02Ee02Fe02Ge02He2VHQFeIUeAAAABdcpxEAAAoTSWlTSalTSelTSilTSmlTSqlTSulTSylTS2lTS6lTS+lZUdAUFHrgAAAAF1ynUQAAChNj7FNkLFNkbFNkrFNk7FNlLFNlbFlR0BYe4UgAAAAXXKeRAAAKE3TGU3UGU3VGU3WGU3XGU3YGU3ZGU3aGU3bGU2qPk2rPk2sPk2tPk2uPk2vPk2wPk2xPk2yPk2zPk2bQE2cQE2dQE2eQE2fQE2gQE2hQE2iQE2jQE0bR00cR00dR00eR00fR00gR00hR00iR03NTk3OTk3PTk3QTk3RTk3STk3TTk3vXU3wXU3xXU3yXU3zXU30XU31XU32XU33XU34XU3gbk3hbk3ibk3jbk3kbk3lbk3mbk3nbk1Pe01Qe01Re01Se01Te01Ue01Ve01We01Xe03hgE3igE3jgE3kgE3lgE3mgE3ngE3ogE3pgE3qgE3rgE08ik09ik0+ik0/ik1Aik1Bik1Cik1Dik2gkE2hkE2ikE2jkE38sE39sE3+sE3/sE0AsU0BsU0CsU2yt02zt020t021t022t023t024t025t00FvU0GvU0HvU0IvU0JvU0KvU0LvU0MvU0NvWVHQFiij2AAAABdcp9EAAAoTaoPTasPTawPTa0PTa4PTa8PTbAPTbEPTbIPTbMPTbQPTbUPTbYPTbcPTbgPTQ0TTQ4TTQ8TTRATTRETTRITTRMTTRQTTcUTTcYTTccTTcgTTckTTcoTTcsTTcwTTbkWTboWTbsWTbwWTb0WTe8ZTfAZTfEZTfIZTfMZTfQZTfUZTfYZTYMfTYQfTYUfTYYfTYcfTYgfTYkfTYofTYsfTYwfTY0fTQIgTQMgTQQgTQUgTQYgTQcgTQggTQkgTQogTQsgTQwgTQ0gTZoiTZsiTZwiTZ0iTZ4iTZ8iTaAiTaEiTesiTewiTe0iTe4iTe8iTfAiTfEiTfIiTfAjTfEjTfIjTfMjTfQjTfUjTfYjTT4nTT8nTUAnTUEnTUInTUMnTUQnTUUnTRE2TRI2TRM2TRQ2TRU2TRY2TRc2TRg2Tak3Tao3Tas3Taw3Ta03TTE8TTI8TTM8TTQ8TTU8TTY8TdhDTdlDTdpDTdtDTdxDTd1DTd5DTd9DTeBDTQ9ETRBETRFETRJETRNETcVJTcZJTcdJTchJTclJTcpJTctJTbhNTblNTbpNTbtNTbxNTb1NTadTTahTTalTTapTTatTTaxTTa1TTXdWTXhWTXlWTXpWTXtWTR9cTSBcTSFcTSJcTSNcTSpcTStcTSxcTS1cTS5cTS9cTTBcTTFcTWxkTW1kTW5kTW9kTXBkTXFkTXJkTXNkTXRkTXVkTXZkTYlnTYpnTYtnTYxnTY1nTY5nTZRuTZVuTZZuTZduTZhuTZluTZpuTZtuTZxuTaZ0Tad0Tah0Tal0Tap0Tat0Tax0Ta10TeF1TeJ1TeN1TeR1TRl/TRp/TRt/TRx/TRuATRyATR2ATR6ATR+ATSCATSGATeaBTeeBTeiBTemBTeqBTeuBTeyBTQ+FTRCFTRGFTRKFTROFTRSFTRWFTRaFTReFTRiFTRmFTVGGTVKGTVOGTVSGTVWGTVaGTVeGTViGTVmGTVqGTVuGTe6ITe+ITfCITfGITfKITUyLTU2LTU6LTU+LTVCLTVGLTVKLTVOLTVSLTa2QTa6QTa+QTbCQTbGQTbKQTbOQTbSQTUmVTUqVTUuVTUyVTU2VTU6VTU+VTVCVTVGVTbmYTbqYTbuYTbyYTb2YTb6YTb+YTcCYTcGYTcKYTcOYTWmZTWqZTWuZTWyZTW2ZTW6ZTW+ZTXCZTXGZTb2eTb6eTb+eTcCeTcGeTaGqTaKqTaOqTaSqTaWqTaaqTaeqTaiqTTCsTTGsTTKsTTOsTTSsTTWsTTasZUdAV5o9gAAAAF1yoEQAAChNQb1NQr1NQ71NRL1NRb1NRr1NR71lR0AQ1wpAAAAAXXKhRAAAKE0/CU1ACU1BCU1CCU1DCU1ECU1FCU1GCU1HCU1ICU1JCU1KCU1LCU1MCU1NCWVHQFh+uGAAAABdcqJEAAAoTYwTTY0TTY4TTY8TTZATTZETTZITTZMTTZQTTZUTTZYTTZcTTZgTTVodTVsdTVwdTV0dTV4dTV8dTWAdTWEdTQQoTQUoTQYoTQcoTQAyTQEyTQIyTQMyTSg8TSk8TSo8TSs8TXA+TXE+TXI+TXM+TXQ+TXU+TXY+TXc+Te9NTfBNTfFNTfJNTfNNTfRNTfVNTdRdTdVdTdZdTdddTdhdTdldTdpdTdtdTTF9TTJ9TTN9TTR9TTV9TTZ9TTd9TTh9TTl9TWCDTWGDTWKDTWODTcqKTcuKTcyKTc2KTc6KTc+KTdCKTdGKTQueTQyeTQ2eTQ6eTQ+eTRCeTRGeTRKeTROeTRSeTRWeTRaeTVmeTVqeTVueTVyeTV2eTV6eTV+eTX6pTX+pTYCpTYGpTYKpTYOpTYSpTYWpTYapTVevTVivTVmvTVqvTVuvTVyvTV2vTV6vTYezTYizTYmzTYqzTYuzTYyzTY2zTY6zTZ+5TaC5TaG5TaK5TaO5TaS5TaW5Taa5Tae5ZUdAV7cKQAAAAF1yo0QAAChNhlVNh1VNiFVNiVVNilVNi1VNjFVN+Z1N+p1N+51N/J1N/Z1N/p1N/51NAJ5NAZ5lR0BWWZmgAAAAXXKkRAAAKE3KjE3LjE3MjE3NjE3OjE3PjE3QjE3RjE3SjE0rvE0svE0tvE0uvE0vvE0wvE0xvE0yvE0zvGVHQFdhR6AAAABdcqVEAAAoTRIRTRMRTRQRTRURTRYRTRcRTRgRTRkRZUdAVscKQAAAAF1ypkQAAChNMktNM0tNNEtNNUtNNktNN0tNOEtNOUtNOktNE41NFI1NFY1NFo1NF41NGI1NGY1NGo1lR0BXy4UgAAAAXXKnRAAAKE3DJ03EJ03FJ03GJ03HJ03IJ03JJ03KJ02dQ02eQ02fQ02gQ02hQ02iQ02jQ02kQ02lQ03KVU3LVU3MVU3NVU3OVWVHQFGkeuAAAABdcqhEAAAoTRg6TRk6TRo6TRs6TRw6TR06TR46TR86ZXWHh1UJb2NjdXBhbmN5cqlEAACIiU32xEc/8AAAAAAAAH2Hh3VVB2Rpc3BsYXlyqkQAAE32xIl9h3Uu'))
	bondInfo = cPickle.loads(base64.b64decode('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
```
