## Supplementary Data 3 for "Mining folded proteomes in the era of accurate structure prediction": Q2G056.py (part 1 of 2)

```
import cPickle, base64
try:
	from SimpleSession.versions.v65 import beginRestore,\
	    registerAfterModelsCB, reportRestoreError, checkVersion
except ImportError:
	from chimera import UserError
	raise UserError('Cannot open session that was saved in a'
	    ' newer version of Chimera; update your version')
checkVersion([1, 13, 1, 41940])
import chimera
from chimera import replyobj
replyobj.status('Restoring session...', \
    blankAfter=0)
replyobj.status('Beginning session restore...', \
    blankAfter=0, secondary=True)
beginRestore()

def restoreCoreModels():
	from SimpleSession.versions.v65 import init, restoreViewer, \
	     restoreMolecules, restoreColors, restoreSurfaces, \
	     restoreVRML, restorePseudoBondGroups, restoreModelAssociations
	molInfo = cPickle.loads(base64.b64decode('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'))
	resInfo = cPickle.loads(base64.b64decode('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'))
	atomInfo = cPickle.loads(base64.b64decode('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'))
	bondInfo = cPickle.loads(base64.b64decode('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'))
```
