## Supplementary Data 3 for "Mining folded proteomes in the era of accurate structure prediction": Q2G056.py (part 2 of 2)

```
	crdInfo = cPickle.loads(base64.b64decode('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'))
	surfInfo = {'category': (0, None, {}), 'probeRadius': (0, None, {}), 'pointSize': (0, None, {}), 'name': [], 'density': (0, None, {}), 'colorMode': (0, None, {}), 'useLighting': (0, None, {}), 'transparencyBlendMode': (0, None, {}), 'molecule': [], 'smoothLines': (0, None, {}), 'lineWidth': (0, None, {}), 'allComponents': (0, None, {}), 'twoSidedLighting': (0, None, {}), 'customVisibility': [], 'drawMode': (0, None, {}), 'display': (0, None, {}), 'customColors': []}
	vrmlInfo = {'subid': (0, None, {}), 'display': (0, None, {}), 'id': (0, None, {}), 'vrmlString': [], 'name': (0, None, {})}
	colors = {u'': ((0.580392, 1, 1), 1, u''), u'Ru': ((0.141176, 0.560784, 0.560784), 1, u'default'), u'Re': ((0.14902, 0.490196, 0.670588), 1, u'default'), u'Rf': ((0.8, 0, 0.34902), 1, u'default'), u'Ra': ((0, 0.490196, 0), 1, u'default'), u'Rb': ((0.439216, 0.180392, 0.690196), 1, u'default'), u'Rn': ((0.258824, 0.509804, 0.588235), 1, u'default'), u'Rh': ((0.0392157, 0.490196, 0.54902), 1, u'default'), u'Be': ((0.760784, 1, 0), 1, u'default'), u'Ba': ((0, 0.788235, 0), 1, u'default'), u'Bh': ((0.878431, 0, 0.219608), 1, u'default'), u'Bi': ((0.619608, 0.309804, 0.709804), 1, u'default'), u'Bk': ((0.541176, 0.309804, 0.890196), 1, u'default'), u'Br': ((0.65098, 0.160784, 0.160784), 1, u'default'), u'H': ((1, 1, 1), 1, u'default'), u'P': ((1, 0.501961, 0), 1, u'default'), u'Os': ((0.14902, 0.4, 0.588235), 1, u'default'), u'Ge': ((0.4, 0.560784, 0.560784), 1, u'default'), u'Gd': ((0.270588, 1, 0.780392), 1, u'default'), u'Ga': ((0.760784, 0.560784, 0.560784), 1, u'default'), u'Pr': ((0.85098, 1, 0.780392), 1, u'default'), u'Pt': ((0.815686, 0.815686, 0.878431), 1, u'default'),
u'Pu': ((0, 0.419608, 1), 1, u'default'), u'C': ((0.564706, 0.564706, 0.564706), 1, u'default'), u'Pb': ((0.341176, 0.34902, 0.380392), 1, u'default'), u'Pa': ((0, 0.631373, 1), 1, u'default'), u'Pd': ((0, 0.411765, 0.521569), 1, u'default'), u'Cd': ((1, 0.85098, 0.560784), 1, u'default'), u'Po': ((0.670588, 0.360784, 0), 1, u'default'), u'Pm': ((0.639216, 1, 0.780392), 1, u'default'), u'Hs': ((0.901961, 0, 0.180392), 1, u'default'), u'Ho': ((0, 1, 0.611765), 1, u'default'), u'Hf': ((0.301961, 0.760784, 1), 1, u'default'), u'Hg': ((0.721569, 0.721569, 0.815686), 1, u'default'), u'He': ((0.85098, 1, 1), 1, u'default'), u'Md': ((0.701961, 0.0509804, 0.65098), 1, u'default'), u'Mg': ((0.541176, 1, 0), 1, u'default'), u'K': ((0.560784, 0.25098, 0.831373), 1, u'default'), u'Mn': ((0.611765, 0.478431, 0.780392), 1, u'default'), u'O': ((1, 0.0509804, 0.0509804), 1, u'default'), u'Mt': ((0.921569, 0, 0.14902), 1, u'default'), u'S': ((1, 1, 0.188235), 1, u'default'), u'W': ((0.129412, 0.580392, 0.839216), 1, u'default'), u'sky blue': ((0.529412, 0.807843, 0.921569), 1, u'default'),
u'Zn': ((0.490196, 0.501961, 0.690196), 1, u'default'), u'plum': ((0.866667, 0.627451, 0.866667), 1, u'default'), u'Eu': ((0.380392, 1, 0.780392), 1, u'default'), u'Es': ((0.701961, 0.121569, 0.831373), 1, u'default'), u'Er': ((0, 0.901961, 0.458824), 1, u'default'), u'Ni': ((0.313725, 0.815686, 0.313725), 1, u'default'), u'No': ((0.741176, 0.0509804, 0.529412), 1, u'default'), u'Na': ((0.670588, 0.360784, 0.94902), 1, u'default'), u'Nb': ((0.45098, 0.760784, 0.788235), 1, u'default'), u'Nd': ((0.780392, 1, 0.780392), 1, u'default'), u'Ne': ((0.701961, 0.890196, 0.960784), 1, u'default'), u'Np': ((0, 0.501961, 1), 1, u'default'), u'Fr': ((0.258824, 0, 0.4), 1, u'default'), u'Fe': ((0.878431, 0.4, 0.2), 1, u'default'), u'Fm': ((0.701961, 0.121569, 0.729412), 1, u'default'), u'B': ((1, 0.709804, 0.709804), 1, u'default'), u'F': ((0.564706, 0.878431, 0.313725), 1, u'default'), u'Sr': ((0, 1, 0), 1, u'default'), u'N': ((0.188235, 0.313725, 0.972549), 1, u'default'), u'Kr': ((0.360784, 0.721569, 0.819608), 1, u'default'), u'Si': ((0.941176, 0.784314, 0.627451), 1, u'default'),
u'Sn': ((0.4, 0.501961, 0.501961), 1, u'default'), u'Sm': ((0.560784, 1, 0.780392), 1, u'default'), u'V': ((0.65098, 0.65098, 0.670588), 1, u'default'), u'Sc': ((0.901961, 0.901961, 0.901961), 1, u'default'), u'Sb': ((0.619608, 0.388235, 0.709804), 1, u'default'), u'Sg': ((0.85098, 0, 0.270588), 1, u'default'), u'Se': ((1, 0.631373, 0), 1, u'default'), u'Co': ((0.941176, 0.564706, 0.627451), 1, u'default'), u'Cm': ((0.470588, 0.360784, 0.890196), 1, u'default'), u'Cl': ((0.121569, 0.941176, 0.121569), 1, u'default'), u'Ca': ((0.239216, 1, 0), 1, u'default'), u'Cf': ((0.631373, 0.211765, 0.831373), 1, u'default'), u'Ce': ((1, 1, 0.780392), 1, u'default'), u'Xe': ((0.258824, 0.619608, 0.690196), 1, u'default'), u'Tm': ((0, 0.831373, 0.321569), 1, u'default'), u'light green': ((0.564706, 0.933333, 0.564706), 1, u'default'), u'Cs': ((0.341176, 0.0901961, 0.560784), 1, u'default'), u'Cr': ((0.541176, 0.6, 0.780392), 1, u'default'), u'Cu': ((0.784314, 0.501961, 0.2), 1, u'default'), u'La': ((0.439216, 0.831373, 1), 1, u'default'), u'Li': ((0.8, 0.501961, 1), 1, u'default'),
u'Tl': ((0.65098, 0.329412, 0.301961), 1, u'default'), u'Lu': ((0, 0.670588, 0.141176), 1, u'default'), u'Lr': ((0.780392, 0, 0.4), 1, u'default'), u'Th': ((0, 0.729412, 1), 1, u'default'), u'Ti': ((0.74902, 0.760784, 0.780392), 1, u'default'), u'tan': ((0.823529, 0.705882, 0.54902), 1, u'default'), u'Te': ((0.831373, 0.478431, 0), 1, u'default'), u'Tb': ((0.188235, 1, 0.780392), 1, u'default'), u'Tc': ((0.231373, 0.619608, 0.619608), 1, u'default'), u'Ta': ((0.301961, 0.65098, 1), 1, u'default'), u'Yb': ((0, 0.74902, 0.219608), 1, u'default'), u'Db': ((0.819608, 0, 0.309804), 1, u'default'), u'Zr': ((0.580392, 0.878431, 0.878431), 1, u'default'), u'Dy': ((0.121569, 1, 0.780392), 1, u'default'), u'I': ((0.580392, 0, 0.580392), 1, u'default'), u'salmon': ((0.980392, 0.501961, 0.447059), 1, u'default'), u'U': ((0, 0.560784, 1), 1, u'default'), u'Y': ((0.580392, 1, 1), 1, u'default'), u'Ac': ((0.439216, 0.670588, 0.980392), 1, u'default'), u'Ag': ((0.752941, 0.752941, 0.752941), 1, u'default'), u'Ir': ((0.0901961, 0.329412, 0.529412), 1, u'default'), u'Am': ((0.329412, 0.360784, 0.94902), 1, u'default'),
u'Al': ((0.74902, 0.65098, 0.65098), 1, u'default'), u'As': ((0.741176, 0.501961, 0.890196), 1, u'default'), u'Ar': ((0.501961, 0.819608, 0.890196), 1, u'default'), u'Au': ((1, 0.819608, 0.137255), 1, u'default'), u'At': ((0.458824, 0.309804, 0.270588), 1, u'default'), u'In': ((0.65098, 0.458824, 0.45098), 1, u'default'), u'Mo': ((0.329412, 0.709804, 0.709804), 1, u'default')}
	materials = {u'': ((0.255, 0.255, 0.255), 76), u'default': ((0.85, 0.85, 0.85), 30)}
	pbInfo = {'category': [u'distance monitor'], 'bondInfo': [{'color': (0, None, {}), 'atoms': [], 'label': (0, None, {}), 'halfbond': (0, None, {}), 'labelColor': (0, None, {}), 'labelOffset': (0, None, {}), 'drawMode': (0, None, {}), 'display': (0, None, {})}], 'lineType': (1, 2, {}), 'color': (1, 9, {}), 'optional': {'fixedLabels': (True, False, (1, False, {}))}, 'display': (1, True, {}), 'showStubBonds': (1, False, {}), 'lineWidth': (1, 1, {}), 'stickScale': (1, 1, {}), 'id': [-2]}
	modelAssociations = {}
	colorInfo = (12, (u'H', (1, 1, 1, 1)), {(u'S', (1, 1, 0.188235, 1)): [7], (u'N', (0.188235, 0.313725, 0.972549, 1)): [5], (u'green', (0, 1, 0, 1)): [11], (u'O', (1, 0.0509804, 0.0509804, 1)): [6], (u'sky blue', (0.529412, 0.807843, 0.921569, 1)): [1], (u'tan', (0.823529, 0.705882, 0.54902, 1)): [0], (u'plum', (0.866667, 0.627451, 0.866667, 1)): [2], (u'light green', (0.564706, 0.933333, 0.564706, 1)): [3], (u'', (1, 1, 1, 0)): [10], (u'salmon', (0.980392, 0.501961, 0.447059, 1)): [4], (u'yellow', (1, 1, 0, 1)): [9]})
	viewerInfo = {'cameraAttrs': {'center': (-3.4985, -4.4469999809265, 14.636053717686), 'fieldOfView': 33.36973446592, 'nearFar': (70.080889452223, -40.467040617038), 'ortho': False, 'eyeSeparation': 50.8, 'focal': 5.8035000214577}, 'viewerAttrs': {'silhouetteColor': None, 'clipping': False, 'showSilhouette': False, 'showShadows': False, 'viewSize': 32.563160709767, 'labelsOnTop': True, 'depthCueRange': (0.5, 1), 'silhouetteWidth': 2, 'singleLayerTransparency': True, 'shadowTextureSize': 2048, 'backgroundImage': [None, 1, 2, 1, 0, 0], 'backgroundGradient': [('Chimera default', [(1, 1, 1, 1), (0, 0, 1, 1)], 1), 1, 0, 0], 'depthCue': True, 'highlight': 0, 'scaleFactor': 0.78414518233582, 'angleDependentTransparency': True, 'backgroundMethod': 0}, 'viewerHL': 11, 'cameraMode': 'mono', 'detail': 1.5, 'viewerFog': None, 'viewerBG': 10}

	replyobj.status("Initializing session restore...", blankAfter=0,
		secondary=True)
	from SimpleSession.versions.v65 import expandSummary
	init(dict(enumerate(expandSummary(colorInfo))))
	replyobj.status("Restoring colors...", blankAfter=0,
		secondary=True)
	restoreColors(colors, materials)
	replyobj.status("Restoring molecules...", blankAfter=0,
		secondary=True)
	restoreMolecules(molInfo, resInfo, atomInfo, bondInfo, crdInfo)
	replyobj.status("Restoring surfaces...", blankAfter=0,
		secondary=True)
	restoreSurfaces(surfInfo)
	replyobj.status("Restoring VRML models...", blankAfter=0,
		secondary=True)
	restoreVRML(vrmlInfo)
	replyobj.status("Restoring pseudobond groups...", blankAfter=0,
		secondary=True)
	restorePseudoBondGroups(pbInfo)
	replyobj.status("Restoring model associations...", blankAfter=0,
		secondary=True)
	restoreModelAssociations(modelAssociations)
	replyobj.status("Restoring camera...", blankAfter=0,
		secondary=True)
	restoreViewer(viewerInfo)

try:
	restoreCoreModels()
except:
	reportRestoreError("Error restoring core models")

	replyobj.status("Restoring extension info...", blankAfter=0,
		secondary=True)


try:
	import StructMeasure
	from StructMeasure.DistMonitor import restoreDistances
	registerAfterModelsCB(restoreDistances, 1)
except:
	reportRestoreError("Error restoring distances in session")


def restoreMidasBase():
	formattedPositions = {'session-start': (1.0, 34.639067853968, (-3.4985, -4.4469999809265, 5.8035000214577), (61.536790098528, -60.491123466593), 5.8035000214577, {(3, 0): ((3.0259538279201, 2.5909371711349, 5.9143235751825), (-0.5847709943457013, 0.8093076877819917, -0.05535296440937912, 25.66463904327801)), (2, 0): ((3.0259538279201, 2.5909371711349, 5.9143235751825), (-0.5847709943457013, 0.8093076877819917, -0.05535296440937912, 25.66463904327801)), (1, 0): ((3.0259538279201, 2.5909371711349, 5.9143235751825), (-0.5847709943457013, 0.8093076877819917, -0.05535296440937912, 25.66463904327801)), (0, 0): ((3.0259538279201, 2.5909371711349, 5.9143235751825), (-0.5847709943457013, 0.8093076877819917, -0.05535296440937912, 25.66463904327801)), (4, 0): ((3.0259538279201, 2.5909371711349, 5.9143235751825), (-0.5847709943457013, 0.8093076877819917, -0.05535296440937912, 25.66463904327801))}, {(2, 0, 'Molecule'): (False, 0.0, 0.0, 0.0, 0.0, 0.0, 0.0, False, 5.0), (4, 0, 'Molecule'): (False, 0.0, 0.0, 0.0, 0.0, 0.0, 0.0, False, 5.0), (1, 0, 'Molecule'): (False, 0.0, 0.0, 0.0, 0.0, 0.0, 0.0, False, 5.0), (3, 0, 'Molecule'): (False, 0.0, 0.0, 0.0, 0.0, 0.0, 0.0, False, 5.0), (0, 0, 'Molecule'): (False, 0.0, 0.0, 0.0, 0.0, 0.0, 0.0, False, 5.0)}, 4, (10.839320351601685, 8.789559620257329, 0.5228333159677163), False, 33.36973446592)}
	import Midas
	Midas.restoreMidasBase(formattedPositions)
try:
	restoreMidasBase()
except:
	reportRestoreError('Error restoring Midas base state')


def restoreMidasText():
	from Midas import midas_text
	midas_text.aliases = {}
	midas_text.userSurfCategories = {}

try:
	restoreMidasText()
except:
	reportRestoreError('Error restoring Midas text state')


def restore_cap_attributes():
 cap_attributes = \
  {
   'cap_attributes': [ ],
   'cap_color': None,
   'cap_offset': 0.01,
   'class': 'Caps_State',
   'default_cap_offset': 0.01,
   'mesh_style': False,
   'shown': True,
   'subdivision_factor': 1.0,
   'version': 1,
  }
 import SurfaceCap.session
 SurfaceCap.session.restore_cap_attributes(cap_attributes)
registerAfterModelsCB(restore_cap_attributes)


def restore_volume_data():
 volume_data_state = \
  {
   'class': 'Volume_Manager_State',
   'data_and_regions_state': [ ],
   'version': 2,
  }
 from VolumeViewer import session
 session.restore_volume_data_state(volume_data_state)

try:
  restore_volume_data()
except:
  reportRestoreError('Error restoring volume data')


def restore_volume_dialog():
 volume_dialog_state = \
  {
   'adjust_camera': False,
   'auto_show_subregion': False,
   'box_padding': '0',
   'class': 'Volume_Dialog_State',
   'data_cache_size': '512',
   'focus_volume': None,
   'geometry': u'392x192+1335+599',
   'histogram_active_order': [ ],
   'histogram_volumes': [ ],
   'immediate_update': True,
   'initial_colors': (
     ( 0.7, 0.7, 0.7, 1, ),
     ( 1, 1, 0.7, 1, ),
     ( 0.7, 1, 1, 1, ),
     ( 0.7, 0.7, 1, 1, ),
     ( 1, 0.7, 1, 1, ),
     ( 1, 0.7, 0.7, 1, ),
     ( 0.7, 1, 0.7, 1, ),
     ( 0.9, 0.75, 0.6, 1, ),
     ( 0.6, 0.75, 0.9, 1, ),
     ( 0.8, 0.8, 0.6, 1, ),
    ),
   'is_visible': True,
   'max_histograms': '3',
   'representation': 'surface',
   'selectable_subregions': False,
   'show_on_open': True,
   'show_plane': True,
   'shown_panels': [ 'Threshold and Color', 'Display style', ],
   'subregion_button': 'middle',
   'use_initial_colors': True,
   'version': 12,
   'voxel_limit_for_open': '256',
   'voxel_limit_for_plane': '256',
   'zone_radius': 2.0,
  }
 from VolumeViewer import session
 session.restore_volume_dialog_state(volume_dialog_state)

try:
  restore_volume_dialog()
except:
  reportRestoreError('Error restoring volume dialog')

geomData = {'AxisManager': {}, 'CentroidManager': {}, 'PlaneManager': {}}

try:
	from StructMeasure.Geometry import geomManager
	geomManager._restoreSession(geomData)
except:
	reportRestoreError("Error restoring geometry objects in session")


def restoreSession_RibbonStyleEditor():
	import SimpleSession
	import RibbonStyleEditor
	userScalings = [('licorice', [[0.35, 0.35], [0.35, 0.35], [0.35, 0.35], [0.35, 0.35, 0.35, 0.35], [0.35, 0.35]])]
	userXSections = []
	userResidueClasses = []
	residueData = [(5, 'Chimera default', 'rounded', u'amino acid'), (6, 'Chimera default', 'rounded', u'amino acid'), (7, 'Chimera default', 'rounded', u'amino acid'), (8, 'Chimera default', 'rounded', u'amino acid'), (9, 'Chimera default', 'rounded', u'amino acid'), (10, 'Chimera default', 'rounded', u'amino acid'), (11, 'Chimera default', 'rounded', u'amino acid'), (12, 'Chimera default', 'rounded', u'amino acid'), (13, 'Chimera default', 'rounded', u'amino acid'), (14, 'Chimera default', 'rounded', u'amino acid'), (15, 'Chimera default', 'rounded', u'amino acid'), (16, 'Chimera default', 'rounded', u'amino acid'), (17, 'Chimera default', 'rounded', u'amino acid'), (18, 'Chimera default', 'rounded', u'amino acid'), (19, 'Chimera default', 'rounded', u'amino acid'), (20, 'Chimera default', 'rounded', u'amino acid'), (21, 'Chimera default', 'rounded', u'amino acid'), (22, 'Chimera default', 'rounded', u'amino acid'), (23, 'Chimera default', 'rounded', u'amino acid'), (24, 'Chimera default', 'rounded', u'amino acid'), (25, 'Chimera default', 'rounded', u'amino acid'), (26, 'Chimera default', 'rounded', u'amino acid'),
(27, 'Chimera default', 'rounded', u'amino acid'), (28, 'Chimera default', 'rounded', u'amino acid'), (29, 'Chimera default', 'rounded', u'amino acid'), (30, 'Chimera default', 'rounded', u'amino acid'), (31, 'Chimera default', 'rounded', u'amino acid'), (32, 'Chimera default', 'rounded', u'amino acid'), (33, 'Chimera default', 'rounded', u'amino acid'), (34, 'Chimera default', 'rounded', u'amino acid'), (35, 'Chimera default', 'rounded', u'amino acid'), (36, 'Chimera default', 'rounded', u'amino acid'), (37, 'Chimera default', 'rounded', u'amino acid'), (38, 'Chimera default', 'rounded', u'amino acid'), (39, 'Chimera default', 'rounded', u'amino acid'), (40, 'Chimera default', 'rounded', u'amino acid'), (41, 'Chimera default', 'rounded', u'amino acid'), (42, 'Chimera default', 'rounded', u'amino acid'), (43, 'Chimera default', 'rounded', u'amino acid'), (44, 'Chimera default', 'rounded', u'amino acid'), (45, 'Chimera default', 'rounded', u'amino acid'), (46, 'Chimera default', 'rounded', u'amino acid'), (47, 'Chimera default', 'rounded', u'amino acid'),
(48, 'Chimera default', 'rounded', u'amino acid'), (49, 'Chimera default', 'rounded', u'amino acid'), (50, 'Chimera default', 'rounded', u'amino acid'), (51, 'Chimera default', 'rounded', u'amino acid'), (52, 'Chimera default', 'rounded', u'amino acid'), (53, 'Chimera default', 'rounded', u'amino acid'), (54, 'Chimera default', 'rounded', u'amino acid'), (55, 'Chimera default', 'rounded', u'amino acid'), (56, 'Chimera default', 'rounded', u'amino acid'), (57, 'Chimera default', 'rounded', u'amino acid'), (58, 'Chimera default', 'rounded', u'amino acid'), (59, 'Chimera default', 'rounded', u'amino acid'), (60, 'Chimera default', 'rounded', u'amino acid'), (61, 'Chimera default', 'rounded', u'amino acid'), (62, 'Chimera default', 'rounded', u'amino acid'), (63, 'Chimera default', 'rounded', u'amino acid'), (64, 'Chimera default', 'rounded', u'amino acid'), (65, 'Chimera default', 'rounded', u'amino acid'), (66, 'Chimera default', 'rounded', u'amino acid'), (67, 'Chimera default', 'rounded', u'amino acid'), (68, 'Chimera default', 'rounded', u'amino acid'),
(69, 'Chimera default', 'rounded', u'amino acid'), (70, 'Chimera default', 'rounded', u'amino acid'), (71, 'Chimera default', 'rounded', u'amino acid'), (72, 'Chimera default', 'rounded', u'amino acid'), (73, 'Chimera default', 'rounded', u'amino acid'), (74, 'Chimera default', 'rounded', u'amino acid'), (75, 'Chimera default', 'rounded', u'amino acid'), (76, 'Chimera default', 'rounded', u'amino acid'), (77, 'Chimera default', 'rounded', u'amino acid'), (78, 'Chimera default', 'rounded', u'amino acid'), (79, 'Chimera default', 'rounded', u'amino acid'), (80, 'Chimera default', 'rounded', u'amino acid'), (81, 'Chimera default', 'rounded', u'amino acid'), (82, 'Chimera default', 'rounded', u'amino acid'), (83, 'Chimera default', 'rounded', u'amino acid'), (84, 'Chimera default', 'rounded', u'amino acid'), (85, 'Chimera default', 'rounded', u'amino acid'), (86, 'Chimera default', 'rounded', u'amino acid'), (87, 'Chimera default', 'rounded', u'amino acid'), (88, 'Chimera default', 'rounded', u'amino acid'), (89, 'Chimera default', 'rounded', u'amino acid'),
(90, 'Chimera default', 'rounded', u'amino acid'), (91, 'Chimera default', 'rounded', u'amino acid'), (92, 'Chimera default', 'rounded', u'amino acid'), (93, 'Chimera default', 'rounded', u'amino acid'), (94, 'Chimera default', 'rounded', u'amino acid'), (95, 'Chimera default', 'rounded', u'amino acid'), (96, 'Chimera default', 'rounded', u'amino acid'), (97, 'Chimera default', 'rounded', u'amino acid'), (98, 'Chimera default', 'rounded', u'amino acid'), (99, 'Chimera default', 'rounded', u'amino acid'), (100, 'Chimera default', 'rounded', u'amino acid'), (101, 'Chimera default', 'rounded', u'amino acid'), (102, 'Chimera default', 'rounded', u'amino acid'), (103, 'Chimera default', 'rounded', u'amino acid'), (104, 'Chimera default', 'rounded', u'amino acid'), (105, 'Chimera default', 'rounded', u'amino acid'), (106, 'Chimera default', 'rounded', u'amino acid'), (107, 'Chimera default', 'rounded', u'amino acid'), (108, 'Chimera default', 'rounded', u'amino acid'), (109, 'Chimera default', 'rounded', u'amino acid'), (110, 'Chimera default', 'rounded', u'amino acid'),
(111, 'Chimera default', 'rounded', u'amino acid'), (112, 'Chimera default', 'rounded', u'amino acid'), (113, 'Chimera default', 'rounded', u'amino acid'), (114, 'Chimera default', 'rounded', u'amino acid'), (115, 'Chimera default', 'rounded', u'amino acid'), (116, 'Chimera default', 'rounded', u'amino acid'), (117, 'Chimera default', 'rounded', u'amino acid'), (118, 'Chimera default', 'rounded', u'amino acid'), (119, 'Chimera default', 'rounded', u'amino acid'), (120, 'Chimera default', 'rounded', u'amino acid'), (121, 'Chimera default', 'rounded', u'amino acid'), (122, 'Chimera default', 'rounded', u'amino acid'), (123, 'Chimera default', 'rounded', u'amino acid'), (124, 'Chimera default', 'rounded', u'amino acid'), (125, 'Chimera default', 'rounded', u'amino acid'), (126, 'Chimera default', 'rounded', u'amino acid'), (127, 'Chimera default', 'rounded', u'amino acid'), (128, 'Chimera default', 'rounded', u'amino acid'), (129, 'Chimera default', 'rounded', u'amino acid'), (130, 'Chimera default', 'rounded', u'amino acid'), (131, 'Chimera default', 'rounded', u'amino acid'),
(132, 'Chimera default', 'rounded', u'amino acid'), (133, 'Chimera default', 'rounded', u'amino acid'), (134, 'Chimera default', 'rounded', u'amino acid'), (135, 'Chimera default', 'rounded', u'amino acid'), (136, 'Chimera default', 'rounded', u'amino acid'), (137, 'Chimera default', 'rounded', u'amino acid'), (138, 'Chimera default', 'rounded', u'amino acid'), (139, 'Chimera default', 'rounded', u'amino acid'), (140, 'Chimera default', 'rounded', u'amino acid'), (141, 'Chimera default', 'rounded', u'amino acid'), (142, 'Chimera default', 'rounded', u'amino acid'), (143, 'Chimera default', 'rounded', u'amino acid'), (144, 'Chimera default', 'rounded', u'amino acid'), (145, 'Chimera default', 'rounded', u'amino acid'), (146, 'Chimera default', 'rounded', u'amino acid'), (147, 'Chimera default', 'rounded', u'amino acid'), (148, 'Chimera default', 'rounded', u'amino acid'), (149, 'Chimera default', 'rounded', u'amino acid'), (150, 'Chimera default', 'rounded', u'amino acid'), (151, 'Chimera default', 'rounded', u'amino acid'), (152, 'Chimera default', 'rounded', u'amino acid'),
(153, 'Chimera default', 'rounded', u'amino acid'), (154, 'Chimera default', 'rounded', u'amino acid'), (155, 'Chimera default', 'rounded', u'amino acid'), (156, 'Chimera default', 'rounded', u'amino acid'), (157, 'Chimera default', 'rounded', u'amino acid'), (158, 'Chimera default', 'rounded', u'amino acid'), (159, 'Chimera default', 'rounded', u'amino acid'), (160, 'Chimera default', 'rounded', u'amino acid'), (161, 'Chimera default', 'rounded', u'amino acid'), (162, 'Chimera default', 'rounded', u'amino acid'), (163, 'Chimera default', 'rounded', u'amino acid'), (164, 'Chimera default', 'rounded', u'amino acid'), (165, 'Chimera default', 'rounded', u'amino acid'), (166, 'Chimera default', 'rounded', u'amino acid'), (167, 'Chimera default', 'rounded', u'amino acid'), (168, 'Chimera default', 'rounded', u'amino acid'), (169, 'Chimera default', 'rounded', u'amino acid'), (170, 'Chimera default', 'rounded', u'amino acid'), (171, 'Chimera default', 'rounded', u'amino acid'), (172, 'Chimera default', 'rounded', u'amino acid'), (173, 'Chimera default', 'rounded', u'amino acid'),
(174, 'Chimera default', 'rounded', u'amino acid'), (175, 'Chimera default', 'rounded', u'amino acid'), (176, 'Chimera default', 'rounded', u'amino acid'), (177, 'Chimera default', 'rounded', u'amino acid'), (178, 'Chimera default', 'rounded', u'amino acid'), (179, 'Chimera default', 'rounded', u'amino acid'), (180, 'Chimera default', 'rounded', u'amino acid'), (181, 'Chimera default', 'rounded', u'amino acid'), (182, 'Chimera default', 'rounded', u'amino acid'), (183, 'Chimera default', 'rounded', u'amino acid'), (184, 'Chimera default', 'rounded', u'amino acid'), (185, 'Chimera default', 'rounded', u'amino acid'), (186, 'Chimera default', 'rounded', u'amino acid'), (187, 'Chimera default', 'rounded', u'amino acid'), (188, 'Chimera default', 'rounded', u'amino acid'), (189, 'Chimera default', 'rounded', u'amino acid'), (190, 'Chimera default', 'rounded', u'amino acid'), (191, 'Chimera default', 'rounded', u'amino acid'), (192, 'Chimera default', 'rounded', u'amino acid'), (193, 'Chimera default', 'rounded', u'amino acid'), (194, 'Chimera default', 'rounded', u'amino acid'),
(195, 'Chimera default', 'rounded', u'amino acid'), (196, 'Chimera default', 'rounded', u'amino acid'), (197, 'Chimera default', 'rounded', u'amino acid'), (198, 'Chimera default', 'rounded', u'amino acid'), (199, 'Chimera default', 'rounded', u'amino acid'), (200, 'Chimera default', 'rounded', u'amino acid'), (201, 'Chimera default', 'rounded', u'amino acid'), (202, 'Chimera default', 'rounded', u'amino acid'), (203, 'Chimera default', 'rounded', u'amino acid'), (204, 'Chimera default', 'rounded', u'amino acid'), (205, 'Chimera default', 'rounded', u'amino acid'), (206, 'Chimera default', 'rounded', u'amino acid'), (207, 'Chimera default', 'rounded', u'amino acid'), (208, 'Chimera default', 'rounded', u'amino acid'), (209, 'Chimera default', 'rounded', u'amino acid'), (210, 'Chimera default', 'rounded', u'amino acid'), (211, 'Chimera default', 'rounded', u'amino acid'), (212, 'Chimera default', 'rounded', u'amino acid'), (213, 'Chimera default', 'rounded', u'amino acid'), (214, 'Chimera default', 'rounded', u'amino acid'), (215, 'Chimera default', 'rounded', u'amino acid'),
(216, 'Chimera default', 'rounded', u'amino acid'), (217, 'Chimera default', 'rounded', u'amino acid'), (218, 'Chimera default', 'rounded', u'amino acid'), (219, 'Chimera default', 'rounded', u'amino acid'), (220, 'Chimera default', 'rounded', u'amino acid'), (221, 'Chimera default', 'rounded', u'amino acid'), (222, 'Chimera default', 'rounded', u'amino acid'), (223, 'Chimera default', 'rounded', u'amino acid'), (224, 'Chimera default', 'rounded', u'amino acid'), (225, 'Chimera default', 'rounded', u'amino acid'), (226, 'Chimera default', 'rounded', u'amino acid'), (227, 'Chimera default', 'rounded', u'amino acid'), (228, 'Chimera default', 'rounded', u'amino acid'), (229, 'Chimera default', 'rounded', u'amino acid'), (230, 'Chimera default', 'rounded', u'amino acid'), (231, 'Chimera default', 'rounded', u'amino acid'), (232, 'Chimera default', 'rounded', u'amino acid'), (233, 'Chimera default', 'rounded', u'amino acid'), (234, 'Chimera default', 'rounded', u'amino acid'), (235, 'Chimera default', 'rounded', u'amino acid'), (236, 'Chimera default', 'rounded', u'amino acid'),
(237, 'Chimera default', 'rounded', u'amino acid'), (238, 'Chimera default', 'rounded', u'amino acid'), (239, 'Chimera default', 'rounded', u'amino acid'), (240, 'Chimera default', 'rounded', u'amino acid'), (241, 'Chimera default', 'rounded', u'amino acid'), (242, 'Chimera default', 'rounded', u'amino acid'), (243, 'Chimera default', 'rounded', u'amino acid'), (244, 'Chimera default', 'rounded', u'amino acid'), (245, 'Chimera default', 'rounded', u'amino acid'), (246, 'Chimera default', 'rounded', u'amino acid'), (247, 'Chimera default', 'rounded', u'amino acid'), (248, 'Chimera default', 'rounded', u'amino acid'), (249, 'Chimera default', 'rounded', u'amino acid'), (250, 'Chimera default', 'rounded', u'amino acid'), (251, 'Chimera default', 'rounded', u'amino acid'), (252, 'Chimera default', 'rounded', u'amino acid'), (253, 'Chimera default', 'rounded', u'amino acid'), (254, 'Chimera default', 'rounded', u'amino acid'), (255, 'Chimera default', 'rounded', u'amino acid'), (256, 'Chimera default', 'rounded', u'amino acid'), (257, 'Chimera default', 'rounded', u'amino acid'),
(258, 'Chimera default', 'rounded', u'amino acid'), (259, 'Chimera default', 'rounded', u'amino acid'), (260, 'Chimera default', 'rounded', u'amino acid'), (261, 'Chimera default', 'rounded', u'amino acid'), (262, 'Chimera default', 'rounded', u'amino acid'), (263, 'Chimera default', 'rounded', u'amino acid'), (264, 'Chimera default', 'rounded', u'amino acid'), (265, 'Chimera default', 'rounded', u'amino acid'), (266, 'Chimera default', 'rounded', u'amino acid'), (267, 'Chimera default', 'rounded', u'amino acid'), (268, 'Chimera default', 'rounded', u'amino acid'), (269, 'Chimera default', 'rounded', u'amino acid'), (270, 'Chimera default', 'rounded', u'amino acid'), (271, 'Chimera default', 'rounded', u'amino acid'), (272, 'Chimera default', 'rounded', u'amino acid'), (273, 'Chimera default', 'rounded', u'amino acid'), (274, 'Chimera default', 'rounded', u'amino acid'), (275, 'Chimera default', 'rounded', u'amino acid'), (276, 'Chimera default', 'rounded', u'amino acid'), (277, 'Chimera default', 'rounded', u'amino acid'), (278, 'Chimera default', 'rounded', u'amino acid'),
(279, 'Chimera default', 'rounded', u'amino acid'), (280, 'Chimera default', 'rounded', u'amino acid'), (281, 'Chimera default', 'rounded', u'amino acid'), (282, 'Chimera default', 'rounded', u'amino acid'), (283, 'Chimera default', 'rounded', u'amino acid'), (284, 'Chimera default', 'rounded', u'amino acid'), (285, 'Chimera default', 'rounded', u'amino acid'), (286, 'Chimera default', 'rounded', u'amino acid'), (287, 'Chimera default', 'rounded', u'amino acid'), (288, 'Chimera default', 'rounded', u'amino acid'), (289, 'Chimera default', 'rounded', u'amino acid'), (290, 'Chimera default', 'rounded', u'amino acid'), (291, 'Chimera default', 'rounded', u'amino acid'), (292, 'Chimera default', 'rounded', u'amino acid'), (293, 'Chimera default', 'rounded', u'amino acid'), (294, 'Chimera default', 'rounded', u'amino acid'), (295, 'Chimera default', 'rounded', u'amino acid'), (296, 'Chimera default', 'rounded', u'amino acid'), (297, 'Chimera default', 'rounded', u'amino acid'), (298, 'Chimera default', 'rounded', u'amino acid'), (299, 'Chimera default', 'rounded', u'amino acid'),
(300, 'Chimera default', 'rounded', u'amino acid'), (301, 'Chimera default', 'rounded', u'amino acid'), (302, 'Chimera default', 'rounded', u'amino acid'), (303, 'Chimera default', 'rounded', u'amino acid'), (304, 'Chimera default', 'rounded', u'amino acid'), (305, 'Chimera default', 'rounded', u'amino acid'), (306, 'Chimera default', 'rounded', u'amino acid'), (307, 'Chimera default', 'rounded', u'amino acid'), (308, 'Chimera default', 'rounded', u'amino acid'), (309, 'Chimera default', 'rounded', u'amino acid'), (310, 'Chimera default', 'rounded', u'amino acid'), (311, 'Chimera default', 'rounded', u'amino acid'), (312, 'Chimera default', 'rounded', u'amino acid'), (313, 'Chimera default', 'rounded', u'amino acid'), (314, 'Chimera default', 'rounded', u'amino acid'), (315, 'Chimera default', 'rounded', u'amino acid'), (316, 'Chimera default', 'rounded', u'amino acid'), (317, 'Chimera default', 'rounded', u'amino acid'), (318, 'Chimera default', 'rounded', u'amino acid'), (319, 'Chimera default', 'rounded', u'amino acid'), (320, 'Chimera default', 'rounded', u'amino acid'),
(321, 'Chimera default', 'rounded', u'amino acid'), (322, 'Chimera default', 'rounded', u'amino acid'), (323, 'Chimera default', 'rounded', u'amino acid'), (324, 'Chimera default', 'rounded', u'amino acid'), (325, 'Chimera default', 'rounded', u'amino acid'), (326, 'Chimera default', 'rounded', u'amino acid'), (327, 'Chimera default', 'rounded', u'amino acid'), (328, 'Chimera default', 'rounded', u'amino acid'), (329, 'Chimera default', 'rounded', u'amino acid'), (330, 'Chimera default', 'rounded', u'amino acid'), (331, 'Chimera default', 'rounded', u'amino acid'), (332, 'Chimera default', 'rounded', u'amino acid'), (333, 'Chimera default', 'rounded', u'amino acid'), (334, 'Chimera default', 'rounded', u'amino acid'), (335, 'Chimera default', 'rounded', u'amino acid'), (336, 'Chimera default', 'rounded', u'amino acid'), (337, 'Chimera default', 'rounded', u'amino acid'), (338, 'Chimera default', 'rounded', u'amino acid'), (339, 'Chimera default', 'rounded', u'amino acid'), (340, 'Chimera default', 'rounded', u'amino acid'), (341, 'Chimera default', 'rounded', u'amino acid'),
(342, 'Chimera default', 'rounded', u'amino acid'), (343, 'Chimera default', 'rounded', u'amino acid'), (344, 'Chimera default', 'rounded', u'amino acid'), (345, 'Chimera default', 'rounded', u'amino acid'), (346, 'Chimera default', 'rounded', u'amino acid'), (347, 'Chimera default', 'rounded', u'amino acid'), (348, 'Chimera default', 'rounded', u'amino acid'), (349, 'Chimera default', 'rounded', u'amino acid'), (350, 'Chimera default', 'rounded', u'amino acid'), (351, 'Chimera default', 'rounded', u'amino acid'), (352, 'Chimera default', 'rounded', u'amino acid'), (353, 'Chimera default', 'rounded', u'amino acid'), (354, 'Chimera default', 'rounded', u'amino acid'), (355, 'Chimera default', 'rounded', u'amino acid'), (356, 'Chimera default', 'rounded', u'amino acid'), (357, 'Chimera default', 'rounded', u'amino acid'), (358, 'Chimera default', 'rounded', u'amino acid'), (359, 'Chimera default', 'rounded', u'amino acid'), (360, 'Chimera default', 'rounded', u'amino acid'), (361, 'Chimera default', 'rounded', u'amino acid'), (362, 'Chimera default', 'rounded', u'amino acid'),
(363, 'Chimera default', 'rounded', u'amino acid'), (364, 'Chimera default', 'rounded', u'amino acid'), (365, 'Chimera default', 'rounded', u'amino acid'), (366, 'Chimera default', 'rounded', u'amino acid'), (367, 'Chimera default', 'rounded', u'amino acid'), (368, 'Chimera default', 'rounded', u'amino acid'), (369, 'Chimera default', 'rounded', u'amino acid'), (370, 'Chimera default', 'rounded', u'amino acid'), (371, 'Chimera default', 'rounded', u'amino acid'), (372, 'Chimera default', 'rounded', u'amino acid'), (373, 'Chimera default', 'rounded', u'amino acid'), (374, 'Chimera default', 'rounded', u'amino acid'), (375, 'Chimera default', 'rounded', u'amino acid'), (376, 'Chimera default', 'rounded', u'amino acid'), (377, 'Chimera default', 'rounded', u'amino acid'), (378, 'Chimera default', 'rounded', u'amino acid'), (379, 'Chimera default', 'rounded', u'amino acid'), (380, 'Chimera default', 'rounded', u'amino acid'), (381, 'Chimera default', 'rounded', u'amino acid'), (382, 'Chimera default', 'rounded', u'amino acid'), (383, 'Chimera default', 'rounded', u'amino acid'),
(384, 'Chimera default', 'rounded', u'amino acid'), (385, 'Chimera default', 'rounded', u'amino acid'), (386, 'Chimera default', 'rounded', u'amino acid'), (387, 'Chimera default', 'rounded', u'amino acid'), (388, 'Chimera default', 'rounded', u'amino acid'), (389, 'Chimera default', 'rounded', u'amino acid'), (390, 'Chimera default', 'rounded', u'amino acid'), (391, 'Chimera default', 'rounded', u'amino acid'), (392, 'Chimera default', 'rounded', u'amino acid'), (393, 'Chimera default', 'rounded', u'amino acid'), (394, 'Chimera default', 'rounded', u'amino acid'), (395, 'Chimera default', 'rounded', u'amino acid'), (396, 'Chimera default', 'rounded', u'amino acid'), (397, 'Chimera default', 'rounded', u'amino acid'), (398, 'Chimera default', 'rounded', u'amino acid'), (399, 'Chimera default', 'rounded', u'amino acid'), (400, 'Chimera default', 'rounded', u'amino acid'), (401, 'Chimera default', 'rounded', u'amino acid'), (402, 'Chimera default', 'rounded', u'amino acid'), (403, 'Chimera default', 'rounded', u'amino acid'), (404, 'Chimera default', 'rounded', u'amino acid'),
(405, 'Chimera default', 'rounded', u'amino acid'), (406, 'Chimera default', 'rounded', u'amino acid'), (407, 'Chimera default', 'rounded', u'amino acid'), (408, 'Chimera default', 'rounded', u'amino acid'), (409, 'Chimera default', 'rounded', u'amino acid'), (410, 'Chimera default', 'rounded', u'amino acid'), (411, 'Chimera default', 'rounded', u'amino acid'), (412, 'Chimera default', 'rounded', u'amino acid'), (413, 'Chimera default', 'rounded', u'amino acid'), (414, 'Chimera default', 'rounded', u'amino acid'), (415, 'Chimera default', 'rounded', u'amino acid'), (416, 'Chimera default', 'rounded', u'amino acid'), (417, 'Chimera default', 'rounded', u'amino acid'), (418, 'Chimera default', 'rounded', u'amino acid'), (419, 'Chimera default', 'rounded', u'amino acid'), (420, 'Chimera default', 'rounded', u'amino acid'), (421, 'Chimera default', 'rounded', u'amino acid'), (422, 'Chimera default', 'rounded', u'amino acid'), (423, 'Chimera default', 'rounded', u'amino acid'), (424, 'Chimera default', 'rounded', u'amino acid'), (425, 'Chimera default', 'rounded', u'amino acid'),
(426, 'Chimera default', 'rounded', u'amino acid'), (427, 'Chimera default', 'rounded', u'amino acid'), (428, 'Chimera default', 'rounded', u'amino acid'), (429, 'Chimera default', 'rounded', u'amino acid'), (430, 'Chimera default', 'rounded', u'amino acid'), (431, 'Chimera default', 'rounded', u'amino acid'), (432, 'Chimera default', 'rounded', u'amino acid'), (433, 'Chimera default', 'rounded', u'amino acid'), (434, 'Chimera default', 'rounded', u'amino acid'), (435, 'Chimera default', 'rounded', u'amino acid'), (436, 'Chimera default', 'rounded', u'amino acid'), (437, 'Chimera default', 'rounded', u'amino acid'), (438, 'Chimera default', 'rounded', u'amino acid'), (439, 'Chimera default', 'rounded', u'amino acid'), (440, 'Chimera default', 'rounded', u'amino acid'), (441, 'Chimera default', 'rounded', u'amino acid'), (442, 'Chimera default', 'rounded', u'amino acid'), (443, 'Chimera default', 'rounded', u'amino acid'), (444, 'Chimera default', 'rounded', u'amino acid'), (445, 'Chimera default', 'rounded', u'amino acid'), (446, 'Chimera default', 'rounded', u'amino acid'),
(447, 'Chimera default', 'rounded', u'amino acid'), (448, 'Chimera default', 'rounded', u'amino acid'), (449, 'Chimera default', 'rounded', u'amino acid'), (450, 'Chimera default', 'rounded', u'amino acid'), (451, 'Chimera default', 'rounded', u'amino acid'), (452, 'Chimera default', 'rounded', u'amino acid'), (453, 'Chimera default', 'rounded', u'amino acid'), (454, 'Chimera default', 'rounded', u'amino acid'), (455, 'Chimera default', 'rounded', u'amino acid'), (456, 'Chimera default', 'rounded', u'amino acid'), (457, 'Chimera default', 'rounded', u'amino acid'), (458, 'Chimera default', 'rounded', u'amino acid'), (459, 'Chimera default', 'rounded', u'amino acid'), (460, 'Chimera default', 'rounded', u'amino acid'), (461, 'Chimera default', 'rounded', u'amino acid'), (462, 'Chimera default', 'rounded', u'amino acid'), (463, 'Chimera default', 'rounded', u'amino acid'), (464, 'Chimera default', 'rounded', u'amino acid'), (465, 'Chimera default', 'rounded', u'amino acid'), (466, 'Chimera default', 'rounded', u'amino acid'), (467, 'Chimera default', 'rounded', u'amino acid'),
(468, 'Chimera default', 'rounded', u'amino acid'), (469, 'Chimera default', 'rounded', u'amino acid'), (470, 'Chimera default', 'rounded', u'amino acid'), (471, 'Chimera default', 'rounded', u'amino acid'), (472, 'Chimera default', 'rounded', u'amino acid'), (473, 'Chimera default', 'rounded', u'amino acid'), (474, 'Chimera default', 'rounded', u'amino acid'), (475, 'Chimera default', 'rounded', u'amino acid'), (476, 'Chimera default', 'rounded', u'amino acid'), (477, 'Chimera default', 'rounded', u'amino acid'), (478, 'Chimera default', 'rounded', u'amino acid'), (479, 'Chimera default', 'rounded', u'amino acid'), (480, 'Chimera default', 'rounded', u'amino acid'), (481, 'Chimera default', 'rounded', u'amino acid'), (482, 'Chimera default', 'rounded', u'amino acid'), (483, 'Chimera default', 'rounded', u'amino acid'), (484, 'Chimera default', 'rounded', u'amino acid'), (485, 'Chimera default', 'rounded', u'amino acid'), (486, 'Chimera default', 'rounded', u'amino acid'), (487, 'Chimera default', 'rounded', u'amino acid'), (488, 'Chimera default', 'rounded', u'amino acid'),
(489, 'Chimera default', 'rounded', u'amino acid'), (490, 'Chimera default', 'rounded', u'amino acid'), (491, 'Chimera default', 'rounded', u'amino acid'), (492, 'Chimera default', 'rounded', u'amino acid'), (493, 'Chimera default', 'rounded', u'amino acid'), (494, 'Chimera default', 'rounded', u'amino acid'), (495, 'Chimera default', 'rounded', u'amino acid'), (496, 'Chimera default', 'rounded', u'amino acid'), (497, 'Chimera default', 'rounded', u'amino acid'), (498, 'Chimera default', 'rounded', u'amino acid'), (499, 'Chimera default', 'rounded', u'amino acid'), (500, 'Chimera default', 'rounded', u'amino acid'), (501, 'Chimera default', 'rounded', u'amino acid'), (502, 'Chimera default', 'rounded', u'amino acid'), (503, 'Chimera default', 'rounded', u'amino acid'), (504, 'Chimera default', 'rounded', u'amino acid'), (505, 'Chimera default', 'rounded', u'amino acid'), (506, 'Chimera default', 'rounded', u'amino acid'), (507, 'Chimera default', 'rounded', u'amino acid'), (508, 'Chimera default', 'rounded', u'amino acid'), (509, 'Chimera default', 'rounded', u'amino acid'),
(510, 'Chimera default', 'rounded', u'amino acid'), (511, 'Chimera default', 'rounded', u'amino acid'), (512, 'Chimera default', 'rounded', u'amino acid'), (513, 'Chimera default', 'rounded', u'amino acid'), (514, 'Chimera default', 'rounded', u'amino acid'), (515, 'Chimera default', 'rounded', u'amino acid'), (516, 'Chimera default', 'rounded', u'amino acid'), (517, 'Chimera default', 'rounded', u'amino acid'), (518, 'Chimera default', 'rounded', u'amino acid'), (519, 'Chimera default', 'rounded', u'amino acid'), (520, 'Chimera default', 'rounded', u'amino acid'), (521, 'Chimera default', 'rounded', u'amino acid'), (522, 'Chimera default', 'rounded', u'amino acid'), (523, 'Chimera default', 'rounded', u'amino acid'), (524, 'Chimera default', 'rounded', u'amino acid'), (525, 'Chimera default', 'rounded', u'amino acid'), (526, 'Chimera default', 'rounded', u'amino acid'), (527, 'Chimera default', 'rounded', u'amino acid'), (528, 'Chimera default', 'rounded', u'amino acid'), (529, 'Chimera default', 'rounded', u'amino acid'), (530, 'Chimera default', 'rounded', u'amino acid'),
(531, 'Chimera default', 'rounded', u'amino acid'), (532, 'Chimera default', 'rounded', u'amino acid'), (533, 'Chimera default', 'rounded', u'amino acid'), (534, 'Chimera default', 'rounded', u'amino acid'), (535, 'Chimera default', 'rounded', u'amino acid'), (536, 'Chimera default', 'rounded', u'amino acid'), (537, 'Chimera default', 'rounded', u'amino acid'), (538, 'Chimera default', 'rounded', u'amino acid'), (539, 'Chimera default', 'rounded', u'amino acid'), (540, 'Chimera default', 'rounded', u'amino acid'), (541, 'Chimera default', 'rounded', u'amino acid'), (542, 'Chimera default', 'rounded', u'amino acid'), (543, 'Chimera default', 'rounded', u'amino acid'), (544, 'Chimera default', 'rounded', u'amino acid'), (545, 'Chimera default', 'rounded', u'amino acid'), (546, 'Chimera default', 'rounded', u'amino acid'), (547, 'Chimera default', 'rounded', u'amino acid'), (548, 'Chimera default', 'rounded', u'amino acid'), (549, 'Chimera default', 'rounded', u'amino acid'), (550, 'Chimera default', 'rounded', u'amino acid'), (551, 'Chimera default', 'rounded', u'amino acid'),
(552, 'Chimera default', 'rounded', u'amino acid'), (553, 'Chimera default', 'rounded', u'amino acid'), (554, 'Chimera default', 'rounded', u'amino acid'), (555, 'Chimera default', 'rounded', u'amino acid'), (556, 'Chimera default', 'rounded', u'amino acid'), (557, 'Chimera default', 'rounded', u'amino acid'), (558, 'Chimera default', 'rounded', u'amino acid'), (559, 'Chimera default', 'rounded', u'amino acid'), (560, 'Chimera default', 'rounded', u'amino acid'), (561, 'Chimera default', 'rounded', u'amino acid'), (562, 'Chimera default', 'rounded', u'amino acid'), (563, 'Chimera default', 'rounded', u'amino acid'), (564, 'Chimera default', 'rounded', u'amino acid'), (565, 'Chimera default', 'rounded', u'amino acid'), (566, 'Chimera default', 'rounded', u'amino acid'), (567, 'Chimera default', 'rounded', u'amino acid'), (568, 'Chimera default', 'rounded', u'amino acid'), (569, 'Chimera default', 'rounded', u'amino acid'), (570, 'Chimera default', 'rounded', u'amino acid'), (571, 'Chimera default', 'rounded', u'amino acid'), (572, 'Chimera default', 'rounded', u'amino acid'),
(573, 'Chimera default', 'rounded', u'amino acid'), (574, 'Chimera default', 'rounded', u'amino acid'), (575, 'Chimera default', 'rounded', u'amino acid'), (576, 'Chimera default', 'rounded', u'amino acid'), (577, 'Chimera default', 'rounded', u'amino acid'), (578, 'Chimera default', 'rounded', u'amino acid'), (579, 'Chimera default', 'rounded', u'amino acid'), (580, 'Chimera default', 'rounded', u'amino acid'), (581, 'Chimera default', 'rounded', u'amino acid'), (582, 'Chimera default', 'rounded', u'amino acid'), (583, 'Chimera default', 'rounded', u'amino acid'), (584, 'Chimera default', 'rounded', u'amino acid'), (585, 'Chimera default', 'rounded', u'amino acid'), (586, 'Chimera default', 'rounded', u'amino acid'), (587, 'Chimera default', 'rounded', u'amino acid'), (588, 'Chimera default', 'rounded', u'amino acid'), (589, 'Chimera default', 'rounded', u'amino acid'), (590, 'Chimera default', 'rounded', u'amino acid'), (591, 'Chimera default', 'rounded', u'amino acid'), (592, 'Chimera default', 'rounded', u'amino acid'), (593, 'Chimera default', 'rounded', u'amino acid'),
(594, 'Chimera default', 'rounded', u'amino acid'), (595, 'Chimera default', 'rounded', u'amino acid'), (596, 'Chimera default', 'rounded', u'amino acid'), (597, 'Chimera default', 'rounded', u'amino acid'), (598, 'Chimera default', 'rounded', u'amino acid'), (599, 'Chimera default', 'rounded', u'amino acid'), (600, 'Chimera default', 'rounded', u'amino acid'), (601, 'Chimera default', 'rounded', u'amino acid'), (602, 'Chimera default', 'rounded', u'amino acid'), (603, 'Chimera default', 'rounded', u'amino acid'), (604, 'Chimera default', 'rounded', u'amino acid'), (605, 'Chimera default', 'rounded', u'amino acid'), (606, 'Chimera default', 'rounded', u'amino acid'), (607, 'Chimera default', 'rounded', u'amino acid'), (608, 'Chimera default', 'rounded', u'amino acid'), (609, 'Chimera default', 'rounded', u'amino acid'), (610, 'Chimera default', 'rounded', u'amino acid'), (611, 'Chimera default', 'rounded', u'amino acid'), (612, 'Chimera default', 'rounded', u'amino acid'), (613, 'Chimera default', 'rounded', u'amino acid'), (614, 'Chimera default', 'rounded', u'amino acid'),
(615, 'Chimera default', 'rounded', u'amino acid'), (616, 'Chimera default', 'rounded', u'amino acid'), (617, 'Chimera default', 'rounded', u'amino acid'), (618, 'Chimera default', 'rounded', u'amino acid'), (619, 'Chimera default', 'rounded', u'amino acid'), (620, 'Chimera default', 'rounded', u'amino acid'), (621, 'Chimera default', 'rounded', u'amino acid'), (622, 'Chimera default', 'rounded', u'amino acid'), (623, 'Chimera default', 'rounded', u'amino acid'), (624, 'Chimera default', 'rounded', u'amino acid'), (625, 'Chimera default', 'rounded', u'amino acid'), (626, 'Chimera default', 'rounded', u'amino acid'), (627, 'Chimera default', 'rounded', u'amino acid'), (628, 'Chimera default', 'rounded', u'amino acid'), (629, 'Chimera default', 'rounded', u'amino acid'), (630, 'Chimera default', 'rounded', u'amino acid'), (631, 'Chimera default', 'rounded', u'amino acid'), (632, 'Chimera default', 'rounded', u'amino acid'), (633, 'Chimera default', 'rounded', u'amino acid'), (634, 'Chimera default', 'rounded', u'amino acid'), (635, 'Chimera default', 'rounded', u'amino acid'),
(636, 'Chimera default', 'rounded', u'amino acid'), (637, 'Chimera default', 'rounded', u'amino acid'), (638, 'Chimera default', 'rounded', u'amino acid'), (639, 'Chimera default', 'rounded', u'amino acid'), (640, 'Chimera default', 'rounded', u'amino acid'), (641, 'Chimera default', 'rounded', u'amino acid'), (642, 'Chimera default', 'rounded', u'amino acid'), (643, 'Chimera default', 'rounded', u'amino acid'), (644, 'Chimera default', 'rounded', u'amino acid'), (645, 'Chimera default', 'rounded', u'amino acid'), (646, 'Chimera default', 'rounded', u'amino acid'), (647, 'Chimera default', 'rounded', u'amino acid'), (648, 'Chimera default', 'rounded', u'amino acid'), (649, 'Chimera default', 'rounded', u'amino acid'), (650, 'Chimera default', 'rounded', u'amino acid'), (651, 'Chimera default', 'rounded', u'amino acid'), (652, 'Chimera default', 'rounded', u'amino acid'), (653, 'Chimera default', 'rounded', u'amino acid'), (654, 'Chimera default', 'rounded', u'amino acid'), (655, 'Chimera default', 'rounded', u'amino acid'), (656, 'Chimera default', 'rounded', u'amino acid'),
(657, 'Chimera default', 'rounded', u'amino acid'), (658, 'Chimera default', 'rounded', u'amino acid'), (659, 'Chimera default', 'rounded', u'amino acid'), (660, 'Chimera default', 'rounded', u'amino acid'), (661, 'Chimera default', 'rounded', u'amino acid'), (662, 'Chimera default', 'rounded', u'amino acid'), (663, 'Chimera default', 'rounded', u'amino acid'), (664, 'Chimera default', 'rounded', u'amino acid'), (665, 'Chimera default', 'rounded', u'amino acid'), (666, 'Chimera default', 'rounded', u'amino acid'), (667, 'Chimera default', 'rounded', u'amino acid'), (668, 'Chimera default', 'rounded', u'amino acid'), (669, 'Chimera default', 'rounded', u'amino acid'), (670, 'Chimera default', 'rounded', u'amino acid'), (671, 'Chimera default', 'rounded', u'amino acid'), (672, 'Chimera default', 'rounded', u'amino acid'), (673, 'Chimera default', 'rounded', u'amino acid'), (674, 'Chimera default', 'rounded', u'amino acid'), (675, 'Chimera default', 'rounded', u'amino acid'), (676, 'Chimera default', 'rounded', u'amino acid'), (677, 'Chimera default', 'rounded', u'amino acid'),
(678, 'Chimera default', 'rounded', u'amino acid'), (679, 'Chimera default', 'rounded', u'amino acid'), (680, 'Chimera default', 'rounded', u'amino acid'), (681, 'Chimera default', 'rounded', u'amino acid'), (682, 'Chimera default', 'rounded', u'amino acid'), (683, 'Chimera default', 'rounded', u'amino acid'), (684, 'Chimera default', 'rounded', u'amino acid'), (685, 'Chimera default', 'rounded', u'amino acid'), (686, 'Chimera default', 'rounded', u'amino acid'), (687, 'Chimera default', 'rounded', u'amino acid'), (688, 'Chimera default', 'rounded', u'amino acid'), (689, 'Chimera default', 'rounded', u'amino acid'), (690, 'Chimera default', 'rounded', u'amino acid'), (691, 'Chimera default', 'rounded', u'amino acid'), (692, 'Chimera default', 'rounded', u'amino acid'), (693, 'Chimera default', 'rounded', u'amino acid'), (694, 'Chimera default', 'rounded', u'amino acid'), (695, 'Chimera default', 'rounded', u'amino acid'), (696, 'Chimera default', 'rounded', u'amino acid'), (697, 'Chimera default', 'rounded', u'amino acid'), (698, 'Chimera default', 'rounded', u'amino acid'),
(699, 'Chimera default', 'rounded', u'amino acid'), (700, 'Chimera default', 'rounded', u'amino acid'), (701, 'Chimera default', 'rounded', u'amino acid'), (702, 'Chimera default', 'rounded', u'amino acid'), (703, 'Chimera default', 'rounded', u'amino acid'), (704, 'Chimera default', 'rounded', u'amino acid'), (705, 'Chimera default', 'rounded', u'amino acid'), (706, 'Chimera default', 'rounded', u'amino acid'), (707, 'Chimera default', 'rounded', u'amino acid'), (708, 'Chimera default', 'rounded', u'amino acid'), (709, 'Chimera default', 'rounded', u'amino acid'), (710, 'Chimera default', 'rounded', u'amino acid'), (711, 'Chimera default', 'rounded', u'amino acid'), (712, 'Chimera default', 'rounded', u'amino acid'), (713, 'Chimera default', 'rounded', u'amino acid'), (714, 'Chimera default', 'rounded', u'amino acid'), (715, 'Chimera default', 'rounded', u'amino acid'), (716, 'Chimera default', 'rounded', u'amino acid'), (717, 'Chimera default', 'rounded', u'amino acid'), (718, 'Chimera default', 'rounded', u'amino acid'), (719, 'Chimera default', 'rounded', u'amino acid'),
(720, 'Chimera default', 'rounded', u'amino acid'), (721, 'Chimera default', 'rounded', u'amino acid'), (722, 'Chimera default', 'rounded', u'amino acid'), (723, 'Chimera default', 'rounded', u'amino acid'), (724, 'Chimera default', 'rounded', u'amino acid'), (725, 'Chimera default', 'rounded', u'amino acid'), (726, 'Chimera default', 'rounded', u'amino acid'), (727, 'Chimera default', 'rounded', u'amino acid'), (728, 'Chimera default', 'rounded', u'amino acid'), (729, 'Chimera default', 'rounded', u'amino acid'), (730, 'Chimera default', 'rounded', u'amino acid'), (731, 'Chimera default', 'rounded', u'amino acid'), (732, 'Chimera default', 'rounded', u'amino acid'), (733, 'Chimera default', 'rounded', u'amino acid'), (734, 'Chimera default', 'rounded', u'amino acid'), (735, 'Chimera default', 'rounded', u'amino acid'), (736, 'Chimera default', 'rounded', u'amino acid'), (737, 'Chimera default', 'rounded', u'amino acid'), (738, 'Chimera default', 'rounded', u'amino acid'), (739, 'Chimera default', 'rounded', u'amino acid'), (740, 'Chimera default', 'rounded', u'amino acid'),
(741, 'Chimera default', 'rounded', u'amino acid'), (742, 'Chimera default', 'rounded', u'amino acid'), (743, 'Chimera default', 'rounded', u'amino acid'), (744, 'Chimera default', 'rounded', u'amino acid'), (745, 'Chimera default', 'rounded', u'amino acid'), (746, 'Chimera default', 'rounded', u'amino acid'), (747, 'Chimera default', 'rounded', u'amino acid'), (748, 'Chimera default', 'rounded', u'amino acid'), (749, 'Chimera default', 'rounded', u'amino acid'), (750, 'Chimera default', 'rounded', u'amino acid'), (751, 'Chimera default', 'rounded', u'amino acid'), (752, 'Chimera default', 'rounded', u'amino acid'), (753, 'Chimera default', 'rounded', u'amino acid'), (754, 'Chimera default', 'rounded', u'amino acid'), (755, 'Chimera default', 'rounded', u'amino acid'), (756, 'Chimera default', 'rounded', u'amino acid'), (757, 'Chimera default', 'rounded', u'amino acid'), (758, 'Chimera default', 'rounded', u'amino acid'), (759, 'Chimera default', 'rounded', u'amino acid'), (760, 'Chimera default', 'rounded', u'amino acid'), (761, 'Chimera default', 'rounded', u'amino acid'),
(762, 'Chimera default', 'rounded', u'amino acid'), (763, 'Chimera default', 'rounded', u'amino acid'), (764, 'Chimera default', 'rounded', u'amino acid'), (765, 'Chimera default', 'rounded', u'amino acid'), (766, 'Chimera default', 'rounded', u'amino acid'), (767, 'Chimera default', 'rounded', u'amino acid'), (768, 'Chimera default', 'rounded', u'amino acid'), (769, 'Chimera default', 'rounded', u'amino acid'), (770, 'Chimera default', 'rounded', u'amino acid'), (771, 'Chimera default', 'rounded', u'amino acid'), (772, 'Chimera default', 'rounded', u'amino acid'), (773, 'Chimera default', 'rounded', u'amino acid'), (774, 'Chimera default', 'rounded', u'amino acid'), (775, 'Chimera default', 'rounded', u'amino acid'), (776, 'Chimera default', 'rounded', u'amino acid'), (777, 'Chimera default', 'rounded', u'amino acid'), (778, 'Chimera default', 'rounded', u'amino acid'), (779, 'Chimera default', 'rounded', u'amino acid'), (780, 'Chimera default', 'rounded', u'amino acid'), (781, 'Chimera default', 'rounded', u'amino acid'), (782, 'Chimera default', 'rounded', u'amino acid'),
(783, 'Chimera default', 'rounded', u'amino acid'), (784, 'Chimera default', 'rounded', u'amino acid'), (785, 'Chimera default', 'rounded', u'amino acid'), (786, 'Chimera default', 'rounded', u'amino acid'), (787, 'Chimera default', 'rounded', u'amino acid'), (788, 'Chimera default', 'rounded', u'amino acid'), (789, 'Chimera default', 'rounded', u'amino acid'), (790, 'Chimera default', 'rounded', u'amino acid'), (791, 'Chimera default', 'rounded', u'amino acid'), (792, 'Chimera default', 'rounded', u'amino acid'), (793, 'Chimera default', 'rounded', u'amino acid'), (794, 'Chimera default', 'rounded', u'amino acid'), (795, 'Chimera default', 'rounded', u'amino acid'), (796, 'Chimera default', 'rounded', u'amino acid'), (797, 'Chimera default', 'rounded', u'amino acid'), (798, 'Chimera default', 'rounded', u'amino acid'), (799, 'Chimera default', 'rounded', u'amino acid'), (800, 'Chimera default', 'rounded', u'amino acid'), (801, 'Chimera default', 'rounded', u'amino acid'), (802, 'Chimera default', 'rounded', u'amino acid'), (803, 'Chimera default', 'rounded', u'amino acid'),
(804, 'Chimera default', 'rounded', u'amino acid'), (805, 'Chimera default', 'rounded', u'amino acid'), (806, 'Chimera default', 'rounded', u'amino acid'), (807, 'Chimera default', 'rounded', u'amino acid'), (808, 'Chimera default', 'rounded', u'amino acid'), (809, 'Chimera default', 'rounded', u'amino acid'), (810, 'Chimera default', 'rounded', u'amino acid'), (811, 'Chimera default', 'rounded', u'amino acid'), (812, 'Chimera default', 'rounded', u'amino acid'), (813, 'Chimera default', 'rounded', u'amino acid'), (814, 'Chimera default', 'rounded', u'amino acid'), (815, 'Chimera default', 'rounded', u'amino acid'), (816, 'Chimera default', 'rounded', u'amino acid'), (817, 'Chimera default', 'rounded', u'amino acid'), (818, 'Chimera default', 'rounded', u'amino acid'), (819, 'Chimera default', 'rounded', u'amino acid'), (820, 'Chimera default', 'rounded', u'amino acid'), (821, 'Chimera default', 'rounded', u'amino acid'), (822, 'Chimera default', 'rounded', u'amino acid'), (823, 'Chimera default', 'rounded', u'amino acid'), (824, 'Chimera default', 'rounded', u'amino acid'),
(825, 'Chimera default', 'rounded', u'amino acid'), (826, 'Chimera default', 'rounded', u'amino acid'), (827, 'Chimera default', 'rounded', u'amino acid'), (828, 'Chimera default', 'rounded', u'amino acid'), (829, 'Chimera default', 'rounded', u'amino acid'), (830, 'Chimera default', 'rounded', u'amino acid'), (831, 'Chimera default', 'rounded', u'amino acid'), (832, 'Chimera default', 'rounded', u'amino acid'), (833, 'Chimera default', 'rounded', u'amino acid'), (834, 'Chimera default', 'rounded', u'amino acid'), (835, 'Chimera default', 'rounded', u'amino acid'), (836, 'Chimera default', 'rounded', u'amino acid'), (837, 'Chimera default', 'rounded', u'amino acid'), (838, 'Chimera default', 'rounded', u'amino acid'), (839, 'Chimera default', 'rounded', u'amino acid'), (840, 'Chimera default', 'rounded', u'amino acid'), (841, 'Chimera default', 'rounded', u'amino acid'), (842, 'Chimera default', 'rounded', u'amino acid'), (843, 'Chimera default', 'rounded', u'amino acid'), (844, 'Chimera default', 'rounded', u'amino acid'), (845, 'Chimera default', 'rounded', u'amino acid'),
(846, 'Chimera default', 'rounded', u'amino acid'), (847, 'Chimera default', 'rounded', u'amino acid'), (848, 'Chimera default', 'rounded', u'amino acid'), (849, 'Chimera default', 'rounded', u'amino acid'), (850, 'Chimera default', 'rounded', u'amino acid'), (851, 'Chimera default', 'rounded', u'amino acid'), (852, 'Chimera default', 'rounded', u'amino acid'), (853, 'Chimera default', 'rounded', u'amino acid'), (854, 'Chimera default', 'rounded', u'amino acid'), (855, 'Chimera default', 'rounded', u'amino acid'), (856, 'Chimera default', 'rounded', u'amino acid'), (857, 'Chimera default', 'rounded', u'amino acid'), (858, 'Chimera default', 'rounded', u'amino acid'), (859, 'Chimera default', 'rounded', u'amino acid'), (860, 'Chimera default', 'rounded', u'amino acid'), (861, 'Chimera default', 'rounded', u'amino acid'), (862, 'Chimera default', 'rounded', u'amino acid'), (863, 'Chimera default', 'rounded', u'amino acid'), (864, 'Chimera default', 'rounded', u'amino acid'), (865, 'Chimera default', 'rounded', u'amino acid'), (866, 'Chimera default', 'rounded', u'amino acid'),
(867, 'Chimera default', 'rounded', u'amino acid'), (868, 'Chimera default', 'rounded', u'amino acid'), (869, 'Chimera default', 'rounded', u'amino acid'), (870, 'Chimera default', 'rounded', u'amino acid'), (871, 'Chimera default', 'rounded', u'amino acid'), (872, 'Chimera default', 'rounded', u'amino acid'), (873, 'Chimera default', 'rounded', u'amino acid'), (874, 'Chimera default', 'rounded', u'amino acid'), (875, 'Chimera default', 'rounded', u'amino acid'), (876, 'Chimera default', 'rounded', u'amino acid'), (877, 'Chimera default', 'rounded', u'amino acid'), (878, 'Chimera default', 'rounded', u'amino acid'), (879, 'Chimera default', 'rounded', u'amino acid'), (880, 'Chimera default', 'rounded', u'amino acid'), (881, 'Chimera default', 'rounded', u'amino acid'), (882, 'Chimera default', 'rounded', u'amino acid'), (883, 'Chimera default', 'rounded', u'amino acid'), (884, 'Chimera default', 'rounded', u'amino acid'), (885, 'Chimera default', 'rounded', u'amino acid'), (886, 'Chimera default', 'rounded', u'amino acid'), (887, 'Chimera default', 'rounded', u'amino acid'),
(888, 'Chimera default', 'rounded', u'amino acid'), (889, 'Chimera default', 'rounded', u'amino acid'), (890, 'Chimera default', 'rounded', u'amino acid'), (891, 'Chimera default', 'rounded', u'amino acid'), (892, 'Chimera default', 'rounded', u'amino acid'), (893, 'Chimera default', 'rounded', u'amino acid'), (894, 'Chimera default', 'rounded', u'amino acid'), (895, 'Chimera default', 'rounded', u'amino acid'), (896, 'Chimera default', 'rounded', u'amino acid'), (897, 'Chimera default', 'rounded', u'amino acid'), (898, 'Chimera default', 'rounded', u'amino acid'), (899, 'Chimera default', 'rounded', u'amino acid'), (900, 'Chimera default', 'rounded', u'amino acid'), (901, 'Chimera default', 'rounded', u'amino acid'), (902, 'Chimera default', 'rounded', u'amino acid'), (903, 'Chimera default', 'rounded', u'amino acid'), (904, 'Chimera default', 'rounded', u'amino acid'), (905, 'Chimera default', 'rounded', u'amino acid'), (906, 'Chimera default', 'rounded', u'amino acid'), (907, 'Chimera default', 'rounded', u'amino acid'), (908, 'Chimera default', 'rounded', u'amino acid'),
(909, 'Chimera default', 'rounded', u'amino acid'), (910, 'Chimera default', 'rounded', u'amino acid'), (911, 'Chimera default', 'rounded', u'amino acid'), (912, 'Chimera default', 'rounded', u'amino acid'), (913, 'Chimera default', 'rounded', u'amino acid'), (914, 'Chimera default', 'rounded', u'amino acid'), (915, 'Chimera default', 'rounded', u'amino acid'), (916, 'Chimera default', 'rounded', u'amino acid'), (917, 'Chimera default', 'rounded', u'amino acid'), (918, 'Chimera default', 'rounded', u'amino acid'), (919, 'Chimera default', 'rounded', u'amino acid'), (920, 'Chimera default', 'rounded', u'amino acid'), (921, 'Chimera default', 'rounded', u'amino acid'), (922, 'Chimera default', 'rounded', u'amino acid'), (923, 'Chimera default', 'rounded', u'amino acid'), (924, 'Chimera default', 'rounded', u'amino acid'), (925, 'Chimera default', 'rounded', u'amino acid'), (926, 'Chimera default', 'rounded', u'amino acid'), (927, 'Chimera default', 'rounded', u'amino acid'), (928, 'Chimera default', 'rounded', u'amino acid'), (929, 'Chimera default', 'rounded', u'amino acid'),
(930, 'Chimera default', 'rounded', u'amino acid'), (931, 'Chimera default', 'rounded', u'amino acid'), (932, 'Chimera default', 'rounded', u'amino acid'), (933, 'Chimera default', 'rounded', u'amino acid'), (934, 'Chimera default', 'rounded', u'amino acid'), (935, 'Chimera default', 'rounded', u'amino acid'), (936, 'Chimera default', 'rounded', u'amino acid'), (937, 'Chimera default', 'rounded', u'amino acid'), (938, 'Chimera default', 'rounded', u'amino acid'), (939, 'Chimera default', 'rounded', u'amino acid'), (940, 'Chimera default', 'rounded', u'amino acid'), (941, 'Chimera default', 'rounded', u'amino acid'), (942, 'Chimera default', 'rounded', u'amino acid'), (943, 'Chimera default', 'rounded', u'amino acid'), (944, 'Chimera default', 'rounded', u'amino acid'), (945, 'Chimera default', 'rounded', u'amino acid'), (946, 'Chimera default', 'rounded', u'amino acid'), (947, 'Chimera default', 'rounded', u'amino acid'), (948, 'Chimera default', 'rounded', u'amino acid'), (949, 'Chimera default', 'rounded', u'amino acid'), (950, 'Chimera default', 'rounded', u'amino acid'),
(951, 'Chimera default', 'rounded', u'amino acid'), (952, 'Chimera default', 'rounded', u'amino acid'), (953, 'Chimera default', 'rounded', u'amino acid'), (954, 'Chimera default', 'rounded', u'amino acid')]
	flags = RibbonStyleEditor.NucleicDefault1
	SimpleSession.registerAfterModelsCB(RibbonStyleEditor.restoreState,
				(userScalings, userXSections,
				userResidueClasses, residueData, flags))
try:
	restoreSession_RibbonStyleEditor()
except:
	reportRestoreError("Error restoring RibbonStyleEditor state")

trPickle = 'gAJjQW5pbWF0ZS5UcmFuc2l0aW9ucwpUcmFuc2l0aW9ucwpxASmBcQJ9cQMoVQxjdXN0b21fc2NlbmVxBGNBbmltYXRlLlRyYW5zaXRpb24KVHJhbnNpdGlvbgpxBSmBcQZ9cQcoVQZmcmFtZXNxCEsBVQ1kaXNjcmV0ZUZyYW1lcQlLAVUKcHJvcGVydGllc3EKXXELVQNhbGxxDGFVBG5hbWVxDVUMY3VzdG9tX3NjZW5lcQ5VBG1vZGVxD1UGbGluZWFycRB1YlUIa2V5ZnJhbWVxEWgFKYFxEn1xEyhoCEsUaAlLAWgKXXEUaAxhaA1VCGtleWZyYW1lcRVoD2gQdWJVBXNjZW5lcRZoBSmBcRd9cRgoaAhLAWgJSwFoCl1xGWgMYWgNVQVzY2VuZXEaaA9oEHVidWIu'
scPickle = 'gAJjQW5pbWF0ZS5TY2VuZXMKU2NlbmVzCnEBKYFxAn1xA1UHbWFwX2lkc3EEfXNiLg=='
kfPickle = 'gAJjQW5pbWF0ZS5LZXlmcmFtZXMKS2V5ZnJhbWVzCnEBKYFxAn1xA1UHZW50cmllc3EEXXEFc2Iu'
def restoreAnimation():
	'A method to unpickle and restore animation objects'
	# Scenes must be unpickled after restoring transitions, because each
	# scene links to a 'scene' transition. Likewise, keyframes must be 
	# unpickled after restoring scenes, because each keyframe links to a scene.
	# The unpickle process is left to the restore* functions, it's 
	# important that it doesn't happen prior to calling those functions.
	import SimpleSession
	from Animate.Session import restoreTransitions
	from Animate.Session import restoreScenes
	from Animate.Session import restoreKeyframes
	SimpleSession.registerAfterModelsCB(restoreTransitions, trPickle)
	SimpleSession.registerAfterModelsCB(restoreScenes, scPickle)
	SimpleSession.registerAfterModelsCB(restoreKeyframes, kfPickle)
try:
	restoreAnimation()
except:
	reportRestoreError('Error in Animate.Session')

def restoreLightController():
	import Lighting
	Lighting._setFromParams({'ratio': 1.25, 'brightness': 1.16, 'material': [30.0, (0.85, 0.85, 0.85), 1.0], 'back': [(0.3574067443365933, 0.6604015517481455, -0.6604015517481456), (1.0, 1.0, 1.0), 0.0], 'mode': 'two-point', 'key': [(-0.3574067443365933, 0.6604015517481455, 0.6604015517481456), (1.0, 1.0, 1.0), 1.0], 'contrast': 0.83, 'fill': [(0.2505628070857316, 0.2505628070857316, 0.9351131265310294), (1.0, 1.0, 1.0), 0.0]})
try:
	restoreLightController()
except:
	reportRestoreError("Error restoring lighting parameters")


def restoreRemainder():
	from SimpleSession.versions.v65 import restoreWindowSize, \
	     restoreOpenStates, restoreSelections, restoreFontInfo, \
	     restoreOpenModelsAttrs, restoreModelClip, restoreSilhouettes

	curSelIds =  []
	savedSels = []
	openModelsAttrs = { 'cofrMethod': 4 }
	windowSize = (1180, 987)
	xformMap = {0: (((-0.080517104204184, -0.5319337977832, 0.84294924562901), 71.781874360491), (-3.3513205425947, -5.9877854949625, 12.872902208229), True), 1: (((0.14000827247708, 0.77052532309085, 0.62184275352674), 121.37814064682), (2.7776697585503, -8.1886684671463, -8.0493821693191), True), 2: (((0.28208885237546, 0.16438762036989, -0.94519976176183), 109.71453959358), (-7.9075968295066, 11.804293485777, 22.854845638032), True), 3: (((0.49893270072759, 0.45934790009785, -0.73489160208862), 151.1979265003), (-4.2591581400425, -19.138278242502, 17.088988810712), True), 4: (((0.83802068470591, 0.0066433275234774, 0.54559801887879), 129.98404352309), (8.5857836116173, -2.0366257208187, -3.0991315263031), True)}
	fontInfo = {'face': ('Sans Serif', 'Normal', 16)}
	clipPlaneInfo = {}
	silhouettes = {0: True, 1: True, 2: True, 3: True, 4: True, 26938: True}

	replyobj.status("Restoring window...", blankAfter=0,
		secondary=True)
	restoreWindowSize(windowSize)
	replyobj.status("Restoring open states...", blankAfter=0,
		secondary=True)
	restoreOpenStates(xformMap)
	replyobj.status("Restoring font info...", blankAfter=0,
		secondary=True)
	restoreFontInfo(fontInfo)
	replyobj.status("Restoring selections...", blankAfter=0,
		secondary=True)
	restoreSelections(curSelIds, savedSels)
	replyobj.status("Restoring openModel attributes...", blankAfter=0,
		secondary=True)
	restoreOpenModelsAttrs(openModelsAttrs)
	replyobj.status("Restoring model clipping...", blankAfter=0,
		secondary=True)
	restoreModelClip(clipPlaneInfo)
	replyobj.status("Restoring per-model silhouettes...", blankAfter=0,
		secondary=True)
	restoreSilhouettes(silhouettes)

	replyobj.status("Restoring remaining extension info...", blankAfter=0,
		secondary=True)
try:
	restoreRemainder()
except:
	reportRestoreError("Error restoring post-model state")
from SimpleSession.versions.v65 import makeAfterModelsCBs
makeAfterModelsCBs()

from SimpleSession.versions.v65 import endRestore
replyobj.status('Finishing restore...', blankAfter=0, secondary=True)
endRestore({})
replyobj.status('', secondary=True)
replyobj.status('Restore finished.')
```
