## Supplementary Data 3 for "Mining folded proteomes in the era of accurate structure prediction": PF00242.output

```
# cudaSaTabsearch LTYPE = T LORDER = F LSOLN = F
# QUERY ID = PF00242 
# DBFILE = ./tableaux.ascii.DB                                                             
Q2G0V6   0 0 -1.27278 0.943444
Q2G075   0 0 -1.27278 0.943444
Q2G083   0 0 -1.27278 0.943444
Q2FZN3   0 0 -1.27278 0.943444
Q2FY90   0 0 -1.27278 0.943444
Q2FX91   0 0 -1.27278 0.943444
Q2FX54   0 0 -1.27278 0.943444
Q2FYQ4   0 0 -1.27278 0.943444
Q2G284   0 0 -1.27278 0.943444
Q2G0S4   0 0 -1.27278 0.943444
Q2FWM3   0 0 -1.27278 0.943444
Q2FX81   0 0 -1.27278 0.943444
Q2FXC6   0 0 -1.27278 0.943444
Q2FWJ7   0 0 -1.27278 0.943444
Q2FYJ9   0 0 -1.27278 0.943444
Q2G2E6   0 0 -1.27278 0.943444
Q2FWV0   0 0 -1.27278 0.943444
Q2FZC3   0 0 -1.27278 0.943444
Q2FVH9   0 0 -1.27278 0.943444
Q2FXQ5   0 0 -1.27278 0.943444
Q2FZU4   0 0 -1.27278 0.943444
Q2FYF8   0 0 -1.27278 0.943444
Q2FUR4   0 0 -1.27278 0.943444
Q2FYI2   0 0 -1.27278 0.943444
Q2FYY2   0 0 -1.27278 0.943444
Q2FW58   0 0 -1.27278 0.943444
P0C7Z3   0 0 -1.27278 0.943444
Q2G0T2   0 0 -1.27278 0.943444
Q2G1G9   0 0 -1.27278 0.943444
Q2FVJ0   0 0 -1.27278 0.943444
Q2FZ80   0 0 -1.27278 0.943444
Q2G1R4   0 0 -1.27278 0.943444
Q2FW02   0 0 -1.27278 0.943444
Q2G1X3   0 0 -1.27278 0.943444
Q2FWW4   0 0 -1.27278 0.943444
Q2FZE1   0 0 -1.27278 0.943444
Q2FY31   0 0 -1.27278 0.943444
Q2G018   0 0 -1.27278 0.943444
Q2FZI0   0 0 -1.27278 0.943444
Q2FUZ7   0 0 -1.27278 0.943444
Q2G250   0 0 -1.27278 0.943444
Q2FWU8   0 0 -1.27278 0.943444
Q2FYX5   0 0 -1.27278 0.943444
Q2FZY2   0 0 -1.27278 0.943444
Q2FZX8   0 0 -1.27278 0.943444
Q2FUY8   0 0 -1.27278 0.943444
Q2FV73   0 0 -1.27278 0.943444
Q2G0C5   0 0 -1.27278 0.943444
Q2FZ52   0 0 -1.27278 0.943444
Q2FVK6   0 0 -1.27278 0.943444
Q2G0Z3   0 0 -1.27278 0.943444
Q2FZJ8   0 0 -1.27278 0.943444
Q2FY57   0 0 -1.27278 0.943444
Q2G0W3   0 0 -1.27278 0.943444
Q2G0I2   0 0 -1.27278 0.943444
Q2FYX1   0 0 -1.27278 0.943444
Q2G0H2   0 0 -1.27278 0.943444
Q2FWJ8   0 0 -1.27278 0.943444
Q2FWZ7   0 0 -1.27278 0.943444
Q2FV04   0 0 -1.27278 0.943444
Q2G0H6   0 0 -1.27278 0.943444
Q2G291   0 0 -1.27278 0.943444
Q2G1A7   0 0 -1.27278 0.943444
Q2FVS8   0 0 -1.27278 0.943444
Q2FZ26   0 0 -1.27278 0.943444
Q2FXJ3   0 0 -1.27278 0.943444
Q2G231   0 0 -1.27278 0.943444
Q2G2N0   0 0 -1.27278 0.943444
Q2G2I2   0 0 -1.27278 0.943444
Q2FYU3   0 0 -1.27278 0.943444
Q2FWY5   0 0 -1.27278 0.943444
Q2G2E3   0 0 -1.27278 0.943444
Q2FV09   0 0 -1.27278 0.943444
Q2FX72   0 0 -1.27278 0.943444
Q2FWA3   0 0 -1.27278 0.943444
Q2FWF2   0 0 -1.27278 0.943444
Q2G0E4   0 0 -1.27278 0.943444
Q2G251   0 0 -1.27278 0.943444
P0C818   0 0 -1.27278 0.943444
Q2FXQ2   0 0 -1.27278 0.943444
Q2FXD4   0 0 -1.27278 0.943444
Q2G014   0 0 -1.27278 0.943444
Q2FWI9   0 0 -1.27278 0.943444
Q2FX79   0 0 -1.27278 0.943444
Q2FVP7   0 0 -1.27278 0.943444
Q2FZN4   0 0 -1.27278 0.943444
Q2FWU6   0 0 -1.27278 0.943444
Q2G2Y1   0 0 -1.27278 0.943444
Q2FYF6   0 0 -1.27278 0.943444
Q2FXK0   0 0 -1.27278 0.943444
Q2FVI9   0 0 -1.27278 0.943444
Q2G246   0 0 -1.27278 0.943444
Q2G053   0 0 -1.27278 0.943444
Q2FWK8   0 0 -1.27278 0.943444
Q2FXL8   0 0 -1.27278 0.943444
Q2G0Q4   0 0 -1.27278 0.943444
Q2FVB7   0 0 -1.27278 0.943444
Q2FYD6   0 0 -1.27278 0.943444
Q2FXK9   0 0 -1.27278 0.943444
Q2FV78   0 0 -1.27278 0.943444
Q2FXG4   0 0 -1.27278 0.943444
Q2G0C8   0 0 -1.27278 0.943444
Q2FWU9   0 0 -1.27278 0.943444
Q2FUX2   0 0 -1.27278 0.943444
Q2FYI8   0 0 -1.27278 0.943444
Q2FXA1   0 0 -1.27278 0.943444
Q2FV49   0 0 -1.27278 0.943444
Q2G1S0   0 0 -1.27278 0.943444
Q2G0G0   0 0 -1.27278 0.943444
P0C805   0 0 -1.27278 0.943444
Q2FWV9   0 0 -1.27278 0.943444
Q2G152   0 0 -1.27278 0.943444
Q2FX48   0 0 -1.27278 0.943444
Q2FXS5   0 0 -1.27278 0.943444
Q2FWL4   0 0 -1.27278 0.943444
P0C7Y1   0 0 -1.27278 0.943444
Q2FXA2   0 0 -1.27278 0.943444
Q2FY96   0 0 -1.27278 0.943444
Q2FVJ3   0 0 -1.27278 0.943444
Q2FZ24   0 0 -1.27278 0.943444
Q2G1X4   0 0 -1.27278 0.943444
Q2FYM6   0 0 -1.27278 0.943444
Q2FWX6   0 0 -1.27278 0.943444
Q2G1D2   0 0 -1.27278 0.943444
Q2FWC0   0 0 -1.27278 0.943444
Q2FZG7   0 0 -1.27278 0.943444
Q2G2P1   0 0 -1.27278 0.943444
Q2G1M4   0 0 -1.27278 0.943444
Q2FX29   0 0 -1.27278 0.943444
Q2FUZ3   0 0 -1.27278 0.943444
Q2FVZ9   0 0 -1.27278 0.943444
Q2G2N3   0 0 -1.27278 0.943444
Q2G237   0 0 -1.27278 0.943444
Q2FXN5   0 0 -1.27278 0.943444
Q2FYP7   0 0 -1.27278 0.943444
Q2FWC8   0 0 -1.27278 0.943444
Q2G209   0 0 -1.27278 0.943444
Q2FXX7   0 0 -1.27278 0.943444
Q2FV05   0 0 -1.27278 0.943444
Q2FWM8   0 0 -1.27278 0.943444
Q2FV00   0 0 -1.27278 0.943444
Q2FZF2   0 0 -1.27278 0.943444
Q2FV80   0 0 -1.27278 0.943444
Q2FZZ7   0 0 -1.27278 0.943444
Q2FWH8   0 0 -1.27278 0.943444
Q2FVS5   0 0 -1.27278 0.943444
Q2FWY0   0 0 -1.27278 0.943444
Q2FZM3   0 0 -1.27278 0.943444
Q2FZW8   0 0 -1.27278 0.943444
Q2FVY7   0 0 -1.27278 0.943444
Q2FXJ1   0 0 -1.27278 0.943444
Q2G0T7   0 0 -1.27278 0.943444
Q2FW40   0 0 -1.27278 0.943444
Q2FYU9   0 0 -1.27278 0.943444
Q2FUR0   0 0 -1.27278 0.943444
Q2G215   0 0 -1.27278 0.943444
Q2G169   0 0 -1.27278 0.943444
Q2G034   0 0 -1.27278 0.943444
Q2FUV8   2 0.2 -1.27278 0.943444
Q2FW44   2 0.2 -1.27278 0.943444
Q2FYJ8   0 0 -1.27278 0.943444
Q2FVR6   2 0.2 -1.27278 0.943444
Q2G183   2 0.2 -1.27278 0.943444
Q2G0S1   2 0.2 -1.27278 0.943444
Q2FX83   0 0 -1.27278 0.943444
Q2FYF7   2 0.2 -1.27278 0.943444
Q2G166   2 0.2 -1.27278 0.943444
Q2FX20   2 0.2 -1.27278 0.943444
Q2G020   2 0.2 -1.27278 0.943444
Q2FVC0   1 0.1 -1.27278 0.943444
Q2FVD1   0 0 -1.27278 0.943444
Q2FWH1   2 0.2 -1.27278 0.943444
Q2FYX2   2 0.2 -1.27278 0.943444
Q2FZB5   2 0.2 -1.27278 0.943444
Q2G0G8   1 0.1 -1.27278 0.943444
P0A0I4   1 0.1 -1.27278 0.943444
Q2G2C6   2 0.2 -1.27278 0.943444
Q2FVB1   2 0.2 -1.27278 0.943444
Q2FYN1   2 0.2 -1.27278 0.943444
Q2FV79   1 0.1 -1.27278 0.943444
Q2FVU9   1 0.1 -1.27278 0.943444
Q2G0W5   1 0.1 -1.27278 0.943444
Q2FW60   1 0.1 -1.27278 0.943444
Q2G269   1 0.1 -1.27278 0.943444
Q2FZS1   2 0.2 -1.27278 0.943444
Q2G1Y3   2 0.2 -1.27278 0.943444
Q2FWA4   2 0.2 -1.27278 0.943444
Q2G0C0   1 0.1 -1.27278 0.943444
Q2G2J6   0 0 -1.27278 0.943444
Q2G1R2   2 0.2 -1.27278 0.943444
Q2FXY8   2 0.2 -1.27278 0.943444
Q2FYL2   2 0.2 -1.27278 0.943444
Q2FYS3   0 0 -1.27278 0.943444
Q2FXS0   2 0.2 -1.27278 0.943444
Q2FWA7   0 0 -1.27278 0.943444
Q2FWV8   1 0.1 -1.27278 0.943444
Q2G279   2 0.2 -1.27278 0.943444
Q2FYB5   2 0.2 -1.27278 0.943444
Q2G175   2 0.2 -1.27278 0.943444
Q2FZ07   2 0.2 -1.27278 0.943444
Q2FVG7   2 0.2 -1.27278 0.943444
Q2G2P3   2 0.2 -1.27278 0.943444
Q2FZA3   2 0.2 -1.27278 0.943444
Q2FYE1   2 0.2 -1.27278 0.943444
Q2G2F8   0 0 -1.27278 0.943444
Q2FWS8   0 0 -1.27278 0.943444
Q2FXD8   2 0.2 -1.27278 0.943444
Q2FX46   1 0.1 -1.27278 0.943444
Q2FYB4   1 0.1 -1.27278 0.943444
Q2FYC0   2 0.2 -1.27278 0.943444
Q2FUY5   2 0.2 -1.27278 0.943444
Q2FYF2   0 0 -1.27278 0.943444
Q2G0R4   1 0.1 -1.27278 0.943444
Q2G1L1   2 0.2 -1.27278 0.943444
Q2FYB0   2 0.2 -1.27278 0.943444
Q2FWW5   1 0.1 -1.27278 0.943444
Q2FX04   2 0.2 -1.27278 0.943444
Q2FV33   1 0.1 -1.27278 0.943444
Q2FUX6   2 0.2 -1.27278 0.943444
Q2FVP5   0 0 -1.27278 0.943444
Q2G0W7   1 0.1 -1.27278 0.943444
Q2FXV1   1 0.1 -1.27278 0.943444
Q2G096   1 0.1 -1.27278 0.943444
Q2FV68   2 0.2 -1.27278 0.943444
Q2FVY6   2 0.2 -1.27278 0.943444
Q2FYY0   2 0.2 -1.27278 0.943444
Q2G005   1 0.1 -1.27278 0.943444
Q2G2B4   2 0.2 -1.27278 0.943444
Q2FVZ7   1 0.1 -1.27278 0.943444
Q2FW55   1 0.1 -1.27278 0.943444
Q2FV92   2 0.2 -1.27278 0.943444
Q2FYV9   2 0.2 -1.27278 0.943444
Q2FW74   2 0.2 -1.27278 0.943444
Q2FVK9   1 0.1 -1.27278 0.943444
Q2FZA4   1 0.1 -1.27278 0.943444
Q2FV25   0 0 -1.27278 0.943444
Q2FYG8   1 0.1 -1.27278 0.943444
Q2G216   2 0.2 -1.27278 0.943444
Q2FZ69   2 0.2 -1.27278 0.943444
Q2FV97   1 0.1 -1.27278 0.943444
Q2FZ95   1 0.1 -1.27278 0.943444
Q2FZN8   2 0.2 -1.27278 0.943444
Q2FZG2   2 0.2 -1.27278 0.943444
Q2G259   1 0.1 -1.27278 0.943444
Q2FYB6   2 0.2 -1.27278 0.943444
Q2FZD1   2 0.2 -1.27278 0.943444
Q2FYT6   2 0.2 -1.27278 0.943444
Q2G0Y2   2 0.2 -1.27278 0.943444
Q2FWZ1   2 0.2 -1.27278 0.943444
Q2FVC8   1 0.1 -1.27278 0.943444
Q2G2H1   1 0.1 -1.27278 0.943444
Q2FY47   2 0.2 -1.27278 0.943444
Q2FX78   2 0.2 -1.27278 0.943444
Q2FX47   2 0.2 -1.27278 0.943444
Q2FZA7   1 0.1 -1.27278 0.943444
Q2FV32   1 0.1 -1.27278 0.943444
Q2FYE6   0 0 -1.27278 0.943444
Q2FZ41   2 0.2 -1.27278 0.943444
Q2FYG3   1 0.1 -1.27278 0.943444
Q2FX01   2 0.2 -1.27278 0.943444
Q2FXU6   2 0.2 -1.27278 0.943444
Q2FYL7   1 0.1 -1.27278 0.943444
Q2FWQ3   1 0.1 -1.27278 0.943444
Q2FZY9   2 0.2 -1.27278 0.943444
Q2FV50   2 0.2 -1.27278 0.943444
Q2FUY7   2 0.2 -1.27278 0.943444
Q2FXP6   1 0.1 -1.27278 0.943444
Q2G1S9   1 0.1 -1.27278 0.943444
Q2FX18   1 0.1 -1.27278 0.943444
Q2FYU0   0 0 -1.27278 0.943444
Q2FXZ7   5 0.47619 -1.27278 0.943444
Q2G051   5 0.47619 -1.27278 0.943444
Q2FWS3   4 0.380952 -1.27278 0.943444
Q2FW14   4 0.380952 -1.27278 0.943444
Q2FYD7   5 0.47619 -1.27278 0.943444
Q9RQP8   4 0.380952 -1.27278 0.943444
Q2FZK2   5 0.47619 -1.27278 0.943444
Q2FWI7   4 0.380952 -1.27278 0.943444
Q2G182   2 0.190476 -1.27278 0.943444
Q2FYT7   4 0.380952 -1.27278 0.943444
Q2FV46   4 0.380952 -1.27278 0.943444
Q2FY58   1 0.0952381 -1.27278 0.943444
Q2FX06   1 0.0952381 -1.27278 0.943444
Q2FZH0   4 0.380952 -1.27278 0.943444
Q2FUZ4   2 0.190476 -1.27278 0.943444
Q2G102   5 0.47619 -1.27278 0.943444
Q2G1R8   3 0.285714 -1.27278 0.943444
Q2G2J1   4 0.380952 -1.27278 0.943444
Q2FX71   4 0.380952 -1.27278 0.943444
Q2FUZ5   5 0.47619 -1.27278 0.943444
Q2FYP5   4 0.380952 -1.27278 0.943444
Q2G048   0 0 -1.27278 0.943444
Q2FUQ0   6 0.571429 -1.27278 0.943444
Q2FWS7   5 0.47619 -1.27278 0.943444
Q2FV65   2 0.190476 -1.27278 0.943444
Q2G125   1 0.0952381 -1.27278 0.943444
Q2FYT2   3 0.285714 -1.27278 0.943444
Q2FVH7   2 0.190476 -1.27278 0.943444
Q2G127   4 0.380952 -1.27278 0.943444
Q2FYI5   2 0.190476 -1.27278 0.943444
Q2FYX4   2 0.190476 -1.27278 0.943444
Q2G0M3   4 0.380952 -1.27278 0.943444
Q2FW87   3 0.285714 -1.27278 0.943444
Q2G211   1 0.0952381 -1.27278 0.943444
Q2FXR5   4 0.380952 -1.27278 0.943444
Q2FWR5   6 0.571429 -1.27278 0.943444
Q2FYD5   4 0.380952 -1.27278 0.943444
Q2FY94   2 0.190476 -1.27278 0.943444
Q2G2W8   3 0.285714 -1.27278 0.943444
Q2FZL9   5 0.47619 -1.27278 0.943444
Q2FYT9   4 0.380952 -1.27278 0.943444
Q2FX44   4 0.380952 -1.27278 0.943444
Q2FXB2   1 0.0952381 -1.27278 0.943444
Q2FVF6   4 0.380952 -1.27278 0.943444
Q2G2F6   1 0.0952381 -1.27278 0.943444
Q2G2C3   4 0.380952 -1.27278 0.943444
Q2FYA5   4 0.380952 -1.27278 0.943444
Q2FYB1   5 0.47619 -1.27278 0.943444
Q2G011   3 0.285714 -1.27278 0.943444
Q2FV29   2 0.190476 -1.27278 0.943444
Q2FVW1   3 0.285714 -1.27278 0.943444
Q2FYA4   3 0.285714 -1.27278 0.943444
Q2FY26   3 0.285714 -1.27278 0.943444
Q2FXC1   4 0.380952 -1.27278 0.943444
Q2G2T0   4 0.380952 -1.27278 0.943444
Q2FY62   2 0.190476 -1.27278 0.943444
Q2G2K4   3 0.285714 -1.27278 0.943444
Q2FW65   4 0.380952 -1.27278 0.943444
Q2FY05   2 0.190476 -1.27278 0.943444
Q2FV96   3 0.285714 -1.27278 0.943444
Q2G1S7   2 0.190476 -1.27278 0.943444
Q2FWS9   4 0.380952 -1.27278 0.943444
Q2G180   3 0.285714 -1.27278 0.943444
Q2G0L6   3 0.285714 -1.27278 0.943444
Q2G189   1 0.0952381 -1.27278 0.943444
Q2FYD9   2 0.190476 -1.27278 0.943444
Q2FWM6   1 0.0952381 -1.27278 0.943444
Q2FXA6   1 0.0952381 -1.27278 0.943444
Q2G0U8   4 0.380952 -1.27278 0.943444
Q2FXD9   2 0.190476 -1.27278 0.943444
Q2FWF9   0 0 -1.27278 0.943444
Q2FXS3   4 0.380952 -1.27278 0.943444
Q2FXX6   3 0.285714 -1.27278 0.943444
Q2FWU2   5 0.47619 -1.27278 0.943444
Q2FXD5   4 0.380952 -1.27278 0.943444
Q2FZK8   6 0.571429 -1.27278 0.943444
Q2FV15   3 0.285714 -1.27278 0.943444
Q2FZZ5   4 0.380952 -1.27278 0.943444
Q2FW48   6 0.571429 -1.27278 0.943444
Q2FYB3   6 0.571429 -1.27278 0.943444
Q2FWT5   4 0.380952 -1.27278 0.943444
Q2FVH4   3 0.285714 -1.27278 0.943444
Q2FWP4   5 0.47619 -1.27278 0.943444
Q2FYX9   5 0.47619 -1.27278 0.943444
Q2G1U7   2 0.190476 -1.27278 0.943444
Q2FXY6   4 0.380952 -1.27278 0.943444
Q2FYT1   4 0.380952 -1.27278 0.943444
Q2G244   4 0.380952 -1.27278 0.943444
Q2FX30   2 0.190476 -1.27278 0.943444
Q2FVZ3   2 0.190476 -1.27278 0.943444
Q2FWP5   4 0.380952 -1.27278 0.943444
Q2FX41   4 0.380952 -1.27278 0.943444
Q2G2R5   2 0.190476 -1.27278 0.943444
Q2G2S3   6 0.545455 -1.27278 0.943444
Q2G004   2 0.181818 -1.27278 0.943444
Q2FWV1   7 0.636364 -1.27278 0.943444
Q2G003   7 0.636364 -1.27278 0.943444
Q2FZV3   4 0.363636 -1.27278 0.943444
Q2G026   4 0.363636 -1.27278 0.943444
Q2FXG7   4 0.363636 -1.27278 0.943444
Q2FYL8   1 0.0909091 -1.27278 0.943444
Q2FZB6   2 0.181818 -1.27278 0.943444
Q2FZE4   8 0.727273 -1.27278 0.943444
Q2FX11   6 0.545455 -1.27278 0.943444
Q2G0Y3   6 0.545455 -1.27278 0.943444
Q2FZW7   2 0.181818 -1.27278 0.943444
Q2FX21   5 0.454545 -1.27278 0.943444
Q2G092   6 0.545455 -1.27278 0.943444
Q2FZB7   4 0.363636 -1.27278 0.943444
Q2G0J9   6 0.545455 -1.27278 0.943444
Q2G1X2   4 0.363636 -1.27278 0.943444
Q2FZD6   9 0.818182 -1.27278 0.943444
Q2FW67   5 0.454545 -1.27278 0.943444
Q2G111   8 0.727273 -1.27278 0.943444
Q2G2Y4   6 0.545455 -1.27278 0.943444
Q2FY38   4 0.363636 -1.27278 0.943444
Q2FWJ0   7 0.636364 -1.27278 0.943444
Q2G2T5   7 0.636364 -1.27278 0.943444
Q2FVG6   6 0.545455 -1.27278 0.943444
Q2G1V8   6 0.545455 -1.27278 0.943444
Q2G1L0   4 0.363636 -1.27278 0.943444
Q2FXD6   6 0.545455 -1.27278 0.943444
P0C948   3 0.272727 -1.27278 0.943444
Q2G1M2   6 0.545455 -1.27278 0.943444
Q2FVW8   5 0.454545 -1.27278 0.943444
Q2FX24   3 0.272727 -1.27278 0.943444
Q2FWS4   5 0.454545 -1.27278 0.943444
Q2FYQ3   4 0.363636 -1.27278 0.943444
Q2G254   6 0.545455 -1.27278 0.943444
Q2FWB4   2 0.181818 -1.27278 0.943444
Q2FUP8   5 0.454545 -1.27278 0.943444
Q2FZC2   4 0.363636 -1.27278 0.943444
Q2FYE4   7 0.636364 -1.27278 0.943444
Q2FWS2   6 0.545455 -1.27278 0.943444
Q2FY03   6 0.545455 -1.27278 0.943444
Q2FVS6   5 0.454545 -1.27278 0.943444
Q2FXV2   2 0.181818 -1.27278 0.943444
Q2G2L6   3 0.272727 -1.27278 0.943444
Q2G2I5   4 0.363636 -1.27278 0.943444
Q2FYA2   6 0.545455 -1.27278 0.943444
Q2FWV7   3 0.272727 -1.27278 0.943444
Q2FXE7   6 0.545455 -1.27278 0.943444
Q2G0J6   4 0.363636 -1.27278 0.943444
Q2FUU4   5 0.454545 -1.27278 0.943444
Q2FVJ4   4 0.363636 -1.27278 0.943444
Q2FZM9   4 0.363636 -1.27278 0.943444
Q2FZ51   8 0.727273 -1.27278 0.943444
Q2FY22   3 0.272727 -1.27278 0.943444
Q2G2Q1   6 0.545455 -1.27278 0.943444
Q2G109   7 0.636364 -1.27278 0.943444
Q2G1D6   7 0.636364 -1.27278 0.943444
Q2FVC9   4 0.363636 -1.27278 0.943444
Q2G2R6   6 0.545455 -1.27278 0.943444
Q2FZ85   6 0.545455 -1.27278 0.943444
Q2FVK4   5 0.454545 -1.27278 0.943444
Q2G1V9   4 0.363636 -1.27278 0.943444
Q2G2H6   3 0.272727 -1.27278 0.943444
Q2FWS6   4 0.363636 -1.27278 0.943444
Q2FZW4   7 0.636364 -1.27278 0.943444
Q2G1M3   5 0.454545 -1.27278 0.943444
Q2G1M0   5 0.454545 -1.27278 0.943444
Q2G1Y9   8 0.727273 -1.27278 0.943444
Q2FX45   5 0.454545 -1.27278 0.943444
Q2FWP8   4 0.363636 -1.27278 0.943444
Q2FYP4   7 0.636364 -1.27278 0.943444
Q2FYL1   8 0.727273 -1.27278 0.943444
Q2G1L4   7 0.636364 -1.27278 0.943444
Q2FUQ7   9 0.818182 -1.27278 0.943444
Q2G247   2 0.181818 -1.27278 0.943444
Q2FVV0   7 0.636364 -1.27278 0.943444
Q2FYU6   4 0.363636 -1.27278 0.943444
Q2G2N6   7 0.636364 -1.27278 0.943444
Q2FXC9   4 0.363636 -1.27278 0.943444
Q2FX42   5 0.454545 -1.27278 0.943444
Q2FX26   8 0.727273 -1.27278 0.943444
Q2FWF3   2 0.181818 -1.27278 0.943444
Q2FZY1   4 0.363636 -1.27278 0.943444
Q2FW15   8 0.695652 -1.27278 0.943444
P0A0G2   10 0.869565 -1.27278 0.943444
Q2G2G5   8 0.695652 -1.27278 0.943444
Q2FY39   7 0.608696 -1.27278 0.943444
Q2G0B5   4 0.347826 -1.27278 0.943444
Q2FZI1   7 0.608696 -1.27278 0.943444
Q2FUQ6   8 0.695652 -1.27278 0.943444
Q2FVR5   10 0.869565 -1.27278 0.943444
Q2G2W6   7 0.608696 -1.27278 0.943444
Q2FZR8   6 0.521739 -1.27278 0.943444
Q2FVY8   12 1.04348 0.903563 0.161558
Q2FZ60   7 0.608696 -1.27278 0.943444
Q2FV82   9 0.782609 -1.27278 0.943444
Q2FX23   10 0.869565 -1.27278 0.943444
Q2G1G3   5 0.434783 -1.27278 0.943444
P68805   5 0.434783 -1.27278 0.943444
Q2FVL0   4 0.347826 -1.27278 0.943444
Q2G2J0   11 0.956522 -1.27278 0.943444
Q2FZF1   10 0.869565 -1.27278 0.943444
Q2FXU9   7 0.608696 -1.27278 0.943444
Q2G1A2   5 0.434783 -1.27278 0.943444
Q2G1C3   7 0.608696 -1.27278 0.943444
Q2G1D4   4 0.347826 -1.27278 0.943444
Q2G0A8   6 0.521739 -1.27278 0.943444
Q2FVC7   4 0.347826 -1.27278 0.943444
Q2G133   8 0.695652 -1.27278 0.943444
Q2FY86   5 0.434783 -1.27278 0.943444
Q2FX92   6 0.521739 -1.27278 0.943444
Q2FW47   1 0.0869565 -1.27278 0.943444
Q2G1T9   4 0.347826 -1.27278 0.943444
Q2FVU8   6 0.521739 -1.27278 0.943444
Q2FVD7   6 0.521739 -1.27278 0.943444
Q2FX55   7 0.608696 -1.27278 0.943444
Q2FVD3   8 0.695652 -1.27278 0.943444
Q2G2B5   3 0.26087 -1.27278 0.943444
Q2FWV6   4 0.347826 -1.27278 0.943444
Q2FW29   3 0.26087 -1.27278 0.943444
Q2G0W6   2 0.173913 -1.27278 0.943444
Q2FVD2   6 0.521739 -1.27278 0.943444
Q2FWR8   6 0.521739 -1.27278 0.943444
Q2FXA0   8 0.695652 -1.27278 0.943444
Q2FZB4   6 0.521739 -1.27278 0.943444
Q2FX37   6 0.521739 -1.27278 0.943444
Q2FX13   2 0.173913 -1.27278 0.943444
Q2FWD8   6 0.521739 -1.27278 0.943444
Q2G108   8 0.695652 -1.27278 0.943444
Q2G2V4   8 0.695652 -1.27278 0.943444
Q2FZW2   9 0.782609 -1.27278 0.943444
Q2FYY4   6 0.521739 -1.27278 0.943444
Q2FYB8   6 0.521739 -1.27278 0.943444
Q2FWC2   10 0.869565 -1.27278 0.943444
Q2FYE8   8 0.695652 -1.27278 0.943444
Q2FXK5   8 0.695652 -1.27278 0.943444
Q2FWT0   10 0.869565 -1.27278 0.943444
Q2FW19   6 0.521739 -1.27278 0.943444
Q2G100   7 0.608696 -1.27278 0.943444
Q2FYY3   6 0.521739 -1.27278 0.943444
Q2FZ01   7 0.608696 -1.27278 0.943444
Q2FYY1   7 0.608696 -1.27278 0.943444
Q2G103   9 0.782609 -1.27278 0.943444
Q2FV12   9 0.782609 -1.27278 0.943444
Q2FWQ1   14 1.21739 0.903563 0.161558
Q2FYY5   7 0.608696 -1.27278 0.943444
Q2G207   7 0.608696 -1.27278 0.943444
Q2G1Y8   4 0.347826 -1.27278 0.943444
Q2FWZ8   6 0.521739 -1.27278 0.943444
Q2G0Z8   5 0.434783 -1.27278 0.943444
Q2G2F7   7 0.608696 -1.27278 0.943444
Q2FYH9   5 0.434783 -1.27278 0.943444
Q2FWB7   7 0.608696 -1.27278 0.943444
Q2FYN2   6 0.5 -1.27278 0.943444
Q2FVQ6   10 0.833333 -1.27278 0.943444
Q2FWX3   7 0.583333 -1.27278 0.943444
Q2G187   6 0.5 -1.27278 0.943444
Q2FW05   7 0.583333 -1.27278 0.943444
Q2FYC3   9 0.75 -1.27278 0.943444
Q2FZJ2   9 0.75 -1.27278 0.943444
Q2G0D6   8 0.666667 -1.27278 0.943444
Q2FWP7   8 0.666667 -1.27278 0.943444
Q2FX31   10 0.833333 -1.27278 0.943444
Q2FVZ6   5 0.416667 -1.27278 0.943444
Q2G2A2   13 1.08333 0.903563 0.161558
Q2FWQ8   10 0.833333 -1.27278 0.943444
Q2FVM9   9 0.75 -1.27278 0.943444
Q2FYD1   16 1.33333 0.903563 0.161558
Q2FYN3   9 0.75 -1.27278 0.943444
Q2FYI3   9 0.75 -1.27278 0.943444
Q2G022   10 0.833333 -1.27278 0.943444
Q2G1Q3   9 0.75 -1.27278 0.943444
Q2FX58   7 0.583333 -1.27278 0.943444
Q2G2V1   7 0.583333 -1.27278 0.943444
Q2FVV5   8 0.666667 -1.27278 0.943444
Q2FZC0   12 1 0.903563 0.161558
Q2FV63   10 0.833333 -1.27278 0.943444
Q2FWG9   7 0.583333 -1.27278 0.943444
Q2FZA5   6 0.5 -1.27278 0.943444
Q2FX60   12 1 0.903563 0.161558
Q2G2I8   11 0.916667 -1.27278 0.943444
Q2G2Y5   11 0.916667 -1.27278 0.943444
Q2G2Y2   9 0.75 -1.27278 0.943444
Q2FWA6   8 0.666667 -1.27278 0.943444
Q2FWL8   8 0.666667 -1.27278 0.943444
Q2FY95   13 1.08333 0.903563 0.161558
Q2FYC5   14 1.16667 0.903563 0.161558
Q2FV43   7 0.583333 -1.27278 0.943444
Q2FVU0   7 0.583333 -1.27278 0.943444
Q2FZG5   8 0.666667 -1.27278 0.943444
Q2G2H9   7 0.583333 -1.27278 0.943444
Q2G1D1   5 0.416667 -1.27278 0.943444
Q2FWU7   13 1.08333 0.903563 0.161558
P60647   7 0.583333 -1.27278 0.943444
Q2FUR7   12 1 0.903563 0.161558
Q2FWQ2   8 0.666667 -1.27278 0.943444
Q2G2M4   10 0.833333 -1.27278 0.943444
Q2G104   8 0.666667 -1.27278 0.943444
Q2FX76   4 0.333333 -1.27278 0.943444
Q2G2Q4   15 1.25 0.903563 0.161558
Q2FXQ1   9 0.75 -1.27278 0.943444
Q2FX80   6 0.5 -1.27278 0.943444
Q2FZN6   6 0.5 -1.27278 0.943444
Q2G009   4 0.333333 -1.27278 0.943444
Q2G021   12 1 0.903563 0.161558
Q2FWH0   11 0.916667 -1.27278 0.943444
Q2FXQ0   12 1 0.903563 0.161558
Q2FX64   10 0.833333 -1.27278 0.943444
Q2FY98   6 0.5 -1.27278 0.943444
Q2FWK5   9 0.75 -1.27278 0.943444
Q2FYK1   5 0.416667 -1.27278 0.943444
Q2FXF0   8 0.666667 -1.27278 0.943444
Q2FY70   11 0.916667 -1.27278 0.943444
Q2G114   12 1 0.903563 0.161558
Q2FX38   7 0.583333 -1.27278 0.943444
Q2FUP9   9 0.75 -1.27278 0.943444
Q2FVV3   11 0.916667 -1.27278 0.943444
Q2G113   11 0.916667 -1.27278 0.943444
Q2FWB2   3 0.25 -1.27278 0.943444
Q2FWT6   9 0.75 -1.27278 0.943444
Q2FW28   7 0.583333 -1.27278 0.943444
Q2FUQ9   4 0.333333 -1.27278 0.943444
Q2FY00   7 0.583333 -1.27278 0.943444
Q2G040   5 0.416667 -1.27278 0.943444
Q2FX35   8 0.666667 -1.27278 0.943444
Q2FYW9   10 0.8 -1.27278 0.943444
Q2G2N8   11 0.88 -1.27278 0.943444
Q2G1V7   17 1.36 0.903563 0.161558
Q2G0C3   11 0.88 -1.27278 0.943444
Q2FVW0   9 0.72 -1.27278 0.943444
Q2FUS4   15 1.2 0.903563 0.161558
Q2FVP6   8 0.64 -1.27278 0.943444
Q2FZK1   9 0.72 -1.27278 0.943444
Q2FXY2   13 1.04 0.903563 0.161558
Q2FYX3   13 1.04 0.903563 0.161558
Q2FZ86   8 0.64 -1.27278 0.943444
Q2FUV7   8 0.64 -1.27278 0.943444
Q2FX70   12 0.96 -1.27278 0.943444
Q2G1Y1   10 0.8 -1.27278 0.943444
Q2FVT9   13 1.04 0.903563 0.161558
Q2G2K3   12 0.96 -1.27278 0.943444
P72358   11 0.88 -1.27278 0.943444
Q2G192   11 0.88 -1.27278 0.943444
Q2FYX6   9 0.72 -1.27278 0.943444
Q2FXW0   6 0.48 -1.27278 0.943444
Q2G202   9 0.72 -1.27278 0.943444
Q2FYW7   8 0.64 -1.27278 0.943444
Q2G2M0   8 0.64 -1.27278 0.943444
Q2FXT7   10 0.8 -1.27278 0.943444
Q2FX59   15 1.2 0.903563 0.161558
Q2G0X2   10 0.8 -1.27278 0.943444
Q2FWR6   9 0.72 -1.27278 0.943444
Q2FW22   9 0.72 -1.27278 0.943444
Q2FZH4   12 0.96 -1.27278 0.943444
Q2FYZ1   12 0.96 -1.27278 0.943444
Q2G2W7   16 1.28 0.903563 0.161558
Q2G2I4   12 0.96 -1.27278 0.943444
Q2FZP5   10 0.8 -1.27278 0.943444
Q2FWQ7   12 0.96 -1.27278 0.943444
Q2G1W9   9 0.72 -1.27278 0.943444
Q2FWF7   12 0.96 -1.27278 0.943444
Q2FYM9   11 0.88 -1.27278 0.943444
Q2FXV0   12 0.96 -1.27278 0.943444
Q2FWW2   12 0.96 -1.27278 0.943444
Q2FVS2   8 0.64 -1.27278 0.943444
Q2G007   14 1.12 0.903563 0.161558
Q2FYA7   13 1.04 0.903563 0.161558
Q2G0K0   13 1.04 0.903563 0.161558
Q2FXS9   9 0.72 -1.27278 0.943444
Q2G249   6 0.48 -1.27278 0.943444
Q2G008   4 0.32 -1.27278 0.943444
Q2FZD5   11 0.88 -1.27278 0.943444
Q2FZG0   9 0.72 -1.27278 0.943444
Q2FX28   21 1.68 0.903563 0.161558
Q2FXI4   10 0.8 -1.27278 0.943444
Q2G176   12 0.96 -1.27278 0.943444
Q2G116   12 0.96 -1.27278 0.943444
Q2FXF2   14 1.12 0.903563 0.161558
Q2G260   13 1.04 0.903563 0.161558
Q2G213   6 0.48 -1.27278 0.943444
Q2G173   15 1.2 0.903563 0.161558
Q2FV71   15 1.2 0.903563 0.161558
Q2FWY8   8 0.64 -1.27278 0.943444
Q2FWN3   10 0.8 -1.27278 0.943444
Q2FYD4   16 1.28 0.903563 0.161558
Q2FVQ2   18 1.44 0.903563 0.161558
Q2FVK0   18 1.44 0.903563 0.161558
Q2G285   14 1.12 0.903563 0.161558
Q2FZH6   13 1.04 0.903563 0.161558
Q2FZX1   9 0.72 -1.27278 0.943444
Q2FZ83   3 0.24 -1.27278 0.943444
Q2G0S9   14 1.12 0.903563 0.161558
Q2FZH7   15 1.2 0.903563 0.161558
Q2FZT3   14 1.12 0.903563 0.161558
Q2FX57   14 1.07692 0.903563 0.161558
Q2G0B9   13 1 0.903563 0.161558
Q2FY28   16 1.23077 0.903563 0.161558
Q2G0R5   17 1.30769 0.903563 0.161558
Q2FZG8   11 0.846154 -1.27278 0.943444
Q2G1X1   6 0.461538 -1.27278 0.943444
Q2FX93   8 0.615385 -1.27278 0.943444
Q2FYU5   10 0.769231 -1.27278 0.943444
Q2FWR9   14 1.07692 0.903563 0.161558
Q2FWS0   16 1.23077 0.903563 0.161558
Q2G0P4   10 0.769231 -1.27278 0.943444
Q2FX50   17 1.30769 0.903563 0.161558
Q2FZV0   16 1.23077 0.903563 0.161558
Q2G0S5   13 1 0.903563 0.161558
Q2FY25   13 1 0.903563 0.161558
Q2FXG6   13 1 0.903563 0.161558
Q2FZJ7   7 0.538462 -1.27278 0.943444
Q2G0U7   13 1 0.903563 0.161558
Q2FZV2   18 1.38462 0.903563 0.161558
Q2FWT8   12 0.923077 -1.27278 0.943444
Q2G0D1   15 1.15385 0.903563 0.161558
Q2FVW5   11 0.846154 -1.27278 0.943444
Q2FY97   17 1.30769 0.903563 0.161558
Q2FXF3   10 0.769231 -1.27278 0.943444
Q2G063   13 1 0.903563 0.161558
Q2G0U5   17 1.30769 0.903563 0.161558
Q2G2B1   15 1.15385 0.903563 0.161558
Q2FVE3   11 0.846154 -1.27278 0.943444
Q2FZW1   9 0.692308 -1.27278 0.943444
Q2FYK2   14 1.07692 0.903563 0.161558
Q2FXW2   9 0.692308 -1.27278 0.943444
Q9F0R1   15 1.15385 0.903563 0.161558
Q2FZG3   15 1.15385 0.903563 0.161558
Q2G2K0   12 0.923077 -1.27278 0.943444
Q2FVN4   8 0.615385 -1.27278 0.943444
Q2FYV0   8 0.615385 -1.27278 0.943444
Q2G0A5   6 0.461538 -1.27278 0.943444
Q2FZ03   18 1.38462 0.903563 0.161558
Q2G1I8   14 1.07692 0.903563 0.161558
Q2FYX8   12 0.923077 -1.27278 0.943444
Q2FV18   12 0.923077 -1.27278 0.943444
Q2FYI7   9 0.692308 -1.27278 0.943444
Q2G0K1   13 1 0.903563 0.161558
Q2G2U9   17 1.30769 0.903563 0.161558
Q2FW31   8 0.615385 -1.27278 0.943444
Q2FVB5   15 1.15385 0.903563 0.161558
Q2FVI8   10 0.769231 -1.27278 0.943444
Q2FZT0   6 0.461538 -1.27278 0.943444
P48860   18 1.38462 0.903563 0.161558
Q2FYC1   10 0.769231 -1.27278 0.943444
Q2G286   14 1.07692 0.903563 0.161558
Q2FXD3   16 1.23077 0.903563 0.161558
Q2G027   10 0.769231 -1.27278 0.943444
Q2G0T4   11 0.846154 -1.27278 0.943444
Q2FZJ5   10 0.769231 -1.27278 0.943444
Q2FW10   5 0.384615 -1.27278 0.943444
Q2FY91   11 0.846154 -1.27278 0.943444
Q2FVP0   11 0.846154 -1.27278 0.943444
P60070   11 0.846154 -1.27278 0.943444
Q2FWU1   21 1.61538 0.903563 0.161558
Q2FYA3   10 0.769231 -1.27278 0.943444
Q2G0V8   15 1.15385 0.903563 0.161558
Q2G0Z2   13 1 0.903563 0.161558
Q2FZ47   11 0.846154 -1.27278 0.943444
Q2G0V9   9 0.692308 -1.27278 0.943444
Q2FZE2   10 0.769231 -1.27278 0.943444
Q2FWB0   19 1.46154 0.903563 0.161558
Q2G1J1   12 0.923077 -1.27278 0.943444
Q2FYQ1   10 0.769231 -1.27278 0.943444
Q2FZ45   16 1.23077 0.903563 0.161558
Q2FYW5   17 1.30769 0.903563 0.161558
Q2G1A0   13 1 0.903563 0.161558
Q2FZB9   12 0.923077 -1.27278 0.943444
Q2FZX2   11 0.846154 -1.27278 0.943444
Q2FZY4   15 1.15385 0.903563 0.161558
Q2FW56   11 0.846154 -1.27278 0.943444
P0A0G6   10 0.769231 -1.27278 0.943444
Q2FW80   10 0.769231 -1.27278 0.943444
Q2G2S4   13 1 0.903563 0.161558
Q2G2H0   11 0.846154 -1.27278 0.943444
Q2G2E1   10 0.769231 -1.27278 0.943444
Q2G0I5   14 1.07692 0.903563 0.161558
Q2FWW6   14 1.07692 0.903563 0.161558
Q2G112   12 0.923077 -1.27278 0.943444
Q2G214   14 1.07692 0.903563 0.161558
Q2FYG2   13 1 0.903563 0.161558
Q2G0J5   9 0.692308 -1.27278 0.943444
Q2FX27   14 1.07692 0.903563 0.161558
Q2FWV5   14 1.07692 0.903563 0.161558
Q2FX40   15 1.15385 0.903563 0.161558
Q2FZM5   7 0.538462 -1.27278 0.943444
Q2FXH8   14 1.07692 0.903563 0.161558
Q2FWS5   15 1.15385 0.903563 0.161558
Q2FW13   13 0.962963 -1.27278 0.943444
Q2FY93   22 1.62963 0.903563 0.161558
Q2FZM8   14 1.03704 0.903563 0.161558
Q2FZV4   14 1.03704 0.903563 0.161558
Q2FVD4   24 1.77778 0.903563 0.161558
Q2G0J3   11 0.814815 -1.27278 0.943444
Q2FX61   12 0.888889 -1.27278 0.943444
Q2FVD6   14 1.03704 0.903563 0.161558
Q2FYY7   21 1.55556 0.903563 0.161558
Q2G0W0   21 1.55556 0.903563 0.161558
Q2FXF7   17 1.25926 0.903563 0.161558
Q2G191   13 0.962963 -1.27278 0.943444
Q2FYT5   16 1.18519 0.903563 0.161558
Q2G1P0   14 1.03704 0.903563 0.161558
Q2FVF8   12 0.888889 -1.27278 0.943444
Q2G0Y1   10 0.740741 -1.27278 0.943444
Q2FZD2   13 0.962963 -1.27278 0.943444
Q2FZ59   10 0.740741 -1.27278 0.943444
Q2G2G1   14 1.03704 0.903563 0.161558
Q2G0F9   7 0.518519 -1.27278 0.943444
Q2G1J2   9 0.666667 -1.27278 0.943444
Q2G0Q6   17 1.25926 0.903563 0.161558
Q2FYX0   14 1.03704 0.903563 0.161558
Q2FZU8   13 0.962963 -1.27278 0.943444
Q2G267   11 0.814815 -1.27278 0.943444
Q2G174   11 0.814815 -1.27278 0.943444
Q2FWC3   11 0.814815 -1.27278 0.943444
Q2FVN6   11 0.814815 -1.27278 0.943444
Q2G2D1   20 1.48148 0.903563 0.161558
Q2FZK9   20 1.48148 0.903563 0.161558
Q2G2C9   17 1.25926 0.903563 0.161558
Q2G2V8   6 0.444444 -1.27278 0.943444
Q2FVL6   13 0.962963 -1.27278 0.943444
Q2FY45   16 1.18519 0.903563 0.161558
Q2G2R7   13 0.962963 -1.27278 0.943444
Q2FWD5   17 1.25926 0.903563 0.161558
Q2FWT3   14 1.03704 0.903563 0.161558
Q2FY92   18 1.33333 0.903563 0.161558
Q2FZM2   12 0.888889 -1.27278 0.943444
Q2G2F0   14 1.03704 0.903563 0.161558
Q2FW30   14 1.03704 0.903563 0.161558
Q2FZV9   14 1.03704 0.903563 0.161558
Q2FVA6   13 0.962963 -1.27278 0.943444
Q2G229   15 1.11111 0.903563 0.161558
Q2FZZ3   13 0.962963 -1.27278 0.943444
Q2G2F4   12 0.888889 -1.27278 0.943444
Q2FVA7   18 1.33333 0.903563 0.161558
Q2G0R3   13 0.962963 -1.27278 0.943444
Q2G1R1   17 1.25926 0.903563 0.161558
Q2FZ79   14 1.03704 0.903563 0.161558
Q2FZ12   12 0.888889 -1.27278 0.943444
Q2FX39   17 1.25926 0.903563 0.161558
Q2G186   12 0.888889 -1.27278 0.943444
Q2FXE5   9 0.666667 -1.27278 0.943444
Q2G0A1   17 1.25926 0.903563 0.161558
Q2G0E7   18 1.33333 0.903563 0.161558
Q2G2V7   15 1.11111 0.903563 0.161558
Q2FYA6   16 1.18519 0.903563 0.161558
Q2G276   11 0.814815 -1.27278 0.943444
Q2G070   14 1.03704 0.903563 0.161558
Q2FVZ1   20 1.48148 0.903563 0.161558
Q2FW84   10 0.740741 -1.27278 0.943444
Q2FVY9   15 1.11111 0.903563 0.161558
Q2FVD9   14 1.03704 0.903563 0.161558
Q2G1T2   15 1.11111 0.903563 0.161558
Q2G0I3   20 1.48148 0.903563 0.161558
Q2G0E8   12 0.888889 -1.27278 0.943444
Q2FW08   16 1.18519 0.903563 0.161558
Q2FVD8   14 1.03704 0.903563 0.161558
Q2FXF5   14 1.03704 0.903563 0.161558
Q2FXW1   15 1.11111 0.903563 0.161558
Q2FW79   12 0.888889 -1.27278 0.943444
Q2G2G0   7 0.518519 -1.27278 0.943444
P48940   18 1.33333 0.903563 0.161558
Q2FYL6   18 1.33333 0.903563 0.161558
Q2FZV8   15 1.11111 0.903563 0.161558
Q2FYM5   14 1.03704 0.903563 0.161558
Q2G2B6   11 0.814815 -1.27278 0.943444
Q2G1L2   10 0.740741 -1.27278 0.943444
Q2G1V5   10 0.740741 -1.27278 0.943444
Q2FXT0   6 0.444444 -1.27278 0.943444
Q2FY02   19 1.40741 0.903563 0.161558
Q2FWQ4   19 1.40741 0.903563 0.161558
Q2FYG4   16 1.18519 0.903563 0.161558
Q2FW11   12 0.888889 -1.27278 0.943444
Q2G257   19 1.35714 0.903563 0.161558
Q2FWJ6   16 1.14286 0.903563 0.161558
Q2FXS8   7 0.5 -1.27278 0.943444
Q2FX12   14 1 0.903563 0.161558
Q2FYF1   17 1.21429 0.903563 0.161558
Q2G2E8   16 1.14286 0.903563 0.161558
Q2FXE6   10 0.714286 -1.27278 0.943444
Q2G2C0   11 0.785714 -1.27278 0.943444
Q2G1V6   14 1 0.903563 0.161558
Q2FWZ4   29 2.07143 3.07991 0.0107511
Q2G2V0   18 1.28571 0.903563 0.161558
Q9ZAH6   25 1.78571 0.903563 0.161558
Q2FVU2   17 1.21429 0.903563 0.161558
Q2FWI8   18 1.28571 0.903563 0.161558
P0A0H0   11 0.785714 -1.27278 0.943444
Q2G0C1   16 1.14286 0.903563 0.161558
Q2FXH3   12 0.857143 -1.27278 0.943444
Q2FXI6   17 1.21429 0.903563 0.161558
Q2G1X5   9 0.642857 -1.27278 0.943444
Q2FV08   22 1.57143 0.903563 0.161558
Q2FWT7   11 0.785714 -1.27278 0.943444
Q2G210   14 1 0.903563 0.161558
Q2FW66   11 0.785714 -1.27278 0.943444
Q2FWD0   17 1.21429 0.903563 0.161558
Q2FUQ1   9 0.642857 -1.27278 0.943444
Q2FVI6   11 0.785714 -1.27278 0.943444
Q2FWM7   15 1.07143 0.903563 0.161558
Q2FVN2   6 0.428571 -1.27278 0.943444
Q2FWR2   13 0.928571 -1.27278 0.943444
Q2FYH4   14 1 0.903563 0.161558
Q2FYM8   14 1 0.903563 0.161558
Q9RFJ6   19 1.35714 0.903563 0.161558
Q2FZ42   10 0.714286 -1.27278 0.943444
Q2FVX9   15 1.07143 0.903563 0.161558
Q2G066   14 1 0.903563 0.161558
Q2FVM3   24 1.71429 0.903563 0.161558
Q2FWT1   19 1.35714 0.903563 0.161558
Q2FZB8   8 0.571429 -1.27278 0.943444
Q2FUQ8   13 0.928571 -1.27278 0.943444
Q2G2I7   15 1.07143 0.903563 0.161558
Q2FVF7   11 0.785714 -1.27278 0.943444
Q2FV52   19 1.35714 0.903563 0.161558
Q2FWE3   14 1 0.903563 0.161558
Q2G144   6 0.428571 -1.27278 0.943444
Q2FXZ1   23 1.64286 0.903563 0.161558
Q2FX34   15 1.07143 0.903563 0.161558
Q2FWV4   10 0.714286 -1.27278 0.943444
Q2FZ11   18 1.28571 0.903563 0.161558
Q2G141   15 1.07143 0.903563 0.161558
Q2FWF5   14 1 0.903563 0.161558
Q2FV34   11 0.785714 -1.27278 0.943444
Q2FWQ0   22 1.57143 0.903563 0.161558
Q2FV88   17 1.21429 0.903563 0.161558
Q2G2P0   20 1.42857 0.903563 0.161558
Q2FYW8   19 1.35714 0.903563 0.161558
Q2G1W1   19 1.35714 0.903563 0.161558
Q2FVC2   15 1.07143 0.903563 0.161558
Q2G0D3   14 1 0.903563 0.161558
Q2FV89   16 1.14286 0.903563 0.161558
Q2G1U2   12 0.857143 -1.27278 0.943444
Q2FX32   14 1 0.903563 0.161558
Q2FXS7   22 1.57143 0.903563 0.161558
Q2FVX1   13 0.928571 -1.27278 0.943444
Q2FVE0   15 1.07143 0.903563 0.161558
Q2G270   14 1 0.903563 0.161558
Q9EYW6   13 0.928571 -1.27278 0.943444
Q2FVB8   23 1.64286 0.903563 0.161558
Q2FZT9   18 1.28571 0.903563 0.161558
Q2G298   19 1.35714 0.903563 0.161558
Q2FX49   15 1.07143 0.903563 0.161558
Q2G0Z0   16 1.14286 0.903563 0.161558
Q2FW39   16 1.14286 0.903563 0.161558
Q2G252   11 0.785714 -1.27278 0.943444
Q2G0A3   15 1.07143 0.903563 0.161558
Q2FYJ7   16 1.14286 0.903563 0.161558
Q2FWT2   16 1.14286 0.903563 0.161558
Q2FWQ5   18 1.28571 0.903563 0.161558
Q2G2J7   13 0.928571 -1.27278 0.943444
Q2FY75   16 1.14286 0.903563 0.161558
Q2G106   14 1 0.903563 0.161558
Q2FVY3   15 1.07143 0.903563 0.161558
Q2FVP9   10 0.714286 -1.27278 0.943444
Q2FW42   14 1 0.903563 0.161558
Q2FUV9   17 1.21429 0.903563 0.161558
Q2FVR7   17 1.21429 0.903563 0.161558
Q2FZN1   15 1.07143 0.903563 0.161558
Q2G2Q7   16 1.10345 0.903563 0.161558
Q2G150   20 1.37931 0.903563 0.161558
Q2G081   16 1.10345 0.903563 0.161558
Q2FV45   17 1.17241 0.903563 0.161558
Q2FX02   20 1.37931 0.903563 0.161558
P0A0Q4   20 1.37931 0.903563 0.161558
Q2G0L9   17 1.17241 0.903563 0.161558
Q2FY04   13 0.896552 -1.27278 0.943444
Q2FV48   17 1.17241 0.903563 0.161558
Q2FW64   18 1.24138 0.903563 0.161558
Q2FX63   23 1.58621 0.903563 0.161558
Q2G1T3   13 0.896552 -1.27278 0.943444
Q2G0K9   14 0.965517 -1.27278 0.943444
Q2FZ00   21 1.44828 0.903563 0.161558
Q2FVL9   9 0.62069 -1.27278 0.943444
Q2FW33   16 1.10345 0.903563 0.161558
Q2FWT9   11 0.758621 -1.27278 0.943444
Q2FZF7   13 0.896552 -1.27278 0.943444
Q2FWL1   18 1.24138 0.903563 0.161558
Q2FYS7   14 0.965517 -1.27278 0.943444
Q2FZX3   16 1.10345 0.903563 0.161558
Q2FXR0   16 1.10345 0.903563 0.161558
Q2G2I9   15 1.03448 0.903563 0.161558
Q2FWN1   8 0.551724 -1.27278 0.943444
Q2G297   23 1.58621 0.903563 0.161558
Q2FVA0   24 1.65517 0.903563 0.161558
Q2FXX0   9 0.62069 -1.27278 0.943444
Q2G2P4   11 0.758621 -1.27278 0.943444
Q2G0P8   24 1.65517 0.903563 0.161558
Q2FVN3   20 1.37931 0.903563 0.161558
Q2FXK7   18 1.24138 0.903563 0.161558
Q2FZF8   12 0.827586 -1.27278 0.943444
Q2FWR0   18 1.24138 0.903563 0.161558
Q2FXL2   19 1.31034 0.903563 0.161558
Q2FWA9   17 1.17241 0.903563 0.161558
Q2G282   21 1.44828 0.903563 0.161558
Q9RQQ0   19 1.31034 0.903563 0.161558
Q2FXD7   20 1.37931 0.903563 0.161558
Q2FUY4   19 1.31034 0.903563 0.161558
Q2G2W4   19 1.31034 0.903563 0.161558
Q2FZF5   18 1.24138 0.903563 0.161558
Q2FY42   10 0.689655 -1.27278 0.943444
Q2FUS3   16 1.10345 0.903563 0.161558
Q2G2E7   17 1.17241 0.903563 0.161558
Q2G0S6   11 0.758621 -1.27278 0.943444
Q2G0C2   19 1.31034 0.903563 0.161558
Q2FWF8   19 1.31034 0.903563 0.161558
Q2G000   20 1.37931 0.903563 0.161558
Q2FWX2   11 0.758621 -1.27278 0.943444
Q2FZS2   15 1.03448 0.903563 0.161558
Q2FW16   11 0.758621 -1.27278 0.943444
Q2FZI2   16 1.10345 0.903563 0.161558
Q2G1Q5   20 1.37931 0.903563 0.161558
Q2G1A5   17 1.17241 0.903563 0.161558
Q2G0P7   19 1.31034 0.903563 0.161558
Q2FWV3   11 0.758621 -1.27278 0.943444
Q2FW51   15 1.03448 0.903563 0.161558
Q2FVI4   19 1.31034 0.903563 0.161558
Q2FVN7   14 0.965517 -1.27278 0.943444
Q2FWP9   11 0.758621 -1.27278 0.943444
Q2FXT2   17 1.17241 0.903563 0.161558
P0A0F4   28 1.93103 0.903563 0.161558
Q2G126   17 1.17241 0.903563 0.161558
Q2FW82   16 1.10345 0.903563 0.161558
Q2FY44   13 0.896552 -1.27278 0.943444
Q2G0N9   24 1.65517 0.903563 0.161558
Q2G0Z9   9 0.62069 -1.27278 0.943444
Q2FV81   24 1.65517 0.903563 0.161558
Q2FYC4   16 1.10345 0.903563 0.161558
Q2G178   17 1.17241 0.903563 0.161558
Q2G079   10 0.689655 -1.27278 0.943444
Q2G2B7   20 1.37931 0.903563 0.161558
Q2FVF5   14 0.965517 -1.27278 0.943444
Q2G2W2   18 1.24138 0.903563 0.161558
Q2G1I2   15 1.03448 0.903563 0.161558
Q2G245   9 0.62069 -1.27278 0.943444
Q2G1H7   18 1.2 0.903563 0.161558
Q2FWF1   13 0.866667 -1.27278 0.943444
Q2FZZ9   24 1.6 0.903563 0.161558
Q2G1W3   18 1.2 0.903563 0.161558
Q2G204   24 1.6 0.903563 0.161558
Q2G1H1   12 0.8 -1.27278 0.943444
Q2FXK3   14 0.933333 -1.27278 0.943444
Q2G2H8   21 1.4 0.903563 0.161558
Q2FZP9   24 1.6 0.903563 0.161558
Q2FWI2   23 1.53333 0.903563 0.161558
Q2FYZ6   20 1.33333 0.903563 0.161558
Q2FXS1   17 1.13333 0.903563 0.161558
Q2G200   20 1.33333 0.903563 0.161558
Q2G2L5   19 1.26667 0.903563 0.161558
Q2FY73   21 1.4 0.903563 0.161558
Q2G177   20 1.33333 0.903563 0.161558
Q2G2F9   15 1 0.903563 0.161558
Q2FV27   11 0.733333 -1.27278 0.943444
Q2FZ56   16 1.06667 0.903563 0.161558
Q2FVF3   21 1.4 0.903563 0.161558
Q2G0B6   13 0.866667 -1.27278 0.943444
Q2G2S5   19 1.26667 0.903563 0.161558
Q2FW68   14 0.933333 -1.27278 0.943444
Q2FWX7   14 0.933333 -1.27278 0.943444
Q2FWB6   24 1.6 0.903563 0.161558
Q2FXA9   13 0.866667 -1.27278 0.943444
Q2FXP3   16 1.06667 0.903563 0.161558
Q2FUX5   24 1.6 0.903563 0.161558
Q2FZZ4   12 0.8 -1.27278 0.943444
Q2FX98   29 1.93333 0.903563 0.161558
Q2FV23   14 0.933333 -1.27278 0.943444
Q2FUR1   12 0.8 -1.27278 0.943444
Q2FY49   21 1.4 0.903563 0.161558
Q2G017   11 0.733333 -1.27278 0.943444
Q2G2K9   31 2.06667 3.07991 0.0107511
Q2G2N9   17 1.13333 0.903563 0.161558
Q2G0E9   14 0.933333 -1.27278 0.943444
Q2FY19   24 1.6 0.903563 0.161558
Q2G1E3   12 0.8 -1.27278 0.943444
Q2FW17   9 0.6 -1.27278 0.943444
Q2FWK9   15 1 0.903563 0.161558
Q2G2Q6   16 1.06667 0.903563 0.161558
Q2G2Q5   21 1.4 0.903563 0.161558
Q2G1U9   19 1.26667 0.903563 0.161558
Q2G299   15 1 0.903563 0.161558
Q2FX75   6 0.4 -1.27278 0.943444
Q2G058   18 1.2 0.903563 0.161558
Q2G0E3   16 1.06667 0.903563 0.161558
Q2FYK0   22 1.46667 0.903563 0.161558
Q2G2K6   11 0.733333 -1.27278 0.943444
Q2FYN0   10 0.666667 -1.27278 0.943444
Q2FVK7   19 1.26667 0.903563 0.161558
Q2FX15   13 0.866667 -1.27278 0.943444
Q2FVN9   15 1 0.903563 0.161558
Q2FWX0   18 1.2 0.903563 0.161558
Q2G143   22 1.46667 0.903563 0.161558
Q2G0C7   14 0.933333 -1.27278 0.943444
Q2G0K6   14 0.933333 -1.27278 0.943444
Q2FZZ1   18 1.2 0.903563 0.161558
Q2FV13   21 1.4 0.903563 0.161558
Q2G128   20 1.33333 0.903563 0.161558
Q2FXU2   14 0.933333 -1.27278 0.943444
Q2G2R4   13 0.866667 -1.27278 0.943444
Q2FXM1   21 1.4 0.903563 0.161558
Q8KQR1   9 0.6 -1.27278 0.943444
Q2G2Q9   17 1.13333 0.903563 0.161558
Q2FVG9   19 1.26667 0.903563 0.161558
Q2FV56   14 0.933333 -1.27278 0.943444
Q2FWG7   18 1.16129 0.903563 0.161558
Q2G0T1   20 1.29032 0.903563 0.161558
Q2FXB9   17 1.09677 0.903563 0.161558
Q2FZP3   25 1.6129 0.903563 0.161558
Q2FZQ2   22 1.41935 0.903563 0.161558
Q2FXS4   17 1.09677 0.903563 0.161558
Q2FZ21   17 1.09677 0.903563 0.161558
Q2G2X2   19 1.22581 0.903563 0.161558
Q2FZF6   13 0.83871 -1.27278 0.943444
Q2FYA0   21 1.35484 0.903563 0.161558
Q2G2A9   28 1.80645 0.903563 0.161558
Q2FYB9   17 1.09677 0.903563 0.161558
Q2FYI4   18 1.16129 0.903563 0.161558
Q2FYL4   18 1.16129 0.903563 0.161558
Q2G1T0   17 1.09677 0.903563 0.161558
Q2FXW7   18 1.16129 0.903563 0.161558
Q2FZA1   25 1.6129 0.903563 0.161558
Q2FY76   18 1.16129 0.903563 0.161558
Q2FZ97   29 1.87097 0.903563 0.161558
Q2G1I4   21 1.35484 0.903563 0.161558
Q2FYQ6   17 1.09677 0.903563 0.161558
Q2FXL6   16 1.03226 0.903563 0.161558
Q2G2G6   11 0.709677 -1.27278 0.943444
Q2FVH1   19 1.22581 0.903563 0.161558
Q2FYA8   16 1.03226 0.903563 0.161558
Q2G2M5   22 1.41935 0.903563 0.161558
Q2FV99   15 0.967742 -1.27278 0.943444
Q2G105   12 0.774194 -1.27278 0.943444
Q2FW23   21 1.35484 0.903563 0.161558
Q2G012   11 0.709677 -1.27278 0.943444
Q2G2V5   16 1.03226 0.903563 0.161558
Q2FW07   22 1.41935 0.903563 0.161558
Q2G0F2   14 0.903226 -1.27278 0.943444
Q2FZC9   22 1.41935 0.903563 0.161558
Q2FXE9   19 1.22581 0.903563 0.161558
Q2FV47   16 1.03226 0.903563 0.161558
Q2G2Q8   18 1.16129 0.903563 0.161558
Q2FYE7   23 1.48387 0.903563 0.161558
Q2FUT3   29 1.87097 0.903563 0.161558
Q2G068   27 1.74194 0.903563 0.161558
Q2G2D3   17 1.09677 0.903563 0.161558
Q2FYK4   15 0.967742 -1.27278 0.943444
Q2FX36   20 1.29032 0.903563 0.161558
Q2G0A4   15 0.967742 -1.27278 0.943444
Q2G080   17 1.09677 0.903563 0.161558
Q2FUT1   21 1.35484 0.903563 0.161558
Q2FYH3   27 1.74194 0.903563 0.161558
Q2FXA7   13 0.83871 -1.27278 0.943444
Q2G2Y6   12 0.774194 -1.27278 0.943444
Q2FY55   19 1.22581 0.903563 0.161558
Q2FY61   15 0.967742 -1.27278 0.943444
Q2G0E2   22 1.41935 0.903563 0.161558
Q2FVY1   17 1.09677 0.903563 0.161558
Q2FUV1   20 1.29032 0.903563 0.161558
Q2FUS9   11 0.709677 -1.27278 0.943444
Q2G1A1   21 1.35484 0.903563 0.161558
P60639   27 1.74194 0.903563 0.161558
Q2FZE9   7 0.451613 -1.27278 0.943444
Q2G1I9   17 1.09677 0.903563 0.161558
Q2FWN0   24 1.54839 0.903563 0.161558
Q2FZE3   23 1.48387 0.903563 0.161558
Q93Q23   20 1.29032 0.903563 0.161558
Q2FWE9   14 0.903226 -1.27278 0.943444
Q2FUS1   25 1.6129 0.903563 0.161558
Q2FVM5   24 1.54839 0.903563 0.161558
Q2G2N7   15 0.967742 -1.27278 0.943444
Q2FWG0   23 1.48387 0.903563 0.161558
Q2FXV7   26 1.67742 0.903563 0.161558
Q2FW69   24 1.54839 0.903563 0.161558
P0A0F8   10 0.645161 -1.27278 0.943444
Q2G055   14 0.903226 -1.27278 0.943444
Q2FV37   18 1.16129 0.903563 0.161558
Q2G225   17 1.09677 0.903563 0.161558
Q2FXG2   19 1.22581 0.903563 0.161558
Q2FY87   15 0.967742 -1.27278 0.943444
Q2FWR7   16 1.03226 0.903563 0.161558
Q2G1U6   20 1.29032 0.903563 0.161558
Q2G006   21 1.35484 0.903563 0.161558
Q2G2I6   23 1.4375 0.903563 0.161558
Q2FWS1   11 0.6875 -1.27278 0.943444
Q2FYF5   25 1.5625 0.903563 0.161558
Q2G0F1   25 1.5625 0.903563 0.161558
Q2G0J2   26 1.625 0.903563 0.161558
Q2FXE3   28 1.75 0.903563 0.161558
Q2FYV8   21 1.3125 0.903563 0.161558
Q2G1X6   20 1.25 0.903563 0.161558
Q2FUP5   28 1.75 0.903563 0.161558
Q2G1A4   23 1.4375 0.903563 0.161558
Q2G0H9   19 1.1875 0.903563 0.161558
Q2G0M0   21 1.3125 0.903563 0.161558
Q2FYK6   18 1.125 0.903563 0.161558
Q2G023   20 1.25 0.903563 0.161558
Q2G0G2   15 0.9375 -1.27278 0.943444
Q2FXC0   16 1 0.903563 0.161558
Q2FXF1   19 1.1875 0.903563 0.161558
Q2FW00   21 1.3125 0.903563 0.161558
Q2G1E7   22 1.375 0.903563 0.161558
Q2FWE7   21 1.3125 0.903563 0.161558
Q2FY32   24 1.5 0.903563 0.161558
Q2FUU0   17 1.0625 0.903563 0.161558
Q2FVU5   19 1.1875 0.903563 0.161558
Q2G062   22 1.375 0.903563 0.161558
Q2FV26   28 1.75 0.903563 0.161558
Q2FW97   19 1.1875 0.903563 0.161558
Q2FZY8   31 1.9375 0.903563 0.161558
Q2G277   23 1.4375 0.903563 0.161558
Q2G0V1   20 1.25 0.903563 0.161558
Q2FWJ3   18 1.125 0.903563 0.161558
Q2G2J2   19 1.1875 0.903563 0.161558
Q2FVB0   24 1.5 0.903563 0.161558
Q2G278   25 1.5625 0.903563 0.161558
Q2G107   17 1.0625 0.903563 0.161558
P0A0M9   24 1.5 0.903563 0.161558
Q2G067   17 1.0625 0.903563 0.161558
Q2FV55   19 1.1875 0.903563 0.161558
Q2G1L3   15 0.9375 -1.27278 0.943444
Q2G2R0   17 1.0625 0.903563 0.161558
Q2G2T3   15 0.9375 -1.27278 0.943444
Q2FWA8   20 1.25 0.903563 0.161558
Q2G056   23 1.4375 0.903563 0.161558
Q2FWR1   26 1.625 0.903563 0.161558
Q2FXP9   12 0.75 -1.27278 0.943444
Q2FZI4   17 1.0625 0.903563 0.161558
Q2G2L7   31 1.9375 0.903563 0.161558
Q2FVG1   20 1.25 0.903563 0.161558
Q2G1I7   30 1.875 0.903563 0.161558
Q2FVB6   22 1.375 0.903563 0.161558
Q2G001   25 1.5625 0.903563 0.161558
Q2FUX3   14 0.875 -1.27278 0.943444
Q2G1Q9   19 1.1875 0.903563 0.161558
Q2G2S9   27 1.6875 0.903563 0.161558
Q2FXZ8   16 1 0.903563 0.161558
Q2FZI7   16 1 0.903563 0.161558
Q2FUS6   22 1.375 0.903563 0.161558
Q2FUZ6   23 1.4375 0.903563 0.161558
Q2FYQ9   20 1.25 0.903563 0.161558
Q2FYS8   20 1.25 0.903563 0.161558
Q2FYS6   22 1.375 0.903563 0.161558
Q2FZG6   22 1.375 0.903563 0.161558
Q2G1L9   17 1.0625 0.903563 0.161558
Q2FXT3   27 1.6875 0.903563 0.161558
Q2FZN9   23 1.4375 0.903563 0.161558
Q2FW20   14 0.875 -1.27278 0.943444
Q2G0H3   22 1.375 0.903563 0.161558
Q2FV98   18 1.125 0.903563 0.161558
Q2FXR7   26 1.625 0.903563 0.161558
Q2G1T4   20 1.25 0.903563 0.161558
Q2FW38   17 1.0625 0.903563 0.161558
Q2G2P6   21 1.3125 0.903563 0.161558
Q2FVL7   23 1.4375 0.903563 0.161558
Q2FVY2   26 1.625 0.903563 0.161558
Q2FYZ0   27 1.6875 0.903563 0.161558
Q2FYW2   22 1.375 0.903563 0.161558
P60643   25 1.5625 0.903563 0.161558
Q2G265   22 1.375 0.903563 0.161558
Q2FV42   28 1.75 0.903563 0.161558
Q2FXN0   24 1.5 0.903563 0.161558
Q2G2D9   26 1.625 0.903563 0.161558
Q2FV75   19 1.1875 0.903563 0.161558
Q2FYE0   27 1.6875 0.903563 0.161558
Q2FX03   23 1.4375 0.903563 0.161558
Q2FX89   14 0.875 -1.27278 0.943444
Q2FX43   10 0.625 -1.27278 0.943444
Q2FV69   28 1.69697 0.903563 0.161558
P72360   19 1.15152 0.903563 0.161558
Q2FVQ1   26 1.57576 0.903563 0.161558
Q2FYG7   26 1.57576 0.903563 0.161558
Q2G1J8   23 1.39394 0.903563 0.161558
Q2FW77   28 1.69697 0.903563 0.161558
Q2FWI4   30 1.81818 0.903563 0.161558
Q2FX62   22 1.33333 0.903563 0.161558
Q2G0U6   21 1.27273 0.903563 0.161558
Q2G0P2   15 0.909091 -1.27278 0.943444
Q2G0B8   20 1.21212 0.903563 0.161558
Q2FVL3   21 1.27273 0.903563 0.161558
Q2G1K8   22 1.33333 0.903563 0.161558
Q2G2R9   25 1.51515 0.903563 0.161558
Q2G2I3   18 1.09091 0.903563 0.161558
Q2FY56   17 1.0303 0.903563 0.161558
Q2G0B1   26 1.57576 0.903563 0.161558
Q2G1T1   20 1.21212 0.903563 0.161558
Q2FVX5   27 1.63636 0.903563 0.161558
Q2G0H8   19 1.15152 0.903563 0.161558
Q2FVT3   14 0.848485 -1.27278 0.943444
Q2FWF6   19 1.15152 0.903563 0.161558
Q2FWZ6   30 1.81818 0.903563 0.161558
Q2FZ77   16 0.969697 -1.27278 0.943444
Q2G0H0   23 1.39394 0.903563 0.161558
Q2G2G7   28 1.69697 0.903563 0.161558
Q2G117   15 0.909091 -1.27278 0.943444
Q2FXG9   19 1.15152 0.903563 0.161558
Q2FWE4   17 1.0303 0.903563 0.161558
Q2FUS0   27 1.63636 0.903563 0.161558
Q2FWR3   31 1.87879 0.903563 0.161558
Q2FYA9   12 0.727273 -1.27278 0.943444
Q2G0Y5   22 1.33333 0.903563 0.161558
Q2FZZ8   24 1.45455 0.903563 0.161558
Q2G1Z6   24 1.45455 0.903563 0.161558
Q2FX53   22 1.33333 0.903563 0.161558
Q2FZC4   10 0.606061 -1.27278 0.943444
Q2FUS5   23 1.39394 0.903563 0.161558
Q2G1R0   24 1.45455 0.903563 0.161558
Q2G0D5   23 1.39394 0.903563 0.161558
Q2FY18   23 1.39394 0.903563 0.161558
Q2FYH8   24 1.45455 0.903563 0.161558
Q2G1F2   17 1.0303 0.903563 0.161558
Q2G0Q5   16 0.969697 -1.27278 0.943444
Q2FVR2   20 1.21212 0.903563 0.161558
Q2FZE7   10 0.606061 -1.27278 0.943444
Q2G0I0   29 1.75758 0.903563 0.161558
Q2G0R1   15 0.909091 -1.27278 0.943444
Q2G0L7   18 1.09091 0.903563 0.161558
Q2FWI1   25 1.51515 0.903563 0.161558
Q2G0F7   23 1.39394 0.903563 0.161558
Q2FXY3   28 1.69697 0.903563 0.161558
P0A084   29 1.75758 0.903563 0.161558
Q2G0G5   21 1.27273 0.903563 0.161558
Q2FZE5   23 1.39394 0.903563 0.161558
Q2G0A2   23 1.39394 0.903563 0.161558
Q2FVE8   24 1.45455 0.903563 0.161558
Q2G2M8   21 1.27273 0.903563 0.161558
Q2FYH7   22 1.33333 0.903563 0.161558
Q2FVR8   24 1.45455 0.903563 0.161558
Q2FZU9   23 1.39394 0.903563 0.161558
Q2FYX7   25 1.51515 0.903563 0.161558
Q2G280   31 1.87879 0.903563 0.161558
Q2FVG5   21 1.27273 0.903563 0.161558
Q2FWX1   32 1.93939 0.903563 0.161558
Q2FVB3   29 1.75758 0.903563 0.161558
Q2G2A1   22 1.33333 0.903563 0.161558
Q2G1W7   12 0.727273 -1.27278 0.943444
Q2FW36   24 1.45455 0.903563 0.161558
P31337   24 1.45455 0.903563 0.161558
Q2FXB8   22 1.33333 0.903563 0.161558
Q2G2F3   27 1.63636 0.903563 0.161558
Q2FYM7   11 0.666667 -1.27278 0.943444
Q2FYB2   13 0.787879 -1.27278 0.943444
Q2G2E2   30 1.76471 0.903563 0.161558
Q2G2G9   27 1.58824 0.903563 0.161558
Q2FVC5   16 0.941176 -1.27278 0.943444
Q2G0T3   22 1.29412 0.903563 0.161558
Q2G074   21 1.23529 0.903563 0.161558
Q2G016   23 1.35294 0.903563 0.161558
Q2G0G4   19 1.11765 0.903563 0.161558
Q2G2K1   17 1 0.903563 0.161558
Q2FXE1   21 1.23529 0.903563 0.161558
Q2FWD2   20 1.17647 0.903563 0.161558
Q2G1Q0   16 0.941176 -1.27278 0.943444
Q2G073   24 1.41176 0.903563 0.161558
Q2G1T7   37 2.17647 3.07991 0.0107511
Q2FVI3   24 1.41176 0.903563 0.161558
Q2FZ93   34 2 3.07991 0.0107511
Q2FVQ7   22 1.29412 0.903563 0.161558
Q2G2B9   25 1.47059 0.903563 0.161558
Q2FZN5   19 1.11765 0.903563 0.161558
Q2FY72   17 1 0.903563 0.161558
Q2G0A0   24 1.41176 0.903563 0.161558
Q2FZQ8   29 1.70588 0.903563 0.161558
Q2FXP1   23 1.35294 0.903563 0.161558
P0A0B7   21 1.23529 0.903563 0.161558
Q2FYW0   23 1.35294 0.903563 0.161558
Q2G230   24 1.41176 0.903563 0.161558
Q2G0H5   21 1.23529 0.903563 0.161558
Q2G0B7   18 1.05882 0.903563 0.161558
Q2G131   19 1.11765 0.903563 0.161558
Q2G0Y4   22 1.29412 0.903563 0.161558
Q2G2L0   28 1.64706 0.903563 0.161558
Q2G101   18 1.05882 0.903563 0.161558
Q2G036   24 1.41176 0.903563 0.161558
Q2FXN3   24 1.41176 0.903563 0.161558
Q2FWY2   16 0.941176 -1.27278 0.943444
Q2FXK6   30 1.76471 0.903563 0.161558
Q2G2Y3   17 1 0.903563 0.161558
Q2G1P8   15 0.882353 -1.27278 0.943444
Q2G0N7   16 0.941176 -1.27278 0.943444
Q2FW43   26 1.52941 0.903563 0.161558
Q2G2N4   29 1.70588 0.903563 0.161558
Q2FW59   19 1.11765 0.903563 0.161558
Q2G1V0   32 1.88235 0.903563 0.161558
Q2G010   23 1.35294 0.903563 0.161558
Q2FWJ4   26 1.52941 0.903563 0.161558
Q2FUR3   20 1.17647 0.903563 0.161558
Q2FXE4   29 1.70588 0.903563 0.161558
Q2FY36   18 1.05882 0.903563 0.161558
Q2G1Q7   20 1.17647 0.903563 0.161558
Q2FX09   21 1.23529 0.903563 0.161558
Q2G0Z1   21 1.23529 0.903563 0.161558
Q2FWJ1   20 1.17647 0.903563 0.161558
Q2FUT4   21 1.23529 0.903563 0.161558
Q2FYI1   18 1.05882 0.903563 0.161558
Q2FXQ8   21 1.23529 0.903563 0.161558
Q2FUZ0   28 1.64706 0.903563 0.161558
P0A086   31 1.82353 0.903563 0.161558
Q2FZM0   21 1.23529 0.903563 0.161558
Q2FXL3   20 1.17647 0.903563 0.161558
Q2G2K7   25 1.47059 0.903563 0.161558
Q2FVL1   20 1.17647 0.903563 0.161558
Q2FW21   13 0.764706 -1.27278 0.943444
Q2G201   28 1.64706 0.903563 0.161558
Q2FVV6   23 1.35294 0.903563 0.161558
Q2FV03   22 1.29412 0.903563 0.161558
Q2G2T2   25 1.47059 0.903563 0.161558
Q2FZ44   15 0.882353 -1.27278 0.943444
Q2G1N7   30 1.76471 0.903563 0.161558
Q2G172   25 1.47059 0.903563 0.161558
Q2G208   27 1.58824 0.903563 0.161558
Q2FZR7   21 1.23529 0.903563 0.161558
Q2G2K2   6 0.352941 -1.27278 0.943444
Q2FVA4   31 1.82353 0.903563 0.161558
Q2G0F5   24 1.41176 0.903563 0.161558
Q2G0X0   15 0.882353 -1.27278 0.943444
Q2FXU0   15 0.882353 -1.27278 0.943444
Q2FXX9   22 1.29412 0.903563 0.161558
Q2G2K8   12 0.705882 -1.27278 0.943444
Q2G0X1   13 0.742857 -1.27278 0.943444
Q2FXI8   11 0.628571 -1.27278 0.943444
Q2G0L1   21 1.2 0.903563 0.161558
Q2FX07   13 0.742857 -1.27278 0.943444
Q2G139   16 0.914286 -1.27278 0.943444
Q2FUV5   28 1.6 0.903563 0.161558
Q2FVD0   12 0.685714 -1.27278 0.943444
Q2FX10   28 1.6 0.903563 0.161558
Q2G1W5   19 1.08571 0.903563 0.161558
Q2G1Y7   20 1.14286 0.903563 0.161558
Q2G190   21 1.2 0.903563 0.161558
Q2FV59   27 1.54286 0.903563 0.161558
Q2FZS3   11 0.628571 -1.27278 0.943444
Q2FX90   19 1.08571 0.903563 0.161558
Q2FW85   21 1.2 0.903563 0.161558
Q2FZ65   29 1.65714 0.903563 0.161558
Q2FXJ7   24 1.37143 0.903563 0.161558
Q2FVW2   32 1.82857 0.903563 0.161558
Q2G0H4   22 1.25714 0.903563 0.161558
Q2FVV4   21 1.2 0.903563 0.161558
Q2FUR9   26 1.48571 0.903563 0.161558
Q2FW06   18 1.02857 0.903563 0.161558
Q2FY84   24 1.37143 0.903563 0.161558
Q2G132   25 1.42857 0.903563 0.161558
Q2G0C9   17 0.971429 -1.27278 0.943444
Q2G2N1   18 1.02857 0.903563 0.161558
Q2FVF2   22 1.25714 0.903563 0.161558
Q2FZ30   35 2 3.07991 0.0107511
Q2FXX8   20 1.14286 0.903563 0.161558
Q2FZX6   22 1.25714 0.903563 0.161558
Q2G1Z2   24 1.37143 0.903563 0.161558
Q2G0G7   21 1.2 0.903563 0.161558
Q2FV53   22 1.25714 0.903563 0.161558
Q2FV28   26 1.48571 0.903563 0.161558
Q2G097   23 1.31429 0.903563 0.161558
Q2FZC5   19 1.08571 0.903563 0.161558
Q2FY77   34 1.94286 0.903563 0.161558
Q2FVA9   18 1.02857 0.903563 0.161558
Q2G2W5   10 0.571429 -1.27278 0.943444
Q2FX97   27 1.54286 0.903563 0.161558
Q2G1F3   14 0.8 -1.27278 0.943444
Q2FYU1   21 1.2 0.903563 0.161558
Q2FUP6   34 1.94286 0.903563 0.161558
Q2G2U7   23 1.31429 0.903563 0.161558
Q2FY09   21 1.2 0.903563 0.161558
Q2G1J6   26 1.48571 0.903563 0.161558
Q2G059   19 1.08571 0.903563 0.161558
Q2FVK5   18 1.02857 0.903563 0.161558
Q2G0H7   19 1.08571 0.903563 0.161558
Q2FWN2   26 1.48571 0.903563 0.161558
Q2FYV7   21 1.2 0.903563 0.161558
Q2G236   31 1.77143 0.903563 0.161558
Q2FZR6   22 1.25714 0.903563 0.161558
Q2G1P9   16 0.914286 -1.27278 0.943444
Q2G0R9   23 1.31429 0.903563 0.161558
Q2FUZ9   24 1.37143 0.903563 0.161558
Q2FVP2   17 0.971429 -1.27278 0.943444
Q2FXC8   15 0.857143 -1.27278 0.943444
Q2FVC4   15 0.857143 -1.27278 0.943444
Q2FZ29   18 1.02857 0.903563 0.161558
Q2FYR8   14 0.777778 -1.27278 0.943444
Q2FY23   17 0.944444 -1.27278 0.943444
Q2G0D4   29 1.61111 0.903563 0.161558
Q2FZ38   25 1.38889 0.903563 0.161558
Q2FXH1   25 1.38889 0.903563 0.161558
Q2FXZ9   34 1.88889 0.903563 0.161558
Q2G1V3   23 1.27778 0.903563 0.161558
Q2FVZ0   19 1.05556 0.903563 0.161558
Q2FV95   29 1.61111 0.903563 0.161558
Q2G196   24 1.33333 0.903563 0.161558
Q2FZ61   18 1 0.903563 0.161558
Q2FW27   29 1.61111 0.903563 0.161558
Q2FWH2   31 1.72222 0.903563 0.161558
Q2FZQ9   30 1.66667 0.903563 0.161558
Q2FWQ9   26 1.44444 0.903563 0.161558
Q2G1N5   24 1.33333 0.903563 0.161558
Q2FZP8   23 1.27778 0.903563 0.161558
Q2FXC2   18 1 0.903563 0.161558
Q2G0X9   15 0.833333 -1.27278 0.943444
Q2FX08   13 0.722222 -1.27278 0.943444
Q2FUV2   33 1.83333 0.903563 0.161558
Q2FZT8   16 0.888889 -1.27278 0.943444
Q2G2N2   27 1.5 0.903563 0.161558
Q2G0M1   25 1.38889 0.903563 0.161558
Q2FVX8   21 1.16667 0.903563 0.161558
Q2G220   21 1.16667 0.903563 0.161558
Q2FW37   19 1.05556 0.903563 0.161558
Q2G203   39 2.16667 3.07991 0.0107511
Q2FY89   21 1.16667 0.903563 0.161558
Q2G1K7   30 1.66667 0.903563 0.161558
Q2G013   24 1.33333 0.903563 0.161558
Q2FV91   27 1.5 0.903563 0.161558
Q2FW92   29 1.61111 0.903563 0.161558
Q2G1U5   30 1.66667 0.903563 0.161558
Q2G2A6   16 0.888889 -1.27278 0.943444
Q2G0G9   21 1.16667 0.903563 0.161558
P0A088   16 0.888889 -1.27278 0.943444
Q2G0B4   23 1.27778 0.903563 0.161558
Q2G0X7   18 1 0.903563 0.161558
Q2G0S0   17 0.944444 -1.27278 0.943444
Q2FW12   21 1.16667 0.903563 0.161558
Q2G0J7   25 1.38889 0.903563 0.161558
Q2FW76   33 1.83333 0.903563 0.161558
Q2G1Z7   19 1.05556 0.903563 0.161558
Q2G2S1   33 1.83333 0.903563 0.161558
Q2G1B1   26 1.44444 0.903563 0.161558
Q2FVP3   28 1.55556 0.903563 0.161558
Q2G1V1   21 1.16667 0.903563 0.161558
Q2G1H8   22 1.22222 0.903563 0.161558
Q2G149   38 2.11111 3.07991 0.0107511
Q2FXC7   17 0.944444 -1.27278 0.943444
Q2G019   17 0.944444 -1.27278 0.943444
Q2FWL6   20 1.11111 0.903563 0.161558
Q2G199   25 1.38889 0.903563 0.161558
Q2FY41   6 0.333333 -1.27278 0.943444
Q2FX33   22 1.22222 0.903563 0.161558
Q2G181   24 1.33333 0.903563 0.161558
Q2FVT1   24 1.33333 0.903563 0.161558
Q2G0Z5   35 1.94444 0.903563 0.161558
Q2FZC7   30 1.66667 0.903563 0.161558
Q2G1U0   23 1.27778 0.903563 0.161558
Q2FW18   23 1.27778 0.903563 0.161558
Q2G0H1   20 1.11111 0.903563 0.161558
Q2FX22   19 1.05556 0.903563 0.161558
Q2G157   23 1.27778 0.903563 0.161558
Q2G2J5   30 1.66667 0.903563 0.161558
Q2FZH9   28 1.55556 0.903563 0.161558
Q2FZA6   25 1.38889 0.903563 0.161558
Q2G1N6   25 1.38889 0.903563 0.161558
Q2FVR4   27 1.5 0.903563 0.161558
Q2FY13   29 1.61111 0.903563 0.161558
Q2G025   21 1.16667 0.903563 0.161558
Q2FV36   23 1.27778 0.903563 0.161558
Q2G0W9   17 0.944444 -1.27278 0.943444
Q2G0L0   30 1.66667 0.903563 0.161558
Q2FUR2   21 1.16667 0.903563 0.161558
Q2FVJ9   19 1.05556 0.903563 0.161558
Q2G1S8   19 1.02703 0.903563 0.161558
Q2FVJ5   29 1.56757 0.903563 0.161558
Q2FZ39   29 1.56757 0.903563 0.161558
Q2FWP6   23 1.24324 0.903563 0.161558
Q2FVB4   26 1.40541 0.903563 0.161558
Q2G0V7   21 1.13514 0.903563 0.161558
Q2FUV4   18 0.972973 -1.27278 0.943444
Q2FYG5   20 1.08108 0.903563 0.161558
Q2FW71   21 1.13514 0.903563 0.161558
Q2FZB1   16 0.864865 -1.27278 0.943444
Q2G0Y9   18 0.972973 -1.27278 0.943444
Q2G0X4   17 0.918919 -1.27278 0.943444
Q2FZL2   16 0.864865 -1.27278 0.943444
Q2FVS1   18 0.972973 -1.27278 0.943444
Q2G099   20 1.08108 0.903563 0.161558
Q2FZN0   22 1.18919 0.903563 0.161558
Q2FZ50   31 1.67568 0.903563 0.161558
Q2G0X8   23 1.24324 0.903563 0.161558
Q2G167   23 1.24324 0.903563 0.161558
Q2G086   17 0.918919 -1.27278 0.943444
Q2G0D0   33 1.78378 0.903563 0.161558
Q2FWG3   25 1.35135 0.903563 0.161558
Q2G228   24 1.2973 0.903563 0.161558
Q2FWW8   31 1.67568 0.903563 0.161558
Q2FYL0   17 0.918919 -1.27278 0.943444
Q2FXX2   24 1.2973 0.903563 0.161558
Q2G0C4   21 1.13514 0.903563 0.161558
Q2FZA2   25 1.35135 0.903563 0.161558
Q2FWL0   22 1.18919 0.903563 0.161558
Q2FUY9   28 1.51351 0.903563 0.161558
Q2G0T8   26 1.40541 0.903563 0.161558
Q2FWK0   26 1.40541 0.903563 0.161558
Q2G0D9   33 1.78378 0.903563 0.161558
Q2FZF3   13 0.702703 -1.27278 0.943444
Q2FZ17   30 1.62162 0.903563 0.161558
Q2G0T6   20 1.08108 0.903563 0.161558
Q2G140   26 1.40541 0.903563 0.161558
Q2G2F2   20 1.08108 0.903563 0.161558
Q2FXG0   21 1.13514 0.903563 0.161558
Q2FWR4   29 1.56757 0.903563 0.161558
Q2G195   26 1.40541 0.903563 0.161558
Q2FVY4   25 1.35135 0.903563 0.161558
Q2G1I6   23 1.24324 0.903563 0.161558
Q2FVD5   14 0.756757 -1.27278 0.943444
Q2FZM1   23 1.24324 0.903563 0.161558
Q2FVG0   30 1.62162 0.903563 0.161558
Q2FZM7   19 1.02703 0.903563 0.161558
Q2FZB2   17 0.918919 -1.27278 0.943444
Q2G287   28 1.51351 0.903563 0.161558
Q2FWG4   24 1.2973 0.903563 0.161558
Q2G2B3   26 1.40541 0.903563 0.161558
Q2FY48   34 1.83784 0.903563 0.161558
Q9ZNI1   26 1.40541 0.903563 0.161558
Q2FV94   20 1.08108 0.903563 0.161558
Q2G2X5   25 1.35135 0.903563 0.161558
Q2FVX6   23 1.24324 0.903563 0.161558
Q2G060   42 2.27027 3.07991 0.0107511
Q2FVG2   28 1.51351 0.903563 0.161558
Q2G1Q1   18 0.972973 -1.27278 0.943444
Q2G1F1   18 0.972973 -1.27278 0.943444
Q2FXC5   15 0.810811 -1.27278 0.943444
Q2G2B0   27 1.45946 0.903563 0.161558
Q2FXR6   31 1.67568 0.903563 0.161558
Q2FXE0   33 1.78378 0.903563 0.161558
Q2FUY3   23 1.24324 0.903563 0.161558
Q2G1S6   17 0.918919 -1.27278 0.943444
Q2FVE9   22 1.18919 0.903563 0.161558
Q2FVU7   23 1.24324 0.903563 0.161558
Q2FVM7   23 1.24324 0.903563 0.161558
Q2FVU6   28 1.51351 0.903563 0.161558
Q2FVA1   20 1.08108 0.903563 0.161558
Q2FWB8   24 1.2973 0.903563 0.161558
Q2FYR5   23 1.24324 0.903563 0.161558
Q2G261   31 1.67568 0.903563 0.161558
Q2G264   30 1.62162 0.903563 0.161558
Q2G0U4   32 1.72973 0.903563 0.161558
Q2G226   25 1.35135 0.903563 0.161558
Q2FZT7   18 0.972973 -1.27278 0.943444
Q2FXJ4   35 1.89189 0.903563 0.161558
Q2G047   21 1.13514 0.903563 0.161558
Q2FWD9   14 0.756757 -1.27278 0.943444
Q2FZH2   50 2.7027 3.07991 0.0107511
Q2G044   26 1.40541 0.903563 0.161558
Q2FVZ8   27 1.45946 0.903563 0.161558
Q2G1C5   24 1.2973 0.903563 0.161558
Q2G1Z1   27 1.45946 0.903563 0.161558
Q2G135   19 1.02703 0.903563 0.161558
Q2FVE5   22 1.18919 0.903563 0.161558
Q2FZ70   21 1.13514 0.903563 0.161558
Q2G2A0   27 1.45946 0.903563 0.161558
Q2G224   25 1.31579 0.903563 0.161558
P0A0K3   21 1.10526 0.903563 0.161558
Q2G1A8   29 1.52632 0.903563 0.161558
Q2G1P5   24 1.26316 0.903563 0.161558
Q2FV93   30 1.57895 0.903563 0.161558
Q2FXC4   18 0.947368 -1.27278 0.943444
Q2FY74   41 2.15789 3.07991 0.0107511
Q2G1M1   23 1.21053 0.903563 0.161558
Q9EZ11   19 1 0.903563 0.161558
Q2FZB3   18 0.947368 -1.27278 0.943444
Q2G1V2   22 1.15789 0.903563 0.161558
Q2FVM8   24 1.26316 0.903563 0.161558
Q2FVR1   21 1.10526 0.903563 0.161558
Q2FXC3   18 0.947368 -1.27278 0.943444
Q2FUV6   19 1 0.903563 0.161558
Q2G1D7   27 1.42105 0.903563 0.161558
Q2FXR2   22 1.15789 0.903563 0.161558
Q2FW83   21 1.10526 0.903563 0.161558
Q2G2X7   19 1 0.903563 0.161558
Q2FVM4   25 1.31579 0.903563 0.161558
P0A0J3   30 1.57895 0.903563 0.161558
Q2G2L8   28 1.47368 0.903563 0.161558
Q2FZ27   31 1.63158 0.903563 0.161558
Q2FZ53   20 1.05263 0.903563 0.161558
Q2G154   25 1.31579 0.903563 0.161558
Q2FZS4   20 1.05263 0.903563 0.161558
Q2FYQ5   24 1.26316 0.903563 0.161558
Q2FZL6   30 1.57895 0.903563 0.161558
Q2FWB9   24 1.26316 0.903563 0.161558
Q2FUQ4   27 1.42105 0.903563 0.161558
Q2G293   24 1.26316 0.903563 0.161558
Q2FZS5   26 1.36842 0.903563 0.161558
Q2FYP9   24 1.26316 0.903563 0.161558
Q2G0K7   29 1.52632 0.903563 0.161558
Q2FVV2   28 1.47368 0.903563 0.161558
Q2FVN0   38 2 3.07991 0.0107511
Q2FX00   24 1.26316 0.903563 0.161558
Q2G1I0   27 1.42105 0.903563 0.161558
Q2FXI2   25 1.31579 0.903563 0.161558
Q2G2X1   27 1.42105 0.903563 0.161558
Q2FYG6   40 2.10526 3.07991 0.0107511
Q2FXH0   30 1.57895 0.903563 0.161558
Q2FXU7   24 1.26316 0.903563 0.161558
Q2G170   32 1.68421 0.903563 0.161558
Q2FVQ9   25 1.31579 0.903563 0.161558
Q2FWV2   18 0.947368 -1.27278 0.943444
Q2FVI5   32 1.68421 0.903563 0.161558
Q2FUW0   25 1.31579 0.903563 0.161558
Q2FXB7   28 1.47368 0.903563 0.161558
Q2G0J8   24 1.26316 0.903563 0.161558
Q2FXB5   24 1.26316 0.903563 0.161558
Q2FYE9   31 1.63158 0.903563 0.161558
Q2FVE2   17 0.894737 -1.27278 0.943444
Q2G2V6   28 1.47368 0.903563 0.161558
O08387   34 1.78947 0.903563 0.161558
Q2FZ14   22 1.15789 0.903563 0.161558
Q2FXW3   23 1.21053 0.903563 0.161558
Q2FYQ8   23 1.21053 0.903563 0.161558
Q2G2D6   25 1.31579 0.903563 0.161558
Q2G2T7   29 1.52632 0.903563 0.161558
Q2FYP8   26 1.36842 0.903563 0.161558
Q2FZ25   20 1.05263 0.903563 0.161558
Q2FY65   28 1.47368 0.903563 0.161558
Q2G2T1   26 1.36842 0.903563 0.161558
Q2G1N0   23 1.21053 0.903563 0.161558
Q2G110   29 1.52632 0.903563 0.161558
Q2G1E1   29 1.52632 0.903563 0.161558
Q2G2F1   29 1.52632 0.903563 0.161558
Q2FXE8   30 1.57895 0.903563 0.161558
Q2FZ06   16 0.842105 -1.27278 0.943444
Q2FVH2   25 1.31579 0.903563 0.161558
Q2FYV6   32 1.68421 0.903563 0.161558
Q2FZJ3   23 1.17949 0.903563 0.161558
Q2G095   20 1.02564 0.903563 0.161558
Q2G2Y0   21 1.07692 0.903563 0.161558
Q2G2W3   29 1.48718 0.903563 0.161558
Q2FY07   30 1.53846 0.903563 0.161558
Q2FXW8   21 1.07692 0.903563 0.161558
Q2FUR6   25 1.28205 0.903563 0.161558
Q2FVW6   24 1.23077 0.903563 0.161558
Q2G1X0   10 0.512821 -1.27278 0.943444
Q2G1F6   25 1.28205 0.903563 0.161558
Q2FVK8   24 1.23077 0.903563 0.161558
Q2G158   25 1.28205 0.903563 0.161558
Q2G118   31 1.58974 0.903563 0.161558
Q2G077   22 1.12821 0.903563 0.161558
Q2G0E0   25 1.28205 0.903563 0.161558
Q2G263   30 1.53846 0.903563 0.161558
Q2FUU1   22 1.12821 0.903563 0.161558
Q2G1X7   23 1.17949 0.903563 0.161558
Q2G1C0   23 1.17949 0.903563 0.161558
Q2FVB9   24 1.23077 0.903563 0.161558
Q2G273   18 0.923077 -1.27278 0.943444
Q53726   23 1.17949 0.903563 0.161558
Q2G2W9   29 1.48718 0.903563 0.161558
Q2FZ22   24 1.23077 0.903563 0.161558
Q2G2U1   26 1.33333 0.903563 0.161558
Q2FXW6   28 1.4359 0.903563 0.161558
Q2G0P9   32 1.64103 0.903563 0.161558
Q2FYE3   27 1.38462 0.903563 0.161558
Q2FXU3   19 0.974359 -1.27278 0.943444
Q2G052   22 1.12821 0.903563 0.161558
Q2FZM6   23 1.17949 0.903563 0.161558
Q2FX25   28 1.4359 0.903563 0.161558
Q2FX05   16 0.820513 -1.27278 0.943444
Q2G1P2   29 1.48718 0.903563 0.161558
Q2G2C4   22 1.12821 0.903563 0.161558
Q2G165   25 1.28205 0.903563 0.161558
Q2FXK8   15 0.769231 -1.27278 0.943444
Q2FWP1   17 0.871795 -1.27278 0.943444
Q2FVU1   28 1.4359 0.903563 0.161558
Q2FZ78   20 1.02564 0.903563 0.161558
Q2G0P0   24 1.23077 0.903563 0.161558
Q2FXX3   28 1.4359 0.903563 0.161558
Q2FVX2   31 1.58974 0.903563 0.161558
Q2G0Q7   24 1.23077 0.903563 0.161558
Q2FXS6   15 0.769231 -1.27278 0.943444
Q2FUZ1   26 1.33333 0.903563 0.161558
Q2FZ87   24 1.23077 0.903563 0.161558
Q2FXF4   43 2.20513 3.07991 0.0107511
Q2G1G4   29 1.48718 0.903563 0.161558
Q2FWE6   25 1.28205 0.903563 0.161558
Q2G2U2   18 0.923077 -1.27278 0.943444
Q2FY17   24 1.23077 0.903563 0.161558
Q2FVU3   27 1.38462 0.903563 0.161558
Q2FVK1   10 0.512821 -1.27278 0.943444
Q2G0K5   32 1.64103 0.903563 0.161558
Q2G2X8   18 0.923077 -1.27278 0.943444
Q2FYZ7   23 1.17949 0.903563 0.161558
Q2FWG1   25 1.28205 0.903563 0.161558
Q2G1Q6   23 1.17949 0.903563 0.161558
Q2G2X9   19 0.974359 -1.27278 0.943444
Q2FWN9   10 0.512821 -1.27278 0.943444
Q2FYZ2   32 1.64103 0.903563 0.161558
Q2FZJ1   28 1.4359 0.903563 0.161558
Q2G002   22 1.12821 0.903563 0.161558
Q2FVL4   33 1.69231 0.903563 0.161558
Q2G2M7   19 0.974359 -1.27278 0.943444
Q2FWH6   24 1.23077 0.903563 0.161558
Q2FXQ3   23 1.17949 0.903563 0.161558
Q2G129   28 1.4359 0.903563 0.161558
Q7BHL7   29 1.48718 0.903563 0.161558
Q2FZ71   27 1.38462 0.903563 0.161558
Q2FZ88   14 0.7 -1.27278 0.943444
Q2FV22   26 1.3 0.903563 0.161558
Q2FYM3   16 0.8 -1.27278 0.943444
Q2FY06   29 1.45 0.903563 0.161558
Q2FXB0   10 0.5 -1.27278 0.943444
Q2FX87   31 1.55 0.903563 0.161558
Q2FZ33   29 1.45 0.903563 0.161558
Q2G0J1   43 2.15 3.07991 0.0107511
Q2FUT7   29 1.45 0.903563 0.161558
Q2FZH1   19 0.95 -1.27278 0.943444
Q2FVX3   29 1.45 0.903563 0.161558
Q2FWC6   30 1.5 0.903563 0.161558
Q2FXN6   25 1.25 0.903563 0.161558
Q2FY79   30 1.5 0.903563 0.161558
Q2FZ23   35 1.75 0.903563 0.161558
Q2FVF1   32 1.6 0.903563 0.161558
Q2FWM5   29 1.45 0.903563 0.161558
Q2G061   27 1.35 0.903563 0.161558
Q2FWL7   36 1.8 0.903563 0.161558
Q2FVK3   11 0.55 -1.27278 0.943444
Q2FX19   29 1.45 0.903563 0.161558
Q2G2U6   27 1.35 0.903563 0.161558
Q2G1S5   22 1.1 0.903563 0.161558
Q2FVS9   25 1.25 0.903563 0.161558
Q2G1M7   35 1.75 0.903563 0.161558
Q2FW50   25 1.25 0.903563 0.161558
Q2G2L1   25 1.25 0.903563 0.161558
Q2FWB1   28 1.4 0.903563 0.161558
Q2FXA8   22 1.1 0.903563 0.161558
Q2FV20   28 1.4 0.903563 0.161558
Q2FUY1   25 1.25 0.903563 0.161558
Q2FYJ1   32 1.6 0.903563 0.161558
Q2G043   15 0.75 -1.27278 0.943444
Q2FZ43   21 1.05 0.903563 0.161558
Q9KJN4   25 1.25 0.903563 0.161558
Q2G194   30 1.5 0.903563 0.161558
Q2G0F0   35 1.75 0.903563 0.161558
Q2G2G2   24 1.2 0.903563 0.161558
Q2G0I8   30 1.5 0.903563 0.161558
Q2FXG5   28 1.4 0.903563 0.161558
Q2G2S6   37 1.85 0.903563 0.161558
Q53700   29 1.45 0.903563 0.161558
Q2G0D8   31 1.55 0.903563 0.161558
P60430   10 0.5 -1.27278 0.943444
Q2FV41   21 1.05 0.903563 0.161558
Q2FXZ5   21 1.05 0.903563 0.161558
Q2FZL0   28 1.4 0.903563 0.161558
Q2FY99   42 2.1 3.07991 0.0107511
Q2FX95   19 0.95 -1.27278 0.943444
Q2FYR6   33 1.65 0.903563 0.161558
Q2FUW2   32 1.6 0.903563 0.161558
Q2FVL2   34 1.7 0.903563 0.161558
Q2G2L4   24 1.2 0.903563 0.161558
Q2FXB1   9 0.45 -1.27278 0.943444
Q2FZY7   24 1.2 0.903563 0.161558
Q2FVN1   24 1.2 0.903563 0.161558
Q2G1S1   28 1.4 0.903563 0.161558
Q2FXK4   25 1.25 0.903563 0.161558
Q2FXM6   30 1.5 0.903563 0.161558
Q2FZJ6   29 1.45 0.903563 0.161558
Q2FVT4   24 1.2 0.903563 0.161558
Q2FYW1   22 1.1 0.903563 0.161558
Q2FYZ3   25 1.25 0.903563 0.161558
Q2FXX5   21 1.05 0.903563 0.161558
Q2FWM4   15 0.75 -1.27278 0.943444
Q2G2L3   35 1.75 0.903563 0.161558
Q2FYR3   31 1.55 0.903563 0.161558
Q2G0I9   27 1.35 0.903563 0.161558
Q2G0M2   24 1.2 0.903563 0.161558
Q2G272   11 0.55 -1.27278 0.943444
Q2FXL4   32 1.6 0.903563 0.161558
Q2G0U9   34 1.7 0.903563 0.161558
Q2FVE4   20 1 0.903563 0.161558
Q2FVC6   39 1.95 0.903563 0.161558
Q2FV19   34 1.7 0.903563 0.161558
Q2G0S8   31 1.55 0.903563 0.161558
Q2G2G3   32 1.6 0.903563 0.161558
Q2G2X0   21 1.02439 0.903563 0.161558
Q2G0F3   29 1.41463 0.903563 0.161558
Q2G037   30 1.46341 0.903563 0.161558
Q2G1G6   26 1.26829 0.903563 0.161558
Q2FWP0   14 0.682927 -1.27278 0.943444
Q2FY29   19 0.926829 -1.27278 0.943444
Q2FXQ4   34 1.65854 0.903563 0.161558
Q2G0S7   24 1.17073 0.903563 0.161558
Q2FZX7   27 1.31707 0.903563 0.161558
Q2G0E6   33 1.60976 0.903563 0.161558
Q2FY37   34 1.65854 0.903563 0.161558
Q2FYQ0   29 1.41463 0.903563 0.161558
Q2FUV3   39 1.90244 0.903563 0.161558
Q2FYV2   32 1.56098 0.903563 0.161558
Q2FVS4   30 1.46341 0.903563 0.161558
Q2G2M3   25 1.21951 0.903563 0.161558
Q2FVM6   23 1.12195 0.903563 0.161558
Q2G292   26 1.26829 0.903563 0.161558
Q2FXH7   24 1.17073 0.903563 0.161558
Q2FYQ7   24 1.17073 0.903563 0.161558
Q2FWG2   30 1.46341 0.903563 0.161558
Q2G159   33 1.60976 0.903563 0.161558
Q2FX96   31 1.5122 0.903563 0.161558
Q2FV83   24 1.17073 0.903563 0.161558
Q2G2D8   20 0.97561 -1.27278 0.943444
Q2FYJ4   30 1.46341 0.903563 0.161558
Q2G1E8   24 1.17073 0.903563 0.161558
Q2FVK2   9 0.439024 -1.27278 0.943444
Q2FZP1   36 1.7561 0.903563 0.161558
Q2FXI0   30 1.46341 0.903563 0.161558
Q2G134   35 1.70732 0.903563 0.161558
Q2FZZ6   24 1.17073 0.903563 0.161558
Q2G1Z3   26 1.26829 0.903563 0.161558
Q2G030   31 1.5122 0.903563 0.161558
Q2FV21   30 1.46341 0.903563 0.161558
Q9RQP6   25 1.21951 0.903563 0.161558
Q2FZ62   24 1.17073 0.903563 0.161558
Q2FZQ7   30 1.46341 0.903563 0.161558
Q2G0F4   25 1.21951 0.903563 0.161558
Q2FWE0   28 1.36585 0.903563 0.161558
Q2FVS0   34 1.65854 0.903563 0.161558
Q2FUT6   35 1.70732 0.903563 0.161558
Q2FUQ5   29 1.41463 0.903563 0.161558
Q2FZJ9   25 1.21951 0.903563 0.161558
Q2FY81   34 1.65854 0.903563 0.161558
Q2G0K8   25 1.21951 0.903563 0.161558
Q2G262   24 1.17073 0.903563 0.161558
Q2G0E1   21 1.02439 0.903563 0.161558
Q2FWD3   42 2.04878 3.07991 0.0107511
Q2FXA4   25 1.21951 0.903563 0.161558
Q2FVF0   30 1.46341 0.903563 0.161558
Q2FWW9   27 1.31707 0.903563 0.161558
Q2FZ54   35 1.70732 0.903563 0.161558
P0A0J0   30 1.46341 0.903563 0.161558
Q2G1G1   36 1.7561 0.903563 0.161558
Q2FWA1   32 1.56098 0.903563 0.161558
Q2FXN1   25 1.21951 0.903563 0.161558
Q2G2T4   33 1.60976 0.903563 0.161558
Q2FZW9   21 1.02439 0.903563 0.161558
Q2FV90   23 1.12195 0.903563 0.161558
Q2FWB3   18 0.878049 -1.27278 0.943444
Q2G0Q0   19 0.926829 -1.27278 0.943444
Q2FY10   25 1.21951 0.903563 0.161558
Q2FXM0   19 0.926829 -1.27278 0.943444
Q2G1S2   25 1.21951 0.903563 0.161558
Q2FXY5   36 1.71429 0.903563 0.161558
Q2FXV3   33 1.57143 0.903563 0.161558
Q2FXG3   35 1.66667 0.903563 0.161558
Q2FVA8   19 0.904762 -1.27278 0.943444
Q2G2C2   36 1.71429 0.903563 0.161558
Q2FYU2   34 1.61905 0.903563 0.161558
Q2FYK5   31 1.47619 0.903563 0.161558
Q2FW35   31 1.47619 0.903563 0.161558
Q2FY52   27 1.28571 0.903563 0.161558
Q9RQP9   31 1.47619 0.903563 0.161558
Q2G039   23 1.09524 0.903563 0.161558
Q2G1E4   33 1.57143 0.903563 0.161558
Q2G0B0   23 1.09524 0.903563 0.161558
Q2FXI7   24 1.14286 0.903563 0.161558
Q2FWN7   28 1.33333 0.903563 0.161558
Q2FV66   22 1.04762 0.903563 0.161558
Q2FYJ5   23 1.09524 0.903563 0.161558
Q2FYC9   11 0.52381 -1.27278 0.943444
Q2FZC6   30 1.42857 0.903563 0.161558
Q2FXW4   28 1.33333 0.903563 0.161558
Q2FXI1   30 1.42857 0.903563 0.161558
Q2FZF9   26 1.2381 0.903563 0.161558
Q2G171   29 1.38095 0.903563 0.161558
Q2G2P8   40 1.90476 0.903563 0.161558
Q2G2V9   33 1.57143 0.903563 0.161558
Q2FV31   27 1.28571 0.903563 0.161558
Q9KJN3   16 0.761905 -1.27278 0.943444
Q2FZV5   27 1.28571 0.903563 0.161558
Q2FWC4   34 1.61905 0.903563 0.161558
Q2FYT0   28 1.33333 0.903563 0.161558
Q2G145   30 1.42857 0.903563 0.161558
Q2G0J0   34 1.61905 0.903563 0.161558
Q2FZQ3   22 1.04762 0.903563 0.161558
Q2FYE5   31 1.47619 0.903563 0.161558
Q2FWN5   34 1.61905 0.903563 0.161558
Q2FY24   36 1.71429 0.903563 0.161558
Q2FVW7   26 1.2381 0.903563 0.161558
Q2FZ91   31 1.47619 0.903563 0.161558
Q2FWL2   33 1.57143 0.903563 0.161558
Q2FZQ6   19 0.904762 -1.27278 0.943444
P02976   29 1.38095 0.903563 0.161558
Q2G0R7   24 1.14286 0.903563 0.161558
Q2FUU2   29 1.38095 0.903563 0.161558
Q2FZG1   33 1.57143 0.903563 0.161558
Q2G0Z4   31 1.47619 0.903563 0.161558
Q2FZ81   19 0.904762 -1.27278 0.943444
Q2G2J8   29 1.38095 0.903563 0.161558
Q2FZD7   32 1.52381 0.903563 0.161558
Q2G288   43 2.04762 3.07991 0.0107511
Q2FW52   25 1.19048 0.903563 0.161558
Q2FVX4   35 1.66667 0.903563 0.161558
Q2FVN5   32 1.52381 0.903563 0.161558
Q2FY88   43 2.04762 3.07991 0.0107511
Q2FWC9   27 1.28571 0.903563 0.161558
Q2FZS7   29 1.38095 0.903563 0.161558
Q2FZ63   29 1.38095 0.903563 0.161558
Q2G1L8   28 1.33333 0.903563 0.161558
Q2FV17   36 1.71429 0.903563 0.161558
Q2FVT8   15 0.714286 -1.27278 0.943444
Q2G0W8   31 1.47619 0.903563 0.161558
Q2FV07   17 0.809524 -1.27278 0.943444
Q2G0Q1   34 1.61905 0.903563 0.161558
Q2FY69   25 1.19048 0.903563 0.161558
Q2FZ75   24 1.14286 0.903563 0.161558
Q2G0E5   24 1.14286 0.903563 0.161558
Q2G233   28 1.33333 0.903563 0.161558
Q2FWE1   27 1.28571 0.903563 0.161558
Q2FVZ2   26 1.2381 0.903563 0.161558
Q2FYE2   37 1.7619 0.903563 0.161558
Q2G1K6   34 1.5814 0.903563 0.161558
Q2FVT0   26 1.2093 0.903563 0.161558
Q2G0Q9   29 1.34884 0.903563 0.161558
Q2FZ89   34 1.5814 0.903563 0.161558
Q2FVR0   28 1.30233 0.903563 0.161558
Q2FZD9   23 1.06977 0.903563 0.161558
Q2FX85   31 1.44186 0.903563 0.161558
Q2G1B0   22 1.02326 0.903563 0.161558
Q2G2E4   32 1.48837 0.903563 0.161558
Q2FYK7   27 1.25581 0.903563 0.161558
Q2FZ13   27 1.25581 0.903563 0.161558
Q2FZE6   26 1.2093 0.903563 0.161558
Q2FVI2   24 1.11628 0.903563 0.161558
Q2FZE0   26 1.2093 0.903563 0.161558
Q2FV38   24 1.11628 0.903563 0.161558
Q2FXE2   36 1.67442 0.903563 0.161558
Q2G1Q2   26 1.2093 0.903563 0.161558
Q2FYY8   30 1.39535 0.903563 0.161558
Q2FYN6   30 1.39535 0.903563 0.161558
Q2FV39   35 1.62791 0.903563 0.161558
Q2G130   42 1.95349 0.903563 0.161558
Q2FUR8   31 1.44186 0.903563 0.161558
Q2FXZ3   18 0.837209 -1.27278 0.943444
Q2FYM4   31 1.44186 0.903563 0.161558
Q2FWY1   28 1.30233 0.903563 0.161558
Q2G1V4   34 1.5814 0.903563 0.161558
P0A011   31 1.44186 0.903563 0.161558
Q2FXZ0   37 1.72093 0.903563 0.161558
Q2G0V4   24 1.11628 0.903563 0.161558
Q2FW34   33 1.53488 0.903563 0.161558
Q2FWC7   32 1.48837 0.903563 0.161558
Q2G0F6   29 1.34884 0.903563 0.161558
Q2G0T0   35 1.62791 0.903563 0.161558
Q2FXM8   27 1.25581 0.903563 0.161558
Q2G0Q8   26 1.2093 0.903563 0.161558
Q2FZ08   34 1.5814 0.903563 0.161558
Q2G160   28 1.30233 0.903563 0.161558
Q2FY78   21 0.976744 -1.27278 0.943444
Q2G2H7   32 1.48837 0.903563 0.161558
Q2FW53   14 0.651163 -1.27278 0.943444
Q2FVX0   36 1.67442 0.903563 0.161558
Q2G2U5   30 1.39535 0.903563 0.161558
Q2FZR0   31 1.44186 0.903563 0.161558
Q2G1Z9   25 1.16279 0.903563 0.161558
Q2G1G0   24 1.11628 0.903563 0.161558
Q2FW57   38 1.76744 0.903563 0.161558
Q9RQP7   36 1.67442 0.903563 0.161558
Q2FXP0   40 1.86047 0.903563 0.161558
Q2FVV1   30 1.39535 0.903563 0.161558
Q2FYU8   27 1.25581 0.903563 0.161558
Q2FZ04   21 0.976744 -1.27278 0.943444
Q2FVQ0   28 1.30233 0.903563 0.161558
Q2G151   35 1.62791 0.903563 0.161558
Q2FXF9   23 1.06977 0.903563 0.161558
Q2G242   30 1.39535 0.903563 0.161558
Q2FZQ0   27 1.25581 0.903563 0.161558
Q2G1Q8   31 1.44186 0.903563 0.161558
Q2FYG1   39 1.77273 0.903563 0.161558
Q2G1N3   29 1.31818 0.903563 0.161558
Q2FV44   31 1.40909 0.903563 0.161558
Q2FXV4   36 1.63636 0.903563 0.161558
Q2G0I1   35 1.59091 0.903563 0.161558
Q2FZY0   31 1.40909 0.903563 0.161558
Q2G295   28 1.27273 0.903563 0.161558
Q2FWH3   32 1.45455 0.903563 0.161558
Q2G072   32 1.45455 0.903563 0.161558
Q2G217   34 1.54545 0.903563 0.161558
Q2FYP6   33 1.5 0.903563 0.161558
Q9EZ12   31 1.40909 0.903563 0.161558
Q2FZ48   41 1.86364 0.903563 0.161558
Q2FY16   28 1.27273 0.903563 0.161558
Q2FZU3   27 1.22727 0.903563 0.161558
Q2FVV7   29 1.31818 0.903563 0.161558
Q2FWU0   14 0.636364 -1.27278 0.943444
P0A0Q0   26 1.18182 0.903563 0.161558
Q2FVS3   26 1.18182 0.903563 0.161558
Q2G0I6   39 1.77273 0.903563 0.161558
Q2FYP3   16 0.727273 -1.27278 0.943444
Q2FWM0   23 1.04545 0.903563 0.161558
Q2FZ36   23 1.04545 0.903563 0.161558
Q2G0Y8   46 2.09091 3.07991 0.0107511
Q2FXF6   27 1.22727 0.903563 0.161558
Q2FXM7   34 1.54545 0.903563 0.161558
Q2G1A6   27 1.22727 0.903563 0.161558
Q2G138   22 1 0.903563 0.161558
Q2FZR4   35 1.59091 0.903563 0.161558
Q2G162   33 1.5 0.903563 0.161558
Q2FYH2   35 1.59091 0.903563 0.161558
Q2FX56   25 1.13636 0.903563 0.161558
Q2FY68   31 1.40909 0.903563 0.161558
Q2G1K1   17 0.772727 -1.27278 0.943444
Q2G1A3   25 1.13636 0.903563 0.161558
Q2FZX4   32 1.45455 0.903563 0.161558
Q2G1M5   32 1.45455 0.903563 0.161558
Q2FVA3   23 1.04545 0.903563 0.161558
Q2G2G4   31 1.40909 0.903563 0.161558
Q2G0U3   26 1.18182 0.903563 0.161558
Q2FXQ6   31 1.40909 0.903563 0.161558
Q2G0S2   21 0.954545 -1.27278 0.943444
Q2G168   27 1.22727 0.903563 0.161558
Q2FZB0   31 1.40909 0.903563 0.161558
Q2G119   40 1.81818 0.903563 0.161558
Q2FVJ7   34 1.54545 0.903563 0.161558
Q2FY30   29 1.31818 0.903563 0.161558
Q2FXR3   31 1.40909 0.903563 0.161558
Q2G1Z0   25 1.13636 0.903563 0.161558
Q2G0A9   38 1.72727 0.903563 0.161558
O33599   22 1 0.903563 0.161558
Q2FZ55   32 1.45455 0.903563 0.161558
Q2FYS0   33 1.5 0.903563 0.161558
Q2G248   31 1.40909 0.903563 0.161558
Q2G049   36 1.63636 0.903563 0.161558
Q2FVA5   19 0.863636 -1.27278 0.943444
Q2FUX8   37 1.68182 0.903563 0.161558
Q2G123   26 1.18182 0.903563 0.161558
Q2FVH0   37 1.68182 0.903563 0.161558
Q2FV01   28 1.27273 0.903563 0.161558
Q2G2L2   25 1.13636 0.903563 0.161558
Q2FYW3   28 1.27273 0.903563 0.161558
Q2FZZ0   25 1.13636 0.903563 0.161558
Q2FVV8   33 1.5 0.903563 0.161558
Q2G2W0   41 1.82222 0.903563 0.161558
Q2G041   22 0.977778 -1.27278 0.943444
P0A0B9   29 1.28889 0.903563 0.161558
Q2FYI6   33 1.46667 0.903563 0.161558
Q2G2S2   27 1.2 0.903563 0.161558
Q2FVQ8   23 1.02222 0.903563 0.161558
Q2FVT2   25 1.11111 0.903563 0.161558
Q2G1Z5   22 0.977778 -1.27278 0.943444
Q2G2A4   23 1.02222 0.903563 0.161558
P60393   32 1.42222 0.903563 0.161558
Q2G0P6   32 1.42222 0.903563 0.161558
Q2FW04   34 1.51111 0.903563 0.161558
Q2FYY9   26 1.15556 0.903563 0.161558
Q2FWP2   33 1.46667 0.903563 0.161558
Q2FVW4   29 1.28889 0.903563 0.161558
Q2FY63   27 1.2 0.903563 0.161558
Q2FZ68   21 0.933333 -1.27278 0.943444
Q2G1E2   27 1.2 0.903563 0.161558
Q2G2T8   29 1.28889 0.903563 0.161558
Q2FY71   33 1.46667 0.903563 0.161558
Q2FVI1   30 1.33333 0.903563 0.161558
Q2G0W2   32 1.42222 0.903563 0.161558
Q2G238   25 1.11111 0.903563 0.161558
Q2FZR1   26 1.15556 0.903563 0.161558
Q2FXN2   32 1.42222 0.903563 0.161558
Q2FXH6   24 1.06667 0.903563 0.161558
Q2FXM3   32 1.42222 0.903563 0.161558
Q2FZW3   35 1.55556 0.903563 0.161558
Q2FWM9   20 0.888889 -1.27278 0.943444
Q2FUW9   26 1.15556 0.903563 0.161558
Q2FW91   28 1.24444 0.903563 0.161558
Q2G137   20 0.888889 -1.27278 0.943444
Q2FVM0   27 1.2 0.903563 0.161558
Q2G057   24 1.06667 0.903563 0.161558
Q2FXP5   33 1.46667 0.903563 0.161558
Q2G1H2   33 1.46667 0.903563 0.161558
Q2FX99   22 0.977778 -1.27278 0.943444
Q2G0J4   32 1.42222 0.903563 0.161558
Q2FX74   20 0.888889 -1.27278 0.943444
Q2G1J9   35 1.55556 0.903563 0.161558
Q2G1F7   26 1.15556 0.903563 0.161558
Q2G2R8   28 1.24444 0.903563 0.161558
Q2FW32   24 1.06667 0.903563 0.161558
Q2FXZ4   27 1.2 0.903563 0.161558
Q2FUT0   18 0.8 -1.27278 0.943444
Q2G084   24 1.06667 0.903563 0.161558
Q2G148   34 1.51111 0.903563 0.161558
Q2FYR0   24 1.06667 0.903563 0.161558
Q2FW86   26 1.15556 0.903563 0.161558
Q2FW01   26 1.15556 0.903563 0.161558
Q2FUX9   33 1.46667 0.903563 0.161558
Q2G212   31 1.37778 0.903563 0.161558
Q2FZ84   21 0.933333 -1.27278 0.943444
Q2G0Y0   31 1.37778 0.903563 0.161558
Q2FYU4   32 1.42222 0.903563 0.161558
Q2G223   18 0.8 -1.27278 0.943444
Q2G136   33 1.46667 0.903563 0.161558
Q2G0G6   35 1.55556 0.903563 0.161558
Q2FWY6   33 1.46667 0.903563 0.161558
Q2FWZ2   28 1.24444 0.903563 0.161558
Q2G240   32 1.42222 0.903563 0.161558
O05154   31 1.37778 0.903563 0.161558
Q2FXP4   34 1.51111 0.903563 0.161558
Q2FVH5   36 1.6 0.903563 0.161558
Q2FYP0   28 1.21739 0.903563 0.161558
Q2FUW5   15 0.652174 -1.27278 0.943444
Q2FX66   16 0.695652 -1.27278 0.943444
Q2G1P4   31 1.34783 0.903563 0.161558
Q2FYI9   40 1.73913 0.903563 0.161558
Q2G0I7   28 1.21739 0.903563 0.161558
Q2FXQ9   30 1.30435 0.903563 0.161558
Q2FXL0   30 1.30435 0.903563 0.161558
Q2FYR7   31 1.34783 0.903563 0.161558
Q2G1W4   36 1.56522 0.903563 0.161558
Q2G2C8   41 1.78261 0.903563 0.161558
Q2G163   35 1.52174 0.903563 0.161558
Q2FWL9   27 1.17391 0.903563 0.161558
Q2FZH3   35 1.52174 0.903563 0.161558
Q2FZR5   28 1.21739 0.903563 0.161558
Q2G1W6   31 1.34783 0.903563 0.161558
Q2FWA5   35 1.52174 0.903563 0.161558
Q2FX17   42 1.82609 0.903563 0.161558
Q2FXY1   27 1.17391 0.903563 0.161558
Q2G2W1   33 1.43478 0.903563 0.161558
Q2FV06   30 1.30435 0.903563 0.161558
Q2FYW6   32 1.3913 0.903563 0.161558
Q2G281   24 1.04348 0.903563 0.161558
Q2G227   32 1.3913 0.903563 0.161558
Q2FWZ5   38 1.65217 0.903563 0.161558
Q2FZX0   26 1.13043 0.903563 0.161558
Q2FV51   39 1.69565 0.903563 0.161558
Q2G082   35 1.52174 0.903563 0.161558
Q2FWX4   6 0.26087 -1.27278 0.943444
Q2FZT1   23 1 0.903563 0.161558
Q2FYF3   31 1.34783 0.903563 0.161558
Q2FXW9   18 0.782609 -1.27278 0.943444
O34090   35 1.52174 0.903563 0.161558
Q2FVE1   36 1.56522 0.903563 0.161558
Q2FZL5   28 1.21739 0.903563 0.161558
Q2G258   22 0.956522 -1.27278 0.943444
Q2FZW5   33 1.43478 0.903563 0.161558
Q2FW63   32 1.3913 0.903563 0.161558
Q2FXB4   42 1.82609 0.903563 0.161558
Q2G1T5   8 0.347826 -1.27278 0.943444
Q2G1J5   31 1.34783 0.903563 0.161558
Q2G0V0   25 1.08696 0.903563 0.161558
Q2G0M7   29 1.26087 0.903563 0.161558
Q2G1I5   43 1.86957 0.903563 0.161558
Q2G146   32 1.3913 0.903563 0.161558
Q2G1P6   28 1.21739 0.903563 0.161558
Q2G1W8   27 1.14894 0.903563 0.161558
Q2G035   35 1.48936 0.903563 0.161558
Q2G1I3   39 1.65957 0.903563 0.161558
Q2FWM2   32 1.3617 0.903563 0.161558
Q2FYJ3   37 1.57447 0.903563 0.161558
Q2G0L8   34 1.44681 0.903563 0.161558
Q2G164   30 1.2766 0.903563 0.161558
Q2FVT7   27 1.14894 0.903563 0.161558
Q2G1R3   37 1.57447 0.903563 0.161558
Q2G1T6   32 1.3617 0.903563 0.161558
Q2FZN7   37 1.57447 0.903563 0.161558
Q2FY83   35 1.48936 0.903563 0.161558
Q2FZX9   45 1.91489 0.903563 0.161558
Q2FYL5   31 1.31915 0.903563 0.161558
Q2G218   33 1.40426 0.903563 0.161558
Q2G0M5   33 1.40426 0.903563 0.161558
Q2FW78   34 1.44681 0.903563 0.161558
P52078   34 1.44681 0.903563 0.161558
Q7X2S2   30 1.2766 0.903563 0.161558
Q2FZG4   36 1.53191 0.903563 0.161558
Q2G0M4   28 1.19149 0.903563 0.161558
Q2FVA2   25 1.06383 0.903563 0.161558
Q2G115   47 2 3.07991 0.0107511
Q2G0M8   37 1.57447 0.903563 0.161558
Q2G1U4   26 1.10638 0.903563 0.161558
Q2G1D0   38 1.61702 0.903563 0.161558
Q2G2S0   34 1.44681 0.903563 0.161558
Q2G2N5   39 1.65957 0.903563 0.161558
Q2G222   41 1.74468 0.903563 0.161558
Q2G1C8   32 1.3617 0.903563 0.161558
Q2FV40   35 1.48936 0.903563 0.161558
Q2FXT1   24 1.02128 0.903563 0.161558
Q2FZZ2   33 1.40426 0.903563 0.161558
Q2FY01   33 1.40426 0.903563 0.161558
Q2FVJ8   38 1.61702 0.903563 0.161558
Q2FXK2   38 1.61702 0.903563 0.161558
Q2FUS7   39 1.65957 0.903563 0.161558
Q2FVP1   38 1.61702 0.903563 0.161558
Q2FYN7   13 0.553191 -1.27278 0.943444
P69848   28 1.19149 0.903563 0.161558
Q2FWN8   34 1.44681 0.903563 0.161558
Q2FV62   21 0.893617 -1.27278 0.943444
Q2FWW7   34 1.44681 0.903563 0.161558
Q2G1Y5   43 1.82979 0.903563 0.161558
Q2FXA3   35 1.48936 0.903563 0.161558
Q2FYV3   40 1.70213 0.903563 0.161558
Q2G1H4   34 1.44681 0.903563 0.161558
Q2G038   31 1.31915 0.903563 0.161558
Q2G161   29 1.23404 0.903563 0.161558
Q2FYV1   27 1.14894 0.903563 0.161558
Q2FZ09   27 1.14894 0.903563 0.161558
Q2FW90   35 1.48936 0.903563 0.161558
Q2G290   32 1.3617 0.903563 0.161558
P60611   25 1.06383 0.903563 0.161558
Q2FV58   36 1.53191 0.903563 0.161558
Q2G0C6   28 1.19149 0.903563 0.161558
Q2G050   25 1.06383 0.903563 0.161558
Q2G0V2   31 1.31915 0.903563 0.161558
Q2FVQ4   32 1.3617 0.903563 0.161558
Q2G094   29 1.20833 0.903563 0.161558
Q2FY59   28 1.16667 0.903563 0.161558
Q2FVX7   34 1.41667 0.903563 0.161558
Q2FVP4   30 1.25 0.903563 0.161558
Q2G185   29 1.20833 0.903563 0.161558
Q2FXP8   26 1.08333 0.903563 0.161558
Q2G275   30 1.25 0.903563 0.161558
Q2G1D9   37 1.54167 0.903563 0.161558
Q2FXI3   23 0.958333 -1.27278 0.943444
Q2FYM2   26 1.08333 0.903563 0.161558
P14738   6 0.25 -1.27278 0.943444
Q2G2Q2   25 1.04167 0.903563 0.161558
Q2G0M9   27 1.125 0.903563 0.161558
Q2FY67   27 1.125 0.903563 0.161558
Q2FWX8   6 0.25 -1.27278 0.943444
Q2FUT9   33 1.375 0.903563 0.161558
Q2FZS0   28 1.16667 0.903563 0.161558
Q2G2A8   49 2.04167 3.07991 0.0107511
Q2FUY2   6 0.25 -1.27278 0.943444
Q2FZL8   26 1.08333 0.903563 0.161558
Q2FW93   15 0.625 -1.27278 0.943444
Q2G1L7   35 1.45833 0.903563 0.161558
Q2FW41   31 1.29167 0.903563 0.161558
Q2FZY6   31 1.29167 0.903563 0.161558
Q2G042   28 1.16667 0.903563 0.161558
Q2FWK2   36 1.5 0.903563 0.161558
Q2FYF4   24 1 0.903563 0.161558
Q2FZP2   23 0.958333 -1.27278 0.943444
Q2G1G7   31 1.29167 0.903563 0.161558
Q2G1H5   31 1.29167 0.903563 0.161558
Q2G2S7   22 0.916667 -1.27278 0.943444
Q2FY53   33 1.375 0.903563 0.161558
Q2G1N2   33 1.375 0.903563 0.161558
Q2G2V2   28 1.16667 0.903563 0.161558
Q2G1H6   41 1.70833 0.903563 0.161558
Q2FZA9   32 1.33333 0.903563 0.161558
Q2FXI5   25 1.04167 0.903563 0.161558
Q2G206   30 1.25 0.903563 0.161558
Q2FWN6   29 1.20833 0.903563 0.161558
Q2FUQ2   37 1.54167 0.903563 0.161558
Q2G1K3   21 0.875 -1.27278 0.943444
Q2FZ76   39 1.625 0.903563 0.161558
Q2FY54   23 0.958333 -1.27278 0.943444
Q2G289   29 1.20833 0.903563 0.161558
Q2FY14   32 1.33333 0.903563 0.161558
Q2FV77   43 1.79167 0.903563 0.161558
Q2G064   34 1.41667 0.903563 0.161558
Q2G033   34 1.41667 0.903563 0.161558
Q2G198   23 0.958333 -1.27278 0.943444
Q2G0K4   32 1.33333 0.903563 0.161558
Q2G0V3   33 1.375 0.903563 0.161558
Q2FWE2   30 1.22449 0.903563 0.161558
Q2G089   30 1.22449 0.903563 0.161558
Q2FZL3   24 0.979592 -1.27278 0.943444
Q2G087   36 1.46939 0.903563 0.161558
Q2G0A7   35 1.42857 0.903563 0.161558
Q2FVF9   28 1.14286 0.903563 0.161558
Q2G071   27 1.10204 0.903563 0.161558
Q2FUZ2   38 1.55102 0.903563 0.161558
Q2FY27   29 1.18367 0.903563 0.161558
Q2FXX4   42 1.71429 0.903563 0.161558
Q2G1E6   23 0.938776 -1.27278 0.943444
Q2G1G5   35 1.42857 0.903563 0.161558
Q2G2Q3   21 0.857143 -1.27278 0.943444
Q2FZF0   18 0.734694 -1.27278 0.943444
Q2G2D2   30 1.22449 0.903563 0.161558
Q2FXT4   39 1.59184 0.903563 0.161558
Q2FZI8   34 1.38776 0.903563 0.161558
Q2FUS8   5 0.204082 -1.27278 0.943444
Q2FVR9   32 1.30612 0.903563 0.161558
Q2FXP2   23 0.938776 -1.27278 0.943444
Q2FX94   41 1.67347 0.903563 0.161558
Q2G2A5   36 1.46939 0.903563 0.161558
Q2FZP7   36 1.46939 0.903563 0.161558
Q2G1R7   31 1.26531 0.903563 0.161558
Q2G015   9 0.367347 -1.27278 0.943444
Q2FZF4   37 1.5102 0.903563 0.161558
Q2G1E5   22 0.897959 -1.27278 0.943444
Q2FWH9   39 1.59184 0.903563 0.161558
Q2G069   24 0.979592 -1.27278 0.943444
Q2FZK3   43 1.7551 0.903563 0.161558
Q2FZU5   44 1.79592 0.903563 0.161558
Q2FYT4   24 0.979592 -1.27278 0.943444
Q2FWK4   38 1.55102 0.903563 0.161558
Q2FY40   29 1.18367 0.903563 0.161558
Q2FWY4   28 1.14286 0.903563 0.161558
Q2G156   39 1.59184 0.903563 0.161558
Q2G045   27 1.10204 0.903563 0.161558
Q2FZS6   33 1.34694 0.903563 0.161558
Q2FYC7   36 1.46939 0.903563 0.161558
Q2FW73   32 1.30612 0.903563 0.161558
Q2G1H3   42 1.71429 0.903563 0.161558
Q2FXJ6   20 0.816327 -1.27278 0.943444
Q2FUS2   26 1.04 0.903563 0.161558
Q2G120   36 1.44 0.903563 0.161558
Q2G2T9   29 1.16 0.903563 0.161558
Q2G1N9   35 1.4 0.903563 0.161558
Q2FXL9   32 1.28 0.903563 0.161558
Q2G0W4   31 1.24 0.903563 0.161558
Q2G0R6   30 1.2 0.903563 0.161558
Q2G1C4   30 1.2 0.903563 0.161558
Q2FWY9   39 1.56 0.903563 0.161558
Q2G1K4   31 1.24 0.903563 0.161558
Q2FYK3   43 1.72 0.903563 0.161558
Q2G1N4   36 1.44 0.903563 0.161558
Q2G065   30 1.2 0.903563 0.161558
Q2FX88   47 1.88 0.903563 0.161558
Q2FVW9   35 1.4 0.903563 0.161558
Q2G1E0   15 0.6 -1.27278 0.943444
Q2G2P2   35 1.4 0.903563 0.161558
Q2G0V5   25 1 0.903563 0.161558
Q2FWA2   38 1.52 0.903563 0.161558
Q2FZU1   41 1.64 0.903563 0.161558
Q2FX77   23 0.92 -1.27278 0.943444
Q2FW75   31 1.24 0.903563 0.161558
Q2FUT5   33 1.32 0.903563 0.161558
Q2G234   28 1.12 0.903563 0.161558
Q2FZU6   42 1.68 0.903563 0.161558
Q2G1Y2   34 1.36 0.903563 0.161558
Q2FXN7   19 0.76 -1.27278 0.943444
Q2G2J3   28 1.12 0.903563 0.161558
Q2G0G1   31 1.24 0.903563 0.161558
Q2FW62   30 1.2 0.903563 0.161558
Q2FUP7   38 1.52 0.903563 0.161558
Q2G1J3   35 1.4 0.903563 0.161558
Q2FZ15   40 1.6 0.903563 0.161558
Q2G1D3   24 0.96 -1.27278 0.943444
Q2G0K2   43 1.72 0.903563 0.161558
Q2FWC1   39 1.56 0.903563 0.161558
Q2FXM5   36 1.44 0.903563 0.161558
Q2FY46   24 0.96 -1.27278 0.943444
Q2G1K0   34 1.36 0.903563 0.161558
Q2FXT6   41 1.64 0.903563 0.161558
Q2FZM4   31 1.24 0.903563 0.161558
Q2FXG1   33 1.32 0.903563 0.161558
Q2FXL1   34 1.36 0.903563 0.161558
Q2FWX5   34 1.36 0.903563 0.161558
# cudaSaTabsearch LTYPE = T LORDER = F LSOLN = F
# QUERY ID = PF00242 
# DBFILE = ./tableaux.ascii.DB                                                             
Q2G1I1   28 1.09804 0.903563  0.161558
Q2G1K2   37 1.45098 0.903563  0.161558
Q2FUU5   39 1.52941 0.903563  0.161558
Q2FXB6   35 1.37255 0.903563  0.161558
Q2FZU2   34 1.33333 0.903563  0.161558
Q2FZK0   39 1.52941 0.903563  0.161558
Q2FY33   26 1.01961 0.903563  0.161558
Q2G098   36 1.41176 0.903563  0.161558
Q2FZ46   38 1.4902 0.903563  0.161558
Q2FZQ5   34 1.33333 0.903563  0.161558
Q2FXU8   34 1.33333 0.903563  0.161558
Q9EZ08   30 1.17647 0.903563  0.161558
Q2G1B9   34 1.33333 0.903563  0.161558
Q2FZ73   28 1.09804 0.903563  0.161558
Q2FY35   37 1.45098 0.903563  0.161558
Q2FZ16   35 1.37255 0.903563  0.161558
Q2FYR2   36 1.41176 0.903563  0.161558
Q2FWY3   9 0.352941 -1.27278  0.943444
Q2G2F5   38 1.4902 0.903563  0.161558
Q2G032   23 0.901961 -1.27278  0.943444
Q2FZ10   29 1.13725 0.903563  0.161558
Q2G255   34 1.33333 0.903563  0.161558
Q2G0X6   31 1.21569 0.903563  0.161558
Q2FYH0   37 1.45098 0.903563  0.161558
Q2FXJ9   33 1.29412 0.903563  0.161558
Q2FZT4   25 0.980392 -1.27278  0.943444
Q2FVE6   38 1.4902 0.903563  0.161558
Q2FYD3   9 0.352941 -1.27278  0.943444
Q2FXT5   20 0.784314 -1.27278  0.943444
Q2FY60   35 1.37255 0.903563  0.161558
Q2G2D7   27 1.05882 0.903563  0.161558
Q2FX16   33 1.29412 0.903563  0.161558
Q2FZ34   41 1.60784 0.903563  0.161558
Q2G1S4   35 1.37255 0.903563  0.161558
Q2G147   36 1.41176 0.903563  0.161558
Q2G1J7   37 1.45098 0.903563  0.161558
Q2G2A7   27 1.05882 0.903563  0.161558
Q2G2M6   37 1.45098 0.903563  0.161558
Q2FV30   39 1.52941 0.903563  0.161558
Q2FVL5   35 1.37255 0.903563  0.161558
Q2FXY0   24 0.941176 -1.27278  0.943444
Q2FZL1   35 1.37255 0.903563  0.161558
Q2FW45   32 1.2549 0.903563  0.161558
Q2FZU0   36 1.38462 0.903563  0.161558
Q2FWZ0   39 1.5 0.903563  0.161558
Q2G2H5   33 1.26923 0.903563  0.161558
Q2FYG9   32 1.23077 0.903563  0.161558
Q2G2X6   36 1.38462 0.903563  0.161558
Q2G155   31 1.19231 0.903563  0.161558
Q2FXY9   37 1.42308 0.903563  0.161558
Q2FZ37   33 1.26923 0.903563  0.161558
Q2FVI7   32 1.23077 0.903563  0.161558
Q2FYS1   33 1.26923 0.903563  0.161558
Q2FXL5   38 1.46154 0.903563  0.161558
Q2G1J4   29 1.11538 0.903563  0.161558
Q2FWZ3   23 0.884615 -1.27278  0.943444
Q2G2P7   44 1.69231 0.903563  0.161558
Q2FVH3   37 1.42308 0.903563  0.161558
Q2FZ31   40 1.53846 0.903563  0.161558
Q2G283   36 1.38462 0.903563  0.161558
Q2FZ66   37 1.42308 0.903563  0.161558
Q2FWY7   27 1.03846 0.903563  0.161558
Q2G1F9   41 1.57692 0.903563  0.161558
Q2FZJ4   43 1.65385 0.903563  0.161558
Q2FZQ1   38 1.46154 0.903563  0.161558
Q2FY80   18 0.692308 -1.27278  0.943444
Q2G2D4   30 1.15385 0.903563  0.161558
Q2FYP1   33 1.26923 0.903563  0.161558
Q2FYF9   15 0.576923 -1.27278  0.943444
Q2G0B3   34 1.30769 0.903563  0.161558
Q2FUT8   34 1.30769 0.903563  0.161558
Q2FYR1   37 1.42308 0.903563  0.161558
Q2FYL3   29 1.11538 0.903563  0.161558
Q2FVG4   32 1.23077 0.903563  0.161558
Q2FVP8   19 0.730769 -1.27278  0.943444
Q2FZ28   39 1.4717 0.903563  0.161558
Q2G1F0   30 1.13208 0.903563  0.161558
P95689   30 1.13208 0.903563  0.161558
Q2FYH6   33 1.24528 0.903563  0.161558
Q2FXD1   25 0.943396 -1.27278  0.943444
Q2G0X5   26 0.981132 -1.27278  0.943444
Q2FXN8   30 1.13208 0.903563  0.161558
Q2G0N0   29 1.09434 0.903563  0.161558
Q2G268   28 1.0566 0.903563  0.161558
Q2FV61   37 1.39623 0.903563  0.161558
Q2FXL7   28 1.0566 0.903563  0.161558
Q2FUR5   38 1.43396 0.903563  0.161558
Q2FXV6   24 0.90566 -1.27278  0.943444
Q2G2C5   30 1.13208 0.903563  0.161558
Q2FVJ6   41 1.54717 0.903563  0.161558
Q2G1Y4   42 1.58491 0.903563  0.161558
Q2FVI0   24 0.90566 -1.27278  0.943444
Q2FXJ8   35 1.32075 0.903563  0.161558
Q2FZU7   35 1.32075 0.903563  0.161558
Q2G2X4   33 1.24528 0.903563  0.161558
Q2FZA8   36 1.35849 0.903563  0.161558
Q2FW96   37 1.39623 0.903563  0.161558
Q2FYV4   35 1.32075 0.903563  0.161558
O07325   31 1.16981 0.903563  0.161558
Q2G1C1   44 1.66038 0.903563  0.161558
Q2FZR9   43 1.62264 0.903563  0.161558
Q2FVW3   47 1.77358 0.903563  0.161558
Q2G124   38 1.43396 0.903563  0.161558
P0C0V7   34 1.28302 0.903563  0.161558
Q2FX52   37 1.37037 0.903563  0.161558
Q2G2C7   32 1.18519 0.903563  0.161558
Q2G2D5   38 1.40741 0.903563  0.161558
Q2FXQ7   34 1.25926 0.903563  0.161558
Q2FZW0   25 0.925926 -1.27278  0.943444
Q2FVG3   31 1.14815 0.903563  0.161558
Q2FXR4   36 1.33333 0.903563  0.161558
Q2FZ67   45 1.66667 0.903563  0.161558
Q2G243   25 0.925926 -1.27278  0.943444
Q2FV76   35 1.2963 0.903563  0.161558
Q2FVZ4   37 1.37037 0.903563  0.161558
Q2FWC5   31 1.14815 0.903563  0.161558
Q2FZY3   30 1.11111 0.903563  0.161558
Q2FWH5   35 1.2963 0.903563  0.161558
Q2G241   35 1.2963 0.903563  0.161558
Q2FV35   26 0.962963 -1.27278  0.943444
Q2G0T5   29 1.07407 0.903563  0.161558
Q2G1A9   35 1.2963 0.903563  0.161558
Q2FYU7   34 1.25926 0.903563  0.161558
Q2G2E0   32 1.18519 0.903563  0.161558
Q2FVT6   45 1.66667 0.903563  0.161558
Q2G0D7   34 1.25926 0.903563  0.161558
Q2G1M6   29 1.07407 0.903563  0.161558
Q2G0A6   33 1.22222 0.903563  0.161558
Q2FUY6   44 1.62963 0.903563  0.161558
Q2FYJ2   30 1.11111 0.903563  0.161558
Q2G2E5   34 1.23636 0.903563  0.161558
Q2G2P5   39 1.41818 0.903563  0.161558
Q2G1R6   33 1.2 0.903563  0.161558
Q2FYF0   43 1.56364 0.903563  0.161558
Q2FVH8   35 1.27273 0.903563  0.161558
Q2FUU3   34 1.23636 0.903563  0.161558
Q2FVG8   35 1.27273 0.903563  0.161558
Q9ZAH5   33 1.2 0.903563  0.161558
Q2G2U0   27 0.981818 -1.27278  0.943444
Q2FYR4   39 1.41818 0.903563  0.161558
Q2G256   44 1.6 0.903563  0.161558
Q2FVY0   23 0.836364 -1.27278  0.943444
Q2G0Q2   29 1.05455 0.903563  0.161558
Q2G0R2   33 1.2 0.903563  0.161558
Q2G0Q3   34 1.23636 0.903563  0.161558
Q2FWZ9   35 1.27273 0.903563  0.161558
Q53705   29 1.05455 0.903563  0.161558
Q2G2U3   29 1.05455 0.903563  0.161558
Q2FYY6   33 1.2 0.903563  0.161558
Q2FWL3   30 1.09091 0.903563  0.161558
Q2FY50   29 1.05455 0.903563  0.161558
Q2FXN4   40 1.45455 0.903563  0.161558
Q2G179   35 1.27273 0.903563  0.161558
Q2G1L6   26 0.945455 -1.27278  0.943444
Q2FXU4   33 1.2 0.903563  0.161558
Q2G1E9   37 1.34545 0.903563  0.161558
Q2G232   33 1.2 0.903563  0.161558
Q2FXH9   33 1.2 0.903563  0.161558
Q2G0X3   13 0.472727 -1.27278  0.943444
Q2FXD0   37 1.34545 0.903563  0.161558
Q2G0G3   34 1.23636 0.903563  0.161558
Q2FWW3   35 1.27273 0.903563  0.161558
Q2FYG0   31 1.10714 0.903563  0.161558
Q2FZS9   30 1.07143 0.903563  0.161558
Q2FYS2   31 1.10714 0.903563  0.161558
Q2G2U4   18 0.642857 -1.27278  0.943444
Q2FWJ9   37 1.32143 0.903563  0.161558
Q2FWF0   34 1.21429 0.903563  0.161558
Q2FXR9   34 1.21429 0.903563  0.161558
Q2FZV7   29 1.03571 0.903563  0.161558
Q2G1W0   41 1.46429 0.903563  0.161558
Q2G2I0   36 1.28571 0.903563  0.161558
Q2G153   32 1.14286 0.903563  0.161558
Q2FWD7   37 1.32143 0.903563  0.161558
Q2FY15   35 1.25 0.903563  0.161558
Q2FV54   33 1.17857 0.903563  0.161558
Q2FZ74   40 1.42857 0.903563  0.161558
Q2FYV5   36 1.28571 0.903563  0.161558
Q2G2I1   16 0.571429 -1.27278  0.943444
Q2FXZ6   34 1.21429 0.903563  0.161558
Q2G0U0   43 1.53571 0.903563  0.161558
Q2G0Y6   36 1.28571 0.903563  0.161558
Q2FXJ0   30 1.07143 0.903563  0.161558
Q2FY43   35 1.22807 0.903563  0.161558
Q2FWM1   10 0.350877 -1.27278  0.943444
Q2FVJ1   33 1.15789 0.903563  0.161558
Q2G0K3   29 1.01754 0.903563  0.161558
Q2FY66   36 1.26316 0.903563  0.161558
Q2FW99   34 1.19298 0.903563  0.161558
Q2FV10   32 1.12281 0.903563  0.161558
Q2FXJ5   36 1.26316 0.903563  0.161558
Q2FX69   8 0.280702 -1.27278  0.943444
Q2G0B2   32 1.12281 0.903563  0.161558
Q2FX14   33 1.15789 0.903563  0.161558
Q2FYD8   27 0.947368 -1.27278  0.943444
Q2FWE5   39 1.36842 0.903563  0.161558
Q2G2A3   30 1.05263 0.903563  0.161558
Q2FZH8   31 1.08772 0.903563  0.161558
Q2FX51   38 1.33333 0.903563  0.161558
Q2FWE8   39 1.36842 0.903563  0.161558
Q2G088   33 1.15789 0.903563  0.161558
Q2G028   37 1.27586 0.903563  0.161558
Q2G1S3   33 1.13793 0.903563  0.161558
Q2FYN4   41 1.41379 0.903563  0.161558
Q2FX86   46 1.58621 0.903563  0.161558
Q2G2S8   27 0.931034 -1.27278  0.943444
Q2FUW8   28 0.965517 -1.27278  0.943444
Q2FWD4   29 1 0.903563  0.161558
Q2FVH6   37 1.27586 0.903563  0.161558
Q2G029   29 1 0.903563  0.161558
Q2G1R5   33 1.13793 0.903563  0.161558
Q2FX65   20 0.689655 -1.27278  0.943444
Q2FZV6   41 1.41379 0.903563  0.161558
Q2G1P1   39 1.34483 0.903563  0.161558
Q2FVU4   37 1.27586 0.903563  0.161558
Q2FVT5   37 1.27586 0.903563  0.161558
Q2G2H4   19 0.655172 -1.27278  0.943444
Q2FZ58   39 1.34483 0.903563  0.161558
Q2FVJ2   33 1.13793 0.903563  0.161558
Q2FXW5   28 0.965517 -1.27278  0.943444
Q2FWK1   37 1.27586 0.903563  0.161558
Q2G031   35 1.2069 0.903563  0.161558
Q2G0U1   35 1.2069 0.903563  0.161558
Q2FW46   33 1.13793 0.903563  0.161558
Q2FZY5   35 1.2069 0.903563  0.161558
Q2FZI5   37 1.25424 0.903563  0.161558
Q2FYR9   40 1.35593 0.903563  0.161558
Q2FZ92   36 1.22034 0.903563  0.161558
Q2G1D5   34 1.15254 0.903563  0.161558
Q2FXM2   35 1.18644 0.903563  0.161558
Q2FVM2   40 1.35593 0.903563  0.161558
Q2FZN2   35 1.18644 0.903563  0.161558
Q2G1U8   39 1.32203 0.903563  0.161558
Q2FVS7   21 0.711864 -1.27278  0.943444
Q2FWB5   32 1.08475 0.903563  0.161558
Q2FXX1   38 1.28814 0.903563  0.161558
Q2G2J9   31 1.05085 0.903563  0.161558
Q2G0Y7   31 1.05085 0.903563  0.161558
Q2FW81   34 1.15254 0.903563  0.161558
Q2FWK3   33 1.11864 0.903563  0.161558
Q2FY34   31 1.05085 0.903563  0.161558
Q2FXF8   40 1.35593 0.903563  0.161558
Q2FXI9   39 1.32203 0.903563  0.161558
Q05615   27 0.9 -1.27278  0.943444
Q2FUW4   36 1.2 0.903563  0.161558
Q2FVF4   41 1.36667 0.903563  0.161558
Q2FWI3   37 1.23333 0.903563  0.161558
Q2FWG8   44 1.46667 0.903563  0.161558
Q2G0R0   33 1.1 0.903563  0.161558
Q2G0I4   41 1.36667 0.903563  0.161558
Q2FV67   32 1.06667 0.903563  0.161558
Q2G091   43 1.43333 0.903563  0.161558
Q2G1U1   31 1.03333 0.903563  0.161558
Q2FUX7   38 1.26667 0.903563  0.161558
Q2FY51   39 1.3 0.903563  0.161558
Q2FYP2   32 1.06667 0.903563  0.161558
Q2G0F8   32 1.06667 0.903563  0.161558
Q2FXH5   36 1.2 0.903563  0.161558
Q2G193   36 1.2 0.903563  0.161558
Q2FWD6   42 1.4 0.903563  0.161558
Q2FZ98   48 1.57377 0.903563  0.161558
Q2FYQ2   45 1.47541 0.903563  0.161558
Q2FWL5   33 1.08197 0.903563  0.161558
Q2FV16   38 1.2459 0.903563  0.161558
Q2FWX9   36 1.18033 0.903563  0.161558
Q2G1J0   36 1.18033 0.903563  0.161558
Q2G235   37 1.21311 0.903563  0.161558
Q2FXK1   31 1.01639 0.903563  0.161558
Q2FWF4   22 0.721311 -1.27278  0.943444
Q2FZC8   35 1.14754 0.903563  0.161558
Q2FZQ4   33 1.08197 0.903563  0.161558
O52582   28 0.918033 -1.27278  0.943444
Q2FZI6   33 1.08197 0.903563  0.161558
Q2FUW7   36 1.18033 0.903563  0.161558
Q2G2M9   32 1.04918 0.903563  0.161558
Q2FZD0   28 0.918033 -1.27278  0.943444
Q2FWK7   35 1.14754 0.903563  0.161558
Q2FWU4   8 0.262295 -1.27278  0.943444
Q2FUX4   25 0.819672 -1.27278  0.943444
Q2G2V3   33 1.08197 0.903563  0.161558
O05204   42 1.37705 0.903563  0.161558
Q2FYC2   31 1 0.903563  0.161558
Q2FZP6   31 1 0.903563  0.161558
Q2G0L2   37 1.19355 0.903563  0.161558
Q2FZV1   31 1 0.903563  0.161558
Q2FVQ5   37 1.19355 0.903563  0.161558
Q2FZW6   36 1.16129 0.903563  0.161558
Q2FZI3   33 1.06452 0.903563  0.161558
Q2G219   38 1.22581 0.903563  0.161558
Q2FZR2   37 1.19355 0.903563  0.161558
Q2FXZ2   30 0.967742 -1.27278  0.943444
Q2FYC6   37 1.19355 0.903563  0.161558
Q2FYZ5   45 1.42857 0.903563  0.161558
Q2FWN4   40 1.26984 0.903563  0.161558
Q2G221   23 0.730159 -1.27278  0.943444
Q2FZX5   34 1.07937 0.903563  0.161558
Q2FUW3   34 1.07937 0.903563  0.161558
Q2G2H3   29 0.920635 -1.27278  0.943444
Q2FY08   34 1.07937 0.903563  0.161558
Q2FXU5   39 1.2381 0.903563  0.161558
Q2G1F8   35 1.11111 0.903563  0.161558
Q2FYW4   35 1.11111 0.903563  0.161558
Q2G142   35 1.11111 0.903563  0.161558
Q2G1U3   38 1.20635 0.903563  0.161558
Q2FZ18   37 1.1746 0.903563  0.161558
Q2FV24   35 1.11111 0.903563  0.161558
Q2G1C2   36 1.14286 0.903563  0.161558
Q2FYZ4   41 1.30159 0.903563  0.161558
Q2FWT4   39 1.2381 0.903563  0.161558
Q2FUX1   46 1.46032 0.903563  0.161558
Q2FZG9   37 1.15625 0.903563  0.161558
Q2FVC1   35 1.09375 0.903563  0.161558
Q2FYT3   28 0.875 -1.27278  0.943444
Q2FY82   29 0.90625 -1.27278  0.943444
Q2FV02   38 1.1875 0.903563  0.161558
Q2FXJ2   23 0.71875 -1.27278  0.943444
Q2FZ02   34 1.0625 0.903563  0.161558
Q2G0L3   33 1.03125 0.903563  0.161558
Q2FZH5   40 1.25 0.903563  0.161558
Q2FWH4   35 1.09375 0.903563  0.161558
Q2FW49   34 1.0625 0.903563  0.161558
Q93T05   32 1 0.903563  0.161558
Q2FX73   41 1.28125 0.903563  0.161558
Q2G239   31 0.953846 -1.27278  0.943444
Q2G121   37 1.13846 0.903563  0.161558
Q2FY11   39 1.2 0.903563  0.161558
Q2FV11   32 0.984615 -1.27278  0.943444
Q2FZ05   36 1.10769 0.903563  0.161558
Q2G253   34 1.04615 0.903563  0.161558
Q2FW98   33 1.01538 0.903563  0.161558
Q2G205   41 1.26154 0.903563  0.161558
Q2FVE7   37 1.13846 0.903563  0.161558
Q2FYD0   26 0.8 -1.27278  0.943444
Q2FZ19   34 1.04615 0.903563  0.161558
Q2G1C7   39 1.2 0.903563  0.161558
Q2FV60   37 1.13846 0.903563  0.161558
Q2FY64   37 1.13846 0.903563  0.161558
Q2FZI9   38 1.16923 0.903563  0.161558
Q2FV57   37 1.12121 0.903563  0.161558
Q2FXA5   39 1.18182 0.903563  0.161558
Q2G2U8   28 0.848485 -1.27278  0.943444
Q2FZP0   36 1.09091 0.903563  0.161558
Q2FZL7   34 1.0303 0.903563  0.161558
Q2FZR3   34 1.0303 0.903563  0.161558
Q2FWA0   33 1 0.903563  0.161558
Q2G090   31 0.939394 -1.27278  0.943444
Q2G1H0   32 0.955224 -1.27278  0.943444
Q2FZP4   30 0.895522 -1.27278  0.943444
Q2FUX0   30 0.895522 -1.27278  0.943444
Q2FV86   34 1.01493 0.903563  0.161558
Q2FV14   33 0.985075 -1.27278  0.943444
Q2FUT2   38 1.13433 0.903563  0.161558
Q2FZ64   38 1.13433 0.903563  0.161558
Q2FUW1   15 0.441176 -1.27278  0.943444
Q2FWI0   36 1.05882 0.903563  0.161558
Q2G2K5   42 1.23529 0.903563  0.161558
Q2FWK6   36 1.05882 0.903563  0.161558
Q2G0T9   40 1.17647 0.903563  0.161558
Q2G078   40 1.17647 0.903563  0.161558
Q2G1P3   36 1.05882 0.903563  0.161558
Q2G274   34 0.985507 -1.27278  0.943444
Q2FZD4   34 0.985507 -1.27278  0.943444
Q2FYS5   33 0.956522 -1.27278  0.943444
Q2G1K5   37 1.07246 0.903563  0.161558
Q2G1L5   36 1.04348 0.903563  0.161558
Q2G1M9   41 1.18841 0.903563  0.161558
Q2FX67   29 0.84058 -1.27278  0.943444
Q2FZ32   32 0.927536 -1.27278  0.943444
Q2FWH7   29 0.84058 -1.27278  0.943444
Q2FXT8   35 1 0.903563  0.161558
Q2FUQ3   34 0.971429 -1.27278  0.943444
Q2G1Y6   41 1.17143 0.903563  0.161558
Q2FX68   16 0.457143 -1.27278  0.943444
Q2FWD1   41 1.17143 0.903563  0.161558
Q2FUZ8   33 0.942857 -1.27278  0.943444
Q2G1F5   32 0.914286 -1.27278  0.943444
Q2G2T6   24 0.685714 -1.27278  0.943444
Q2FYD2   17 0.485714 -1.27278  0.943444
Q2FYA1   37 1.05714 0.903563  0.161558
Q2FY21   33 0.942857 -1.27278  0.943444
Q2FZD3   29 0.828571 -1.27278  0.943444
Q2G1Z4   30 0.857143 -1.27278  0.943444
Q2G0S3   25 0.704225 -1.27278  0.943444
Q2FVQ3   36 1.01408 0.903563  0.161558
Q2G2J4   31 0.873239 -1.27278  0.943444
Q2G2B8   35 0.985915 -1.27278  0.943444
Q2G0L5   12 0.338028 -1.27278  0.943444
Q2FW72   44 1.23944 0.903563  0.161558
Q2FYT8   34 0.957746 -1.27278  0.943444
Q2FXM9   37 1.04225 0.903563  0.161558
Q2G1Y0   38 1.07042 0.903563  0.161558
Q2G2D0   31 0.873239 -1.27278  0.943444
Q2G2M2   34 0.957746 -1.27278  0.943444
Q2G1B7   24 0.676056 -1.27278  0.943444
Q2G1B8   35 0.985915 -1.27278  0.943444
Q2G0M6   34 0.957746 -1.27278  0.943444
Q2G1D8   41 1.13889 0.903563  0.161558
Q2FV70   37 1.02778 0.903563  0.161558
Q2FV72   36 1 0.903563  0.161558
Q2FVB2   38 1.05556 0.903563  0.161558
Q2G122   36 1 0.903563  0.161558
Q2G1W2   33 0.90411 -1.27278  0.943444
Q2FWW1   23 0.630137 -1.27278  0.943444
Q2G1F4   39 1.06849 0.903563  0.161558
Q2G093   33 0.90411 -1.27278  0.943444
Q2FXY7   39 1.06849 0.903563  0.161558
Q2G1C6   28 0.767123 -1.27278  0.943444
Q2FZ20   32 0.876712 -1.27278  0.943444
O50581   34 0.918919 -1.27278  0.943444
Q2G1N1   42 1.13514 0.903563  0.161558
Q2G188   30 0.8 -1.27278  0.943444
Q2G296   36 0.96 -1.27278  0.943444
Q2G2E9   33 0.88 -1.27278  0.943444
Q2G294   37 0.986667 -1.27278  0.943444
Q2FWJ5   36 0.96 -1.27278  0.943444
Q2FW03   33 0.868421 -1.27278  0.943444
Q2G0N1   41 1.07895 0.903563  0.161558
Q2FZJ0   36 0.947368 -1.27278  0.943444
Q2FYZ9   37 0.973684 -1.27278  0.943444
Q2FV74   30 0.789474 -1.27278  0.943444
Q2FXP7   31 0.815789 -1.27278  0.943444
Q2FXU1   37 0.973684 -1.27278  0.943444
Q2G1M8   42 1.10526 0.903563  0.161558
Q2FXY4   31 0.815789 -1.27278  0.943444
Q2FZ94   34 0.883117 -1.27278  0.943444
Q2FYI0   35 0.897436 -1.27278  0.943444
Q2FXT9   35 0.897436 -1.27278  0.943444
Q2G0D2   31 0.78481 -1.27278  0.943444
Q2FYB7   29 0.734177 -1.27278  0.943444
Q2FVN8   32 0.810127 -1.27278  0.943444
Q2FZ49   31 0.78481 -1.27278  0.943444
Q2FUW6   33 0.835443 -1.27278  0.943444
Q2G1P7   31 0.78481 -1.27278  0.943444
Q2FW70   41 1.025 0.903563  0.161558
Q2G0W1   39 0.975 -1.27278  0.943444
Q2G024   34 0.85 -1.27278  0.943444
Q2G1G8   40 1 0.903563  0.161558
Q2G1R9   36 0.9 -1.27278  0.943444
O06446   31 0.775 -1.27278  0.943444
Q2G1C9   37 0.925 -1.27278  0.943444
Q2FXV8   34 0.839506 -1.27278  0.943444
Q2G0P5   31 0.765432 -1.27278  0.943444
Q2FV64   32 0.780488 -1.27278  0.943444
Q2FV87   37 0.891566 -1.27278  0.943444
Q2G1K9   31 0.738095 -1.27278  0.943444
Q2G266   34 0.809524 -1.27278  0.943444
Q59801   35 0.823529 -1.27278  0.943444
Q2FXH2   31 0.729412 -1.27278  0.943444
Q53727   34 0.790698 -1.27278  0.943444
Q2G2Q0   32 0.744186 -1.27278  0.943444
Q2FZD8   30 0.689655 -1.27278  0.943444
Q2FYS4   31 0.712644 -1.27278  0.943444
Q2G1G2   33 0.758621 -1.27278  0.943444
Q2FXV9   33 0.75 -1.27278  0.943444
Q2G0L4   10 0.227273 -1.27278  0.943444
Q2FXR8   29 0.659091 -1.27278  0.943444
Q2FYJ0   31 0.704545 -1.27278  0.943444
Q2FZS8   29 0.651685 -1.27278  0.943444
Q2FXN9   30 0.659341 -1.27278  0.943444
Q2FYM1   31 0.681319 -1.27278  0.943444
Q2FVZ5   32 0.703297 -1.27278  0.943444
Q2FVL8   33 0.717391 -1.27278  0.943444
Q2FZ40   33 0.717391 -1.27278  0.943444
Q2FYH5   32 0.688172 -1.27278  0.943444
Q2FXB3   39 0.821053 -1.27278  0.943444
Q2FYS9   38 0.783505 -1.27278  0.943444
Q2G1Q4   36 0.742268 -1.27278  0.943444
Q2FVC3   32 0.659794 -1.27278  0.943444
Q2G046   36 0.734694 -1.27278  0.943444
Q2FWU3   24 0.489796 -1.27278  0.943444
Q2FZ72   37 0.755102 -1.27278  0.943444
Q2FZ82   33 0.673469 -1.27278  0.943444
Q9F1K0   33 0.653465 -1.27278  0.943444
Q2FVV9   34 0.647619 -1.27278  0.943444
Q2FZT6   27 0.509434 -1.27278  0.943444
Q2FWU5   21 0.396226 -1.27278  0.943444
Q2FYC8   21 0.392523 -1.27278  0.943444
Q2FZK7   36 0.66055 -1.27278  0.943444
Q2G2C1   30 0.550459 -1.27278  0.943444
Q2FZT5   33 0.589286 -1.27278  0.943444
Q2G0R8   31 0.548673 -1.27278  0.943444
Q2FW95   21 0.371681 -1.27278  0.943444
Q2G0N5   34 0.581197 -1.27278  0.943444
P47768   32 0.537815 -1.27278  0.943444
Q2FXH4   19 0.316667 -1.27278  0.943444
Q2FVM1   40 0.666667 -1.27278  0.943444
```
