## Supplementary Data 3 for "Mining folded proteomes in the era of accurate structure prediction": PF00524.output

```
# cudaSaTabsearch LTYPE = T LORDER = F LSOLN = F
# QUERY ID = PF00524 
# DBFILE = ./tableaux.ascii.DB                                                             
Q2G0V6   0 0 -1.27278 0.943444
Q2G075   0 0 -1.27278 0.943444
Q2G083   0 0 -1.27278 0.943444
Q2FZN3   0 0 -1.27278 0.943444
Q2FY90   0 0 -1.27278 0.943444
Q2FX91   0 0 -1.27278 0.943444
Q2FX54   0 0 -1.27278 0.943444
Q2FYQ4   0 0 -1.27278 0.943444
Q2G284   0 0 -1.27278 0.943444
Q2G0S4   0 0 -1.27278 0.943444
Q2FWM3   0 0 -1.27278 0.943444
Q2FX81   0 0 -1.27278 0.943444
Q2FXC6   0 0 -1.27278 0.943444
Q2FWJ7   0 0 -1.27278 0.943444
Q2FYJ9   0 0 -1.27278 0.943444
Q2G2E6   0 0 -1.27278 0.943444
Q2FWV0   0 0 -1.27278 0.943444
Q2FZC3   0 0 -1.27278 0.943444
Q2FVH9   0 0 -1.27278 0.943444
Q2FXQ5   0 0 -1.27278 0.943444
Q2FZU4   0 0 -1.27278 0.943444
Q2FYF8   0 0 -1.27278 0.943444
Q2FUR4   0 0 -1.27278 0.943444
Q2FYI2   0 0 -1.27278 0.943444
Q2FYY2   0 0 -1.27278 0.943444
Q2FW58   0 0 -1.27278 0.943444
P0C7Z3   0 0 -1.27278 0.943444
Q2G0T2   0 0 -1.27278 0.943444
Q2G1G9   0 0 -1.27278 0.943444
Q2FVJ0   0 0 -1.27278 0.943444
Q2FZ80   0 0 -1.27278 0.943444
Q2G1R4   0 0 -1.27278 0.943444
Q2FW02   0 0 -1.27278 0.943444
Q2G1X3   0 0 -1.27278 0.943444
Q2FWW4   0 0 -1.27278 0.943444
Q2FZE1   0 0 -1.27278 0.943444
Q2FY31   0 0 -1.27278 0.943444
Q2G018   0 0 -1.27278 0.943444
Q2FZI0   0 0 -1.27278 0.943444
Q2FUZ7   0 0 -1.27278 0.943444
Q2G250   0 0 -1.27278 0.943444
Q2FWU8   0 0 -1.27278 0.943444
Q2FYX5   0 0 -1.27278 0.943444
Q2FZY2   0 0 -1.27278 0.943444
Q2FZX8   0 0 -1.27278 0.943444
Q2FUY8   0 0 -1.27278 0.943444
Q2FV73   0 0 -1.27278 0.943444
Q2G0C5   0 0 -1.27278 0.943444
Q2FZ52   0 0 -1.27278 0.943444
Q2FVK6   0 0 -1.27278 0.943444
Q2G0Z3   0 0 -1.27278 0.943444
Q2FZJ8   0 0 -1.27278 0.943444
Q2FY57   0 0 -1.27278 0.943444
Q2G0W3   0 0 -1.27278 0.943444
Q2G0I2   0 0 -1.27278 0.943444
Q2FYX1   0 0 -1.27278 0.943444
Q2G0H2   0 0 -1.27278 0.943444
Q2FWJ8   0 0 -1.27278 0.943444
Q2FWZ7   0 0 -1.27278 0.943444
Q2FV04   0 0 -1.27278 0.943444
Q2G0H6   0 0 -1.27278 0.943444
Q2G291   0 0 -1.27278 0.943444
Q2G1A7   0 0 -1.27278 0.943444
Q2FVS8   0 0 -1.27278 0.943444
Q2FZ26   0 0 -1.27278 0.943444
Q2FXJ3   0 0 -1.27278 0.943444
Q2G231   0 0 -1.27278 0.943444
Q2G2N0   0 0 -1.27278 0.943444
Q2G2I2   0 0 -1.27278 0.943444
Q2FYU3   0 0 -1.27278 0.943444
Q2FWY5   0 0 -1.27278 0.943444
Q2G2E3   0 0 -1.27278 0.943444
Q2FV09   0 0 -1.27278 0.943444
Q2FX72   0 0 -1.27278 0.943444
Q2FWA3   0 0 -1.27278 0.943444
Q2FWF2   0 0 -1.27278 0.943444
Q2G0E4   0 0 -1.27278 0.943444
Q2G251   0 0 -1.27278 0.943444
P0C818   0 0 -1.27278 0.943444
Q2FXQ2   0 0 -1.27278 0.943444
Q2FXD4   0 0 -1.27278 0.943444
Q2G014   0 0 -1.27278 0.943444
Q2FWI9   0 0 -1.27278 0.943444
Q2FX79   0 0 -1.27278 0.943444
Q2FVP7   0 0 -1.27278 0.943444
Q2FZN4   0 0 -1.27278 0.943444
Q2FWU6   0 0 -1.27278 0.943444
Q2G2Y1   0 0 -1.27278 0.943444
Q2FYF6   0 0 -1.27278 0.943444
Q2FXK0   0 0 -1.27278 0.943444
Q2FVI9   0 0 -1.27278 0.943444
Q2G246   0 0 -1.27278 0.943444
Q2G053   0 0 -1.27278 0.943444
Q2FWK8   0 0 -1.27278 0.943444
Q2FXL8   0 0 -1.27278 0.943444
Q2G0Q4   0 0 -1.27278 0.943444
Q2FVB7   0 0 -1.27278 0.943444
Q2FYD6   0 0 -1.27278 0.943444
Q2FXK9   0 0 -1.27278 0.943444
Q2FV78   0 0 -1.27278 0.943444
Q2FXG4   0 0 -1.27278 0.943444
Q2G0C8   0 0 -1.27278 0.943444
Q2FWU9   0 0 -1.27278 0.943444
Q2FUX2   0 0 -1.27278 0.943444
Q2FYI8   0 0 -1.27278 0.943444
Q2FXA1   0 0 -1.27278 0.943444
Q2FV49   0 0 -1.27278 0.943444
Q2G1S0   0 0 -1.27278 0.943444
Q2G0G0   0 0 -1.27278 0.943444
P0C805   0 0 -1.27278 0.943444
Q2FWV9   0 0 -1.27278 0.943444
Q2G152   0 0 -1.27278 0.943444
Q2FX48   0 0 -1.27278 0.943444
Q2FXS5   0 0 -1.27278 0.943444
Q2FWL4   0 0 -1.27278 0.943444
P0C7Y1   0 0 -1.27278 0.943444
Q2FXA2   0 0 -1.27278 0.943444
Q2FY96   0 0 -1.27278 0.943444
Q2FVJ3   0 0 -1.27278 0.943444
Q2FZ24   0 0 -1.27278 0.943444
Q2G1X4   0 0 -1.27278 0.943444
Q2FYM6   0 0 -1.27278 0.943444
Q2FWX6   0 0 -1.27278 0.943444
Q2G1D2   0 0 -1.27278 0.943444
Q2FWC0   0 0 -1.27278 0.943444
Q2FZG7   0 0 -1.27278 0.943444
Q2G2P1   0 0 -1.27278 0.943444
Q2G1M4   0 0 -1.27278 0.943444
Q2FX29   0 0 -1.27278 0.943444
Q2FUZ3   0 0 -1.27278 0.943444
Q2FVZ9   0 0 -1.27278 0.943444
Q2G2N3   0 0 -1.27278 0.943444
Q2G237   0 0 -1.27278 0.943444
Q2FXN5   0 0 -1.27278 0.943444
Q2FYP7   0 0 -1.27278 0.943444
Q2FWC8   0 0 -1.27278 0.943444
Q2G209   0 0 -1.27278 0.943444
Q2FXX7   0 0 -1.27278 0.943444
Q2FV05   0 0 -1.27278 0.943444
Q2FWM8   0 0 -1.27278 0.943444
Q2FV00   0 0 -1.27278 0.943444
Q2FZF2   0 0 -1.27278 0.943444
Q2FV80   0 0 -1.27278 0.943444
Q2FZZ7   0 0 -1.27278 0.943444
Q2FWH8   0 0 -1.27278 0.943444
Q2FVS5   0 0 -1.27278 0.943444
Q2FWY0   0 0 -1.27278 0.943444
Q2FZM3   0 0 -1.27278 0.943444
Q2FZW8   0 0 -1.27278 0.943444
Q2FVY7   0 0 -1.27278 0.943444
Q2FXJ1   0 0 -1.27278 0.943444
Q2G0T7   0 0 -1.27278 0.943444
Q2FW40   0 0 -1.27278 0.943444
Q2FYU9   0 0 -1.27278 0.943444
Q2FUR0   0 0 -1.27278 0.943444
Q2G215   0 0 -1.27278 0.943444
Q2G169   0 0 -1.27278 0.943444
Q2G034   0 0 -1.27278 0.943444
Q2FUV8   0 0 -1.27278 0.943444
Q2FW44   1 0.222222 -1.27278 0.943444
Q2FYJ8   0 0 -1.27278 0.943444
Q2FVR6   0 0 -1.27278 0.943444
Q2G183   1 0.222222 -1.27278 0.943444
Q2G0S1   2 0.444444 -1.27278 0.943444
Q2FX83   0 0 -1.27278 0.943444
Q2FYF7   1 0.222222 -1.27278 0.943444
Q2G166   0 0 -1.27278 0.943444
Q2FX20   2 0.444444 -1.27278 0.943444
Q2G020   1 0.222222 -1.27278 0.943444
Q2FVC0   2 0.444444 -1.27278 0.943444
Q2FVD1   0 0 -1.27278 0.943444
Q2FWH1   1 0.222222 -1.27278 0.943444
Q2FYX2   2 0.444444 -1.27278 0.943444
Q2FZB5   0 0 -1.27278 0.943444
Q2G0G8   2 0.444444 -1.27278 0.943444
P0A0I4   0 0 -1.27278 0.943444
Q2G2C6   0 0 -1.27278 0.943444
Q2FVB1   1 0.222222 -1.27278 0.943444
Q2FYN1   0 0 -1.27278 0.943444
Q2FV79   2 0.444444 -1.27278 0.943444
Q2FVU9   2 0.444444 -1.27278 0.943444
Q2G0W5   2 0.444444 -1.27278 0.943444
Q2FW60   2 0.444444 -1.27278 0.943444
Q2G269   2 0.444444 -1.27278 0.943444
Q2FZS1   1 0.222222 -1.27278 0.943444
Q2G1Y3   1 0.222222 -1.27278 0.943444
Q2FWA4   0 0 -1.27278 0.943444
Q2G0C0   0 0 -1.27278 0.943444
Q2G2J6   0 0 -1.27278 0.943444
Q2G1R2   1 0.222222 -1.27278 0.943444
Q2FXY8   2 0.444444 -1.27278 0.943444
Q2FYL2   1 0.222222 -1.27278 0.943444
Q2FYS3   0 0 -1.27278 0.943444
Q2FXS0   2 0.444444 -1.27278 0.943444
Q2FWA7   0 0 -1.27278 0.943444
Q2FWV8   0 0 -1.27278 0.943444
Q2G279   1 0.222222 -1.27278 0.943444
Q2FYB5   1 0.222222 -1.27278 0.943444
Q2G175   2 0.444444 -1.27278 0.943444
Q2FZ07   1 0.222222 -1.27278 0.943444
Q2FVG7   0 0 -1.27278 0.943444
Q2G2P3   0 0 -1.27278 0.943444
Q2FZA3   1 0.222222 -1.27278 0.943444
Q2FYE1   0 0 -1.27278 0.943444
Q2G2F8   0 0 -1.27278 0.943444
Q2FWS8   0 0 -1.27278 0.943444
Q2FXD8   1 0.222222 -1.27278 0.943444
Q2FX46   1 0.222222 -1.27278 0.943444
Q2FYB4   1 0.222222 -1.27278 0.943444
Q2FYC0   1 0.222222 -1.27278 0.943444
Q2FUY5   2 0.444444 -1.27278 0.943444
Q2FYF2   0 0 -1.27278 0.943444
Q2G0R4   2 0.444444 -1.27278 0.943444
Q2G1L1   1 0.222222 -1.27278 0.943444
Q2FYB0   0 0 -1.27278 0.943444
Q2FWW5   2 0.444444 -1.27278 0.943444
Q2FX04   2 0.444444 -1.27278 0.943444
Q2FV33   2 0.444444 -1.27278 0.943444
Q2FUX6   1 0.222222 -1.27278 0.943444
Q2FVP5   0 0 -1.27278 0.943444
Q2G0W7   2 0.444444 -1.27278 0.943444
Q2FXV1   2 0.444444 -1.27278 0.943444
Q2G096   2 0.444444 -1.27278 0.943444
Q2FV68   0 0 -1.27278 0.943444
Q2FVY6   2 0.444444 -1.27278 0.943444
Q2FYY0   2 0.444444 -1.27278 0.943444
Q2G005   0 0 -1.27278 0.943444
Q2G2B4   0 0 -1.27278 0.943444
Q2FVZ7   2 0.444444 -1.27278 0.943444
Q2FW55   2 0.444444 -1.27278 0.943444
Q2FV92   0 0 -1.27278 0.943444
Q2FYV9   1 0.222222 -1.27278 0.943444
Q2FW74   2 0.444444 -1.27278 0.943444
Q2FVK9   1 0.222222 -1.27278 0.943444
Q2FZA4   2 0.444444 -1.27278 0.943444
Q2FV25   0 0 -1.27278 0.943444
Q2FYG8   2 0.444444 -1.27278 0.943444
Q2G216   0 0 -1.27278 0.943444
Q2FZ69   0 0 -1.27278 0.943444
Q2FV97   2 0.444444 -1.27278 0.943444
Q2FZ95   1 0.222222 -1.27278 0.943444
Q2FZN8   1 0.222222 -1.27278 0.943444
Q2FZG2   0 0 -1.27278 0.943444
Q2G259   2 0.444444 -1.27278 0.943444
Q2FYB6   0 0 -1.27278 0.943444
Q2FZD1   1 0.222222 -1.27278 0.943444
Q2FYT6   1 0.222222 -1.27278 0.943444
Q2G0Y2   1 0.222222 -1.27278 0.943444
Q2FWZ1   0 0 -1.27278 0.943444
Q2FVC8   2 0.444444 -1.27278 0.943444
Q2G2H1   2 0.444444 -1.27278 0.943444
Q2FY47   0 0 -1.27278 0.943444
Q2FX78   2 0.444444 -1.27278 0.943444
Q2FX47   1 0.222222 -1.27278 0.943444
Q2FZA7   2 0.444444 -1.27278 0.943444
Q2FV32   1 0.222222 -1.27278 0.943444
Q2FYE6   0 0 -1.27278 0.943444
Q2FZ41   1 0.222222 -1.27278 0.943444
Q2FYG3   0 0 -1.27278 0.943444
Q2FX01   0 0 -1.27278 0.943444
Q2FXU6   2 0.444444 -1.27278 0.943444
Q2FYL7   2 0.444444 -1.27278 0.943444
Q2FWQ3   2 0.444444 -1.27278 0.943444
Q2FZY9   2 0.444444 -1.27278 0.943444
Q2FV50   2 0.444444 -1.27278 0.943444
Q2FUY7   0 0 -1.27278 0.943444
Q2FXP6   2 0.444444 -1.27278 0.943444
Q2G1S9   2 0.444444 -1.27278 0.943444
Q2FX18   2 0.444444 -1.27278 0.943444
Q2FYU0   0 0 -1.27278 0.943444
Q2FXZ7   3 0.6 -1.27278 0.943444
Q2G051   2 0.4 -1.27278 0.943444
Q2FWS3   0 0 -1.27278 0.943444
Q2FW14   3 0.6 -1.27278 0.943444
Q2FYD7   2 0.4 -1.27278 0.943444
Q9RQP8   2 0.4 -1.27278 0.943444
Q2FZK2   3 0.6 -1.27278 0.943444
Q2FWI7   4 0.8 -1.27278 0.943444
Q2G182   2 0.4 -1.27278 0.943444
Q2FYT7   2 0.4 -1.27278 0.943444
Q2FV46   4 0.8 -1.27278 0.943444
Q2FY58   2 0.4 -1.27278 0.943444
Q2FX06   0 0 -1.27278 0.943444
Q2FZH0   3 0.6 -1.27278 0.943444
Q2FUZ4   0 0 -1.27278 0.943444
Q2G102   4 0.8 -1.27278 0.943444
Q2G1R8   2 0.4 -1.27278 0.943444
Q2G2J1   1 0.2 -1.27278 0.943444
Q2FX71   1 0.2 -1.27278 0.943444
Q2FUZ5   0 0 -1.27278 0.943444
Q2FYP5   2 0.4 -1.27278 0.943444
Q2G048   0 0 -1.27278 0.943444
Q2FUQ0   4 0.8 -1.27278 0.943444
Q2FWS7   0 0 -1.27278 0.943444
Q2FV65   0 0 -1.27278 0.943444
Q2G125   2 0.4 -1.27278 0.943444
Q2FYT2   0 0 -1.27278 0.943444
Q2FVH7   2 0.4 -1.27278 0.943444
Q2G127   2 0.4 -1.27278 0.943444
Q2FYI5   2 0.4 -1.27278 0.943444
Q2FYX4   0 0 -1.27278 0.943444
Q2G0M3   0 0 -1.27278 0.943444
Q2FW87   3 0.6 -1.27278 0.943444
Q2G211   0 0 -1.27278 0.943444
Q2FXR5   0 0 -1.27278 0.943444
Q2FWR5   1 0.2 -1.27278 0.943444
Q2FYD5   1 0.2 -1.27278 0.943444
Q2FY94   1 0.2 -1.27278 0.943444
Q2G2W8   4 0.8 -1.27278 0.943444
Q2FZL9   0 0 -1.27278 0.943444
Q2FYT9   4 0.8 -1.27278 0.943444
Q2FX44   2 0.4 -1.27278 0.943444
Q2FXB2   0 0 -1.27278 0.943444
Q2FVF6   3 0.6 -1.27278 0.943444
Q2G2F6   1 0.2 -1.27278 0.943444
Q2G2C3   1 0.2 -1.27278 0.943444
Q2FYA5   1 0.2 -1.27278 0.943444
Q2FYB1   0 0 -1.27278 0.943444
Q2G011   2 0.4 -1.27278 0.943444
Q2FV29   1 0.2 -1.27278 0.943444
Q2FVW1   3 0.6 -1.27278 0.943444
Q2FYA4   0 0 -1.27278 0.943444
Q2FY26   3 0.6 -1.27278 0.943444
Q2FXC1   3 0.6 -1.27278 0.943444
Q2G2T0   2 0.4 -1.27278 0.943444
Q2FY62   1 0.2 -1.27278 0.943444
Q2G2K4   4 0.8 -1.27278 0.943444
Q2FW65   3 0.6 -1.27278 0.943444
Q2FY05   0 0 -1.27278 0.943444
Q2FV96   0 0 -1.27278 0.943444
Q2G1S7   1 0.2 -1.27278 0.943444
Q2FWS9   2 0.4 -1.27278 0.943444
Q2G180   3 0.6 -1.27278 0.943444
Q2G0L6   2 0.4 -1.27278 0.943444
Q2G189   2 0.4 -1.27278 0.943444
Q2FYD9   1 0.2 -1.27278 0.943444
Q2FWM6   1 0.2 -1.27278 0.943444
Q2FXA6   2 0.4 -1.27278 0.943444
Q2G0U8   2 0.4 -1.27278 0.943444
Q2FXD9   0 0 -1.27278 0.943444
Q2FWF9   0 0 -1.27278 0.943444
Q2FXS3   1 0.2 -1.27278 0.943444
Q2FXX6   3 0.6 -1.27278 0.943444
Q2FWU2   2 0.4 -1.27278 0.943444
Q2FXD5   2 0.4 -1.27278 0.943444
Q2FZK8   0 0 -1.27278 0.943444
Q2FV15   1 0.2 -1.27278 0.943444
Q2FZZ5   0 0 -1.27278 0.943444
Q2FW48   3 0.6 -1.27278 0.943444
Q2FYB3   0 0 -1.27278 0.943444
Q2FWT5   1 0.2 -1.27278 0.943444
Q2FVH4   1 0.2 -1.27278 0.943444
Q2FWP4   2 0.4 -1.27278 0.943444
Q2FYX9   2 0.4 -1.27278 0.943444
Q2G1U7   1 0.2 -1.27278 0.943444
Q2FXY6   3 0.6 -1.27278 0.943444
Q2FYT1   1 0.2 -1.27278 0.943444
Q2G244   1 0.2 -1.27278 0.943444
Q2FX30   2 0.4 -1.27278 0.943444
Q2FVZ3   3 0.6 -1.27278 0.943444
Q2FWP5   0 0 -1.27278 0.943444
Q2FX41   0 0 -1.27278 0.943444
Q2G2R5   3 0.6 -1.27278 0.943444
Q2G2S3   2 0.363636 -1.27278 0.943444
Q2G004   3 0.545455 -1.27278 0.943444
Q2FWV1   4 0.727273 -1.27278 0.943444
Q2G003   3 0.545455 -1.27278 0.943444
Q2FZV3   1 0.181818 -1.27278 0.943444
Q2G026   4 0.727273 -1.27278 0.943444
Q2FXG7   1 0.181818 -1.27278 0.943444
Q2FYL8   1 0.181818 -1.27278 0.943444
Q2FZB6   1 0.181818 -1.27278 0.943444
Q2FZE4   4 0.727273 -1.27278 0.943444
Q2FX11   4 0.727273 -1.27278 0.943444
Q2G0Y3   3 0.545455 -1.27278 0.943444
Q2FZW7   0 0 -1.27278 0.943444
Q2FX21   0 0 -1.27278 0.943444
Q2G092   0 0 -1.27278 0.943444
Q2FZB7   3 0.545455 -1.27278 0.943444
Q2G0J9   0 0 -1.27278 0.943444
Q2G1X2   3 0.545455 -1.27278 0.943444
Q2FZD6   1 0.181818 -1.27278 0.943444
Q2FW67   4 0.727273 -1.27278 0.943444
Q2G111   3 0.545455 -1.27278 0.943444
Q2G2Y4   0 0 -1.27278 0.943444
Q2FY38   2 0.363636 -1.27278 0.943444
Q2FWJ0   3 0.545455 -1.27278 0.943444
Q2G2T5   4 0.727273 -1.27278 0.943444
Q2FVG6   0 0 -1.27278 0.943444
Q2G1V8   3 0.545455 -1.27278 0.943444
Q2G1L0   0 0 -1.27278 0.943444
Q2FXD6   3 0.545455 -1.27278 0.943444
P0C948   3 0.545455 -1.27278 0.943444
Q2G1M2   3 0.545455 -1.27278 0.943444
Q2FVW8   3 0.545455 -1.27278 0.943444
Q2FX24   4 0.727273 -1.27278 0.943444
Q2FWS4   0 0 -1.27278 0.943444
Q2FYQ3   2 0.363636 -1.27278 0.943444
Q2G254   4 0.727273 -1.27278 0.943444
Q2FWB4   3 0.545455 -1.27278 0.943444
Q2FUP8   2 0.363636 -1.27278 0.943444
Q2FZC2   3 0.545455 -1.27278 0.943444
Q2FYE4   0 0 -1.27278 0.943444
Q2FWS2   3 0.545455 -1.27278 0.943444
Q2FY03   5 0.909091 -1.27278 0.943444
Q2FVS6   3 0.545455 -1.27278 0.943444
Q2FXV2   2 0.363636 -1.27278 0.943444
Q2G2L6   2 0.363636 -1.27278 0.943444
Q2G2I5   2 0.363636 -1.27278 0.943444
Q2FYA2   0 0 -1.27278 0.943444
Q2FWV7   3 0.545455 -1.27278 0.943444
Q2FXE7   6 1.09091 0.903563 0.161558
Q2G0J6   1 0.181818 -1.27278 0.943444
Q2FUU4   0 0 -1.27278 0.943444
Q2FVJ4   4 0.727273 -1.27278 0.943444
Q2FZM9   3 0.545455 -1.27278 0.943444
Q2FZ51   2 0.363636 -1.27278 0.943444
Q2FY22   0 0 -1.27278 0.943444
Q2G2Q1   2 0.363636 -1.27278 0.943444
Q2G109   2 0.363636 -1.27278 0.943444
Q2G1D6   1 0.181818 -1.27278 0.943444
Q2FVC9   2 0.363636 -1.27278 0.943444
Q2G2R6   0 0 -1.27278 0.943444
Q2FZ85   4 0.727273 -1.27278 0.943444
Q2FVK4   0 0 -1.27278 0.943444
Q2G1V9   2 0.363636 -1.27278 0.943444
Q2G2H6   2 0.363636 -1.27278 0.943444
Q2FWS6   0 0 -1.27278 0.943444
Q2FZW4   2 0.363636 -1.27278 0.943444
Q2G1M3   3 0.545455 -1.27278 0.943444
Q2G1M0   0 0 -1.27278 0.943444
Q2G1Y9   1 0.181818 -1.27278 0.943444
Q2FX45   0 0 -1.27278 0.943444
Q2FWP8   3 0.545455 -1.27278 0.943444
Q2FYP4   4 0.727273 -1.27278 0.943444
Q2FYL1   3 0.545455 -1.27278 0.943444
Q2G1L4   2 0.363636 -1.27278 0.943444
Q2FUQ7   2 0.363636 -1.27278 0.943444
Q2G247   1 0.181818 -1.27278 0.943444
Q2FVV0   1 0.181818 -1.27278 0.943444
Q2FYU6   0 0 -1.27278 0.943444
Q2G2N6   3 0.545455 -1.27278 0.943444
Q2FXC9   4 0.727273 -1.27278 0.943444
Q2FX42   5 0.909091 -1.27278 0.943444
Q2FX26   2 0.363636 -1.27278 0.943444
Q2FWF3   0 0 -1.27278 0.943444
Q2FZY1   3 0.545455 -1.27278 0.943444
Q2FW15   0 0 -1.27278 0.943444
P0A0G2   2 0.333333 -1.27278 0.943444
Q2G2G5   5 0.833333 -1.27278 0.943444
Q2FY39   5 0.833333 -1.27278 0.943444
Q2G0B5   3 0.5 -1.27278 0.943444
Q2FZI1   0 0 -1.27278 0.943444
Q2FUQ6   4 0.666667 -1.27278 0.943444
Q2FVR5   4 0.666667 -1.27278 0.943444
Q2G2W6   4 0.666667 -1.27278 0.943444
Q2FZR8   6 1 0.903563 0.161558
Q2FVY8   0 0 -1.27278 0.943444
Q2FZ60   0 0 -1.27278 0.943444
Q2FV82   3 0.5 -1.27278 0.943444
Q2FX23   3 0.5 -1.27278 0.943444
Q2G1G3   7 1.16667 0.903563 0.161558
P68805   2 0.333333 -1.27278 0.943444
Q2FVL0   0 0 -1.27278 0.943444
Q2G2J0   0 0 -1.27278 0.943444
Q2FZF1   0 0 -1.27278 0.943444
Q2FXU9   1 0.166667 -1.27278 0.943444
Q2G1A2   0 0 -1.27278 0.943444
Q2G1C3   4 0.666667 -1.27278 0.943444
Q2G1D4   4 0.666667 -1.27278 0.943444
Q2G0A8   3 0.5 -1.27278 0.943444
Q2FVC7   3 0.5 -1.27278 0.943444
Q2G133   3 0.5 -1.27278 0.943444
Q2FY86   0 0 -1.27278 0.943444
Q2FX92   2 0.333333 -1.27278 0.943444
Q2FW47   2 0.333333 -1.27278 0.943444
Q2G1T9   1 0.166667 -1.27278 0.943444
Q2FVU8   2 0.333333 -1.27278 0.943444
Q2FVD7   0 0 -1.27278 0.943444
Q2FX55   3 0.5 -1.27278 0.943444
Q2FVD3   2 0.333333 -1.27278 0.943444
Q2G2B5   3 0.5 -1.27278 0.943444
Q2FWV6   4 0.666667 -1.27278 0.943444
Q2FW29   0 0 -1.27278 0.943444
Q2G0W6   2 0.333333 -1.27278 0.943444
Q2FVD2   3 0.5 -1.27278 0.943444
Q2FWR8   0 0 -1.27278 0.943444
Q2FXA0   6 1 0.903563 0.161558
Q2FZB4   3 0.5 -1.27278 0.943444
Q2FX37   0 0 -1.27278 0.943444
Q2FX13   3 0.5 -1.27278 0.943444
Q2FWD8   0 0 -1.27278 0.943444
Q2G108   1 0.166667 -1.27278 0.943444
Q2G2V4   2 0.333333 -1.27278 0.943444
Q2FZW2   1 0.166667 -1.27278 0.943444
Q2FYY4   3 0.5 -1.27278 0.943444
Q2FYB8   5 0.833333 -1.27278 0.943444
Q2FWC2   7 1.16667 0.903563 0.161558
Q2FYE8   0 0 -1.27278 0.943444
Q2FXK5   2 0.333333 -1.27278 0.943444
Q2FWT0   5 0.833333 -1.27278 0.943444
Q2FW19   2 0.333333 -1.27278 0.943444
Q2G100   4 0.666667 -1.27278 0.943444
Q2FYY3   3 0.5 -1.27278 0.943444
Q2FZ01   4 0.666667 -1.27278 0.943444
Q2FYY1   3 0.5 -1.27278 0.943444
Q2G103   1 0.166667 -1.27278 0.943444
Q2FV12   3 0.5 -1.27278 0.943444
Q2FWQ1   1 0.166667 -1.27278 0.943444
Q2FYY5   3 0.5 -1.27278 0.943444
Q2G207   2 0.333333 -1.27278 0.943444
Q2G1Y8   0 0 -1.27278 0.943444
Q2FWZ8   5 0.833333 -1.27278 0.943444
Q2G0Z8   3 0.5 -1.27278 0.943444
Q2G2F7   7 1.16667 0.903563 0.161558
Q2FYH9   4 0.666667 -1.27278 0.943444
Q2FWB7   5 0.833333 -1.27278 0.943444
Q2FYN2   0 0 -1.27278 0.943444
Q2FVQ6   4 0.615385 -1.27278 0.943444
Q2FWX3   6 0.923077 -1.27278 0.943444
Q2G187   3 0.461538 -1.27278 0.943444
Q2FW05   6 0.923077 -1.27278 0.943444
Q2FYC3   5 0.769231 -1.27278 0.943444
Q2FZJ2   0 0 -1.27278 0.943444
Q2G0D6   7 1.07692 0.903563 0.161558
Q2FWP7   5 0.769231 -1.27278 0.943444
Q2FX31   1 0.153846 -1.27278 0.943444
Q2FVZ6   3 0.461538 -1.27278 0.943444
Q2G2A2   2 0.307692 -1.27278 0.943444
Q2FWQ8   0 0 -1.27278 0.943444
Q2FVM9   5 0.769231 -1.27278 0.943444
Q2FYD1   2 0.307692 -1.27278 0.943444
Q2FYN3   3 0.461538 -1.27278 0.943444
Q2FYI3   7 1.07692 0.903563 0.161558
Q2G022   0 0 -1.27278 0.943444
Q2G1Q3   5 0.769231 -1.27278 0.943444
Q2FX58   2 0.307692 -1.27278 0.943444
Q2G2V1   0 0 -1.27278 0.943444
Q2FVV5   4 0.615385 -1.27278 0.943444
Q2FZC0   3 0.461538 -1.27278 0.943444
Q2FV63   1 0.153846 -1.27278 0.943444
Q2FWG9   2 0.307692 -1.27278 0.943444
Q2FZA5   3 0.461538 -1.27278 0.943444
Q2FX60   5 0.769231 -1.27278 0.943444
Q2G2I8   0 0 -1.27278 0.943444
Q2G2Y5   1 0.153846 -1.27278 0.943444
Q2G2Y2   8 1.23077 0.903563 0.161558
Q2FWA6   4 0.615385 -1.27278 0.943444
Q2FWL8   1 0.153846 -1.27278 0.943444
Q2FY95   2 0.307692 -1.27278 0.943444
Q2FYC5   3 0.461538 -1.27278 0.943444
Q2FV43   4 0.615385 -1.27278 0.943444
Q2FVU0   2 0.307692 -1.27278 0.943444
Q2FZG5   4 0.615385 -1.27278 0.943444
Q2G2H9   5 0.769231 -1.27278 0.943444
Q2G1D1   0 0 -1.27278 0.943444
Q2FWU7   0 0 -1.27278 0.943444
P60647   3 0.461538 -1.27278 0.943444
Q2FUR7   8 1.23077 0.903563 0.161558
Q2FWQ2   0 0 -1.27278 0.943444
Q2G2M4   6 0.923077 -1.27278 0.943444
Q2G104   6 0.923077 -1.27278 0.943444
Q2FX76   2 0.307692 -1.27278 0.943444
Q2G2Q4   0 0 -1.27278 0.943444
Q2FXQ1   5 0.769231 -1.27278 0.943444
Q2FX80   3 0.461538 -1.27278 0.943444
Q2FZN6   0 0 -1.27278 0.943444
Q2G009   0 0 -1.27278 0.943444
Q2G021   5 0.769231 -1.27278 0.943444
Q2FWH0   1 0.153846 -1.27278 0.943444
Q2FXQ0   6 0.923077 -1.27278 0.943444
Q2FX64   5 0.769231 -1.27278 0.943444
Q2FY98   5 0.769231 -1.27278 0.943444
Q2FWK5   1 0.153846 -1.27278 0.943444
Q2FYK1   2 0.307692 -1.27278 0.943444
Q2FXF0   3 0.461538 -1.27278 0.943444
Q2FY70   1 0.153846 -1.27278 0.943444
Q2G114   2 0.307692 -1.27278 0.943444
Q2FX38   4 0.615385 -1.27278 0.943444
Q2FUP9   6 0.923077 -1.27278 0.943444
Q2FVV3   4 0.615385 -1.27278 0.943444
Q2G113   1 0.153846 -1.27278 0.943444
Q2FWB2   0 0 -1.27278 0.943444
Q2FWT6   4 0.615385 -1.27278 0.943444
Q2FW28   0 0 -1.27278 0.943444
Q2FUQ9   0 0 -1.27278 0.943444
Q2FY00   1 0.153846 -1.27278 0.943444
Q2G040   3 0.461538 -1.27278 0.943444
Q2FX35   0 0 -1.27278 0.943444
Q2FYW9   0 0 -1.27278 0.943444
Q2G2N8   4 0.571429 -1.27278 0.943444
Q2G1V7   3 0.428571 -1.27278 0.943444
Q2G0C3   5 0.714286 -1.27278 0.943444
Q2FVW0   7 1 0.903563 0.161558
Q2FUS4   3 0.428571 -1.27278 0.943444
Q2FVP6   5 0.714286 -1.27278 0.943444
Q2FZK1   6 0.857143 -1.27278 0.943444
Q2FXY2   1 0.142857 -1.27278 0.943444
Q2FYX3   2 0.285714 -1.27278 0.943444
Q2FZ86   1 0.142857 -1.27278 0.943444
Q2FUV7   5 0.714286 -1.27278 0.943444
Q2FX70   0 0 -1.27278 0.943444
Q2G1Y1   9 1.28571 0.903563 0.161558
Q2FVT9   7 1 0.903563 0.161558
Q2G2K3   4 0.571429 -1.27278 0.943444
P72358   5 0.714286 -1.27278 0.943444
Q2G192   6 0.857143 -1.27278 0.943444
Q2FYX6   0 0 -1.27278 0.943444
Q2FXW0   2 0.285714 -1.27278 0.943444
Q2G202   7 1 0.903563 0.161558
Q2FYW7   0 0 -1.27278 0.943444
Q2G2M0   0 0 -1.27278 0.943444
Q2FXT7   0 0 -1.27278 0.943444
Q2FX59   0 0 -1.27278 0.943444
Q2G0X2   4 0.571429 -1.27278 0.943444
Q2FWR6   0 0 -1.27278 0.943444
Q2FW22   3 0.428571 -1.27278 0.943444
Q2FZH4   2 0.285714 -1.27278 0.943444
Q2FYZ1   0 0 -1.27278 0.943444
Q2G2W7   5 0.714286 -1.27278 0.943444
Q2G2I4   2 0.285714 -1.27278 0.943444
Q2FZP5   0 0 -1.27278 0.943444
Q2FWQ7   1 0.142857 -1.27278 0.943444
Q2G1W9   0 0 -1.27278 0.943444
Q2FWF7   0 0 -1.27278 0.943444
Q2FYM9   1 0.142857 -1.27278 0.943444
Q2FXV0   3 0.428571 -1.27278 0.943444
Q2FWW2   0 0 -1.27278 0.943444
Q2FVS2   7 1 0.903563 0.161558
Q2G007   5 0.714286 -1.27278 0.943444
Q2FYA7   2 0.285714 -1.27278 0.943444
Q2G0K0   0 0 -1.27278 0.943444
Q2FXS9   1 0.142857 -1.27278 0.943444
Q2G249   0 0 -1.27278 0.943444
Q2G008   0 0 -1.27278 0.943444
Q2FZD5   11 1.57143 0.903563 0.161558
Q2FZG0   6 0.857143 -1.27278 0.943444
Q2FX28   4 0.571429 -1.27278 0.943444
Q2FXI4   1 0.142857 -1.27278 0.943444
Q2G176   7 1 0.903563 0.161558
Q2G116   0 0 -1.27278 0.943444
Q2FXF2   6 0.857143 -1.27278 0.943444
Q2G260   1 0.142857 -1.27278 0.943444
Q2G213   2 0.285714 -1.27278 0.943444
Q2G173   5 0.714286 -1.27278 0.943444
Q2FV71   1 0.142857 -1.27278 0.943444
Q2FWY8   0 0 -1.27278 0.943444
Q2FWN3   0 0 -1.27278 0.943444
Q2FYD4   1 0.142857 -1.27278 0.943444
Q2FVQ2   2 0.285714 -1.27278 0.943444
Q2FVK0   5 0.714286 -1.27278 0.943444
Q2G285   3 0.428571 -1.27278 0.943444
Q2FZH6   2 0.285714 -1.27278 0.943444
Q2FZX1   8 1.14286 0.903563 0.161558
Q2FZ83   0 0 -1.27278 0.943444
Q2G0S9   0 0 -1.27278 0.943444
Q2FZH7   7 1 0.903563 0.161558
Q2FZT3   5 0.714286 -1.27278 0.943444
Q2FX57   2 0.266667 -1.27278 0.943444
Q2G0B9   1 0.133333 -1.27278 0.943444
Q2FY28   1 0.133333 -1.27278 0.943444
Q2G0R5   4 0.533333 -1.27278 0.943444
Q2FZG8   1 0.133333 -1.27278 0.943444
Q2G1X1   0 0 -1.27278 0.943444
Q2FX93   5 0.666667 -1.27278 0.943444
Q2FYU5   4 0.533333 -1.27278 0.943444
Q2FWR9   2 0.266667 -1.27278 0.943444
Q2FWS0   2 0.266667 -1.27278 0.943444
Q2G0P4   8 1.06667 0.903563 0.161558
Q2FX50   7 0.933333 -1.27278 0.943444
Q2FZV0   2 0.266667 -1.27278 0.943444
Q2G0S5   0 0 -1.27278 0.943444
Q2FY25   9 1.2 0.903563 0.161558
Q2FXG6   6 0.8 -1.27278 0.943444
Q2FZJ7   0 0 -1.27278 0.943444
Q2G0U7   2 0.266667 -1.27278 0.943444
Q2FZV2   7 0.933333 -1.27278 0.943444
Q2FWT8   3 0.4 -1.27278 0.943444
Q2G0D1   4 0.533333 -1.27278 0.943444
Q2FVW5   2 0.266667 -1.27278 0.943444
Q2FY97   4 0.533333 -1.27278 0.943444
Q2FXF3   2 0.266667 -1.27278 0.943444
Q2G063   5 0.666667 -1.27278 0.943444
Q2G0U5   6 0.8 -1.27278 0.943444
Q2G2B1   4 0.533333 -1.27278 0.943444
Q2FVE3   8 1.06667 0.903563 0.161558
Q2FZW1   1 0.133333 -1.27278 0.943444
Q2FYK2   1 0.133333 -1.27278 0.943444
Q2FXW2   0 0 -1.27278 0.943444
Q9F0R1   4 0.533333 -1.27278 0.943444
Q2FZG3   6 0.8 -1.27278 0.943444
Q2G2K0   3 0.4 -1.27278 0.943444
Q2FVN4   0 0 -1.27278 0.943444
Q2FYV0   0 0 -1.27278 0.943444
Q2G0A5   5 0.666667 -1.27278 0.943444
Q2FZ03   3 0.4 -1.27278 0.943444
Q2G1I8   0 0 -1.27278 0.943444
Q2FYX8   1 0.133333 -1.27278 0.943444
Q2FV18   6 0.8 -1.27278 0.943444
Q2FYI7   1 0.133333 -1.27278 0.943444
Q2G0K1   0 0 -1.27278 0.943444
Q2G2U9   4 0.533333 -1.27278 0.943444
Q2FW31   1 0.133333 -1.27278 0.943444
Q2FVB5   4 0.533333 -1.27278 0.943444
Q2FVI8   3 0.4 -1.27278 0.943444
Q2FZT0   0 0 -1.27278 0.943444
P48860   4 0.533333 -1.27278 0.943444
Q2FYC1   1 0.133333 -1.27278 0.943444
Q2G286   2 0.266667 -1.27278 0.943444
Q2FXD3   0 0 -1.27278 0.943444
Q2G027   6 0.8 -1.27278 0.943444
Q2G0T4   2 0.266667 -1.27278 0.943444
Q2FZJ5   5 0.666667 -1.27278 0.943444
Q2FW10   0 0 -1.27278 0.943444
Q2FY91   4 0.533333 -1.27278 0.943444
Q2FVP0   1 0.133333 -1.27278 0.943444
P60070   4 0.533333 -1.27278 0.943444
Q2FWU1   5 0.666667 -1.27278 0.943444
Q2FYA3   1 0.133333 -1.27278 0.943444
Q2G0V8   10 1.33333 0.903563 0.161558
Q2G0Z2   7 0.933333 -1.27278 0.943444
Q2FZ47   6 0.8 -1.27278 0.943444
Q2G0V9   6 0.8 -1.27278 0.943444
Q2FZE2   1 0.133333 -1.27278 0.943444
Q2FWB0   5 0.666667 -1.27278 0.943444
Q2G1J1   7 0.933333 -1.27278 0.943444
Q2FYQ1   8 1.06667 0.903563 0.161558
Q2FZ45   2 0.266667 -1.27278 0.943444
Q2FYW5   4 0.533333 -1.27278 0.943444
Q2G1A0   7 0.933333 -1.27278 0.943444
Q2FZB9   8 1.06667 0.903563 0.161558
Q2FZX2   0 0 -1.27278 0.943444
Q2FZY4   4 0.533333 -1.27278 0.943444
Q2FW56   4 0.533333 -1.27278 0.943444
P0A0G6   2 0.266667 -1.27278 0.943444
Q2FW80   4 0.533333 -1.27278 0.943444
Q2G2S4   0 0 -1.27278 0.943444
Q2G2H0   1 0.133333 -1.27278 0.943444
Q2G2E1   9 1.2 0.903563 0.161558
Q2G0I5   3 0.4 -1.27278 0.943444
Q2FWW6   4 0.533333 -1.27278 0.943444
Q2G112   0 0 -1.27278 0.943444
Q2G214   2 0.266667 -1.27278 0.943444
Q2FYG2   2 0.266667 -1.27278 0.943444
Q2G0J5   7 0.933333 -1.27278 0.943444
Q2FX27   1 0.133333 -1.27278 0.943444
Q2FWV5   3 0.4 -1.27278 0.943444
Q2FX40   2 0.266667 -1.27278 0.943444
Q2FZM5   6 0.8 -1.27278 0.943444
Q2FXH8   8 1.06667 0.903563 0.161558
Q2FWS5   9 1.2 0.903563 0.161558
Q2FW13   1 0.125 -1.27278 0.943444
Q2FY93   9 1.125 0.903563 0.161558
Q2FZM8   2 0.25 -1.27278 0.943444
Q2FZV4   2 0.25 -1.27278 0.943444
Q2FVD4   4 0.5 -1.27278 0.943444
Q2G0J3   5 0.625 -1.27278 0.943444
Q2FX61   1 0.125 -1.27278 0.943444
Q2FVD6   1 0.125 -1.27278 0.943444
Q2FYY7   5 0.625 -1.27278 0.943444
Q2G0W0   1 0.125 -1.27278 0.943444
Q2FXF7   6 0.75 -1.27278 0.943444
Q2G191   7 0.875 -1.27278 0.943444
Q2FYT5   6 0.75 -1.27278 0.943444
Q2G1P0   6 0.75 -1.27278 0.943444
Q2FVF8   2 0.25 -1.27278 0.943444
Q2G0Y1   8 1 0.903563 0.161558
Q2FZD2   4 0.5 -1.27278 0.943444
Q2FZ59   0 0 -1.27278 0.943444
Q2G2G1   10 1.25 0.903563 0.161558
Q2G0F9   0 0 -1.27278 0.943444
Q2G1J2   1 0.125 -1.27278 0.943444
Q2G0Q6   4 0.5 -1.27278 0.943444
Q2FYX0   0 0 -1.27278 0.943444
Q2FZU8   0 0 -1.27278 0.943444
Q2G267   5 0.625 -1.27278 0.943444
Q2G174   2 0.25 -1.27278 0.943444
Q2FWC3   2 0.25 -1.27278 0.943444
Q2FVN6   0 0 -1.27278 0.943444
Q2G2D1   3 0.375 -1.27278 0.943444
Q2FZK9   5 0.625 -1.27278 0.943444
Q2G2C9   6 0.75 -1.27278 0.943444
Q2G2V8   0 0 -1.27278 0.943444
Q2FVL6   1 0.125 -1.27278 0.943444
Q2FY45   6 0.75 -1.27278 0.943444
Q2G2R7   0 0 -1.27278 0.943444
Q2FWD5   5 0.625 -1.27278 0.943444
Q2FWT3   2 0.25 -1.27278 0.943444
Q2FY92   4 0.5 -1.27278 0.943444
Q2FZM2   4 0.5 -1.27278 0.943444
Q2G2F0   3 0.375 -1.27278 0.943444
Q2FW30   7 0.875 -1.27278 0.943444
Q2FZV9   1 0.125 -1.27278 0.943444
Q2FVA6   1 0.125 -1.27278 0.943444
Q2G229   1 0.125 -1.27278 0.943444
Q2FZZ3   1 0.125 -1.27278 0.943444
Q2G2F4   7 0.875 -1.27278 0.943444
Q2FVA7   6 0.75 -1.27278 0.943444
Q2G0R3   6 0.75 -1.27278 0.943444
Q2G1R1   2 0.25 -1.27278 0.943444
Q2FZ79   3 0.375 -1.27278 0.943444
Q2FZ12   8 1 0.903563 0.161558
Q2FX39   6 0.75 -1.27278 0.943444
Q2G186   2 0.25 -1.27278 0.943444
Q2FXE5   4 0.5 -1.27278 0.943444
Q2G0A1   3 0.375 -1.27278 0.943444
Q2G0E7   11 1.375 0.903563 0.161558
Q2G2V7   7 0.875 -1.27278 0.943444
Q2FYA6   2 0.25 -1.27278 0.943444
Q2G276   0 0 -1.27278 0.943444
Q2G070   2 0.25 -1.27278 0.943444
Q2FVZ1   7 0.875 -1.27278 0.943444
Q2FW84   2 0.25 -1.27278 0.943444
Q2FVY9   3 0.375 -1.27278 0.943444
Q2FVD9   1 0.125 -1.27278 0.943444
Q2G1T2   1 0.125 -1.27278 0.943444
Q2G0I3   6 0.75 -1.27278 0.943444
Q2G0E8   3 0.375 -1.27278 0.943444
Q2FW08   4 0.5 -1.27278 0.943444
Q2FVD8   1 0.125 -1.27278 0.943444
Q2FXF5   4 0.5 -1.27278 0.943444
Q2FXW1   3 0.375 -1.27278 0.943444
Q2FW79   0 0 -1.27278 0.943444
Q2G2G0   0 0 -1.27278 0.943444
P48940   5 0.625 -1.27278 0.943444
Q2FYL6   10 1.25 0.903563 0.161558
Q2FZV8   0 0 -1.27278 0.943444
Q2FYM5   3 0.375 -1.27278 0.943444
Q2G2B6   3 0.375 -1.27278 0.943444
Q2G1L2   2 0.25 -1.27278 0.943444
Q2G1V5   8 1 0.903563 0.161558
Q2FXT0   0 0 -1.27278 0.943444
Q2FY02   4 0.5 -1.27278 0.943444
Q2FWQ4   9 1.125 0.903563 0.161558
Q2FYG4   9 1.125 0.903563 0.161558
Q2FW11   2 0.25 -1.27278 0.943444
Q2G257   10 1.17647 0.903563 0.161558
Q2FWJ6   3 0.352941 -1.27278 0.943444
Q2FXS8   0 0 -1.27278 0.943444
Q2FX12   7 0.823529 -1.27278 0.943444
Q2FYF1   2 0.235294 -1.27278 0.943444
Q2G2E8   6 0.705882 -1.27278 0.943444
Q2FXE6   7 0.823529 -1.27278 0.943444
Q2G2C0   8 0.941176 -1.27278 0.943444
Q2G1V6   6 0.705882 -1.27278 0.943444
Q2FWZ4   4 0.470588 -1.27278 0.943444
Q2G2V0   11 1.29412 0.903563 0.161558
Q9ZAH6   1 0.117647 -1.27278 0.943444
Q2FVU2   1 0.117647 -1.27278 0.943444
Q2FWI8   3 0.352941 -1.27278 0.943444
P0A0H0   0 0 -1.27278 0.943444
Q2G0C1   3 0.352941 -1.27278 0.943444
Q2FXH3   3 0.352941 -1.27278 0.943444
Q2FXI6   5 0.588235 -1.27278 0.943444
Q2G1X5   0 0 -1.27278 0.943444
Q2FV08   8 0.941176 -1.27278 0.943444
Q2FWT7   0 0 -1.27278 0.943444
Q2G210   2 0.235294 -1.27278 0.943444
Q2FW66   5 0.588235 -1.27278 0.943444
Q2FWD0   4 0.470588 -1.27278 0.943444
Q2FUQ1   2 0.235294 -1.27278 0.943444
Q2FVI6   9 1.05882 0.903563 0.161558
Q2FWM7   8 0.941176 -1.27278 0.943444
Q2FVN2   0 0 -1.27278 0.943444
Q2FWR2   1 0.117647 -1.27278 0.943444
Q2FYH4   10 1.17647 0.903563 0.161558
Q2FYM8   7 0.823529 -1.27278 0.943444
Q9RFJ6   6 0.705882 -1.27278 0.943444
Q2FZ42   0 0 -1.27278 0.943444
Q2FVX9   3 0.352941 -1.27278 0.943444
Q2G066   4 0.470588 -1.27278 0.943444
Q2FVM3   11 1.29412 0.903563 0.161558
Q2FWT1   3 0.352941 -1.27278 0.943444
Q2FZB8   3 0.352941 -1.27278 0.943444
Q2FUQ8   9 1.05882 0.903563 0.161558
Q2G2I7   0 0 -1.27278 0.943444
Q2FVF7   2 0.235294 -1.27278 0.943444
Q2FV52   4 0.470588 -1.27278 0.943444
Q2FWE3   6 0.705882 -1.27278 0.943444
Q2G144   3 0.352941 -1.27278 0.943444
Q2FXZ1   5 0.588235 -1.27278 0.943444
Q2FX34   0 0 -1.27278 0.943444
Q2FWV4   0 0 -1.27278 0.943444
Q2FZ11   9 1.05882 0.903563 0.161558
Q2G141   5 0.588235 -1.27278 0.943444
Q2FWF5   0 0 -1.27278 0.943444
Q2FV34   0 0 -1.27278 0.943444
Q2FWQ0   3 0.352941 -1.27278 0.943444
Q2FV88   2 0.235294 -1.27278 0.943444
Q2G2P0   4 0.470588 -1.27278 0.943444
Q2FYW8   1 0.117647 -1.27278 0.943444
Q2G1W1   3 0.352941 -1.27278 0.943444
Q2FVC2   3 0.352941 -1.27278 0.943444
Q2G0D3   8 0.941176 -1.27278 0.943444
Q2FV89   4 0.470588 -1.27278 0.943444
Q2G1U2   1 0.117647 -1.27278 0.943444
Q2FX32   0 0 -1.27278 0.943444
Q2FXS7   6 0.705882 -1.27278 0.943444
Q2FVX1   8 0.941176 -1.27278 0.943444
Q2FVE0   7 0.823529 -1.27278 0.943444
Q2G270   0 0 -1.27278 0.943444
Q9EYW6   0 0 -1.27278 0.943444
Q2FVB8   10 1.17647 0.903563 0.161558
Q2FZT9   9 1.05882 0.903563 0.161558
Q2G298   4 0.470588 -1.27278 0.943444
Q2FX49   5 0.588235 -1.27278 0.943444
Q2G0Z0   1 0.117647 -1.27278 0.943444
Q2FW39   4 0.470588 -1.27278 0.943444
Q2G252   6 0.705882 -1.27278 0.943444
Q2G0A3   0 0 -1.27278 0.943444
Q2FYJ7   3 0.352941 -1.27278 0.943444
Q2FWT2   3 0.352941 -1.27278 0.943444
Q2FWQ5   6 0.705882 -1.27278 0.943444
Q2G2J7   2 0.235294 -1.27278 0.943444
Q2FY75   11 1.29412 0.903563 0.161558
Q2G106   4 0.470588 -1.27278 0.943444
Q2FVY3   1 0.117647 -1.27278 0.943444
Q2FVP9   2 0.235294 -1.27278 0.943444
Q2FW42   1 0.117647 -1.27278 0.943444
Q2FUV9   2 0.235294 -1.27278 0.943444
Q2FVR7   4 0.470588 -1.27278 0.943444
Q2FZN1   2 0.235294 -1.27278 0.943444
Q2G2Q7   6 0.666667 -1.27278 0.943444
Q2G150   4 0.444444 -1.27278 0.943444
Q2G081   2 0.222222 -1.27278 0.943444
Q2FV45   2 0.222222 -1.27278 0.943444
Q2FX02   3 0.333333 -1.27278 0.943444
P0A0Q4   8 0.888889 -1.27278 0.943444
Q2G0L9   3 0.333333 -1.27278 0.943444
Q2FY04   5 0.555556 -1.27278 0.943444
Q2FV48   7 0.777778 -1.27278 0.943444
Q2FW64   6 0.666667 -1.27278 0.943444
Q2FX63   7 0.777778 -1.27278 0.943444
Q2G1T3   2 0.222222 -1.27278 0.943444
Q2G0K9   0 0 -1.27278 0.943444
Q2FZ00   9 1 0.903563 0.161558
Q2FVL9   0 0 -1.27278 0.943444
Q2FW33   5 0.555556 -1.27278 0.943444
Q2FWT9   0 0 -1.27278 0.943444
Q2FZF7   4 0.444444 -1.27278 0.943444
Q2FWL1   3 0.333333 -1.27278 0.943444
Q2FYS7   0 0 -1.27278 0.943444
Q2FZX3   2 0.222222 -1.27278 0.943444
Q2FXR0   8 0.888889 -1.27278 0.943444
Q2G2I9   0 0 -1.27278 0.943444
Q2FWN1   4 0.444444 -1.27278 0.943444
Q2G297   9 1 0.903563 0.161558
Q2FVA0   11 1.22222 0.903563 0.161558
Q2FXX0   0 0 -1.27278 0.943444
Q2G2P4   6 0.666667 -1.27278 0.943444
Q2G0P8   6 0.666667 -1.27278 0.943444
Q2FVN3   6 0.666667 -1.27278 0.943444
Q2FXK7   4 0.444444 -1.27278 0.943444
Q2FZF8   1 0.111111 -1.27278 0.943444
Q2FWR0   3 0.333333 -1.27278 0.943444
Q2FXL2   9 1 0.903563 0.161558
Q2FWA9   6 0.666667 -1.27278 0.943444
Q2G282   5 0.555556 -1.27278 0.943444
Q9RQQ0   9 1 0.903563 0.161558
Q2FXD7   5 0.555556 -1.27278 0.943444
Q2FUY4   4 0.444444 -1.27278 0.943444
Q2G2W4   11 1.22222 0.903563 0.161558
Q2FZF5   6 0.666667 -1.27278 0.943444
Q2FY42   0 0 -1.27278 0.943444
Q2FUS3   7 0.777778 -1.27278 0.943444
Q2G2E7   8 0.888889 -1.27278 0.943444
Q2G0S6   1 0.111111 -1.27278 0.943444
Q2G0C2   7 0.777778 -1.27278 0.943444
Q2FWF8   4 0.444444 -1.27278 0.943444
Q2G000   5 0.555556 -1.27278 0.943444
Q2FWX2   2 0.222222 -1.27278 0.943444
Q2FZS2   0 0 -1.27278 0.943444
Q2FW16   0 0 -1.27278 0.943444
Q2FZI2   6 0.666667 -1.27278 0.943444
Q2G1Q5   9 1 0.903563 0.161558
Q2G1A5   6 0.666667 -1.27278 0.943444
Q2G0P7   9 1 0.903563 0.161558
Q2FWV3   0 0 -1.27278 0.943444
Q2FW51   0 0 -1.27278 0.943444
Q2FVI4   0 0 -1.27278 0.943444
Q2FVN7   2 0.222222 -1.27278 0.943444
Q2FWP9   0 0 -1.27278 0.943444
Q2FXT2   6 0.666667 -1.27278 0.943444
P0A0F4   3 0.333333 -1.27278 0.943444
Q2G126   5 0.555556 -1.27278 0.943444
Q2FW82   9 1 0.903563 0.161558
Q2FY44   4 0.444444 -1.27278 0.943444
Q2G0N9   5 0.555556 -1.27278 0.943444
Q2G0Z9   8 0.888889 -1.27278 0.943444
Q2FV81   2 0.222222 -1.27278 0.943444
Q2FYC4   1 0.111111 -1.27278 0.943444
Q2G178   6 0.666667 -1.27278 0.943444
Q2G079   3 0.333333 -1.27278 0.943444
Q2G2B7   6 0.666667 -1.27278 0.943444
Q2FVF5   1 0.111111 -1.27278 0.943444
Q2G2W2   7 0.777778 -1.27278 0.943444
Q2G1I2   4 0.444444 -1.27278 0.943444
Q2G245   7 0.777778 -1.27278 0.943444
Q2G1H7   8 0.842105 -1.27278 0.943444
Q2FWF1   0 0 -1.27278 0.943444
Q2FZZ9   9 0.947368 -1.27278 0.943444
Q2G1W3   2 0.210526 -1.27278 0.943444
Q2G204   6 0.631579 -1.27278 0.943444
Q2G1H1   3 0.315789 -1.27278 0.943444
Q2FXK3   4 0.421053 -1.27278 0.943444
Q2G2H8   3 0.315789 -1.27278 0.943444
Q2FZP9   4 0.421053 -1.27278 0.943444
Q2FWI2   4 0.421053 -1.27278 0.943444
Q2FYZ6   10 1.05263 0.903563 0.161558
Q2FXS1   8 0.842105 -1.27278 0.943444
Q2G200   3 0.315789 -1.27278 0.943444
Q2G2L5   9 0.947368 -1.27278 0.943444
Q2FY73   3 0.315789 -1.27278 0.943444
Q2G177   12 1.26316 0.903563 0.161558
Q2G2F9   7 0.736842 -1.27278 0.943444
Q2FV27   1 0.105263 -1.27278 0.943444
Q2FZ56   2 0.210526 -1.27278 0.943444
Q2FVF3   9 0.947368 -1.27278 0.943444
Q2G0B6   5 0.526316 -1.27278 0.943444
Q2G2S5   5 0.526316 -1.27278 0.943444
Q2FW68   3 0.315789 -1.27278 0.943444
Q2FWX7   2 0.210526 -1.27278 0.943444
Q2FWB6   7 0.736842 -1.27278 0.943444
Q2FXA9   4 0.421053 -1.27278 0.943444
Q2FXP3   4 0.421053 -1.27278 0.943444
Q2FUX5   6 0.631579 -1.27278 0.943444
Q2FZZ4   5 0.526316 -1.27278 0.943444
Q2FX98   7 0.736842 -1.27278 0.943444
Q2FV23   0 0 -1.27278 0.943444
Q2FUR1   5 0.526316 -1.27278 0.943444
Q2FY49   5 0.526316 -1.27278 0.943444
Q2G017   1 0.105263 -1.27278 0.943444
Q2G2K9   12 1.26316 0.903563 0.161558
Q2G2N9   4 0.421053 -1.27278 0.943444
Q2G0E9   7 0.736842 -1.27278 0.943444
Q2FY19   3 0.315789 -1.27278 0.943444
Q2G1E3   4 0.421053 -1.27278 0.943444
Q2FW17   0 0 -1.27278 0.943444
Q2FWK9   3 0.315789 -1.27278 0.943444
Q2G2Q6   6 0.631579 -1.27278 0.943444
Q2G2Q5   7 0.736842 -1.27278 0.943444
Q2G1U9   2 0.210526 -1.27278 0.943444
Q2G299   4 0.421053 -1.27278 0.943444
Q2FX75   0 0 -1.27278 0.943444
Q2G058   2 0.210526 -1.27278 0.943444
Q2G0E3   0 0 -1.27278 0.943444
Q2FYK0   8 0.842105 -1.27278 0.943444
Q2G2K6   0 0 -1.27278 0.943444
Q2FYN0   0 0 -1.27278 0.943444
Q2FVK7   7 0.736842 -1.27278 0.943444
Q2FX15   2 0.210526 -1.27278 0.943444
Q2FVN9   11 1.15789 0.903563 0.161558
Q2FWX0   11 1.15789 0.903563 0.161558
Q2G143   5 0.526316 -1.27278 0.943444
Q2G0C7   0 0 -1.27278 0.943444
Q2G0K6   3 0.315789 -1.27278 0.943444
Q2FZZ1   10 1.05263 0.903563 0.161558
Q2FV13   1 0.105263 -1.27278 0.943444
Q2G128   6 0.631579 -1.27278 0.943444
Q2FXU2   1 0.105263 -1.27278 0.943444
Q2G2R4   7 0.736842 -1.27278 0.943444
Q2FXM1   7 0.736842 -1.27278 0.943444
Q8KQR1   1 0.105263 -1.27278 0.943444
Q2G2Q9   6 0.631579 -1.27278 0.943444
Q2FVG9   10 1.05263 0.903563 0.161558
Q2FV56   8 0.842105 -1.27278 0.943444
Q2FWG7   8 0.8 -1.27278 0.943444
Q2G0T1   6 0.6 -1.27278 0.943444
Q2FXB9   7 0.7 -1.27278 0.943444
Q2FZP3   8 0.8 -1.27278 0.943444
Q2FZQ2   10 1 0.903563 0.161558
Q2FXS4   6 0.6 -1.27278 0.943444
Q2FZ21   3 0.3 -1.27278 0.943444
Q2G2X2   4 0.4 -1.27278 0.943444
Q2FZF6   9 0.9 -1.27278 0.943444
Q2FYA0   2 0.2 -1.27278 0.943444
Q2G2A9   10 1 0.903563 0.161558
Q2FYB9   4 0.4 -1.27278 0.943444
Q2FYI4   7 0.7 -1.27278 0.943444
Q2FYL4   3 0.3 -1.27278 0.943444
Q2G1T0   10 1 0.903563 0.161558
Q2FXW7   3 0.3 -1.27278 0.943444
Q2FZA1   3 0.3 -1.27278 0.943444
Q2FY76   8 0.8 -1.27278 0.943444
Q2FZ97   4 0.4 -1.27278 0.943444
Q2G1I4   9 0.9 -1.27278 0.943444
Q2FYQ6   9 0.9 -1.27278 0.943444
Q2FXL6   5 0.5 -1.27278 0.943444
Q2G2G6   7 0.7 -1.27278 0.943444
Q2FVH1   9 0.9 -1.27278 0.943444
Q2FYA8   2 0.2 -1.27278 0.943444
Q2G2M5   5 0.5 -1.27278 0.943444
Q2FV99   2 0.2 -1.27278 0.943444
Q2G105   0 0 -1.27278 0.943444
Q2FW23   3 0.3 -1.27278 0.943444
Q2G012   1 0.1 -1.27278 0.943444
Q2G2V5   2 0.2 -1.27278 0.943444
Q2FW07   10 1 0.903563 0.161558
Q2G0F2   1 0.1 -1.27278 0.943444
Q2FZC9   14 1.4 0.903563 0.161558
Q2FXE9   11 1.1 0.903563 0.161558
Q2FV47   3 0.3 -1.27278 0.943444
Q2G2Q8   8 0.8 -1.27278 0.943444
Q2FYE7   8 0.8 -1.27278 0.943444
Q2FUT3   11 1.1 0.903563 0.161558
Q2G068   9 0.9 -1.27278 0.943444
Q2G2D3   0 0 -1.27278 0.943444
Q2FYK4   4 0.4 -1.27278 0.943444
Q2FX36   4 0.4 -1.27278 0.943444
Q2G0A4   9 0.9 -1.27278 0.943444
Q2G080   8 0.8 -1.27278 0.943444
Q2FUT1   7 0.7 -1.27278 0.943444
Q2FYH3   7 0.7 -1.27278 0.943444
Q2FXA7   8 0.8 -1.27278 0.943444
Q2G2Y6   0 0 -1.27278 0.943444
Q2FY55   7 0.7 -1.27278 0.943444
Q2FY61   2 0.2 -1.27278 0.943444
Q2G0E2   4 0.4 -1.27278 0.943444
Q2FVY1   8 0.8 -1.27278 0.943444
Q2FUV1   9 0.9 -1.27278 0.943444
Q2FUS9   0 0 -1.27278 0.943444
Q2G1A1   2 0.2 -1.27278 0.943444
P60639   12 1.2 0.903563 0.161558
Q2FZE9   0 0 -1.27278 0.943444
Q2G1I9   6 0.6 -1.27278 0.943444
Q2FWN0   7 0.7 -1.27278 0.943444
Q2FZE3   5 0.5 -1.27278 0.943444
Q93Q23   9 0.9 -1.27278 0.943444
Q2FWE9   4 0.4 -1.27278 0.943444
Q2FUS1   10 1 0.903563 0.161558
Q2FVM5   5 0.5 -1.27278 0.943444
Q2G2N7   10 1 0.903563 0.161558
Q2FWG0   12 1.2 0.903563 0.161558
Q2FXV7   13 1.3 0.903563 0.161558
Q2FW69   12 1.2 0.903563 0.161558
P0A0F8   2 0.2 -1.27278 0.943444
Q2G055   3 0.3 -1.27278 0.943444
Q2FV37   10 1 0.903563 0.161558
Q2G225   10 1 0.903563 0.161558
Q2FXG2   3 0.3 -1.27278 0.943444
Q2FY87   1 0.1 -1.27278 0.943444
Q2FWR7   4 0.4 -1.27278 0.943444
Q2G1U6   7 0.7 -1.27278 0.943444
Q2G006   3 0.3 -1.27278 0.943444
Q2G2I6   11 1.04762 0.903563 0.161558
Q2FWS1   0 0 -1.27278 0.943444
Q2FYF5   8 0.761905 -1.27278 0.943444
Q2G0F1   10 0.952381 -1.27278 0.943444
Q2G0J2   7 0.666667 -1.27278 0.943444
Q2FXE3   6 0.571429 -1.27278 0.943444
Q2FYV8   6 0.571429 -1.27278 0.943444
Q2G1X6   8 0.761905 -1.27278 0.943444
Q2FUP5   8 0.761905 -1.27278 0.943444
Q2G1A4   9 0.857143 -1.27278 0.943444
Q2G0H9   6 0.571429 -1.27278 0.943444
Q2G0M0   9 0.857143 -1.27278 0.943444
Q2FYK6   4 0.380952 -1.27278 0.943444
Q2G023   3 0.285714 -1.27278 0.943444
Q2G0G2   3 0.285714 -1.27278 0.943444
Q2FXC0   1 0.0952381 -1.27278 0.943444
Q2FXF1   2 0.190476 -1.27278 0.943444
Q2FW00   8 0.761905 -1.27278 0.943444
Q2G1E7   12 1.14286 0.903563 0.161558
Q2FWE7   10 0.952381 -1.27278 0.943444
Q2FY32   7 0.666667 -1.27278 0.943444
Q2FUU0   1 0.0952381 -1.27278 0.943444
Q2FVU5   3 0.285714 -1.27278 0.943444
Q2G062   9 0.857143 -1.27278 0.943444
Q2FV26   10 0.952381 -1.27278 0.943444
Q2FW97   7 0.666667 -1.27278 0.943444
Q2FZY8   12 1.14286 0.903563 0.161558
Q2G277   11 1.04762 0.903563 0.161558
Q2G0V1   11 1.04762 0.903563 0.161558
Q2FWJ3   7 0.666667 -1.27278 0.943444
Q2G2J2   2 0.190476 -1.27278 0.943444
Q2FVB0   12 1.14286 0.903563 0.161558
Q2G278   3 0.285714 -1.27278 0.943444
Q2G107   2 0.190476 -1.27278 0.943444
P0A0M9   3 0.285714 -1.27278 0.943444
Q2G067   10 0.952381 -1.27278 0.943444
Q2FV55   3 0.285714 -1.27278 0.943444
Q2G1L3   3 0.285714 -1.27278 0.943444
Q2G2R0   7 0.666667 -1.27278 0.943444
Q2G2T3   1 0.0952381 -1.27278 0.943444
Q2FWA8   11 1.04762 0.903563 0.161558
Q2G056   8 0.761905 -1.27278 0.943444
Q2FWR1   8 0.761905 -1.27278 0.943444
Q2FXP9   1 0.0952381 -1.27278 0.943444
Q2FZI4   7 0.666667 -1.27278 0.943444
Q2G2L7   6 0.571429 -1.27278 0.943444
Q2FVG1   12 1.14286 0.903563 0.161558
Q2G1I7   3 0.285714 -1.27278 0.943444
Q2FVB6   9 0.857143 -1.27278 0.943444
Q2G001   4 0.380952 -1.27278 0.943444
Q2FUX3   1 0.0952381 -1.27278 0.943444
Q2G1Q9   7 0.666667 -1.27278 0.943444
Q2G2S9   4 0.380952 -1.27278 0.943444
Q2FXZ8   6 0.571429 -1.27278 0.943444
Q2FZI7   5 0.47619 -1.27278 0.943444
Q2FUS6   6 0.571429 -1.27278 0.943444
Q2FUZ6   3 0.285714 -1.27278 0.943444
Q2FYQ9   10 0.952381 -1.27278 0.943444
Q2FYS8   4 0.380952 -1.27278 0.943444
Q2FYS6   11 1.04762 0.903563 0.161558
Q2FZG6   3 0.285714 -1.27278 0.943444
Q2G1L9   15 1.42857 0.903563 0.161558
Q2FXT3   10 0.952381 -1.27278 0.943444
Q2FZN9   4 0.380952 -1.27278 0.943444
Q2FW20   1 0.0952381 -1.27278 0.943444
Q2G0H3   3 0.285714 -1.27278 0.943444
Q2FV98   4 0.380952 -1.27278 0.943444
Q2FXR7   10 0.952381 -1.27278 0.943444
Q2G1T4   3 0.285714 -1.27278 0.943444
Q2FW38   5 0.47619 -1.27278 0.943444
Q2G2P6   9 0.857143 -1.27278 0.943444
Q2FVL7   5 0.47619 -1.27278 0.943444
Q2FVY2   2 0.190476 -1.27278 0.943444
Q2FYZ0   4 0.380952 -1.27278 0.943444
Q2FYW2   8 0.761905 -1.27278 0.943444
P60643   12 1.14286 0.903563 0.161558
Q2G265   2 0.190476 -1.27278 0.943444
Q2FV42   11 1.04762 0.903563 0.161558
Q2FXN0   10 0.952381 -1.27278 0.943444
Q2G2D9   11 1.04762 0.903563 0.161558
Q2FV75   4 0.380952 -1.27278 0.943444
Q2FYE0   12 1.14286 0.903563 0.161558
Q2FX03   15 1.42857 0.903563 0.161558
Q2FX89   5 0.47619 -1.27278 0.943444
Q2FX43   0 0 -1.27278 0.943444
Q2FV69   11 1 0.903563 0.161558
P72360   12 1.09091 0.903563 0.161558
Q2FVQ1   6 0.545455 -1.27278 0.943444
Q2FYG7   9 0.818182 -1.27278 0.943444
Q2G1J8   10 0.909091 -1.27278 0.943444
Q2FW77   10 0.909091 -1.27278 0.943444
Q2FWI4   6 0.545455 -1.27278 0.943444
Q2FX62   3 0.272727 -1.27278 0.943444
Q2G0U6   6 0.545455 -1.27278 0.943444
Q2G0P2   3 0.272727 -1.27278 0.943444
Q2G0B8   5 0.454545 -1.27278 0.943444
Q2FVL3   8 0.727273 -1.27278 0.943444
Q2G1K8   9 0.818182 -1.27278 0.943444
Q2G2R9   6 0.545455 -1.27278 0.943444
Q2G2I3   10 0.909091 -1.27278 0.943444
Q2FY56   10 0.909091 -1.27278 0.943444
Q2G0B1   8 0.727273 -1.27278 0.943444
Q2G1T1   5 0.454545 -1.27278 0.943444
Q2FVX5   13 1.18182 0.903563 0.161558
Q2G0H8   4 0.363636 -1.27278 0.943444
Q2FVT3   2 0.181818 -1.27278 0.943444
Q2FWF6   2 0.181818 -1.27278 0.943444
Q2FWZ6   8 0.727273 -1.27278 0.943444
Q2FZ77   4 0.363636 -1.27278 0.943444
Q2G0H0   5 0.454545 -1.27278 0.943444
Q2G2G7   4 0.363636 -1.27278 0.943444
Q2G117   3 0.272727 -1.27278 0.943444
Q2FXG9   7 0.636364 -1.27278 0.943444
Q2FWE4   4 0.363636 -1.27278 0.943444
Q2FUS0   6 0.545455 -1.27278 0.943444
Q2FWR3   12 1.09091 0.903563 0.161558
Q2FYA9   0 0 -1.27278 0.943444
Q2G0Y5   10 0.909091 -1.27278 0.943444
Q2FZZ8   6 0.545455 -1.27278 0.943444
Q2G1Z6   12 1.09091 0.903563 0.161558
Q2FX53   9 0.818182 -1.27278 0.943444
Q2FZC4   2 0.181818 -1.27278 0.943444
Q2FUS5   8 0.727273 -1.27278 0.943444
Q2G1R0   10 0.909091 -1.27278 0.943444
Q2G0D5   9 0.818182 -1.27278 0.943444
Q2FY18   10 0.909091 -1.27278 0.943444
Q2FYH8   8 0.727273 -1.27278 0.943444
Q2G1F2   6 0.545455 -1.27278 0.943444
Q2G0Q5   4 0.363636 -1.27278 0.943444
Q2FVR2   3 0.272727 -1.27278 0.943444
Q2FZE7   1 0.0909091 -1.27278 0.943444
Q2G0I0   6 0.545455 -1.27278 0.943444
Q2G0R1   4 0.363636 -1.27278 0.943444
Q2G0L7   6 0.545455 -1.27278 0.943444
Q2FWI1   10 0.909091 -1.27278 0.943444
Q2G0F7   10 0.909091 -1.27278 0.943444
Q2FXY3   10 0.909091 -1.27278 0.943444
P0A084   7 0.636364 -1.27278 0.943444
Q2G0G5   8 0.727273 -1.27278 0.943444
Q2FZE5   12 1.09091 0.903563 0.161558
Q2G0A2   9 0.818182 -1.27278 0.943444
Q2FVE8   11 1 0.903563 0.161558
Q2G2M8   1 0.0909091 -1.27278 0.943444
Q2FYH7   8 0.727273 -1.27278 0.943444
Q2FVR8   5 0.454545 -1.27278 0.943444
Q2FZU9   2 0.181818 -1.27278 0.943444
Q2FYX7   6 0.545455 -1.27278 0.943444
Q2G280   9 0.818182 -1.27278 0.943444
Q2FVG5   11 1 0.903563 0.161558
Q2FWX1   11 1 0.903563 0.161558
Q2FVB3   12 1.09091 0.903563 0.161558
Q2G2A1   6 0.545455 -1.27278 0.943444
Q2G1W7   2 0.181818 -1.27278 0.943444
Q2FW36   10 0.909091 -1.27278 0.943444
P31337   10 0.909091 -1.27278 0.943444
Q2FXB8   11 1 0.903563 0.161558
Q2G2F3   2 0.181818 -1.27278 0.943444
Q2FYM7   6 0.545455 -1.27278 0.943444
Q2FYB2   0 0 -1.27278 0.943444
Q2G2E2   8 0.695652 -1.27278 0.943444
Q2G2G9   11 0.956522 -1.27278 0.943444
Q2FVC5   1 0.0869565 -1.27278 0.943444
Q2G0T3   8 0.695652 -1.27278 0.943444
Q2G074   10 0.869565 -1.27278 0.943444
Q2G016   4 0.347826 -1.27278 0.943444
Q2G0G4   4 0.347826 -1.27278 0.943444
Q2G2K1   0 0 -1.27278 0.943444
Q2FXE1   8 0.695652 -1.27278 0.943444
Q2FWD2   5 0.434783 -1.27278 0.943444
Q2G1Q0   1 0.0869565 -1.27278 0.943444
Q2G073   10 0.869565 -1.27278 0.943444
Q2G1T7   7 0.608696 -1.27278 0.943444
Q2FVI3   4 0.347826 -1.27278 0.943444
Q2FZ93   12 1.04348 0.903563 0.161558
Q2FVQ7   4 0.347826 -1.27278 0.943444
Q2G2B9   11 0.956522 -1.27278 0.943444
Q2FZN5   10 0.869565 -1.27278 0.943444
Q2FY72   3 0.26087 -1.27278 0.943444
Q2G0A0   5 0.434783 -1.27278 0.943444
Q2FZQ8   14 1.21739 0.903563 0.161558
Q2FXP1   8 0.695652 -1.27278 0.943444
P0A0B7   2 0.173913 -1.27278 0.943444
Q2FYW0   11 0.956522 -1.27278 0.943444
Q2G230   11 0.956522 -1.27278 0.943444
Q2G0H5   5 0.434783 -1.27278 0.943444
Q2G0B7   9 0.782609 -1.27278 0.943444
Q2G131   10 0.869565 -1.27278 0.943444
Q2G0Y4   5 0.434783 -1.27278 0.943444
Q2G2L0   10 0.869565 -1.27278 0.943444
Q2G101   7 0.608696 -1.27278 0.943444
Q2G036   7 0.608696 -1.27278 0.943444
Q2FXN3   12 1.04348 0.903563 0.161558
Q2FWY2   7 0.608696 -1.27278 0.943444
Q2FXK6   8 0.695652 -1.27278 0.943444
Q2G2Y3   4 0.347826 -1.27278 0.943444
Q2G1P8   2 0.173913 -1.27278 0.943444
Q2G0N7   5 0.434783 -1.27278 0.943444
Q2FW43   7 0.608696 -1.27278 0.943444
Q2G2N4   10 0.869565 -1.27278 0.943444
Q2FW59   3 0.26087 -1.27278 0.943444
Q2G1V0   10 0.869565 -1.27278 0.943444
Q2G010   3 0.26087 -1.27278 0.943444
Q2FWJ4   13 1.13043 0.903563 0.161558
Q2FUR3   5 0.434783 -1.27278 0.943444
Q2FXE4   11 0.956522 -1.27278 0.943444
Q2FY36   4 0.347826 -1.27278 0.943444
Q2G1Q7   1 0.0869565 -1.27278 0.943444
Q2FX09   12 1.04348 0.903563 0.161558
Q2G0Z1   6 0.521739 -1.27278 0.943444
Q2FWJ1   6 0.521739 -1.27278 0.943444
Q2FUT4   6 0.521739 -1.27278 0.943444
Q2FYI1   6 0.521739 -1.27278 0.943444
Q2FXQ8   7 0.608696 -1.27278 0.943444
Q2FUZ0   8 0.695652 -1.27278 0.943444
P0A086   8 0.695652 -1.27278 0.943444
Q2FZM0   10 0.869565 -1.27278 0.943444
Q2FXL3   4 0.347826 -1.27278 0.943444
Q2G2K7   10 0.869565 -1.27278 0.943444
Q2FVL1   9 0.782609 -1.27278 0.943444
Q2FW21   2 0.173913 -1.27278 0.943444
Q2G201   5 0.434783 -1.27278 0.943444
Q2FVV6   5 0.434783 -1.27278 0.943444
Q2FV03   8 0.695652 -1.27278 0.943444
Q2G2T2   12 1.04348 0.903563 0.161558
Q2FZ44   2 0.173913 -1.27278 0.943444
Q2G1N7   8 0.695652 -1.27278 0.943444
Q2G172   11 0.956522 -1.27278 0.943444
Q2G208   9 0.782609 -1.27278 0.943444
Q2FZR7   11 0.956522 -1.27278 0.943444
Q2G2K2   0 0 -1.27278 0.943444
Q2FVA4   8 0.695652 -1.27278 0.943444
Q2G0F5   9 0.782609 -1.27278 0.943444
Q2G0X0   0 0 -1.27278 0.943444
Q2FXU0   5 0.434783 -1.27278 0.943444
Q2FXX9   9 0.782609 -1.27278 0.943444
Q2G2K8   1 0.0869565 -1.27278 0.943444
Q2G0X1   2 0.166667 -1.27278 0.943444
Q2FXI8   2 0.166667 -1.27278 0.943444
Q2G0L1   9 0.75 -1.27278 0.943444
Q2FX07   4 0.333333 -1.27278 0.943444
Q2G139   2 0.166667 -1.27278 0.943444
Q2FUV5   5 0.416667 -1.27278 0.943444
Q2FVD0   1 0.0833333 -1.27278 0.943444
Q2FX10   10 0.833333 -1.27278 0.943444
Q2G1W5   5 0.416667 -1.27278 0.943444
Q2G1Y7   3 0.25 -1.27278 0.943444
Q2G190   5 0.416667 -1.27278 0.943444
Q2FV59   10 0.833333 -1.27278 0.943444
Q2FZS3   1 0.0833333 -1.27278 0.943444
Q2FX90   8 0.666667 -1.27278 0.943444
Q2FW85   9 0.75 -1.27278 0.943444
Q2FZ65   8 0.666667 -1.27278 0.943444
Q2FXJ7   6 0.5 -1.27278 0.943444
Q2FVW2   8 0.666667 -1.27278 0.943444
Q2G0H4   6 0.5 -1.27278 0.943444
Q2FVV4   9 0.75 -1.27278 0.943444
Q2FUR9   11 0.916667 -1.27278 0.943444
Q2FW06   1 0.0833333 -1.27278 0.943444
Q2FY84   8 0.666667 -1.27278 0.943444
Q2G132   6 0.5 -1.27278 0.943444
Q2G0C9   2 0.166667 -1.27278 0.943444
Q2G2N1   16 1.33333 0.903563 0.161558
Q2FVF2   10 0.833333 -1.27278 0.943444
Q2FZ30   10 0.833333 -1.27278 0.943444
Q2FXX8   7 0.583333 -1.27278 0.943444
Q2FZX6   8 0.666667 -1.27278 0.943444
Q2G1Z2   9 0.75 -1.27278 0.943444
Q2G0G7   5 0.416667 -1.27278 0.943444
Q2FV53   3 0.25 -1.27278 0.943444
Q2FV28   9 0.75 -1.27278 0.943444
Q2G097   6 0.5 -1.27278 0.943444
Q2FZC5   5 0.416667 -1.27278 0.943444
Q2FY77   9 0.75 -1.27278 0.943444
Q2FVA9   7 0.583333 -1.27278 0.943444
Q2G2W5   0 0 -1.27278 0.943444
Q2FX97   12 1 0.903563 0.161558
Q2G1F3   4 0.333333 -1.27278 0.943444
Q2FYU1   1 0.0833333 -1.27278 0.943444
Q2FUP6   11 0.916667 -1.27278 0.943444
Q2G2U7   8 0.666667 -1.27278 0.943444
Q2FY09   9 0.75 -1.27278 0.943444
Q2G1J6   8 0.666667 -1.27278 0.943444
Q2G059   3 0.25 -1.27278 0.943444
Q2FVK5   13 1.08333 0.903563 0.161558
Q2G0H7   5 0.416667 -1.27278 0.943444
Q2FWN2   9 0.75 -1.27278 0.943444
Q2FYV7   6 0.5 -1.27278 0.943444
Q2G236   16 1.33333 0.903563 0.161558
Q2FZR6   13 1.08333 0.903563 0.161558
Q2G1P9   1 0.0833333 -1.27278 0.943444
Q2G0R9   6 0.5 -1.27278 0.943444
Q2FUZ9   7 0.583333 -1.27278 0.943444
Q2FVP2   5 0.416667 -1.27278 0.943444
Q2FXC8   3 0.25 -1.27278 0.943444
Q2FVC4   2 0.166667 -1.27278 0.943444
Q2FZ29   2 0.166667 -1.27278 0.943444
Q2FYR8   3 0.24 -1.27278 0.943444
Q2FY23   4 0.32 -1.27278 0.943444
Q2G0D4   6 0.48 -1.27278 0.943444
Q2FZ38   15 1.2 0.903563 0.161558
Q2FXH1   12 0.96 -1.27278 0.943444
Q2FXZ9   8 0.64 -1.27278 0.943444
Q2G1V3   11 0.88 -1.27278 0.943444
Q2FVZ0   9 0.72 -1.27278 0.943444
Q2FV95   11 0.88 -1.27278 0.943444
Q2G196   8 0.64 -1.27278 0.943444
Q2FZ61   5 0.4 -1.27278 0.943444
Q2FW27   9 0.72 -1.27278 0.943444
Q2FWH2   11 0.88 -1.27278 0.943444
Q2FZQ9   10 0.8 -1.27278 0.943444
Q2FWQ9   8 0.64 -1.27278 0.943444
Q2G1N5   11 0.88 -1.27278 0.943444
Q2FZP8   9 0.72 -1.27278 0.943444
Q2FXC2   3 0.24 -1.27278 0.943444
Q2G0X9   2 0.16 -1.27278 0.943444
Q2FX08   4 0.32 -1.27278 0.943444
Q2FUV2   12 0.96 -1.27278 0.943444
Q2FZT8   3 0.24 -1.27278 0.943444
Q2G2N2   12 0.96 -1.27278 0.943444
Q2G0M1   10 0.8 -1.27278 0.943444
Q2FVX8   7 0.56 -1.27278 0.943444
Q2G220   6 0.48 -1.27278 0.943444
Q2FW37   5 0.4 -1.27278 0.943444
Q2G203   11 0.88 -1.27278 0.943444
Q2FY89   6 0.48 -1.27278 0.943444
Q2G1K7   14 1.12 0.903563 0.161558
Q2G013   11 0.88 -1.27278 0.943444
Q2FV91   11 0.88 -1.27278 0.943444
Q2FW92   12 0.96 -1.27278 0.943444
Q2G1U5   9 0.72 -1.27278 0.943444
Q2G2A6   6 0.48 -1.27278 0.943444
Q2G0G9   5 0.4 -1.27278 0.943444
P0A088   0 0 -1.27278 0.943444
Q2G0B4   11 0.88 -1.27278 0.943444
Q2G0X7   5 0.4 -1.27278 0.943444
Q2G0S0   5 0.4 -1.27278 0.943444
Q2FW12   6 0.48 -1.27278 0.943444
Q2G0J7   9 0.72 -1.27278 0.943444
Q2FW76   9 0.72 -1.27278 0.943444
Q2G1Z7   9 0.72 -1.27278 0.943444
Q2G2S1   12 0.96 -1.27278 0.943444
Q2G1B1   6 0.48 -1.27278 0.943444
Q2FVP3   11 0.88 -1.27278 0.943444
Q2G1V1   4 0.32 -1.27278 0.943444
Q2G1H8   6 0.48 -1.27278 0.943444
Q2G149   9 0.72 -1.27278 0.943444
Q2FXC7   1 0.08 -1.27278 0.943444
Q2G019   2 0.16 -1.27278 0.943444
Q2FWL6   8 0.64 -1.27278 0.943444
Q2G199   10 0.8 -1.27278 0.943444
Q2FY41   0 0 -1.27278 0.943444
Q2FX33   8 0.64 -1.27278 0.943444
Q2G181   6 0.48 -1.27278 0.943444
Q2FVT1   11 0.88 -1.27278 0.943444
Q2G0Z5   10 0.8 -1.27278 0.943444
Q2FZC7   12 0.96 -1.27278 0.943444
Q2G1U0   8 0.64 -1.27278 0.943444
Q2FW18   2 0.16 -1.27278 0.943444
Q2G0H1   5 0.4 -1.27278 0.943444
Q2FX22   7 0.56 -1.27278 0.943444
Q2G157   10 0.8 -1.27278 0.943444
Q2G2J5   8 0.64 -1.27278 0.943444
Q2FZH9   10 0.8 -1.27278 0.943444
Q2FZA6   12 0.96 -1.27278 0.943444
Q2G1N6   9 0.72 -1.27278 0.943444
Q2FVR4   11 0.88 -1.27278 0.943444
Q2FY13   14 1.12 0.903563 0.161558
Q2G025   9 0.72 -1.27278 0.943444
Q2FV36   11 0.88 -1.27278 0.943444
Q2G0W9   1 0.08 -1.27278 0.943444
Q2G0L0   11 0.88 -1.27278 0.943444
Q2FUR2   5 0.4 -1.27278 0.943444
Q2FVJ9   4 0.32 -1.27278 0.943444
Q2G1S8   4 0.307692 -1.27278 0.943444
Q2FVJ5   11 0.846154 -1.27278 0.943444
Q2FZ39   11 0.846154 -1.27278 0.943444
Q2FWP6   6 0.461538 -1.27278 0.943444
Q2FVB4   7 0.538462 -1.27278 0.943444
Q2G0V7   9 0.692308 -1.27278 0.943444
Q2FUV4   4 0.307692 -1.27278 0.943444
Q2FYG5   8 0.615385 -1.27278 0.943444
Q2FW71   10 0.769231 -1.27278 0.943444
Q2FZB1   5 0.384615 -1.27278 0.943444
Q2G0Y9   6 0.461538 -1.27278 0.943444
Q2G0X4   2 0.153846 -1.27278 0.943444
Q2FZL2   4 0.307692 -1.27278 0.943444
Q2FVS1   4 0.307692 -1.27278 0.943444
Q2G099   6 0.461538 -1.27278 0.943444
Q2FZN0   5 0.384615 -1.27278 0.943444
Q2FZ50   11 0.846154 -1.27278 0.943444
Q2G0X8   4 0.307692 -1.27278 0.943444
Q2G167   7 0.538462 -1.27278 0.943444
Q2G086   7 0.538462 -1.27278 0.943444
Q2G0D0   8 0.615385 -1.27278 0.943444
Q2FWG3   10 0.769231 -1.27278 0.943444
Q2G228   8 0.615385 -1.27278 0.943444
Q2FWW8   9 0.692308 -1.27278 0.943444
Q2FYL0   2 0.153846 -1.27278 0.943444
Q2FXX2   8 0.615385 -1.27278 0.943444
Q2G0C4   11 0.846154 -1.27278 0.943444
Q2FZA2   11 0.846154 -1.27278 0.943444
Q2FWL0   3 0.230769 -1.27278 0.943444
Q2FUY9   9 0.692308 -1.27278 0.943444
Q2G0T8   7 0.538462 -1.27278 0.943444
Q2FWK0   7 0.538462 -1.27278 0.943444
Q2G0D9   7 0.538462 -1.27278 0.943444
Q2FZF3   4 0.307692 -1.27278 0.943444
Q2FZ17   8 0.615385 -1.27278 0.943444
Q2G0T6   4 0.307692 -1.27278 0.943444
Q2G140   11 0.846154 -1.27278 0.943444
Q2G2F2   13 1 0.903563 0.161558
Q2FXG0   7 0.538462 -1.27278 0.943444
Q2FWR4   11 0.846154 -1.27278 0.943444
Q2G195   13 1 0.903563 0.161558
Q2FVY4   8 0.615385 -1.27278 0.943444
Q2G1I6   5 0.384615 -1.27278 0.943444
Q2FVD5   7 0.538462 -1.27278 0.943444
Q2FZM1   7 0.538462 -1.27278 0.943444
Q2FVG0   7 0.538462 -1.27278 0.943444
Q2FZM7   6 0.461538 -1.27278 0.943444
Q2FZB2   5 0.384615 -1.27278 0.943444
Q2G287   15 1.15385 0.903563 0.161558
Q2FWG4   9 0.692308 -1.27278 0.943444
Q2G2B3   12 0.923077 -1.27278 0.943444
Q2FY48   11 0.846154 -1.27278 0.943444
Q9ZNI1   8 0.615385 -1.27278 0.943444
Q2FV94   6 0.461538 -1.27278 0.943444
Q2G2X5   13 1 0.903563 0.161558
Q2FVX6   5 0.384615 -1.27278 0.943444
Q2G060   10 0.769231 -1.27278 0.943444
Q2FVG2   11 0.846154 -1.27278 0.943444
Q2G1Q1   1 0.0769231 -1.27278 0.943444
Q2G1F1   5 0.384615 -1.27278 0.943444
Q2FXC5   3 0.230769 -1.27278 0.943444
Q2G2B0   13 1 0.903563 0.161558
Q2FXR6   12 0.923077 -1.27278 0.943444
Q2FXE0   9 0.692308 -1.27278 0.943444
Q2FUY3   11 0.846154 -1.27278 0.943444
Q2G1S6   3 0.230769 -1.27278 0.943444
Q2FVE9   11 0.846154 -1.27278 0.943444
Q2FVU7   9 0.692308 -1.27278 0.943444
Q2FVM7   11 0.846154 -1.27278 0.943444
Q2FVU6   11 0.846154 -1.27278 0.943444
Q2FVA1   5 0.384615 -1.27278 0.943444
Q2FWB8   8 0.615385 -1.27278 0.943444
Q2FYR5   6 0.461538 -1.27278 0.943444
Q2G261   9 0.692308 -1.27278 0.943444
Q2G264   12 0.923077 -1.27278 0.943444
Q2G0U4   10 0.769231 -1.27278 0.943444
Q2G226   9 0.692308 -1.27278 0.943444
Q2FZT7   4 0.307692 -1.27278 0.943444
Q2FXJ4   10 0.769231 -1.27278 0.943444
Q2G047   9 0.692308 -1.27278 0.943444
Q2FWD9   1 0.0769231 -1.27278 0.943444
Q2FZH2   13 1 0.903563 0.161558
Q2G044   10 0.769231 -1.27278 0.943444
Q2FVZ8   12 0.923077 -1.27278 0.943444
Q2G1C5   12 0.923077 -1.27278 0.943444
Q2G1Z1   8 0.615385 -1.27278 0.943444
Q2G135   8 0.615385 -1.27278 0.943444
Q2FVE5   10 0.769231 -1.27278 0.943444
Q2FZ70   8 0.615385 -1.27278 0.943444
Q2G2A0   6 0.461538 -1.27278 0.943444
Q2G224   10 0.740741 -1.27278 0.943444
P0A0K3   11 0.814815 -1.27278 0.943444
Q2G1A8   9 0.666667 -1.27278 0.943444
Q2G1P5   11 0.814815 -1.27278 0.943444
Q2FV93   11 0.814815 -1.27278 0.943444
Q2FXC4   3 0.222222 -1.27278 0.943444
Q2FY74   11 0.814815 -1.27278 0.943444
Q2G1M1   8 0.592593 -1.27278 0.943444
Q9EZ11   9 0.666667 -1.27278 0.943444
Q2FZB3   5 0.37037 -1.27278 0.943444
Q2G1V2   7 0.518519 -1.27278 0.943444
Q2FVM8   14 1.03704 0.903563 0.161558
Q2FVR1   7 0.518519 -1.27278 0.943444
Q2FXC3   3 0.222222 -1.27278 0.943444
Q2FUV6   2 0.148148 -1.27278 0.943444
Q2G1D7   8 0.592593 -1.27278 0.943444
Q2FXR2   8 0.592593 -1.27278 0.943444
Q2FW83   10 0.740741 -1.27278 0.943444
Q2G2X7   4 0.296296 -1.27278 0.943444
Q2FVM4   11 0.814815 -1.27278 0.943444
P0A0J3   9 0.666667 -1.27278 0.943444
Q2G2L8   10 0.740741 -1.27278 0.943444
Q2FZ27   11 0.814815 -1.27278 0.943444
Q2FZ53   10 0.740741 -1.27278 0.943444
Q2G154   13 0.962963 -1.27278 0.943444
Q2FZS4   11 0.814815 -1.27278 0.943444
Q2FYQ5   12 0.888889 -1.27278 0.943444
Q2FZL6   9 0.666667 -1.27278 0.943444
Q2FWB9   11 0.814815 -1.27278 0.943444
Q2FUQ4   9 0.666667 -1.27278 0.943444
Q2G293   8 0.592593 -1.27278 0.943444
Q2FZS5   6 0.444444 -1.27278 0.943444
Q2FYP9   11 0.814815 -1.27278 0.943444
Q2G0K7   11 0.814815 -1.27278 0.943444
Q2FVV2   11 0.814815 -1.27278 0.943444
Q2FVN0   9 0.666667 -1.27278 0.943444
Q2FX00   10 0.740741 -1.27278 0.943444
Q2G1I0   14 1.03704 0.903563 0.161558
Q2FXI2   11 0.814815 -1.27278 0.943444
Q2G2X1   10 0.740741 -1.27278 0.943444
Q2FYG6   12 0.888889 -1.27278 0.943444
Q2FXH0   9 0.666667 -1.27278 0.943444
Q2FXU7   11 0.814815 -1.27278 0.943444
Q2G170   11 0.814815 -1.27278 0.943444
Q2FVQ9   8 0.592593 -1.27278 0.943444
Q2FWV2   1 0.0740741 -1.27278 0.943444
Q2FVI5   11 0.814815 -1.27278 0.943444
Q2FUW0   3 0.222222 -1.27278 0.943444
Q2FXB7   6 0.444444 -1.27278 0.943444
Q2G0J8   9 0.666667 -1.27278 0.943444
Q2FXB5   11 0.814815 -1.27278 0.943444
Q2FYE9   11 0.814815 -1.27278 0.943444
Q2FVE2   7 0.518519 -1.27278 0.943444
Q2G2V6   9 0.666667 -1.27278 0.943444
O08387   12 0.888889 -1.27278 0.943444
Q2FZ14   11 0.814815 -1.27278 0.943444
Q2FXW3   8 0.592593 -1.27278 0.943444
Q2FYQ8   8 0.592593 -1.27278 0.943444
Q2G2D6   16 1.18519 0.903563 0.161558
Q2G2T7   11 0.814815 -1.27278 0.943444
Q2FYP8   11 0.814815 -1.27278 0.943444
Q2FZ25   7 0.518519 -1.27278 0.943444
Q2FY65   10 0.740741 -1.27278 0.943444
Q2G2T1   10 0.740741 -1.27278 0.943444
Q2G1N0   12 0.888889 -1.27278 0.943444
Q2G110   11 0.814815 -1.27278 0.943444
Q2G1E1   11 0.814815 -1.27278 0.943444
Q2G2F1   8 0.592593 -1.27278 0.943444
Q2FXE8   11 0.814815 -1.27278 0.943444
Q2FZ06   2 0.148148 -1.27278 0.943444
Q2FVH2   10 0.740741 -1.27278 0.943444
Q2FYV6   8 0.592593 -1.27278 0.943444
Q2FZJ3   6 0.428571 -1.27278 0.943444
Q2G095   4 0.285714 -1.27278 0.943444
Q2G2Y0   7 0.5 -1.27278 0.943444
Q2G2W3   11 0.785714 -1.27278 0.943444
Q2FY07   10 0.714286 -1.27278 0.943444
Q2FXW8   3 0.214286 -1.27278 0.943444
Q2FUR6   8 0.571429 -1.27278 0.943444
Q2FVW6   12 0.857143 -1.27278 0.943444
Q2G1X0   0 0 -1.27278 0.943444
Q2G1F6   12 0.857143 -1.27278 0.943444
Q2FVK8   10 0.714286 -1.27278 0.943444
Q2G158   11 0.785714 -1.27278 0.943444
Q2G118   11 0.785714 -1.27278 0.943444
Q2G077   10 0.714286 -1.27278 0.943444
Q2G0E0   9 0.642857 -1.27278 0.943444
Q2G263   10 0.714286 -1.27278 0.943444
Q2FUU1   6 0.428571 -1.27278 0.943444
Q2G1X7   5 0.357143 -1.27278 0.943444
Q2G1C0   8 0.571429 -1.27278 0.943444
Q2FVB9   11 0.785714 -1.27278 0.943444
Q2G273   9 0.642857 -1.27278 0.943444
Q53726   10 0.714286 -1.27278 0.943444
Q2G2W9   8 0.571429 -1.27278 0.943444
Q2FZ22   10 0.714286 -1.27278 0.943444
Q2G2U1   6 0.428571 -1.27278 0.943444
Q2FXW6   9 0.642857 -1.27278 0.943444
Q2G0P9   13 0.928571 -1.27278 0.943444
Q2FYE3   8 0.571429 -1.27278 0.943444
Q2FXU3   6 0.428571 -1.27278 0.943444
Q2G052   7 0.5 -1.27278 0.943444
Q2FZM6   8 0.571429 -1.27278 0.943444
Q2FX25   10 0.714286 -1.27278 0.943444
Q2FX05   4 0.285714 -1.27278 0.943444
Q2G1P2   12 0.857143 -1.27278 0.943444
Q2G2C4   9 0.642857 -1.27278 0.943444
Q2G165   13 0.928571 -1.27278 0.943444
Q2FXK8   8 0.571429 -1.27278 0.943444
Q2FWP1   2 0.142857 -1.27278 0.943444
Q2FVU1   10 0.714286 -1.27278 0.943444
Q2FZ78   4 0.285714 -1.27278 0.943444
Q2G0P0   7 0.5 -1.27278 0.943444
Q2FXX3   14 1 0.903563 0.161558
Q2FVX2   5 0.357143 -1.27278 0.943444
Q2G0Q7   9 0.642857 -1.27278 0.943444
Q2FXS6   5 0.357143 -1.27278 0.943444
Q2FUZ1   8 0.571429 -1.27278 0.943444
Q2FZ87   8 0.571429 -1.27278 0.943444
Q2FXF4   10 0.714286 -1.27278 0.943444
Q2G1G4   11 0.785714 -1.27278 0.943444
Q2FWE6   8 0.571429 -1.27278 0.943444
Q2G2U2   4 0.285714 -1.27278 0.943444
Q2FY17   7 0.5 -1.27278 0.943444
Q2FVU3   11 0.785714 -1.27278 0.943444
Q2FVK1   0 0 -1.27278 0.943444
Q2G0K5   9 0.642857 -1.27278 0.943444
Q2G2X8   4 0.285714 -1.27278 0.943444
Q2FYZ7   8 0.571429 -1.27278 0.943444
Q2FWG1   10 0.714286 -1.27278 0.943444
Q2G1Q6   8 0.571429 -1.27278 0.943444
Q2G2X9   4 0.285714 -1.27278 0.943444
Q2FWN9   0 0 -1.27278 0.943444
Q2FYZ2   11 0.785714 -1.27278 0.943444
Q2FZJ1   4 0.285714 -1.27278 0.943444
Q2G002   7 0.5 -1.27278 0.943444
Q2FVL4   9 0.642857 -1.27278 0.943444
Q2G2M7   6 0.428571 -1.27278 0.943444
Q2FWH6   8 0.571429 -1.27278 0.943444
Q2FXQ3   6 0.428571 -1.27278 0.943444
Q2G129   12 0.857143 -1.27278 0.943444
Q7BHL7   10 0.714286 -1.27278 0.943444
Q2FZ71   10 0.714286 -1.27278 0.943444
Q2FZ88   7 0.482759 -1.27278 0.943444
Q2FV22   9 0.62069 -1.27278 0.943444
Q2FYM3   3 0.206897 -1.27278 0.943444
Q2FY06   11 0.758621 -1.27278 0.943444
Q2FXB0   0 0 -1.27278 0.943444
Q2FX87   10 0.689655 -1.27278 0.943444
Q2FZ33   10 0.689655 -1.27278 0.943444
Q2G0J1   9 0.62069 -1.27278 0.943444
Q2FUT7   9 0.62069 -1.27278 0.943444
Q2FZH1   11 0.758621 -1.27278 0.943444
Q2FVX3   7 0.482759 -1.27278 0.943444
Q2FWC6   6 0.413793 -1.27278 0.943444
Q2FXN6   10 0.689655 -1.27278 0.943444
Q2FY79   9 0.62069 -1.27278 0.943444
Q2FZ23   15 1.03448 0.903563 0.161558
Q2FVF1   10 0.689655 -1.27278 0.943444
Q2FWM5   10 0.689655 -1.27278 0.943444
Q2G061   12 0.827586 -1.27278 0.943444
Q2FWL7   10 0.689655 -1.27278 0.943444
Q2FVK3   0 0 -1.27278 0.943444
Q2FX19   11 0.758621 -1.27278 0.943444
Q2G2U6   10 0.689655 -1.27278 0.943444
Q2G1S5   5 0.344828 -1.27278 0.943444
Q2FVS9   6 0.413793 -1.27278 0.943444
Q2G1M7   13 0.896552 -1.27278 0.943444
Q2FW50   4 0.275862 -1.27278 0.943444
Q2G2L1   8 0.551724 -1.27278 0.943444
Q2FWB1   10 0.689655 -1.27278 0.943444
Q2FXA8   8 0.551724 -1.27278 0.943444
Q2FV20   8 0.551724 -1.27278 0.943444
Q2FUY1   5 0.344828 -1.27278 0.943444
Q2FYJ1   14 0.965517 -1.27278 0.943444
Q2G043   2 0.137931 -1.27278 0.943444
Q2FZ43   11 0.758621 -1.27278 0.943444
Q9KJN4   9 0.62069 -1.27278 0.943444
Q2G194   13 0.896552 -1.27278 0.943444
Q2G0F0   12 0.827586 -1.27278 0.943444
Q2G2G2   8 0.551724 -1.27278 0.943444
Q2G0I8   11 0.758621 -1.27278 0.943444
Q2FXG5   8 0.551724 -1.27278 0.943444
Q2G2S6   13 0.896552 -1.27278 0.943444
Q53700   9 0.62069 -1.27278 0.943444
Q2G0D8   7 0.482759 -1.27278 0.943444
P60430   0 0 -1.27278 0.943444
Q2FV41   10 0.689655 -1.27278 0.943444
Q2FXZ5   12 0.827586 -1.27278 0.943444
Q2FZL0   13 0.896552 -1.27278 0.943444
Q2FY99   13 0.896552 -1.27278 0.943444
Q2FX95   5 0.344828 -1.27278 0.943444
Q2FYR6   12 0.827586 -1.27278 0.943444
Q2FUW2   11 0.758621 -1.27278 0.943444
Q2FVL2   8 0.551724 -1.27278 0.943444
Q2G2L4   12 0.827586 -1.27278 0.943444
Q2FXB1   0 0 -1.27278 0.943444
Q2FZY7   9 0.62069 -1.27278 0.943444
Q2FVN1   12 0.827586 -1.27278 0.943444
Q2G1S1   12 0.827586 -1.27278 0.943444
Q2FXK4   8 0.551724 -1.27278 0.943444
Q2FXM6   10 0.689655 -1.27278 0.943444
Q2FZJ6   8 0.551724 -1.27278 0.943444
Q2FVT4   10 0.689655 -1.27278 0.943444
Q2FYW1   9 0.62069 -1.27278 0.943444
Q2FYZ3   11 0.758621 -1.27278 0.943444
Q2FXX5   4 0.275862 -1.27278 0.943444
Q2FWM4   5 0.344828 -1.27278 0.943444
Q2G2L3   11 0.758621 -1.27278 0.943444
Q2FYR3   10 0.689655 -1.27278 0.943444
Q2G0I9   7 0.482759 -1.27278 0.943444
Q2G0M2   12 0.827586 -1.27278 0.943444
Q2G272   2 0.137931 -1.27278 0.943444
Q2FXL4   10 0.689655 -1.27278 0.943444
Q2G0U9   8 0.551724 -1.27278 0.943444
Q2FVE4   3 0.206897 -1.27278 0.943444
Q2FVC6   11 0.758621 -1.27278 0.943444
Q2FV19   5 0.344828 -1.27278 0.943444
Q2G0S8   8 0.551724 -1.27278 0.943444
Q2G2G3   12 0.827586 -1.27278 0.943444
Q2G2X0   8 0.533333 -1.27278 0.943444
Q2G0F3   12 0.8 -1.27278 0.943444
Q2G037   11 0.733333 -1.27278 0.943444
Q2G1G6   12 0.8 -1.27278 0.943444
Q2FWP0   0 0 -1.27278 0.943444
Q2FY29   3 0.2 -1.27278 0.943444
Q2FXQ4   14 0.933333 -1.27278 0.943444
Q2G0S7   7 0.466667 -1.27278 0.943444
Q2FZX7   9 0.6 -1.27278 0.943444
Q2G0E6   13 0.866667 -1.27278 0.943444
Q2FY37   8 0.533333 -1.27278 0.943444
Q2FYQ0   11 0.733333 -1.27278 0.943444
Q2FUV3   13 0.866667 -1.27278 0.943444
Q2FYV2   10 0.666667 -1.27278 0.943444
Q2FVS4   12 0.8 -1.27278 0.943444
Q2G2M3   9 0.6 -1.27278 0.943444
Q2FVM6   11 0.733333 -1.27278 0.943444
Q2G292   10 0.666667 -1.27278 0.943444
Q2FXH7   5 0.333333 -1.27278 0.943444
Q2FYQ7   11 0.733333 -1.27278 0.943444
Q2FWG2   14 0.933333 -1.27278 0.943444
Q2G159   9 0.6 -1.27278 0.943444
Q2FX96   9 0.6 -1.27278 0.943444
Q2FV83   8 0.533333 -1.27278 0.943444
Q2G2D8   7 0.466667 -1.27278 0.943444
Q2FYJ4   13 0.866667 -1.27278 0.943444
Q2G1E8   13 0.866667 -1.27278 0.943444
Q2FVK2   0 0 -1.27278 0.943444
Q2FZP1   11 0.733333 -1.27278 0.943444
Q2FXI0   10 0.666667 -1.27278 0.943444
Q2G134   11 0.733333 -1.27278 0.943444
Q2FZZ6   3 0.2 -1.27278 0.943444
Q2G1Z3   8 0.533333 -1.27278 0.943444
Q2G030   11 0.733333 -1.27278 0.943444
Q2FV21   9 0.6 -1.27278 0.943444
Q9RQP6   9 0.6 -1.27278 0.943444
Q2FZ62   10 0.666667 -1.27278 0.943444
Q2FZQ7   11 0.733333 -1.27278 0.943444
Q2G0F4   11 0.733333 -1.27278 0.943444
Q2FWE0   9 0.6 -1.27278 0.943444
Q2FVS0   11 0.733333 -1.27278 0.943444
Q2FUT6   11 0.733333 -1.27278 0.943444
Q2FUQ5   11 0.733333 -1.27278 0.943444
Q2FZJ9   8 0.533333 -1.27278 0.943444
Q2FY81   8 0.533333 -1.27278 0.943444
Q2G0K8   8 0.533333 -1.27278 0.943444
Q2G262   10 0.666667 -1.27278 0.943444
Q2G0E1   6 0.4 -1.27278 0.943444
Q2FWD3   9 0.6 -1.27278 0.943444
Q2FXA4   10 0.666667 -1.27278 0.943444
Q2FVF0   8 0.533333 -1.27278 0.943444
Q2FWW9   8 0.533333 -1.27278 0.943444
Q2FZ54   11 0.733333 -1.27278 0.943444
P0A0J0   12 0.8 -1.27278 0.943444
Q2G1G1   12 0.8 -1.27278 0.943444
Q2FWA1   8 0.533333 -1.27278 0.943444
Q2FXN1   7 0.466667 -1.27278 0.943444
Q2G2T4   13 0.866667 -1.27278 0.943444
Q2FZW9   8 0.533333 -1.27278 0.943444
Q2FV90   11 0.733333 -1.27278 0.943444
Q2FWB3   4 0.266667 -1.27278 0.943444
Q2G0Q0   5 0.333333 -1.27278 0.943444
Q2FY10   12 0.8 -1.27278 0.943444
Q2FXM0   6 0.4 -1.27278 0.943444
Q2G1S2   12 0.8 -1.27278 0.943444
Q2FXY5   11 0.709677 -1.27278 0.943444
Q2FXV3   9 0.580645 -1.27278 0.943444
Q2FXG3   12 0.774194 -1.27278 0.943444
Q2FVA8   2 0.129032 -1.27278 0.943444
Q2G2C2   12 0.774194 -1.27278 0.943444
Q2FYU2   7 0.451613 -1.27278 0.943444
Q2FYK5   9 0.580645 -1.27278 0.943444
Q2FW35   9 0.580645 -1.27278 0.943444
Q2FY52   9 0.580645 -1.27278 0.943444
Q9RQP9   12 0.774194 -1.27278 0.943444
Q2G039   8 0.516129 -1.27278 0.943444
Q2G1E4   12 0.774194 -1.27278 0.943444
Q2G0B0   10 0.645161 -1.27278 0.943444
Q2FXI7   7 0.451613 -1.27278 0.943444
Q2FWN7   11 0.709677 -1.27278 0.943444
Q2FV66   4 0.258065 -1.27278 0.943444
Q2FYJ5   10 0.645161 -1.27278 0.943444
Q2FYC9   0 0 -1.27278 0.943444
Q2FZC6   13 0.83871 -1.27278 0.943444
Q2FXW4   8 0.516129 -1.27278 0.943444
Q2FXI1   10 0.645161 -1.27278 0.943444
Q2FZF9   10 0.645161 -1.27278 0.943444
Q2G171   11 0.709677 -1.27278 0.943444
Q2G2P8   11 0.709677 -1.27278 0.943444
Q2G2V9   10 0.645161 -1.27278 0.943444
Q2FV31   9 0.580645 -1.27278 0.943444
Q9KJN3   5 0.322581 -1.27278 0.943444
Q2FZV5   16 1.03226 0.903563 0.161558
Q2FWC4   12 0.774194 -1.27278 0.943444
Q2FYT0   14 0.903226 -1.27278 0.943444
Q2G145   10 0.645161 -1.27278 0.943444
Q2G0J0   12 0.774194 -1.27278 0.943444
Q2FZQ3   8 0.516129 -1.27278 0.943444
Q2FYE5   8 0.516129 -1.27278 0.943444
Q2FWN5   11 0.709677 -1.27278 0.943444
Q2FY24   12 0.774194 -1.27278 0.943444
Q2FVW7   6 0.387097 -1.27278 0.943444
Q2FZ91   10 0.645161 -1.27278 0.943444
Q2FWL2   8 0.516129 -1.27278 0.943444
Q2FZQ6   6 0.387097 -1.27278 0.943444
P02976   12 0.774194 -1.27278 0.943444
Q2G0R7   11 0.709677 -1.27278 0.943444
Q2FUU2   11 0.709677 -1.27278 0.943444
Q2FZG1   9 0.580645 -1.27278 0.943444
Q2G0Z4   14 0.903226 -1.27278 0.943444
Q2FZ81   3 0.193548 -1.27278 0.943444
Q2G2J8   9 0.580645 -1.27278 0.943444
Q2FZD7   12 0.774194 -1.27278 0.943444
Q2G288   12 0.774194 -1.27278 0.943444
Q2FW52   12 0.774194 -1.27278 0.943444
Q2FVX4   8 0.516129 -1.27278 0.943444
Q2FVN5   11 0.709677 -1.27278 0.943444
Q2FY88   12 0.774194 -1.27278 0.943444
Q2FWC9   7 0.451613 -1.27278 0.943444
Q2FZS7   11 0.709677 -1.27278 0.943444
Q2FZ63   11 0.709677 -1.27278 0.943444
Q2G1L8   8 0.516129 -1.27278 0.943444
Q2FV17   11 0.709677 -1.27278 0.943444
Q2FVT8   6 0.387097 -1.27278 0.943444
Q2G0W8   14 0.903226 -1.27278 0.943444
Q2FV07   3 0.193548 -1.27278 0.943444
Q2G0Q1   10 0.645161 -1.27278 0.943444
Q2FY69   11 0.709677 -1.27278 0.943444
Q2FZ75   9 0.580645 -1.27278 0.943444
Q2G0E5   12 0.774194 -1.27278 0.943444
Q2G233   8 0.516129 -1.27278 0.943444
Q2FWE1   10 0.645161 -1.27278 0.943444
Q2FVZ2   6 0.387097 -1.27278 0.943444
Q2FYE2   8 0.516129 -1.27278 0.943444
Q2G1K6   14 0.875 -1.27278 0.943444
Q2FVT0   5 0.3125 -1.27278 0.943444
Q2G0Q9   10 0.625 -1.27278 0.943444
Q2FZ89   12 0.75 -1.27278 0.943444
Q2FVR0   9 0.5625 -1.27278 0.943444
Q2FZD9   8 0.5 -1.27278 0.943444
Q2FX85   12 0.75 -1.27278 0.943444
Q2G1B0   3 0.1875 -1.27278 0.943444
Q2G2E4   11 0.6875 -1.27278 0.943444
Q2FYK7   9 0.5625 -1.27278 0.943444
Q2FZ13   14 0.875 -1.27278 0.943444
Q2FZE6   10 0.625 -1.27278 0.943444
Q2FVI2   8 0.5 -1.27278 0.943444
Q2FZE0   9 0.5625 -1.27278 0.943444
Q2FV38   8 0.5 -1.27278 0.943444
Q2FXE2   13 0.8125 -1.27278 0.943444
Q2G1Q2   8 0.5 -1.27278 0.943444
Q2FYY8   10 0.625 -1.27278 0.943444
Q2FYN6   11 0.6875 -1.27278 0.943444
Q2FV39   12 0.75 -1.27278 0.943444
Q2G130   9 0.5625 -1.27278 0.943444
Q2FUR8   10 0.625 -1.27278 0.943444
Q2FXZ3   10 0.625 -1.27278 0.943444
Q2FYM4   12 0.75 -1.27278 0.943444
Q2FWY1   9 0.5625 -1.27278 0.943444
Q2G1V4   7 0.4375 -1.27278 0.943444
P0A011   11 0.6875 -1.27278 0.943444
Q2FXZ0   11 0.6875 -1.27278 0.943444
Q2G0V4   7 0.4375 -1.27278 0.943444
Q2FW34   12 0.75 -1.27278 0.943444
Q2FWC7   6 0.375 -1.27278 0.943444
Q2G0F6   12 0.75 -1.27278 0.943444
Q2G0T0   13 0.8125 -1.27278 0.943444
Q2FXM8   9 0.5625 -1.27278 0.943444
Q2G0Q8   6 0.375 -1.27278 0.943444
Q2FZ08   10 0.625 -1.27278 0.943444
Q2G160   11 0.6875 -1.27278 0.943444
Q2FY78   5 0.3125 -1.27278 0.943444
Q2G2H7   13 0.8125 -1.27278 0.943444
Q2FW53   4 0.25 -1.27278 0.943444
Q2FVX0   13 0.8125 -1.27278 0.943444
Q2G2U5   11 0.6875 -1.27278 0.943444
Q2FZR0   9 0.5625 -1.27278 0.943444
Q2G1Z9   5 0.3125 -1.27278 0.943444
Q2G1G0   10 0.625 -1.27278 0.943444
Q2FW57   12 0.75 -1.27278 0.943444
Q9RQP7   11 0.6875 -1.27278 0.943444
Q2FXP0   8 0.5 -1.27278 0.943444
Q2FVV1   13 0.8125 -1.27278 0.943444
Q2FYU8   12 0.75 -1.27278 0.943444
Q2FZ04   9 0.5625 -1.27278 0.943444
Q2FVQ0   11 0.6875 -1.27278 0.943444
Q2G151   10 0.625 -1.27278 0.943444
Q2FXF9   12 0.75 -1.27278 0.943444
Q2G242   13 0.8125 -1.27278 0.943444
Q2FZQ0   12 0.75 -1.27278 0.943444
Q2G1Q8   13 0.8125 -1.27278 0.943444
Q2FYG1   13 0.787879 -1.27278 0.943444
Q2G1N3   9 0.545455 -1.27278 0.943444
Q2FV44   10 0.606061 -1.27278 0.943444
Q2FXV4   11 0.666667 -1.27278 0.943444
Q2G0I1   11 0.666667 -1.27278 0.943444
Q2FZY0   14 0.848485 -1.27278 0.943444
Q2G295   9 0.545455 -1.27278 0.943444
Q2FWH3   11 0.666667 -1.27278 0.943444
Q2G072   9 0.545455 -1.27278 0.943444
Q2G217   11 0.666667 -1.27278 0.943444
Q2FYP6   12 0.727273 -1.27278 0.943444
Q9EZ12   10 0.606061 -1.27278 0.943444
Q2FZ48   12 0.727273 -1.27278 0.943444
Q2FY16   11 0.666667 -1.27278 0.943444
Q2FZU3   9 0.545455 -1.27278 0.943444
Q2FVV7   10 0.606061 -1.27278 0.943444
Q2FWU0   1 0.0606061 -1.27278 0.943444
P0A0Q0   9 0.545455 -1.27278 0.943444
Q2FVS3   7 0.424242 -1.27278 0.943444
Q2G0I6   13 0.787879 -1.27278 0.943444
Q2FYP3   6 0.363636 -1.27278 0.943444
Q2FWM0   10 0.606061 -1.27278 0.943444
Q2FZ36   8 0.484848 -1.27278 0.943444
Q2G0Y8   13 0.787879 -1.27278 0.943444
Q2FXF6   14 0.848485 -1.27278 0.943444
Q2FXM7   13 0.787879 -1.27278 0.943444
Q2G1A6   10 0.606061 -1.27278 0.943444
Q2G138   11 0.666667 -1.27278 0.943444
Q2FZR4   12 0.727273 -1.27278 0.943444
Q2G162   11 0.666667 -1.27278 0.943444
Q2FYH2   14 0.848485 -1.27278 0.943444
Q2FX56   5 0.30303 -1.27278 0.943444
Q2FY68   9 0.545455 -1.27278 0.943444
Q2G1K1   1 0.0606061 -1.27278 0.943444
Q2G1A3   13 0.787879 -1.27278 0.943444
Q2FZX4   9 0.545455 -1.27278 0.943444
Q2G1M5   9 0.545455 -1.27278 0.943444
Q2FVA3   9 0.545455 -1.27278 0.943444
Q2G2G4   7 0.424242 -1.27278 0.943444
Q2G0U3   8 0.484848 -1.27278 0.943444
Q2FXQ6   12 0.727273 -1.27278 0.943444
Q2G0S2   7 0.424242 -1.27278 0.943444
Q2G168   10 0.606061 -1.27278 0.943444
Q2FZB0   12 0.727273 -1.27278 0.943444
Q2G119   10 0.606061 -1.27278 0.943444
Q2FVJ7   12 0.727273 -1.27278 0.943444
Q2FY30   13 0.787879 -1.27278 0.943444
Q2FXR3   13 0.787879 -1.27278 0.943444
Q2G1Z0   7 0.424242 -1.27278 0.943444
Q2G0A9   12 0.727273 -1.27278 0.943444
O33599   4 0.242424 -1.27278 0.943444
Q2FZ55   11 0.666667 -1.27278 0.943444
Q2FYS0   8 0.484848 -1.27278 0.943444
Q2G248   15 0.909091 -1.27278 0.943444
Q2G049   11 0.666667 -1.27278 0.943444
Q2FVA5   1 0.0606061 -1.27278 0.943444
Q2FUX8   10 0.606061 -1.27278 0.943444
Q2G123   10 0.606061 -1.27278 0.943444
Q2FVH0   11 0.666667 -1.27278 0.943444
Q2FV01   11 0.666667 -1.27278 0.943444
Q2G2L2   6 0.363636 -1.27278 0.943444
Q2FYW3   8 0.484848 -1.27278 0.943444
Q2FZZ0   7 0.424242 -1.27278 0.943444
Q2FVV8   10 0.606061 -1.27278 0.943444
Q2G2W0   10 0.588235 -1.27278 0.943444
Q2G041   4 0.235294 -1.27278 0.943444
P0A0B9   10 0.588235 -1.27278 0.943444
Q2FYI6   10 0.588235 -1.27278 0.943444
Q2G2S2   11 0.647059 -1.27278 0.943444
Q2FVQ8   7 0.411765 -1.27278 0.943444
Q2FVT2   10 0.588235 -1.27278 0.943444
Q2G1Z5   9 0.529412 -1.27278 0.943444
Q2G2A4   8 0.470588 -1.27278 0.943444
P60393   11 0.647059 -1.27278 0.943444
Q2G0P6   11 0.647059 -1.27278 0.943444
Q2FW04   12 0.705882 -1.27278 0.943444
Q2FYY9   11 0.647059 -1.27278 0.943444
Q2FWP2   12 0.705882 -1.27278 0.943444
Q2FVW4   10 0.588235 -1.27278 0.943444
Q2FY63   15 0.882353 -1.27278 0.943444
Q2FZ68   6 0.352941 -1.27278 0.943444
Q2G1E2   12 0.705882 -1.27278 0.943444
Q2G2T8   12 0.705882 -1.27278 0.943444
Q2FY71   11 0.647059 -1.27278 0.943444
Q2FVI1   11 0.647059 -1.27278 0.943444
Q2G0W2   11 0.647059 -1.27278 0.943444
Q2G238   10 0.588235 -1.27278 0.943444
Q2FZR1   12 0.705882 -1.27278 0.943444
Q2FXN2   12 0.705882 -1.27278 0.943444
Q2FXH6   10 0.588235 -1.27278 0.943444
Q2FXM3   10 0.588235 -1.27278 0.943444
Q2FZW3   13 0.764706 -1.27278 0.943444
Q2FWM9   8 0.470588 -1.27278 0.943444
Q2FUW9   14 0.823529 -1.27278 0.943444
Q2FW91   11 0.647059 -1.27278 0.943444
Q2G137   4 0.235294 -1.27278 0.943444
Q2FVM0   12 0.705882 -1.27278 0.943444
Q2G057   9 0.529412 -1.27278 0.943444
Q2FXP5   10 0.588235 -1.27278 0.943444
Q2G1H2   11 0.647059 -1.27278 0.943444
Q2FX99   10 0.588235 -1.27278 0.943444
Q2G0J4   12 0.705882 -1.27278 0.943444
Q2FX74   11 0.647059 -1.27278 0.943444
Q2G1J9   13 0.764706 -1.27278 0.943444
Q2G1F7   14 0.823529 -1.27278 0.943444
Q2G2R8   5 0.294118 -1.27278 0.943444
Q2FW32   10 0.588235 -1.27278 0.943444
Q2FXZ4   9 0.529412 -1.27278 0.943444
Q2FUT0   5 0.294118 -1.27278 0.943444
Q2G084   10 0.588235 -1.27278 0.943444
Q2G148   12 0.705882 -1.27278 0.943444
Q2FYR0   10 0.588235 -1.27278 0.943444
Q2FW86   11 0.647059 -1.27278 0.943444
Q2FW01   8 0.470588 -1.27278 0.943444
Q2FUX9   11 0.647059 -1.27278 0.943444
Q2G212   11 0.647059 -1.27278 0.943444
Q2FZ84   5 0.294118 -1.27278 0.943444
Q2G0Y0   9 0.529412 -1.27278 0.943444
Q2FYU4   11 0.647059 -1.27278 0.943444
Q2G223   5 0.294118 -1.27278 0.943444
Q2G136   11 0.647059 -1.27278 0.943444
Q2G0G6   12 0.705882 -1.27278 0.943444
Q2FWY6   11 0.647059 -1.27278 0.943444
Q2FWZ2   8 0.470588 -1.27278 0.943444
Q2G240   9 0.529412 -1.27278 0.943444
O05154   10 0.588235 -1.27278 0.943444
Q2FXP4   12 0.705882 -1.27278 0.943444
Q2FVH5   9 0.529412 -1.27278 0.943444
Q2FYP0   8 0.457143 -1.27278 0.943444
Q2FUW5   6 0.342857 -1.27278 0.943444
Q2FX66   0 0 -1.27278 0.943444
Q2G1P4   14 0.8 -1.27278 0.943444
Q2FYI9   11 0.628571 -1.27278 0.943444
Q2G0I7   8 0.457143 -1.27278 0.943444
Q2FXQ9   11 0.628571 -1.27278 0.943444
Q2FXL0   11 0.628571 -1.27278 0.943444
Q2FYR7   12 0.685714 -1.27278 0.943444
Q2G1W4   9 0.514286 -1.27278 0.943444
Q2G2C8   11 0.628571 -1.27278 0.943444
Q2G163   13 0.742857 -1.27278 0.943444
Q2FWL9   10 0.571429 -1.27278 0.943444
Q2FZH3   12 0.685714 -1.27278 0.943444
Q2FZR5   11 0.628571 -1.27278 0.943444
Q2G1W6   9 0.514286 -1.27278 0.943444
Q2FWA5   11 0.628571 -1.27278 0.943444
Q2FX17   15 0.857143 -1.27278 0.943444
Q2FXY1   11 0.628571 -1.27278 0.943444
Q2G2W1   15 0.857143 -1.27278 0.943444
Q2FV06   10 0.571429 -1.27278 0.943444
Q2FYW6   11 0.628571 -1.27278 0.943444
Q2G281   10 0.571429 -1.27278 0.943444
Q2G227   11 0.628571 -1.27278 0.943444
Q2FWZ5   9 0.514286 -1.27278 0.943444
Q2FZX0   10 0.571429 -1.27278 0.943444
Q2FV51   11 0.628571 -1.27278 0.943444
Q2G082   11 0.628571 -1.27278 0.943444
Q2FWX4   0 0 -1.27278 0.943444
Q2FZT1   8 0.457143 -1.27278 0.943444
Q2FYF3   9 0.514286 -1.27278 0.943444
Q2FXW9   3 0.171429 -1.27278 0.943444
O34090   13 0.742857 -1.27278 0.943444
Q2FVE1   12 0.685714 -1.27278 0.943444
Q2FZL5   12 0.685714 -1.27278 0.943444
Q2G258   9 0.514286 -1.27278 0.943444
Q2FZW5   11 0.628571 -1.27278 0.943444
Q2FW63   12 0.685714 -1.27278 0.943444
Q2FXB4   12 0.685714 -1.27278 0.943444
Q2G1T5   0 0 -1.27278 0.943444
Q2G1J5   10 0.571429 -1.27278 0.943444
Q2G0V0   9 0.514286 -1.27278 0.943444
Q2G0M7   8 0.457143 -1.27278 0.943444
Q2G1I5   10 0.571429 -1.27278 0.943444
Q2G146   10 0.571429 -1.27278 0.943444
Q2G1P6   10 0.571429 -1.27278 0.943444
Q2G1W8   10 0.555556 -1.27278 0.943444
Q2G035   7 0.388889 -1.27278 0.943444
Q2G1I3   12 0.666667 -1.27278 0.943444
Q2FWM2   14 0.777778 -1.27278 0.943444
Q2FYJ3   12 0.666667 -1.27278 0.943444
Q2G0L8   11 0.611111 -1.27278 0.943444
Q2G164   12 0.666667 -1.27278 0.943444
Q2FVT7   11 0.611111 -1.27278 0.943444
Q2G1R3   13 0.722222 -1.27278 0.943444
Q2G1T6   12 0.666667 -1.27278 0.943444
Q2FZN7   10 0.555556 -1.27278 0.943444
Q2FY83   11 0.611111 -1.27278 0.943444
Q2FZX9   11 0.611111 -1.27278 0.943444
Q2FYL5   11 0.611111 -1.27278 0.943444
Q2G218   12 0.666667 -1.27278 0.943444
Q2G0M5   10 0.555556 -1.27278 0.943444
Q2FW78   13 0.722222 -1.27278 0.943444
P52078   8 0.444444 -1.27278 0.943444
Q7X2S2   10 0.555556 -1.27278 0.943444
Q2FZG4   9 0.5 -1.27278 0.943444
Q2G0M4   9 0.5 -1.27278 0.943444
Q2FVA2   8 0.444444 -1.27278 0.943444
Q2G115   12 0.666667 -1.27278 0.943444
Q2G0M8   10 0.555556 -1.27278 0.943444
Q2G1U4   9 0.5 -1.27278 0.943444
Q2G1D0   13 0.722222 -1.27278 0.943444
Q2G2S0   12 0.666667 -1.27278 0.943444
Q2G2N5   13 0.722222 -1.27278 0.943444
Q2G222   11 0.611111 -1.27278 0.943444
Q2G1C8   11 0.611111 -1.27278 0.943444
Q2FV40   11 0.611111 -1.27278 0.943444
Q2FXT1   11 0.611111 -1.27278 0.943444
Q2FZZ2   13 0.722222 -1.27278 0.943444
Q2FY01   9 0.5 -1.27278 0.943444
Q2FVJ8   9 0.5 -1.27278 0.943444
Q2FXK2   14 0.777778 -1.27278 0.943444
Q2FUS7   10 0.555556 -1.27278 0.943444
Q2FVP1   12 0.666667 -1.27278 0.943444
Q2FYN7   1 0.0555556 -1.27278 0.943444
P69848   11 0.611111 -1.27278 0.943444
Q2FWN8   11 0.611111 -1.27278 0.943444
Q2FV62   8 0.444444 -1.27278 0.943444
Q2FWW7   11 0.611111 -1.27278 0.943444
Q2G1Y5   11 0.611111 -1.27278 0.943444
Q2FXA3   12 0.666667 -1.27278 0.943444
Q2FYV3   12 0.666667 -1.27278 0.943444
Q2G1H4   11 0.611111 -1.27278 0.943444
Q2G038   13 0.722222 -1.27278 0.943444
Q2G161   13 0.722222 -1.27278 0.943444
Q2FYV1   12 0.666667 -1.27278 0.943444
Q2FZ09   10 0.555556 -1.27278 0.943444
Q2FW90   15 0.833333 -1.27278 0.943444
Q2G290   15 0.833333 -1.27278 0.943444
P60611   7 0.388889 -1.27278 0.943444
Q2FV58   11 0.611111 -1.27278 0.943444
Q2G0C6   11 0.611111 -1.27278 0.943444
Q2G050   11 0.611111 -1.27278 0.943444
Q2G0V2   12 0.666667 -1.27278 0.943444
Q2FVQ4   11 0.611111 -1.27278 0.943444
Q2G094   5 0.27027 -1.27278 0.943444
Q2FY59   11 0.594595 -1.27278 0.943444
Q2FVX7   10 0.540541 -1.27278 0.943444
Q2FVP4   12 0.648649 -1.27278 0.943444
Q2G185   7 0.378378 -1.27278 0.943444
Q2FXP8   10 0.540541 -1.27278 0.943444
Q2G275   12 0.648649 -1.27278 0.943444
Q2G1D9   10 0.540541 -1.27278 0.943444
Q2FXI3   8 0.432432 -1.27278 0.943444
Q2FYM2   9 0.486486 -1.27278 0.943444
P14738   0 0 -1.27278 0.943444
Q2G2Q2   11 0.594595 -1.27278 0.943444
Q2G0M9   11 0.594595 -1.27278 0.943444
Q2FY67   11 0.594595 -1.27278 0.943444
Q2FWX8   0 0 -1.27278 0.943444
Q2FUT9   8 0.432432 -1.27278 0.943444
Q2FZS0   9 0.486486 -1.27278 0.943444
Q2G2A8   10 0.540541 -1.27278 0.943444
Q2FUY2   0 0 -1.27278 0.943444
Q2FZL8   9 0.486486 -1.27278 0.943444
Q2FW93   5 0.27027 -1.27278 0.943444
Q2G1L7   12 0.648649 -1.27278 0.943444
Q2FW41   11 0.594595 -1.27278 0.943444
Q2FZY6   10 0.540541 -1.27278 0.943444
Q2G042   15 0.810811 -1.27278 0.943444
Q2FWK2   11 0.594595 -1.27278 0.943444
Q2FYF4   10 0.540541 -1.27278 0.943444
Q2FZP2   12 0.648649 -1.27278 0.943444
Q2G1G7   7 0.378378 -1.27278 0.943444
Q2G1H5   12 0.648649 -1.27278 0.943444
Q2G2S7   8 0.432432 -1.27278 0.943444
Q2FY53   9 0.486486 -1.27278 0.943444
Q2G1N2   11 0.594595 -1.27278 0.943444
Q2G2V2   10 0.540541 -1.27278 0.943444
Q2G1H6   11 0.594595 -1.27278 0.943444
Q2FZA9   10 0.540541 -1.27278 0.943444
Q2FXI5   11 0.594595 -1.27278 0.943444
Q2G206   11 0.594595 -1.27278 0.943444
Q2FWN6   10 0.540541 -1.27278 0.943444
Q2FUQ2   13 0.702703 -1.27278 0.943444
Q2G1K3   8 0.432432 -1.27278 0.943444
Q2FZ76   12 0.648649 -1.27278 0.943444
Q2FY54   7 0.378378 -1.27278 0.943444
Q2G289   9 0.486486 -1.27278 0.943444
Q2FY14   12 0.648649 -1.27278 0.943444
Q2FV77   12 0.648649 -1.27278 0.943444
Q2G064   13 0.702703 -1.27278 0.943444
Q2G033   11 0.594595 -1.27278 0.943444
Q2G198   5 0.27027 -1.27278 0.943444
Q2G0K4   11 0.594595 -1.27278 0.943444
Q2G0V3   10 0.540541 -1.27278 0.943444
Q2FWE2   9 0.473684 -1.27278 0.943444
Q2G089   12 0.631579 -1.27278 0.943444
Q2FZL3   8 0.421053 -1.27278 0.943444
Q2G087   9 0.473684 -1.27278 0.943444
Q2G0A7   12 0.631579 -1.27278 0.943444
Q2FVF9   10 0.526316 -1.27278 0.943444
Q2G071   11 0.578947 -1.27278 0.943444
Q2FUZ2   12 0.631579 -1.27278 0.943444
Q2FY27   12 0.631579 -1.27278 0.943444
Q2FXX4   11 0.578947 -1.27278 0.943444
Q2G1E6   11 0.578947 -1.27278 0.943444
Q2G1G5   14 0.736842 -1.27278 0.943444
Q2G2Q3   5 0.263158 -1.27278 0.943444
Q2FZF0   4 0.210526 -1.27278 0.943444
Q2G2D2   10 0.526316 -1.27278 0.943444
Q2FXT4   11 0.578947 -1.27278 0.943444
Q2FZI8   11 0.578947 -1.27278 0.943444
Q2FUS8   0 0 -1.27278 0.943444
Q2FVR9   10 0.526316 -1.27278 0.943444
Q2FXP2   8 0.421053 -1.27278 0.943444
Q2FX94   11 0.578947 -1.27278 0.943444
Q2G2A5   8 0.421053 -1.27278 0.943444
Q2FZP7   15 0.789474 -1.27278 0.943444
Q2G1R7   10 0.526316 -1.27278 0.943444
Q2G015   0 0 -1.27278 0.943444
Q2FZF4   11 0.578947 -1.27278 0.943444
Q2G1E5   12 0.631579 -1.27278 0.943444
Q2FWH9   10 0.526316 -1.27278 0.943444
Q2G069   8 0.421053 -1.27278 0.943444
Q2FZK3   13 0.684211 -1.27278 0.943444
Q2FZU5   13 0.684211 -1.27278 0.943444
Q2FYT4   12 0.631579 -1.27278 0.943444
Q2FWK4   12 0.631579 -1.27278 0.943444
Q2FY40   11 0.578947 -1.27278 0.943444
Q2FWY4   12 0.631579 -1.27278 0.943444
Q2G156   12 0.631579 -1.27278 0.943444
Q2G045   10 0.526316 -1.27278 0.943444
Q2FZS6   10 0.526316 -1.27278 0.943444
Q2FYC7   13 0.684211 -1.27278 0.943444
Q2FW73   11 0.578947 -1.27278 0.943444
Q2G1H3   9 0.473684 -1.27278 0.943444
Q2FXJ6   6 0.315789 -1.27278 0.943444
Q2FUS2   11 0.564103 -1.27278 0.943444
Q2G120   10 0.512821 -1.27278 0.943444
Q2G2T9   14 0.717949 -1.27278 0.943444
Q2G1N9   11 0.564103 -1.27278 0.943444
Q2FXL9   10 0.512821 -1.27278 0.943444
Q2G0W4   13 0.666667 -1.27278 0.943444
Q2G0R6   11 0.564103 -1.27278 0.943444
Q2G1C4   10 0.512821 -1.27278 0.943444
Q2FWY9   13 0.666667 -1.27278 0.943444
Q2G1K4   11 0.564103 -1.27278 0.943444
Q2FYK3   12 0.615385 -1.27278 0.943444
Q2G1N4   13 0.666667 -1.27278 0.943444
Q2G065   12 0.615385 -1.27278 0.943444
Q2FX88   12 0.615385 -1.27278 0.943444
Q2FVW9   12 0.615385 -1.27278 0.943444
Q2G1E0   6 0.307692 -1.27278 0.943444
Q2G2P2   11 0.564103 -1.27278 0.943444
Q2G0V5   12 0.615385 -1.27278 0.943444
Q2FWA2   12 0.615385 -1.27278 0.943444
Q2FZU1   12 0.615385 -1.27278 0.943444
Q2FX77   9 0.461538 -1.27278 0.943444
Q2FW75   10 0.512821 -1.27278 0.943444
Q2FUT5   11 0.564103 -1.27278 0.943444
Q2G234   9 0.461538 -1.27278 0.943444
Q2FZU6   10 0.512821 -1.27278 0.943444
Q2G1Y2   13 0.666667 -1.27278 0.943444
Q2FXN7   8 0.410256 -1.27278 0.943444
Q2G2J3   14 0.717949 -1.27278 0.943444
Q2G0G1   10 0.512821 -1.27278 0.943444
Q2FW62   9 0.461538 -1.27278 0.943444
Q2FUP7   14 0.717949 -1.27278 0.943444
Q2G1J3   11 0.564103 -1.27278 0.943444
Q2FZ15   12 0.615385 -1.27278 0.943444
Q2G1D3   11 0.564103 -1.27278 0.943444
Q2G0K2   9 0.461538 -1.27278 0.943444
Q2FWC1   12 0.615385 -1.27278 0.943444
Q2FXM5   13 0.666667 -1.27278 0.943444
Q2FY46   12 0.615385 -1.27278 0.943444
Q2G1K0   10 0.512821 -1.27278 0.943444
Q2FXT6   11 0.564103 -1.27278 0.943444
Q2FZM4   12 0.615385 -1.27278 0.943444
Q2FXG1   13 0.666667 -1.27278 0.943444
Q2FXL1   11 0.564103 -1.27278 0.943444
Q2FWX5   9 0.461538 -1.27278 0.943444
# cudaSaTabsearch LTYPE = T LORDER = F LSOLN = F
# QUERY ID = PF00524 
# DBFILE = ./tableaux.ascii.DB                                                             
Q2G1I1   11 0.55 -1.27278  0.943444
Q2G1K2   12 0.6 -1.27278  0.943444
Q2FUU5   11 0.55 -1.27278  0.943444
Q2FXB6   11 0.55 -1.27278  0.943444
Q2FZU2   15 0.75 -1.27278  0.943444
Q2FZK0   12 0.6 -1.27278  0.943444
Q2FY33   7 0.35 -1.27278  0.943444
Q2G098   8 0.4 -1.27278  0.943444
Q2FZ46   13 0.65 -1.27278  0.943444
Q2FZQ5   15 0.75 -1.27278  0.943444
Q2FXU8   13 0.65 -1.27278  0.943444
Q9EZ08   10 0.5 -1.27278  0.943444
Q2G1B9   10 0.5 -1.27278  0.943444
Q2FZ73   11 0.55 -1.27278  0.943444
Q2FY35   12 0.6 -1.27278  0.943444
Q2FZ16   12 0.6 -1.27278  0.943444
Q2FYR2   9 0.45 -1.27278  0.943444
Q2FWY3   0 0 -1.27278  0.943444
Q2G2F5   12 0.6 -1.27278  0.943444
Q2G032   9 0.45 -1.27278  0.943444
Q2FZ10   16 0.8 -1.27278  0.943444
Q2G255   15 0.75 -1.27278  0.943444
Q2G0X6   17 0.85 -1.27278  0.943444
Q2FYH0   12 0.6 -1.27278  0.943444
Q2FXJ9   11 0.55 -1.27278  0.943444
Q2FZT4   6 0.3 -1.27278  0.943444
Q2FVE6   10 0.5 -1.27278  0.943444
Q2FYD3   0 0 -1.27278  0.943444
Q2FXT5   5 0.25 -1.27278  0.943444
Q2FY60   12 0.6 -1.27278  0.943444
Q2G2D7   8 0.4 -1.27278  0.943444
Q2FX16   12 0.6 -1.27278  0.943444
Q2FZ34   9 0.45 -1.27278  0.943444
Q2G1S4   14 0.7 -1.27278  0.943444
Q2G147   12 0.6 -1.27278  0.943444
Q2G1J7   11 0.55 -1.27278  0.943444
Q2G2A7   11 0.55 -1.27278  0.943444
Q2G2M6   13 0.65 -1.27278  0.943444
Q2FV30   13 0.65 -1.27278  0.943444
Q2FVL5   9 0.45 -1.27278  0.943444
Q2FXY0   10 0.5 -1.27278  0.943444
Q2FZL1   10 0.5 -1.27278  0.943444
Q2FW45   11 0.55 -1.27278  0.943444
Q2FZU0   13 0.634146 -1.27278  0.943444
Q2FWZ0   11 0.536585 -1.27278  0.943444
Q2G2H5   11 0.536585 -1.27278  0.943444
Q2FYG9   11 0.536585 -1.27278  0.943444
Q2G2X6   14 0.682927 -1.27278  0.943444
Q2G155   12 0.585366 -1.27278  0.943444
Q2FXY9   10 0.487805 -1.27278  0.943444
Q2FZ37   15 0.731707 -1.27278  0.943444
Q2FVI7   12 0.585366 -1.27278  0.943444
Q2FYS1   12 0.585366 -1.27278  0.943444
Q2FXL5   11 0.536585 -1.27278  0.943444
Q2G1J4   12 0.585366 -1.27278  0.943444
Q2FWZ3   12 0.585366 -1.27278  0.943444
Q2G2P7   13 0.634146 -1.27278  0.943444
Q2FVH3   11 0.536585 -1.27278  0.943444
Q2FZ31   11 0.536585 -1.27278  0.943444
Q2G283   11 0.536585 -1.27278  0.943444
Q2FZ66   13 0.634146 -1.27278  0.943444
Q2FWY7   12 0.585366 -1.27278  0.943444
Q2G1F9   12 0.585366 -1.27278  0.943444
Q2FZJ4   9 0.439024 -1.27278  0.943444
Q2FZQ1   12 0.585366 -1.27278  0.943444
Q2FY80   9 0.439024 -1.27278  0.943444
Q2G2D4   11 0.536585 -1.27278  0.943444
Q2FYP1   11 0.536585 -1.27278  0.943444
Q2FYF9   6 0.292683 -1.27278  0.943444
Q2G0B3   12 0.585366 -1.27278  0.943444
Q2FUT8   17 0.829268 -1.27278  0.943444
Q2FYR1   10 0.487805 -1.27278  0.943444
Q2FYL3   10 0.487805 -1.27278  0.943444
Q2FVG4   12 0.585366 -1.27278  0.943444
Q2FVP8   6 0.292683 -1.27278  0.943444
Q2FZ28   12 0.571429 -1.27278  0.943444
Q2G1F0   12 0.571429 -1.27278  0.943444
P95689   10 0.47619 -1.27278  0.943444
Q2FYH6   11 0.52381 -1.27278  0.943444
Q2FXD1   10 0.47619 -1.27278  0.943444
Q2G0X5   8 0.380952 -1.27278  0.943444
Q2FXN8   11 0.52381 -1.27278  0.943444
Q2G0N0   11 0.52381 -1.27278  0.943444
Q2G268   18 0.857143 -1.27278  0.943444
Q2FV61   10 0.47619 -1.27278  0.943444
Q2FXL7   10 0.47619 -1.27278  0.943444
Q2FUR5   12 0.571429 -1.27278  0.943444
Q2FXV6   7 0.333333 -1.27278  0.943444
Q2G2C5   12 0.571429 -1.27278  0.943444
Q2FVJ6   10 0.47619 -1.27278  0.943444
Q2G1Y4   7 0.333333 -1.27278  0.943444
Q2FVI0   15 0.714286 -1.27278  0.943444
Q2FXJ8   12 0.571429 -1.27278  0.943444
Q2FZU7   12 0.571429 -1.27278  0.943444
Q2G2X4   12 0.571429 -1.27278  0.943444
Q2FZA8   12 0.571429 -1.27278  0.943444
Q2FW96   14 0.666667 -1.27278  0.943444
Q2FYV4   12 0.571429 -1.27278  0.943444
O07325   9 0.428571 -1.27278  0.943444
Q2G1C1   15 0.714286 -1.27278  0.943444
Q2FZR9   12 0.571429 -1.27278  0.943444
Q2FVW3   10 0.47619 -1.27278  0.943444
Q2G124   11 0.52381 -1.27278  0.943444
P0C0V7   9 0.428571 -1.27278  0.943444
Q2FX52   13 0.604651 -1.27278  0.943444
Q2G2C7   9 0.418605 -1.27278  0.943444
Q2G2D5   12 0.55814 -1.27278  0.943444
Q2FXQ7   12 0.55814 -1.27278  0.943444
Q2FZW0   9 0.418605 -1.27278  0.943444
Q2FVG3   13 0.604651 -1.27278  0.943444
Q2FXR4   11 0.511628 -1.27278  0.943444
Q2FZ67   11 0.511628 -1.27278  0.943444
Q2G243   10 0.465116 -1.27278  0.943444
Q2FV76   10 0.465116 -1.27278  0.943444
Q2FVZ4   11 0.511628 -1.27278  0.943444
Q2FWC5   10 0.465116 -1.27278  0.943444
Q2FZY3   11 0.511628 -1.27278  0.943444
Q2FWH5   12 0.55814 -1.27278  0.943444
Q2G241   12 0.55814 -1.27278  0.943444
Q2FV35   9 0.418605 -1.27278  0.943444
Q2G0T5   14 0.651163 -1.27278  0.943444
Q2G1A9   12 0.55814 -1.27278  0.943444
Q2FYU7   12 0.55814 -1.27278  0.943444
Q2G2E0   15 0.697674 -1.27278  0.943444
Q2FVT6   10 0.465116 -1.27278  0.943444
Q2G0D7   13 0.604651 -1.27278  0.943444
Q2G1M6   13 0.604651 -1.27278  0.943444
Q2G0A6   14 0.651163 -1.27278  0.943444
Q2FUY6   11 0.511628 -1.27278  0.943444
Q2FYJ2   11 0.511628 -1.27278  0.943444
Q2G2E5   15 0.681818 -1.27278  0.943444
Q2G2P5   10 0.454545 -1.27278  0.943444
Q2G1R6   9 0.409091 -1.27278  0.943444
Q2FYF0   14 0.636364 -1.27278  0.943444
Q2FVH8   12 0.545455 -1.27278  0.943444
Q2FUU3   13 0.590909 -1.27278  0.943444
Q2FVG8   13 0.590909 -1.27278  0.943444
Q9ZAH5   13 0.590909 -1.27278  0.943444
Q2G2U0   13 0.590909 -1.27278  0.943444
Q2FYR4   12 0.545455 -1.27278  0.943444
Q2G256   13 0.590909 -1.27278  0.943444
Q2FVY0   7 0.318182 -1.27278  0.943444
Q2G0Q2   11 0.5 -1.27278  0.943444
Q2G0R2   11 0.5 -1.27278  0.943444
Q2G0Q3   12 0.545455 -1.27278  0.943444
Q2FWZ9   12 0.545455 -1.27278  0.943444
Q53705   12 0.545455 -1.27278  0.943444
Q2G2U3   9 0.409091 -1.27278  0.943444
Q2FYY6   10 0.454545 -1.27278  0.943444
Q2FWL3   13 0.590909 -1.27278  0.943444
Q2FY50   10 0.454545 -1.27278  0.943444
Q2FXN4   14 0.636364 -1.27278  0.943444
Q2G179   12 0.545455 -1.27278  0.943444
Q2G1L6   9 0.409091 -1.27278  0.943444
Q2FXU4   11 0.5 -1.27278  0.943444
Q2G1E9   13 0.590909 -1.27278  0.943444
Q2G232   9 0.409091 -1.27278  0.943444
Q2FXH9   11 0.5 -1.27278  0.943444
Q2G0X3   1 0.0454545 -1.27278  0.943444
Q2FXD0   12 0.545455 -1.27278  0.943444
Q2G0G3   11 0.5 -1.27278  0.943444
Q2FWW3   14 0.636364 -1.27278  0.943444
Q2FYG0   10 0.444444 -1.27278  0.943444
Q2FZS9   12 0.533333 -1.27278  0.943444
Q2FYS2   8 0.355556 -1.27278  0.943444
Q2G2U4   8 0.355556 -1.27278  0.943444
Q2FWJ9   13 0.577778 -1.27278  0.943444
Q2FWF0   11 0.488889 -1.27278  0.943444
Q2FXR9   11 0.488889 -1.27278  0.943444
Q2FZV7   9 0.4 -1.27278  0.943444
Q2G1W0   12 0.533333 -1.27278  0.943444
Q2G2I0   10 0.444444 -1.27278  0.943444
Q2G153   12 0.533333 -1.27278  0.943444
Q2FWD7   14 0.622222 -1.27278  0.943444
Q2FY15   14 0.622222 -1.27278  0.943444
Q2FV54   12 0.533333 -1.27278  0.943444
Q2FZ74   12 0.533333 -1.27278  0.943444
Q2FYV5   12 0.533333 -1.27278  0.943444
Q2G2I1   8 0.355556 -1.27278  0.943444
Q2FXZ6   10 0.444444 -1.27278  0.943444
Q2G0U0   13 0.577778 -1.27278  0.943444
Q2G0Y6   12 0.533333 -1.27278  0.943444
Q2FXJ0   10 0.444444 -1.27278  0.943444
Q2FY43   15 0.652174 -1.27278  0.943444
Q2FWM1   2 0.0869565 -1.27278  0.943444
Q2FVJ1   14 0.608696 -1.27278  0.943444
Q2G0K3   14 0.608696 -1.27278  0.943444
Q2FY66   12 0.521739 -1.27278  0.943444
Q2FW99   13 0.565217 -1.27278  0.943444
Q2FV10   13 0.565217 -1.27278  0.943444
Q2FXJ5   12 0.521739 -1.27278  0.943444
Q2FX69   1 0.0434783 -1.27278  0.943444
Q2G0B2   13 0.565217 -1.27278  0.943444
Q2FX14   12 0.521739 -1.27278  0.943444
Q2FYD8   11 0.478261 -1.27278  0.943444
Q2FWE5   12 0.521739 -1.27278  0.943444
Q2G2A3   10 0.434783 -1.27278  0.943444
Q2FZH8   10 0.434783 -1.27278  0.943444
Q2FX51   11 0.478261 -1.27278  0.943444
Q2FWE8   11 0.478261 -1.27278  0.943444
Q2G088   12 0.521739 -1.27278  0.943444
Q2G028   10 0.425532 -1.27278  0.943444
Q2G1S3   12 0.510638 -1.27278  0.943444
Q2FYN4   11 0.468085 -1.27278  0.943444
Q2FX86   12 0.510638 -1.27278  0.943444
Q2G2S8   11 0.468085 -1.27278  0.943444
Q2FUW8   15 0.638298 -1.27278  0.943444
Q2FWD4   9 0.382979 -1.27278  0.943444
Q2FVH6   12 0.510638 -1.27278  0.943444
Q2G029   16 0.680851 -1.27278  0.943444
Q2G1R5   8 0.340426 -1.27278  0.943444
Q2FX65   14 0.595745 -1.27278  0.943444
Q2FZV6   11 0.468085 -1.27278  0.943444
Q2G1P1   11 0.468085 -1.27278  0.943444
Q2FVU4   14 0.595745 -1.27278  0.943444
Q2FVT5   11 0.468085 -1.27278  0.943444
Q2G2H4   5 0.212766 -1.27278  0.943444
Q2FZ58   14 0.595745 -1.27278  0.943444
Q2FVJ2   15 0.638298 -1.27278  0.943444
Q2FXW5   9 0.382979 -1.27278  0.943444
Q2FWK1   11 0.468085 -1.27278  0.943444
Q2G031   13 0.553191 -1.27278  0.943444
Q2G0U1   11 0.468085 -1.27278  0.943444
Q2FW46   17 0.723404 -1.27278  0.943444
Q2FZY5   11 0.468085 -1.27278  0.943444
Q2FZI5   12 0.5 -1.27278  0.943444
Q2FYR9   10 0.416667 -1.27278  0.943444
Q2FZ92   13 0.541667 -1.27278  0.943444
Q2G1D5   14 0.583333 -1.27278  0.943444
Q2FXM2   12 0.5 -1.27278  0.943444
Q2FVM2   16 0.666667 -1.27278  0.943444
Q2FZN2   15 0.625 -1.27278  0.943444
Q2G1U8   11 0.458333 -1.27278  0.943444
Q2FVS7   6 0.25 -1.27278  0.943444
Q2FWB5   15 0.625 -1.27278  0.943444
Q2FXX1   12 0.5 -1.27278  0.943444
Q2G2J9   15 0.625 -1.27278  0.943444
Q2G0Y7   12 0.5 -1.27278  0.943444
Q2FW81   13 0.541667 -1.27278  0.943444
Q2FWK3   12 0.5 -1.27278  0.943444
Q2FY34   12 0.5 -1.27278  0.943444
Q2FXF8   14 0.583333 -1.27278  0.943444
Q2FXI9   13 0.541667 -1.27278  0.943444
Q05615   10 0.408163 -1.27278  0.943444
Q2FUW4   13 0.530612 -1.27278  0.943444
Q2FVF4   12 0.489796 -1.27278  0.943444
Q2FWI3   12 0.489796 -1.27278  0.943444
Q2FWG8   13 0.530612 -1.27278  0.943444
Q2G0R0   11 0.44898 -1.27278  0.943444
Q2G0I4   10 0.408163 -1.27278  0.943444
Q2FV67   10 0.408163 -1.27278  0.943444
Q2G091   13 0.530612 -1.27278  0.943444
Q2G1U1   11 0.44898 -1.27278  0.943444
Q2FUX7   13 0.530612 -1.27278  0.943444
Q2FY51   10 0.408163 -1.27278  0.943444
Q2FYP2   11 0.44898 -1.27278  0.943444
Q2G0F8   12 0.489796 -1.27278  0.943444
Q2FXH5   11 0.44898 -1.27278  0.943444
Q2G193   13 0.530612 -1.27278  0.943444
Q2FWD6   12 0.489796 -1.27278  0.943444
Q2FZ98   11 0.44 -1.27278  0.943444
Q2FYQ2   11 0.44 -1.27278  0.943444
Q2FWL5   11 0.44 -1.27278  0.943444
Q2FV16   10 0.4 -1.27278  0.943444
Q2FWX9   11 0.44 -1.27278  0.943444
Q2G1J0   11 0.44 -1.27278  0.943444
Q2G235   14 0.56 -1.27278  0.943444
Q2FXK1   12 0.48 -1.27278  0.943444
Q2FWF4   7 0.28 -1.27278  0.943444
Q2FZC8   12 0.48 -1.27278  0.943444
Q2FZQ4   15 0.6 -1.27278  0.943444
O52582   9 0.36 -1.27278  0.943444
Q2FZI6   11 0.44 -1.27278  0.943444
Q2FUW7   11 0.44 -1.27278  0.943444
Q2G2M9   14 0.56 -1.27278  0.943444
Q2FZD0   11 0.44 -1.27278  0.943444
Q2FWK7   14 0.56 -1.27278  0.943444
Q2FWU4   0 0 -1.27278  0.943444
Q2FUX4   8 0.32 -1.27278  0.943444
Q2G2V3   13 0.52 -1.27278  0.943444
O05204   12 0.48 -1.27278  0.943444
Q2FYC2   12 0.470588 -1.27278  0.943444
Q2FZP6   12 0.470588 -1.27278  0.943444
Q2G0L2   13 0.509804 -1.27278  0.943444
Q2FZV1   11 0.431373 -1.27278  0.943444
Q2FVQ5   8 0.313725 -1.27278  0.943444
Q2FZW6   14 0.54902 -1.27278  0.943444
Q2FZI3   10 0.392157 -1.27278  0.943444
Q2G219   14 0.54902 -1.27278  0.943444
Q2FZR2   10 0.392157 -1.27278  0.943444
Q2FXZ2   13 0.509804 -1.27278  0.943444
Q2FYC6   16 0.627451 -1.27278  0.943444
Q2FYZ5   13 0.5 -1.27278  0.943444
Q2FWN4   12 0.461538 -1.27278  0.943444
Q2G221   10 0.384615 -1.27278  0.943444
Q2FZX5   11 0.423077 -1.27278  0.943444
Q2FUW3   12 0.461538 -1.27278  0.943444
Q2G2H3   12 0.461538 -1.27278  0.943444
Q2FY08   9 0.346154 -1.27278  0.943444
Q2FXU5   14 0.538462 -1.27278  0.943444
Q2G1F8   15 0.576923 -1.27278  0.943444
Q2FYW4   13 0.5 -1.27278  0.943444
Q2G142   12 0.461538 -1.27278  0.943444
Q2G1U3   13 0.5 -1.27278  0.943444
Q2FZ18   13 0.5 -1.27278  0.943444
Q2FV24   15 0.576923 -1.27278  0.943444
Q2G1C2   12 0.461538 -1.27278  0.943444
Q2FYZ4   11 0.423077 -1.27278  0.943444
Q2FWT4   12 0.461538 -1.27278  0.943444
Q2FUX1   12 0.461538 -1.27278  0.943444
Q2FZG9   12 0.45283 -1.27278  0.943444
Q2FVC1   11 0.415094 -1.27278  0.943444
Q2FYT3   11 0.415094 -1.27278  0.943444
Q2FY82   10 0.377358 -1.27278  0.943444
Q2FV02   10 0.377358 -1.27278  0.943444
Q2FXJ2   9 0.339623 -1.27278  0.943444
Q2FZ02   11 0.415094 -1.27278  0.943444
Q2G0L3   14 0.528302 -1.27278  0.943444
Q2FZH5   13 0.490566 -1.27278  0.943444
Q2FWH4   11 0.415094 -1.27278  0.943444
Q2FW49   12 0.45283 -1.27278  0.943444
Q93T05   11 0.415094 -1.27278  0.943444
Q2FX73   13 0.490566 -1.27278  0.943444
Q2G239   12 0.444444 -1.27278  0.943444
Q2G121   16 0.592593 -1.27278  0.943444
Q2FY11   15 0.555556 -1.27278  0.943444
Q2FV11   10 0.37037 -1.27278  0.943444
Q2FZ05   14 0.518519 -1.27278  0.943444
Q2G253   11 0.407407 -1.27278  0.943444
Q2FW98   14 0.518519 -1.27278  0.943444
Q2G205   13 0.481481 -1.27278  0.943444
Q2FVE7   13 0.481481 -1.27278  0.943444
Q2FYD0   10 0.37037 -1.27278  0.943444
Q2FZ19   12 0.444444 -1.27278  0.943444
Q2G1C7   14 0.518519 -1.27278  0.943444
Q2FV60   11 0.407407 -1.27278  0.943444
Q2FY64   10 0.37037 -1.27278  0.943444
Q2FZI9   11 0.407407 -1.27278  0.943444
Q2FV57   13 0.472727 -1.27278  0.943444
Q2FXA5   11 0.4 -1.27278  0.943444
Q2G2U8   11 0.4 -1.27278  0.943444
Q2FZP0   10 0.363636 -1.27278  0.943444
Q2FZL7   12 0.436364 -1.27278  0.943444
Q2FZR3   11 0.4 -1.27278  0.943444
Q2FWA0   12 0.436364 -1.27278  0.943444
Q2G090   15 0.545455 -1.27278  0.943444
Q2G1H0   13 0.464286 -1.27278  0.943444
Q2FZP4   12 0.428571 -1.27278  0.943444
Q2FUX0   13 0.464286 -1.27278  0.943444
Q2FV86   13 0.464286 -1.27278  0.943444
Q2FV14   12 0.428571 -1.27278  0.943444
Q2FUT2   13 0.464286 -1.27278  0.943444
Q2FZ64   14 0.5 -1.27278  0.943444
Q2FUW1   3 0.105263 -1.27278  0.943444
Q2FWI0   13 0.45614 -1.27278  0.943444
Q2G2K5   11 0.385965 -1.27278  0.943444
Q2FWK6   12 0.421053 -1.27278  0.943444
Q2G0T9   10 0.350877 -1.27278  0.943444
Q2G078   14 0.491228 -1.27278  0.943444
Q2G1P3   11 0.385965 -1.27278  0.943444
Q2G274   13 0.448276 -1.27278  0.943444
Q2FZD4   13 0.448276 -1.27278  0.943444
Q2FYS5   11 0.37931 -1.27278  0.943444
Q2G1K5   11 0.37931 -1.27278  0.943444
Q2G1L5   13 0.448276 -1.27278  0.943444
Q2G1M9   12 0.413793 -1.27278  0.943444
Q2FX67   13 0.448276 -1.27278  0.943444
Q2FZ32   11 0.37931 -1.27278  0.943444
Q2FWH7   12 0.413793 -1.27278  0.943444
Q2FXT8   10 0.338983 -1.27278  0.943444
Q2FUQ3   11 0.372881 -1.27278  0.943444
Q2G1Y6   14 0.474576 -1.27278  0.943444
Q2FX68   3 0.101695 -1.27278  0.943444
Q2FWD1   14 0.474576 -1.27278  0.943444
Q2FUZ8   14 0.474576 -1.27278  0.943444
Q2G1F5   15 0.508475 -1.27278  0.943444
Q2G2T6   13 0.440678 -1.27278  0.943444
Q2FYD2   5 0.169492 -1.27278  0.943444
Q2FYA1   15 0.508475 -1.27278  0.943444
Q2FY21   14 0.474576 -1.27278  0.943444
Q2FZD3   16 0.542373 -1.27278  0.943444
Q2G1Z4   14 0.474576 -1.27278  0.943444
Q2G0S3   12 0.4 -1.27278  0.943444
Q2FVQ3   13 0.433333 -1.27278  0.943444
Q2G2J4   13 0.433333 -1.27278  0.943444
Q2G2B8   12 0.4 -1.27278  0.943444
Q2G0L5   0 0 -1.27278  0.943444
Q2FW72   12 0.4 -1.27278  0.943444
Q2FYT8   19 0.633333 -1.27278  0.943444
Q2FXM9   13 0.433333 -1.27278  0.943444
Q2G1Y0   15 0.5 -1.27278  0.943444
Q2G2D0   14 0.466667 -1.27278  0.943444
Q2G2M2   13 0.433333 -1.27278  0.943444
Q2G1B7   12 0.4 -1.27278  0.943444
Q2G1B8   14 0.466667 -1.27278  0.943444
Q2G0M6   12 0.4 -1.27278  0.943444
Q2G1D8   13 0.42623 -1.27278  0.943444
Q2FV70   12 0.393443 -1.27278  0.943444
Q2FV72   15 0.491803 -1.27278  0.943444
Q2FVB2   13 0.42623 -1.27278  0.943444
Q2G122   14 0.459016 -1.27278  0.943444
Q2G1W2   14 0.451613 -1.27278  0.943444
Q2FWW1   9 0.290323 -1.27278  0.943444
Q2G1F4   12 0.387097 -1.27278  0.943444
Q2G093   12 0.387097 -1.27278  0.943444
Q2FXY7   14 0.451613 -1.27278  0.943444
Q2G1C6   8 0.258065 -1.27278  0.943444
Q2FZ20   13 0.419355 -1.27278  0.943444
O50581   14 0.444444 -1.27278  0.943444
Q2G1N1   12 0.380952 -1.27278  0.943444
Q2G188   11 0.34375 -1.27278  0.943444
Q2G296   12 0.375 -1.27278  0.943444
Q2G2E9   15 0.46875 -1.27278  0.943444
Q2G294   13 0.40625 -1.27278  0.943444
Q2FWJ5   15 0.46875 -1.27278  0.943444
Q2FW03   15 0.461538 -1.27278  0.943444
Q2G0N1   16 0.492308 -1.27278  0.943444
Q2FZJ0   14 0.430769 -1.27278  0.943444
Q2FYZ9   15 0.461538 -1.27278  0.943444
Q2FV74   16 0.492308 -1.27278  0.943444
Q2FXP7   12 0.369231 -1.27278  0.943444
Q2FXU1   13 0.4 -1.27278  0.943444
Q2G1M8   13 0.4 -1.27278  0.943444
Q2FXY4   15 0.461538 -1.27278  0.943444
Q2FZ94   11 0.333333 -1.27278  0.943444
Q2FYI0   13 0.38806 -1.27278  0.943444
Q2FXT9   11 0.328358 -1.27278  0.943444
Q2G0D2   13 0.382353 -1.27278  0.943444
Q2FYB7   10 0.294118 -1.27278  0.943444
Q2FVN8   14 0.411765 -1.27278  0.943444
Q2FZ49   10 0.294118 -1.27278  0.943444
Q2FUW6   12 0.352941 -1.27278  0.943444
Q2G1P7   15 0.441176 -1.27278  0.943444
Q2FW70   13 0.376812 -1.27278  0.943444
Q2G0W1   16 0.463768 -1.27278  0.943444
Q2G024   12 0.347826 -1.27278  0.943444
Q2G1G8   12 0.347826 -1.27278  0.943444
Q2G1R9   13 0.376812 -1.27278  0.943444
O06446   13 0.376812 -1.27278  0.943444
Q2G1C9   13 0.376812 -1.27278  0.943444
Q2FXV8   14 0.4 -1.27278  0.943444
Q2G0P5   13 0.371429 -1.27278  0.943444
Q2FV64   14 0.394366 -1.27278  0.943444
Q2FV87   13 0.361111 -1.27278  0.943444
Q2G1K9   11 0.30137 -1.27278  0.943444
Q2G266   12 0.328767 -1.27278  0.943444
Q59801   14 0.378378 -1.27278  0.943444
Q2FXH2   12 0.324324 -1.27278  0.943444
Q53727   16 0.426667 -1.27278  0.943444
Q2G2Q0   13 0.346667 -1.27278  0.943444
Q2FZD8   10 0.263158 -1.27278  0.943444
Q2FYS4   11 0.289474 -1.27278  0.943444
Q2G1G2   15 0.394737 -1.27278  0.943444
Q2FXV9   14 0.363636 -1.27278  0.943444
Q2G0L4   1 0.025974 -1.27278  0.943444
Q2FXR8   12 0.311688 -1.27278  0.943444
Q2FYJ0   13 0.337662 -1.27278  0.943444
Q2FZS8   14 0.358974 -1.27278  0.943444
Q2FXN9   12 0.3 -1.27278  0.943444
Q2FYM1   15 0.375 -1.27278  0.943444
Q2FVZ5   12 0.3 -1.27278  0.943444
Q2FVL8   12 0.296296 -1.27278  0.943444
Q2FZ40   17 0.419753 -1.27278  0.943444
Q2FYH5   15 0.365854 -1.27278  0.943444
Q2FXB3   11 0.261905 -1.27278  0.943444
Q2FYS9   14 0.325581 -1.27278  0.943444
Q2G1Q4   14 0.325581 -1.27278  0.943444
Q2FVC3   14 0.325581 -1.27278  0.943444
Q2G046   14 0.321839 -1.27278  0.943444
Q2FWU3   11 0.252874 -1.27278  0.943444
Q2FZ72   14 0.321839 -1.27278  0.943444
Q2FZ82   11 0.252874 -1.27278  0.943444
Q9F1K0   14 0.311111 -1.27278  0.943444
Q2FVV9   13 0.276596 -1.27278  0.943444
Q2FZT6   13 0.273684 -1.27278  0.943444
Q2FWU5   9 0.189474 -1.27278  0.943444
Q2FYC8   11 0.229167 -1.27278  0.943444
Q2FZK7   13 0.265306 -1.27278  0.943444
Q2G2C1   11 0.22449 -1.27278  0.943444
Q2FZT5   13 0.257426 -1.27278  0.943444
Q2G0R8   13 0.254902 -1.27278  0.943444
Q2FW95   10 0.196078 -1.27278  0.943444
Q2G0N5   14 0.264151 -1.27278  0.943444
P47768   15 0.277778 -1.27278  0.943444
Q2FXH4   8 0.146789 -1.27278  0.943444
Q2FVM1   13 0.238532 -1.27278  0.943444
```
