## Supplementary Data 3 for "Mining folded proteomes in the era of accurate structure prediction": PF00609.output

```
# cudaSaTabsearch LTYPE = T LORDER = F LSOLN = F
# QUERY ID = PF00609 
# DBFILE = ./tableaux.ascii.DB                                                             
Q2G0V6   0 0 -1.27278 0.943444
Q2G075   0 0 -1.27278 0.943444
Q2G083   0 0 -1.27278 0.943444
Q2FZN3   0 0 -1.27278 0.943444
Q2FY90   0 0 -1.27278 0.943444
Q2FX91   0 0 -1.27278 0.943444
Q2FX54   0 0 -1.27278 0.943444
Q2FYQ4   0 0 -1.27278 0.943444
Q2G284   0 0 -1.27278 0.943444
Q2G0S4   0 0 -1.27278 0.943444
Q2FWM3   0 0 -1.27278 0.943444
Q2FX81   0 0 -1.27278 0.943444
Q2FXC6   0 0 -1.27278 0.943444
Q2FWJ7   0 0 -1.27278 0.943444
Q2FYJ9   0 0 -1.27278 0.943444
Q2G2E6   0 0 -1.27278 0.943444
Q2FWV0   0 0 -1.27278 0.943444
Q2FZC3   0 0 -1.27278 0.943444
Q2FVH9   0 0 -1.27278 0.943444
Q2FXQ5   0 0 -1.27278 0.943444
Q2FZU4   0 0 -1.27278 0.943444
Q2FYF8   0 0 -1.27278 0.943444
Q2FUR4   0 0 -1.27278 0.943444
Q2FYI2   0 0 -1.27278 0.943444
Q2FYY2   0 0 -1.27278 0.943444
Q2FW58   0 0 -1.27278 0.943444
P0C7Z3   0 0 -1.27278 0.943444
Q2G0T2   0 0 -1.27278 0.943444
Q2G1G9   0 0 -1.27278 0.943444
Q2FVJ0   0 0 -1.27278 0.943444
Q2FZ80   0 0 -1.27278 0.943444
Q2G1R4   0 0 -1.27278 0.943444
Q2FW02   0 0 -1.27278 0.943444
Q2G1X3   0 0 -1.27278 0.943444
Q2FWW4   0 0 -1.27278 0.943444
Q2FZE1   0 0 -1.27278 0.943444
Q2FY31   0 0 -1.27278 0.943444
Q2G018   0 0 -1.27278 0.943444
Q2FZI0   0 0 -1.27278 0.943444
Q2FUZ7   0 0 -1.27278 0.943444
Q2G250   0 0 -1.27278 0.943444
Q2FWU8   0 0 -1.27278 0.943444
Q2FYX5   0 0 -1.27278 0.943444
Q2FZY2   0 0 -1.27278 0.943444
Q2FZX8   0 0 -1.27278 0.943444
Q2FUY8   0 0 -1.27278 0.943444
Q2FV73   0 0 -1.27278 0.943444
Q2G0C5   0 0 -1.27278 0.943444
Q2FZ52   0 0 -1.27278 0.943444
Q2FVK6   0 0 -1.27278 0.943444
Q2G0Z3   0 0 -1.27278 0.943444
Q2FZJ8   0 0 -1.27278 0.943444
Q2FY57   0 0 -1.27278 0.943444
Q2G0W3   0 0 -1.27278 0.943444
Q2G0I2   0 0 -1.27278 0.943444
Q2FYX1   0 0 -1.27278 0.943444
Q2G0H2   0 0 -1.27278 0.943444
Q2FWJ8   0 0 -1.27278 0.943444
Q2FWZ7   0 0 -1.27278 0.943444
Q2FV04   0 0 -1.27278 0.943444
Q2G0H6   0 0 -1.27278 0.943444
Q2G291   0 0 -1.27278 0.943444
Q2G1A7   0 0 -1.27278 0.943444
Q2FVS8   0 0 -1.27278 0.943444
Q2FZ26   0 0 -1.27278 0.943444
Q2FXJ3   0 0 -1.27278 0.943444
Q2G231   0 0 -1.27278 0.943444
Q2G2N0   0 0 -1.27278 0.943444
Q2G2I2   0 0 -1.27278 0.943444
Q2FYU3   0 0 -1.27278 0.943444
Q2FWY5   0 0 -1.27278 0.943444
Q2G2E3   0 0 -1.27278 0.943444
Q2FV09   0 0 -1.27278 0.943444
Q2FX72   0 0 -1.27278 0.943444
Q2FWA3   0 0 -1.27278 0.943444
Q2FWF2   0 0 -1.27278 0.943444
Q2G0E4   0 0 -1.27278 0.943444
Q2G251   0 0 -1.27278 0.943444
P0C818   0 0 -1.27278 0.943444
Q2FXQ2   0 0 -1.27278 0.943444
Q2FXD4   0 0 -1.27278 0.943444
Q2G014   0 0 -1.27278 0.943444
Q2FWI9   0 0 -1.27278 0.943444
Q2FX79   0 0 -1.27278 0.943444
Q2FVP7   0 0 -1.27278 0.943444
Q2FZN4   0 0 -1.27278 0.943444
Q2FWU6   0 0 -1.27278 0.943444
Q2G2Y1   0 0 -1.27278 0.943444
Q2FYF6   0 0 -1.27278 0.943444
Q2FXK0   0 0 -1.27278 0.943444
Q2FVI9   0 0 -1.27278 0.943444
Q2G246   0 0 -1.27278 0.943444
Q2G053   0 0 -1.27278 0.943444
Q2FWK8   0 0 -1.27278 0.943444
Q2FXL8   0 0 -1.27278 0.943444
Q2G0Q4   0 0 -1.27278 0.943444
Q2FVB7   0 0 -1.27278 0.943444
Q2FYD6   0 0 -1.27278 0.943444
Q2FXK9   0 0 -1.27278 0.943444
Q2FV78   0 0 -1.27278 0.943444
Q2FXG4   0 0 -1.27278 0.943444
Q2G0C8   0 0 -1.27278 0.943444
Q2FWU9   0 0 -1.27278 0.943444
Q2FUX2   0 0 -1.27278 0.943444
Q2FYI8   0 0 -1.27278 0.943444
Q2FXA1   0 0 -1.27278 0.943444
Q2FV49   0 0 -1.27278 0.943444
Q2G1S0   0 0 -1.27278 0.943444
Q2G0G0   0 0 -1.27278 0.943444
P0C805   0 0 -1.27278 0.943444
Q2FWV9   0 0 -1.27278 0.943444
Q2G152   0 0 -1.27278 0.943444
Q2FX48   0 0 -1.27278 0.943444
Q2FXS5   0 0 -1.27278 0.943444
Q2FWL4   0 0 -1.27278 0.943444
P0C7Y1   0 0 -1.27278 0.943444
Q2FXA2   0 0 -1.27278 0.943444
Q2FY96   0 0 -1.27278 0.943444
Q2FVJ3   0 0 -1.27278 0.943444
Q2FZ24   0 0 -1.27278 0.943444
Q2G1X4   0 0 -1.27278 0.943444
Q2FYM6   0 0 -1.27278 0.943444
Q2FWX6   0 0 -1.27278 0.943444
Q2G1D2   0 0 -1.27278 0.943444
Q2FWC0   0 0 -1.27278 0.943444
Q2FZG7   0 0 -1.27278 0.943444
Q2G2P1   0 0 -1.27278 0.943444
Q2G1M4   0 0 -1.27278 0.943444
Q2FX29   0 0 -1.27278 0.943444
Q2FUZ3   0 0 -1.27278 0.943444
Q2FVZ9   0 0 -1.27278 0.943444
Q2G2N3   0 0 -1.27278 0.943444
Q2G237   0 0 -1.27278 0.943444
Q2FXN5   0 0 -1.27278 0.943444
Q2FYP7   0 0 -1.27278 0.943444
Q2FWC8   0 0 -1.27278 0.943444
Q2G209   0 0 -1.27278 0.943444
Q2FXX7   0 0 -1.27278 0.943444
Q2FV05   0 0 -1.27278 0.943444
Q2FWM8   0 0 -1.27278 0.943444
Q2FV00   0 0 -1.27278 0.943444
Q2FZF2   0 0 -1.27278 0.943444
Q2FV80   0 0 -1.27278 0.943444
Q2FZZ7   0 0 -1.27278 0.943444
Q2FWH8   0 0 -1.27278 0.943444
Q2FVS5   0 0 -1.27278 0.943444
Q2FWY0   0 0 -1.27278 0.943444
Q2FZM3   0 0 -1.27278 0.943444
Q2FZW8   0 0 -1.27278 0.943444
Q2FVY7   0 0 -1.27278 0.943444
Q2FXJ1   0 0 -1.27278 0.943444
Q2G0T7   0 0 -1.27278 0.943444
Q2FW40   0 0 -1.27278 0.943444
Q2FYU9   0 0 -1.27278 0.943444
Q2FUR0   0 0 -1.27278 0.943444
Q2G215   0 0 -1.27278 0.943444
Q2G169   0 0 -1.27278 0.943444
Q2G034   0 0 -1.27278 0.943444
Q2FUV8   0 0 -1.27278 0.943444
Q2FW44   0 0 -1.27278 0.943444
Q2FYJ8   0 0 -1.27278 0.943444
Q2FVR6   0 0 -1.27278 0.943444
Q2G183   0 0 -1.27278 0.943444
Q2G0S1   0 0 -1.27278 0.943444
Q2FX83   0 0 -1.27278 0.943444
Q2FYF7   0 0 -1.27278 0.943444
Q2G166   2 0.307692 -1.27278 0.943444
Q2FX20   0 0 -1.27278 0.943444
Q2G020   1 0.153846 -1.27278 0.943444
Q2FVC0   0 0 -1.27278 0.943444
Q2FVD1   0 0 -1.27278 0.943444
Q2FWH1   0 0 -1.27278 0.943444
Q2FYX2   0 0 -1.27278 0.943444
Q2FZB5   0 0 -1.27278 0.943444
Q2G0G8   2 0.307692 -1.27278 0.943444
P0A0I4   0 0 -1.27278 0.943444
Q2G2C6   0 0 -1.27278 0.943444
Q2FVB1   1 0.153846 -1.27278 0.943444
Q2FYN1   0 0 -1.27278 0.943444
Q2FV79   2 0.307692 -1.27278 0.943444
Q2FVU9   2 0.307692 -1.27278 0.943444
Q2G0W5   0 0 -1.27278 0.943444
Q2FW60   0 0 -1.27278 0.943444
Q2G269   2 0.307692 -1.27278 0.943444
Q2FZS1   1 0.153846 -1.27278 0.943444
Q2G1Y3   1 0.153846 -1.27278 0.943444
Q2FWA4   2 0.307692 -1.27278 0.943444
Q2G0C0   0 0 -1.27278 0.943444
Q2G2J6   0 0 -1.27278 0.943444
Q2G1R2   1 0.153846 -1.27278 0.943444
Q2FXY8   1 0.153846 -1.27278 0.943444
Q2FYL2   0 0 -1.27278 0.943444
Q2FYS3   0 0 -1.27278 0.943444
Q2FXS0   2 0.307692 -1.27278 0.943444
Q2FWA7   0 0 -1.27278 0.943444
Q2FWV8   0 0 -1.27278 0.943444
Q2G279   1 0.153846 -1.27278 0.943444
Q2FYB5   0 0 -1.27278 0.943444
Q2G175   0 0 -1.27278 0.943444
Q2FZ07   0 0 -1.27278 0.943444
Q2FVG7   0 0 -1.27278 0.943444
Q2G2P3   1 0.153846 -1.27278 0.943444
Q2FZA3   1 0.153846 -1.27278 0.943444
Q2FYE1   0 0 -1.27278 0.943444
Q2G2F8   0 0 -1.27278 0.943444
Q2FWS8   0 0 -1.27278 0.943444
Q2FXD8   1 0.153846 -1.27278 0.943444
Q2FX46   2 0.307692 -1.27278 0.943444
Q2FYB4   2 0.307692 -1.27278 0.943444
Q2FYC0   0 0 -1.27278 0.943444
Q2FUY5   0 0 -1.27278 0.943444
Q2FYF2   0 0 -1.27278 0.943444
Q2G0R4   0 0 -1.27278 0.943444
Q2G1L1   0 0 -1.27278 0.943444
Q2FYB0   0 0 -1.27278 0.943444
Q2FWW5   2 0.307692 -1.27278 0.943444
Q2FX04   1 0.153846 -1.27278 0.943444
Q2FV33   2 0.307692 -1.27278 0.943444
Q2FUX6   1 0.153846 -1.27278 0.943444
Q2FVP5   0 0 -1.27278 0.943444
Q2G0W7   2 0.307692 -1.27278 0.943444
Q2FXV1   0 0 -1.27278 0.943444
Q2G096   0 0 -1.27278 0.943444
Q2FV68   0 0 -1.27278 0.943444
Q2FVY6   1 0.153846 -1.27278 0.943444
Q2FYY0   0 0 -1.27278 0.943444
Q2G005   2 0.307692 -1.27278 0.943444
Q2G2B4   0 0 -1.27278 0.943444
Q2FVZ7   2 0.307692 -1.27278 0.943444
Q2FW55   2 0.307692 -1.27278 0.943444
Q2FV92   0 0 -1.27278 0.943444
Q2FYV9   1 0.153846 -1.27278 0.943444
Q2FW74   0 0 -1.27278 0.943444
Q2FVK9   2 0.307692 -1.27278 0.943444
Q2FZA4   2 0.307692 -1.27278 0.943444
Q2FV25   0 0 -1.27278 0.943444
Q2FYG8   2 0.307692 -1.27278 0.943444
Q2G216   0 0 -1.27278 0.943444
Q2FZ69   0 0 -1.27278 0.943444
Q2FV97   2 0.307692 -1.27278 0.943444
Q2FZ95   0 0 -1.27278 0.943444
Q2FZN8   0 0 -1.27278 0.943444
Q2FZG2   1 0.153846 -1.27278 0.943444
Q2G259   2 0.307692 -1.27278 0.943444
Q2FYB6   0 0 -1.27278 0.943444
Q2FZD1   0 0 -1.27278 0.943444
Q2FYT6   0 0 -1.27278 0.943444
Q2G0Y2   1 0.153846 -1.27278 0.943444
Q2FWZ1   2 0.307692 -1.27278 0.943444
Q2FVC8   2 0.307692 -1.27278 0.943444
Q2G2H1   2 0.307692 -1.27278 0.943444
Q2FY47   0 0 -1.27278 0.943444
Q2FX78   1 0.153846 -1.27278 0.943444
Q2FX47   0 0 -1.27278 0.943444
Q2FZA7   0 0 -1.27278 0.943444
Q2FV32   2 0.307692 -1.27278 0.943444
Q2FYE6   0 0 -1.27278 0.943444
Q2FZ41   0 0 -1.27278 0.943444
Q2FYG3   0 0 -1.27278 0.943444
Q2FX01   2 0.307692 -1.27278 0.943444
Q2FXU6   0 0 -1.27278 0.943444
Q2FYL7   0 0 -1.27278 0.943444
Q2FWQ3   2 0.307692 -1.27278 0.943444
Q2FZY9   0 0 -1.27278 0.943444
Q2FV50   1 0.153846 -1.27278 0.943444
Q2FUY7   0 0 -1.27278 0.943444
Q2FXP6   2 0.307692 -1.27278 0.943444
Q2G1S9   2 0.307692 -1.27278 0.943444
Q2FX18   2 0.307692 -1.27278 0.943444
Q2FYU0   0 0 -1.27278 0.943444
Q2FXZ7   2 0.285714 -1.27278 0.943444
Q2G051   3 0.428571 -1.27278 0.943444
Q2FWS3   1 0.142857 -1.27278 0.943444
Q2FW14   2 0.285714 -1.27278 0.943444
Q2FYD7   0 0 -1.27278 0.943444
Q9RQP8   2 0.285714 -1.27278 0.943444
Q2FZK2   2 0.285714 -1.27278 0.943444
Q2FWI7   0 0 -1.27278 0.943444
Q2G182   2 0.285714 -1.27278 0.943444
Q2FYT7   0 0 -1.27278 0.943444
Q2FV46   1 0.142857 -1.27278 0.943444
Q2FY58   2 0.285714 -1.27278 0.943444
Q2FX06   2 0.285714 -1.27278 0.943444
Q2FZH0   2 0.285714 -1.27278 0.943444
Q2FUZ4   6 0.857143 -1.27278 0.943444
Q2G102   2 0.285714 -1.27278 0.943444
Q2G1R8   2 0.285714 -1.27278 0.943444
Q2G2J1   3 0.428571 -1.27278 0.943444
Q2FX71   2 0.285714 -1.27278 0.943444
Q2FUZ5   2 0.285714 -1.27278 0.943444
Q2FYP5   0 0 -1.27278 0.943444
Q2G048   0 0 -1.27278 0.943444
Q2FUQ0   1 0.142857 -1.27278 0.943444
Q2FWS7   3 0.428571 -1.27278 0.943444
Q2FV65   0 0 -1.27278 0.943444
Q2G125   2 0.285714 -1.27278 0.943444
Q2FYT2   5 0.714286 -1.27278 0.943444
Q2FVH7   0 0 -1.27278 0.943444
Q2G127   1 0.142857 -1.27278 0.943444
Q2FYI5   0 0 -1.27278 0.943444
Q2FYX4   6 0.857143 -1.27278 0.943444
Q2G0M3   4 0.571429 -1.27278 0.943444
Q2FW87   4 0.571429 -1.27278 0.943444
Q2G211   0 0 -1.27278 0.943444
Q2FXR5   5 0.714286 -1.27278 0.943444
Q2FWR5   2 0.285714 -1.27278 0.943444
Q2FYD5   2 0.285714 -1.27278 0.943444
Q2FY94   0 0 -1.27278 0.943444
Q2G2W8   2 0.285714 -1.27278 0.943444
Q2FZL9   5 0.714286 -1.27278 0.943444
Q2FYT9   1 0.142857 -1.27278 0.943444
Q2FX44   4 0.571429 -1.27278 0.943444
Q2FXB2   0 0 -1.27278 0.943444
Q2FVF6   2 0.285714 -1.27278 0.943444
Q2G2F6   2 0.285714 -1.27278 0.943444
Q2G2C3   1 0.142857 -1.27278 0.943444
Q2FYA5   2 0.285714 -1.27278 0.943444
Q2FYB1   1 0.142857 -1.27278 0.943444
Q2G011   2 0.285714 -1.27278 0.943444
Q2FV29   0 0 -1.27278 0.943444
Q2FVW1   2 0.285714 -1.27278 0.943444
Q2FYA4   4 0.571429 -1.27278 0.943444
Q2FY26   3 0.428571 -1.27278 0.943444
Q2FXC1   0 0 -1.27278 0.943444
Q2G2T0   3 0.428571 -1.27278 0.943444
Q2FY62   0 0 -1.27278 0.943444
Q2G2K4   0 0 -1.27278 0.943444
Q2FW65   1 0.142857 -1.27278 0.943444
Q2FY05   6 0.857143 -1.27278 0.943444
Q2FV96   5 0.714286 -1.27278 0.943444
Q2G1S7   0 0 -1.27278 0.943444
Q2FWS9   1 0.142857 -1.27278 0.943444
Q2G180   2 0.285714 -1.27278 0.943444
Q2G0L6   0 0 -1.27278 0.943444
Q2G189   0 0 -1.27278 0.943444
Q2FYD9   0 0 -1.27278 0.943444
Q2FWM6   0 0 -1.27278 0.943444
Q2FXA6   2 0.285714 -1.27278 0.943444
Q2G0U8   3 0.428571 -1.27278 0.943444
Q2FXD9   0 0 -1.27278 0.943444
Q2FWF9   0 0 -1.27278 0.943444
Q2FXS3   2 0.285714 -1.27278 0.943444
Q2FXX6   2 0.285714 -1.27278 0.943444
Q2FWU2   3 0.428571 -1.27278 0.943444
Q2FXD5   3 0.428571 -1.27278 0.943444
Q2FZK8   4 0.571429 -1.27278 0.943444
Q2FV15   1 0.142857 -1.27278 0.943444
Q2FZZ5   4 0.571429 -1.27278 0.943444
Q2FW48   0 0 -1.27278 0.943444
Q2FYB3   4 0.571429 -1.27278 0.943444
Q2FWT5   1 0.142857 -1.27278 0.943444
Q2FVH4   0 0 -1.27278 0.943444
Q2FWP4   2 0.285714 -1.27278 0.943444
Q2FYX9   4 0.571429 -1.27278 0.943444
Q2G1U7   0 0 -1.27278 0.943444
Q2FXY6   2 0.285714 -1.27278 0.943444
Q2FYT1   0 0 -1.27278 0.943444
Q2G244   2 0.285714 -1.27278 0.943444
Q2FX30   0 0 -1.27278 0.943444
Q2FVZ3   2 0.285714 -1.27278 0.943444
Q2FWP5   4 0.571429 -1.27278 0.943444
Q2FX41   1 0.142857 -1.27278 0.943444
Q2G2R5   2 0.285714 -1.27278 0.943444
Q2G2S3   6 0.8 -1.27278 0.943444
Q2G004   2 0.266667 -1.27278 0.943444
Q2FWV1   4 0.533333 -1.27278 0.943444
Q2G003   5 0.666667 -1.27278 0.943444
Q2FZV3   2 0.266667 -1.27278 0.943444
Q2G026   1 0.133333 -1.27278 0.943444
Q2FXG7   0 0 -1.27278 0.943444
Q2FYL8   2 0.266667 -1.27278 0.943444
Q2FZB6   0 0 -1.27278 0.943444
Q2FZE4   3 0.4 -1.27278 0.943444
Q2FX11   1 0.133333 -1.27278 0.943444
Q2G0Y3   1 0.133333 -1.27278 0.943444
Q2FZW7   0 0 -1.27278 0.943444
Q2FX21   9 1.2 0.903563 0.161558
Q2G092   9 1.2 0.903563 0.161558
Q2FZB7   2 0.266667 -1.27278 0.943444
Q2G0J9   9 1.2 0.903563 0.161558
Q2G1X2   2 0.266667 -1.27278 0.943444
Q2FZD6   5 0.666667 -1.27278 0.943444
Q2FW67   1 0.133333 -1.27278 0.943444
Q2G111   1 0.133333 -1.27278 0.943444
Q2G2Y4   4 0.533333 -1.27278 0.943444
Q2FY38   0 0 -1.27278 0.943444
Q2FWJ0   3 0.4 -1.27278 0.943444
Q2G2T5   1 0.133333 -1.27278 0.943444
Q2FVG6   4 0.533333 -1.27278 0.943444
Q2G1V8   2 0.266667 -1.27278 0.943444
Q2G1L0   2 0.266667 -1.27278 0.943444
Q2FXD6   3 0.4 -1.27278 0.943444
P0C948   2 0.266667 -1.27278 0.943444
Q2G1M2   1 0.133333 -1.27278 0.943444
Q2FVW8   2 0.266667 -1.27278 0.943444
Q2FX24   2 0.266667 -1.27278 0.943444
Q2FWS4   6 0.8 -1.27278 0.943444
Q2FYQ3   1 0.133333 -1.27278 0.943444
Q2G254   2 0.266667 -1.27278 0.943444
Q2FWB4   2 0.266667 -1.27278 0.943444
Q2FUP8   6 0.8 -1.27278 0.943444
Q2FZC2   2 0.266667 -1.27278 0.943444
Q2FYE4   4 0.533333 -1.27278 0.943444
Q2FWS2   0 0 -1.27278 0.943444
Q2FY03   3 0.4 -1.27278 0.943444
Q2FVS6   2 0.266667 -1.27278 0.943444
Q2FXV2   2 0.266667 -1.27278 0.943444
Q2G2L6   1 0.133333 -1.27278 0.943444
Q2G2I5   0 0 -1.27278 0.943444
Q2FYA2   4 0.533333 -1.27278 0.943444
Q2FWV7   2 0.266667 -1.27278 0.943444
Q2FXE7   2 0.266667 -1.27278 0.943444
Q2G0J6   2 0.266667 -1.27278 0.943444
Q2FUU4   10 1.33333 0.903563 0.161558
Q2FVJ4   2 0.266667 -1.27278 0.943444
Q2FZM9   2 0.266667 -1.27278 0.943444
Q2FZ51   5 0.666667 -1.27278 0.943444
Q2FY22   8 1.06667 0.903563 0.161558
Q2G2Q1   4 0.533333 -1.27278 0.943444
Q2G109   2 0.266667 -1.27278 0.943444
Q2G1D6   4 0.533333 -1.27278 0.943444
Q2FVC9   0 0 -1.27278 0.943444
Q2G2R6   7 0.933333 -1.27278 0.943444
Q2FZ85   3 0.4 -1.27278 0.943444
Q2FVK4   7 0.933333 -1.27278 0.943444
Q2G1V9   1 0.133333 -1.27278 0.943444
Q2G2H6   2 0.266667 -1.27278 0.943444
Q2FWS6   4 0.533333 -1.27278 0.943444
Q2FZW4   4 0.533333 -1.27278 0.943444
Q2G1M3   2 0.266667 -1.27278 0.943444
Q2G1M0   10 1.33333 0.903563 0.161558
Q2G1Y9   7 0.933333 -1.27278 0.943444
Q2FX45   4 0.533333 -1.27278 0.943444
Q2FWP8   2 0.266667 -1.27278 0.943444
Q2FYP4   2 0.266667 -1.27278 0.943444
Q2FYL1   4 0.533333 -1.27278 0.943444
Q2G1L4   2 0.266667 -1.27278 0.943444
Q2FUQ7   1 0.133333 -1.27278 0.943444
Q2G247   0 0 -1.27278 0.943444
Q2FVV0   2 0.266667 -1.27278 0.943444
Q2FYU6   8 1.06667 0.903563 0.161558
Q2G2N6   1 0.133333 -1.27278 0.943444
Q2FXC9   2 0.266667 -1.27278 0.943444
Q2FX42   2 0.266667 -1.27278 0.943444
Q2FX26   6 0.8 -1.27278 0.943444
Q2FWF3   2 0.266667 -1.27278 0.943444
Q2FZY1   2 0.266667 -1.27278 0.943444
Q2FW15   9 1.125 0.903563 0.161558
P0A0G2   13 1.625 0.903563 0.161558
Q2G2G5   2 0.25 -1.27278 0.943444
Q2FY39   2 0.25 -1.27278 0.943444
Q2G0B5   0 0 -1.27278 0.943444
Q2FZI1   13 1.625 0.903563 0.161558
Q2FUQ6   2 0.25 -1.27278 0.943444
Q2FVR5   2 0.25 -1.27278 0.943444
Q2G2W6   3 0.375 -1.27278 0.943444
Q2FZR8   4 0.5 -1.27278 0.943444
Q2FVY8   10 1.25 0.903563 0.161558
Q2FZ60   10 1.25 0.903563 0.161558
Q2FV82   5 0.625 -1.27278 0.943444
Q2FX23   4 0.5 -1.27278 0.943444
Q2G1G3   2 0.25 -1.27278 0.943444
P68805   0 0 -1.27278 0.943444
Q2FVL0   16 2 3.07991 0.0107511
Q2G2J0   5 0.625 -1.27278 0.943444
Q2FZF1   8 1 0.903563 0.161558
Q2FXU9   7 0.875 -1.27278 0.943444
Q2G1A2   20 2.5 3.07991 0.0107511
Q2G1C3   2 0.25 -1.27278 0.943444
Q2G1D4   2 0.25 -1.27278 0.943444
Q2G0A8   2 0.25 -1.27278 0.943444
Q2FVC7   0 0 -1.27278 0.943444
Q2G133   3 0.375 -1.27278 0.943444
Q2FY86   9 1.125 0.903563 0.161558
Q2FX92   10 1.25 0.903563 0.161558
Q2FW47   2 0.25 -1.27278 0.943444
Q2G1T9   2 0.25 -1.27278 0.943444
Q2FVU8   1 0.125 -1.27278 0.943444
Q2FVD7   9 1.125 0.903563 0.161558
Q2FX55   0 0 -1.27278 0.943444
Q2FVD3   5 0.625 -1.27278 0.943444
Q2G2B5   2 0.25 -1.27278 0.943444
Q2FWV6   2 0.25 -1.27278 0.943444
Q2FW29   10 1.25 0.903563 0.161558
Q2G0W6   0 0 -1.27278 0.943444
Q2FVD2   5 0.625 -1.27278 0.943444
Q2FWR8   4 0.5 -1.27278 0.943444
Q2FXA0   3 0.375 -1.27278 0.943444
Q2FZB4   3 0.375 -1.27278 0.943444
Q2FX37   4 0.5 -1.27278 0.943444
Q2FX13   2 0.25 -1.27278 0.943444
Q2FWD8   5 0.625 -1.27278 0.943444
Q2G108   8 1 0.903563 0.161558
Q2G2V4   7 0.875 -1.27278 0.943444
Q2FZW2   8 1 0.903563 0.161558
Q2FYY4   3 0.375 -1.27278 0.943444
Q2FYB8   0 0 -1.27278 0.943444
Q2FWC2   3 0.375 -1.27278 0.943444
Q2FYE8   7 0.875 -1.27278 0.943444
Q2FXK5   6 0.75 -1.27278 0.943444
Q2FWT0   3 0.375 -1.27278 0.943444
Q2FW19   5 0.625 -1.27278 0.943444
Q2G100   4 0.5 -1.27278 0.943444
Q2FYY3   3 0.375 -1.27278 0.943444
Q2FZ01   2 0.25 -1.27278 0.943444
Q2FYY1   4 0.5 -1.27278 0.943444
Q2G103   7 0.875 -1.27278 0.943444
Q2FV12   5 0.625 -1.27278 0.943444
Q2FWQ1   5 0.625 -1.27278 0.943444
Q2FYY5   5 0.625 -1.27278 0.943444
Q2G207   3 0.375 -1.27278 0.943444
Q2G1Y8   16 2 3.07991 0.0107511
Q2FWZ8   2 0.25 -1.27278 0.943444
Q2G0Z8   1 0.125 -1.27278 0.943444
Q2G2F7   1 0.125 -1.27278 0.943444
Q2FYH9   2 0.25 -1.27278 0.943444
Q2FWB7   2 0.25 -1.27278 0.943444
Q2FYN2   12 1.41176 0.903563 0.161558
Q2FVQ6   4 0.470588 -1.27278 0.943444
Q2FWX3   2 0.235294 -1.27278 0.943444
Q2G187   0 0 -1.27278 0.943444
Q2FW05   4 0.470588 -1.27278 0.943444
Q2FYC3   4 0.470588 -1.27278 0.943444
Q2FZJ2   11 1.29412 0.903563 0.161558
Q2G0D6   2 0.235294 -1.27278 0.943444
Q2FWP7   3 0.352941 -1.27278 0.943444
Q2FX31   17 2 3.07991 0.0107511
Q2FVZ6   2 0.235294 -1.27278 0.943444
Q2G2A2   8 0.941176 -1.27278 0.943444
Q2FWQ8   11 1.29412 0.903563 0.161558
Q2FVM9   4 0.470588 -1.27278 0.943444
Q2FYD1   14 1.64706 0.903563 0.161558
Q2FYN3   2 0.235294 -1.27278 0.943444
Q2FYI3   3 0.352941 -1.27278 0.943444
Q2G022   15 1.76471 0.903563 0.161558
Q2G1Q3   2 0.235294 -1.27278 0.943444
Q2FX58   2 0.235294 -1.27278 0.943444
Q2G2V1   11 1.29412 0.903563 0.161558
Q2FVV5   4 0.470588 -1.27278 0.943444
Q2FZC0   11 1.29412 0.903563 0.161558
Q2FV63   12 1.41176 0.903563 0.161558
Q2FWG9   2 0.235294 -1.27278 0.943444
Q2FZA5   4 0.470588 -1.27278 0.943444
Q2FX60   8 0.941176 -1.27278 0.943444
Q2G2I8   15 1.76471 0.903563 0.161558
Q2G2Y5   13 1.52941 0.903563 0.161558
Q2G2Y2   3 0.352941 -1.27278 0.943444
Q2FWA6   6 0.705882 -1.27278 0.943444
Q2FWL8   12 1.41176 0.903563 0.161558
Q2FY95   12 1.41176 0.903563 0.161558
Q2FYC5   12 1.41176 0.903563 0.161558
Q2FV43   2 0.235294 -1.27278 0.943444
Q2FVU0   8 0.941176 -1.27278 0.943444
Q2FZG5   2 0.235294 -1.27278 0.943444
Q2G2H9   2 0.235294 -1.27278 0.943444
Q2G1D1   12 1.41176 0.903563 0.161558
Q2FWU7   12 1.41176 0.903563 0.161558
P60647   4 0.470588 -1.27278 0.943444
Q2FUR7   3 0.352941 -1.27278 0.943444
Q2FWQ2   15 1.76471 0.903563 0.161558
Q2G2M4   4 0.470588 -1.27278 0.943444
Q2G104   2 0.235294 -1.27278 0.943444
Q2FX76   3 0.352941 -1.27278 0.943444
Q2G2Q4   8 0.941176 -1.27278 0.943444
Q2FXQ1   1 0.117647 -1.27278 0.943444
Q2FX80   3 0.352941 -1.27278 0.943444
Q2FZN6   11 1.29412 0.903563 0.161558
Q2G009   12 1.41176 0.903563 0.161558
Q2G021   6 0.705882 -1.27278 0.943444
Q2FWH0   13 1.52941 0.903563 0.161558
Q2FXQ0   11 1.29412 0.903563 0.161558
Q2FX64   2 0.235294 -1.27278 0.943444
Q2FY98   1 0.117647 -1.27278 0.943444
Q2FWK5   19 2.23529 3.07991 0.0107511
Q2FYK1   3 0.352941 -1.27278 0.943444
Q2FXF0   3 0.352941 -1.27278 0.943444
Q2FY70   10 1.17647 0.903563 0.161558
Q2G114   12 1.41176 0.903563 0.161558
Q2FX38   2 0.235294 -1.27278 0.943444
Q2FUP9   2 0.235294 -1.27278 0.943444
Q2FVV3   4 0.470588 -1.27278 0.943444
Q2G113   19 2.23529 3.07991 0.0107511
Q2FWB2   15 1.76471 0.903563 0.161558
Q2FWT6   4 0.470588 -1.27278 0.943444
Q2FW28   11 1.29412 0.903563 0.161558
Q2FUQ9   12 1.41176 0.903563 0.161558
Q2FY00   0 0 -1.27278 0.943444
Q2G040   2 0.235294 -1.27278 0.943444
Q2FX35   15 1.76471 0.903563 0.161558
Q2FYW9   12 1.33333 0.903563 0.161558
Q2G2N8   3 0.333333 -1.27278 0.943444
Q2G1V7   10 1.11111 0.903563 0.161558
Q2G0C3   3 0.333333 -1.27278 0.943444
Q2FVW0   1 0.111111 -1.27278 0.943444
Q2FUS4   14 1.55556 0.903563 0.161558
Q2FVP6   2 0.222222 -1.27278 0.943444
Q2FZK1   2 0.222222 -1.27278 0.943444
Q2FXY2   13 1.44444 0.903563 0.161558
Q2FYX3   17 1.88889 0.903563 0.161558
Q2FZ86   13 1.44444 0.903563 0.161558
Q2FUV7   3 0.333333 -1.27278 0.943444
Q2FX70   13 1.44444 0.903563 0.161558
Q2G1Y1   3 0.333333 -1.27278 0.943444
Q2FVT9   3 0.333333 -1.27278 0.943444
Q2G2K3   15 1.66667 0.903563 0.161558
P72358   4 0.444444 -1.27278 0.943444
Q2G192   4 0.444444 -1.27278 0.943444
Q2FYX6   19 2.11111 3.07991 0.0107511
Q2FXW0   4 0.444444 -1.27278 0.943444
Q2G202   4 0.444444 -1.27278 0.943444
Q2FYW7   10 1.11111 0.903563 0.161558
Q2G2M0   6 0.666667 -1.27278 0.943444
Q2FXT7   14 1.55556 0.903563 0.161558
Q2FX59   12 1.33333 0.903563 0.161558
Q2G0X2   8 0.888889 -1.27278 0.943444
Q2FWR6   20 2.22222 3.07991 0.0107511
Q2FW22   14 1.55556 0.903563 0.161558
Q2FZH4   14 1.55556 0.903563 0.161558
Q2FYZ1   11 1.22222 0.903563 0.161558
Q2G2W7   13 1.44444 0.903563 0.161558
Q2G2I4   13 1.44444 0.903563 0.161558
Q2FZP5   18 2 3.07991 0.0107511
Q2FWQ7   17 1.88889 0.903563 0.161558
Q2G1W9   16 1.77778 0.903563 0.161558
Q2FWF7   13 1.44444 0.903563 0.161558
Q2FYM9   20 2.22222 3.07991 0.0107511
Q2FXV0   10 1.11111 0.903563 0.161558
Q2FWW2   13 1.44444 0.903563 0.161558
Q2FVS2   4 0.444444 -1.27278 0.943444
Q2G007   10 1.11111 0.903563 0.161558
Q2FYA7   19 2.11111 3.07991 0.0107511
Q2G0K0   14 1.55556 0.903563 0.161558
Q2FXS9   26 2.88889 3.07991 0.0107511
Q2G249   20 2.22222 3.07991 0.0107511
Q2G008   31 3.44444 5.25625 0.000662855
Q2FZD5   4 0.444444 -1.27278 0.943444
Q2FZG0   2 0.222222 -1.27278 0.943444
Q2FX28   10 1.11111 0.903563 0.161558
Q2FXI4   16 1.77778 0.903563 0.161558
Q2G176   5 0.555556 -1.27278 0.943444
Q2G116   11 1.22222 0.903563 0.161558
Q2FXF2   5 0.555556 -1.27278 0.943444
Q2G260   12 1.33333 0.903563 0.161558
Q2G213   7 0.777778 -1.27278 0.943444
Q2G173   6 0.666667 -1.27278 0.943444
Q2FV71   12 1.33333 0.903563 0.161558
Q2FWY8   5 0.555556 -1.27278 0.943444
Q2FWN3   12 1.33333 0.903563 0.161558
Q2FYD4   16 1.77778 0.903563 0.161558
Q2FVQ2   15 1.66667 0.903563 0.161558
Q2FVK0   12 1.33333 0.903563 0.161558
Q2G285   10 1.11111 0.903563 0.161558
Q2FZH6   17 1.88889 0.903563 0.161558
Q2FZX1   4 0.444444 -1.27278 0.943444
Q2FZ83   2 0.222222 -1.27278 0.943444
Q2G0S9   18 2 3.07991 0.0107511
Q2FZH7   2 0.222222 -1.27278 0.943444
Q2FZT3   12 1.33333 0.903563 0.161558
Q2FX57   11 1.15789 0.903563 0.161558
Q2G0B9   20 2.10526 3.07991 0.0107511
Q2FY28   14 1.47368 0.903563 0.161558
Q2G0R5   22 2.31579 3.07991 0.0107511
Q2FZG8   12 1.26316 0.903563 0.161558
Q2G1X1   30 3.15789 5.25625 0.000662855
Q2FX93   2 0.210526 -1.27278 0.943444
Q2FYU5   5 0.526316 -1.27278 0.943444
Q2FWR9   7 0.736842 -1.27278 0.943444
Q2FWS0   23 2.42105 3.07991 0.0107511
Q2G0P4   2 0.210526 -1.27278 0.943444
Q2FX50   8 0.842105 -1.27278 0.943444
Q2FZV0   18 1.89474 0.903563 0.161558
Q2G0S5   18 1.89474 0.903563 0.161558
Q2FY25   3 0.315789 -1.27278 0.943444
Q2FXG6   5 0.526316 -1.27278 0.943444
Q2FZJ7   20 2.10526 3.07991 0.0107511
Q2G0U7   19 2 3.07991 0.0107511
Q2FZV2   9 0.947368 -1.27278 0.943444
Q2FWT8   15 1.57895 0.903563 0.161558
Q2G0D1   11 1.15789 0.903563 0.161558
Q2FVW5   9 0.947368 -1.27278 0.943444
Q2FY97   12 1.26316 0.903563 0.161558
Q2FXF3   14 1.47368 0.903563 0.161558
Q2G063   5 0.526316 -1.27278 0.943444
Q2G0U5   4 0.421053 -1.27278 0.943444
Q2G2B1   12 1.26316 0.903563 0.161558
Q2FVE3   6 0.631579 -1.27278 0.943444
Q2FZW1   11 1.15789 0.903563 0.161558
Q2FYK2   23 2.42105 3.07991 0.0107511
Q2FXW2   14 1.47368 0.903563 0.161558
Q9F0R1   14 1.47368 0.903563 0.161558
Q2FZG3   9 0.947368 -1.27278 0.943444
Q2G2K0   23 2.42105 3.07991 0.0107511
Q2FVN4   27 2.84211 3.07991 0.0107511
Q2FYV0   24 2.52632 3.07991 0.0107511
Q2G0A5   5 0.526316 -1.27278 0.943444
Q2FZ03   17 1.78947 0.903563 0.161558
Q2G1I8   17 1.78947 0.903563 0.161558
Q2FYX8   25 2.63158 3.07991 0.0107511
Q2FV18   5 0.526316 -1.27278 0.943444
Q2FYI7   20 2.10526 3.07991 0.0107511
Q2G0K1   18 1.89474 0.903563 0.161558
Q2G2U9   12 1.26316 0.903563 0.161558
Q2FW31   13 1.36842 0.903563 0.161558
Q2FVB5   7 0.736842 -1.27278 0.943444
Q2FVI8   5 0.526316 -1.27278 0.943444
Q2FZT0   12 1.26316 0.903563 0.161558
P48860   19 2 3.07991 0.0107511
Q2FYC1   16 1.68421 0.903563 0.161558
Q2G286   19 2 3.07991 0.0107511
Q2FXD3   19 2 3.07991 0.0107511
Q2G027   2 0.210526 -1.27278 0.943444
Q2G0T4   8 0.842105 -1.27278 0.943444
Q2FZJ5   7 0.736842 -1.27278 0.943444
Q2FW10   7 0.736842 -1.27278 0.943444
Q2FY91   8 0.842105 -1.27278 0.943444
Q2FVP0   19 2 3.07991 0.0107511
P60070   13 1.36842 0.903563 0.161558
Q2FWU1   13 1.36842 0.903563 0.161558
Q2FYA3   8 0.842105 -1.27278 0.943444
Q2G0V8   4 0.421053 -1.27278 0.943444
Q2G0Z2   8 0.842105 -1.27278 0.943444
Q2FZ47   4 0.421053 -1.27278 0.943444
Q2G0V9   3 0.315789 -1.27278 0.943444
Q2FZE2   22 2.31579 3.07991 0.0107511
Q2FWB0   15 1.57895 0.903563 0.161558
Q2G1J1   4 0.421053 -1.27278 0.943444
Q2FYQ1   3 0.315789 -1.27278 0.943444
Q2FZ45   21 2.21053 3.07991 0.0107511
Q2FYW5   19 2 3.07991 0.0107511
Q2G1A0   4 0.421053 -1.27278 0.943444
Q2FZB9   6 0.631579 -1.27278 0.943444
Q2FZX2   15 1.57895 0.903563 0.161558
Q2FZY4   16 1.68421 0.903563 0.161558
Q2FW56   5 0.526316 -1.27278 0.943444
P0A0G6   16 1.68421 0.903563 0.161558
Q2FW80   3 0.315789 -1.27278 0.943444
Q2G2S4   17 1.78947 0.903563 0.161558
Q2G2H0   10 1.05263 0.903563 0.161558
Q2G2E1   2 0.210526 -1.27278 0.943444
Q2G0I5   14 1.47368 0.903563 0.161558
Q2FWW6   10 1.05263 0.903563 0.161558
Q2G112   13 1.36842 0.903563 0.161558
Q2G214   8 0.842105 -1.27278 0.943444
Q2FYG2   14 1.47368 0.903563 0.161558
Q2G0J5   3 0.315789 -1.27278 0.943444
Q2FX27   10 1.05263 0.903563 0.161558
Q2FWV5   18 1.89474 0.903563 0.161558
Q2FX40   23 2.42105 3.07991 0.0107511
Q2FZM5   3 0.315789 -1.27278 0.943444
Q2FXH8   3 0.315789 -1.27278 0.943444
Q2FWS5   3 0.315789 -1.27278 0.943444
Q2FW13   25 2.5 3.07991 0.0107511
Q2FY93   10 1 0.903563 0.161558
Q2FZM8   28 2.8 3.07991 0.0107511
Q2FZV4   33 3.3 5.25625 0.000662855
Q2FVD4   14 1.4 0.903563 0.161558
Q2G0J3   4 0.4 -1.27278 0.943444
Q2FX61   25 2.5 3.07991 0.0107511
Q2FVD6   17 1.7 0.903563 0.161558
Q2FYY7   19 1.9 0.903563 0.161558
Q2G0W0   19 1.9 0.903563 0.161558
Q2FXF7   14 1.4 0.903563 0.161558
Q2G191   4 0.4 -1.27278 0.943444
Q2FYT5   8 0.8 -1.27278 0.943444
Q2G1P0   7 0.7 -1.27278 0.943444
Q2FVF8   18 1.8 0.903563 0.161558
Q2G0Y1   3 0.3 -1.27278 0.943444
Q2FZD2   15 1.5 0.903563 0.161558
Q2FZ59   15 1.5 0.903563 0.161558
Q2G2G1   4 0.4 -1.27278 0.943444
Q2G0F9   29 2.9 3.07991 0.0107511
Q2G1J2   21 2.1 3.07991 0.0107511
Q2G0Q6   19 1.9 0.903563 0.161558
Q2FYX0   21 2.1 3.07991 0.0107511
Q2FZU8   10 1 0.903563 0.161558
Q2G267   10 1 0.903563 0.161558
Q2G174   19 1.9 0.903563 0.161558
Q2FWC3   21 2.1 3.07991 0.0107511
Q2FVN6   13 1.3 0.903563 0.161558
Q2G2D1   15 1.5 0.903563 0.161558
Q2FZK9   13 1.3 0.903563 0.161558
Q2G2C9   16 1.6 0.903563 0.161558
Q2G2V8   16 1.6 0.903563 0.161558
Q2FVL6   24 2.4 3.07991 0.0107511
Q2FY45   5 0.5 -1.27278 0.943444
Q2G2R7   24 2.4 3.07991 0.0107511
Q2FWD5   11 1.1 0.903563 0.161558
Q2FWT3   11 1.1 0.903563 0.161558
Q2FY92   21 2.1 3.07991 0.0107511
Q2FZM2   10 1 0.903563 0.161558
Q2G2F0   18 1.8 0.903563 0.161558
Q2FW30   8 0.8 -1.27278 0.943444
Q2FZV9   12 1.2 0.903563 0.161558
Q2FVA6   17 1.7 0.903563 0.161558
Q2G229   25 2.5 3.07991 0.0107511
Q2FZZ3   14 1.4 0.903563 0.161558
Q2G2F4   3 0.3 -1.27278 0.943444
Q2FVA7   12 1.2 0.903563 0.161558
Q2G0R3   11 1.1 0.903563 0.161558
Q2G1R1   26 2.6 3.07991 0.0107511
Q2FZ79   15 1.5 0.903563 0.161558
Q2FZ12   3 0.3 -1.27278 0.943444
Q2FX39   7 0.7 -1.27278 0.943444
Q2G186   14 1.4 0.903563 0.161558
Q2FXE5   3 0.3 -1.27278 0.943444
Q2G0A1   8 0.8 -1.27278 0.943444
Q2G0E7   4 0.4 -1.27278 0.943444
Q2G2V7   3 0.3 -1.27278 0.943444
Q2FYA6   22 2.2 3.07991 0.0107511
Q2G276   22 2.2 3.07991 0.0107511
Q2G070   22 2.2 3.07991 0.0107511
Q2FVZ1   7 0.7 -1.27278 0.943444
Q2FW84   8 0.8 -1.27278 0.943444
Q2FVY9   12 1.2 0.903563 0.161558
Q2FVD9   20 2 3.07991 0.0107511
Q2G1T2   17 1.7 0.903563 0.161558
Q2G0I3   9 0.9 -1.27278 0.943444
Q2G0E8   11 1.1 0.903563 0.161558
Q2FW08   19 1.9 0.903563 0.161558
Q2FVD8   16 1.6 0.903563 0.161558
Q2FXF5   9 0.9 -1.27278 0.943444
Q2FXW1   19 1.9 0.903563 0.161558
Q2FW79   19 1.9 0.903563 0.161558
Q2G2G0   22 2.2 3.07991 0.0107511
P48940   8 0.8 -1.27278 0.943444
Q2FYL6   4 0.4 -1.27278 0.943444
Q2FZV8   24 2.4 3.07991 0.0107511
Q2FYM5   16 1.6 0.903563 0.161558
Q2G2B6   10 1 0.903563 0.161558
Q2G1L2   7 0.7 -1.27278 0.943444
Q2G1V5   3 0.3 -1.27278 0.943444
Q2FXT0   26 2.6 3.07991 0.0107511
Q2FY02   20 2 3.07991 0.0107511
Q2FWQ4   3 0.3 -1.27278 0.943444
Q2FYG4   6 0.6 -1.27278 0.943444
Q2FW11   19 1.9 0.903563 0.161558
Q2G257   12 1.14286 0.903563 0.161558
Q2FWJ6   19 1.80952 0.903563 0.161558
Q2FXS8   25 2.38095 3.07991 0.0107511
Q2FX12   12 1.14286 0.903563 0.161558
Q2FYF1   7 0.666667 -1.27278 0.943444
Q2G2E8   8 0.761905 -1.27278 0.943444
Q2FXE6   2 0.190476 -1.27278 0.943444
Q2G2C0   3 0.285714 -1.27278 0.943444
Q2G1V6   3 0.285714 -1.27278 0.943444
Q2FWZ4   23 2.19048 3.07991 0.0107511
Q2G2V0   4 0.380952 -1.27278 0.943444
Q9ZAH6   25 2.38095 3.07991 0.0107511
Q2FVU2   29 2.7619 3.07991 0.0107511
Q2FWI8   19 1.80952 0.903563 0.161558
P0A0H0   16 1.52381 0.903563 0.161558
Q2G0C1   21 2 3.07991 0.0107511
Q2FXH3   13 1.2381 0.903563 0.161558
Q2FXI6   22 2.09524 3.07991 0.0107511
Q2G1X5   21 2 3.07991 0.0107511
Q2FV08   13 1.2381 0.903563 0.161558
Q2FWT7   19 1.80952 0.903563 0.161558
Q2G210   12 1.14286 0.903563 0.161558
Q2FW66   14 1.33333 0.903563 0.161558
Q2FWD0   12 1.14286 0.903563 0.161558
Q2FUQ1   13 1.2381 0.903563 0.161558
Q2FVI6   2 0.190476 -1.27278 0.943444
Q2FWM7   1 0.0952381 -1.27278 0.943444
Q2FVN2   32 3.04762 5.25625 0.000662855
Q2FWR2   19 1.80952 0.903563 0.161558
Q2FYH4   4 0.380952 -1.27278 0.943444
Q2FYM8   1 0.0952381 -1.27278 0.943444
Q9RFJ6   11 1.04762 0.903563 0.161558
Q2FZ42   12 1.14286 0.903563 0.161558
Q2FVX9   27 2.57143 3.07991 0.0107511
Q2G066   15 1.42857 0.903563 0.161558
Q2FVM3   11 1.04762 0.903563 0.161558
Q2FWT1   18 1.71429 0.903563 0.161558
Q2FZB8   14 1.33333 0.903563 0.161558
Q2FUQ8   4 0.380952 -1.27278 0.943444
Q2G2I7   22 2.09524 3.07991 0.0107511
Q2FVF7   9 0.857143 -1.27278 0.943444
Q2FV52   12 1.14286 0.903563 0.161558
Q2FWE3   11 1.04762 0.903563 0.161558
Q2G144   8 0.761905 -1.27278 0.943444
Q2FXZ1   17 1.61905 0.903563 0.161558
Q2FX34   19 1.80952 0.903563 0.161558
Q2FWV4   24 2.28571 3.07991 0.0107511
Q2FZ11   10 0.952381 -1.27278 0.943444
Q2G141   8 0.761905 -1.27278 0.943444
Q2FWF5   30 2.85714 3.07991 0.0107511
Q2FV34   16 1.52381 0.903563 0.161558
Q2FWQ0   24 2.28571 3.07991 0.0107511
Q2FV88   23 2.19048 3.07991 0.0107511
Q2G2P0   14 1.33333 0.903563 0.161558
Q2FYW8   18 1.71429 0.903563 0.161558
Q2G1W1   23 2.19048 3.07991 0.0107511
Q2FVC2   27 2.57143 3.07991 0.0107511
Q2G0D3   3 0.285714 -1.27278 0.943444
Q2FV89   20 1.90476 0.903563 0.161558
Q2G1U2   20 1.90476 0.903563 0.161558
Q2FX32   11 1.04762 0.903563 0.161558
Q2FXS7   10 0.952381 -1.27278 0.943444
Q2FVX1   3 0.285714 -1.27278 0.943444
Q2FVE0   4 0.380952 -1.27278 0.943444
Q2G270   16 1.52381 0.903563 0.161558
Q9EYW6   21 2 3.07991 0.0107511
Q2FVB8   4 0.380952 -1.27278 0.943444
Q2FZT9   4 0.380952 -1.27278 0.943444
Q2G298   27 2.57143 3.07991 0.0107511
Q2FX49   10 0.952381 -1.27278 0.943444
Q2G0Z0   20 1.90476 0.903563 0.161558
Q2FW39   15 1.42857 0.903563 0.161558
Q2G252   12 1.14286 0.903563 0.161558
Q2G0A3   18 1.71429 0.903563 0.161558
Q2FYJ7   17 1.61905 0.903563 0.161558
Q2FWT2   12 1.14286 0.903563 0.161558
Q2FWQ5   10 0.952381 -1.27278 0.943444
Q2G2J7   13 1.2381 0.903563 0.161558
Q2FY75   4 0.380952 -1.27278 0.943444
Q2G106   15 1.42857 0.903563 0.161558
Q2FVY3   26 2.47619 3.07991 0.0107511
Q2FVP9   14 1.33333 0.903563 0.161558
Q2FW42   17 1.61905 0.903563 0.161558
Q2FUV9   22 2.09524 3.07991 0.0107511
Q2FVR7   25 2.38095 3.07991 0.0107511
Q2FZN1   21 2 3.07991 0.0107511
Q2G2Q7   22 2 3.07991 0.0107511
Q2G150   22 2 3.07991 0.0107511
Q2G081   21 1.90909 0.903563 0.161558
Q2FV45   22 2 3.07991 0.0107511
Q2FX02   30 2.72727 3.07991 0.0107511
P0A0Q4   10 0.909091 -1.27278 0.943444
Q2G0L9   21 1.90909 0.903563 0.161558
Q2FY04   23 2.09091 3.07991 0.0107511
Q2FV48   3 0.272727 -1.27278 0.943444
Q2FW64   14 1.27273 0.903563 0.161558
Q2FX63   18 1.63636 0.903563 0.161558
Q2G1T3   23 2.09091 3.07991 0.0107511
Q2G0K9   36 3.27273 5.25625 0.000662855
Q2FZ00   13 1.18182 0.903563 0.161558
Q2FVL9   22 2 3.07991 0.0107511
Q2FW33   20 1.81818 0.903563 0.161558
Q2FWT9   20 1.81818 0.903563 0.161558
Q2FZF7   20 1.81818 0.903563 0.161558
Q2FWL1   29 2.63636 3.07991 0.0107511
Q2FYS7   25 2.27273 3.07991 0.0107511
Q2FZX3   20 1.81818 0.903563 0.161558
Q2FXR0   5 0.454545 -1.27278 0.943444
Q2G2I9   31 2.81818 3.07991 0.0107511
Q2FWN1   2 0.181818 -1.27278 0.943444
Q2G297   4 0.363636 -1.27278 0.943444
Q2FVA0   5 0.454545 -1.27278 0.943444
Q2FXX0   27 2.45455 3.07991 0.0107511
Q2G2P4   9 0.818182 -1.27278 0.943444
Q2G0P8   16 1.45455 0.903563 0.161558
Q2FVN3   12 1.09091 0.903563 0.161558
Q2FXK7   32 2.90909 3.07991 0.0107511
Q2FZF8   15 1.36364 0.903563 0.161558
Q2FWR0   18 1.63636 0.903563 0.161558
Q2FXL2   4 0.363636 -1.27278 0.943444
Q2FWA9   8 0.727273 -1.27278 0.943444
Q2G282   26 2.36364 3.07991 0.0107511
Q9RQQ0   5 0.454545 -1.27278 0.943444
Q2FXD7   17 1.54545 0.903563 0.161558
Q2FUY4   11 1 0.903563 0.161558
Q2G2W4   4 0.363636 -1.27278 0.943444
Q2FZF5   15 1.36364 0.903563 0.161558
Q2FY42   22 2 3.07991 0.0107511
Q2FUS3   13 1.18182 0.903563 0.161558
Q2G2E7   4 0.363636 -1.27278 0.943444
Q2G0S6   22 2 3.07991 0.0107511
Q2G0C2   11 1 0.903563 0.161558
Q2FWF8   14 1.27273 0.903563 0.161558
Q2G000   15 1.36364 0.903563 0.161558
Q2FWX2   34 3.09091 5.25625 0.000662855
Q2FZS2   30 2.72727 3.07991 0.0107511
Q2FW16   22 2 3.07991 0.0107511
Q2FZI2   4 0.363636 -1.27278 0.943444
Q2G1Q5   8 0.727273 -1.27278 0.943444
Q2G1A5   19 1.72727 0.903563 0.161558
Q2G0P7   9 0.818182 -1.27278 0.943444
Q2FWV3   19 1.72727 0.903563 0.161558
Q2FW51   31 2.81818 3.07991 0.0107511
Q2FVI4   35 3.18182 5.25625 0.000662855
Q2FVN7   23 2.09091 3.07991 0.0107511
Q2FWP9   25 2.27273 3.07991 0.0107511
Q2FXT2   18 1.63636 0.903563 0.161558
P0A0F4   13 1.18182 0.903563 0.161558
Q2G126   31 2.81818 3.07991 0.0107511
Q2FW82   3 0.272727 -1.27278 0.943444
Q2FY44   22 2 3.07991 0.0107511
Q2G0N9   27 2.45455 3.07991 0.0107511
Q2G0Z9   3 0.272727 -1.27278 0.943444
Q2FV81   28 2.54545 3.07991 0.0107511
Q2FYC4   12 1.09091 0.903563 0.161558
Q2G178   21 1.90909 0.903563 0.161558
Q2G079   11 1 0.903563 0.161558
Q2G2B7   18 1.63636 0.903563 0.161558
Q2FVF5   38 3.45455 5.25625 0.000662855
Q2G2W2   14 1.27273 0.903563 0.161558
Q2G1I2   22 2 3.07991 0.0107511
Q2G245   3 0.272727 -1.27278 0.943444
Q2G1H7   10 0.869565 -1.27278 0.943444
Q2FWF1   52 4.52174 7.4326 4.06742e-05
Q2FZZ9   17 1.47826 0.903563 0.161558
Q2G1W3   23 2 3.07991 0.0107511
Q2G204   24 2.08696 3.07991 0.0107511
Q2G1H1   11 0.956522 -1.27278 0.943444
Q2FXK3   19 1.65217 0.903563 0.161558
Q2G2H8   13 1.13043 0.903563 0.161558
Q2FZP9   30 2.6087 3.07991 0.0107511
Q2FWI2   24 2.08696 3.07991 0.0107511
Q2FYZ6   4 0.347826 -1.27278 0.943444
Q2FXS1   5 0.434783 -1.27278 0.943444
Q2G200   21 1.82609 0.903563 0.161558
Q2G2L5   4 0.347826 -1.27278 0.943444
Q2FY73   27 2.34783 3.07991 0.0107511
Q2G177   3 0.26087 -1.27278 0.943444
Q2G2F9   11 0.956522 -1.27278 0.943444
Q2FV27   26 2.26087 3.07991 0.0107511
Q2FZ56   35 3.04348 5.25625 0.000662855
Q2FVF3   5 0.434783 -1.27278 0.943444
Q2G0B6   15 1.30435 0.903563 0.161558
Q2G2S5   19 1.65217 0.903563 0.161558
Q2FW68   14 1.21739 0.903563 0.161558
Q2FWX7   16 1.3913 0.903563 0.161558
Q2FWB6   21 1.82609 0.903563 0.161558
Q2FXA9   35 3.04348 5.25625 0.000662855
Q2FXP3   18 1.56522 0.903563 0.161558
Q2FUX5   26 2.26087 3.07991 0.0107511
Q2FZZ4   11 0.956522 -1.27278 0.943444
Q2FX98   18 1.56522 0.903563 0.161558
Q2FV23   27 2.34783 3.07991 0.0107511
Q2FUR1   10 0.869565 -1.27278 0.943444
Q2FY49   29 2.52174 3.07991 0.0107511
Q2G017   38 3.30435 5.25625 0.000662855
Q2G2K9   12 1.04348 0.903563 0.161558
Q2G2N9   26 2.26087 3.07991 0.0107511
Q2G0E9   5 0.434783 -1.27278 0.943444
Q2FY19   24 2.08696 3.07991 0.0107511
Q2G1E3   7 0.608696 -1.27278 0.943444
Q2FW17   19 1.65217 0.903563 0.161558
Q2FWK9   18 1.56522 0.903563 0.161558
Q2G2Q6   22 1.91304 0.903563 0.161558
Q2G2Q5   25 2.17391 3.07991 0.0107511
Q2G1U9   35 3.04348 5.25625 0.000662855
Q2G299   10 0.869565 -1.27278 0.943444
Q2FX75   33 2.86957 3.07991 0.0107511
Q2G058   20 1.73913 0.903563 0.161558
Q2G0E3   19 1.65217 0.903563 0.161558
Q2FYK0   9 0.782609 -1.27278 0.943444
Q2G2K6   20 1.73913 0.903563 0.161558
Q2FYN0   30 2.6087 3.07991 0.0107511
Q2FVK7   8 0.695652 -1.27278 0.943444
Q2FX15   22 1.91304 0.903563 0.161558
Q2FVN9   3 0.26087 -1.27278 0.943444
Q2FWX0   3 0.26087 -1.27278 0.943444
Q2G143   18 1.56522 0.903563 0.161558
Q2G0C7   33 2.86957 3.07991 0.0107511
Q2G0K6   14 1.21739 0.903563 0.161558
Q2FZZ1   3 0.26087 -1.27278 0.943444
Q2FV13   31 2.69565 3.07991 0.0107511
Q2G128   6 0.521739 -1.27278 0.943444
Q2FXU2   18 1.56522 0.903563 0.161558
Q2G2R4   15 1.30435 0.903563 0.161558
Q2FXM1   15 1.30435 0.903563 0.161558
Q8KQR1   34 2.95652 3.07991 0.0107511
Q2G2Q9   20 1.73913 0.903563 0.161558
Q2FVG9   4 0.347826 -1.27278 0.943444
Q2FV56   6 0.521739 -1.27278 0.943444
Q2FWG7   6 0.5 -1.27278 0.943444
Q2G0T1   12 1 0.903563 0.161558
Q2FXB9   3 0.25 -1.27278 0.943444
Q2FZP3   8 0.666667 -1.27278 0.943444
Q2FZQ2   3 0.25 -1.27278 0.943444
Q2FXS4   31 2.58333 3.07991 0.0107511
Q2FZ21   29 2.41667 3.07991 0.0107511
Q2G2X2   17 1.41667 0.903563 0.161558
Q2FZF6   19 1.58333 0.903563 0.161558
Q2FYA0   23 1.91667 0.903563 0.161558
Q2G2A9   4 0.333333 -1.27278 0.943444
Q2FYB9   20 1.66667 0.903563 0.161558
Q2FYI4   22 1.83333 0.903563 0.161558
Q2FYL4   29 2.41667 3.07991 0.0107511
Q2G1T0   4 0.333333 -1.27278 0.943444
Q2FXW7   17 1.41667 0.903563 0.161558
Q2FZA1   28 2.33333 3.07991 0.0107511
Q2FY76   12 1 0.903563 0.161558
Q2FZ97   28 2.33333 3.07991 0.0107511
Q2G1I4   3 0.25 -1.27278 0.943444
Q2FYQ6   4 0.333333 -1.27278 0.943444
Q2FXL6   12 1 0.903563 0.161558
Q2G2G6   3 0.25 -1.27278 0.943444
Q2FVH1   3 0.25 -1.27278 0.943444
Q2FYA8   26 2.16667 3.07991 0.0107511
Q2G2M5   21 1.75 0.903563 0.161558
Q2FV99   31 2.58333 3.07991 0.0107511
Q2G105   37 3.08333 5.25625 0.000662855
Q2FW23   26 2.16667 3.07991 0.0107511
Q2G012   20 1.66667 0.903563 0.161558
Q2G2V5   25 2.08333 3.07991 0.0107511
Q2FW07   19 1.58333 0.903563 0.161558
Q2G0F2   47 3.91667 5.25625 0.000662855
Q2FZC9   4 0.333333 -1.27278 0.943444
Q2FXE9   4 0.333333 -1.27278 0.943444
Q2FV47   25 2.08333 3.07991 0.0107511
Q2G2Q8   22 1.83333 0.903563 0.161558
Q2FYE7   11 0.916667 -1.27278 0.943444
Q2FUT3   10 0.833333 -1.27278 0.943444
Q2G068   26 2.16667 3.07991 0.0107511
Q2G2D3   18 1.5 0.903563 0.161558
Q2FYK4   16 1.33333 0.903563 0.161558
Q2FX36   27 2.25 3.07991 0.0107511
Q2G0A4   6 0.5 -1.27278 0.943444
Q2G080   4 0.333333 -1.27278 0.943444
Q2FUT1   13 1.08333 0.903563 0.161558
Q2FYH3   22 1.83333 0.903563 0.161558
Q2FXA7   17 1.41667 0.903563 0.161558
Q2G2Y6   24 2 3.07991 0.0107511
Q2FY55   19 1.58333 0.903563 0.161558
Q2FY61   27 2.25 3.07991 0.0107511
Q2G0E2   31 2.58333 3.07991 0.0107511
Q2FVY1   16 1.33333 0.903563 0.161558
Q2FUV1   20 1.66667 0.903563 0.161558
Q2FUS9   26 2.16667 3.07991 0.0107511
Q2G1A1   21 1.75 0.903563 0.161558
P60639   4 0.333333 -1.27278 0.943444
Q2FZE9   36 3 5.25625 0.000662855
Q2G1I9   8 0.666667 -1.27278 0.943444
Q2FWN0   19 1.58333 0.903563 0.161558
Q2FZE3   28 2.33333 3.07991 0.0107511
Q93Q23   4 0.333333 -1.27278 0.943444
Q2FWE9   19 1.58333 0.903563 0.161558
Q2FUS1   4 0.333333 -1.27278 0.943444
Q2FVM5   25 2.08333 3.07991 0.0107511
Q2G2N7   6 0.5 -1.27278 0.943444
Q2FWG0   6 0.5 -1.27278 0.943444
Q2FXV7   3 0.25 -1.27278 0.943444
Q2FW69   4 0.333333 -1.27278 0.943444
P0A0F8   14 1.16667 0.903563 0.161558
Q2G055   22 1.83333 0.903563 0.161558
Q2FV37   4 0.333333 -1.27278 0.943444
Q2G225   3 0.25 -1.27278 0.943444
Q2FXG2   15 1.25 0.903563 0.161558
Q2FY87   25 2.08333 3.07991 0.0107511
Q2FWR7   27 2.25 3.07991 0.0107511
Q2G1U6   18 1.5 0.903563 0.161558
Q2G006   23 1.91667 0.903563 0.161558
Q2G2I6   4 0.32 -1.27278 0.943444
Q2FWS1   22 1.76 0.903563 0.161558
Q2FYF5   21 1.68 0.903563 0.161558
Q2G0F1   11 0.88 -1.27278 0.943444
Q2G0J2   14 1.12 0.903563 0.161558
Q2FXE3   21 1.68 0.903563 0.161558
Q2FYV8   23 1.84 0.903563 0.161558
Q2G1X6   16 1.28 0.903563 0.161558
Q2FUP5   17 1.36 0.903563 0.161558
Q2G1A4   4 0.32 -1.27278 0.943444
Q2G0H9   19 1.52 0.903563 0.161558
Q2G0M0   20 1.6 0.903563 0.161558
Q2FYK6   24 1.92 0.903563 0.161558
Q2G023   27 2.16 3.07991 0.0107511
Q2G0G2   30 2.4 3.07991 0.0107511
Q2FXC0   33 2.64 3.07991 0.0107511
Q2FXF1   43 3.44 5.25625 0.000662855
Q2FW00   4 0.32 -1.27278 0.943444
Q2G1E7   4 0.32 -1.27278 0.943444
Q2FWE7   15 1.2 0.903563 0.161558
Q2FY32   16 1.28 0.903563 0.161558
Q2FUU0   23 1.84 0.903563 0.161558
Q2FVU5   33 2.64 3.07991 0.0107511
Q2G062   12 0.96 -1.27278 0.943444
Q2FV26   10 0.8 -1.27278 0.943444
Q2FW97   19 1.52 0.903563 0.161558
Q2FZY8   4 0.32 -1.27278 0.943444
Q2G277   5 0.4 -1.27278 0.943444
Q2G0V1   3 0.24 -1.27278 0.943444
Q2FWJ3   26 2.08 3.07991 0.0107511
Q2G2J2   25 2 3.07991 0.0107511
Q2FVB0   3 0.24 -1.27278 0.943444
Q2G278   30 2.4 3.07991 0.0107511
Q2G107   25 2 3.07991 0.0107511
P0A0M9   33 2.64 3.07991 0.0107511
Q2G067   4 0.32 -1.27278 0.943444
Q2FV55   25 2 3.07991 0.0107511
Q2G1L3   25 2 3.07991 0.0107511
Q2G2R0   17 1.36 0.903563 0.161558
Q2G2T3   19 1.52 0.903563 0.161558
Q2FWA8   5 0.4 -1.27278 0.943444
Q2G056   19 1.52 0.903563 0.161558
Q2FWR1   17 1.36 0.903563 0.161558
Q2FXP9   17 1.36 0.903563 0.161558
Q2FZI4   11 0.88 -1.27278 0.943444
Q2G2L7   26 2.08 3.07991 0.0107511
Q2FVG1   4 0.32 -1.27278 0.943444
Q2G1I7   29 2.32 3.07991 0.0107511
Q2FVB6   4 0.32 -1.27278 0.943444
Q2G001   20 1.6 0.903563 0.161558
Q2FUX3   33 2.64 3.07991 0.0107511
Q2G1Q9   16 1.28 0.903563 0.161558
Q2G2S9   24 1.92 0.903563 0.161558
Q2FXZ8   10 0.8 -1.27278 0.943444
Q2FZI7   21 1.68 0.903563 0.161558
Q2FUS6   18 1.44 0.903563 0.161558
Q2FUZ6   23 1.84 0.903563 0.161558
Q2FYQ9   16 1.28 0.903563 0.161558
Q2FYS8   29 2.32 3.07991 0.0107511
Q2FYS6   4 0.32 -1.27278 0.943444
Q2FZG6   19 1.52 0.903563 0.161558
Q2G1L9   2 0.16 -1.27278 0.943444
Q2FXT3   18 1.44 0.903563 0.161558
Q2FZN9   33 2.64 3.07991 0.0107511
Q2FW20   29 2.32 3.07991 0.0107511
Q2G0H3   20 1.6 0.903563 0.161558
Q2FV98   27 2.16 3.07991 0.0107511
Q2FXR7   10 0.8 -1.27278 0.943444
Q2G1T4   35 2.8 3.07991 0.0107511
Q2FW38   15 1.2 0.903563 0.161558
Q2G2P6   6 0.48 -1.27278 0.943444
Q2FVL7   21 1.68 0.903563 0.161558
Q2FVY2   25 2 3.07991 0.0107511
Q2FYZ0   19 1.52 0.903563 0.161558
Q2FYW2   4 0.32 -1.27278 0.943444
P60643   4 0.32 -1.27278 0.943444
Q2G265   27 2.16 3.07991 0.0107511
Q2FV42   5 0.4 -1.27278 0.943444
Q2FXN0   8 0.64 -1.27278 0.943444
Q2G2D9   4 0.32 -1.27278 0.943444
Q2FV75   22 1.76 0.903563 0.161558
Q2FYE0   11 0.88 -1.27278 0.943444
Q2FX03   3 0.24 -1.27278 0.943444
Q2FX89   15 1.2 0.903563 0.161558
Q2FX43   32 2.56 3.07991 0.0107511
Q2FV69   11 0.846154 -1.27278 0.943444
P72360   4 0.307692 -1.27278 0.943444
Q2FVQ1   31 2.38462 3.07991 0.0107511
Q2FYG7   24 1.84615 0.903563 0.161558
Q2G1J8   2 0.153846 -1.27278 0.943444
Q2FW77   4 0.307692 -1.27278 0.943444
Q2FWI4   25 1.92308 0.903563 0.161558
Q2FX62   27 2.07692 3.07991 0.0107511
Q2G0U6   29 2.23077 3.07991 0.0107511
Q2G0P2   21 1.61538 0.903563 0.161558
Q2G0B8   31 2.38462 3.07991 0.0107511
Q2FVL3   3 0.230769 -1.27278 0.943444
Q2G1K8   22 1.69231 0.903563 0.161558
Q2G2R9   22 1.69231 0.903563 0.161558
Q2G2I3   4 0.307692 -1.27278 0.943444
Q2FY56   3 0.230769 -1.27278 0.943444
Q2G0B1   14 1.07692 0.903563 0.161558
Q2G1T1   20 1.53846 0.903563 0.161558
Q2FVX5   4 0.307692 -1.27278 0.943444
Q2G0H8   14 1.07692 0.903563 0.161558
Q2FVT3   20 1.53846 0.903563 0.161558
Q2FWF6   30 2.30769 3.07991 0.0107511
Q2FWZ6   23 1.76923 0.903563 0.161558
Q2FZ77   28 2.15385 3.07991 0.0107511
Q2G0H0   14 1.07692 0.903563 0.161558
Q2G2G7   42 3.23077 5.25625 0.000662855
Q2G117   22 1.69231 0.903563 0.161558
Q2FXG9   19 1.46154 0.903563 0.161558
Q2FWE4   18 1.38462 0.903563 0.161558
Q2FUS0   37 2.84615 3.07991 0.0107511
Q2FWR3   9 0.692308 -1.27278 0.943444
Q2FYA9   26 2 3.07991 0.0107511
Q2G0Y5   23 1.76923 0.903563 0.161558
Q2FZZ8   47 3.61538 5.25625 0.000662855
Q2G1Z6   11 0.846154 -1.27278 0.943444
Q2FX53   11 0.846154 -1.27278 0.943444
Q2FZC4   39 3 5.25625 0.000662855
Q2FUS5   7 0.538462 -1.27278 0.943444
Q2G1R0   4 0.307692 -1.27278 0.943444
Q2G0D5   5 0.384615 -1.27278 0.943444
Q2FY18   4 0.307692 -1.27278 0.943444
Q2FYH8   5 0.384615 -1.27278 0.943444
Q2G1F2   18 1.38462 0.903563 0.161558
Q2G0Q5   31 2.38462 3.07991 0.0107511
Q2FVR2   20 1.53846 0.903563 0.161558
Q2FZE7   36 2.76923 3.07991 0.0107511
Q2G0I0   20 1.53846 0.903563 0.161558
Q2G0R1   19 1.46154 0.903563 0.161558
Q2G0L7   17 1.30769 0.903563 0.161558
Q2FWI1   15 1.15385 0.903563 0.161558
Q2G0F7   5 0.384615 -1.27278 0.943444
Q2FXY3   16 1.23077 0.903563 0.161558
P0A084   33 2.53846 3.07991 0.0107511
Q2G0G5   15 1.15385 0.903563 0.161558
Q2FZE5   5 0.384615 -1.27278 0.943444
Q2G0A2   4 0.307692 -1.27278 0.943444
Q2FVE8   3 0.230769 -1.27278 0.943444
Q2G2M8   31 2.38462 3.07991 0.0107511
Q2FYH7   10 0.769231 -1.27278 0.943444
Q2FVR8   38 2.92308 3.07991 0.0107511
Q2FZU9   30 2.30769 3.07991 0.0107511
Q2FYX7   19 1.46154 0.903563 0.161558
Q2G280   24 1.84615 0.903563 0.161558
Q2FVG5   28 2.15385 3.07991 0.0107511
Q2FWX1   23 1.76923 0.903563 0.161558
Q2FVB3   4 0.307692 -1.27278 0.943444
Q2G2A1   28 2.15385 3.07991 0.0107511
Q2G1W7   24 1.84615 0.903563 0.161558
Q2FW36   9 0.692308 -1.27278 0.943444
P31337   17 1.30769 0.903563 0.161558
Q2FXB8   4 0.307692 -1.27278 0.943444
Q2G2F3   31 2.38462 3.07991 0.0107511
Q2FYM7   1 0.0769231 -1.27278 0.943444
Q2FYB2   36 2.76923 3.07991 0.0107511
Q2G2E2   18 1.33333 0.903563 0.161558
Q2G2G9   12 0.888889 -1.27278 0.943444
Q2FVC5   38 2.81481 3.07991 0.0107511
Q2G0T3   15 1.11111 0.903563 0.161558
Q2G074   5 0.37037 -1.27278 0.943444
Q2G016   27 2 3.07991 0.0107511
Q2G0G4   33 2.44444 3.07991 0.0107511
Q2G2K1   31 2.2963 3.07991 0.0107511
Q2FXE1   12 0.888889 -1.27278 0.943444
Q2FWD2   13 0.962963 -1.27278 0.943444
Q2G1Q0   37 2.74074 3.07991 0.0107511
Q2G073   5 0.37037 -1.27278 0.943444
Q2G1T7   19 1.40741 0.903563 0.161558
Q2FVI3   29 2.14815 3.07991 0.0107511
Q2FZ93   10 0.740741 -1.27278 0.943444
Q2FVQ7   28 2.07407 3.07991 0.0107511
Q2G2B9   4 0.296296 -1.27278 0.943444
Q2FZN5   4 0.296296 -1.27278 0.943444
Q2FY72   33 2.44444 3.07991 0.0107511
Q2G0A0   29 2.14815 3.07991 0.0107511
Q2FZQ8   4 0.296296 -1.27278 0.943444
Q2FXP1   15 1.11111 0.903563 0.161558
P0A0B7   28 2.07407 3.07991 0.0107511
Q2FYW0   18 1.33333 0.903563 0.161558
Q2G230   19 1.40741 0.903563 0.161558
Q2G0H5   19 1.40741 0.903563 0.161558
Q2G0B7   18 1.33333 0.903563 0.161558
Q2G131   3 0.222222 -1.27278 0.943444
Q2G0Y4   22 1.62963 0.903563 0.161558
Q2G2L0   21 1.55556 0.903563 0.161558
Q2G101   20 1.48148 0.903563 0.161558
Q2G036   18 1.33333 0.903563 0.161558
Q2FXN3   6 0.444444 -1.27278 0.943444
Q2FWY2   17 1.25926 0.903563 0.161558
Q2FXK6   29 2.14815 3.07991 0.0107511
Q2G2Y3   30 2.22222 3.07991 0.0107511
Q2G1P8   38 2.81481 3.07991 0.0107511
Q2G0N7   19 1.40741 0.903563 0.161558
Q2FW43   23 1.7037 0.903563 0.161558
Q2G2N4   19 1.40741 0.903563 0.161558
Q2FW59   38 2.81481 3.07991 0.0107511
Q2G1V0   4 0.296296 -1.27278 0.943444
Q2G010   21 1.55556 0.903563 0.161558
Q2FWJ4   6 0.444444 -1.27278 0.943444
Q2FUR3   20 1.48148 0.903563 0.161558
Q2FXE4   17 1.25926 0.903563 0.161558
Q2FY36   18 1.33333 0.903563 0.161558
Q2G1Q7   38 2.81481 3.07991 0.0107511
Q2FX09   14 1.03704 0.903563 0.161558
Q2G0Z1   29 2.14815 3.07991 0.0107511
Q2FWJ1   63 4.66667 7.4326 4.06742e-05
Q2FUT4   29 2.14815 3.07991 0.0107511
Q2FYI1   33 2.44444 3.07991 0.0107511
Q2FXQ8   18 1.33333 0.903563 0.161558
Q2FUZ0   30 2.22222 3.07991 0.0107511
P0A086   26 1.92593 0.903563 0.161558
Q2FZM0   4 0.296296 -1.27278 0.943444
Q2FXL3   29 2.14815 3.07991 0.0107511
Q2G2K7   3 0.222222 -1.27278 0.943444
Q2FVL1   4 0.296296 -1.27278 0.943444
Q2FW21   31 2.2963 3.07991 0.0107511
Q2G201   29 2.14815 3.07991 0.0107511
Q2FVV6   18 1.33333 0.903563 0.161558
Q2FV03   24 1.77778 0.903563 0.161558
Q2G2T2   4 0.296296 -1.27278 0.943444
Q2FZ44   25 1.85185 0.903563 0.161558
Q2G1N7   17 1.25926 0.903563 0.161558
Q2G172   5 0.37037 -1.27278 0.943444
Q2G208   13 0.962963 -1.27278 0.943444
Q2FZR7   3 0.222222 -1.27278 0.943444
Q2G2K2   31 2.2963 3.07991 0.0107511
Q2FVA4   20 1.48148 0.903563 0.161558
Q2G0F5   4 0.296296 -1.27278 0.943444
Q2G0X0   35 2.59259 3.07991 0.0107511
Q2FXU0   20 1.48148 0.903563 0.161558
Q2FXX9   16 1.18519 0.903563 0.161558
Q2G2K8   23 1.7037 0.903563 0.161558
Q2G0X1   40 2.85714 3.07991 0.0107511
Q2FXI8   25 1.78571 0.903563 0.161558
Q2G0L1   50 3.57143 5.25625 0.000662855
Q2FX07   28 2 3.07991 0.0107511
Q2G139   27 1.92857 0.903563 0.161558
Q2FUV5   27 1.92857 0.903563 0.161558
Q2FVD0   34 2.42857 3.07991 0.0107511
Q2FX10   9 0.642857 -1.27278 0.943444
Q2G1W5   29 2.07143 3.07991 0.0107511
Q2G1Y7   33 2.35714 3.07991 0.0107511
Q2G190   35 2.5 3.07991 0.0107511
Q2FV59   6 0.428571 -1.27278 0.943444
Q2FZS3   38 2.71429 3.07991 0.0107511
Q2FX90   17 1.21429 0.903563 0.161558
Q2FW85   4 0.285714 -1.27278 0.943444
Q2FZ65   67 4.78571 7.4326 4.06742e-05
Q2FXJ7   21 1.5 0.903563 0.161558
Q2FVW2   18 1.28571 0.903563 0.161558
Q2G0H4   25 1.78571 0.903563 0.161558
Q2FVV4   4 0.285714 -1.27278 0.943444
Q2FUR9   4 0.285714 -1.27278 0.943444
Q2FW06   32 2.28571 3.07991 0.0107511
Q2FY84   22 1.57143 0.903563 0.161558
Q2G132   30 2.14286 3.07991 0.0107511
Q2G0C9   51 3.64286 5.25625 0.000662855
Q2G2N1   3 0.214286 -1.27278 0.943444
Q2FVF2   4 0.285714 -1.27278 0.943444
Q2FZ30   14 1 0.903563 0.161558
Q2FXX8   22 1.57143 0.903563 0.161558
Q2FZX6   11 0.785714 -1.27278 0.943444
Q2G1Z2   4 0.285714 -1.27278 0.943444
Q2G0G7   21 1.5 0.903563 0.161558
Q2FV53   29 2.07143 3.07991 0.0107511
Q2FV28   20 1.42857 0.903563 0.161558
Q2G097   24 1.71429 0.903563 0.161558
Q2FZC5   17 1.21429 0.903563 0.161558
Q2FY77   19 1.35714 0.903563 0.161558
Q2FVA9   21 1.5 0.903563 0.161558
Q2G2W5   20 1.42857 0.903563 0.161558
Q2FX97   19 1.35714 0.903563 0.161558
Q2G1F3   39 2.78571 3.07991 0.0107511
Q2FYU1   23 1.64286 0.903563 0.161558
Q2FUP6   16 1.14286 0.903563 0.161558
Q2G2U7   11 0.785714 -1.27278 0.943444
Q2FY09   27 1.92857 0.903563 0.161558
Q2G1J6   18 1.28571 0.903563 0.161558
Q2G059   32 2.28571 3.07991 0.0107511
Q2FVK5   3 0.214286 -1.27278 0.943444
Q2G0H7   28 2 3.07991 0.0107511
Q2FWN2   5 0.357143 -1.27278 0.943444
Q2FYV7   36 2.57143 3.07991 0.0107511
Q2G236   16 1.14286 0.903563 0.161558
Q2FZR6   4 0.285714 -1.27278 0.943444
Q2G1P9   37 2.64286 3.07991 0.0107511
Q2G0R9   26 1.85714 0.903563 0.161558
Q2FUZ9   16 1.14286 0.903563 0.161558
Q2FVP2   26 1.85714 0.903563 0.161558
Q2FXC8   37 2.64286 3.07991 0.0107511
Q2FVC4   34 2.42857 3.07991 0.0107511
Q2FZ29   47 3.35714 5.25625 0.000662855
Q2FYR8   25 1.72414 0.903563 0.161558
Q2FY23   26 1.7931 0.903563 0.161558
Q2G0D4   32 2.2069 3.07991 0.0107511
Q2FZ38   23 1.58621 0.903563 0.161558
Q2FXH1   3 0.206897 -1.27278 0.943444
Q2FXZ9   17 1.17241 0.903563 0.161558
Q2G1V3   4 0.275862 -1.27278 0.943444
Q2FVZ0   4 0.275862 -1.27278 0.943444
Q2FV95   5 0.344828 -1.27278 0.943444
Q2G196   23 1.58621 0.903563 0.161558
Q2FZ61   40 2.75862 3.07991 0.0107511
Q2FW27   21 1.44828 0.903563 0.161558
Q2FWH2   13 0.896552 -1.27278 0.943444
Q2FZQ9   3 0.206897 -1.27278 0.943444
Q2FWQ9   29 2 3.07991 0.0107511
Q2G1N5   5 0.344828 -1.27278 0.943444
Q2FZP8   3 0.206897 -1.27278 0.943444
Q2FXC2   38 2.62069 3.07991 0.0107511
Q2G0X9   27 1.86207 0.903563 0.161558
Q2FX08   8 0.551724 -1.27278 0.943444
Q2FUV2   22 1.51724 0.903563 0.161558
Q2FZT8   30 2.06897 3.07991 0.0107511
Q2G2N2   4 0.275862 -1.27278 0.943444
Q2G0M1   19 1.31034 0.903563 0.161558
Q2FVX8   23 1.58621 0.903563 0.161558
Q2G220   18 1.24138 0.903563 0.161558
Q2FW37   32 2.2069 3.07991 0.0107511
Q2G203   23 1.58621 0.903563 0.161558
Q2FY89   21 1.44828 0.903563 0.161558
Q2G1K7   21 1.44828 0.903563 0.161558
Q2G013   4 0.275862 -1.27278 0.943444
Q2FV91   4 0.275862 -1.27278 0.943444
Q2FW92   33 2.27586 3.07991 0.0107511
Q2G1U5   28 1.93103 0.903563 0.161558
Q2G2A6   46 3.17241 5.25625 0.000662855
Q2G0G9   21 1.44828 0.903563 0.161558
P0A088   21 1.44828 0.903563 0.161558
Q2G0B4   4 0.275862 -1.27278 0.943444
Q2G0X7   29 2 3.07991 0.0107511
Q2G0S0   28 1.93103 0.903563 0.161558
Q2FW12   31 2.13793 3.07991 0.0107511
Q2G0J7   19 1.31034 0.903563 0.161558
Q2FW76   5 0.344828 -1.27278 0.943444
Q2G1Z7   19 1.31034 0.903563 0.161558
Q2G2S1   25 1.72414 0.903563 0.161558
Q2G1B1   33 2.27586 3.07991 0.0107511
Q2FVP3   11 0.758621 -1.27278 0.943444
Q2G1V1   33 2.27586 3.07991 0.0107511
Q2G1H8   37 2.55172 3.07991 0.0107511
Q2G149   31 2.13793 3.07991 0.0107511
Q2FXC7   31 2.13793 3.07991 0.0107511
Q2G019   36 2.48276 3.07991 0.0107511
Q2FWL6   19 1.31034 0.903563 0.161558
Q2G199   4 0.275862 -1.27278 0.943444
Q2FY41   18 1.24138 0.903563 0.161558
Q2FX33   22 1.51724 0.903563 0.161558
Q2G181   39 2.68966 3.07991 0.0107511
Q2FVT1   5 0.344828 -1.27278 0.943444
Q2G0Z5   19 1.31034 0.903563 0.161558
Q2FZC7   24 1.65517 0.903563 0.161558
Q2G1U0   24 1.65517 0.903563 0.161558
Q2FW18   26 1.7931 0.903563 0.161558
Q2G0H1   31 2.13793 3.07991 0.0107511
Q2FX22   17 1.17241 0.903563 0.161558
Q2G157   16 1.10345 0.903563 0.161558
Q2G2J5   22 1.51724 0.903563 0.161558
Q2FZH9   4 0.275862 -1.27278 0.943444
Q2FZA6   4 0.275862 -1.27278 0.943444
Q2G1N6   4 0.275862 -1.27278 0.943444
Q2FVR4   13 0.896552 -1.27278 0.943444
Q2FY13   22 1.51724 0.903563 0.161558
Q2G025   20 1.37931 0.903563 0.161558
Q2FV36   8 0.551724 -1.27278 0.943444
Q2G0W9   42 2.89655 3.07991 0.0107511
Q2G0L0   21 1.44828 0.903563 0.161558
Q2FUR2   50 3.44828 5.25625 0.000662855
Q2FVJ9   29 2 3.07991 0.0107511
Q2G1S8   28 1.86667 0.903563 0.161558
Q2FVJ5   24 1.6 0.903563 0.161558
Q2FZ39   18 1.2 0.903563 0.161558
Q2FWP6   16 1.06667 0.903563 0.161558
Q2FVB4   29 1.93333 0.903563 0.161558
Q2G0V7   22 1.46667 0.903563 0.161558
Q2FUV4   28 1.86667 0.903563 0.161558
Q2FYG5   20 1.33333 0.903563 0.161558
Q2FW71   4 0.266667 -1.27278 0.943444
Q2FZB1   32 2.13333 3.07991 0.0107511
Q2G0Y9   22 1.46667 0.903563 0.161558
Q2G0X4   32 2.13333 3.07991 0.0107511
Q2FZL2   28 1.86667 0.903563 0.161558
Q2FVS1   26 1.73333 0.903563 0.161558
Q2G099   28 1.86667 0.903563 0.161558
Q2FZN0   25 1.66667 0.903563 0.161558
Q2FZ50   11 0.733333 -1.27278 0.943444
Q2G0X8   26 1.73333 0.903563 0.161558
Q2G167   26 1.73333 0.903563 0.161558
Q2G086   16 1.06667 0.903563 0.161558
Q2G0D0   30 2 3.07991 0.0107511
Q2FWG3   15 1 0.903563 0.161558
Q2G228   26 1.73333 0.903563 0.161558
Q2FWW8   16 1.06667 0.903563 0.161558
Q2FYL0   48 3.2 5.25625 0.000662855
Q2FXX2   22 1.46667 0.903563 0.161558
Q2G0C4   4 0.266667 -1.27278 0.943444
Q2FZA2   18 1.2 0.903563 0.161558
Q2FWL0   25 1.66667 0.903563 0.161558
Q2FUY9   28 1.86667 0.903563 0.161558
Q2G0T8   38 2.53333 3.07991 0.0107511
Q2FWK0   19 1.26667 0.903563 0.161558
Q2G0D9   29 1.93333 0.903563 0.161558
Q2FZF3   27 1.8 0.903563 0.161558
Q2FZ17   41 2.73333 3.07991 0.0107511
Q2G0T6   28 1.86667 0.903563 0.161558
Q2G140   3 0.2 -1.27278 0.943444
Q2G2F2   4 0.266667 -1.27278 0.943444
Q2FXG0   30 2 3.07991 0.0107511
Q2FWR4   25 1.66667 0.903563 0.161558
Q2G195   13 0.866667 -1.27278 0.943444
Q2FVY4   25 1.66667 0.903563 0.161558
Q2G1I6   27 1.8 0.903563 0.161558
Q2FVD5   18 1.2 0.903563 0.161558
Q2FZM1   33 2.2 3.07991 0.0107511
Q2FVG0   28 1.86667 0.903563 0.161558
Q2FZM7   39 2.6 3.07991 0.0107511
Q2FZB2   31 2.06667 3.07991 0.0107511
Q2G287   18 1.2 0.903563 0.161558
Q2FWG4   9 0.6 -1.27278 0.943444
Q2G2B3   3 0.2 -1.27278 0.943444
Q2FY48   12 0.8 -1.27278 0.943444
Q9ZNI1   25 1.66667 0.903563 0.161558
Q2FV94   50 3.33333 5.25625 0.000662855
Q2G2X5   5 0.333333 -1.27278 0.943444
Q2FVX6   24 1.6 0.903563 0.161558
Q2G060   17 1.13333 0.903563 0.161558
Q2FVG2   12 0.8 -1.27278 0.943444
Q2G1Q1   41 2.73333 3.07991 0.0107511
Q2G1F1   36 2.4 3.07991 0.0107511
Q2FXC5   31 2.06667 3.07991 0.0107511
Q2G2B0   3 0.2 -1.27278 0.943444
Q2FXR6   4 0.266667 -1.27278 0.943444
Q2FXE0   27 1.8 0.903563 0.161558
Q2FUY3   23 1.53333 0.903563 0.161558
Q2G1S6   27 1.8 0.903563 0.161558
Q2FVE9   4 0.266667 -1.27278 0.943444
Q2FVU7   18 1.2 0.903563 0.161558
Q2FVM7   19 1.26667 0.903563 0.161558
Q2FVU6   5 0.333333 -1.27278 0.943444
Q2FVA1   25 1.66667 0.903563 0.161558
Q2FWB8   24 1.6 0.903563 0.161558
Q2FYR5   15 1 0.903563 0.161558
Q2G261   15 1 0.903563 0.161558
Q2G264   53 3.53333 5.25625 0.000662855
Q2G0U4   21 1.4 0.903563 0.161558
Q2G226   4 0.266667 -1.27278 0.943444
Q2FZT7   32 2.13333 3.07991 0.0107511
Q2FXJ4   11 0.733333 -1.27278 0.943444
Q2G047   18 1.2 0.903563 0.161558
Q2FWD9   23 1.53333 0.903563 0.161558
Q2FZH2   21 1.4 0.903563 0.161558
Q2G044   18 1.2 0.903563 0.161558
Q2FVZ8   4 0.266667 -1.27278 0.943444
Q2G1C5   5 0.333333 -1.27278 0.943444
Q2G1Z1   12 0.8 -1.27278 0.943444
Q2G135   20 1.33333 0.903563 0.161558
Q2FVE5   22 1.46667 0.903563 0.161558
Q2FZ70   27 1.8 0.903563 0.161558
Q2G2A0   28 1.86667 0.903563 0.161558
Q2G224   16 1.03226 0.903563 0.161558
P0A0K3   24 1.54839 0.903563 0.161558
Q2G1A8   27 1.74194 0.903563 0.161558
Q2G1P5   4 0.258065 -1.27278 0.943444
Q2FV93   5 0.322581 -1.27278 0.943444
Q2FXC4   30 1.93548 0.903563 0.161558
Q2FY74   14 0.903226 -1.27278 0.943444
Q2G1M1   19 1.22581 0.903563 0.161558
Q9EZ11   24 1.54839 0.903563 0.161558
Q2FZB3   36 2.32258 3.07991 0.0107511
Q2G1V2   20 1.29032 0.903563 0.161558
Q2FVM8   13 0.83871 -1.27278 0.943444
Q2FVR1   29 1.87097 0.903563 0.161558
Q2FXC3   33 2.12903 3.07991 0.0107511
Q2FUV6   31 2 3.07991 0.0107511
Q2G1D7   19 1.22581 0.903563 0.161558
Q2FXR2   24 1.54839 0.903563 0.161558
Q2FW83   4 0.258065 -1.27278 0.943444
Q2G2X7   28 1.80645 0.903563 0.161558
Q2FVM4   4 0.258065 -1.27278 0.943444
P0A0J3   15 0.967742 -1.27278 0.943444
Q2G2L8   18 1.16129 0.903563 0.161558
Q2FZ27   27 1.74194 0.903563 0.161558
Q2FZ53   20 1.29032 0.903563 0.161558
Q2G154   22 1.41935 0.903563 0.161558
Q2FZS4   3 0.193548 -1.27278 0.943444
Q2FYQ5   4 0.258065 -1.27278 0.943444
Q2FZL6   21 1.35484 0.903563 0.161558
Q2FWB9   19 1.22581 0.903563 0.161558
Q2FUQ4   23 1.48387 0.903563 0.161558
Q2G293   36 2.32258 3.07991 0.0107511
Q2FZS5   29 1.87097 0.903563 0.161558
Q2FYP9   4 0.258065 -1.27278 0.943444
Q2G0K7   16 1.03226 0.903563 0.161558
Q2FVV2   13 0.83871 -1.27278 0.943444
Q2FVN0   21 1.35484 0.903563 0.161558
Q2FX00   27 1.74194 0.903563 0.161558
Q2G1I0   9 0.580645 -1.27278 0.943444
Q2FXI2   21 1.35484 0.903563 0.161558
Q2G2X1   9 0.580645 -1.27278 0.943444
Q2FYG6   12 0.774194 -1.27278 0.943444
Q2FXH0   21 1.35484 0.903563 0.161558
Q2FXU7   24 1.54839 0.903563 0.161558
Q2G170   20 1.29032 0.903563 0.161558
Q2FVQ9   26 1.67742 0.903563 0.161558
Q2FWV2   33 2.12903 3.07991 0.0107511
Q2FVI5   4 0.258065 -1.27278 0.943444
Q2FUW0   29 1.87097 0.903563 0.161558
Q2FXB7   36 2.32258 3.07991 0.0107511
Q2G0J8   29 1.87097 0.903563 0.161558
Q2FXB5   21 1.35484 0.903563 0.161558
Q2FYE9   4 0.258065 -1.27278 0.943444
Q2FVE2   13 0.83871 -1.27278 0.943444
Q2G2V6   24 1.54839 0.903563 0.161558
O08387   11 0.709677 -1.27278 0.943444
Q2FZ14   20 1.29032 0.903563 0.161558
Q2FXW3   23 1.48387 0.903563 0.161558
Q2FYQ8   26 1.67742 0.903563 0.161558
Q2G2D6   17 1.09677 0.903563 0.161558
Q2G2T7   24 1.54839 0.903563 0.161558
Q2FYP8   10 0.645161 -1.27278 0.943444
Q2FZ25   20 1.29032 0.903563 0.161558
Q2FY65   40 2.58065 3.07991 0.0107511
Q2G2T1   21 1.35484 0.903563 0.161558
Q2G1N0   4 0.258065 -1.27278 0.943444
Q2G110   6 0.387097 -1.27278 0.943444
Q2G1E1   14 0.903226 -1.27278 0.943444
Q2G2F1   28 1.80645 0.903563 0.161558
Q2FXE8   18 1.16129 0.903563 0.161558
Q2FZ06   27 1.74194 0.903563 0.161558
Q2FVH2   4 0.258065 -1.27278 0.943444
Q2FYV6   34 2.19355 3.07991 0.0107511
Q2FZJ3   33 2.0625 3.07991 0.0107511
Q2G095   31 1.9375 0.903563 0.161558
Q2G2Y0   32 2 3.07991 0.0107511
Q2G2W3   22 1.375 0.903563 0.161558
Q2FY07   30 1.875 0.903563 0.161558
Q2FXW8   29 1.8125 0.903563 0.161558
Q2FUR6   31 1.9375 0.903563 0.161558
Q2FVW6   4 0.25 -1.27278 0.943444
Q2G1X0   33 2.0625 3.07991 0.0107511
Q2G1F6   5 0.3125 -1.27278 0.943444
Q2FVK8   24 1.5 0.903563 0.161558
Q2G158   17 1.0625 0.903563 0.161558
Q2G118   22 1.375 0.903563 0.161558
Q2G077   5 0.3125 -1.27278 0.943444
Q2G0E0   27 1.6875 0.903563 0.161558
Q2G263   33 2.0625 3.07991 0.0107511
Q2FUU1   30 1.875 0.903563 0.161558
Q2G1X7   24 1.5 0.903563 0.161558
Q2G1C0   22 1.375 0.903563 0.161558
Q2FVB9   4 0.25 -1.27278 0.943444
Q2G273   20 1.25 0.903563 0.161558
Q53726   19 1.1875 0.903563 0.161558
Q2G2W9   22 1.375 0.903563 0.161558
Q2FZ22   29 1.8125 0.903563 0.161558
Q2G2U1   28 1.75 0.903563 0.161558
Q2FXW6   20 1.25 0.903563 0.161558
Q2G0P9   6 0.375 -1.27278 0.943444
Q2FYE3   28 1.75 0.903563 0.161558
Q2FXU3   26 1.625 0.903563 0.161558
Q2G052   32 2 3.07991 0.0107511
Q2FZM6   18 1.125 0.903563 0.161558
Q2FX25   26 1.625 0.903563 0.161558
Q2FX05   41 2.5625 3.07991 0.0107511
Q2G1P2   4 0.25 -1.27278 0.943444
Q2G2C4   24 1.5 0.903563 0.161558
Q2G165   5 0.3125 -1.27278 0.943444
Q2FXK8   4 0.25 -1.27278 0.943444
Q2FWP1   38 2.375 3.07991 0.0107511
Q2FVU1   5 0.3125 -1.27278 0.943444
Q2FZ78   41 2.5625 3.07991 0.0107511
Q2G0P0   34 2.125 3.07991 0.0107511
Q2FXX3   4 0.25 -1.27278 0.943444
Q2FVX2   36 2.25 3.07991 0.0107511
Q2G0Q7   15 0.9375 -1.27278 0.943444
Q2FXS6   23 1.4375 0.903563 0.161558
Q2FUZ1   28 1.75 0.903563 0.161558
Q2FZ87   18 1.125 0.903563 0.161558
Q2FXF4   21 1.3125 0.903563 0.161558
Q2G1G4   15 0.9375 -1.27278 0.943444
Q2FWE6   24 1.5 0.903563 0.161558
Q2G2U2   27 1.6875 0.903563 0.161558
Q2FY17   32 2 3.07991 0.0107511
Q2FVU3   17 1.0625 0.903563 0.161558
Q2FVK1   30 1.875 0.903563 0.161558
Q2G0K5   20 1.25 0.903563 0.161558
Q2G2X8   29 1.8125 0.903563 0.161558
Q2FYZ7   17 1.0625 0.903563 0.161558
Q2FWG1   25 1.5625 0.903563 0.161558
Q2G1Q6   26 1.625 0.903563 0.161558
Q2G2X9   29 1.8125 0.903563 0.161558
Q2FWN9   32 2 3.07991 0.0107511
Q2FYZ2   17 1.0625 0.903563 0.161558
Q2FZJ1   29 1.8125 0.903563 0.161558
Q2G002   18 1.125 0.903563 0.161558
Q2FVL4   30 1.875 0.903563 0.161558
Q2G2M7   38 2.375 3.07991 0.0107511
Q2FWH6   27 1.6875 0.903563 0.161558
Q2FXQ3   30 1.875 0.903563 0.161558
Q2G129   5 0.3125 -1.27278 0.943444
Q7BHL7   30 1.875 0.903563 0.161558
Q2FZ71   17 1.0625 0.903563 0.161558
Q2FZ88   35 2.12121 3.07991 0.0107511
Q2FV22   21 1.27273 0.903563 0.161558
Q2FYM3   30 1.81818 0.903563 0.161558
Q2FY06   23 1.39394 0.903563 0.161558
Q2FXB0   38 2.30303 3.07991 0.0107511
Q2FX87   33 2 3.07991 0.0107511
Q2FZ33   21 1.27273 0.903563 0.161558
Q2G0J1   32 1.93939 0.903563 0.161558
Q2FUT7   27 1.63636 0.903563 0.161558
Q2FZH1   27 1.63636 0.903563 0.161558
Q2FVX3   33 2 3.07991 0.0107511
Q2FWC6   25 1.51515 0.903563 0.161558
Q2FXN6   23 1.39394 0.903563 0.161558
Q2FY79   24 1.45455 0.903563 0.161558
Q2FZ23   37 2.24242 3.07991 0.0107511
Q2FVF1   27 1.63636 0.903563 0.161558
Q2FWM5   26 1.57576 0.903563 0.161558
Q2G061   28 1.69697 0.903563 0.161558
Q2FWL7   10 0.606061 -1.27278 0.943444
Q2FVK3   32 1.93939 0.903563 0.161558
Q2FX19   15 0.909091 -1.27278 0.943444
Q2G2U6   24 1.45455 0.903563 0.161558
Q2G1S5   30 1.81818 0.903563 0.161558
Q2FVS9   31 1.87879 0.903563 0.161558
Q2G1M7   18 1.09091 0.903563 0.161558
Q2FW50   37 2.24242 3.07991 0.0107511
Q2G2L1   35 2.12121 3.07991 0.0107511
Q2FWB1   23 1.39394 0.903563 0.161558
Q2FXA8   45 2.72727 3.07991 0.0107511
Q2FV20   28 1.69697 0.903563 0.161558
Q2FUY1   41 2.48485 3.07991 0.0107511
Q2FYJ1   23 1.39394 0.903563 0.161558
Q2G043   27 1.63636 0.903563 0.161558
Q2FZ43   18 1.09091 0.903563 0.161558
Q9KJN4   23 1.39394 0.903563 0.161558
Q2G194   14 0.848485 -1.27278 0.943444
Q2G0F0   21 1.27273 0.903563 0.161558
Q2G2G2   26 1.57576 0.903563 0.161558
Q2G0I8   32 1.93939 0.903563 0.161558
Q2FXG5   20 1.21212 0.903563 0.161558
Q2G2S6   17 1.0303 0.903563 0.161558
Q53700   25 1.51515 0.903563 0.161558
Q2G0D8   27 1.63636 0.903563 0.161558
P60430   23 1.39394 0.903563 0.161558
Q2FV41   20 1.21212 0.903563 0.161558
Q2FXZ5   20 1.21212 0.903563 0.161558
Q2FZL0   6 0.363636 -1.27278 0.943444
Q2FY99   24 1.45455 0.903563 0.161558
Q2FX95   28 1.69697 0.903563 0.161558
Q2FYR6   16 0.969697 -1.27278 0.943444
Q2FUW2   14 0.848485 -1.27278 0.943444
Q2FVL2   26 1.57576 0.903563 0.161558
Q2G2L4   4 0.242424 -1.27278 0.943444
Q2FXB1   34 2.06061 3.07991 0.0107511
Q2FZY7   36 2.18182 3.07991 0.0107511
Q2FVN1   4 0.242424 -1.27278 0.943444
Q2G1S1   23 1.39394 0.903563 0.161558
Q2FXK4   17 1.0303 0.903563 0.161558
Q2FXM6   24 1.45455 0.903563 0.161558
Q2FZJ6   23 1.39394 0.903563 0.161558
Q2FVT4   26 1.57576 0.903563 0.161558
Q2FYW1   23 1.39394 0.903563 0.161558
Q2FYZ3   21 1.27273 0.903563 0.161558
Q2FXX5   36 2.18182 3.07991 0.0107511
Q2FWM4   37 2.24242 3.07991 0.0107511
Q2G2L3   26 1.57576 0.903563 0.161558
Q2FYR3   21 1.27273 0.903563 0.161558
Q2G0I9   36 2.18182 3.07991 0.0107511
Q2G0M2   16 0.969697 -1.27278 0.943444
Q2G272   45 2.72727 3.07991 0.0107511
Q2FXL4   23 1.39394 0.903563 0.161558
Q2G0U9   28 1.69697 0.903563 0.161558
Q2FVE4   25 1.51515 0.903563 0.161558
Q2FVC6   26 1.57576 0.903563 0.161558
Q2FV19   51 3.09091 5.25625 0.000662855
Q2G0S8   33 2 3.07991 0.0107511
Q2G2G3   4 0.242424 -1.27278 0.943444
Q2G2X0   24 1.41176 0.903563 0.161558
Q2G0F3   20 1.17647 0.903563 0.161558
Q2G037   31 1.82353 0.903563 0.161558
Q2G1G6   17 1 0.903563 0.161558
Q2FWP0   37 2.17647 3.07991 0.0107511
Q2FY29   37 2.17647 3.07991 0.0107511
Q2FXQ4   12 0.705882 -1.27278 0.943444
Q2G0S7   21 1.23529 0.903563 0.161558
Q2FZX7   17 1 0.903563 0.161558
Q2G0E6   5 0.294118 -1.27278 0.943444
Q2FY37   37 2.17647 3.07991 0.0107511
Q2FYQ0   33 1.94118 0.903563 0.161558
Q2FUV3   25 1.47059 0.903563 0.161558
Q2FYV2   30 1.76471 0.903563 0.161558
Q2FVS4   13 0.764706 -1.27278 0.943444
Q2G2M3   22 1.29412 0.903563 0.161558
Q2FVM6   30 1.76471 0.903563 0.161558
Q2G292   23 1.35294 0.903563 0.161558
Q2FXH7   26 1.52941 0.903563 0.161558
Q2FYQ7   33 1.94118 0.903563 0.161558
Q2FWG2   27 1.58824 0.903563 0.161558
Q2G159   33 1.94118 0.903563 0.161558
Q2FX96   31 1.82353 0.903563 0.161558
Q2FV83   28 1.64706 0.903563 0.161558
Q2G2D8   17 1 0.903563 0.161558
Q2FYJ4   5 0.294118 -1.27278 0.943444
Q2G1E8   2 0.117647 -1.27278 0.943444
Q2FVK2   32 1.88235 0.903563 0.161558
Q2FZP1   9 0.529412 -1.27278 0.943444
Q2FXI0   29 1.70588 0.903563 0.161558
Q2G134   5 0.294118 -1.27278 0.943444
Q2FZZ6   33 1.94118 0.903563 0.161558
Q2G1Z3   34 2 3.07991 0.0107511
Q2G030   17 1 0.903563 0.161558
Q2FV21   20 1.17647 0.903563 0.161558
Q9RQP6   4 0.235294 -1.27278 0.943444
Q2FZ62   17 1 0.903563 0.161558
Q2FZQ7   19 1.11765 0.903563 0.161558
Q2G0F4   17 1 0.903563 0.161558
Q2FWE0   32 1.88235 0.903563 0.161558
Q2FVS0   12 0.705882 -1.27278 0.943444
Q2FUT6   40 2.35294 3.07991 0.0107511
Q2FUQ5   20 1.17647 0.903563 0.161558
Q2FZJ9   44 2.58824 3.07991 0.0107511
Q2FY81   28 1.64706 0.903563 0.161558
Q2G0K8   23 1.35294 0.903563 0.161558
Q2G262   3 0.176471 -1.27278 0.943444
Q2G0E1   35 2.05882 3.07991 0.0107511
Q2FWD3   27 1.58824 0.903563 0.161558
Q2FXA4   20 1.17647 0.903563 0.161558
Q2FVF0   31 1.82353 0.903563 0.161558
Q2FWW9   27 1.58824 0.903563 0.161558
Q2FZ54   24 1.41176 0.903563 0.161558
P0A0J0   9 0.529412 -1.27278 0.943444
Q2G1G1   20 1.17647 0.903563 0.161558
Q2FWA1   41 2.41176 3.07991 0.0107511
Q2FXN1   27 1.58824 0.903563 0.161558
Q2G2T4   23 1.35294 0.903563 0.161558
Q2FZW9   19 1.11765 0.903563 0.161558
Q2FV90   21 1.23529 0.903563 0.161558
Q2FWB3   44 2.58824 3.07991 0.0107511
Q2G0Q0   33 1.94118 0.903563 0.161558
Q2FY10   20 1.17647 0.903563 0.161558
Q2FXM0   44 2.58824 3.07991 0.0107511
Q2G1S2   16 0.941176 -1.27278 0.943444
Q2FXY5   16 0.914286 -1.27278 0.943444
Q2FXV3   20 1.14286 0.903563 0.161558
Q2FXG3   20 1.14286 0.903563 0.161558
Q2FVA8   34 1.94286 0.903563 0.161558
Q2G2C2   13 0.742857 -1.27278 0.943444
Q2FYU2   40 2.28571 3.07991 0.0107511
Q2FYK5   28 1.6 0.903563 0.161558
Q2FW35   37 2.11429 3.07991 0.0107511
Q2FY52   24 1.37143 0.903563 0.161558
Q9RQP9   31 1.77143 0.903563 0.161558
Q2G039   25 1.42857 0.903563 0.161558
Q2G1E4   21 1.2 0.903563 0.161558
Q2G0B0   26 1.48571 0.903563 0.161558
Q2FXI7   29 1.65714 0.903563 0.161558
Q2FWN7   23 1.31429 0.903563 0.161558
Q2FV66   32 1.82857 0.903563 0.161558
Q2FYJ5   4 0.228571 -1.27278 0.943444
Q2FYC9   28 1.6 0.903563 0.161558
Q2FZC6   21 1.2 0.903563 0.161558
Q2FXW4   24 1.37143 0.903563 0.161558
Q2FXI1   32 1.82857 0.903563 0.161558
Q2FZF9   21 1.2 0.903563 0.161558
Q2G171   5 0.285714 -1.27278 0.943444
Q2G2P8   22 1.25714 0.903563 0.161558
Q2G2V9   31 1.77143 0.903563 0.161558
Q2FV31   30 1.71429 0.903563 0.161558
Q9KJN3   25 1.42857 0.903563 0.161558
Q2FZV5   6 0.342857 -1.27278 0.943444
Q2FWC4   27 1.54286 0.903563 0.161558
Q2FYT0   4 0.228571 -1.27278 0.943444
Q2G145   17 0.971429 -1.27278 0.943444
Q2G0J0   30 1.71429 0.903563 0.161558
Q2FZQ3   17 0.971429 -1.27278 0.943444
Q2FYE5   26 1.48571 0.903563 0.161558
Q2FWN5   9 0.514286 -1.27278 0.943444
Q2FY24   20 1.14286 0.903563 0.161558
Q2FVW7   27 1.54286 0.903563 0.161558
Q2FZ91   25 1.42857 0.903563 0.161558
Q2FWL2   27 1.54286 0.903563 0.161558
Q2FZQ6   31 1.77143 0.903563 0.161558
P02976   7 0.4 -1.27278 0.943444
Q2G0R7   4 0.228571 -1.27278 0.943444
Q2FUU2   22 1.25714 0.903563 0.161558
Q2FZG1   38 2.17143 3.07991 0.0107511
Q2G0Z4   5 0.285714 -1.27278 0.943444
Q2FZ81   40 2.28571 3.07991 0.0107511
Q2G2J8   23 1.31429 0.903563 0.161558
Q2FZD7   30 1.71429 0.903563 0.161558
Q2G288   17 0.971429 -1.27278 0.943444
Q2FW52   26 1.48571 0.903563 0.161558
Q2FVX4   31 1.77143 0.903563 0.161558
Q2FVN5   5 0.285714 -1.27278 0.943444
Q2FY88   30 1.71429 0.903563 0.161558
Q2FWC9   32 1.82857 0.903563 0.161558
Q2FZS7   27 1.54286 0.903563 0.161558
Q2FZ63   31 1.77143 0.903563 0.161558
Q2G1L8   28 1.6 0.903563 0.161558
Q2FV17   22 1.25714 0.903563 0.161558
Q2FVT8   16 0.914286 -1.27278 0.943444
Q2G0W8   21 1.2 0.903563 0.161558
Q2FV07   39 2.22857 3.07991 0.0107511
Q2G0Q1   17 0.971429 -1.27278 0.943444
Q2FY69   20 1.14286 0.903563 0.161558
Q2FZ75   21 1.2 0.903563 0.161558
Q2G0E5   28 1.6 0.903563 0.161558
Q2G233   35 2 3.07991 0.0107511
Q2FWE1   22 1.25714 0.903563 0.161558
Q2FVZ2   33 1.88571 0.903563 0.161558
Q2FYE2   29 1.65714 0.903563 0.161558
Q2G1K6   20 1.11111 0.903563 0.161558
Q2FVT0   29 1.61111 0.903563 0.161558
Q2G0Q9   38 2.11111 3.07991 0.0107511
Q2FZ89   26 1.44444 0.903563 0.161558
Q2FVR0   25 1.38889 0.903563 0.161558
Q2FZD9   22 1.22222 0.903563 0.161558
Q2FX85   14 0.777778 -1.27278 0.943444
Q2G1B0   46 2.55556 3.07991 0.0107511
Q2G2E4   5 0.277778 -1.27278 0.943444
Q2FYK7   31 1.72222 0.903563 0.161558
Q2FZ13   25 1.38889 0.903563 0.161558
Q2FZE6   32 1.77778 0.903563 0.161558
Q2FVI2   34 1.88889 0.903563 0.161558
Q2FZE0   28 1.55556 0.903563 0.161558
Q2FV38   29 1.61111 0.903563 0.161558
Q2FXE2   24 1.33333 0.903563 0.161558
Q2G1Q2   24 1.33333 0.903563 0.161558
Q2FYY8   37 2.05556 3.07991 0.0107511
Q2FYN6   26 1.44444 0.903563 0.161558
Q2FV39   23 1.27778 0.903563 0.161558
Q2G130   36 2 3.07991 0.0107511
Q2FUR8   38 2.11111 3.07991 0.0107511
Q2FXZ3   21 1.16667 0.903563 0.161558
Q2FYM4   6 0.333333 -1.27278 0.943444
Q2FWY1   28 1.55556 0.903563 0.161558
Q2G1V4   29 1.61111 0.903563 0.161558
P0A011   17 0.944444 -1.27278 0.943444
Q2FXZ0   34 1.88889 0.903563 0.161558
Q2G0V4   22 1.22222 0.903563 0.161558
Q2FW34   37 2.05556 3.07991 0.0107511
Q2FWC7   27 1.5 0.903563 0.161558
Q2G0F6   24 1.33333 0.903563 0.161558
Q2G0T0   25 1.38889 0.903563 0.161558
Q2FXM8   23 1.27778 0.903563 0.161558
Q2G0Q8   23 1.27778 0.903563 0.161558
Q2FZ08   21 1.16667 0.903563 0.161558
Q2G160   15 0.833333 -1.27278 0.943444
Q2FY78   34 1.88889 0.903563 0.161558
Q2G2H7   12 0.666667 -1.27278 0.943444
Q2FW53   32 1.77778 0.903563 0.161558
Q2FVX0   24 1.33333 0.903563 0.161558
Q2G2U5   42 2.33333 3.07991 0.0107511
Q2FZR0   40 2.22222 3.07991 0.0107511
Q2G1Z9   45 2.5 3.07991 0.0107511
Q2G1G0   27 1.5 0.903563 0.161558
Q2FW57   27 1.5 0.903563 0.161558
Q9RQP7   22 1.22222 0.903563 0.161558
Q2FXP0   39 2.16667 3.07991 0.0107511
Q2FVV1   4 0.222222 -1.27278 0.943444
Q2FYU8   4 0.222222 -1.27278 0.943444
Q2FZ04   22 1.22222 0.903563 0.161558
Q2FVQ0   24 1.33333 0.903563 0.161558
Q2G151   18 1 0.903563 0.161558
Q2FXF9   24 1.33333 0.903563 0.161558
Q2G242   17 0.944444 -1.27278 0.943444
Q2FZQ0   23 1.27778 0.903563 0.161558
Q2G1Q8   31 1.72222 0.903563 0.161558
Q2FYG1   23 1.24324 0.903563 0.161558
Q2G1N3   27 1.45946 0.903563 0.161558
Q2FV44   23 1.24324 0.903563 0.161558
Q2FXV4   25 1.35135 0.903563 0.161558
Q2G0I1   14 0.756757 -1.27278 0.943444
Q2FZY0   26 1.40541 0.903563 0.161558
Q2G295   25 1.35135 0.903563 0.161558
Q2FWH3   34 1.83784 0.903563 0.161558
Q2G072   34 1.83784 0.903563 0.161558
Q2G217   30 1.62162 0.903563 0.161558
Q2FYP6   28 1.51351 0.903563 0.161558
Q9EZ12   20 1.08108 0.903563 0.161558
Q2FZ48   23 1.24324 0.903563 0.161558
Q2FY16   25 1.35135 0.903563 0.161558
Q2FZU3   18 0.972973 -1.27278 0.943444
Q2FVV7   35 1.89189 0.903563 0.161558
Q2FWU0   30 1.62162 0.903563 0.161558
P0A0Q0   23 1.24324 0.903563 0.161558
Q2FVS3   30 1.62162 0.903563 0.161558
Q2G0I6   28 1.51351 0.903563 0.161558
Q2FYP3   20 1.08108 0.903563 0.161558
Q2FWM0   29 1.56757 0.903563 0.161558
Q2FZ36   24 1.2973 0.903563 0.161558
Q2G0Y8   12 0.648649 -1.27278 0.943444
Q2FXF6   5 0.27027 -1.27278 0.943444
Q2FXM7   21 1.13514 0.903563 0.161558
Q2G1A6   29 1.56757 0.903563 0.161558
Q2G138   4 0.216216 -1.27278 0.943444
Q2FZR4   39 2.10811 3.07991 0.0107511
Q2G162   5 0.27027 -1.27278 0.943444
Q2FYH2   11 0.594595 -1.27278 0.943444
Q2FX56   23 1.24324 0.903563 0.161558
Q2FY68   23 1.24324 0.903563 0.161558
Q2G1K1   27 1.45946 0.903563 0.161558
Q2G1A3   25 1.35135 0.903563 0.161558
Q2FZX4   29 1.56757 0.903563 0.161558
Q2G1M5   31 1.67568 0.903563 0.161558
Q2FVA3   18 0.972973 -1.27278 0.943444
Q2G2G4   40 2.16216 3.07991 0.0107511
Q2G0U3   27 1.45946 0.903563 0.161558
Q2FXQ6   24 1.2973 0.903563 0.161558
Q2G0S2   24 1.2973 0.903563 0.161558
Q2G168   28 1.51351 0.903563 0.161558
Q2FZB0   19 1.02703 0.903563 0.161558
Q2G119   25 1.35135 0.903563 0.161558
Q2FVJ7   20 1.08108 0.903563 0.161558
Q2FY30   28 1.51351 0.903563 0.161558
Q2FXR3   22 1.18919 0.903563 0.161558
Q2G1Z0   23 1.24324 0.903563 0.161558
Q2G0A9   26 1.40541 0.903563 0.161558
O33599   36 1.94595 0.903563 0.161558
Q2FZ55   33 1.78378 0.903563 0.161558
Q2FYS0   31 1.67568 0.903563 0.161558
Q2G248   21 1.13514 0.903563 0.161558
Q2G049   22 1.18919 0.903563 0.161558
Q2FVA5   41 2.21622 3.07991 0.0107511
Q2FUX8   20 1.08108 0.903563 0.161558
Q2G123   34 1.83784 0.903563 0.161558
Q2FVH0   32 1.72973 0.903563 0.161558
Q2FV01   4 0.216216 -1.27278 0.943444
Q2G2L2   30 1.62162 0.903563 0.161558
Q2FYW3   35 1.89189 0.903563 0.161558
Q2FZZ0   30 1.62162 0.903563 0.161558
Q2FVV8   29 1.56757 0.903563 0.161558
Q2G2W0   21 1.10526 0.903563 0.161558
Q2G041   29 1.52632 0.903563 0.161558
P0A0B9   27 1.42105 0.903563 0.161558
Q2FYI6   27 1.42105 0.903563 0.161558
Q2G2S2   28 1.47368 0.903563 0.161558
Q2FVQ8   26 1.36842 0.903563 0.161558
Q2FVT2   22 1.15789 0.903563 0.161558
Q2G1Z5   24 1.26316 0.903563 0.161558
Q2G2A4   23 1.21053 0.903563 0.161558
P60393   23 1.21053 0.903563 0.161558
Q2G0P6   42 2.21053 3.07991 0.0107511
Q2FW04   14 0.736842 -1.27278 0.943444
Q2FYY9   24 1.26316 0.903563 0.161558
Q2FWP2   26 1.36842 0.903563 0.161558
Q2FVW4   21 1.10526 0.903563 0.161558
Q2FY63   26 1.36842 0.903563 0.161558
Q2FZ68   22 1.15789 0.903563 0.161558
Q2G1E2   10 0.526316 -1.27278 0.943444
Q2G2T8   21 1.10526 0.903563 0.161558
Q2FY71   22 1.15789 0.903563 0.161558
Q2FVI1   9 0.473684 -1.27278 0.943444
Q2G0W2   14 0.736842 -1.27278 0.943444
Q2G238   30 1.57895 0.903563 0.161558
Q2FZR1   34 1.78947 0.903563 0.161558
Q2FXN2   10 0.526316 -1.27278 0.943444
Q2FXH6   4 0.210526 -1.27278 0.943444
Q2FXM3   27 1.42105 0.903563 0.161558
Q2FZW3   16 0.842105 -1.27278 0.943444
Q2FWM9   42 2.21053 3.07991 0.0107511
Q2FUW9   5 0.263158 -1.27278 0.943444
Q2FW91   21 1.10526 0.903563 0.161558
Q2G137   34 1.78947 0.903563 0.161558
Q2FVM0   27 1.42105 0.903563 0.161558
Q2G057   25 1.31579 0.903563 0.161558
Q2FXP5   19 1 0.903563 0.161558
Q2G1H2   4 0.210526 -1.27278 0.943444
Q2FX99   7 0.368421 -1.27278 0.943444
Q2G0J4   9 0.473684 -1.27278 0.943444
Q2FX74   32 1.68421 0.903563 0.161558
Q2G1J9   14 0.736842 -1.27278 0.943444
Q2G1F7   3 0.157895 -1.27278 0.943444
Q2G2R8   33 1.73684 0.903563 0.161558
Q2FW32   25 1.31579 0.903563 0.161558
Q2FXZ4   28 1.47368 0.903563 0.161558
Q2FUT0   29 1.52632 0.903563 0.161558
Q2G084   45 2.36842 3.07991 0.0107511
Q2G148   24 1.26316 0.903563 0.161558
Q2FYR0   35 1.84211 0.903563 0.161558
Q2FW86   23 1.21053 0.903563 0.161558
Q2FW01   31 1.63158 0.903563 0.161558
Q2FUX9   15 0.789474 -1.27278 0.943444
Q2G212   10 0.526316 -1.27278 0.943444
Q2FZ84   30 1.57895 0.903563 0.161558
Q2G0Y0   21 1.10526 0.903563 0.161558
Q2FYU4   22 1.15789 0.903563 0.161558
Q2G223   42 2.21053 3.07991 0.0107511
Q2G136   20 1.05263 0.903563 0.161558
Q2G0G6   21 1.10526 0.903563 0.161558
Q2FWY6   29 1.52632 0.903563 0.161558
Q2FWZ2   38 2 3.07991 0.0107511
Q2G240   23 1.21053 0.903563 0.161558
O05154   30 1.57895 0.903563 0.161558
Q2FXP4   13 0.684211 -1.27278 0.943444
Q2FVH5   20 1.05263 0.903563 0.161558
Q2FYP0   30 1.53846 0.903563 0.161558
Q2FUW5   37 1.89744 0.903563 0.161558
Q2FX66   25 1.28205 0.903563 0.161558
Q2G1P4   6 0.307692 -1.27278 0.943444
Q2FYI9   39 2 3.07991 0.0107511
Q2G0I7   33 1.69231 0.903563 0.161558
Q2FXQ9   22 1.12821 0.903563 0.161558
Q2FXL0   27 1.38462 0.903563 0.161558
Q2FYR7   21 1.07692 0.903563 0.161558
Q2G1W4   26 1.33333 0.903563 0.161558
Q2G2C8   17 0.871795 -1.27278 0.943444
Q2G163   25 1.28205 0.903563 0.161558
Q2FWL9   5 0.25641 -1.27278 0.943444
Q2FZH3   24 1.23077 0.903563 0.161558
Q2FZR5   36 1.84615 0.903563 0.161558
Q2G1W6   27 1.38462 0.903563 0.161558
Q2FWA5   15 0.769231 -1.27278 0.943444
Q2FX17   25 1.28205 0.903563 0.161558
Q2FXY1   27 1.38462 0.903563 0.161558
Q2G2W1   12 0.615385 -1.27278 0.943444
Q2FV06   4 0.205128 -1.27278 0.943444
Q2FYW6   24 1.23077 0.903563 0.161558
Q2G281   25 1.28205 0.903563 0.161558
Q2G227   27 1.38462 0.903563 0.161558
Q2FWZ5   28 1.4359 0.903563 0.161558
Q2FZX0   25 1.28205 0.903563 0.161558
Q2FV51   10 0.512821 -1.27278 0.943444
Q2G082   13 0.666667 -1.27278 0.943444
Q2FWX4   23 1.17949 0.903563 0.161558
Q2FZT1   39 2 3.07991 0.0107511
Q2FYF3   31 1.58974 0.903563 0.161558
Q2FXW9   32 1.64103 0.903563 0.161558
O34090   25 1.28205 0.903563 0.161558
Q2FVE1   8 0.410256 -1.27278 0.943444
Q2FZL5   26 1.33333 0.903563 0.161558
Q2G258   31 1.58974 0.903563 0.161558
Q2FZW5   16 0.820513 -1.27278 0.943444
Q2FW63   6 0.307692 -1.27278 0.943444
Q2FXB4   24 1.23077 0.903563 0.161558
Q2G1T5   27 1.38462 0.903563 0.161558
Q2G1J5   25 1.28205 0.903563 0.161558
Q2G0V0   28 1.4359 0.903563 0.161558
Q2G0M7   25 1.28205 0.903563 0.161558
Q2G1I5   32 1.64103 0.903563 0.161558
Q2G146   23 1.17949 0.903563 0.161558
Q2G1P6   30 1.53846 0.903563 0.161558
Q2G1W8   23 1.15 0.903563 0.161558
Q2G035   28 1.4 0.903563 0.161558
Q2G1I3   26 1.3 0.903563 0.161558
Q2FWM2   27 1.35 0.903563 0.161558
Q2FYJ3   25 1.25 0.903563 0.161558
Q2G0L8   31 1.55 0.903563 0.161558
Q2G164   26 1.3 0.903563 0.161558
Q2FVT7   25 1.25 0.903563 0.161558
Q2G1R3   19 0.95 -1.27278 0.943444
Q2G1T6   35 1.75 0.903563 0.161558
Q2FZN7   35 1.75 0.903563 0.161558
Q2FY83   25 1.25 0.903563 0.161558
Q2FZX9   25 1.25 0.903563 0.161558
Q2FYL5   22 1.1 0.903563 0.161558
Q2G218   27 1.35 0.903563 0.161558
Q2G0M5   24 1.2 0.903563 0.161558
Q2FW78   5 0.25 -1.27278 0.943444
P52078   27 1.35 0.903563 0.161558
Q7X2S2   30 1.5 0.903563 0.161558
Q2FZG4   20 1 0.903563 0.161558
Q2G0M4   30 1.5 0.903563 0.161558
Q2FVA2   31 1.55 0.903563 0.161558
Q2G115   28 1.4 0.903563 0.161558
Q2G0M8   28 1.4 0.903563 0.161558
Q2G1U4   27 1.35 0.903563 0.161558
Q2G1D0   29 1.45 0.903563 0.161558
Q2G2S0   18 0.9 -1.27278 0.943444
Q2G2N5   14 0.7 -1.27278 0.943444
Q2G222   32 1.6 0.903563 0.161558
Q2G1C8   30 1.5 0.903563 0.161558
Q2FV40   19 0.95 -1.27278 0.943444
Q2FXT1   28 1.4 0.903563 0.161558
Q2FZZ2   28 1.4 0.903563 0.161558
Q2FY01   24 1.2 0.903563 0.161558
Q2FVJ8   27 1.35 0.903563 0.161558
Q2FXK2   41 2.05 3.07991 0.0107511
Q2FUS7   33 1.65 0.903563 0.161558
Q2FVP1   11 0.55 -1.27278 0.943444
Q2FYN7   22 1.1 0.903563 0.161558
P69848   25 1.25 0.903563 0.161558
Q2FWN8   31 1.55 0.903563 0.161558
Q2FV62   23 1.15 0.903563 0.161558
Q2FWW7   30 1.5 0.903563 0.161558
Q2G1Y5   30 1.5 0.903563 0.161558
Q2FXA3   24 1.2 0.903563 0.161558
Q2FYV3   29 1.45 0.903563 0.161558
Q2G1H4   31 1.55 0.903563 0.161558
Q2G038   24 1.2 0.903563 0.161558
Q2G161   4 0.2 -1.27278 0.943444
Q2FYV1   33 1.65 0.903563 0.161558
Q2FZ09   35 1.75 0.903563 0.161558
Q2FW90   25 1.25 0.903563 0.161558
Q2G290   27 1.35 0.903563 0.161558
P60611   28 1.4 0.903563 0.161558
Q2FV58   28 1.4 0.903563 0.161558
Q2G0C6   31 1.55 0.903563 0.161558
Q2G050   28 1.4 0.903563 0.161558
Q2G0V2   31 1.55 0.903563 0.161558
Q2FVQ4   10 0.5 -1.27278 0.943444
Q2G094   46 2.2439 3.07991 0.0107511
Q2FY59   28 1.36585 0.903563 0.161558
Q2FVX7   33 1.60976 0.903563 0.161558
Q2FVP4   22 1.07317 0.903563 0.161558
Q2G185   26 1.26829 0.903563 0.161558
Q2FXP8   4 0.195122 -1.27278 0.943444
Q2G275   27 1.31707 0.903563 0.161558
Q2G1D9   32 1.56098 0.903563 0.161558
Q2FXI3   45 2.19512 3.07991 0.0107511
Q2FYM2   28 1.36585 0.903563 0.161558
P14738   34 1.65854 0.903563 0.161558
Q2G2Q2   29 1.41463 0.903563 0.161558
Q2G0M9   27 1.31707 0.903563 0.161558
Q2FY67   42 2.04878 3.07991 0.0107511
Q2FWX8   28 1.36585 0.903563 0.161558
Q2FUT9   29 1.41463 0.903563 0.161558
Q2FZS0   29 1.41463 0.903563 0.161558
Q2G2A8   28 1.36585 0.903563 0.161558
Q2FUY2   25 1.21951 0.903563 0.161558
Q2FZL8   37 1.80488 0.903563 0.161558
Q2FW93   22 1.07317 0.903563 0.161558
Q2G1L7   31 1.5122 0.903563 0.161558
Q2FW41   41 2 3.07991 0.0107511
Q2FZY6   37 1.80488 0.903563 0.161558
Q2G042   6 0.292683 -1.27278 0.943444
Q2FWK2   32 1.56098 0.903563 0.161558
Q2FYF4   24 1.17073 0.903563 0.161558
Q2FZP2   29 1.41463 0.903563 0.161558
Q2G1G7   21 1.02439 0.903563 0.161558
Q2G1H5   26 1.26829 0.903563 0.161558
Q2G2S7   40 1.95122 0.903563 0.161558
Q2FY53   31 1.5122 0.903563 0.161558
Q2G1N2   32 1.56098 0.903563 0.161558
Q2G2V2   25 1.21951 0.903563 0.161558
Q2G1H6   28 1.36585 0.903563 0.161558
Q2FZA9   30 1.46341 0.903563 0.161558
Q2FXI5   26 1.26829 0.903563 0.161558
Q2G206   5 0.243902 -1.27278 0.943444
Q2FWN6   24 1.17073 0.903563 0.161558
Q2FUQ2   32 1.56098 0.903563 0.161558
Q2G1K3   36 1.7561 0.903563 0.161558
Q2FZ76   18 0.878049 -1.27278 0.943444
Q2FY54   24 1.17073 0.903563 0.161558
Q2G289   21 1.02439 0.903563 0.161558
Q2FY14   20 0.97561 -1.27278 0.943444
Q2FV77   29 1.41463 0.903563 0.161558
Q2G064   28 1.36585 0.903563 0.161558
Q2G033   24 1.17073 0.903563 0.161558
Q2G198   42 2.04878 3.07991 0.0107511
Q2G0K4   7 0.341463 -1.27278 0.943444
Q2G0V3   31 1.5122 0.903563 0.161558
Q2FWE2   31 1.47619 0.903563 0.161558
Q2G089   28 1.33333 0.903563 0.161558
Q2FZL3   32 1.52381 0.903563 0.161558
Q2G087   25 1.19048 0.903563 0.161558
Q2G0A7   9 0.428571 -1.27278 0.943444
Q2FVF9   26 1.2381 0.903563 0.161558
Q2G071   26 1.2381 0.903563 0.161558
Q2FUZ2   23 1.09524 0.903563 0.161558
Q2FY27   33 1.57143 0.903563 0.161558
Q2FXX4   27 1.28571 0.903563 0.161558
Q2G1E6   30 1.42857 0.903563 0.161558
Q2G1G5   20 0.952381 -1.27278 0.943444
Q2G2Q3   26 1.2381 0.903563 0.161558
Q2FZF0   35 1.66667 0.903563 0.161558
Q2G2D2   21 1 0.903563 0.161558
Q2FXT4   22 1.04762 0.903563 0.161558
Q2FZI8   28 1.33333 0.903563 0.161558
Q2FUS8   34 1.61905 0.903563 0.161558
Q2FVR9   23 1.09524 0.903563 0.161558
Q2FXP2   25 1.19048 0.903563 0.161558
Q2FX94   19 0.904762 -1.27278 0.943444
Q2G2A5   30 1.42857 0.903563 0.161558
Q2FZP7   25 1.19048 0.903563 0.161558
Q2G1R7   24 1.14286 0.903563 0.161558
Q2G015   27 1.28571 0.903563 0.161558
Q2FZF4   27 1.28571 0.903563 0.161558
Q2G1E5   29 1.38095 0.903563 0.161558
Q2FWH9   14 0.666667 -1.27278 0.943444
Q2G069   32 1.52381 0.903563 0.161558
Q2FZK3   36 1.71429 0.903563 0.161558
Q2FZU5   29 1.38095 0.903563 0.161558
Q2FYT4   34 1.61905 0.903563 0.161558
Q2FWK4   27 1.28571 0.903563 0.161558
Q2FY40   31 1.47619 0.903563 0.161558
Q2FWY4   5 0.238095 -1.27278 0.943444
Q2G156   11 0.52381 -1.27278 0.943444
Q2G045   24 1.14286 0.903563 0.161558
Q2FZS6   16 0.761905 -1.27278 0.943444
Q2FYC7   26 1.2381 0.903563 0.161558
Q2FW73   26 1.2381 0.903563 0.161558
Q2G1H3   26 1.2381 0.903563 0.161558
Q2FXJ6   23 1.09524 0.903563 0.161558
Q2FUS2   6 0.27907 -1.27278 0.943444
Q2G120   28 1.30233 0.903563 0.161558
Q2G2T9   27 1.25581 0.903563 0.161558
Q2G1N9   9 0.418605 -1.27278 0.943444
Q2FXL9   35 1.62791 0.903563 0.161558
Q2G0W4   29 1.34884 0.903563 0.161558
Q2G0R6   25 1.16279 0.903563 0.161558
Q2G1C4   28 1.30233 0.903563 0.161558
Q2FWY9   37 1.72093 0.903563 0.161558
Q2G1K4   29 1.34884 0.903563 0.161558
Q2FYK3   35 1.62791 0.903563 0.161558
Q2G1N4   25 1.16279 0.903563 0.161558
Q2G065   25 1.16279 0.903563 0.161558
Q2FX88   28 1.30233 0.903563 0.161558
Q2FVW9   28 1.30233 0.903563 0.161558
Q2G1E0   24 1.11628 0.903563 0.161558
Q2G2P2   26 1.2093 0.903563 0.161558
Q2G0V5   4 0.186047 -1.27278 0.943444
Q2FWA2   28 1.30233 0.903563 0.161558
Q2FZU1   25 1.16279 0.903563 0.161558
Q2FX77   25 1.16279 0.903563 0.161558
Q2FW75   27 1.25581 0.903563 0.161558
Q2FUT5   26 1.2093 0.903563 0.161558
Q2G234   31 1.44186 0.903563 0.161558
Q2FZU6   29 1.34884 0.903563 0.161558
Q2G1Y2   9 0.418605 -1.27278 0.943444
Q2FXN7   24 1.11628 0.903563 0.161558
Q2G2J3   6 0.27907 -1.27278 0.943444
Q2G0G1   24 1.11628 0.903563 0.161558
Q2FW62   25 1.16279 0.903563 0.161558
Q2FUP7   27 1.25581 0.903563 0.161558
Q2G1J3   29 1.34884 0.903563 0.161558
Q2FZ15   31 1.44186 0.903563 0.161558
Q2G1D3   39 1.81395 0.903563 0.161558
Q2G0K2   25 1.16279 0.903563 0.161558
Q2FWC1   28 1.30233 0.903563 0.161558
Q2FXM5   21 0.976744 -1.27278 0.943444
Q2FY46   19 0.883721 -1.27278 0.943444
Q2G1K0   23 1.06977 0.903563 0.161558
Q2FXT6   30 1.39535 0.903563 0.161558
Q2FZM4   26 1.2093 0.903563 0.161558
Q2FXG1   23 1.06977 0.903563 0.161558
Q2FXL1   24 1.11628 0.903563 0.161558
Q2FWX5   47 2.18605 3.07991 0.0107511
# cudaSaTabsearch LTYPE = T LORDER = F LSOLN = F
# QUERY ID = PF00609 
# DBFILE = ./tableaux.ascii.DB                                                             
Q2G1I1   23 1.04545 0.903563  0.161558
Q2G1K2   27 1.22727 0.903563  0.161558
Q2FUU5   21 0.954545 -1.27278  0.943444
Q2FXB6   25 1.13636 0.903563  0.161558
Q2FZU2   19 0.863636 -1.27278  0.943444
Q2FZK0   9 0.409091 -1.27278  0.943444
Q2FY33   26 1.18182 0.903563  0.161558
Q2G098   38 1.72727 0.903563  0.161558
Q2FZ46   20 0.909091 -1.27278  0.943444
Q2FZQ5   27 1.22727 0.903563  0.161558
Q2FXU8   17 0.772727 -1.27278  0.943444
Q9EZ08   24 1.09091 0.903563  0.161558
Q2G1B9   26 1.18182 0.903563  0.161558
Q2FZ73   33 1.5 0.903563  0.161558
Q2FY35   26 1.18182 0.903563  0.161558
Q2FZ16   31 1.40909 0.903563  0.161558
Q2FYR2   25 1.13636 0.903563  0.161558
Q2FWY3   21 0.954545 -1.27278  0.943444
Q2G2F5   28 1.27273 0.903563  0.161558
Q2G032   26 1.18182 0.903563  0.161558
Q2FZ10   27 1.22727 0.903563  0.161558
Q2G255   25 1.13636 0.903563  0.161558
Q2G0X6   27 1.22727 0.903563  0.161558
Q2FYH0   24 1.09091 0.903563  0.161558
Q2FXJ9   16 0.727273 -1.27278  0.943444
Q2FZT4   39 1.77273 0.903563  0.161558
Q2FVE6   26 1.18182 0.903563  0.161558
Q2FYD3   22 1 0.903563  0.161558
Q2FXT5   29 1.31818 0.903563  0.161558
Q2FY60   19 0.863636 -1.27278  0.943444
Q2G2D7   24 1.09091 0.903563  0.161558
Q2FX16   22 1 0.903563  0.161558
Q2FZ34   34 1.54545 0.903563  0.161558
Q2G1S4   25 1.13636 0.903563  0.161558
Q2G147   32 1.45455 0.903563  0.161558
Q2G1J7   24 1.09091 0.903563  0.161558
Q2G2A7   27 1.22727 0.903563  0.161558
Q2G2M6   27 1.22727 0.903563  0.161558
Q2FV30   26 1.18182 0.903563  0.161558
Q2FVL5   29 1.31818 0.903563  0.161558
Q2FXY0   38 1.72727 0.903563  0.161558
Q2FZL1   27 1.22727 0.903563  0.161558
Q2FW45   23 1.04545 0.903563  0.161558
Q2FZU0   27 1.2 0.903563  0.161558
Q2FWZ0   39 1.73333 0.903563  0.161558
Q2G2H5   19 0.844444 -1.27278  0.943444
Q2FYG9   33 1.46667 0.903563  0.161558
Q2G2X6   30 1.33333 0.903563  0.161558
Q2G155   21 0.933333 -1.27278  0.943444
Q2FXY9   29 1.28889 0.903563  0.161558
Q2FZ37   26 1.15556 0.903563  0.161558
Q2FVI7   25 1.11111 0.903563  0.161558
Q2FYS1   25 1.11111 0.903563  0.161558
Q2FXL5   30 1.33333 0.903563  0.161558
Q2G1J4   20 0.888889 -1.27278  0.943444
Q2FWZ3   24 1.06667 0.903563  0.161558
Q2G2P7   25 1.11111 0.903563  0.161558
Q2FVH3   29 1.28889 0.903563  0.161558
Q2FZ31   27 1.2 0.903563  0.161558
Q2G283   27 1.2 0.903563  0.161558
Q2FZ66   32 1.42222 0.903563  0.161558
Q2FWY7   3 0.133333 -1.27278  0.943444
Q2G1F9   28 1.24444 0.903563  0.161558
Q2FZJ4   31 1.37778 0.903563  0.161558
Q2FZQ1   13 0.577778 -1.27278  0.943444
Q2FY80   19 0.844444 -1.27278  0.943444
Q2G2D4   13 0.577778 -1.27278  0.943444
Q2FYP1   31 1.37778 0.903563  0.161558
Q2FYF9   17 0.755556 -1.27278  0.943444
Q2G0B3   29 1.28889 0.903563  0.161558
Q2FUT8   21 0.933333 -1.27278  0.943444
Q2FYR1   30 1.33333 0.903563  0.161558
Q2FYL3   22 0.977778 -1.27278  0.943444
Q2FVG4   9 0.4 -1.27278  0.943444
Q2FVP8   27 1.2 0.903563  0.161558
Q2FZ28   22 0.956522 -1.27278  0.943444
Q2G1F0   28 1.21739 0.903563  0.161558
P95689   35 1.52174 0.903563  0.161558
Q2FYH6   34 1.47826 0.903563  0.161558
Q2FXD1   29 1.26087 0.903563  0.161558
Q2G0X5   34 1.47826 0.903563  0.161558
Q2FXN8   8 0.347826 -1.27278  0.943444
Q2G0N0   23 1 0.903563  0.161558
Q2G268   21 0.913043 -1.27278  0.943444
Q2FV61   30 1.30435 0.903563  0.161558
Q2FXL7   24 1.04348 0.903563  0.161558
Q2FUR5   28 1.21739 0.903563  0.161558
Q2FXV6   26 1.13043 0.903563  0.161558
Q2G2C5   32 1.3913 0.903563  0.161558
Q2FVJ6   29 1.26087 0.903563  0.161558
Q2G1Y4   25 1.08696 0.903563  0.161558
Q2FVI0   8 0.347826 -1.27278  0.943444
Q2FXJ8   20 0.869565 -1.27278  0.943444
Q2FZU7   25 1.08696 0.903563  0.161558
Q2G2X4   21 0.913043 -1.27278  0.943444
Q2FZA8   23 1 0.903563  0.161558
Q2FW96   25 1.08696 0.903563  0.161558
Q2FYV4   31 1.34783 0.903563  0.161558
O07325   26 1.13043 0.903563  0.161558
Q2G1C1   23 1 0.903563  0.161558
Q2FZR9   29 1.26087 0.903563  0.161558
Q2FVW3   31 1.34783 0.903563  0.161558
Q2G124   26 1.13043 0.903563  0.161558
P0C0V7   23 1 0.903563  0.161558
Q2FX52   30 1.2766 0.903563  0.161558
Q2G2C7   25 1.06383 0.903563  0.161558
Q2G2D5   22 0.93617 -1.27278  0.943444
Q2FXQ7   23 0.978723 -1.27278  0.943444
Q2FZW0   30 1.2766 0.903563  0.161558
Q2FVG3   36 1.53191 0.903563  0.161558
Q2FXR4   27 1.14894 0.903563  0.161558
Q2FZ67   27 1.14894 0.903563  0.161558
Q2G243   24 1.02128 0.903563  0.161558
Q2FV76   27 1.14894 0.903563  0.161558
Q2FVZ4   36 1.53191 0.903563  0.161558
Q2FWC5   38 1.61702 0.903563  0.161558
Q2FZY3   36 1.53191 0.903563  0.161558
Q2FWH5   26 1.10638 0.903563  0.161558
Q2G241   17 0.723404 -1.27278  0.943444
Q2FV35   32 1.3617 0.903563  0.161558
Q2G0T5   17 0.723404 -1.27278  0.943444
Q2G1A9   22 0.93617 -1.27278  0.943444
Q2FYU7   34 1.44681 0.903563  0.161558
Q2G2E0   10 0.425532 -1.27278  0.943444
Q2FVT6   34 1.44681 0.903563  0.161558
Q2G0D7   24 1.02128 0.903563  0.161558
Q2G1M6   24 1.02128 0.903563  0.161558
Q2G0A6   15 0.638298 -1.27278  0.943444
Q2FUY6   26 1.10638 0.903563  0.161558
Q2FYJ2   27 1.14894 0.903563  0.161558
Q2G2E5   27 1.125 0.903563  0.161558
Q2G2P5   28 1.16667 0.903563  0.161558
Q2G1R6   37 1.54167 0.903563  0.161558
Q2FYF0   23 0.958333 -1.27278  0.943444
Q2FVH8   11 0.458333 -1.27278  0.943444
Q2FUU3   25 1.04167 0.903563  0.161558
Q2FVG8   29 1.20833 0.903563  0.161558
Q9ZAH5   24 1 0.903563  0.161558
Q2G2U0   31 1.29167 0.903563  0.161558
Q2FYR4   24 1 0.903563  0.161558
Q2G256   25 1.04167 0.903563  0.161558
Q2FVY0   22 0.916667 -1.27278  0.943444
Q2G0Q2   30 1.25 0.903563  0.161558
Q2G0R2   36 1.5 0.903563  0.161558
Q2G0Q3   30 1.25 0.903563  0.161558
Q2FWZ9   28 1.16667 0.903563  0.161558
Q53705   25 1.04167 0.903563  0.161558
Q2G2U3   40 1.66667 0.903563  0.161558
Q2FYY6   26 1.08333 0.903563  0.161558
Q2FWL3   29 1.20833 0.903563  0.161558
Q2FY50   33 1.375 0.903563  0.161558
Q2FXN4   33 1.375 0.903563  0.161558
Q2G179   33 1.375 0.903563  0.161558
Q2G1L6   26 1.08333 0.903563  0.161558
Q2FXU4   37 1.54167 0.903563  0.161558
Q2G1E9   27 1.125 0.903563  0.161558
Q2G232   32 1.33333 0.903563  0.161558
Q2FXH9   25 1.04167 0.903563  0.161558
Q2G0X3   24 1 0.903563  0.161558
Q2FXD0   26 1.08333 0.903563  0.161558
Q2G0G3   26 1.08333 0.903563  0.161558
Q2FWW3   27 1.125 0.903563  0.161558
Q2FYG0   22 0.897959 -1.27278  0.943444
Q2FZS9   17 0.693878 -1.27278  0.943444
Q2FYS2   29 1.18367 0.903563  0.161558
Q2G2U4   18 0.734694 -1.27278  0.943444
Q2FWJ9   25 1.02041 0.903563  0.161558
Q2FWF0   25 1.02041 0.903563  0.161558
Q2FXR9   29 1.18367 0.903563  0.161558
Q2FZV7   27 1.10204 0.903563  0.161558
Q2G1W0   28 1.14286 0.903563  0.161558
Q2G2I0   29 1.18367 0.903563  0.161558
Q2G153   23 0.938776 -1.27278  0.943444
Q2FWD7   31 1.26531 0.903563  0.161558
Q2FY15   22 0.897959 -1.27278  0.943444
Q2FV54   15 0.612245 -1.27278  0.943444
Q2FZ74   29 1.18367 0.903563  0.161558
Q2FYV5   22 0.897959 -1.27278  0.943444
Q2G2I1   35 1.42857 0.903563  0.161558
Q2FXZ6   27 1.10204 0.903563  0.161558
Q2G0U0   23 0.938776 -1.27278  0.943444
Q2G0Y6   23 0.938776 -1.27278  0.943444
Q2FXJ0   24 0.979592 -1.27278  0.943444
Q2FY43   30 1.2 0.903563  0.161558
Q2FWM1   28 1.12 0.903563  0.161558
Q2FVJ1   27 1.08 0.903563  0.161558
Q2G0K3   23 0.92 -1.27278  0.943444
Q2FY66   29 1.16 0.903563  0.161558
Q2FW99   13 0.52 -1.27278  0.943444
Q2FV10   22 0.88 -1.27278  0.943444
Q2FXJ5   25 1 0.903563  0.161558
Q2FX69   18 0.72 -1.27278  0.943444
Q2G0B2   26 1.04 0.903563  0.161558
Q2FX14   32 1.28 0.903563  0.161558
Q2FYD8   24 0.96 -1.27278  0.943444
Q2FWE5   25 1 0.903563  0.161558
Q2G2A3   23 0.92 -1.27278  0.943444
Q2FZH8   26 1.04 0.903563  0.161558
Q2FX51   26 1.04 0.903563  0.161558
Q2FWE8   24 0.96 -1.27278  0.943444
Q2G088   28 1.12 0.903563  0.161558
Q2G028   27 1.05882 0.903563  0.161558
Q2G1S3   24 0.941176 -1.27278  0.943444
Q2FYN4   25 0.980392 -1.27278  0.943444
Q2FX86   25 0.980392 -1.27278  0.943444
Q2G2S8   29 1.13725 0.903563  0.161558
Q2FUW8   34 1.33333 0.903563  0.161558
Q2FWD4   25 0.980392 -1.27278  0.943444
Q2FVH6   33 1.29412 0.903563  0.161558
Q2G029   26 1.01961 0.903563  0.161558
Q2G1R5   27 1.05882 0.903563  0.161558
Q2FX65   4 0.156863 -1.27278  0.943444
Q2FZV6   26 1.01961 0.903563  0.161558
Q2G1P1   31 1.21569 0.903563  0.161558
Q2FVU4   22 0.862745 -1.27278  0.943444
Q2FVT5   29 1.13725 0.903563  0.161558
Q2G2H4   33 1.29412 0.903563  0.161558
Q2FZ58   27 1.05882 0.903563  0.161558
Q2FVJ2   28 1.09804 0.903563  0.161558
Q2FXW5   25 0.980392 -1.27278  0.943444
Q2FWK1   25 0.980392 -1.27278  0.943444
Q2G031   20 0.784314 -1.27278  0.943444
Q2G0U1   26 1.01961 0.903563  0.161558
Q2FW46   27 1.05882 0.903563  0.161558
Q2FZY5   25 0.980392 -1.27278  0.943444
Q2FZI5   28 1.07692 0.903563  0.161558
Q2FYR9   37 1.42308 0.903563  0.161558
Q2FZ92   23 0.884615 -1.27278  0.943444
Q2G1D5   21 0.807692 -1.27278  0.943444
Q2FXM2   28 1.07692 0.903563  0.161558
Q2FVM2   30 1.15385 0.903563  0.161558
Q2FZN2   28 1.07692 0.903563  0.161558
Q2G1U8   25 0.961538 -1.27278  0.943444
Q2FVS7   39 1.5 0.903563  0.161558
Q2FWB5   22 0.846154 -1.27278  0.943444
Q2FXX1   29 1.11538 0.903563  0.161558
Q2G2J9   23 0.884615 -1.27278  0.943444
Q2G0Y7   24 0.923077 -1.27278  0.943444
Q2FW81   31 1.19231 0.903563  0.161558
Q2FWK3   26 1 0.903563  0.161558
Q2FY34   28 1.07692 0.903563  0.161558
Q2FXF8   24 0.923077 -1.27278  0.943444
Q2FXI9   25 0.961538 -1.27278  0.943444
Q05615   23 0.867925 -1.27278  0.943444
Q2FUW4   23 0.867925 -1.27278  0.943444
Q2FVF4   23 0.867925 -1.27278  0.943444
Q2FWI3   31 1.16981 0.903563  0.161558
Q2FWG8   33 1.24528 0.903563  0.161558
Q2G0R0   24 0.90566 -1.27278  0.943444
Q2G0I4   27 1.01887 0.903563  0.161558
Q2FV67   23 0.867925 -1.27278  0.943444
Q2G091   28 1.0566 0.903563  0.161558
Q2G1U1   34 1.28302 0.903563  0.161558
Q2FUX7   37 1.39623 0.903563  0.161558
Q2FY51   25 0.943396 -1.27278  0.943444
Q2FYP2   31 1.16981 0.903563  0.161558
Q2G0F8   20 0.754717 -1.27278  0.943444
Q2FXH5   25 0.943396 -1.27278  0.943444
Q2G193   35 1.32075 0.903563  0.161558
Q2FWD6   29 1.09434 0.903563  0.161558
Q2FZ98   22 0.814815 -1.27278  0.943444
Q2FYQ2   17 0.62963 -1.27278  0.943444
Q2FWL5   31 1.14815 0.903563  0.161558
Q2FV16   29 1.07407 0.903563  0.161558
Q2FWX9   25 0.925926 -1.27278  0.943444
Q2G1J0   26 0.962963 -1.27278  0.943444
Q2G235   36 1.33333 0.903563  0.161558
Q2FXK1   29 1.07407 0.903563  0.161558
Q2FWF4   21 0.777778 -1.27278  0.943444
Q2FZC8   27 1 0.903563  0.161558
Q2FZQ4   19 0.703704 -1.27278  0.943444
O52582   26 0.962963 -1.27278  0.943444
Q2FZI6   27 1 0.903563  0.161558
Q2FUW7   27 1 0.903563  0.161558
Q2G2M9   26 0.962963 -1.27278  0.943444
Q2FZD0   22 0.814815 -1.27278  0.943444
Q2FWK7   28 1.03704 0.903563  0.161558
Q2FWU4   25 0.925926 -1.27278  0.943444
Q2FUX4   26 0.962963 -1.27278  0.943444
Q2G2V3   27 1 0.903563  0.161558
O05204   24 0.888889 -1.27278  0.943444
Q2FYC2   21 0.763636 -1.27278  0.943444
Q2FZP6   22 0.8 -1.27278  0.943444
Q2G0L2   32 1.16364 0.903563  0.161558
Q2FZV1   13 0.472727 -1.27278  0.943444
Q2FVQ5   25 0.909091 -1.27278  0.943444
Q2FZW6   34 1.23636 0.903563  0.161558
Q2FZI3   28 1.01818 0.903563  0.161558
Q2G219   26 0.945455 -1.27278  0.943444
Q2FZR2   24 0.872727 -1.27278  0.943444
Q2FXZ2   24 0.872727 -1.27278  0.943444
Q2FYC6   26 0.945455 -1.27278  0.943444
Q2FYZ5   27 0.964286 -1.27278  0.943444
Q2FWN4   31 1.10714 0.903563  0.161558
Q2G221   20 0.714286 -1.27278  0.943444
Q2FZX5   35 1.25 0.903563  0.161558
Q2FUW3   33 1.17857 0.903563  0.161558
Q2G2H3   27 0.964286 -1.27278  0.943444
Q2FY08   25 0.892857 -1.27278  0.943444
Q2FXU5   26 0.928571 -1.27278  0.943444
Q2G1F8   29 1.03571 0.903563  0.161558
Q2FYW4   36 1.28571 0.903563  0.161558
Q2G142   18 0.642857 -1.27278  0.943444
Q2G1U3   19 0.678571 -1.27278  0.943444
Q2FZ18   31 1.10714 0.903563  0.161558
Q2FV24   33 1.17857 0.903563  0.161558
Q2G1C2   21 0.75 -1.27278  0.943444
Q2FYZ4   28 1 0.903563  0.161558
Q2FWT4   23 0.821429 -1.27278  0.943444
Q2FUX1   23 0.821429 -1.27278  0.943444
Q2FZG9   35 1.22807 0.903563  0.161558
Q2FVC1   31 1.08772 0.903563  0.161558
Q2FYT3   28 0.982456 -1.27278  0.943444
Q2FY82   23 0.807018 -1.27278  0.943444
Q2FV02   31 1.08772 0.903563  0.161558
Q2FXJ2   27 0.947368 -1.27278  0.943444
Q2FZ02   22 0.77193 -1.27278  0.943444
Q2G0L3   34 1.19298 0.903563  0.161558
Q2FZH5   22 0.77193 -1.27278  0.943444
Q2FWH4   21 0.736842 -1.27278  0.943444
Q2FW49   20 0.701754 -1.27278  0.943444
Q93T05   36 1.26316 0.903563  0.161558
Q2FX73   21 0.736842 -1.27278  0.943444
Q2G239   28 0.965517 -1.27278  0.943444
Q2G121   21 0.724138 -1.27278  0.943444
Q2FY11   28 0.965517 -1.27278  0.943444
Q2FV11   27 0.931034 -1.27278  0.943444
Q2FZ05   28 0.965517 -1.27278  0.943444
Q2G253   27 0.931034 -1.27278  0.943444
Q2FW98   19 0.655172 -1.27278  0.943444
Q2G205   30 1.03448 0.903563  0.161558
Q2FVE7   29 1 0.903563  0.161558
Q2FYD0   24 0.827586 -1.27278  0.943444
Q2FZ19   37 1.27586 0.903563  0.161558
Q2G1C7   26 0.896552 -1.27278  0.943444
Q2FV60   36 1.24138 0.903563  0.161558
Q2FY64   29 1 0.903563  0.161558
Q2FZI9   42 1.44828 0.903563  0.161558
Q2FV57   30 1.01695 0.903563  0.161558
Q2FXA5   31 1.05085 0.903563  0.161558
Q2G2U8   11 0.372881 -1.27278  0.943444
Q2FZP0   31 1.05085 0.903563  0.161558
Q2FZL7   23 0.779661 -1.27278  0.943444
Q2FZR3   27 0.915254 -1.27278  0.943444
Q2FWA0   38 1.28814 0.903563  0.161558
Q2G090   22 0.745763 -1.27278  0.943444
Q2G1H0   20 0.666667 -1.27278  0.943444
Q2FZP4   21 0.7 -1.27278  0.943444
Q2FUX0   23 0.766667 -1.27278  0.943444
Q2FV86   20 0.666667 -1.27278  0.943444
Q2FV14   25 0.833333 -1.27278  0.943444
Q2FUT2   28 0.933333 -1.27278  0.943444
Q2FZ64   18 0.6 -1.27278  0.943444
Q2FUW1   30 0.983607 -1.27278  0.943444
Q2FWI0   28 0.918033 -1.27278  0.943444
Q2G2K5   27 0.885246 -1.27278  0.943444
Q2FWK6   25 0.819672 -1.27278  0.943444
Q2G0T9   24 0.786885 -1.27278  0.943444
Q2G078   36 1.18033 0.903563  0.161558
Q2G1P3   27 0.885246 -1.27278  0.943444
Q2G274   34 1.09677 0.903563  0.161558
Q2FZD4   27 0.870968 -1.27278  0.943444
Q2FYS5   32 1.03226 0.903563  0.161558
Q2G1K5   26 0.83871 -1.27278  0.943444
Q2G1L5   33 1.06452 0.903563  0.161558
Q2G1M9   27 0.870968 -1.27278  0.943444
Q2FX67   21 0.677419 -1.27278  0.943444
Q2FZ32   17 0.548387 -1.27278  0.943444
Q2FWH7   22 0.709677 -1.27278  0.943444
Q2FXT8   33 1.04762 0.903563  0.161558
Q2FUQ3   26 0.825397 -1.27278  0.943444
Q2G1Y6   23 0.730159 -1.27278  0.943444
Q2FX68   28 0.888889 -1.27278  0.943444
Q2FWD1   27 0.857143 -1.27278  0.943444
Q2FUZ8   22 0.698413 -1.27278  0.943444
Q2G1F5   29 0.920635 -1.27278  0.943444
Q2G2T6   26 0.825397 -1.27278  0.943444
Q2FYD2   31 0.984127 -1.27278  0.943444
Q2FYA1   25 0.793651 -1.27278  0.943444
Q2FY21   37 1.1746 0.903563  0.161558
Q2FZD3   23 0.730159 -1.27278  0.943444
Q2G1Z4   25 0.793651 -1.27278  0.943444
Q2G0S3   25 0.78125 -1.27278  0.943444
Q2FVQ3   25 0.78125 -1.27278  0.943444
Q2G2J4   30 0.9375 -1.27278  0.943444
Q2G2B8   23 0.71875 -1.27278  0.943444
Q2G0L5   19 0.59375 -1.27278  0.943444
Q2FW72   28 0.875 -1.27278  0.943444
Q2FYT8   22 0.6875 -1.27278  0.943444
Q2FXM9   23 0.71875 -1.27278  0.943444
Q2G1Y0   23 0.71875 -1.27278  0.943444
Q2G2D0   21 0.65625 -1.27278  0.943444
Q2G2M2   31 0.96875 -1.27278  0.943444
Q2G1B7   24 0.75 -1.27278  0.943444
Q2G1B8   24 0.75 -1.27278  0.943444
Q2G0M6   29 0.90625 -1.27278  0.943444
Q2G1D8   28 0.861538 -1.27278  0.943444
Q2FV70   23 0.707692 -1.27278  0.943444
Q2FV72   24 0.738462 -1.27278  0.943444
Q2FVB2   36 1.10769 0.903563  0.161558
Q2G122   23 0.707692 -1.27278  0.943444
Q2G1W2   26 0.787879 -1.27278  0.943444
Q2FWW1   21 0.636364 -1.27278  0.943444
Q2G1F4   39 1.18182 0.903563  0.161558
Q2G093   26 0.787879 -1.27278  0.943444
Q2FXY7   27 0.818182 -1.27278  0.943444
Q2G1C6   25 0.757576 -1.27278  0.943444
Q2FZ20   28 0.848485 -1.27278  0.943444
O50581   20 0.597015 -1.27278  0.943444
Q2G1N1   27 0.80597 -1.27278  0.943444
Q2G188   34 1 0.903563  0.161558
Q2G296   24 0.705882 -1.27278  0.943444
Q2G2E9   23 0.676471 -1.27278  0.943444
Q2G294   21 0.617647 -1.27278  0.943444
Q2FWJ5   20 0.588235 -1.27278  0.943444
Q2FW03   25 0.724638 -1.27278  0.943444
Q2G0N1   22 0.637681 -1.27278  0.943444
Q2FZJ0   32 0.927536 -1.27278  0.943444
Q2FYZ9   24 0.695652 -1.27278  0.943444
Q2FV74   22 0.637681 -1.27278  0.943444
Q2FXP7   28 0.811594 -1.27278  0.943444
Q2FXU1   24 0.695652 -1.27278  0.943444
Q2G1M8   31 0.898551 -1.27278  0.943444
Q2FXY4   37 1.07246 0.903563  0.161558
Q2FZ94   23 0.657143 -1.27278  0.943444
Q2FYI0   25 0.704225 -1.27278  0.943444
Q2FXT9   20 0.56338 -1.27278  0.943444
Q2G0D2   28 0.777778 -1.27278  0.943444
Q2FYB7   21 0.583333 -1.27278  0.943444
Q2FVN8   31 0.861111 -1.27278  0.943444
Q2FZ49   31 0.861111 -1.27278  0.943444
Q2FUW6   20 0.555556 -1.27278  0.943444
Q2G1P7   32 0.888889 -1.27278  0.943444
Q2FW70   36 0.986301 -1.27278  0.943444
Q2G0W1   21 0.575342 -1.27278  0.943444
Q2G024   20 0.547945 -1.27278  0.943444
Q2G1G8   35 0.958904 -1.27278  0.943444
Q2G1R9   22 0.60274 -1.27278  0.943444
O06446   21 0.575342 -1.27278  0.943444
Q2G1C9   23 0.630137 -1.27278  0.943444
Q2FXV8   23 0.621622 -1.27278  0.943444
Q2G0P5   18 0.486486 -1.27278  0.943444
Q2FV64   21 0.56 -1.27278  0.943444
Q2FV87   35 0.921053 -1.27278  0.943444
Q2G1K9   23 0.597403 -1.27278  0.943444
Q2G266   19 0.493506 -1.27278  0.943444
Q59801   30 0.769231 -1.27278  0.943444
Q2FXH2   22 0.564103 -1.27278  0.943444
Q53727   22 0.556962 -1.27278  0.943444
Q2G2Q0   21 0.531646 -1.27278  0.943444
Q2FZD8   22 0.55 -1.27278  0.943444
Q2FYS4   21 0.525 -1.27278  0.943444
Q2G1G2   23 0.575 -1.27278  0.943444
Q2FXV9   22 0.54321 -1.27278  0.943444
Q2G0L4   21 0.518519 -1.27278  0.943444
Q2FXR8   22 0.54321 -1.27278  0.943444
Q2FYJ0   25 0.617284 -1.27278  0.943444
Q2FZS8   20 0.487805 -1.27278  0.943444
Q2FXN9   24 0.571429 -1.27278  0.943444
Q2FYM1   24 0.571429 -1.27278  0.943444
Q2FVZ5   27 0.642857 -1.27278  0.943444
Q2FVL8   25 0.588235 -1.27278  0.943444
Q2FZ40   27 0.635294 -1.27278  0.943444
Q2FYH5   18 0.418605 -1.27278  0.943444
Q2FXB3   23 0.522727 -1.27278  0.943444
Q2FYS9   19 0.422222 -1.27278  0.943444
Q2G1Q4   19 0.422222 -1.27278  0.943444
Q2FVC3   18 0.4 -1.27278  0.943444
Q2G046   26 0.571429 -1.27278  0.943444
Q2FWU3   21 0.461538 -1.27278  0.943444
Q2FZ72   21 0.461538 -1.27278  0.943444
Q2FZ82   18 0.395604 -1.27278  0.943444
Q9F1K0   20 0.425532 -1.27278  0.943444
Q2FVV9   23 0.469388 -1.27278  0.943444
Q2FZT6   21 0.424242 -1.27278  0.943444
Q2FWU5   16 0.323232 -1.27278  0.943444
Q2FYC8   30 0.6 -1.27278  0.943444
Q2FZK7   16 0.313725 -1.27278  0.943444
Q2G2C1   19 0.372549 -1.27278  0.943444
Q2FZT5   19 0.361905 -1.27278  0.943444
Q2G0R8   16 0.301887 -1.27278  0.943444
Q2FW95   36 0.679245 -1.27278  0.943444
Q2G0N5   16 0.290909 -1.27278  0.943444
P47768   20 0.357143 -1.27278  0.943444
Q2FXH4   28 0.495575 -1.27278  0.943444
Q2FVM1   21 0.371681 -1.27278  0.943444
```
