## Supplementary Data 3 for "Mining folded proteomes in the era of accurate structure prediction": PF00624.output

```
# cudaSaTabsearch LTYPE = T LORDER = F LSOLN = F
# QUERY ID = PF00624 
# DBFILE = ./tableaux.ascii.DB                                                             
Q2G0V6   0 0 -1.27278 0.943444
Q2G075   0 0 -1.27278 0.943444
Q2G083   0 0 -1.27278 0.943444
Q2FZN3   0 0 -1.27278 0.943444
Q2FY90   0 0 -1.27278 0.943444
Q2FX91   0 0 -1.27278 0.943444
Q2FX54   0 0 -1.27278 0.943444
Q2FYQ4   0 0 -1.27278 0.943444
Q2G284   0 0 -1.27278 0.943444
Q2G0S4   0 0 -1.27278 0.943444
Q2FWM3   0 0 -1.27278 0.943444
Q2FX81   0 0 -1.27278 0.943444
Q2FXC6   0 0 -1.27278 0.943444
Q2FWJ7   0 0 -1.27278 0.943444
Q2FYJ9   0 0 -1.27278 0.943444
Q2G2E6   0 0 -1.27278 0.943444
Q2FWV0   0 0 -1.27278 0.943444
Q2FZC3   0 0 -1.27278 0.943444
Q2FVH9   0 0 -1.27278 0.943444
Q2FXQ5   0 0 -1.27278 0.943444
Q2FZU4   0 0 -1.27278 0.943444
Q2FYF8   0 0 -1.27278 0.943444
Q2FUR4   0 0 -1.27278 0.943444
Q2FYI2   0 0 -1.27278 0.943444
Q2FYY2   0 0 -1.27278 0.943444
Q2FW58   0 0 -1.27278 0.943444
P0C7Z3   0 0 -1.27278 0.943444
Q2G0T2   0 0 -1.27278 0.943444
Q2G1G9   0 0 -1.27278 0.943444
Q2FVJ0   0 0 -1.27278 0.943444
Q2FZ80   0 0 -1.27278 0.943444
Q2G1R4   0 0 -1.27278 0.943444
Q2FW02   0 0 -1.27278 0.943444
Q2G1X3   0 0 -1.27278 0.943444
Q2FWW4   0 0 -1.27278 0.943444
Q2FZE1   0 0 -1.27278 0.943444
Q2FY31   0 0 -1.27278 0.943444
Q2G018   0 0 -1.27278 0.943444
Q2FZI0   0 0 -1.27278 0.943444
Q2FUZ7   0 0 -1.27278 0.943444
Q2G250   0 0 -1.27278 0.943444
Q2FWU8   0 0 -1.27278 0.943444
Q2FYX5   0 0 -1.27278 0.943444
Q2FZY2   0 0 -1.27278 0.943444
Q2FZX8   0 0 -1.27278 0.943444
Q2FUY8   0 0 -1.27278 0.943444
Q2FV73   0 0 -1.27278 0.943444
Q2G0C5   0 0 -1.27278 0.943444
Q2FZ52   0 0 -1.27278 0.943444
Q2FVK6   0 0 -1.27278 0.943444
Q2G0Z3   0 0 -1.27278 0.943444
Q2FZJ8   0 0 -1.27278 0.943444
Q2FY57   0 0 -1.27278 0.943444
Q2G0W3   0 0 -1.27278 0.943444
Q2G0I2   0 0 -1.27278 0.943444
Q2FYX1   0 0 -1.27278 0.943444
Q2G0H2   0 0 -1.27278 0.943444
Q2FWJ8   0 0 -1.27278 0.943444
Q2FWZ7   0 0 -1.27278 0.943444
Q2FV04   0 0 -1.27278 0.943444
Q2G0H6   0 0 -1.27278 0.943444
Q2G291   0 0 -1.27278 0.943444
Q2G1A7   0 0 -1.27278 0.943444
Q2FVS8   0 0 -1.27278 0.943444
Q2FZ26   0 0 -1.27278 0.943444
Q2FXJ3   0 0 -1.27278 0.943444
Q2G231   0 0 -1.27278 0.943444
Q2G2N0   0 0 -1.27278 0.943444
Q2G2I2   0 0 -1.27278 0.943444
Q2FYU3   0 0 -1.27278 0.943444
Q2FWY5   0 0 -1.27278 0.943444
Q2G2E3   0 0 -1.27278 0.943444
Q2FV09   0 0 -1.27278 0.943444
Q2FX72   0 0 -1.27278 0.943444
Q2FWA3   0 0 -1.27278 0.943444
Q2FWF2   0 0 -1.27278 0.943444
Q2G0E4   0 0 -1.27278 0.943444
Q2G251   0 0 -1.27278 0.943444
P0C818   0 0 -1.27278 0.943444
Q2FXQ2   0 0 -1.27278 0.943444
Q2FXD4   0 0 -1.27278 0.943444
Q2G014   0 0 -1.27278 0.943444
Q2FWI9   0 0 -1.27278 0.943444
Q2FX79   0 0 -1.27278 0.943444
Q2FVP7   0 0 -1.27278 0.943444
Q2FZN4   0 0 -1.27278 0.943444
Q2FWU6   0 0 -1.27278 0.943444
Q2G2Y1   0 0 -1.27278 0.943444
Q2FYF6   0 0 -1.27278 0.943444
Q2FXK0   0 0 -1.27278 0.943444
Q2FVI9   0 0 -1.27278 0.943444
Q2G246   0 0 -1.27278 0.943444
Q2G053   0 0 -1.27278 0.943444
Q2FWK8   0 0 -1.27278 0.943444
Q2FXL8   0 0 -1.27278 0.943444
Q2G0Q4   0 0 -1.27278 0.943444
Q2FVB7   0 0 -1.27278 0.943444
Q2FYD6   0 0 -1.27278 0.943444
Q2FXK9   0 0 -1.27278 0.943444
Q2FV78   0 0 -1.27278 0.943444
Q2FXG4   0 0 -1.27278 0.943444
Q2G0C8   0 0 -1.27278 0.943444
Q2FWU9   0 0 -1.27278 0.943444
Q2FUX2   0 0 -1.27278 0.943444
Q2FYI8   0 0 -1.27278 0.943444
Q2FXA1   0 0 -1.27278 0.943444
Q2FV49   0 0 -1.27278 0.943444
Q2G1S0   0 0 -1.27278 0.943444
Q2G0G0   0 0 -1.27278 0.943444
P0C805   0 0 -1.27278 0.943444
Q2FWV9   0 0 -1.27278 0.943444
Q2G152   0 0 -1.27278 0.943444
Q2FX48   0 0 -1.27278 0.943444
Q2FXS5   0 0 -1.27278 0.943444
Q2FWL4   0 0 -1.27278 0.943444
P0C7Y1   0 0 -1.27278 0.943444
Q2FXA2   0 0 -1.27278 0.943444
Q2FY96   0 0 -1.27278 0.943444
Q2FVJ3   0 0 -1.27278 0.943444
Q2FZ24   0 0 -1.27278 0.943444
Q2G1X4   0 0 -1.27278 0.943444
Q2FYM6   0 0 -1.27278 0.943444
Q2FWX6   0 0 -1.27278 0.943444
Q2G1D2   0 0 -1.27278 0.943444
Q2FWC0   0 0 -1.27278 0.943444
Q2FZG7   0 0 -1.27278 0.943444
Q2G2P1   0 0 -1.27278 0.943444
Q2G1M4   0 0 -1.27278 0.943444
Q2FX29   0 0 -1.27278 0.943444
Q2FUZ3   0 0 -1.27278 0.943444
Q2FVZ9   0 0 -1.27278 0.943444
Q2G2N3   0 0 -1.27278 0.943444
Q2G237   0 0 -1.27278 0.943444
Q2FXN5   0 0 -1.27278 0.943444
Q2FYP7   0 0 -1.27278 0.943444
Q2FWC8   0 0 -1.27278 0.943444
Q2G209   0 0 -1.27278 0.943444
Q2FXX7   0 0 -1.27278 0.943444
Q2FV05   0 0 -1.27278 0.943444
Q2FWM8   0 0 -1.27278 0.943444
Q2FV00   0 0 -1.27278 0.943444
Q2FZF2   0 0 -1.27278 0.943444
Q2FV80   0 0 -1.27278 0.943444
Q2FZZ7   0 0 -1.27278 0.943444
Q2FWH8   0 0 -1.27278 0.943444
Q2FVS5   0 0 -1.27278 0.943444
Q2FWY0   0 0 -1.27278 0.943444
Q2FZM3   0 0 -1.27278 0.943444
Q2FZW8   0 0 -1.27278 0.943444
Q2FVY7   0 0 -1.27278 0.943444
Q2FXJ1   0 0 -1.27278 0.943444
Q2G0T7   0 0 -1.27278 0.943444
Q2FW40   0 0 -1.27278 0.943444
Q2FYU9   0 0 -1.27278 0.943444
Q2FUR0   0 0 -1.27278 0.943444
Q2G215   0 0 -1.27278 0.943444
Q2G169   0 0 -1.27278 0.943444
Q2G034   0 0 -1.27278 0.943444
Q2FUV8   0 0 -1.27278 0.943444
Q2FW44   0 0 -1.27278 0.943444
Q2FYJ8   0 0 -1.27278 0.943444
Q2FVR6   0 0 -1.27278 0.943444
Q2G183   0 0 -1.27278 0.943444
Q2G0S1   0 0 -1.27278 0.943444
Q2FX83   0 0 -1.27278 0.943444
Q2FYF7   0 0 -1.27278 0.943444
Q2G166   2 0.8 -1.27278 0.943444
Q2FX20   0 0 -1.27278 0.943444
Q2G020   0 0 -1.27278 0.943444
Q2FVC0   0 0 -1.27278 0.943444
Q2FVD1   0 0 -1.27278 0.943444
Q2FWH1   0 0 -1.27278 0.943444
Q2FYX2   0 0 -1.27278 0.943444
Q2FZB5   0 0 -1.27278 0.943444
Q2G0G8   0 0 -1.27278 0.943444
P0A0I4   0 0 -1.27278 0.943444
Q2G2C6   0 0 -1.27278 0.943444
Q2FVB1   0 0 -1.27278 0.943444
Q2FYN1   0 0 -1.27278 0.943444
Q2FV79   0 0 -1.27278 0.943444
Q2FVU9   0 0 -1.27278 0.943444
Q2G0W5   0 0 -1.27278 0.943444
Q2FW60   0 0 -1.27278 0.943444
Q2G269   0 0 -1.27278 0.943444
Q2FZS1   0 0 -1.27278 0.943444
Q2G1Y3   0 0 -1.27278 0.943444
Q2FWA4   2 0.8 -1.27278 0.943444
Q2G0C0   0 0 -1.27278 0.943444
Q2G2J6   0 0 -1.27278 0.943444
Q2G1R2   0 0 -1.27278 0.943444
Q2FXY8   0 0 -1.27278 0.943444
Q2FYL2   0 0 -1.27278 0.943444
Q2FYS3   0 0 -1.27278 0.943444
Q2FXS0   0 0 -1.27278 0.943444
Q2FWA7   0 0 -1.27278 0.943444
Q2FWV8   0 0 -1.27278 0.943444
Q2G279   0 0 -1.27278 0.943444
Q2FYB5   0 0 -1.27278 0.943444
Q2G175   0 0 -1.27278 0.943444
Q2FZ07   0 0 -1.27278 0.943444
Q2FVG7   0 0 -1.27278 0.943444
Q2G2P3   0 0 -1.27278 0.943444
Q2FZA3   0 0 -1.27278 0.943444
Q2FYE1   0 0 -1.27278 0.943444
Q2G2F8   0 0 -1.27278 0.943444
Q2FWS8   0 0 -1.27278 0.943444
Q2FXD8   0 0 -1.27278 0.943444
Q2FX46   0 0 -1.27278 0.943444
Q2FYB4   0 0 -1.27278 0.943444
Q2FYC0   0 0 -1.27278 0.943444
Q2FUY5   0 0 -1.27278 0.943444
Q2FYF2   0 0 -1.27278 0.943444
Q2G0R4   0 0 -1.27278 0.943444
Q2G1L1   0 0 -1.27278 0.943444
Q2FYB0   0 0 -1.27278 0.943444
Q2FWW5   0 0 -1.27278 0.943444
Q2FX04   0 0 -1.27278 0.943444
Q2FV33   0 0 -1.27278 0.943444
Q2FUX6   0 0 -1.27278 0.943444
Q2FVP5   0 0 -1.27278 0.943444
Q2G0W7   0 0 -1.27278 0.943444
Q2FXV1   0 0 -1.27278 0.943444
Q2G096   0 0 -1.27278 0.943444
Q2FV68   0 0 -1.27278 0.943444
Q2FVY6   0 0 -1.27278 0.943444
Q2FYY0   0 0 -1.27278 0.943444
Q2G005   0 0 -1.27278 0.943444
Q2G2B4   0 0 -1.27278 0.943444
Q2FVZ7   0 0 -1.27278 0.943444
Q2FW55   0 0 -1.27278 0.943444
Q2FV92   0 0 -1.27278 0.943444
Q2FYV9   0 0 -1.27278 0.943444
Q2FW74   0 0 -1.27278 0.943444
Q2FVK9   0 0 -1.27278 0.943444
Q2FZA4   0 0 -1.27278 0.943444
Q2FV25   0 0 -1.27278 0.943444
Q2FYG8   0 0 -1.27278 0.943444
Q2G216   0 0 -1.27278 0.943444
Q2FZ69   0 0 -1.27278 0.943444
Q2FV97   0 0 -1.27278 0.943444
Q2FZ95   0 0 -1.27278 0.943444
Q2FZN8   0 0 -1.27278 0.943444
Q2FZG2   0 0 -1.27278 0.943444
Q2G259   0 0 -1.27278 0.943444
Q2FYB6   0 0 -1.27278 0.943444
Q2FZD1   0 0 -1.27278 0.943444
Q2FYT6   0 0 -1.27278 0.943444
Q2G0Y2   0 0 -1.27278 0.943444
Q2FWZ1   0 0 -1.27278 0.943444
Q2FVC8   0 0 -1.27278 0.943444
Q2G2H1   0 0 -1.27278 0.943444
Q2FY47   0 0 -1.27278 0.943444
Q2FX78   0 0 -1.27278 0.943444
Q2FX47   0 0 -1.27278 0.943444
Q2FZA7   0 0 -1.27278 0.943444
Q2FV32   0 0 -1.27278 0.943444
Q2FYE6   0 0 -1.27278 0.943444
Q2FZ41   0 0 -1.27278 0.943444
Q2FYG3   0 0 -1.27278 0.943444
Q2FX01   2 0.8 -1.27278 0.943444
Q2FXU6   0 0 -1.27278 0.943444
Q2FYL7   0 0 -1.27278 0.943444
Q2FWQ3   0 0 -1.27278 0.943444
Q2FZY9   0 0 -1.27278 0.943444
Q2FV50   0 0 -1.27278 0.943444
Q2FUY7   0 0 -1.27278 0.943444
Q2FXP6   0 0 -1.27278 0.943444
Q2G1S9   0 0 -1.27278 0.943444
Q2FX18   0 0 -1.27278 0.943444
Q2FYU0   0 0 -1.27278 0.943444
Q2FXZ7   0 0 -1.27278 0.943444
Q2G051   0 0 -1.27278 0.943444
Q2FWS3   0 0 -1.27278 0.943444
Q2FW14   0 0 -1.27278 0.943444
Q2FYD7   0 0 -1.27278 0.943444
Q9RQP8   0 0 -1.27278 0.943444
Q2FZK2   0 0 -1.27278 0.943444
Q2FWI7   0 0 -1.27278 0.943444
Q2G182   0 0 -1.27278 0.943444
Q2FYT7   0 0 -1.27278 0.943444
Q2FV46   0 0 -1.27278 0.943444
Q2FY58   0 0 -1.27278 0.943444
Q2FX06   0 0 -1.27278 0.943444
Q2FZH0   0 0 -1.27278 0.943444
Q2FUZ4   4 1.33333 0.903563 0.161558
Q2G102   0 0 -1.27278 0.943444
Q2G1R8   0 0 -1.27278 0.943444
Q2G2J1   0 0 -1.27278 0.943444
Q2FX71   0 0 -1.27278 0.943444
Q2FUZ5   2 0.666667 -1.27278 0.943444
Q2FYP5   0 0 -1.27278 0.943444
Q2G048   0 0 -1.27278 0.943444
Q2FUQ0   0 0 -1.27278 0.943444
Q2FWS7   2 0.666667 -1.27278 0.943444
Q2FV65   0 0 -1.27278 0.943444
Q2G125   0 0 -1.27278 0.943444
Q2FYT2   2 0.666667 -1.27278 0.943444
Q2FVH7   0 0 -1.27278 0.943444
Q2G127   0 0 -1.27278 0.943444
Q2FYI5   0 0 -1.27278 0.943444
Q2FYX4   3 1 0.903563 0.161558
Q2G0M3   2 0.666667 -1.27278 0.943444
Q2FW87   0 0 -1.27278 0.943444
Q2G211   0 0 -1.27278 0.943444
Q2FXR5   2 0.666667 -1.27278 0.943444
Q2FWR5   0 0 -1.27278 0.943444
Q2FYD5   0 0 -1.27278 0.943444
Q2FY94   0 0 -1.27278 0.943444
Q2G2W8   0 0 -1.27278 0.943444
Q2FZL9   2 0.666667 -1.27278 0.943444
Q2FYT9   0 0 -1.27278 0.943444
Q2FX44   0 0 -1.27278 0.943444
Q2FXB2   0 0 -1.27278 0.943444
Q2FVF6   0 0 -1.27278 0.943444
Q2G2F6   0 0 -1.27278 0.943444
Q2G2C3   0 0 -1.27278 0.943444
Q2FYA5   0 0 -1.27278 0.943444
Q2FYB1   0 0 -1.27278 0.943444
Q2G011   0 0 -1.27278 0.943444
Q2FV29   0 0 -1.27278 0.943444
Q2FVW1   0 0 -1.27278 0.943444
Q2FYA4   0 0 -1.27278 0.943444
Q2FY26   0 0 -1.27278 0.943444
Q2FXC1   0 0 -1.27278 0.943444
Q2G2T0   0 0 -1.27278 0.943444
Q2FY62   0 0 -1.27278 0.943444
Q2G2K4   0 0 -1.27278 0.943444
Q2FW65   0 0 -1.27278 0.943444
Q2FY05   4 1.33333 0.903563 0.161558
Q2FV96   1 0.333333 -1.27278 0.943444
Q2G1S7   0 0 -1.27278 0.943444
Q2FWS9   0 0 -1.27278 0.943444
Q2G180   0 0 -1.27278 0.943444
Q2G0L6   0 0 -1.27278 0.943444
Q2G189   0 0 -1.27278 0.943444
Q2FYD9   0 0 -1.27278 0.943444
Q2FWM6   0 0 -1.27278 0.943444
Q2FXA6   0 0 -1.27278 0.943444
Q2G0U8   0 0 -1.27278 0.943444
Q2FXD9   0 0 -1.27278 0.943444
Q2FWF9   0 0 -1.27278 0.943444
Q2FXS3   0 0 -1.27278 0.943444
Q2FXX6   0 0 -1.27278 0.943444
Q2FWU2   0 0 -1.27278 0.943444
Q2FXD5   0 0 -1.27278 0.943444
Q2FZK8   2 0.666667 -1.27278 0.943444
Q2FV15   0 0 -1.27278 0.943444
Q2FZZ5   2 0.666667 -1.27278 0.943444
Q2FW48   0 0 -1.27278 0.943444
Q2FYB3   2 0.666667 -1.27278 0.943444
Q2FWT5   0 0 -1.27278 0.943444
Q2FVH4   0 0 -1.27278 0.943444
Q2FWP4   0 0 -1.27278 0.943444
Q2FYX9   0 0 -1.27278 0.943444
Q2G1U7   0 0 -1.27278 0.943444
Q2FXY6   0 0 -1.27278 0.943444
Q2FYT1   0 0 -1.27278 0.943444
Q2G244   0 0 -1.27278 0.943444
Q2FX30   0 0 -1.27278 0.943444
Q2FVZ3   0 0 -1.27278 0.943444
Q2FWP5   2 0.666667 -1.27278 0.943444
Q2FX41   0 0 -1.27278 0.943444
Q2G2R5   0 0 -1.27278 0.943444
Q2G2S3   0 0 -1.27278 0.943444
Q2G004   0 0 -1.27278 0.943444
Q2FWV1   0 0 -1.27278 0.943444
Q2G003   0 0 -1.27278 0.943444
Q2FZV3   0 0 -1.27278 0.943444
Q2G026   0 0 -1.27278 0.943444
Q2FXG7   0 0 -1.27278 0.943444
Q2FYL8   0 0 -1.27278 0.943444
Q2FZB6   0 0 -1.27278 0.943444
Q2FZE4   0 0 -1.27278 0.943444
Q2FX11   0 0 -1.27278 0.943444
Q2G0Y3   0 0 -1.27278 0.943444
Q2FZW7   0 0 -1.27278 0.943444
Q2FX21   4 1.14286 0.903563 0.161558
Q2G092   4 1.14286 0.903563 0.161558
Q2FZB7   0 0 -1.27278 0.943444
Q2G0J9   4 1.14286 0.903563 0.161558
Q2G1X2   0 0 -1.27278 0.943444
Q2FZD6   2 0.571429 -1.27278 0.943444
Q2FW67   0 0 -1.27278 0.943444
Q2G111   0 0 -1.27278 0.943444
Q2G2Y4   2 0.571429 -1.27278 0.943444
Q2FY38   0 0 -1.27278 0.943444
Q2FWJ0   0 0 -1.27278 0.943444
Q2G2T5   0 0 -1.27278 0.943444
Q2FVG6   2 0.571429 -1.27278 0.943444
Q2G1V8   0 0 -1.27278 0.943444
Q2G1L0   0 0 -1.27278 0.943444
Q2FXD6   0 0 -1.27278 0.943444
P0C948   0 0 -1.27278 0.943444
Q2G1M2   0 0 -1.27278 0.943444
Q2FVW8   0 0 -1.27278 0.943444
Q2FX24   0 0 -1.27278 0.943444
Q2FWS4   4 1.14286 0.903563 0.161558
Q2FYQ3   0 0 -1.27278 0.943444
Q2G254   0 0 -1.27278 0.943444
Q2FWB4   0 0 -1.27278 0.943444
Q2FUP8   0 0 -1.27278 0.943444
Q2FZC2   0 0 -1.27278 0.943444
Q2FYE4   2 0.571429 -1.27278 0.943444
Q2FWS2   0 0 -1.27278 0.943444
Q2FY03   0 0 -1.27278 0.943444
Q2FVS6   0 0 -1.27278 0.943444
Q2FXV2   0 0 -1.27278 0.943444
Q2G2L6   0 0 -1.27278 0.943444
Q2G2I5   0 0 -1.27278 0.943444
Q2FYA2   2 0.571429 -1.27278 0.943444
Q2FWV7   0 0 -1.27278 0.943444
Q2FXE7   0 0 -1.27278 0.943444
Q2G0J6   0 0 -1.27278 0.943444
Q2FUU4   4 1.14286 0.903563 0.161558
Q2FVJ4   0 0 -1.27278 0.943444
Q2FZM9   0 0 -1.27278 0.943444
Q2FZ51   0 0 -1.27278 0.943444
Q2FY22   5 1.42857 0.903563 0.161558
Q2G2Q1   0 0 -1.27278 0.943444
Q2G109   0 0 -1.27278 0.943444
Q2G1D6   0 0 -1.27278 0.943444
Q2FVC9   0 0 -1.27278 0.943444
Q2G2R6   5 1.42857 0.903563 0.161558
Q2FZ85   0 0 -1.27278 0.943444
Q2FVK4   4 1.14286 0.903563 0.161558
Q2G1V9   0 0 -1.27278 0.943444
Q2G2H6   0 0 -1.27278 0.943444
Q2FWS6   3 0.857143 -1.27278 0.943444
Q2FZW4   0 0 -1.27278 0.943444
Q2G1M3   0 0 -1.27278 0.943444
Q2G1M0   4 1.14286 0.903563 0.161558
Q2G1Y9   2 0.571429 -1.27278 0.943444
Q2FX45   2 0.571429 -1.27278 0.943444
Q2FWP8   0 0 -1.27278 0.943444
Q2FYP4   0 0 -1.27278 0.943444
Q2FYL1   0 0 -1.27278 0.943444
Q2G1L4   0 0 -1.27278 0.943444
Q2FUQ7   0 0 -1.27278 0.943444
Q2G247   0 0 -1.27278 0.943444
Q2FVV0   0 0 -1.27278 0.943444
Q2FYU6   5 1.42857 0.903563 0.161558
Q2G2N6   0 0 -1.27278 0.943444
Q2FXC9   0 0 -1.27278 0.943444
Q2FX42   0 0 -1.27278 0.943444
Q2FX26   2 0.571429 -1.27278 0.943444
Q2FWF3   0 0 -1.27278 0.943444
Q2FZY1   0 0 -1.27278 0.943444
Q2FW15   5 1.25 0.903563 0.161558
P0A0G2   3 0.75 -1.27278 0.943444
Q2G2G5   0 0 -1.27278 0.943444
Q2FY39   0 0 -1.27278 0.943444
Q2G0B5   0 0 -1.27278 0.943444
Q2FZI1   5 1.25 0.903563 0.161558
Q2FUQ6   0 0 -1.27278 0.943444
Q2FVR5   0 0 -1.27278 0.943444
Q2G2W6   0 0 -1.27278 0.943444
Q2FZR8   0 0 -1.27278 0.943444
Q2FVY8   4 1 0.903563 0.161558
Q2FZ60   2 0.5 -1.27278 0.943444
Q2FV82   0 0 -1.27278 0.943444
Q2FX23   0 0 -1.27278 0.943444
Q2G1G3   0 0 -1.27278 0.943444
P68805   0 0 -1.27278 0.943444
Q2FVL0   6 1.5 0.903563 0.161558
Q2G2J0   2 0.5 -1.27278 0.943444
Q2FZF1   4 1 0.903563 0.161558
Q2FXU9   2 0.5 -1.27278 0.943444
Q2G1A2   6 1.5 0.903563 0.161558
Q2G1C3   0 0 -1.27278 0.943444
Q2G1D4   0 0 -1.27278 0.943444
Q2G0A8   0 0 -1.27278 0.943444
Q2FVC7   0 0 -1.27278 0.943444
Q2G133   0 0 -1.27278 0.943444
Q2FY86   4 1 0.903563 0.161558
Q2FX92   4 1 0.903563 0.161558
Q2FW47   0 0 -1.27278 0.943444
Q2G1T9   0 0 -1.27278 0.943444
Q2FVU8   0 0 -1.27278 0.943444
Q2FVD7   4 1 0.903563 0.161558
Q2FX55   0 0 -1.27278 0.943444
Q2FVD3   2 0.5 -1.27278 0.943444
Q2G2B5   0 0 -1.27278 0.943444
Q2FWV6   0 0 -1.27278 0.943444
Q2FW29   4 1 0.903563 0.161558
Q2G0W6   0 0 -1.27278 0.943444
Q2FVD2   0 0 -1.27278 0.943444
Q2FWR8   2 0.5 -1.27278 0.943444
Q2FXA0   0 0 -1.27278 0.943444
Q2FZB4   0 0 -1.27278 0.943444
Q2FX37   2 0.5 -1.27278 0.943444
Q2FX13   0 0 -1.27278 0.943444
Q2FWD8   2 0.5 -1.27278 0.943444
Q2G108   2 0.5 -1.27278 0.943444
Q2G2V4   0 0 -1.27278 0.943444
Q2FZW2   5 1.25 0.903563 0.161558
Q2FYY4   0 0 -1.27278 0.943444
Q2FYB8   0 0 -1.27278 0.943444
Q2FWC2   0 0 -1.27278 0.943444
Q2FYE8   2 0.5 -1.27278 0.943444
Q2FXK5   2 0.5 -1.27278 0.943444
Q2FWT0   0 0 -1.27278 0.943444
Q2FW19   1 0.25 -1.27278 0.943444
Q2G100   0 0 -1.27278 0.943444
Q2FYY3   0 0 -1.27278 0.943444
Q2FZ01   0 0 -1.27278 0.943444
Q2FYY1   0 0 -1.27278 0.943444
Q2G103   2 0.5 -1.27278 0.943444
Q2FV12   0 0 -1.27278 0.943444
Q2FWQ1   2 0.5 -1.27278 0.943444
Q2FYY5   0 0 -1.27278 0.943444
Q2G207   0 0 -1.27278 0.943444
Q2G1Y8   4 1 0.903563 0.161558
Q2FWZ8   0 0 -1.27278 0.943444
Q2G0Z8   0 0 -1.27278 0.943444
Q2G2F7   0 0 -1.27278 0.943444
Q2FYH9   0 0 -1.27278 0.943444
Q2FWB7   0 0 -1.27278 0.943444
Q2FYN2   3 0.666667 -1.27278 0.943444
Q2FVQ6   0 0 -1.27278 0.943444
Q2FWX3   0 0 -1.27278 0.943444
Q2G187   0 0 -1.27278 0.943444
Q2FW05   0 0 -1.27278 0.943444
Q2FYC3   0 0 -1.27278 0.943444
Q2FZJ2   4 0.888889 -1.27278 0.943444
Q2G0D6   0 0 -1.27278 0.943444
Q2FWP7   0 0 -1.27278 0.943444
Q2FX31   5 1.11111 0.903563 0.161558
Q2FVZ6   0 0 -1.27278 0.943444
Q2G2A2   1 0.222222 -1.27278 0.943444
Q2FWQ8   3 0.666667 -1.27278 0.943444
Q2FVM9   0 0 -1.27278 0.943444
Q2FYD1   3 0.666667 -1.27278 0.943444
Q2FYN3   0 0 -1.27278 0.943444
Q2FYI3   0 0 -1.27278 0.943444
Q2G022   5 1.11111 0.903563 0.161558
Q2G1Q3   0 0 -1.27278 0.943444
Q2FX58   0 0 -1.27278 0.943444
Q2G2V1   6 1.33333 0.903563 0.161558
Q2FVV5   0 0 -1.27278 0.943444
Q2FZC0   4 0.888889 -1.27278 0.943444
Q2FV63   4 0.888889 -1.27278 0.943444
Q2FWG9   0 0 -1.27278 0.943444
Q2FZA5   0 0 -1.27278 0.943444
Q2FX60   2 0.444444 -1.27278 0.943444
Q2G2I8   5 1.11111 0.903563 0.161558
Q2G2Y5   5 1.11111 0.903563 0.161558
Q2G2Y2   0 0 -1.27278 0.943444
Q2FWA6   0 0 -1.27278 0.943444
Q2FWL8   6 1.33333 0.903563 0.161558
Q2FY95   3 0.666667 -1.27278 0.943444
Q2FYC5   2 0.444444 -1.27278 0.943444
Q2FV43   0 0 -1.27278 0.943444
Q2FVU0   4 0.888889 -1.27278 0.943444
Q2FZG5   0 0 -1.27278 0.943444
Q2G2H9   0 0 -1.27278 0.943444
Q2G1D1   4 0.888889 -1.27278 0.943444
Q2FWU7   4 0.888889 -1.27278 0.943444
P60647   0 0 -1.27278 0.943444
Q2FUR7   0 0 -1.27278 0.943444
Q2FWQ2   4 0.888889 -1.27278 0.943444
Q2G2M4   0 0 -1.27278 0.943444
Q2G104   0 0 -1.27278 0.943444
Q2FX76   0 0 -1.27278 0.943444
Q2G2Q4   5 1.11111 0.903563 0.161558
Q2FXQ1   0 0 -1.27278 0.943444
Q2FX80   0 0 -1.27278 0.943444
Q2FZN6   3 0.666667 -1.27278 0.943444
Q2G009   3 0.666667 -1.27278 0.943444
Q2G021   0 0 -1.27278 0.943444
Q2FWH0   4 0.888889 -1.27278 0.943444
Q2FXQ0   3 0.666667 -1.27278 0.943444
Q2FX64   0 0 -1.27278 0.943444
Q2FY98   0 0 -1.27278 0.943444
Q2FWK5   6 1.33333 0.903563 0.161558
Q2FYK1   0 0 -1.27278 0.943444
Q2FXF0   0 0 -1.27278 0.943444
Q2FY70   3 0.666667 -1.27278 0.943444
Q2G114   3 0.666667 -1.27278 0.943444
Q2FX38   0 0 -1.27278 0.943444
Q2FUP9   0 0 -1.27278 0.943444
Q2FVV3   2 0.444444 -1.27278 0.943444
Q2G113   5 1.11111 0.903563 0.161558
Q2FWB2   6 1.33333 0.903563 0.161558
Q2FWT6   0 0 -1.27278 0.943444
Q2FW28   3 0.666667 -1.27278 0.943444
Q2FUQ9   3 0.666667 -1.27278 0.943444
Q2FY00   0 0 -1.27278 0.943444
Q2G040   0 0 -1.27278 0.943444
Q2FX35   4 0.888889 -1.27278 0.943444
Q2FYW9   3 0.6 -1.27278 0.943444
Q2G2N8   0 0 -1.27278 0.943444
Q2G1V7   2 0.4 -1.27278 0.943444
Q2G0C3   0 0 -1.27278 0.943444
Q2FVW0   0 0 -1.27278 0.943444
Q2FUS4   3 0.6 -1.27278 0.943444
Q2FVP6   0 0 -1.27278 0.943444
Q2FZK1   0 0 -1.27278 0.943444
Q2FXY2   5 1 0.903563 0.161558
Q2FYX3   4 0.8 -1.27278 0.943444
Q2FZ86   4 0.8 -1.27278 0.943444
Q2FUV7   0 0 -1.27278 0.943444
Q2FX70   4 0.8 -1.27278 0.943444
Q2G1Y1   0 0 -1.27278 0.943444
Q2FVT9   0 0 -1.27278 0.943444
Q2G2K3   2 0.4 -1.27278 0.943444
P72358   0 0 -1.27278 0.943444
Q2G192   0 0 -1.27278 0.943444
Q2FYX6   5 1 0.903563 0.161558
Q2FXW0   0 0 -1.27278 0.943444
Q2G202   0 0 -1.27278 0.943444
Q2FYW7   3 0.6 -1.27278 0.943444
Q2G2M0   2 0.4 -1.27278 0.943444
Q2FXT7   3 0.6 -1.27278 0.943444
Q2FX59   3 0.6 -1.27278 0.943444
Q2G0X2   2 0.4 -1.27278 0.943444
Q2FWR6   6 1.2 0.903563 0.161558
Q2FW22   6 1.2 0.903563 0.161558
Q2FZH4   4 0.8 -1.27278 0.943444
Q2FYZ1   3 0.6 -1.27278 0.943444
Q2G2W7   4 0.8 -1.27278 0.943444
Q2G2I4   4 0.8 -1.27278 0.943444
Q2FZP5   5 1 0.903563 0.161558
Q2FWQ7   5 1 0.903563 0.161558
Q2G1W9   4 0.8 -1.27278 0.943444
Q2FWF7   4 0.8 -1.27278 0.943444
Q2FYM9   6 1.2 0.903563 0.161558
Q2FXV0   2 0.4 -1.27278 0.943444
Q2FWW2   4 0.8 -1.27278 0.943444
Q2FVS2   0 0 -1.27278 0.943444
Q2G007   2 0.4 -1.27278 0.943444
Q2FYA7   4 0.8 -1.27278 0.943444
Q2G0K0   5 1 0.903563 0.161558
Q2FXS9   6 1.2 0.903563 0.161558
Q2G249   6 1.2 0.903563 0.161558
Q2G008   6 1.2 0.903563 0.161558
Q2FZD5   0 0 -1.27278 0.943444
Q2FZG0   0 0 -1.27278 0.943444
Q2FX28   2 0.4 -1.27278 0.943444
Q2FXI4   5 1 0.903563 0.161558
Q2G176   0 0 -1.27278 0.943444
Q2G116   3 0.6 -1.27278 0.943444
Q2FXF2   0 0 -1.27278 0.943444
Q2G260   2 0.4 -1.27278 0.943444
Q2G213   0 0 -1.27278 0.943444
Q2G173   2 0.4 -1.27278 0.943444
Q2FV71   3 0.6 -1.27278 0.943444
Q2FWY8   2 0.4 -1.27278 0.943444
Q2FWN3   3 0.6 -1.27278 0.943444
Q2FYD4   4 0.8 -1.27278 0.943444
Q2FVQ2   5 1 0.903563 0.161558
Q2FVK0   2 0.4 -1.27278 0.943444
Q2G285   3 0.6 -1.27278 0.943444
Q2FZH6   5 1 0.903563 0.161558
Q2FZX1   0 0 -1.27278 0.943444
Q2FZ83   0 0 -1.27278 0.943444
Q2G0S9   3 0.6 -1.27278 0.943444
Q2FZH7   0 0 -1.27278 0.943444
Q2FZT3   2 0.4 -1.27278 0.943444
Q2FX57   2 0.363636 -1.27278 0.943444
Q2G0B9   5 0.909091 -1.27278 0.943444
Q2FY28   5 0.909091 -1.27278 0.943444
Q2G0R5   5 0.909091 -1.27278 0.943444
Q2FZG8   5 0.909091 -1.27278 0.943444
Q2G1X1   6 1.09091 0.903563 0.161558
Q2FX93   0 0 -1.27278 0.943444
Q2FYU5   1 0.181818 -1.27278 0.943444
Q2FWR9   2 0.363636 -1.27278 0.943444
Q2FWS0   5 0.909091 -1.27278 0.943444
Q2G0P4   0 0 -1.27278 0.943444
Q2FX50   2 0.363636 -1.27278 0.943444
Q2FZV0   4 0.727273 -1.27278 0.943444
Q2G0S5   5 0.909091 -1.27278 0.943444
Q2FY25   0 0 -1.27278 0.943444
Q2FXG6   0 0 -1.27278 0.943444
Q2FZJ7   6 1.09091 0.903563 0.161558
Q2G0U7   3 0.545455 -1.27278 0.943444
Q2FZV2   2 0.363636 -1.27278 0.943444
Q2FWT8   4 0.727273 -1.27278 0.943444
Q2G0D1   3 0.545455 -1.27278 0.943444
Q2FVW5   2 0.363636 -1.27278 0.943444
Q2FY97   3 0.545455 -1.27278 0.943444
Q2FXF3   6 1.09091 0.903563 0.161558
Q2G063   0 0 -1.27278 0.943444
Q2G0U5   0 0 -1.27278 0.943444
Q2G2B1   3 0.545455 -1.27278 0.943444
Q2FVE3   0 0 -1.27278 0.943444
Q2FZW1   5 0.909091 -1.27278 0.943444
Q2FYK2   5 0.909091 -1.27278 0.943444
Q2FXW2   5 0.909091 -1.27278 0.943444
Q9F0R1   3 0.545455 -1.27278 0.943444
Q2FZG3   2 0.363636 -1.27278 0.943444
Q2G2K0   4 0.727273 -1.27278 0.943444
Q2FVN4   6 1.09091 0.903563 0.161558
Q2FYV0   6 1.09091 0.903563 0.161558
Q2G0A5   0 0 -1.27278 0.943444
Q2FZ03   5 0.909091 -1.27278 0.943444
Q2G1I8   3 0.545455 -1.27278 0.943444
Q2FYX8   5 0.909091 -1.27278 0.943444
Q2FV18   0 0 -1.27278 0.943444
Q2FYI7   4 0.727273 -1.27278 0.943444
Q2G0K1   6 1.09091 0.903563 0.161558
Q2G2U9   3 0.545455 -1.27278 0.943444
Q2FW31   5 0.909091 -1.27278 0.943444
Q2FVB5   2 0.363636 -1.27278 0.943444
Q2FVI8   0 0 -1.27278 0.943444
Q2FZT0   4 0.727273 -1.27278 0.943444
P48860   4 0.727273 -1.27278 0.943444
Q2FYC1   5 0.909091 -1.27278 0.943444
Q2G286   5 0.909091 -1.27278 0.943444
Q2FXD3   5 0.909091 -1.27278 0.943444
Q2G027   0 0 -1.27278 0.943444
Q2G0T4   4 0.727273 -1.27278 0.943444
Q2FZJ5   2 0.363636 -1.27278 0.943444
Q2FW10   3 0.545455 -1.27278 0.943444
Q2FY91   0 0 -1.27278 0.943444
Q2FVP0   5 0.909091 -1.27278 0.943444
P60070   4 0.727273 -1.27278 0.943444
Q2FWU1   2 0.363636 -1.27278 0.943444
Q2FYA3   2 0.363636 -1.27278 0.943444
Q2G0V8   0 0 -1.27278 0.943444
Q2G0Z2   1 0.181818 -1.27278 0.943444
Q2FZ47   0 0 -1.27278 0.943444
Q2G0V9   0 0 -1.27278 0.943444
Q2FZE2   6 1.09091 0.903563 0.161558
Q2FWB0   3 0.545455 -1.27278 0.943444
Q2G1J1   0 0 -1.27278 0.943444
Q2FYQ1   0 0 -1.27278 0.943444
Q2FZ45   6 1.09091 0.903563 0.161558
Q2FYW5   3 0.545455 -1.27278 0.943444
Q2G1A0   0 0 -1.27278 0.943444
Q2FZB9   0 0 -1.27278 0.943444
Q2FZX2   5 0.909091 -1.27278 0.943444
Q2FZY4   4 0.727273 -1.27278 0.943444
Q2FW56   0 0 -1.27278 0.943444
P0A0G6   6 1.09091 0.903563 0.161558
Q2FW80   0 0 -1.27278 0.943444
Q2G2S4   3 0.545455 -1.27278 0.943444
Q2G2H0   3 0.545455 -1.27278 0.943444
Q2G2E1   0 0 -1.27278 0.943444
Q2G0I5   3 0.545455 -1.27278 0.943444
Q2FWW6   2 0.363636 -1.27278 0.943444
Q2G112   4 0.727273 -1.27278 0.943444
Q2G214   2 0.363636 -1.27278 0.943444
Q2FYG2   5 0.909091 -1.27278 0.943444
Q2G0J5   0 0 -1.27278 0.943444
Q2FX27   3 0.545455 -1.27278 0.943444
Q2FWV5   5 0.909091 -1.27278 0.943444
Q2FX40   5 0.909091 -1.27278 0.943444
Q2FZM5   0 0 -1.27278 0.943444
Q2FXH8   0 0 -1.27278 0.943444
Q2FWS5   0 0 -1.27278 0.943444
Q2FW13   5 0.833333 -1.27278 0.943444
Q2FY93   2 0.333333 -1.27278 0.943444
Q2FZM8   4 0.666667 -1.27278 0.943444
Q2FZV4   6 1 0.903563 0.161558
Q2FVD4   3 0.5 -1.27278 0.943444
Q2G0J3   0 0 -1.27278 0.943444
Q2FX61   5 0.833333 -1.27278 0.943444
Q2FVD6   5 0.833333 -1.27278 0.943444
Q2FYY7   4 0.666667 -1.27278 0.943444
Q2G0W0   6 1 0.903563 0.161558
Q2FXF7   3 0.5 -1.27278 0.943444
Q2G191   0 0 -1.27278 0.943444
Q2FYT5   2 0.333333 -1.27278 0.943444
Q2G1P0   2 0.333333 -1.27278 0.943444
Q2FVF8   5 0.833333 -1.27278 0.943444
Q2G0Y1   0 0 -1.27278 0.943444
Q2FZD2   5 0.833333 -1.27278 0.943444
Q2FZ59   2 0.333333 -1.27278 0.943444
Q2G2G1   0 0 -1.27278 0.943444
Q2G0F9   6 1 0.903563 0.161558
Q2G1J2   6 1 0.903563 0.161558
Q2G0Q6   6 1 0.903563 0.161558
Q2FYX0   4 0.666667 -1.27278 0.943444
Q2FZU8   4 0.666667 -1.27278 0.943444
Q2G267   2 0.333333 -1.27278 0.943444
Q2G174   6 1 0.903563 0.161558
Q2FWC3   5 0.833333 -1.27278 0.943444
Q2FVN6   4 0.666667 -1.27278 0.943444
Q2G2D1   3 0.5 -1.27278 0.943444
Q2FZK9   3 0.5 -1.27278 0.943444
Q2G2C9   4 0.666667 -1.27278 0.943444
Q2G2V8   4 0.666667 -1.27278 0.943444
Q2FVL6   6 1 0.903563 0.161558
Q2FY45   0 0 -1.27278 0.943444
Q2G2R7   5 0.833333 -1.27278 0.943444
Q2FWD5   3 0.5 -1.27278 0.943444
Q2FWT3   2 0.333333 -1.27278 0.943444
Q2FY92   5 0.833333 -1.27278 0.943444
Q2FZM2   2 0.333333 -1.27278 0.943444
Q2G2F0   6 1 0.903563 0.161558
Q2FW30   2 0.333333 -1.27278 0.943444
Q2FZV9   3 0.5 -1.27278 0.943444
Q2FVA6   5 0.833333 -1.27278 0.943444
Q2G229   5 0.833333 -1.27278 0.943444
Q2FZZ3   4 0.666667 -1.27278 0.943444
Q2G2F4   0 0 -1.27278 0.943444
Q2FVA7   3 0.5 -1.27278 0.943444
Q2G0R3   3 0.5 -1.27278 0.943444
Q2G1R1   5 0.833333 -1.27278 0.943444
Q2FZ79   5 0.833333 -1.27278 0.943444
Q2FZ12   0 0 -1.27278 0.943444
Q2FX39   2 0.333333 -1.27278 0.943444
Q2G186   4 0.666667 -1.27278 0.943444
Q2FXE5   0 0 -1.27278 0.943444
Q2G0A1   4 0.666667 -1.27278 0.943444
Q2G0E7   0 0 -1.27278 0.943444
Q2G2V7   0 0 -1.27278 0.943444
Q2FYA6   5 0.833333 -1.27278 0.943444
Q2G276   5 0.833333 -1.27278 0.943444
Q2G070   5 0.833333 -1.27278 0.943444
Q2FVZ1   2 0.333333 -1.27278 0.943444
Q2FW84   1 0.166667 -1.27278 0.943444
Q2FVY9   3 0.5 -1.27278 0.943444
Q2FVD9   5 0.833333 -1.27278 0.943444
Q2G1T2   3 0.5 -1.27278 0.943444
Q2G0I3   2 0.333333 -1.27278 0.943444
Q2G0E8   2 0.333333 -1.27278 0.943444
Q2FW08   4 0.666667 -1.27278 0.943444
Q2FVD8   5 0.833333 -1.27278 0.943444
Q2FXF5   2 0.333333 -1.27278 0.943444
Q2FXW1   4 0.666667 -1.27278 0.943444
Q2FW79   4 0.666667 -1.27278 0.943444
Q2G2G0   6 1 0.903563 0.161558
P48940   2 0.333333 -1.27278 0.943444
Q2FYL6   0 0 -1.27278 0.943444
Q2FZV8   6 1 0.903563 0.161558
Q2FYM5   4 0.666667 -1.27278 0.943444
Q2G2B6   2 0.333333 -1.27278 0.943444
Q2G1L2   2 0.333333 -1.27278 0.943444
Q2G1V5   0 0 -1.27278 0.943444
Q2FXT0   6 1 0.903563 0.161558
Q2FY02   6 1 0.903563 0.161558
Q2FWQ4   0 0 -1.27278 0.943444
Q2FYG4   0 0 -1.27278 0.943444
Q2FW11   4 0.666667 -1.27278 0.943444
Q2G257   3 0.461538 -1.27278 0.943444
Q2FWJ6   4 0.615385 -1.27278 0.943444
Q2FXS8   5 0.769231 -1.27278 0.943444
Q2FX12   2 0.307692 -1.27278 0.943444
Q2FYF1   2 0.307692 -1.27278 0.943444
Q2G2E8   0 0 -1.27278 0.943444
Q2FXE6   0 0 -1.27278 0.943444
Q2G2C0   0 0 -1.27278 0.943444
Q2G1V6   0 0 -1.27278 0.943444
Q2FWZ4   5 0.769231 -1.27278 0.943444
Q2G2V0   0 0 -1.27278 0.943444
Q9ZAH6   5 0.769231 -1.27278 0.943444
Q2FVU2   6 0.923077 -1.27278 0.943444
Q2FWI8   3 0.461538 -1.27278 0.943444
P0A0H0   3 0.461538 -1.27278 0.943444
Q2G0C1   6 0.923077 -1.27278 0.943444
Q2FXH3   2 0.307692 -1.27278 0.943444
Q2FXI6   5 0.769231 -1.27278 0.943444
Q2G1X5   5 0.769231 -1.27278 0.943444
Q2FV08   3 0.461538 -1.27278 0.943444
Q2FWT7   4 0.615385 -1.27278 0.943444
Q2G210   3 0.461538 -1.27278 0.943444
Q2FW66   2 0.307692 -1.27278 0.943444
Q2FWD0   3 0.461538 -1.27278 0.943444
Q2FUQ1   4 0.615385 -1.27278 0.943444
Q2FVI6   0 0 -1.27278 0.943444
Q2FWM7   0 0 -1.27278 0.943444
Q2FVN2   6 0.923077 -1.27278 0.943444
Q2FWR2   5 0.769231 -1.27278 0.943444
Q2FYH4   0 0 -1.27278 0.943444
Q2FYM8   0 0 -1.27278 0.943444
Q9RFJ6   3 0.461538 -1.27278 0.943444
Q2FZ42   5 0.769231 -1.27278 0.943444
Q2FVX9   6 0.923077 -1.27278 0.943444
Q2G066   6 0.923077 -1.27278 0.943444
Q2FVM3   1 0.153846 -1.27278 0.943444
Q2FWT1   3 0.461538 -1.27278 0.943444
Q2FZB8   4 0.615385 -1.27278 0.943444
Q2FUQ8   0 0 -1.27278 0.943444
Q2G2I7   5 0.769231 -1.27278 0.943444
Q2FVF7   3 0.461538 -1.27278 0.943444
Q2FV52   4 0.615385 -1.27278 0.943444
Q2FWE3   1 0.153846 -1.27278 0.943444
Q2G144   2 0.307692 -1.27278 0.943444
Q2FXZ1   3 0.461538 -1.27278 0.943444
Q2FX34   6 0.923077 -1.27278 0.943444
Q2FWV4   4 0.615385 -1.27278 0.943444
Q2FZ11   2 0.307692 -1.27278 0.943444
Q2G141   2 0.307692 -1.27278 0.943444
Q2FWF5   6 0.923077 -1.27278 0.943444
Q2FV34   3 0.461538 -1.27278 0.943444
Q2FWQ0   4 0.615385 -1.27278 0.943444
Q2FV88   5 0.769231 -1.27278 0.943444
Q2G2P0   3 0.461538 -1.27278 0.943444
Q2FYW8   4 0.615385 -1.27278 0.943444
Q2G1W1   3 0.461538 -1.27278 0.943444
Q2FVC2   3 0.461538 -1.27278 0.943444
Q2G0D3   0 0 -1.27278 0.943444
Q2FV89   5 0.769231 -1.27278 0.943444
Q2G1U2   6 0.923077 -1.27278 0.943444
Q2FX32   4 0.615385 -1.27278 0.943444
Q2FXS7   2 0.307692 -1.27278 0.943444
Q2FVX1   0 0 -1.27278 0.943444
Q2FVE0   0 0 -1.27278 0.943444
Q2G270   4 0.615385 -1.27278 0.943444
Q9EYW6   4 0.615385 -1.27278 0.943444
Q2FVB8   0 0 -1.27278 0.943444
Q2FZT9   0 0 -1.27278 0.943444
Q2G298   4 0.615385 -1.27278 0.943444
Q2FX49   1 0.153846 -1.27278 0.943444
Q2G0Z0   4 0.615385 -1.27278 0.943444
Q2FW39   4 0.615385 -1.27278 0.943444
Q2G252   2 0.307692 -1.27278 0.943444
Q2G0A3   3 0.461538 -1.27278 0.943444
Q2FYJ7   6 0.923077 -1.27278 0.943444
Q2FWT2   2 0.307692 -1.27278 0.943444
Q2FWQ5   2 0.307692 -1.27278 0.943444
Q2G2J7   3 0.461538 -1.27278 0.943444
Q2FY75   0 0 -1.27278 0.943444
Q2G106   4 0.615385 -1.27278 0.943444
Q2FVY3   4 0.615385 -1.27278 0.943444
Q2FVP9   4 0.615385 -1.27278 0.943444
Q2FW42   2 0.307692 -1.27278 0.943444
Q2FUV9   5 0.769231 -1.27278 0.943444
Q2FVR7   6 0.923077 -1.27278 0.943444
Q2FZN1   4 0.615385 -1.27278 0.943444
Q2G2Q7   6 0.857143 -1.27278 0.943444
Q2G150   4 0.571429 -1.27278 0.943444
Q2G081   4 0.571429 -1.27278 0.943444
Q2FV45   4 0.571429 -1.27278 0.943444
Q2FX02   6 0.857143 -1.27278 0.943444
P0A0Q4   2 0.285714 -1.27278 0.943444
Q2G0L9   5 0.714286 -1.27278 0.943444
Q2FY04   4 0.571429 -1.27278 0.943444
Q2FV48   0 0 -1.27278 0.943444
Q2FW64   4 0.571429 -1.27278 0.943444
Q2FX63   2 0.285714 -1.27278 0.943444
Q2G1T3   6 0.857143 -1.27278 0.943444
Q2G0K9   6 0.857143 -1.27278 0.943444
Q2FZ00   2 0.285714 -1.27278 0.943444
Q2FVL9   5 0.714286 -1.27278 0.943444
Q2FW33   3 0.428571 -1.27278 0.943444
Q2FWT9   5 0.714286 -1.27278 0.943444
Q2FZF7   6 0.857143 -1.27278 0.943444
Q2FWL1   5 0.714286 -1.27278 0.943444
Q2FYS7   6 0.857143 -1.27278 0.943444
Q2FZX3   6 0.857143 -1.27278 0.943444
Q2FXR0   0 0 -1.27278 0.943444
Q2G2I9   6 0.857143 -1.27278 0.943444
Q2FWN1   0 0 -1.27278 0.943444
Q2G297   0 0 -1.27278 0.943444
Q2FVA0   0 0 -1.27278 0.943444
Q2FXX0   4 0.571429 -1.27278 0.943444
Q2G2P4   2 0.285714 -1.27278 0.943444
Q2G0P8   4 0.571429 -1.27278 0.943444
Q2FVN3   3 0.428571 -1.27278 0.943444
Q2FXK7   6 0.857143 -1.27278 0.943444
Q2FZF8   5 0.714286 -1.27278 0.943444
Q2FWR0   6 0.857143 -1.27278 0.943444
Q2FXL2   0 0 -1.27278 0.943444
Q2FWA9   2 0.285714 -1.27278 0.943444
Q2G282   6 0.857143 -1.27278 0.943444
Q9RQQ0   0 0 -1.27278 0.943444
Q2FXD7   4 0.571429 -1.27278 0.943444
Q2FUY4   3 0.428571 -1.27278 0.943444
Q2G2W4   0 0 -1.27278 0.943444
Q2FZF5   2 0.285714 -1.27278 0.943444
Q2FY42   4 0.571429 -1.27278 0.943444
Q2FUS3   2 0.285714 -1.27278 0.943444
Q2G2E7   0 0 -1.27278 0.943444
Q2G0S6   6 0.857143 -1.27278 0.943444
Q2G0C2   2 0.285714 -1.27278 0.943444
Q2FWF8   4 0.571429 -1.27278 0.943444
Q2G000   3 0.428571 -1.27278 0.943444
Q2FWX2   6 0.857143 -1.27278 0.943444
Q2FZS2   6 0.857143 -1.27278 0.943444
Q2FW16   4 0.571429 -1.27278 0.943444
Q2FZI2   0 0 -1.27278 0.943444
Q2G1Q5   2 0.285714 -1.27278 0.943444
Q2G1A5   6 0.857143 -1.27278 0.943444
Q2G0P7   2 0.285714 -1.27278 0.943444
Q2FWV3   4 0.571429 -1.27278 0.943444
Q2FW51   6 0.857143 -1.27278 0.943444
Q2FVI4   5 0.714286 -1.27278 0.943444
Q2FVN7   5 0.714286 -1.27278 0.943444
Q2FWP9   6 0.857143 -1.27278 0.943444
Q2FXT2   5 0.714286 -1.27278 0.943444
P0A0F4   4 0.571429 -1.27278 0.943444
Q2G126   6 0.857143 -1.27278 0.943444
Q2FW82   0 0 -1.27278 0.943444
Q2FY44   5 0.714286 -1.27278 0.943444
Q2G0N9   5 0.714286 -1.27278 0.943444
Q2G0Z9   0 0 -1.27278 0.943444
Q2FV81   3 0.428571 -1.27278 0.943444
Q2FYC4   2 0.285714 -1.27278 0.943444
Q2G178   6 0.857143 -1.27278 0.943444
Q2G079   2 0.285714 -1.27278 0.943444
Q2G2B7   6 0.857143 -1.27278 0.943444
Q2FVF5   6 0.857143 -1.27278 0.943444
Q2G2W2   3 0.428571 -1.27278 0.943444
Q2G1I2   6 0.857143 -1.27278 0.943444
Q2G245   2 0.285714 -1.27278 0.943444
Q2G1H7   2 0.266667 -1.27278 0.943444
Q2FWF1   6 0.8 -1.27278 0.943444
Q2FZZ9   4 0.533333 -1.27278 0.943444
Q2G1W3   5 0.666667 -1.27278 0.943444
Q2G204   6 0.8 -1.27278 0.943444
Q2G1H1   2 0.266667 -1.27278 0.943444
Q2FXK3   6 0.8 -1.27278 0.943444
Q2G2H8   3 0.4 -1.27278 0.943444
Q2FZP9   5 0.666667 -1.27278 0.943444
Q2FWI2   4 0.533333 -1.27278 0.943444
Q2FYZ6   0 0 -1.27278 0.943444
Q2FXS1   0 0 -1.27278 0.943444
Q2G200   4 0.533333 -1.27278 0.943444
Q2G2L5   0 0 -1.27278 0.943444
Q2FY73   6 0.8 -1.27278 0.943444
Q2G177   0 0 -1.27278 0.943444
Q2G2F9   2 0.266667 -1.27278 0.943444
Q2FV27   5 0.666667 -1.27278 0.943444
Q2FZ56   6 0.8 -1.27278 0.943444
Q2FVF3   0 0 -1.27278 0.943444
Q2G0B6   2 0.266667 -1.27278 0.943444
Q2G2S5   5 0.666667 -1.27278 0.943444
Q2FW68   3 0.4 -1.27278 0.943444
Q2FWX7   3 0.4 -1.27278 0.943444
Q2FWB6   4 0.533333 -1.27278 0.943444
Q2FXA9   6 0.8 -1.27278 0.943444
Q2FXP3   3 0.4 -1.27278 0.943444
Q2FUX5   6 0.8 -1.27278 0.943444
Q2FZZ4   2 0.266667 -1.27278 0.943444
Q2FX98   5 0.666667 -1.27278 0.943444
Q2FV23   5 0.666667 -1.27278 0.943444
Q2FUR1   0 0 -1.27278 0.943444
Q2FY49   5 0.666667 -1.27278 0.943444
Q2G017   6 0.8 -1.27278 0.943444
Q2G2K9   2 0.266667 -1.27278 0.943444
Q2G2N9   5 0.666667 -1.27278 0.943444
Q2G0E9   0 0 -1.27278 0.943444
Q2FY19   4 0.533333 -1.27278 0.943444
Q2G1E3   2 0.266667 -1.27278 0.943444
Q2FW17   4 0.533333 -1.27278 0.943444
Q2FWK9   6 0.8 -1.27278 0.943444
Q2G2Q6   6 0.8 -1.27278 0.943444
Q2G2Q5   6 0.8 -1.27278 0.943444
Q2G1U9   6 0.8 -1.27278 0.943444
Q2G299   5 0.666667 -1.27278 0.943444
Q2FX75   6 0.8 -1.27278 0.943444
Q2G058   5 0.666667 -1.27278 0.943444
Q2G0E3   4 0.533333 -1.27278 0.943444
Q2FYK0   1 0.133333 -1.27278 0.943444
Q2G2K6   6 0.8 -1.27278 0.943444
Q2FYN0   6 0.8 -1.27278 0.943444
Q2FVK7   6 0.8 -1.27278 0.943444
Q2FX15   6 0.8 -1.27278 0.943444
Q2FVN9   0 0 -1.27278 0.943444
Q2FWX0   0 0 -1.27278 0.943444
Q2G143   6 0.8 -1.27278 0.943444
Q2G0C7   6 0.8 -1.27278 0.943444
Q2G0K6   2 0.266667 -1.27278 0.943444
Q2FZZ1   0 0 -1.27278 0.943444
Q2FV13   6 0.8 -1.27278 0.943444
Q2G128   0 0 -1.27278 0.943444
Q2FXU2   3 0.4 -1.27278 0.943444
Q2G2R4   2 0.266667 -1.27278 0.943444
Q2FXM1   2 0.266667 -1.27278 0.943444
Q8KQR1   6 0.8 -1.27278 0.943444
Q2G2Q9   6 0.8 -1.27278 0.943444
Q2FVG9   0 0 -1.27278 0.943444
Q2FV56   0 0 -1.27278 0.943444
Q2FWG7   0 0 -1.27278 0.943444
Q2G0T1   1 0.125 -1.27278 0.943444
Q2FXB9   0 0 -1.27278 0.943444
Q2FZP3   1 0.125 -1.27278 0.943444
Q2FZQ2   0 0 -1.27278 0.943444
Q2FXS4   5 0.625 -1.27278 0.943444
Q2FZ21   5 0.625 -1.27278 0.943444
Q2G2X2   2 0.25 -1.27278 0.943444
Q2FZF6   6 0.75 -1.27278 0.943444
Q2FYA0   6 0.75 -1.27278 0.943444
Q2G2A9   0 0 -1.27278 0.943444
Q2FYB9   4 0.5 -1.27278 0.943444
Q2FYI4   2 0.25 -1.27278 0.943444
Q2FYL4   5 0.625 -1.27278 0.943444
Q2G1T0   0 0 -1.27278 0.943444
Q2FXW7   3 0.375 -1.27278 0.943444
Q2FZA1   5 0.625 -1.27278 0.943444
Q2FY76   3 0.375 -1.27278 0.943444
Q2FZ97   5 0.625 -1.27278 0.943444
Q2G1I4   0 0 -1.27278 0.943444
Q2FYQ6   0 0 -1.27278 0.943444
Q2FXL6   2 0.25 -1.27278 0.943444
Q2G2G6   0 0 -1.27278 0.943444
Q2FVH1   0 0 -1.27278 0.943444
Q2FYA8   5 0.625 -1.27278 0.943444
Q2G2M5   5 0.625 -1.27278 0.943444
Q2FV99   6 0.75 -1.27278 0.943444
Q2G105   6 0.75 -1.27278 0.943444
Q2FW23   6 0.75 -1.27278 0.943444
Q2G012   6 0.75 -1.27278 0.943444
Q2G2V5   4 0.5 -1.27278 0.943444
Q2FW07   4 0.5 -1.27278 0.943444
Q2G0F2   6 0.75 -1.27278 0.943444
Q2FZC9   0 0 -1.27278 0.943444
Q2FXE9   0 0 -1.27278 0.943444
Q2FV47   5 0.625 -1.27278 0.943444
Q2G2Q8   6 0.75 -1.27278 0.943444
Q2FYE7   1 0.125 -1.27278 0.943444
Q2FUT3   2 0.25 -1.27278 0.943444
Q2G068   4 0.5 -1.27278 0.943444
Q2G2D3   4 0.5 -1.27278 0.943444
Q2FYK4   5 0.625 -1.27278 0.943444
Q2FX36   5 0.625 -1.27278 0.943444
Q2G0A4   0 0 -1.27278 0.943444
Q2G080   0 0 -1.27278 0.943444
Q2FUT1   2 0.25 -1.27278 0.943444
Q2FYH3   4 0.5 -1.27278 0.943444
Q2FXA7   2 0.25 -1.27278 0.943444
Q2G2Y6   5 0.625 -1.27278 0.943444
Q2FY55   5 0.625 -1.27278 0.943444
Q2FY61   5 0.625 -1.27278 0.943444
Q2G0E2   6 0.75 -1.27278 0.943444
Q2FVY1   2 0.25 -1.27278 0.943444
Q2FUV1   4 0.5 -1.27278 0.943444
Q2FUS9   6 0.75 -1.27278 0.943444
Q2G1A1   6 0.75 -1.27278 0.943444
P60639   0 0 -1.27278 0.943444
Q2FZE9   6 0.75 -1.27278 0.943444
Q2G1I9   4 0.5 -1.27278 0.943444
Q2FWN0   4 0.5 -1.27278 0.943444
Q2FZE3   5 0.625 -1.27278 0.943444
Q93Q23   0 0 -1.27278 0.943444
Q2FWE9   6 0.75 -1.27278 0.943444
Q2FUS1   0 0 -1.27278 0.943444
Q2FVM5   6 0.75 -1.27278 0.943444
Q2G2N7   2 0.25 -1.27278 0.943444
Q2FWG0   0 0 -1.27278 0.943444
Q2FXV7   0 0 -1.27278 0.943444
Q2FW69   0 0 -1.27278 0.943444
P0A0F8   4 0.5 -1.27278 0.943444
Q2G055   4 0.5 -1.27278 0.943444
Q2FV37   0 0 -1.27278 0.943444
Q2G225   0 0 -1.27278 0.943444
Q2FXG2   2 0.25 -1.27278 0.943444
Q2FY87   4 0.5 -1.27278 0.943444
Q2FWR7   5 0.625 -1.27278 0.943444
Q2G1U6   4 0.5 -1.27278 0.943444
Q2G006   4 0.5 -1.27278 0.943444
Q2G2I6   0 0 -1.27278 0.943444
Q2FWS1   5 0.588235 -1.27278 0.943444
Q2FYF5   4 0.470588 -1.27278 0.943444
Q2G0F1   2 0.235294 -1.27278 0.943444
Q2G0J2   4 0.470588 -1.27278 0.943444
Q2FXE3   4 0.470588 -1.27278 0.943444
Q2FYV8   4 0.470588 -1.27278 0.943444
Q2G1X6   2 0.235294 -1.27278 0.943444
Q2FUP5   3 0.352941 -1.27278 0.943444
Q2G1A4   0 0 -1.27278 0.943444
Q2G0H9   4 0.470588 -1.27278 0.943444
Q2G0M0   2 0.235294 -1.27278 0.943444
Q2FYK6   5 0.588235 -1.27278 0.943444
Q2G023   6 0.705882 -1.27278 0.943444
Q2G0G2   5 0.588235 -1.27278 0.943444
Q2FXC0   6 0.705882 -1.27278 0.943444
Q2FXF1   6 0.705882 -1.27278 0.943444
Q2FW00   0 0 -1.27278 0.943444
Q2G1E7   0 0 -1.27278 0.943444
Q2FWE7   4 0.470588 -1.27278 0.943444
Q2FY32   2 0.235294 -1.27278 0.943444
Q2FUU0   6 0.705882 -1.27278 0.943444
Q2FVU5   5 0.588235 -1.27278 0.943444
Q2G062   4 0.470588 -1.27278 0.943444
Q2FV26   2 0.235294 -1.27278 0.943444
Q2FW97   6 0.705882 -1.27278 0.943444
Q2FZY8   0 0 -1.27278 0.943444
Q2G277   0 0 -1.27278 0.943444
Q2G0V1   0 0 -1.27278 0.943444
Q2FWJ3   6 0.705882 -1.27278 0.943444
Q2G2J2   3 0.352941 -1.27278 0.943444
Q2FVB0   0 0 -1.27278 0.943444
Q2G278   3 0.352941 -1.27278 0.943444
Q2G107   6 0.705882 -1.27278 0.943444
P0A0M9   6 0.705882 -1.27278 0.943444
Q2G067   0 0 -1.27278 0.943444
Q2FV55   3 0.352941 -1.27278 0.943444
Q2G1L3   6 0.705882 -1.27278 0.943444
Q2G2R0   2 0.235294 -1.27278 0.943444
Q2G2T3   6 0.705882 -1.27278 0.943444
Q2FWA8   0 0 -1.27278 0.943444
Q2G056   6 0.705882 -1.27278 0.943444
Q2FWR1   3 0.352941 -1.27278 0.943444
Q2FXP9   5 0.588235 -1.27278 0.943444
Q2FZI4   2 0.235294 -1.27278 0.943444
Q2G2L7   6 0.705882 -1.27278 0.943444
Q2FVG1   0 0 -1.27278 0.943444
Q2G1I7   5 0.588235 -1.27278 0.943444
Q2FVB6   0 0 -1.27278 0.943444
Q2G001   4 0.470588 -1.27278 0.943444
Q2FUX3   6 0.705882 -1.27278 0.943444
Q2G1Q9   2 0.235294 -1.27278 0.943444
Q2G2S9   4 0.470588 -1.27278 0.943444
Q2FXZ8   4 0.470588 -1.27278 0.943444
Q2FZI7   6 0.705882 -1.27278 0.943444
Q2FUS6   5 0.588235 -1.27278 0.943444
Q2FUZ6   4 0.470588 -1.27278 0.943444
Q2FYQ9   6 0.705882 -1.27278 0.943444
Q2FYS8   6 0.705882 -1.27278 0.943444
Q2FYS6   0 0 -1.27278 0.943444
Q2FZG6   4 0.470588 -1.27278 0.943444
Q2G1L9   0 0 -1.27278 0.943444
Q2FXT3   4 0.470588 -1.27278 0.943444
Q2FZN9   4 0.470588 -1.27278 0.943444
Q2FW20   6 0.705882 -1.27278 0.943444
Q2G0H3   3 0.352941 -1.27278 0.943444
Q2FV98   4 0.470588 -1.27278 0.943444
Q2FXR7   0 0 -1.27278 0.943444
Q2G1T4   5 0.588235 -1.27278 0.943444
Q2FW38   2 0.235294 -1.27278 0.943444
Q2G2P6   0 0 -1.27278 0.943444
Q2FVL7   4 0.470588 -1.27278 0.943444
Q2FVY2   6 0.705882 -1.27278 0.943444
Q2FYZ0   4 0.470588 -1.27278 0.943444
Q2FYW2   0 0 -1.27278 0.943444
P60643   0 0 -1.27278 0.943444
Q2G265   4 0.470588 -1.27278 0.943444
Q2FV42   0 0 -1.27278 0.943444
Q2FXN0   2 0.235294 -1.27278 0.943444
Q2G2D9   0 0 -1.27278 0.943444
Q2FV75   6 0.705882 -1.27278 0.943444
Q2FYE0   2 0.235294 -1.27278 0.943444
Q2FX03   0 0 -1.27278 0.943444
Q2FX89   2 0.235294 -1.27278 0.943444
Q2FX43   6 0.705882 -1.27278 0.943444
Q2FV69   2 0.222222 -1.27278 0.943444
P72360   0 0 -1.27278 0.943444
Q2FVQ1   5 0.555556 -1.27278 0.943444
Q2FYG7   5 0.555556 -1.27278 0.943444
Q2G1J8   0 0 -1.27278 0.943444
Q2FW77   0 0 -1.27278 0.943444
Q2FWI4   6 0.666667 -1.27278 0.943444
Q2FX62   4 0.444444 -1.27278 0.943444
Q2G0U6   6 0.666667 -1.27278 0.943444
Q2G0P2   5 0.555556 -1.27278 0.943444
Q2G0B8   5 0.555556 -1.27278 0.943444
Q2FVL3   0 0 -1.27278 0.943444
Q2G1K8   4 0.444444 -1.27278 0.943444
Q2G2R9   5 0.555556 -1.27278 0.943444
Q2G2I3   0 0 -1.27278 0.943444
Q2FY56   0 0 -1.27278 0.943444
Q2G0B1   4 0.444444 -1.27278 0.943444
Q2G1T1   4 0.444444 -1.27278 0.943444
Q2FVX5   0 0 -1.27278 0.943444
Q2G0H8   2 0.222222 -1.27278 0.943444
Q2FVT3   4 0.444444 -1.27278 0.943444
Q2FWF6   5 0.555556 -1.27278 0.943444
Q2FWZ6   4 0.444444 -1.27278 0.943444
Q2FZ77   4 0.444444 -1.27278 0.943444
Q2G0H0   3 0.333333 -1.27278 0.943444
Q2G2G7   5 0.555556 -1.27278 0.943444
Q2G117   3 0.333333 -1.27278 0.943444
Q2FXG9   6 0.666667 -1.27278 0.943444
Q2FWE4   4 0.444444 -1.27278 0.943444
Q2FUS0   6 0.666667 -1.27278 0.943444
Q2FWR3   2 0.222222 -1.27278 0.943444
Q2FYA9   5 0.555556 -1.27278 0.943444
Q2G0Y5   4 0.444444 -1.27278 0.943444
Q2FZZ8   5 0.555556 -1.27278 0.943444
Q2G1Z6   1 0.111111 -1.27278 0.943444
Q2FX53   3 0.333333 -1.27278 0.943444
Q2FZC4   6 0.666667 -1.27278 0.943444
Q2FUS5   2 0.222222 -1.27278 0.943444
Q2G1R0   0 0 -1.27278 0.943444
Q2G0D5   0 0 -1.27278 0.943444
Q2FY18   0 0 -1.27278 0.943444
Q2FYH8   0 0 -1.27278 0.943444
Q2G1F2   2 0.222222 -1.27278 0.943444
Q2G0Q5   4 0.444444 -1.27278 0.943444
Q2FVR2   3 0.333333 -1.27278 0.943444
Q2FZE7   6 0.666667 -1.27278 0.943444
Q2G0I0   4 0.444444 -1.27278 0.943444
Q2G0R1   3 0.333333 -1.27278 0.943444
Q2G0L7   3 0.333333 -1.27278 0.943444
Q2FWI1   2 0.222222 -1.27278 0.943444
Q2G0F7   0 0 -1.27278 0.943444
Q2FXY3   2 0.222222 -1.27278 0.943444
P0A084   6 0.666667 -1.27278 0.943444
Q2G0G5   2 0.222222 -1.27278 0.943444
Q2FZE5   0 0 -1.27278 0.943444
Q2G0A2   0 0 -1.27278 0.943444
Q2FVE8   0 0 -1.27278 0.943444
Q2G2M8   5 0.555556 -1.27278 0.943444
Q2FYH7   2 0.222222 -1.27278 0.943444
Q2FVR8   6 0.666667 -1.27278 0.943444
Q2FZU9   5 0.555556 -1.27278 0.943444
Q2FYX7   3 0.333333 -1.27278 0.943444
Q2G280   4 0.444444 -1.27278 0.943444
Q2FVG5   5 0.555556 -1.27278 0.943444
Q2FWX1   4 0.444444 -1.27278 0.943444
Q2FVB3   0 0 -1.27278 0.943444
Q2G2A1   5 0.555556 -1.27278 0.943444
Q2G1W7   5 0.555556 -1.27278 0.943444
Q2FW36   2 0.222222 -1.27278 0.943444
P31337   5 0.555556 -1.27278 0.943444
Q2FXB8   0 0 -1.27278 0.943444
Q2G2F3   5 0.555556 -1.27278 0.943444
Q2FYM7   0 0 -1.27278 0.943444
Q2FYB2   6 0.666667 -1.27278 0.943444
Q2G2E2   5 0.526316 -1.27278 0.943444
Q2G2G9   3 0.315789 -1.27278 0.943444
Q2FVC5   6 0.631579 -1.27278 0.943444
Q2G0T3   2 0.210526 -1.27278 0.943444
Q2G074   0 0 -1.27278 0.943444
Q2G016   6 0.631579 -1.27278 0.943444
Q2G0G4   6 0.631579 -1.27278 0.943444
Q2G2K1   6 0.631579 -1.27278 0.943444
Q2FXE1   2 0.210526 -1.27278 0.943444
Q2FWD2   2 0.210526 -1.27278 0.943444
Q2G1Q0   6 0.631579 -1.27278 0.943444
Q2G073   0 0 -1.27278 0.943444
Q2G1T7   4 0.421053 -1.27278 0.943444
Q2FVI3   5 0.526316 -1.27278 0.943444
Q2FZ93   2 0.210526 -1.27278 0.943444
Q2FVQ7   6 0.631579 -1.27278 0.943444
Q2G2B9   0 0 -1.27278 0.943444
Q2FZN5   0 0 -1.27278 0.943444
Q2FY72   6 0.631579 -1.27278 0.943444
Q2G0A0   5 0.526316 -1.27278 0.943444
Q2FZQ8   0 0 -1.27278 0.943444
Q2FXP1   2 0.210526 -1.27278 0.943444
P0A0B7   6 0.631579 -1.27278 0.943444
Q2FYW0   2 0.210526 -1.27278 0.943444
Q2G230   2 0.210526 -1.27278 0.943444
Q2G0H5   3 0.315789 -1.27278 0.943444
Q2G0B7   2 0.210526 -1.27278 0.943444
Q2G131   0 0 -1.27278 0.943444
Q2G0Y4   4 0.421053 -1.27278 0.943444
Q2G2L0   3 0.315789 -1.27278 0.943444
Q2G101   5 0.526316 -1.27278 0.943444
Q2G036   2 0.210526 -1.27278 0.943444
Q2FXN3   0 0 -1.27278 0.943444
Q2FWY2   2 0.210526 -1.27278 0.943444
Q2FXK6   5 0.526316 -1.27278 0.943444
Q2G2Y3   6 0.631579 -1.27278 0.943444
Q2G1P8   6 0.631579 -1.27278 0.943444
Q2G0N7   6 0.631579 -1.27278 0.943444
Q2FW43   3 0.315789 -1.27278 0.943444
Q2G2N4   4 0.421053 -1.27278 0.943444
Q2FW59   5 0.526316 -1.27278 0.943444
Q2G1V0   0 0 -1.27278 0.943444
Q2G010   6 0.631579 -1.27278 0.943444
Q2FWJ4   1 0.105263 -1.27278 0.943444
Q2FUR3   5 0.526316 -1.27278 0.943444
Q2FXE4   5 0.526316 -1.27278 0.943444
Q2FY36   4 0.421053 -1.27278 0.943444
Q2G1Q7   5 0.526316 -1.27278 0.943444
Q2FX09   2 0.210526 -1.27278 0.943444
Q2G0Z1   5 0.526316 -1.27278 0.943444
Q2FWJ1   6 0.631579 -1.27278 0.943444
Q2FUT4   4 0.421053 -1.27278 0.943444
Q2FYI1   6 0.631579 -1.27278 0.943444
Q2FXQ8   6 0.631579 -1.27278 0.943444
Q2FUZ0   6 0.631579 -1.27278 0.943444
P0A086   5 0.526316 -1.27278 0.943444
Q2FZM0   0 0 -1.27278 0.943444
Q2FXL3   4 0.421053 -1.27278 0.943444
Q2G2K7   0 0 -1.27278 0.943444
Q2FVL1   0 0 -1.27278 0.943444
Q2FW21   5 0.526316 -1.27278 0.943444
Q2G201   5 0.526316 -1.27278 0.943444
Q2FVV6   2 0.210526 -1.27278 0.943444
Q2FV03   6 0.631579 -1.27278 0.943444
Q2G2T2   0 0 -1.27278 0.943444
Q2FZ44   4 0.421053 -1.27278 0.943444
Q2G1N7   3 0.315789 -1.27278 0.943444
Q2G172   0 0 -1.27278 0.943444
Q2G208   3 0.315789 -1.27278 0.943444
Q2FZR7   0 0 -1.27278 0.943444
Q2G2K2   6 0.631579 -1.27278 0.943444
Q2FVA4   6 0.631579 -1.27278 0.943444
Q2G0F5   0 0 -1.27278 0.943444
Q2G0X0   6 0.631579 -1.27278 0.943444
Q2FXU0   4 0.421053 -1.27278 0.943444
Q2FXX9   2 0.210526 -1.27278 0.943444
Q2G2K8   4 0.421053 -1.27278 0.943444
Q2G0X1   6 0.6 -1.27278 0.943444
Q2FXI8   5 0.5 -1.27278 0.943444
Q2G0L1   6 0.6 -1.27278 0.943444
Q2FX07   6 0.6 -1.27278 0.943444
Q2G139   5 0.5 -1.27278 0.943444
Q2FUV5   5 0.5 -1.27278 0.943444
Q2FVD0   6 0.6 -1.27278 0.943444
Q2FX10   2 0.2 -1.27278 0.943444
Q2G1W5   5 0.5 -1.27278 0.943444
Q2G1Y7   6 0.6 -1.27278 0.943444
Q2G190   5 0.5 -1.27278 0.943444
Q2FV59   0 0 -1.27278 0.943444
Q2FZS3   6 0.6 -1.27278 0.943444
Q2FX90   2 0.2 -1.27278 0.943444
Q2FW85   0 0 -1.27278 0.943444
Q2FZ65   6 0.6 -1.27278 0.943444
Q2FXJ7   5 0.5 -1.27278 0.943444
Q2FVW2   2 0.2 -1.27278 0.943444
Q2G0H4   4 0.4 -1.27278 0.943444
Q2FVV4   0 0 -1.27278 0.943444
Q2FUR9   0 0 -1.27278 0.943444
Q2FW06   6 0.6 -1.27278 0.943444
Q2FY84   5 0.5 -1.27278 0.943444
Q2G132   6 0.6 -1.27278 0.943444
Q2G0C9   6 0.6 -1.27278 0.943444
Q2G2N1   0 0 -1.27278 0.943444
Q2FVF2   0 0 -1.27278 0.943444
Q2FZ30   3 0.3 -1.27278 0.943444
Q2FXX8   4 0.4 -1.27278 0.943444
Q2FZX6   2 0.2 -1.27278 0.943444
Q2G1Z2   0 0 -1.27278 0.943444
Q2G0G7   4 0.4 -1.27278 0.943444
Q2FV53   5 0.5 -1.27278 0.943444
Q2FV28   2 0.2 -1.27278 0.943444
Q2G097   5 0.5 -1.27278 0.943444
Q2FZC5   4 0.4 -1.27278 0.943444
Q2FY77   5 0.5 -1.27278 0.943444
Q2FVA9   6 0.6 -1.27278 0.943444
Q2G2W5   4 0.4 -1.27278 0.943444
Q2FX97   2 0.2 -1.27278 0.943444
Q2G1F3   6 0.6 -1.27278 0.943444
Q2FYU1   5 0.5 -1.27278 0.943444
Q2FUP6   2 0.2 -1.27278 0.943444
Q2G2U7   2 0.2 -1.27278 0.943444
Q2FY09   6 0.6 -1.27278 0.943444
Q2G1J6   5 0.5 -1.27278 0.943444
Q2G059   5 0.5 -1.27278 0.943444
Q2FVK5   0 0 -1.27278 0.943444
Q2G0H7   4 0.4 -1.27278 0.943444
Q2FWN2   0 0 -1.27278 0.943444
Q2FYV7   6 0.6 -1.27278 0.943444
Q2G236   2 0.2 -1.27278 0.943444
Q2FZR6   0 0 -1.27278 0.943444
Q2G1P9   6 0.6 -1.27278 0.943444
Q2G0R9   6 0.6 -1.27278 0.943444
Q2FUZ9   2 0.2 -1.27278 0.943444
Q2FVP2   6 0.6 -1.27278 0.943444
Q2FXC8   5 0.5 -1.27278 0.943444
Q2FVC4   6 0.6 -1.27278 0.943444
Q2FZ29   6 0.6 -1.27278 0.943444
Q2FYR8   6 0.571429 -1.27278 0.943444
Q2FY23   4 0.380952 -1.27278 0.943444
Q2G0D4   3 0.285714 -1.27278 0.943444
Q2FZ38   6 0.571429 -1.27278 0.943444
Q2FXH1   0 0 -1.27278 0.943444
Q2FXZ9   6 0.571429 -1.27278 0.943444
Q2G1V3   0 0 -1.27278 0.943444
Q2FVZ0   0 0 -1.27278 0.943444
Q2FV95   0 0 -1.27278 0.943444
Q2G196   4 0.380952 -1.27278 0.943444
Q2FZ61   6 0.571429 -1.27278 0.943444
Q2FW27   3 0.285714 -1.27278 0.943444
Q2FWH2   2 0.190476 -1.27278 0.943444
Q2FZQ9   0 0 -1.27278 0.943444
Q2FWQ9   5 0.47619 -1.27278 0.943444
Q2G1N5   0 0 -1.27278 0.943444
Q2FZP8   0 0 -1.27278 0.943444
Q2FXC2   6 0.571429 -1.27278 0.943444
Q2G0X9   6 0.571429 -1.27278 0.943444
Q2FX08   1 0.0952381 -1.27278 0.943444
Q2FUV2   5 0.47619 -1.27278 0.943444
Q2FZT8   6 0.571429 -1.27278 0.943444
Q2G2N2   0 0 -1.27278 0.943444
Q2G0M1   2 0.190476 -1.27278 0.943444
Q2FVX8   5 0.47619 -1.27278 0.943444
Q2G220   2 0.190476 -1.27278 0.943444
Q2FW37   6 0.571429 -1.27278 0.943444
Q2G203   4 0.380952 -1.27278 0.943444
Q2FY89   4 0.380952 -1.27278 0.943444
Q2G1K7   5 0.47619 -1.27278 0.943444
Q2G013   0 0 -1.27278 0.943444
Q2FV91   0 0 -1.27278 0.943444
Q2FW92   6 0.571429 -1.27278 0.943444
Q2G1U5   5 0.47619 -1.27278 0.943444
Q2G2A6   6 0.571429 -1.27278 0.943444
Q2G0G9   4 0.380952 -1.27278 0.943444
P0A088   4 0.380952 -1.27278 0.943444
Q2G0B4   0 0 -1.27278 0.943444
Q2G0X7   6 0.571429 -1.27278 0.943444
Q2G0S0   6 0.571429 -1.27278 0.943444
Q2FW12   6 0.571429 -1.27278 0.943444
Q2G0J7   2 0.190476 -1.27278 0.943444
Q2FW76   0 0 -1.27278 0.943444
Q2G1Z7   2 0.190476 -1.27278 0.943444
Q2G2S1   6 0.571429 -1.27278 0.943444
Q2G1B1   5 0.47619 -1.27278 0.943444
Q2FVP3   2 0.190476 -1.27278 0.943444
Q2G1V1   6 0.571429 -1.27278 0.943444
Q2G1H8   6 0.571429 -1.27278 0.943444
Q2G149   5 0.47619 -1.27278 0.943444
Q2FXC7   6 0.571429 -1.27278 0.943444
Q2G019   6 0.571429 -1.27278 0.943444
Q2FWL6   4 0.380952 -1.27278 0.943444
Q2G199   0 0 -1.27278 0.943444
Q2FY41   4 0.380952 -1.27278 0.943444
Q2FX33   5 0.47619 -1.27278 0.943444
Q2G181   6 0.571429 -1.27278 0.943444
Q2FVT1   0 0 -1.27278 0.943444
Q2G0Z5   6 0.571429 -1.27278 0.943444
Q2FZC7   5 0.47619 -1.27278 0.943444
Q2G1U0   4 0.380952 -1.27278 0.943444
Q2FW18   6 0.571429 -1.27278 0.943444
Q2G0H1   4 0.380952 -1.27278 0.943444
Q2FX22   4 0.380952 -1.27278 0.943444
Q2G157   2 0.190476 -1.27278 0.943444
Q2G2J5   4 0.380952 -1.27278 0.943444
Q2FZH9   0 0 -1.27278 0.943444
Q2FZA6   0 0 -1.27278 0.943444
Q2G1N6   0 0 -1.27278 0.943444
Q2FVR4   2 0.190476 -1.27278 0.943444
Q2FY13   6 0.571429 -1.27278 0.943444
Q2G025   5 0.47619 -1.27278 0.943444
Q2FV36   1 0.0952381 -1.27278 0.943444
Q2G0W9   6 0.571429 -1.27278 0.943444
Q2G0L0   4 0.380952 -1.27278 0.943444
Q2FUR2   6 0.571429 -1.27278 0.943444
Q2FVJ9   6 0.571429 -1.27278 0.943444
Q2G1S8   6 0.545455 -1.27278 0.943444
Q2FVJ5   2 0.181818 -1.27278 0.943444
Q2FZ39   4 0.363636 -1.27278 0.943444
Q2FWP6   4 0.363636 -1.27278 0.943444
Q2FVB4   6 0.545455 -1.27278 0.943444
Q2G0V7   4 0.363636 -1.27278 0.943444
Q2FUV4   6 0.545455 -1.27278 0.943444
Q2FYG5   6 0.545455 -1.27278 0.943444
Q2FW71   0 0 -1.27278 0.943444
Q2FZB1   6 0.545455 -1.27278 0.943444
Q2G0Y9   4 0.363636 -1.27278 0.943444
Q2G0X4   6 0.545455 -1.27278 0.943444
Q2FZL2   4 0.363636 -1.27278 0.943444
Q2FVS1   6 0.545455 -1.27278 0.943444
Q2G099   5 0.454545 -1.27278 0.943444
Q2FZN0   4 0.363636 -1.27278 0.943444
Q2FZ50   3 0.272727 -1.27278 0.943444
Q2G0X8   6 0.545455 -1.27278 0.943444
Q2G167   6 0.545455 -1.27278 0.943444
Q2G086   2 0.181818 -1.27278 0.943444
Q2G0D0   6 0.545455 -1.27278 0.943444
Q2FWG3   2 0.181818 -1.27278 0.943444
Q2G228   5 0.454545 -1.27278 0.943444
Q2FWW8   2 0.181818 -1.27278 0.943444
Q2FYL0   6 0.545455 -1.27278 0.943444
Q2FXX2   3 0.272727 -1.27278 0.943444
Q2G0C4   0 0 -1.27278 0.943444
Q2FZA2   2 0.181818 -1.27278 0.943444
Q2FWL0   6 0.545455 -1.27278 0.943444
Q2FUY9   5 0.454545 -1.27278 0.943444
Q2G0T8   6 0.545455 -1.27278 0.943444
Q2FWK0   4 0.363636 -1.27278 0.943444
Q2G0D9   6 0.545455 -1.27278 0.943444
Q2FZF3   6 0.545455 -1.27278 0.943444
Q2FZ17   5 0.454545 -1.27278 0.943444
Q2G0T6   6 0.545455 -1.27278 0.943444
Q2G140   0 0 -1.27278 0.943444
Q2G2F2   0 0 -1.27278 0.943444
Q2FXG0   4 0.363636 -1.27278 0.943444
Q2FWR4   4 0.363636 -1.27278 0.943444
Q2G195   6 0.545455 -1.27278 0.943444
Q2FVY4   4 0.363636 -1.27278 0.943444
Q2G1I6   5 0.454545 -1.27278 0.943444
Q2FVD5   2 0.181818 -1.27278 0.943444
Q2FZM1   5 0.454545 -1.27278 0.943444
Q2FVG0   6 0.545455 -1.27278 0.943444
Q2FZM7   6 0.545455 -1.27278 0.943444
Q2FZB2   5 0.454545 -1.27278 0.943444
Q2G287   5 0.454545 -1.27278 0.943444
Q2FWG4   1 0.0909091 -1.27278 0.943444
Q2G2B3   0 0 -1.27278 0.943444
Q2FY48   1 0.0909091 -1.27278 0.943444
Q9ZNI1   5 0.454545 -1.27278 0.943444
Q2FV94   6 0.545455 -1.27278 0.943444
Q2G2X5   0 0 -1.27278 0.943444
Q2FVX6   4 0.363636 -1.27278 0.943444
Q2G060   2 0.181818 -1.27278 0.943444
Q2FVG2   2 0.181818 -1.27278 0.943444
Q2G1Q1   6 0.545455 -1.27278 0.943444
Q2G1F1   6 0.545455 -1.27278 0.943444
Q2FXC5   5 0.454545 -1.27278 0.943444
Q2G2B0   0 0 -1.27278 0.943444
Q2FXR6   0 0 -1.27278 0.943444
Q2FXE0   5 0.454545 -1.27278 0.943444
Q2FUY3   6 0.545455 -1.27278 0.943444
Q2G1S6   6 0.545455 -1.27278 0.943444
Q2FVE9   0 0 -1.27278 0.943444
Q2FVU7   2 0.181818 -1.27278 0.943444
Q2FVM7   2 0.181818 -1.27278 0.943444
Q2FVU6   0 0 -1.27278 0.943444
Q2FVA1   6 0.545455 -1.27278 0.943444
Q2FWB8   5 0.454545 -1.27278 0.943444
Q2FYR5   4 0.363636 -1.27278 0.943444
Q2G261   3 0.272727 -1.27278 0.943444
Q2G264   6 0.545455 -1.27278 0.943444
Q2G0U4   4 0.363636 -1.27278 0.943444
Q2G226   0 0 -1.27278 0.943444
Q2FZT7   4 0.363636 -1.27278 0.943444
Q2FXJ4   2 0.181818 -1.27278 0.943444
Q2G047   2 0.181818 -1.27278 0.943444
Q2FWD9   4 0.363636 -1.27278 0.943444
Q2FZH2   2 0.181818 -1.27278 0.943444
Q2G044   2 0.181818 -1.27278 0.943444
Q2FVZ8   0 0 -1.27278 0.943444
Q2G1C5   0 0 -1.27278 0.943444
Q2G1Z1   1 0.0909091 -1.27278 0.943444
Q2G135   4 0.363636 -1.27278 0.943444
Q2FVE5   6 0.545455 -1.27278 0.943444
Q2FZ70   4 0.363636 -1.27278 0.943444
Q2G2A0   6 0.545455 -1.27278 0.943444
Q2G224   2 0.173913 -1.27278 0.943444
P0A0K3   6 0.521739 -1.27278 0.943444
Q2G1A8   4 0.347826 -1.27278 0.943444
Q2G1P5   0 0 -1.27278 0.943444
Q2FV93   0 0 -1.27278 0.943444
Q2FXC4   6 0.521739 -1.27278 0.943444
Q2FY74   3 0.26087 -1.27278 0.943444
Q2G1M1   2 0.173913 -1.27278 0.943444
Q9EZ11   4 0.347826 -1.27278 0.943444
Q2FZB3   6 0.521739 -1.27278 0.943444
Q2G1V2   2 0.173913 -1.27278 0.943444
Q2FVM8   4 0.347826 -1.27278 0.943444
Q2FVR1   6 0.521739 -1.27278 0.943444
Q2FXC3   6 0.521739 -1.27278 0.943444
Q2FUV6   5 0.434783 -1.27278 0.943444
Q2G1D7   5 0.434783 -1.27278 0.943444
Q2FXR2   3 0.26087 -1.27278 0.943444
Q2FW83   0 0 -1.27278 0.943444
Q2G2X7   6 0.521739 -1.27278 0.943444
Q2FVM4   0 0 -1.27278 0.943444
P0A0J3   3 0.26087 -1.27278 0.943444
Q2G2L8   3 0.26087 -1.27278 0.943444
Q2FZ27   6 0.521739 -1.27278 0.943444
Q2FZ53   2 0.173913 -1.27278 0.943444
Q2G154   5 0.434783 -1.27278 0.943444
Q2FZS4   0 0 -1.27278 0.943444
Q2FYQ5   0 0 -1.27278 0.943444
Q2FZL6   5 0.434783 -1.27278 0.943444
Q2FWB9   2 0.173913 -1.27278 0.943444
Q2FUQ4   5 0.434783 -1.27278 0.943444
Q2G293   6 0.521739 -1.27278 0.943444
Q2FZS5   5 0.434783 -1.27278 0.943444
Q2FYP9   0 0 -1.27278 0.943444
Q2G0K7   2 0.173913 -1.27278 0.943444
Q2FVV2   2 0.173913 -1.27278 0.943444
Q2FVN0   6 0.521739 -1.27278 0.943444
Q2FX00   6 0.521739 -1.27278 0.943444
Q2G1I0   2 0.173913 -1.27278 0.943444
Q2FXI2   5 0.434783 -1.27278 0.943444
Q2G2X1   2 0.173913 -1.27278 0.943444
Q2FYG6   1 0.0869565 -1.27278 0.943444
Q2FXH0   2 0.173913 -1.27278 0.943444
Q2FXU7   6 0.521739 -1.27278 0.943444
Q2G170   4 0.347826 -1.27278 0.943444
Q2FVQ9   5 0.434783 -1.27278 0.943444
Q2FWV2   5 0.434783 -1.27278 0.943444
Q2FVI5   0 0 -1.27278 0.943444
Q2FUW0   6 0.521739 -1.27278 0.943444
Q2FXB7   6 0.521739 -1.27278 0.943444
Q2G0J8   5 0.434783 -1.27278 0.943444
Q2FXB5   4 0.347826 -1.27278 0.943444
Q2FYE9   0 0 -1.27278 0.943444
Q2FVE2   2 0.173913 -1.27278 0.943444
Q2G2V6   4 0.347826 -1.27278 0.943444
O08387   4 0.347826 -1.27278 0.943444
Q2FZ14   2 0.173913 -1.27278 0.943444
Q2FXW3   6 0.521739 -1.27278 0.943444
Q2FYQ8   5 0.434783 -1.27278 0.943444
Q2G2D6   4 0.347826 -1.27278 0.943444
Q2G2T7   6 0.521739 -1.27278 0.943444
Q2FYP8   1 0.0869565 -1.27278 0.943444
Q2FZ25   3 0.26087 -1.27278 0.943444
Q2FY65   5 0.434783 -1.27278 0.943444
Q2G2T1   3 0.26087 -1.27278 0.943444
Q2G1N0   0 0 -1.27278 0.943444
Q2G110   0 0 -1.27278 0.943444
Q2G1E1   2 0.173913 -1.27278 0.943444
Q2G2F1   6 0.521739 -1.27278 0.943444
Q2FXE8   2 0.173913 -1.27278 0.943444
Q2FZ06   6 0.521739 -1.27278 0.943444
Q2FVH2   0 0 -1.27278 0.943444
Q2FYV6   6 0.521739 -1.27278 0.943444
Q2FZJ3   5 0.416667 -1.27278 0.943444
Q2G095   5 0.416667 -1.27278 0.943444
Q2G2Y0   5 0.416667 -1.27278 0.943444
Q2G2W3   4 0.333333 -1.27278 0.943444
Q2FY07   4 0.333333 -1.27278 0.943444
Q2FXW8   5 0.416667 -1.27278 0.943444
Q2FUR6   6 0.5 -1.27278 0.943444
Q2FVW6   0 0 -1.27278 0.943444
Q2G1X0   6 0.5 -1.27278 0.943444
Q2G1F6   0 0 -1.27278 0.943444
Q2FVK8   5 0.416667 -1.27278 0.943444
Q2G158   2 0.166667 -1.27278 0.943444
Q2G118   2 0.166667 -1.27278 0.943444
Q2G077   0 0 -1.27278 0.943444
Q2G0E0   5 0.416667 -1.27278 0.943444
Q2G263   5 0.416667 -1.27278 0.943444
Q2FUU1   4 0.333333 -1.27278 0.943444
Q2G1X7   4 0.333333 -1.27278 0.943444
Q2G1C0   6 0.5 -1.27278 0.943444
Q2FVB9   0 0 -1.27278 0.943444
Q2G273   2 0.166667 -1.27278 0.943444
Q53726   2 0.166667 -1.27278 0.943444
Q2G2W9   4 0.333333 -1.27278 0.943444
Q2FZ22   4 0.333333 -1.27278 0.943444
Q2G2U1   6 0.5 -1.27278 0.943444
Q2FXW6   3 0.25 -1.27278 0.943444
Q2G0P9   0 0 -1.27278 0.943444
Q2FYE3   4 0.333333 -1.27278 0.943444
Q2FXU3   5 0.416667 -1.27278 0.943444
Q2G052   6 0.5 -1.27278 0.943444
Q2FZM6   2 0.166667 -1.27278 0.943444
Q2FX25   5 0.416667 -1.27278 0.943444
Q2FX05   6 0.5 -1.27278 0.943444
Q2G1P2   0 0 -1.27278 0.943444
Q2G2C4   6 0.5 -1.27278 0.943444
Q2G165   0 0 -1.27278 0.943444
Q2FXK8   0 0 -1.27278 0.943444
Q2FWP1   6 0.5 -1.27278 0.943444
Q2FVU1   0 0 -1.27278 0.943444
Q2FZ78   6 0.5 -1.27278 0.943444
Q2G0P0   6 0.5 -1.27278 0.943444
Q2FXX3   0 0 -1.27278 0.943444
Q2FVX2   6 0.5 -1.27278 0.943444
Q2G0Q7   2 0.166667 -1.27278 0.943444
Q2FXS6   4 0.333333 -1.27278 0.943444
Q2FUZ1   6 0.5 -1.27278 0.943444
Q2FZ87   2 0.166667 -1.27278 0.943444
Q2FXF4   2 0.166667 -1.27278 0.943444
Q2G1G4   2 0.166667 -1.27278 0.943444
Q2FWE6   6 0.5 -1.27278 0.943444
Q2G2U2   6 0.5 -1.27278 0.943444
Q2FY17   6 0.5 -1.27278 0.943444
Q2FVU3   2 0.166667 -1.27278 0.943444
Q2FVK1   6 0.5 -1.27278 0.943444
Q2G0K5   2 0.166667 -1.27278 0.943444
Q2G2X8   6 0.5 -1.27278 0.943444
Q2FYZ7   2 0.166667 -1.27278 0.943444
Q2FWG1   4 0.333333 -1.27278 0.943444
Q2G1Q6   6 0.5 -1.27278 0.943444
Q2G2X9   6 0.5 -1.27278 0.943444
Q2FWN9   6 0.5 -1.27278 0.943444
Q2FYZ2   2 0.166667 -1.27278 0.943444
Q2FZJ1   4 0.333333 -1.27278 0.943444
Q2G002   2 0.166667 -1.27278 0.943444
Q2FVL4   6 0.5 -1.27278 0.943444
Q2G2M7   5 0.416667 -1.27278 0.943444
Q2FWH6   6 0.5 -1.27278 0.943444
Q2FXQ3   3 0.25 -1.27278 0.943444
Q2G129   0 0 -1.27278 0.943444
Q7BHL7   5 0.416667 -1.27278 0.943444
Q2FZ71   2 0.166667 -1.27278 0.943444
Q2FZ88   6 0.48 -1.27278 0.943444
Q2FV22   4 0.32 -1.27278 0.943444
Q2FYM3   6 0.48 -1.27278 0.943444
Q2FY06   4 0.32 -1.27278 0.943444
Q2FXB0   6 0.48 -1.27278 0.943444
Q2FX87   6 0.48 -1.27278 0.943444
Q2FZ33   5 0.4 -1.27278 0.943444
Q2G0J1   6 0.48 -1.27278 0.943444
Q2FUT7   6 0.48 -1.27278 0.943444
Q2FZH1   6 0.48 -1.27278 0.943444
Q2FVX3   6 0.48 -1.27278 0.943444
Q2FWC6   5 0.4 -1.27278 0.943444
Q2FXN6   5 0.4 -1.27278 0.943444
Q2FY79   6 0.48 -1.27278 0.943444
Q2FZ23   5 0.4 -1.27278 0.943444
Q2FVF1   6 0.48 -1.27278 0.943444
Q2FWM5   6 0.48 -1.27278 0.943444
Q2G061   5 0.4 -1.27278 0.943444
Q2FWL7   2 0.16 -1.27278 0.943444
Q2FVK3   6 0.48 -1.27278 0.943444
Q2FX19   5 0.4 -1.27278 0.943444
Q2G2U6   4 0.32 -1.27278 0.943444
Q2G1S5   6 0.48 -1.27278 0.943444
Q2FVS9   4 0.32 -1.27278 0.943444
Q2G1M7   2 0.16 -1.27278 0.943444
Q2FW50   6 0.48 -1.27278 0.943444
Q2G2L1   6 0.48 -1.27278 0.943444
Q2FWB1   5 0.4 -1.27278 0.943444
Q2FXA8   5 0.4 -1.27278 0.943444
Q2FV20   4 0.32 -1.27278 0.943444
Q2FUY1   6 0.48 -1.27278 0.943444
Q2FYJ1   5 0.4 -1.27278 0.943444
Q2G043   5 0.4 -1.27278 0.943444
Q2FZ43   2 0.16 -1.27278 0.943444
Q9KJN4   4 0.32 -1.27278 0.943444
Q2G194   6 0.48 -1.27278 0.943444
Q2G0F0   5 0.4 -1.27278 0.943444
Q2G2G2   6 0.48 -1.27278 0.943444
Q2G0I8   5 0.4 -1.27278 0.943444
Q2FXG5   4 0.32 -1.27278 0.943444
Q2G2S6   3 0.24 -1.27278 0.943444
Q53700   3 0.24 -1.27278 0.943444
Q2G0D8   6 0.48 -1.27278 0.943444
P60430   5 0.4 -1.27278 0.943444
Q2FV41   5 0.4 -1.27278 0.943444
Q2FXZ5   4 0.32 -1.27278 0.943444
Q2FZL0   0 0 -1.27278 0.943444
Q2FY99   4 0.32 -1.27278 0.943444
Q2FX95   6 0.48 -1.27278 0.943444
Q2FYR6   2 0.16 -1.27278 0.943444
Q2FUW2   3 0.24 -1.27278 0.943444
Q2FVL2   6 0.48 -1.27278 0.943444
Q2G2L4   0 0 -1.27278 0.943444
Q2FXB1   6 0.48 -1.27278 0.943444
Q2FZY7   6 0.48 -1.27278 0.943444
Q2FVN1   0 0 -1.27278 0.943444
Q2G1S1   5 0.4 -1.27278 0.943444
Q2FXK4   2 0.16 -1.27278 0.943444
Q2FXM6   6 0.48 -1.27278 0.943444
Q2FZJ6   4 0.32 -1.27278 0.943444
Q2FVT4   6 0.48 -1.27278 0.943444
Q2FYW1   6 0.48 -1.27278 0.943444
Q2FYZ3   5 0.4 -1.27278 0.943444
Q2FXX5   6 0.48 -1.27278 0.943444
Q2FWM4   5 0.4 -1.27278 0.943444
Q2G2L3   2 0.16 -1.27278 0.943444
Q2FYR3   2 0.16 -1.27278 0.943444
Q2G0I9   6 0.48 -1.27278 0.943444
Q2G0M2   2 0.16 -1.27278 0.943444
Q2G272   6 0.48 -1.27278 0.943444
Q2FXL4   6 0.48 -1.27278 0.943444
Q2G0U9   3 0.24 -1.27278 0.943444
Q2FVE4   5 0.4 -1.27278 0.943444
Q2FVC6   5 0.4 -1.27278 0.943444
Q2FV19   6 0.48 -1.27278 0.943444
Q2G0S8   6 0.48 -1.27278 0.943444
Q2G2G3   0 0 -1.27278 0.943444
Q2G2X0   6 0.461538 -1.27278 0.943444
Q2G0F3   3 0.230769 -1.27278 0.943444
Q2G037   5 0.384615 -1.27278 0.943444
Q2G1G6   2 0.153846 -1.27278 0.943444
Q2FWP0   6 0.461538 -1.27278 0.943444
Q2FY29   5 0.384615 -1.27278 0.943444
Q2FXQ4   2 0.153846 -1.27278 0.943444
Q2G0S7   4 0.307692 -1.27278 0.943444
Q2FZX7   2 0.153846 -1.27278 0.943444
Q2G0E6   0 0 -1.27278 0.943444
Q2FY37   6 0.461538 -1.27278 0.943444
Q2FYQ0   6 0.461538 -1.27278 0.943444
Q2FUV3   3 0.230769 -1.27278 0.943444
Q2FYV2   5 0.384615 -1.27278 0.943444
Q2FVS4   6 0.461538 -1.27278 0.943444
Q2G2M3   5 0.384615 -1.27278 0.943444
Q2FVM6   6 0.461538 -1.27278 0.943444
Q2G292   2 0.153846 -1.27278 0.943444
Q2FXH7   6 0.461538 -1.27278 0.943444
Q2FYQ7   6 0.461538 -1.27278 0.943444
Q2FWG2   6 0.461538 -1.27278 0.943444
Q2G159   5 0.384615 -1.27278 0.943444
Q2FX96   6 0.461538 -1.27278 0.943444
Q2FV83   6 0.461538 -1.27278 0.943444
Q2G2D8   2 0.153846 -1.27278 0.943444
Q2FYJ4   0 0 -1.27278 0.943444
Q2G1E8   0 0 -1.27278 0.943444
Q2FVK2   6 0.461538 -1.27278 0.943444
Q2FZP1   2 0.153846 -1.27278 0.943444
Q2FXI0   6 0.461538 -1.27278 0.943444
Q2G134   0 0 -1.27278 0.943444
Q2FZZ6   6 0.461538 -1.27278 0.943444
Q2G1Z3   6 0.461538 -1.27278 0.943444
Q2G030   2 0.153846 -1.27278 0.943444
Q2FV21   2 0.153846 -1.27278 0.943444
Q9RQP6   0 0 -1.27278 0.943444
Q2FZ62   2 0.153846 -1.27278 0.943444
Q2FZQ7   2 0.153846 -1.27278 0.943444
Q2G0F4   2 0.153846 -1.27278 0.943444
Q2FWE0   5 0.384615 -1.27278 0.943444
Q2FVS0   0 0 -1.27278 0.943444
Q2FUT6   6 0.461538 -1.27278 0.943444
Q2FUQ5   2 0.153846 -1.27278 0.943444
Q2FZJ9   6 0.461538 -1.27278 0.943444
Q2FY81   4 0.307692 -1.27278 0.943444
Q2G0K8   3 0.230769 -1.27278 0.943444
Q2G262   0 0 -1.27278 0.943444
Q2G0E1   6 0.461538 -1.27278 0.943444
Q2FWD3   2 0.153846 -1.27278 0.943444
Q2FXA4   2 0.153846 -1.27278 0.943444
Q2FVF0   6 0.461538 -1.27278 0.943444
Q2FWW9   6 0.461538 -1.27278 0.943444
Q2FZ54   4 0.307692 -1.27278 0.943444
P0A0J0   0 0 -1.27278 0.943444
Q2G1G1   5 0.384615 -1.27278 0.943444
Q2FWA1   6 0.461538 -1.27278 0.943444
Q2FXN1   5 0.384615 -1.27278 0.943444
Q2G2T4   4 0.307692 -1.27278 0.943444
Q2FZW9   2 0.153846 -1.27278 0.943444
Q2FV90   4 0.307692 -1.27278 0.943444
Q2FWB3   6 0.461538 -1.27278 0.943444
Q2G0Q0   5 0.384615 -1.27278 0.943444
Q2FY10   2 0.153846 -1.27278 0.943444
Q2FXM0   6 0.461538 -1.27278 0.943444
Q2G1S2   2 0.153846 -1.27278 0.943444
Q2FXY5   2 0.148148 -1.27278 0.943444
Q2FXV3   2 0.148148 -1.27278 0.943444
Q2FXG3   2 0.148148 -1.27278 0.943444
Q2FVA8   6 0.444444 -1.27278 0.943444
Q2G2C2   2 0.148148 -1.27278 0.943444
Q2FYU2   6 0.444444 -1.27278 0.943444
Q2FYK5   4 0.296296 -1.27278 0.943444
Q2FW35   6 0.444444 -1.27278 0.943444
Q2FY52   3 0.222222 -1.27278 0.943444
Q9RQP9   6 0.444444 -1.27278 0.943444
Q2G039   3 0.222222 -1.27278 0.943444
Q2G1E4   2 0.148148 -1.27278 0.943444
Q2G0B0   5 0.37037 -1.27278 0.943444
Q2FXI7   5 0.37037 -1.27278 0.943444
Q2FWN7   6 0.444444 -1.27278 0.943444
Q2FV66   5 0.37037 -1.27278 0.943444
Q2FYJ5   0 0 -1.27278 0.943444
Q2FYC9   6 0.444444 -1.27278 0.943444
Q2FZC6   2 0.148148 -1.27278 0.943444
Q2FXW4   4 0.296296 -1.27278 0.943444
Q2FXI1   4 0.296296 -1.27278 0.943444
Q2FZF9   4 0.296296 -1.27278 0.943444
Q2G171   0 0 -1.27278 0.943444
Q2G2P8   6 0.444444 -1.27278 0.943444
Q2G2V9   6 0.444444 -1.27278 0.943444
Q2FV31   5 0.37037 -1.27278 0.943444
Q9KJN3   6 0.444444 -1.27278 0.943444
Q2FZV5   0 0 -1.27278 0.943444
Q2FWC4   5 0.37037 -1.27278 0.943444
Q2FYT0   0 0 -1.27278 0.943444
Q2G145   2 0.148148 -1.27278 0.943444
Q2G0J0   6 0.444444 -1.27278 0.943444
Q2FZQ3   2 0.148148 -1.27278 0.943444
Q2FYE5   6 0.444444 -1.27278 0.943444
Q2FWN5   2 0.148148 -1.27278 0.943444
Q2FY24   6 0.444444 -1.27278 0.943444
Q2FVW7   6 0.444444 -1.27278 0.943444
Q2FZ91   6 0.444444 -1.27278 0.943444
Q2FWL2   6 0.444444 -1.27278 0.943444
Q2FZQ6   6 0.444444 -1.27278 0.943444
P02976   2 0.148148 -1.27278 0.943444
Q2G0R7   0 0 -1.27278 0.943444
Q2FUU2   3 0.222222 -1.27278 0.943444
Q2FZG1   6 0.444444 -1.27278 0.943444
Q2G0Z4   0 0 -1.27278 0.943444
Q2FZ81   6 0.444444 -1.27278 0.943444
Q2G2J8   2 0.148148 -1.27278 0.943444
Q2FZD7   6 0.444444 -1.27278 0.943444
Q2G288   2 0.148148 -1.27278 0.943444
Q2FW52   6 0.444444 -1.27278 0.943444
Q2FVX4   6 0.444444 -1.27278 0.943444
Q2FVN5   0 0 -1.27278 0.943444
Q2FY88   5 0.37037 -1.27278 0.943444
Q2FWC9   5 0.37037 -1.27278 0.943444
Q2FZS7   4 0.296296 -1.27278 0.943444
Q2FZ63   5 0.37037 -1.27278 0.943444
Q2G1L8   6 0.444444 -1.27278 0.943444
Q2FV17   4 0.296296 -1.27278 0.943444
Q2FVT8   2 0.148148 -1.27278 0.943444
Q2G0W8   5 0.37037 -1.27278 0.943444
Q2FV07   5 0.37037 -1.27278 0.943444
Q2G0Q1   2 0.148148 -1.27278 0.943444
Q2FY69   2 0.148148 -1.27278 0.943444
Q2FZ75   2 0.148148 -1.27278 0.943444
Q2G0E5   6 0.444444 -1.27278 0.943444
Q2G233   6 0.444444 -1.27278 0.943444
Q2FWE1   6 0.444444 -1.27278 0.943444
Q2FVZ2   6 0.444444 -1.27278 0.943444
Q2FYE2   6 0.444444 -1.27278 0.943444
Q2G1K6   3 0.214286 -1.27278 0.943444
Q2FVT0   5 0.357143 -1.27278 0.943444
Q2G0Q9   6 0.428571 -1.27278 0.943444
Q2FZ89   6 0.428571 -1.27278 0.943444
Q2FVR0   4 0.285714 -1.27278 0.943444
Q2FZD9   4 0.285714 -1.27278 0.943444
Q2FX85   2 0.142857 -1.27278 0.943444
Q2G1B0   6 0.428571 -1.27278 0.943444
Q2G2E4   0 0 -1.27278 0.943444
Q2FYK7   6 0.428571 -1.27278 0.943444
Q2FZ13   5 0.357143 -1.27278 0.943444
Q2FZE6   5 0.357143 -1.27278 0.943444
Q2FVI2   6 0.428571 -1.27278 0.943444
Q2FZE0   6 0.428571 -1.27278 0.943444
Q2FV38   6 0.428571 -1.27278 0.943444
Q2FXE2   4 0.285714 -1.27278 0.943444
Q2G1Q2   5 0.357143 -1.27278 0.943444
Q2FYY8   6 0.428571 -1.27278 0.943444
Q2FYN6   5 0.357143 -1.27278 0.943444
Q2FV39   5 0.357143 -1.27278 0.943444
Q2G130   6 0.428571 -1.27278 0.943444
Q2FUR8   6 0.428571 -1.27278 0.943444
Q2FXZ3   6 0.428571 -1.27278 0.943444
Q2FYM4   0 0 -1.27278 0.943444
Q2FWY1   4 0.285714 -1.27278 0.943444
Q2G1V4   6 0.428571 -1.27278 0.943444
P0A011   2 0.142857 -1.27278 0.943444
Q2FXZ0   5 0.357143 -1.27278 0.943444
Q2G0V4   5 0.357143 -1.27278 0.943444
Q2FW34   6 0.428571 -1.27278 0.943444
Q2FWC7   5 0.357143 -1.27278 0.943444
Q2G0F6   3 0.214286 -1.27278 0.943444
Q2G0T0   6 0.428571 -1.27278 0.943444
Q2FXM8   5 0.357143 -1.27278 0.943444
Q2G0Q8   5 0.357143 -1.27278 0.943444
Q2FZ08   4 0.285714 -1.27278 0.943444
Q2G160   2 0.142857 -1.27278 0.943444
Q2FY78   6 0.428571 -1.27278 0.943444
Q2G2H7   2 0.142857 -1.27278 0.943444
Q2FW53   6 0.428571 -1.27278 0.943444
Q2FVX0   4 0.285714 -1.27278 0.943444
Q2G2U5   6 0.428571 -1.27278 0.943444
Q2FZR0   6 0.428571 -1.27278 0.943444
Q2G1Z9   6 0.428571 -1.27278 0.943444
Q2G1G0   3 0.214286 -1.27278 0.943444
Q2FW57   4 0.285714 -1.27278 0.943444
Q9RQP7   2 0.142857 -1.27278 0.943444
Q2FXP0   5 0.357143 -1.27278 0.943444
Q2FVV1   0 0 -1.27278 0.943444
Q2FYU8   0 0 -1.27278 0.943444
Q2FZ04   5 0.357143 -1.27278 0.943444
Q2FVQ0   4 0.285714 -1.27278 0.943444
Q2G151   2 0.142857 -1.27278 0.943444
Q2FXF9   6 0.428571 -1.27278 0.943444
Q2G242   4 0.285714 -1.27278 0.943444
Q2FZQ0   5 0.357143 -1.27278 0.943444
Q2G1Q8   6 0.428571 -1.27278 0.943444
Q2FYG1   4 0.275862 -1.27278 0.943444
Q2G1N3   5 0.344828 -1.27278 0.943444
Q2FV44   5 0.344828 -1.27278 0.943444
Q2FXV4   6 0.413793 -1.27278 0.943444
Q2G0I1   2 0.137931 -1.27278 0.943444
Q2FZY0   6 0.413793 -1.27278 0.943444
Q2G295   6 0.413793 -1.27278 0.943444
Q2FWH3   6 0.413793 -1.27278 0.943444
Q2G072   6 0.413793 -1.27278 0.943444
Q2G217   5 0.344828 -1.27278 0.943444
Q2FYP6   4 0.275862 -1.27278 0.943444
Q9EZ12   2 0.137931 -1.27278 0.943444
Q2FZ48   5 0.344828 -1.27278 0.943444
Q2FY16   3 0.206897 -1.27278 0.943444
Q2FZU3   2 0.137931 -1.27278 0.943444
Q2FVV7   6 0.413793 -1.27278 0.943444
Q2FWU0   6 0.413793 -1.27278 0.943444
P0A0Q0   4 0.275862 -1.27278 0.943444
Q2FVS3   6 0.413793 -1.27278 0.943444
Q2G0I6   5 0.344828 -1.27278 0.943444
Q2FYP3   3 0.206897 -1.27278 0.943444
Q2FWM0   4 0.275862 -1.27278 0.943444
Q2FZ36   6 0.413793 -1.27278 0.943444
Q2G0Y8   1 0.0689655 -1.27278 0.943444
Q2FXF6   0 0 -1.27278 0.943444
Q2FXM7   6 0.413793 -1.27278 0.943444
Q2G1A6   6 0.413793 -1.27278 0.943444
Q2G138   0 0 -1.27278 0.943444
Q2FZR4   6 0.413793 -1.27278 0.943444
Q2G162   0 0 -1.27278 0.943444
Q2FYH2   2 0.137931 -1.27278 0.943444
Q2FX56   6 0.413793 -1.27278 0.943444
Q2FY68   5 0.344828 -1.27278 0.943444
Q2G1K1   5 0.344828 -1.27278 0.943444
Q2G1A3   5 0.344828 -1.27278 0.943444
Q2FZX4   5 0.344828 -1.27278 0.943444
Q2G1M5   6 0.413793 -1.27278 0.943444
Q2FVA3   2 0.137931 -1.27278 0.943444
Q2G2G4   6 0.413793 -1.27278 0.943444
Q2G0U3   6 0.413793 -1.27278 0.943444
Q2FXQ6   5 0.344828 -1.27278 0.943444
Q2G0S2   5 0.344828 -1.27278 0.943444
Q2G168   4 0.275862 -1.27278 0.943444
Q2FZB0   2 0.137931 -1.27278 0.943444
Q2G119   6 0.413793 -1.27278 0.943444
Q2FVJ7   2 0.137931 -1.27278 0.943444
Q2FY30   6 0.413793 -1.27278 0.943444
Q2FXR3   4 0.275862 -1.27278 0.943444
Q2G1Z0   5 0.344828 -1.27278 0.943444
Q2G0A9   3 0.206897 -1.27278 0.943444
O33599   6 0.413793 -1.27278 0.943444
Q2FZ55   5 0.344828 -1.27278 0.943444
Q2FYS0   4 0.275862 -1.27278 0.943444
Q2G248   4 0.275862 -1.27278 0.943444
Q2G049   6 0.413793 -1.27278 0.943444
Q2FVA5   6 0.413793 -1.27278 0.943444
Q2FUX8   2 0.137931 -1.27278 0.943444
Q2G123   5 0.344828 -1.27278 0.943444
Q2FVH0   6 0.413793 -1.27278 0.943444
Q2FV01   0 0 -1.27278 0.943444
Q2G2L2   6 0.413793 -1.27278 0.943444
Q2FYW3   6 0.413793 -1.27278 0.943444
Q2FZZ0   6 0.413793 -1.27278 0.943444
Q2FVV8   6 0.413793 -1.27278 0.943444
Q2G2W0   5 0.333333 -1.27278 0.943444
Q2G041   4 0.266667 -1.27278 0.943444
P0A0B9   6 0.4 -1.27278 0.943444
Q2FYI6   6 0.4 -1.27278 0.943444
Q2G2S2   6 0.4 -1.27278 0.943444
Q2FVQ8   5 0.333333 -1.27278 0.943444
Q2FVT2   3 0.2 -1.27278 0.943444
Q2G1Z5   5 0.333333 -1.27278 0.943444
Q2G2A4   4 0.266667 -1.27278 0.943444
P60393   6 0.4 -1.27278 0.943444
Q2G0P6   5 0.333333 -1.27278 0.943444
Q2FW04   1 0.0666667 -1.27278 0.943444
Q2FYY9   5 0.333333 -1.27278 0.943444
Q2FWP2   4 0.266667 -1.27278 0.943444
Q2FVW4   2 0.133333 -1.27278 0.943444
Q2FY63   6 0.4 -1.27278 0.943444
Q2FZ68   6 0.4 -1.27278 0.943444
Q2G1E2   2 0.133333 -1.27278 0.943444
Q2G2T8   4 0.266667 -1.27278 0.943444
Q2FY71   3 0.2 -1.27278 0.943444
Q2FVI1   1 0.0666667 -1.27278 0.943444
Q2G0W2   2 0.133333 -1.27278 0.943444
Q2G238   6 0.4 -1.27278 0.943444
Q2FZR1   6 0.4 -1.27278 0.943444
Q2FXN2   1 0.0666667 -1.27278 0.943444
Q2FXH6   0 0 -1.27278 0.943444
Q2FXM3   5 0.333333 -1.27278 0.943444
Q2FZW3   2 0.133333 -1.27278 0.943444
Q2FWM9   6 0.4 -1.27278 0.943444
Q2FUW9   0 0 -1.27278 0.943444
Q2FW91   2 0.133333 -1.27278 0.943444
Q2G137   6 0.4 -1.27278 0.943444
Q2FVM0   5 0.333333 -1.27278 0.943444
Q2G057   2 0.133333 -1.27278 0.943444
Q2FXP5   2 0.133333 -1.27278 0.943444
Q2G1H2   0 0 -1.27278 0.943444
Q2FX99   2 0.133333 -1.27278 0.943444
Q2G0J4   2 0.133333 -1.27278 0.943444
Q2FX74   6 0.4 -1.27278 0.943444
Q2G1J9   2 0.133333 -1.27278 0.943444
Q2G1F7   0 0 -1.27278 0.943444
Q2G2R8   6 0.4 -1.27278 0.943444
Q2FW32   6 0.4 -1.27278 0.943444
Q2FXZ4   6 0.4 -1.27278 0.943444
Q2FUT0   5 0.333333 -1.27278 0.943444
Q2G084   6 0.4 -1.27278 0.943444
Q2G148   3 0.2 -1.27278 0.943444
Q2FYR0   6 0.4 -1.27278 0.943444
Q2FW86   6 0.4 -1.27278 0.943444
Q2FW01   6 0.4 -1.27278 0.943444
Q2FUX9   2 0.133333 -1.27278 0.943444
Q2G212   2 0.133333 -1.27278 0.943444
Q2FZ84   5 0.333333 -1.27278 0.943444
Q2G0Y0   5 0.333333 -1.27278 0.943444
Q2FYU4   4 0.266667 -1.27278 0.943444
Q2G223   6 0.4 -1.27278 0.943444
Q2G136   2 0.133333 -1.27278 0.943444
Q2G0G6   3 0.2 -1.27278 0.943444
Q2FWY6   6 0.4 -1.27278 0.943444
Q2FWZ2   6 0.4 -1.27278 0.943444
Q2G240   4 0.266667 -1.27278 0.943444
O05154   6 0.4 -1.27278 0.943444
Q2FXP4   4 0.266667 -1.27278 0.943444
Q2FVH5   4 0.266667 -1.27278 0.943444
Q2FYP0   6 0.387097 -1.27278 0.943444
Q2FUW5   6 0.387097 -1.27278 0.943444
Q2FX66   6 0.387097 -1.27278 0.943444
Q2G1P4   0 0 -1.27278 0.943444
Q2FYI9   6 0.387097 -1.27278 0.943444
Q2G0I7   6 0.387097 -1.27278 0.943444
Q2FXQ9   6 0.387097 -1.27278 0.943444
Q2FXL0   6 0.387097 -1.27278 0.943444
Q2FYR7   6 0.387097 -1.27278 0.943444
Q2G1W4   6 0.387097 -1.27278 0.943444
Q2G2C8   1 0.0645161 -1.27278 0.943444
Q2G163   5 0.322581 -1.27278 0.943444
Q2FWL9   0 0 -1.27278 0.943444
Q2FZH3   3 0.193548 -1.27278 0.943444
Q2FZR5   6 0.387097 -1.27278 0.943444
Q2G1W6   4 0.258065 -1.27278 0.943444
Q2FWA5   2 0.129032 -1.27278 0.943444
Q2FX17   6 0.387097 -1.27278 0.943444
Q2FXY1   4 0.258065 -1.27278 0.943444
Q2G2W1   2 0.129032 -1.27278 0.943444
Q2FV06   0 0 -1.27278 0.943444
Q2FYW6   5 0.322581 -1.27278 0.943444
Q2G281   2 0.129032 -1.27278 0.943444
Q2G227   6 0.387097 -1.27278 0.943444
Q2FWZ5   6 0.387097 -1.27278 0.943444
Q2FZX0   3 0.193548 -1.27278 0.943444
Q2FV51   2 0.129032 -1.27278 0.943444
Q2G082   2 0.129032 -1.27278 0.943444
Q2FWX4   6 0.387097 -1.27278 0.943444
Q2FZT1   6 0.387097 -1.27278 0.943444
Q2FYF3   4 0.258065 -1.27278 0.943444
Q2FXW9   5 0.322581 -1.27278 0.943444
O34090   5 0.322581 -1.27278 0.943444
Q2FVE1   2 0.129032 -1.27278 0.943444
Q2FZL5   5 0.322581 -1.27278 0.943444
Q2G258   6 0.387097 -1.27278 0.943444
Q2FZW5   1 0.0645161 -1.27278 0.943444
Q2FW63   2 0.129032 -1.27278 0.943444
Q2FXB4   4 0.258065 -1.27278 0.943444
Q2G1T5   6 0.387097 -1.27278 0.943444
Q2G1J5   3 0.193548 -1.27278 0.943444
Q2G0V0   6 0.387097 -1.27278 0.943444
Q2G0M7   6 0.387097 -1.27278 0.943444
Q2G1I5   6 0.387097 -1.27278 0.943444
Q2G146   3 0.193548 -1.27278 0.943444
Q2G1P6   5 0.322581 -1.27278 0.943444
Q2G1W8   5 0.3125 -1.27278 0.943444
Q2G035   4 0.25 -1.27278 0.943444
Q2G1I3   6 0.375 -1.27278 0.943444
Q2FWM2   6 0.375 -1.27278 0.943444
Q2FYJ3   5 0.3125 -1.27278 0.943444
Q2G0L8   6 0.375 -1.27278 0.943444
Q2G164   6 0.375 -1.27278 0.943444
Q2FVT7   5 0.3125 -1.27278 0.943444
Q2G1R3   2 0.125 -1.27278 0.943444
Q2G1T6   6 0.375 -1.27278 0.943444
Q2FZN7   5 0.3125 -1.27278 0.943444
Q2FY83   3 0.1875 -1.27278 0.943444
Q2FZX9   4 0.25 -1.27278 0.943444
Q2FYL5   2 0.125 -1.27278 0.943444
Q2G218   6 0.375 -1.27278 0.943444
Q2G0M5   3 0.1875 -1.27278 0.943444
Q2FW78   0 0 -1.27278 0.943444
P52078   4 0.25 -1.27278 0.943444
Q7X2S2   5 0.3125 -1.27278 0.943444
Q2FZG4   3 0.1875 -1.27278 0.943444
Q2G0M4   6 0.375 -1.27278 0.943444
Q2FVA2   6 0.375 -1.27278 0.943444
Q2G115   6 0.375 -1.27278 0.943444
Q2G0M8   6 0.375 -1.27278 0.943444
Q2G1U4   6 0.375 -1.27278 0.943444
Q2G1D0   6 0.375 -1.27278 0.943444
Q2G2S0   3 0.1875 -1.27278 0.943444
Q2G2N5   2 0.125 -1.27278 0.943444
Q2G222   6 0.375 -1.27278 0.943444
Q2G1C8   5 0.3125 -1.27278 0.943444
Q2FV40   2 0.125 -1.27278 0.943444
Q2FXT1   5 0.3125 -1.27278 0.943444
Q2FZZ2   6 0.375 -1.27278 0.943444
Q2FY01   4 0.25 -1.27278 0.943444
Q2FVJ8   6 0.375 -1.27278 0.943444
Q2FXK2   6 0.375 -1.27278 0.943444
Q2FUS7   6 0.375 -1.27278 0.943444
Q2FVP1   2 0.125 -1.27278 0.943444
Q2FYN7   5 0.3125 -1.27278 0.943444
P69848   5 0.3125 -1.27278 0.943444
Q2FWN8   5 0.3125 -1.27278 0.943444
Q2FV62   2 0.125 -1.27278 0.943444
Q2FWW7   6 0.375 -1.27278 0.943444
Q2G1Y5   6 0.375 -1.27278 0.943444
Q2FXA3   2 0.125 -1.27278 0.943444
Q2FYV3   5 0.3125 -1.27278 0.943444
Q2G1H4   6 0.375 -1.27278 0.943444
Q2G038   3 0.1875 -1.27278 0.943444
Q2G161   0 0 -1.27278 0.943444
Q2FYV1   6 0.375 -1.27278 0.943444
Q2FZ09   5 0.3125 -1.27278 0.943444
Q2FW90   6 0.375 -1.27278 0.943444
Q2G290   2 0.125 -1.27278 0.943444
P60611   6 0.375 -1.27278 0.943444
Q2FV58   6 0.375 -1.27278 0.943444
Q2G0C6   6 0.375 -1.27278 0.943444
Q2G050   6 0.375 -1.27278 0.943444
Q2G0V2   6 0.375 -1.27278 0.943444
Q2FVQ4   2 0.125 -1.27278 0.943444
Q2G094   6 0.363636 -1.27278 0.943444
Q2FY59   5 0.30303 -1.27278 0.943444
Q2FVX7   6 0.363636 -1.27278 0.943444
Q2FVP4   6 0.363636 -1.27278 0.943444
Q2G185   6 0.363636 -1.27278 0.943444
Q2FXP8   0 0 -1.27278 0.943444
Q2G275   6 0.363636 -1.27278 0.943444
Q2G1D9   4 0.242424 -1.27278 0.943444
Q2FXI3   6 0.363636 -1.27278 0.943444
Q2FYM2   6 0.363636 -1.27278 0.943444
P14738   6 0.363636 -1.27278 0.943444
Q2G2Q2   5 0.30303 -1.27278 0.943444
Q2G0M9   5 0.30303 -1.27278 0.943444
Q2FY67   6 0.363636 -1.27278 0.943444
Q2FWX8   6 0.363636 -1.27278 0.943444
Q2FUT9   6 0.363636 -1.27278 0.943444
Q2FZS0   6 0.363636 -1.27278 0.943444
Q2G2A8   4 0.242424 -1.27278 0.943444
Q2FUY2   6 0.363636 -1.27278 0.943444
Q2FZL8   6 0.363636 -1.27278 0.943444
Q2FW93   5 0.30303 -1.27278 0.943444
Q2G1L7   6 0.363636 -1.27278 0.943444
Q2FW41   6 0.363636 -1.27278 0.943444
Q2FZY6   6 0.363636 -1.27278 0.943444
Q2G042   0 0 -1.27278 0.943444
Q2FWK2   5 0.30303 -1.27278 0.943444
Q2FYF4   5 0.30303 -1.27278 0.943444
Q2FZP2   6 0.363636 -1.27278 0.943444
Q2G1G7   4 0.242424 -1.27278 0.943444
Q2G1H5   6 0.363636 -1.27278 0.943444
Q2G2S7   6 0.363636 -1.27278 0.943444
Q2FY53   5 0.30303 -1.27278 0.943444
Q2G1N2   6 0.363636 -1.27278 0.943444
Q2G2V2   6 0.363636 -1.27278 0.943444
Q2G1H6   4 0.242424 -1.27278 0.943444
Q2FZA9   5 0.30303 -1.27278 0.943444
Q2FXI5   5 0.30303 -1.27278 0.943444
Q2G206   0 0 -1.27278 0.943444
Q2FWN6   5 0.30303 -1.27278 0.943444
Q2FUQ2   6 0.363636 -1.27278 0.943444
Q2G1K3   6 0.363636 -1.27278 0.943444
Q2FZ76   2 0.121212 -1.27278 0.943444
Q2FY54   6 0.363636 -1.27278 0.943444
Q2G289   3 0.181818 -1.27278 0.943444
Q2FY14   6 0.363636 -1.27278 0.943444
Q2FV77   5 0.30303 -1.27278 0.943444
Q2G064   6 0.363636 -1.27278 0.943444
Q2G033   5 0.30303 -1.27278 0.943444
Q2G198   6 0.363636 -1.27278 0.943444
Q2G0K4   0 0 -1.27278 0.943444
Q2G0V3   6 0.363636 -1.27278 0.943444
Q2FWE2   6 0.352941 -1.27278 0.943444
Q2G089   6 0.352941 -1.27278 0.943444
Q2FZL3   6 0.352941 -1.27278 0.943444
Q2G087   6 0.352941 -1.27278 0.943444
Q2G0A7   2 0.117647 -1.27278 0.943444
Q2FVF9   5 0.294118 -1.27278 0.943444
Q2G071   4 0.235294 -1.27278 0.943444
Q2FUZ2   5 0.294118 -1.27278 0.943444
Q2FY27   6 0.352941 -1.27278 0.943444
Q2FXX4   6 0.352941 -1.27278 0.943444
Q2G1E6   6 0.352941 -1.27278 0.943444
Q2G1G5   5 0.294118 -1.27278 0.943444
Q2G2Q3   6 0.352941 -1.27278 0.943444
Q2FZF0   6 0.352941 -1.27278 0.943444
Q2G2D2   5 0.294118 -1.27278 0.943444
Q2FXT4   2 0.117647 -1.27278 0.943444
Q2FZI8   6 0.352941 -1.27278 0.943444
Q2FUS8   6 0.352941 -1.27278 0.943444
Q2FVR9   4 0.235294 -1.27278 0.943444
Q2FXP2   6 0.352941 -1.27278 0.943444
Q2FX94   3 0.176471 -1.27278 0.943444
Q2G2A5   5 0.294118 -1.27278 0.943444
Q2FZP7   2 0.117647 -1.27278 0.943444
Q2G1R7   4 0.235294 -1.27278 0.943444
Q2G015   6 0.352941 -1.27278 0.943444
Q2FZF4   5 0.294118 -1.27278 0.943444
Q2G1E5   6 0.352941 -1.27278 0.943444
Q2FWH9   2 0.117647 -1.27278 0.943444
Q2G069   6 0.352941 -1.27278 0.943444
Q2FZK3   6 0.352941 -1.27278 0.943444
Q2FZU5   5 0.294118 -1.27278 0.943444
Q2FYT4   5 0.294118 -1.27278 0.943444
Q2FWK4   6 0.352941 -1.27278 0.943444
Q2FY40   6 0.352941 -1.27278 0.943444
Q2FWY4   0 0 -1.27278 0.943444
Q2G156   2 0.117647 -1.27278 0.943444
Q2G045   4 0.235294 -1.27278 0.943444
Q2FZS6   2 0.117647 -1.27278 0.943444
Q2FYC7   4 0.235294 -1.27278 0.943444
Q2FW73   6 0.352941 -1.27278 0.943444
Q2G1H3   6 0.352941 -1.27278 0.943444
Q2FXJ6   5 0.294118 -1.27278 0.943444
Q2FUS2   0 0 -1.27278 0.943444
Q2G120   6 0.342857 -1.27278 0.943444
Q2G2T9   6 0.342857 -1.27278 0.943444
Q2G1N9   2 0.114286 -1.27278 0.943444
Q2FXL9   6 0.342857 -1.27278 0.943444
Q2G0W4   6 0.342857 -1.27278 0.943444
Q2G0R6   5 0.285714 -1.27278 0.943444
Q2G1C4   4 0.228571 -1.27278 0.943444
Q2FWY9   6 0.342857 -1.27278 0.943444
Q2G1K4   5 0.285714 -1.27278 0.943444
Q2FYK3   5 0.285714 -1.27278 0.943444
Q2G1N4   5 0.285714 -1.27278 0.943444
Q2G065   6 0.342857 -1.27278 0.943444
Q2FX88   6 0.342857 -1.27278 0.943444
Q2FVW9   5 0.285714 -1.27278 0.943444
Q2G1E0   5 0.285714 -1.27278 0.943444
Q2G2P2   4 0.228571 -1.27278 0.943444
Q2G0V5   0 0 -1.27278 0.943444
Q2FWA2   6 0.342857 -1.27278 0.943444
Q2FZU1   5 0.285714 -1.27278 0.943444
Q2FX77   6 0.342857 -1.27278 0.943444
Q2FW75   4 0.228571 -1.27278 0.943444
Q2FUT5   4 0.228571 -1.27278 0.943444
Q2G234   4 0.228571 -1.27278 0.943444
Q2FZU6   6 0.342857 -1.27278 0.943444
Q2G1Y2   2 0.114286 -1.27278 0.943444
Q2FXN7   6 0.342857 -1.27278 0.943444
Q2G2J3   0 0 -1.27278 0.943444
Q2G0G1   3 0.171429 -1.27278 0.943444
Q2FW62   4 0.228571 -1.27278 0.943444
Q2FUP7   6 0.342857 -1.27278 0.943444
Q2G1J3   2 0.114286 -1.27278 0.943444
Q2FZ15   6 0.342857 -1.27278 0.943444
Q2G1D3   6 0.342857 -1.27278 0.943444
Q2G0K2   6 0.342857 -1.27278 0.943444
Q2FWC1   6 0.342857 -1.27278 0.943444
Q2FXM5   5 0.285714 -1.27278 0.943444
Q2FY46   3 0.171429 -1.27278 0.943444
Q2G1K0   2 0.114286 -1.27278 0.943444
Q2FXT6   4 0.228571 -1.27278 0.943444
Q2FZM4   4 0.228571 -1.27278 0.943444
Q2FXG1   5 0.285714 -1.27278 0.943444
Q2FXL1   6 0.342857 -1.27278 0.943444
Q2FWX5   6 0.342857 -1.27278 0.943444
# cudaSaTabsearch LTYPE = T LORDER = F LSOLN = F
# QUERY ID = PF00624 
# DBFILE = ./tableaux.ascii.DB                                                             
Q2G1I1   5 0.277778 -1.27278  0.943444
Q2G1K2   2 0.111111 -1.27278  0.943444
Q2FUU5   2 0.111111 -1.27278  0.943444
Q2FXB6   5 0.277778 -1.27278  0.943444
Q2FZU2   3 0.166667 -1.27278  0.943444
Q2FZK0   2 0.111111 -1.27278  0.943444
Q2FY33   5 0.277778 -1.27278  0.943444
Q2G098   6 0.333333 -1.27278  0.943444
Q2FZ46   5 0.277778 -1.27278  0.943444
Q2FZQ5   6 0.333333 -1.27278  0.943444
Q2FXU8   2 0.111111 -1.27278  0.943444
Q9EZ08   4 0.222222 -1.27278  0.943444
Q2G1B9   4 0.222222 -1.27278  0.943444
Q2FZ73   6 0.333333 -1.27278  0.943444
Q2FY35   6 0.333333 -1.27278  0.943444
Q2FZ16   6 0.333333 -1.27278  0.943444
Q2FYR2   5 0.277778 -1.27278  0.943444
Q2FWY3   4 0.222222 -1.27278  0.943444
Q2G2F5   2 0.111111 -1.27278  0.943444
Q2G032   6 0.333333 -1.27278  0.943444
Q2FZ10   6 0.333333 -1.27278  0.943444
Q2G255   2 0.111111 -1.27278  0.943444
Q2G0X6   6 0.333333 -1.27278  0.943444
Q2FYH0   6 0.333333 -1.27278  0.943444
Q2FXJ9   2 0.111111 -1.27278  0.943444
Q2FZT4   6 0.333333 -1.27278  0.943444
Q2FVE6   6 0.333333 -1.27278  0.943444
Q2FYD3   6 0.333333 -1.27278  0.943444
Q2FXT5   6 0.333333 -1.27278  0.943444
Q2FY60   5 0.277778 -1.27278  0.943444
Q2G2D7   3 0.166667 -1.27278  0.943444
Q2FX16   5 0.277778 -1.27278  0.943444
Q2FZ34   5 0.277778 -1.27278  0.943444
Q2G1S4   6 0.333333 -1.27278  0.943444
Q2G147   6 0.333333 -1.27278  0.943444
Q2G1J7   5 0.277778 -1.27278  0.943444
Q2G2A7   6 0.333333 -1.27278  0.943444
Q2G2M6   6 0.333333 -1.27278  0.943444
Q2FV30   4 0.222222 -1.27278  0.943444
Q2FVL5   5 0.277778 -1.27278  0.943444
Q2FXY0   6 0.333333 -1.27278  0.943444
Q2FZL1   6 0.333333 -1.27278  0.943444
Q2FW45   2 0.111111 -1.27278  0.943444
Q2FZU0   6 0.324324 -1.27278  0.943444
Q2FWZ0   5 0.27027 -1.27278  0.943444
Q2G2H5   3 0.162162 -1.27278  0.943444
Q2FYG9   5 0.27027 -1.27278  0.943444
Q2G2X6   6 0.324324 -1.27278  0.943444
Q2G155   5 0.27027 -1.27278  0.943444
Q2FXY9   5 0.27027 -1.27278  0.943444
Q2FZ37   6 0.324324 -1.27278  0.943444
Q2FVI7   5 0.27027 -1.27278  0.943444
Q2FYS1   5 0.27027 -1.27278  0.943444
Q2FXL5   6 0.324324 -1.27278  0.943444
Q2G1J4   4 0.216216 -1.27278  0.943444
Q2FWZ3   6 0.324324 -1.27278  0.943444
Q2G2P7   3 0.162162 -1.27278  0.943444
Q2FVH3   5 0.27027 -1.27278  0.943444
Q2FZ31   5 0.27027 -1.27278  0.943444
Q2G283   6 0.324324 -1.27278  0.943444
Q2FZ66   4 0.216216 -1.27278  0.943444
Q2FWY7   0 0 -1.27278  0.943444
Q2G1F9   4 0.216216 -1.27278  0.943444
Q2FZJ4   6 0.324324 -1.27278  0.943444
Q2FZQ1   2 0.108108 -1.27278  0.943444
Q2FY80   5 0.27027 -1.27278  0.943444
Q2G2D4   2 0.108108 -1.27278  0.943444
Q2FYP1   6 0.324324 -1.27278  0.943444
Q2FYF9   3 0.162162 -1.27278  0.943444
Q2G0B3   6 0.324324 -1.27278  0.943444
Q2FUT8   2 0.108108 -1.27278  0.943444
Q2FYR1   5 0.27027 -1.27278  0.943444
Q2FYL3   6 0.324324 -1.27278  0.943444
Q2FVG4   1 0.0540541 -1.27278  0.943444
Q2FVP8   4 0.216216 -1.27278  0.943444
Q2FZ28   2 0.105263 -1.27278  0.943444
Q2G1F0   6 0.315789 -1.27278  0.943444
P95689   6 0.315789 -1.27278  0.943444
Q2FYH6   6 0.315789 -1.27278  0.943444
Q2FXD1   5 0.263158 -1.27278  0.943444
Q2G0X5   5 0.263158 -1.27278  0.943444
Q2FXN8   0 0 -1.27278  0.943444
Q2G0N0   4 0.210526 -1.27278  0.943444
Q2G268   5 0.263158 -1.27278  0.943444
Q2FV61   6 0.315789 -1.27278  0.943444
Q2FXL7   6 0.315789 -1.27278  0.943444
Q2FUR5   4 0.210526 -1.27278  0.943444
Q2FXV6   5 0.263158 -1.27278  0.943444
Q2G2C5   3 0.157895 -1.27278  0.943444
Q2FVJ6   6 0.315789 -1.27278  0.943444
Q2G1Y4   6 0.315789 -1.27278  0.943444
Q2FVI0   1 0.0526316 -1.27278  0.943444
Q2FXJ8   5 0.263158 -1.27278  0.943444
Q2FZU7   4 0.210526 -1.27278  0.943444
Q2G2X4   2 0.105263 -1.27278  0.943444
Q2FZA8   6 0.315789 -1.27278  0.943444
Q2FW96   5 0.263158 -1.27278  0.943444
Q2FYV4   5 0.263158 -1.27278  0.943444
O07325   5 0.263158 -1.27278  0.943444
Q2G1C1   2 0.105263 -1.27278  0.943444
Q2FZR9   6 0.315789 -1.27278  0.943444
Q2FVW3   4 0.210526 -1.27278  0.943444
Q2G124   6 0.315789 -1.27278  0.943444
P0C0V7   6 0.315789 -1.27278  0.943444
Q2FX52   5 0.25641 -1.27278  0.943444
Q2G2C7   6 0.307692 -1.27278  0.943444
Q2G2D5   5 0.25641 -1.27278  0.943444
Q2FXQ7   4 0.205128 -1.27278  0.943444
Q2FZW0   4 0.205128 -1.27278  0.943444
Q2FVG3   6 0.307692 -1.27278  0.943444
Q2FXR4   6 0.307692 -1.27278  0.943444
Q2FZ67   6 0.307692 -1.27278  0.943444
Q2G243   6 0.307692 -1.27278  0.943444
Q2FV76   6 0.307692 -1.27278  0.943444
Q2FVZ4   5 0.25641 -1.27278  0.943444
Q2FWC5   6 0.307692 -1.27278  0.943444
Q2FZY3   6 0.307692 -1.27278  0.943444
Q2FWH5   2 0.102564 -1.27278  0.943444
Q2G241   4 0.205128 -1.27278  0.943444
Q2FV35   4 0.205128 -1.27278  0.943444
Q2G0T5   3 0.153846 -1.27278  0.943444
Q2G1A9   3 0.153846 -1.27278  0.943444
Q2FYU7   5 0.25641 -1.27278  0.943444
Q2G2E0   1 0.0512821 -1.27278  0.943444
Q2FVT6   6 0.307692 -1.27278  0.943444
Q2G0D7   5 0.25641 -1.27278  0.943444
Q2G1M6   5 0.25641 -1.27278  0.943444
Q2G0A6   2 0.102564 -1.27278  0.943444
Q2FUY6   5 0.25641 -1.27278  0.943444
Q2FYJ2   6 0.307692 -1.27278  0.943444
Q2G2E5   6 0.3 -1.27278  0.943444
Q2G2P5   6 0.3 -1.27278  0.943444
Q2G1R6   5 0.25 -1.27278  0.943444
Q2FYF0   2 0.1 -1.27278  0.943444
Q2FVH8   2 0.1 -1.27278  0.943444
Q2FUU3   5 0.25 -1.27278  0.943444
Q2FVG8   6 0.3 -1.27278  0.943444
Q9ZAH5   5 0.25 -1.27278  0.943444
Q2G2U0   5 0.25 -1.27278  0.943444
Q2FYR4   6 0.3 -1.27278  0.943444
Q2G256   5 0.25 -1.27278  0.943444
Q2FVY0   6 0.3 -1.27278  0.943444
Q2G0Q2   6 0.3 -1.27278  0.943444
Q2G0R2   6 0.3 -1.27278  0.943444
Q2G0Q3   6 0.3 -1.27278  0.943444
Q2FWZ9   6 0.3 -1.27278  0.943444
Q53705   6 0.3 -1.27278  0.943444
Q2G2U3   6 0.3 -1.27278  0.943444
Q2FYY6   4 0.2 -1.27278  0.943444
Q2FWL3   4 0.2 -1.27278  0.943444
Q2FY50   6 0.3 -1.27278  0.943444
Q2FXN4   6 0.3 -1.27278  0.943444
Q2G179   6 0.3 -1.27278  0.943444
Q2G1L6   6 0.3 -1.27278  0.943444
Q2FXU4   6 0.3 -1.27278  0.943444
Q2G1E9   5 0.25 -1.27278  0.943444
Q2G232   6 0.3 -1.27278  0.943444
Q2FXH9   6 0.3 -1.27278  0.943444
Q2G0X3   6 0.3 -1.27278  0.943444
Q2FXD0   6 0.3 -1.27278  0.943444
Q2G0G3   3 0.15 -1.27278  0.943444
Q2FWW3   6 0.3 -1.27278  0.943444
Q2FYG0   5 0.243902 -1.27278  0.943444
Q2FZS9   3 0.146341 -1.27278  0.943444
Q2FYS2   6 0.292683 -1.27278  0.943444
Q2G2U4   5 0.243902 -1.27278  0.943444
Q2FWJ9   6 0.292683 -1.27278  0.943444
Q2FWF0   5 0.243902 -1.27278  0.943444
Q2FXR9   5 0.243902 -1.27278  0.943444
Q2FZV7   4 0.195122 -1.27278  0.943444
Q2G1W0   6 0.292683 -1.27278  0.943444
Q2G2I0   4 0.195122 -1.27278  0.943444
Q2G153   4 0.195122 -1.27278  0.943444
Q2FWD7   4 0.195122 -1.27278  0.943444
Q2FY15   2 0.097561 -1.27278  0.943444
Q2FV54   3 0.146341 -1.27278  0.943444
Q2FZ74   5 0.243902 -1.27278  0.943444
Q2FYV5   4 0.195122 -1.27278  0.943444
Q2G2I1   6 0.292683 -1.27278  0.943444
Q2FXZ6   3 0.146341 -1.27278  0.943444
Q2G0U0   5 0.243902 -1.27278  0.943444
Q2G0Y6   6 0.292683 -1.27278  0.943444
Q2FXJ0   5 0.243902 -1.27278  0.943444
Q2FY43   6 0.285714 -1.27278  0.943444
Q2FWM1   6 0.285714 -1.27278  0.943444
Q2FVJ1   6 0.285714 -1.27278  0.943444
Q2G0K3   6 0.285714 -1.27278  0.943444
Q2FY66   6 0.285714 -1.27278  0.943444
Q2FW99   2 0.0952381 -1.27278  0.943444
Q2FV10   5 0.238095 -1.27278  0.943444
Q2FXJ5   5 0.238095 -1.27278  0.943444
Q2FX69   6 0.285714 -1.27278  0.943444
Q2G0B2   6 0.285714 -1.27278  0.943444
Q2FX14   6 0.285714 -1.27278  0.943444
Q2FYD8   5 0.238095 -1.27278  0.943444
Q2FWE5   6 0.285714 -1.27278  0.943444
Q2G2A3   6 0.285714 -1.27278  0.943444
Q2FZH8   6 0.285714 -1.27278  0.943444
Q2FX51   5 0.238095 -1.27278  0.943444
Q2FWE8   4 0.190476 -1.27278  0.943444
Q2G088   6 0.285714 -1.27278  0.943444
Q2G028   6 0.27907 -1.27278  0.943444
Q2G1S3   6 0.27907 -1.27278  0.943444
Q2FYN4   4 0.186047 -1.27278  0.943444
Q2FX86   5 0.232558 -1.27278  0.943444
Q2G2S8   6 0.27907 -1.27278  0.943444
Q2FUW8   6 0.27907 -1.27278  0.943444
Q2FWD4   6 0.27907 -1.27278  0.943444
Q2FVH6   6 0.27907 -1.27278  0.943444
Q2G029   6 0.27907 -1.27278  0.943444
Q2G1R5   4 0.186047 -1.27278  0.943444
Q2FX65   0 0 -1.27278  0.943444
Q2FZV6   5 0.232558 -1.27278  0.943444
Q2G1P1   6 0.27907 -1.27278  0.943444
Q2FVU4   5 0.232558 -1.27278  0.943444
Q2FVT5   6 0.27907 -1.27278  0.943444
Q2G2H4   6 0.27907 -1.27278  0.943444
Q2FZ58   6 0.27907 -1.27278  0.943444
Q2FVJ2   6 0.27907 -1.27278  0.943444
Q2FXW5   4 0.186047 -1.27278  0.943444
Q2FWK1   5 0.232558 -1.27278  0.943444
Q2G031   2 0.0930233 -1.27278  0.943444
Q2G0U1   5 0.232558 -1.27278  0.943444
Q2FW46   5 0.232558 -1.27278  0.943444
Q2FZY5   6 0.27907 -1.27278  0.943444
Q2FZI5   6 0.272727 -1.27278  0.943444
Q2FYR9   6 0.272727 -1.27278  0.943444
Q2FZ92   5 0.227273 -1.27278  0.943444
Q2G1D5   4 0.181818 -1.27278  0.943444
Q2FXM2   6 0.272727 -1.27278  0.943444
Q2FVM2   6 0.272727 -1.27278  0.943444
Q2FZN2   5 0.227273 -1.27278  0.943444
Q2G1U8   4 0.181818 -1.27278  0.943444
Q2FVS7   6 0.272727 -1.27278  0.943444
Q2FWB5   5 0.227273 -1.27278  0.943444
Q2FXX1   6 0.272727 -1.27278  0.943444
Q2G2J9   5 0.227273 -1.27278  0.943444
Q2G0Y7   6 0.272727 -1.27278  0.943444
Q2FW81   5 0.227273 -1.27278  0.943444
Q2FWK3   4 0.181818 -1.27278  0.943444
Q2FY34   6 0.272727 -1.27278  0.943444
Q2FXF8   4 0.181818 -1.27278  0.943444
Q2FXI9   6 0.272727 -1.27278  0.943444
Q05615   6 0.266667 -1.27278  0.943444
Q2FUW4   6 0.266667 -1.27278  0.943444
Q2FVF4   4 0.177778 -1.27278  0.943444
Q2FWI3   6 0.266667 -1.27278  0.943444
Q2FWG8   6 0.266667 -1.27278  0.943444
Q2G0R0   6 0.266667 -1.27278  0.943444
Q2G0I4   6 0.266667 -1.27278  0.943444
Q2FV67   5 0.222222 -1.27278  0.943444
Q2G091   6 0.266667 -1.27278  0.943444
Q2G1U1   5 0.222222 -1.27278  0.943444
Q2FUX7   6 0.266667 -1.27278  0.943444
Q2FY51   6 0.266667 -1.27278  0.943444
Q2FYP2   6 0.266667 -1.27278  0.943444
Q2G0F8   4 0.177778 -1.27278  0.943444
Q2FXH5   5 0.222222 -1.27278  0.943444
Q2G193   6 0.266667 -1.27278  0.943444
Q2FWD6   5 0.222222 -1.27278  0.943444
Q2FZ98   4 0.173913 -1.27278  0.943444
Q2FYQ2   3 0.130435 -1.27278  0.943444
Q2FWL5   6 0.26087 -1.27278  0.943444
Q2FV16   6 0.26087 -1.27278  0.943444
Q2FWX9   4 0.173913 -1.27278  0.943444
Q2G1J0   6 0.26087 -1.27278  0.943444
Q2G235   6 0.26087 -1.27278  0.943444
Q2FXK1   6 0.26087 -1.27278  0.943444
Q2FWF4   6 0.26087 -1.27278  0.943444
Q2FZC8   4 0.173913 -1.27278  0.943444
Q2FZQ4   6 0.26087 -1.27278  0.943444
O52582   6 0.26087 -1.27278  0.943444
Q2FZI6   6 0.26087 -1.27278  0.943444
Q2FUW7   6 0.26087 -1.27278  0.943444
Q2G2M9   6 0.26087 -1.27278  0.943444
Q2FZD0   6 0.26087 -1.27278  0.943444
Q2FWK7   6 0.26087 -1.27278  0.943444
Q2FWU4   6 0.26087 -1.27278  0.943444
Q2FUX4   6 0.26087 -1.27278  0.943444
Q2G2V3   6 0.26087 -1.27278  0.943444
O05204   5 0.217391 -1.27278  0.943444
Q2FYC2   2 0.0851064 -1.27278  0.943444
Q2FZP6   6 0.255319 -1.27278  0.943444
Q2G0L2   6 0.255319 -1.27278  0.943444
Q2FZV1   2 0.0851064 -1.27278  0.943444
Q2FVQ5   6 0.255319 -1.27278  0.943444
Q2FZW6   6 0.255319 -1.27278  0.943444
Q2FZI3   6 0.255319 -1.27278  0.943444
Q2G219   5 0.212766 -1.27278  0.943444
Q2FZR2   6 0.255319 -1.27278  0.943444
Q2FXZ2   6 0.255319 -1.27278  0.943444
Q2FYC6   4 0.170213 -1.27278  0.943444
Q2FYZ5   6 0.25 -1.27278  0.943444
Q2FWN4   6 0.25 -1.27278  0.943444
Q2G221   4 0.166667 -1.27278  0.943444
Q2FZX5   6 0.25 -1.27278  0.943444
Q2FUW3   5 0.208333 -1.27278  0.943444
Q2G2H3   6 0.25 -1.27278  0.943444
Q2FY08   6 0.25 -1.27278  0.943444
Q2FXU5   6 0.25 -1.27278  0.943444
Q2G1F8   6 0.25 -1.27278  0.943444
Q2FYW4   6 0.25 -1.27278  0.943444
Q2G142   6 0.25 -1.27278  0.943444
Q2G1U3   3 0.125 -1.27278  0.943444
Q2FZ18   6 0.25 -1.27278  0.943444
Q2FV24   6 0.25 -1.27278  0.943444
Q2G1C2   6 0.25 -1.27278  0.943444
Q2FYZ4   6 0.25 -1.27278  0.943444
Q2FWT4   6 0.25 -1.27278  0.943444
Q2FUX1   6 0.25 -1.27278  0.943444
Q2FZG9   6 0.244898 -1.27278  0.943444
Q2FVC1   6 0.244898 -1.27278  0.943444
Q2FYT3   6 0.244898 -1.27278  0.943444
Q2FY82   5 0.204082 -1.27278  0.943444
Q2FV02   6 0.244898 -1.27278  0.943444
Q2FXJ2   6 0.244898 -1.27278  0.943444
Q2FZ02   4 0.163265 -1.27278  0.943444
Q2G0L3   6 0.244898 -1.27278  0.943444
Q2FZH5   5 0.204082 -1.27278  0.943444
Q2FWH4   5 0.204082 -1.27278  0.943444
Q2FW49   2 0.0816327 -1.27278  0.943444
Q93T05   6 0.244898 -1.27278  0.943444
Q2FX73   6 0.244898 -1.27278  0.943444
Q2G239   6 0.24 -1.27278  0.943444
Q2G121   2 0.08 -1.27278  0.943444
Q2FY11   5 0.2 -1.27278  0.943444
Q2FV11   6 0.24 -1.27278  0.943444
Q2FZ05   6 0.24 -1.27278  0.943444
Q2G253   6 0.24 -1.27278  0.943444
Q2FW98   6 0.24 -1.27278  0.943444
Q2G205   6 0.24 -1.27278  0.943444
Q2FVE7   6 0.24 -1.27278  0.943444
Q2FYD0   6 0.24 -1.27278  0.943444
Q2FZ19   6 0.24 -1.27278  0.943444
Q2G1C7   6 0.24 -1.27278  0.943444
Q2FV60   6 0.24 -1.27278  0.943444
Q2FY64   5 0.2 -1.27278  0.943444
Q2FZI9   6 0.24 -1.27278  0.943444
Q2FV57   6 0.235294 -1.27278  0.943444
Q2FXA5   6 0.235294 -1.27278  0.943444
Q2G2U8   2 0.0784314 -1.27278  0.943444
Q2FZP0   6 0.235294 -1.27278  0.943444
Q2FZL7   2 0.0784314 -1.27278  0.943444
Q2FZR3   6 0.235294 -1.27278  0.943444
Q2FWA0   6 0.235294 -1.27278  0.943444
Q2G090   2 0.0784314 -1.27278  0.943444
Q2G1H0   5 0.192308 -1.27278  0.943444
Q2FZP4   5 0.192308 -1.27278  0.943444
Q2FUX0   6 0.230769 -1.27278  0.943444
Q2FV86   2 0.0769231 -1.27278  0.943444
Q2FV14   6 0.230769 -1.27278  0.943444
Q2FUT2   6 0.230769 -1.27278  0.943444
Q2FZ64   5 0.192308 -1.27278  0.943444
Q2FUW1   6 0.226415 -1.27278  0.943444
Q2FWI0   6 0.226415 -1.27278  0.943444
Q2G2K5   6 0.226415 -1.27278  0.943444
Q2FWK6   2 0.0754717 -1.27278  0.943444
Q2G0T9   6 0.226415 -1.27278  0.943444
Q2G078   6 0.226415 -1.27278  0.943444
Q2G1P3   6 0.226415 -1.27278  0.943444
Q2G274   6 0.222222 -1.27278  0.943444
Q2FZD4   6 0.222222 -1.27278  0.943444
Q2FYS5   6 0.222222 -1.27278  0.943444
Q2G1K5   6 0.222222 -1.27278  0.943444
Q2G1L5   6 0.222222 -1.27278  0.943444
Q2G1M9   6 0.222222 -1.27278  0.943444
Q2FX67   6 0.222222 -1.27278  0.943444
Q2FZ32   5 0.185185 -1.27278  0.943444
Q2FWH7   6 0.222222 -1.27278  0.943444
Q2FXT8   6 0.218182 -1.27278  0.943444
Q2FUQ3   6 0.218182 -1.27278  0.943444
Q2G1Y6   6 0.218182 -1.27278  0.943444
Q2FX68   6 0.218182 -1.27278  0.943444
Q2FWD1   5 0.181818 -1.27278  0.943444
Q2FUZ8   4 0.145455 -1.27278  0.943444
Q2G1F5   6 0.218182 -1.27278  0.943444
Q2G2T6   6 0.218182 -1.27278  0.943444
Q2FYD2   6 0.218182 -1.27278  0.943444
Q2FYA1   5 0.181818 -1.27278  0.943444
Q2FY21   6 0.218182 -1.27278  0.943444
Q2FZD3   6 0.218182 -1.27278  0.943444
Q2G1Z4   6 0.218182 -1.27278  0.943444
Q2G0S3   6 0.214286 -1.27278  0.943444
Q2FVQ3   6 0.214286 -1.27278  0.943444
Q2G2J4   6 0.214286 -1.27278  0.943444
Q2G2B8   5 0.178571 -1.27278  0.943444
Q2G0L5   6 0.214286 -1.27278  0.943444
Q2FW72   6 0.214286 -1.27278  0.943444
Q2FYT8   3 0.107143 -1.27278  0.943444
Q2FXM9   5 0.178571 -1.27278  0.943444
Q2G1Y0   5 0.178571 -1.27278  0.943444
Q2G2D0   5 0.178571 -1.27278  0.943444
Q2G2M2   6 0.214286 -1.27278  0.943444
Q2G1B7   6 0.214286 -1.27278  0.943444
Q2G1B8   6 0.214286 -1.27278  0.943444
Q2G0M6   6 0.214286 -1.27278  0.943444
Q2G1D8   6 0.210526 -1.27278  0.943444
Q2FV70   6 0.210526 -1.27278  0.943444
Q2FV72   5 0.175439 -1.27278  0.943444
Q2FVB2   5 0.175439 -1.27278  0.943444
Q2G122   3 0.105263 -1.27278  0.943444
Q2G1W2   6 0.206897 -1.27278  0.943444
Q2FWW1   6 0.206897 -1.27278  0.943444
Q2G1F4   6 0.206897 -1.27278  0.943444
Q2G093   6 0.206897 -1.27278  0.943444
Q2FXY7   6 0.206897 -1.27278  0.943444
Q2G1C6   6 0.206897 -1.27278  0.943444
Q2FZ20   6 0.206897 -1.27278  0.943444
O50581   6 0.20339 -1.27278  0.943444
Q2G1N1   5 0.169492 -1.27278  0.943444
Q2G188   6 0.2 -1.27278  0.943444
Q2G296   4 0.133333 -1.27278  0.943444
Q2G2E9   6 0.2 -1.27278  0.943444
Q2G294   6 0.2 -1.27278  0.943444
Q2FWJ5   5 0.166667 -1.27278  0.943444
Q2FW03   5 0.163934 -1.27278  0.943444
Q2G0N1   6 0.196721 -1.27278  0.943444
Q2FZJ0   6 0.196721 -1.27278  0.943444
Q2FYZ9   6 0.196721 -1.27278  0.943444
Q2FV74   4 0.131148 -1.27278  0.943444
Q2FXP7   6 0.196721 -1.27278  0.943444
Q2FXU1   5 0.163934 -1.27278  0.943444
Q2G1M8   6 0.196721 -1.27278  0.943444
Q2FXY4   6 0.196721 -1.27278  0.943444
Q2FZ94   6 0.193548 -1.27278  0.943444
Q2FYI0   6 0.190476 -1.27278  0.943444
Q2FXT9   6 0.190476 -1.27278  0.943444
Q2G0D2   6 0.1875 -1.27278  0.943444
Q2FYB7   5 0.15625 -1.27278  0.943444
Q2FVN8   6 0.1875 -1.27278  0.943444
Q2FZ49   6 0.1875 -1.27278  0.943444
Q2FUW6   2 0.0625 -1.27278  0.943444
Q2G1P7   6 0.1875 -1.27278  0.943444
Q2FW70   6 0.184615 -1.27278  0.943444
Q2G0W1   6 0.184615 -1.27278  0.943444
Q2G024   5 0.153846 -1.27278  0.943444
Q2G1G8   6 0.184615 -1.27278  0.943444
Q2G1R9   5 0.153846 -1.27278  0.943444
O06446   5 0.153846 -1.27278  0.943444
Q2G1C9   5 0.153846 -1.27278  0.943444
Q2FXV8   5 0.151515 -1.27278  0.943444
Q2G0P5   6 0.181818 -1.27278  0.943444
Q2FV64   6 0.179104 -1.27278  0.943444
Q2FV87   6 0.176471 -1.27278  0.943444
Q2G1K9   3 0.0869565 -1.27278  0.943444
Q2G266   5 0.144928 -1.27278  0.943444
Q59801   6 0.171429 -1.27278  0.943444
Q2FXH2   6 0.171429 -1.27278  0.943444
Q53727   4 0.112676 -1.27278  0.943444
Q2G2Q0   6 0.169014 -1.27278  0.943444
Q2FZD8   6 0.166667 -1.27278  0.943444
Q2FYS4   6 0.166667 -1.27278  0.943444
Q2G1G2   6 0.166667 -1.27278  0.943444
Q2FXV9   6 0.164384 -1.27278  0.943444
Q2G0L4   6 0.164384 -1.27278  0.943444
Q2FXR8   5 0.136986 -1.27278  0.943444
Q2FYJ0   6 0.164384 -1.27278  0.943444
Q2FZS8   5 0.135135 -1.27278  0.943444
Q2FXN9   6 0.157895 -1.27278  0.943444
Q2FYM1   6 0.157895 -1.27278  0.943444
Q2FVZ5   6 0.157895 -1.27278  0.943444
Q2FVL8   6 0.155844 -1.27278  0.943444
Q2FZ40   6 0.155844 -1.27278  0.943444
Q2FYH5   5 0.128205 -1.27278  0.943444
Q2FXB3   5 0.125 -1.27278  0.943444
Q2FYS9   5 0.121951 -1.27278  0.943444
Q2G1Q4   4 0.097561 -1.27278  0.943444
Q2FVC3   6 0.146341 -1.27278  0.943444
Q2G046   6 0.144578 -1.27278  0.943444
Q2FWU3   5 0.120482 -1.27278  0.943444
Q2FZ72   5 0.120482 -1.27278  0.943444
Q2FZ82   5 0.120482 -1.27278  0.943444
Q9F1K0   5 0.116279 -1.27278  0.943444
Q2FVV9   6 0.133333 -1.27278  0.943444
Q2FZT6   5 0.10989 -1.27278  0.943444
Q2FWU5   6 0.131868 -1.27278  0.943444
Q2FYC8   6 0.130435 -1.27278  0.943444
Q2FZK7   6 0.12766 -1.27278  0.943444
Q2G2C1   6 0.12766 -1.27278  0.943444
Q2FZT5   4 0.0824742 -1.27278  0.943444
Q2G0R8   5 0.102041 -1.27278  0.943444
Q2FW95   6 0.122449 -1.27278  0.943444
Q2G0N5   5 0.0980392 -1.27278  0.943444
P47768   6 0.115385 -1.27278  0.943444
Q2FXH4   6 0.114286 -1.27278  0.943444
Q2FVM1   6 0.114286 -1.27278  0.943444
```
