## Supplementary Data 3 for "Mining folded proteomes in the era of accurate structure prediction": PF00660.output

```
# cudaSaTabsearch LTYPE = T LORDER = F LSOLN = F
# QUERY ID = PF00660 
# DBFILE = ./tableaux.ascii.DB                                                             
Q2G0V6   0 0 -1.27278 0.943444
Q2G075   0 0 -1.27278 0.943444
Q2G083   0 0 -1.27278 0.943444
Q2FZN3   0 0 -1.27278 0.943444
Q2FY90   0 0 -1.27278 0.943444
Q2FX91   0 0 -1.27278 0.943444
Q2FX54   0 0 -1.27278 0.943444
Q2FYQ4   0 0 -1.27278 0.943444
Q2G284   0 0 -1.27278 0.943444
Q2G0S4   0 0 -1.27278 0.943444
Q2FWM3   0 0 -1.27278 0.943444
Q2FX81   0 0 -1.27278 0.943444
Q2FXC6   0 0 -1.27278 0.943444
Q2FWJ7   0 0 -1.27278 0.943444
Q2FYJ9   0 0 -1.27278 0.943444
Q2G2E6   0 0 -1.27278 0.943444
Q2FWV0   0 0 -1.27278 0.943444
Q2FZC3   0 0 -1.27278 0.943444
Q2FVH9   0 0 -1.27278 0.943444
Q2FXQ5   0 0 -1.27278 0.943444
Q2FZU4   0 0 -1.27278 0.943444
Q2FYF8   0 0 -1.27278 0.943444
Q2FUR4   0 0 -1.27278 0.943444
Q2FYI2   0 0 -1.27278 0.943444
Q2FYY2   0 0 -1.27278 0.943444
Q2FW58   0 0 -1.27278 0.943444
P0C7Z3   0 0 -1.27278 0.943444
Q2G0T2   0 0 -1.27278 0.943444
Q2G1G9   0 0 -1.27278 0.943444
Q2FVJ0   0 0 -1.27278 0.943444
Q2FZ80   0 0 -1.27278 0.943444
Q2G1R4   0 0 -1.27278 0.943444
Q2FW02   0 0 -1.27278 0.943444
Q2G1X3   0 0 -1.27278 0.943444
Q2FWW4   0 0 -1.27278 0.943444
Q2FZE1   0 0 -1.27278 0.943444
Q2FY31   0 0 -1.27278 0.943444
Q2G018   0 0 -1.27278 0.943444
Q2FZI0   0 0 -1.27278 0.943444
Q2FUZ7   0 0 -1.27278 0.943444
Q2G250   0 0 -1.27278 0.943444
Q2FWU8   0 0 -1.27278 0.943444
Q2FYX5   0 0 -1.27278 0.943444
Q2FZY2   0 0 -1.27278 0.943444
Q2FZX8   0 0 -1.27278 0.943444
Q2FUY8   0 0 -1.27278 0.943444
Q2FV73   0 0 -1.27278 0.943444
Q2G0C5   0 0 -1.27278 0.943444
Q2FZ52   0 0 -1.27278 0.943444
Q2FVK6   0 0 -1.27278 0.943444
Q2G0Z3   0 0 -1.27278 0.943444
Q2FZJ8   0 0 -1.27278 0.943444
Q2FY57   0 0 -1.27278 0.943444
Q2G0W3   0 0 -1.27278 0.943444
Q2G0I2   0 0 -1.27278 0.943444
Q2FYX1   0 0 -1.27278 0.943444
Q2G0H2   0 0 -1.27278 0.943444
Q2FWJ8   0 0 -1.27278 0.943444
Q2FWZ7   0 0 -1.27278 0.943444
Q2FV04   0 0 -1.27278 0.943444
Q2G0H6   0 0 -1.27278 0.943444
Q2G291   0 0 -1.27278 0.943444
Q2G1A7   0 0 -1.27278 0.943444
Q2FVS8   0 0 -1.27278 0.943444
Q2FZ26   0 0 -1.27278 0.943444
Q2FXJ3   0 0 -1.27278 0.943444
Q2G231   0 0 -1.27278 0.943444
Q2G2N0   0 0 -1.27278 0.943444
Q2G2I2   0 0 -1.27278 0.943444
Q2FYU3   0 0 -1.27278 0.943444
Q2FWY5   0 0 -1.27278 0.943444
Q2G2E3   0 0 -1.27278 0.943444
Q2FV09   0 0 -1.27278 0.943444
Q2FX72   0 0 -1.27278 0.943444
Q2FWA3   0 0 -1.27278 0.943444
Q2FWF2   0 0 -1.27278 0.943444
Q2G0E4   0 0 -1.27278 0.943444
Q2G251   0 0 -1.27278 0.943444
P0C818   0 0 -1.27278 0.943444
Q2FXQ2   0 0 -1.27278 0.943444
Q2FXD4   0 0 -1.27278 0.943444
Q2G014   0 0 -1.27278 0.943444
Q2FWI9   0 0 -1.27278 0.943444
Q2FX79   0 0 -1.27278 0.943444
Q2FVP7   0 0 -1.27278 0.943444
Q2FZN4   0 0 -1.27278 0.943444
Q2FWU6   0 0 -1.27278 0.943444
Q2G2Y1   0 0 -1.27278 0.943444
Q2FYF6   0 0 -1.27278 0.943444
Q2FXK0   0 0 -1.27278 0.943444
Q2FVI9   0 0 -1.27278 0.943444
Q2G246   0 0 -1.27278 0.943444
Q2G053   0 0 -1.27278 0.943444
Q2FWK8   0 0 -1.27278 0.943444
Q2FXL8   0 0 -1.27278 0.943444
Q2G0Q4   0 0 -1.27278 0.943444
Q2FVB7   0 0 -1.27278 0.943444
Q2FYD6   0 0 -1.27278 0.943444
Q2FXK9   0 0 -1.27278 0.943444
Q2FV78   0 0 -1.27278 0.943444
Q2FXG4   0 0 -1.27278 0.943444
Q2G0C8   0 0 -1.27278 0.943444
Q2FWU9   0 0 -1.27278 0.943444
Q2FUX2   0 0 -1.27278 0.943444
Q2FYI8   0 0 -1.27278 0.943444
Q2FXA1   0 0 -1.27278 0.943444
Q2FV49   0 0 -1.27278 0.943444
Q2G1S0   0 0 -1.27278 0.943444
Q2G0G0   0 0 -1.27278 0.943444
P0C805   0 0 -1.27278 0.943444
Q2FWV9   0 0 -1.27278 0.943444
Q2G152   0 0 -1.27278 0.943444
Q2FX48   0 0 -1.27278 0.943444
Q2FXS5   0 0 -1.27278 0.943444
Q2FWL4   0 0 -1.27278 0.943444
P0C7Y1   0 0 -1.27278 0.943444
Q2FXA2   0 0 -1.27278 0.943444
Q2FY96   0 0 -1.27278 0.943444
Q2FVJ3   0 0 -1.27278 0.943444
Q2FZ24   0 0 -1.27278 0.943444
Q2G1X4   0 0 -1.27278 0.943444
Q2FYM6   0 0 -1.27278 0.943444
Q2FWX6   0 0 -1.27278 0.943444
Q2G1D2   0 0 -1.27278 0.943444
Q2FWC0   0 0 -1.27278 0.943444
Q2FZG7   0 0 -1.27278 0.943444
Q2G2P1   0 0 -1.27278 0.943444
Q2G1M4   0 0 -1.27278 0.943444
Q2FX29   0 0 -1.27278 0.943444
Q2FUZ3   0 0 -1.27278 0.943444
Q2FVZ9   0 0 -1.27278 0.943444
Q2G2N3   0 0 -1.27278 0.943444
Q2G237   0 0 -1.27278 0.943444
Q2FXN5   0 0 -1.27278 0.943444
Q2FYP7   0 0 -1.27278 0.943444
Q2FWC8   0 0 -1.27278 0.943444
Q2G209   0 0 -1.27278 0.943444
Q2FXX7   0 0 -1.27278 0.943444
Q2FV05   0 0 -1.27278 0.943444
Q2FWM8   0 0 -1.27278 0.943444
Q2FV00   0 0 -1.27278 0.943444
Q2FZF2   0 0 -1.27278 0.943444
Q2FV80   0 0 -1.27278 0.943444
Q2FZZ7   0 0 -1.27278 0.943444
Q2FWH8   0 0 -1.27278 0.943444
Q2FVS5   0 0 -1.27278 0.943444
Q2FWY0   0 0 -1.27278 0.943444
Q2FZM3   0 0 -1.27278 0.943444
Q2FZW8   0 0 -1.27278 0.943444
Q2FVY7   0 0 -1.27278 0.943444
Q2FXJ1   0 0 -1.27278 0.943444
Q2G0T7   0 0 -1.27278 0.943444
Q2FW40   0 0 -1.27278 0.943444
Q2FYU9   0 0 -1.27278 0.943444
Q2FUR0   0 0 -1.27278 0.943444
Q2G215   0 0 -1.27278 0.943444
Q2G169   0 0 -1.27278 0.943444
Q2G034   0 0 -1.27278 0.943444
Q2FUV8   0 0 -1.27278 0.943444
Q2FW44   1 0.25 -1.27278 0.943444
Q2FYJ8   0 0 -1.27278 0.943444
Q2FVR6   1 0.25 -1.27278 0.943444
Q2G183   1 0.25 -1.27278 0.943444
Q2G0S1   1 0.25 -1.27278 0.943444
Q2FX83   0 0 -1.27278 0.943444
Q2FYF7   1 0.25 -1.27278 0.943444
Q2G166   0 0 -1.27278 0.943444
Q2FX20   1 0.25 -1.27278 0.943444
Q2G020   2 0.5 -1.27278 0.943444
Q2FVC0   0 0 -1.27278 0.943444
Q2FVD1   0 0 -1.27278 0.943444
Q2FWH1   2 0.5 -1.27278 0.943444
Q2FYX2   2 0.5 -1.27278 0.943444
Q2FZB5   0 0 -1.27278 0.943444
Q2G0G8   2 0.5 -1.27278 0.943444
P0A0I4   0 0 -1.27278 0.943444
Q2G2C6   0 0 -1.27278 0.943444
Q2FVB1   2 0.5 -1.27278 0.943444
Q2FYN1   1 0.25 -1.27278 0.943444
Q2FV79   2 0.5 -1.27278 0.943444
Q2FVU9   2 0.5 -1.27278 0.943444
Q2G0W5   2 0.5 -1.27278 0.943444
Q2FW60   2 0.5 -1.27278 0.943444
Q2G269   2 0.5 -1.27278 0.943444
Q2FZS1   2 0.5 -1.27278 0.943444
Q2G1Y3   2 0.5 -1.27278 0.943444
Q2FWA4   0 0 -1.27278 0.943444
Q2G0C0   0 0 -1.27278 0.943444
Q2G2J6   0 0 -1.27278 0.943444
Q2G1R2   2 0.5 -1.27278 0.943444
Q2FXY8   2 0.5 -1.27278 0.943444
Q2FYL2   2 0.5 -1.27278 0.943444
Q2FYS3   0 0 -1.27278 0.943444
Q2FXS0   2 0.5 -1.27278 0.943444
Q2FWA7   0 0 -1.27278 0.943444
Q2FWV8   0 0 -1.27278 0.943444
Q2G279   2 0.5 -1.27278 0.943444
Q2FYB5   0 0 -1.27278 0.943444
Q2G175   2 0.5 -1.27278 0.943444
Q2FZ07   1 0.25 -1.27278 0.943444
Q2FVG7   2 0.5 -1.27278 0.943444
Q2G2P3   2 0.5 -1.27278 0.943444
Q2FZA3   2 0.5 -1.27278 0.943444
Q2FYE1   0 0 -1.27278 0.943444
Q2G2F8   0 0 -1.27278 0.943444
Q2FWS8   0 0 -1.27278 0.943444
Q2FXD8   2 0.5 -1.27278 0.943444
Q2FX46   2 0.5 -1.27278 0.943444
Q2FYB4   2 0.5 -1.27278 0.943444
Q2FYC0   2 0.5 -1.27278 0.943444
Q2FUY5   1 0.25 -1.27278 0.943444
Q2FYF2   0 0 -1.27278 0.943444
Q2G0R4   0 0 -1.27278 0.943444
Q2G1L1   1 0.25 -1.27278 0.943444
Q2FYB0   0 0 -1.27278 0.943444
Q2FWW5   2 0.5 -1.27278 0.943444
Q2FX04   2 0.5 -1.27278 0.943444
Q2FV33   2 0.5 -1.27278 0.943444
Q2FUX6   2 0.5 -1.27278 0.943444
Q2FVP5   0 0 -1.27278 0.943444
Q2G0W7   2 0.5 -1.27278 0.943444
Q2FXV1   2 0.5 -1.27278 0.943444
Q2G096   2 0.5 -1.27278 0.943444
Q2FV68   1 0.25 -1.27278 0.943444
Q2FVY6   2 0.5 -1.27278 0.943444
Q2FYY0   2 0.5 -1.27278 0.943444
Q2G005   2 0.5 -1.27278 0.943444
Q2G2B4   2 0.5 -1.27278 0.943444
Q2FVZ7   2 0.5 -1.27278 0.943444
Q2FW55   2 0.5 -1.27278 0.943444
Q2FV92   1 0.25 -1.27278 0.943444
Q2FYV9   2 0.5 -1.27278 0.943444
Q2FW74   1 0.25 -1.27278 0.943444
Q2FVK9   2 0.5 -1.27278 0.943444
Q2FZA4   2 0.5 -1.27278 0.943444
Q2FV25   0 0 -1.27278 0.943444
Q2FYG8   2 0.5 -1.27278 0.943444
Q2G216   0 0 -1.27278 0.943444
Q2FZ69   0 0 -1.27278 0.943444
Q2FV97   2 0.5 -1.27278 0.943444
Q2FZ95   0 0 -1.27278 0.943444
Q2FZN8   1 0.25 -1.27278 0.943444
Q2FZG2   1 0.25 -1.27278 0.943444
Q2G259   2 0.5 -1.27278 0.943444
Q2FYB6   0 0 -1.27278 0.943444
Q2FZD1   2 0.5 -1.27278 0.943444
Q2FYT6   2 0.5 -1.27278 0.943444
Q2G0Y2   2 0.5 -1.27278 0.943444
Q2FWZ1   1 0.25 -1.27278 0.943444
Q2FVC8   2 0.5 -1.27278 0.943444
Q2G2H1   2 0.5 -1.27278 0.943444
Q2FY47   2 0.5 -1.27278 0.943444
Q2FX78   2 0.5 -1.27278 0.943444
Q2FX47   0 0 -1.27278 0.943444
Q2FZA7   2 0.5 -1.27278 0.943444
Q2FV32   2 0.5 -1.27278 0.943444
Q2FYE6   0 0 -1.27278 0.943444
Q2FZ41   0 0 -1.27278 0.943444
Q2FYG3   0 0 -1.27278 0.943444
Q2FX01   0 0 -1.27278 0.943444
Q2FXU6   0 0 -1.27278 0.943444
Q2FYL7   2 0.5 -1.27278 0.943444
Q2FWQ3   2 0.5 -1.27278 0.943444
Q2FZY9   2 0.5 -1.27278 0.943444
Q2FV50   2 0.5 -1.27278 0.943444
Q2FUY7   0 0 -1.27278 0.943444
Q2FXP6   2 0.5 -1.27278 0.943444
Q2G1S9   2 0.5 -1.27278 0.943444
Q2FX18   2 0.5 -1.27278 0.943444
Q2FYU0   0 0 -1.27278 0.943444
Q2FXZ7   3 0.666667 -1.27278 0.943444
Q2G051   4 0.888889 -1.27278 0.943444
Q2FWS3   2 0.444444 -1.27278 0.943444
Q2FW14   4 0.888889 -1.27278 0.943444
Q2FYD7   1 0.222222 -1.27278 0.943444
Q9RQP8   2 0.444444 -1.27278 0.943444
Q2FZK2   4 0.888889 -1.27278 0.943444
Q2FWI7   1 0.222222 -1.27278 0.943444
Q2G182   2 0.444444 -1.27278 0.943444
Q2FYT7   1 0.222222 -1.27278 0.943444
Q2FV46   4 0.888889 -1.27278 0.943444
Q2FY58   2 0.444444 -1.27278 0.943444
Q2FX06   2 0.444444 -1.27278 0.943444
Q2FZH0   4 0.888889 -1.27278 0.943444
Q2FUZ4   0 0 -1.27278 0.943444
Q2G102   4 0.888889 -1.27278 0.943444
Q2G1R8   6 1.33333 0.903563 0.161558
Q2G2J1   3 0.666667 -1.27278 0.943444
Q2FX71   2 0.444444 -1.27278 0.943444
Q2FUZ5   0 0 -1.27278 0.943444
Q2FYP5   0 0 -1.27278 0.943444
Q2G048   0 0 -1.27278 0.943444
Q2FUQ0   4 0.888889 -1.27278 0.943444
Q2FWS7   0 0 -1.27278 0.943444
Q2FV65   0 0 -1.27278 0.943444
Q2G125   2 0.444444 -1.27278 0.943444
Q2FYT2   0 0 -1.27278 0.943444
Q2FVH7   1 0.222222 -1.27278 0.943444
Q2G127   2 0.444444 -1.27278 0.943444
Q2FYI5   1 0.222222 -1.27278 0.943444
Q2FYX4   0 0 -1.27278 0.943444
Q2G0M3   0 0 -1.27278 0.943444
Q2FW87   4 0.888889 -1.27278 0.943444
Q2G211   0 0 -1.27278 0.943444
Q2FXR5   0 0 -1.27278 0.943444
Q2FWR5   2 0.444444 -1.27278 0.943444
Q2FYD5   2 0.444444 -1.27278 0.943444
Q2FY94   1 0.222222 -1.27278 0.943444
Q2G2W8   2 0.444444 -1.27278 0.943444
Q2FZL9   0 0 -1.27278 0.943444
Q2FYT9   3 0.666667 -1.27278 0.943444
Q2FX44   3 0.666667 -1.27278 0.943444
Q2FXB2   0 0 -1.27278 0.943444
Q2FVF6   4 0.888889 -1.27278 0.943444
Q2G2F6   2 0.444444 -1.27278 0.943444
Q2G2C3   2 0.444444 -1.27278 0.943444
Q2FYA5   4 0.888889 -1.27278 0.943444
Q2FYB1   2 0.444444 -1.27278 0.943444
Q2G011   4 0.888889 -1.27278 0.943444
Q2FV29   0 0 -1.27278 0.943444
Q2FVW1   4 0.888889 -1.27278 0.943444
Q2FYA4   3 0.666667 -1.27278 0.943444
Q2FY26   6 1.33333 0.903563 0.161558
Q2FXC1   2 0.444444 -1.27278 0.943444
Q2G2T0   4 0.888889 -1.27278 0.943444
Q2FY62   2 0.444444 -1.27278 0.943444
Q2G2K4   2 0.444444 -1.27278 0.943444
Q2FW65   4 0.888889 -1.27278 0.943444
Q2FY05   0 0 -1.27278 0.943444
Q2FV96   0 0 -1.27278 0.943444
Q2G1S7   2 0.444444 -1.27278 0.943444
Q2FWS9   4 0.888889 -1.27278 0.943444
Q2G180   3 0.666667 -1.27278 0.943444
Q2G0L6   3 0.666667 -1.27278 0.943444
Q2G189   2 0.444444 -1.27278 0.943444
Q2FYD9   0 0 -1.27278 0.943444
Q2FWM6   0 0 -1.27278 0.943444
Q2FXA6   2 0.444444 -1.27278 0.943444
Q2G0U8   2 0.444444 -1.27278 0.943444
Q2FXD9   1 0.222222 -1.27278 0.943444
Q2FWF9   0 0 -1.27278 0.943444
Q2FXS3   2 0.444444 -1.27278 0.943444
Q2FXX6   4 0.888889 -1.27278 0.943444
Q2FWU2   3 0.666667 -1.27278 0.943444
Q2FXD5   4 0.888889 -1.27278 0.943444
Q2FZK8   0 0 -1.27278 0.943444
Q2FV15   2 0.444444 -1.27278 0.943444
Q2FZZ5   0 0 -1.27278 0.943444
Q2FW48   3 0.666667 -1.27278 0.943444
Q2FYB3   0 0 -1.27278 0.943444
Q2FWT5   4 0.888889 -1.27278 0.943444
Q2FVH4   0 0 -1.27278 0.943444
Q2FWP4   3 0.666667 -1.27278 0.943444
Q2FYX9   4 0.888889 -1.27278 0.943444
Q2G1U7   1 0.222222 -1.27278 0.943444
Q2FXY6   4 0.888889 -1.27278 0.943444
Q2FYT1   0 0 -1.27278 0.943444
Q2G244   2 0.444444 -1.27278 0.943444
Q2FX30   0 0 -1.27278 0.943444
Q2FVZ3   4 0.888889 -1.27278 0.943444
Q2FWP5   0 0 -1.27278 0.943444
Q2FX41   2 0.444444 -1.27278 0.943444
Q2G2R5   4 0.888889 -1.27278 0.943444
Q2G2S3   5 1 0.903563 0.161558
Q2G004   4 0.8 -1.27278 0.943444
Q2FWV1   3 0.6 -1.27278 0.943444
Q2G003   8 1.6 0.903563 0.161558
Q2FZV3   3 0.6 -1.27278 0.943444
Q2G026   4 0.8 -1.27278 0.943444
Q2FXG7   1 0.2 -1.27278 0.943444
Q2FYL8   2 0.4 -1.27278 0.943444
Q2FZB6   1 0.2 -1.27278 0.943444
Q2FZE4   8 1.6 0.903563 0.161558
Q2FX11   4 0.8 -1.27278 0.943444
Q2G0Y3   3 0.6 -1.27278 0.943444
Q2FZW7   0 0 -1.27278 0.943444
Q2FX21   0 0 -1.27278 0.943444
Q2G092   0 0 -1.27278 0.943444
Q2FZB7   4 0.8 -1.27278 0.943444
Q2G0J9   0 0 -1.27278 0.943444
Q2G1X2   4 0.8 -1.27278 0.943444
Q2FZD6   1 0.2 -1.27278 0.943444
Q2FW67   6 1.2 0.903563 0.161558
Q2G111   7 1.4 0.903563 0.161558
Q2G2Y4   0 0 -1.27278 0.943444
Q2FY38   1 0.2 -1.27278 0.943444
Q2FWJ0   6 1.2 0.903563 0.161558
Q2G2T5   3 0.6 -1.27278 0.943444
Q2FVG6   0 0 -1.27278 0.943444
Q2G1V8   5 1 0.903563 0.161558
Q2G1L0   1 0.2 -1.27278 0.943444
Q2FXD6   5 1 0.903563 0.161558
P0C948   3 0.6 -1.27278 0.943444
Q2G1M2   5 1 0.903563 0.161558
Q2FVW8   3 0.6 -1.27278 0.943444
Q2FX24   5 1 0.903563 0.161558
Q2FWS4   0 0 -1.27278 0.943444
Q2FYQ3   3 0.6 -1.27278 0.943444
Q2G254   6 1.2 0.903563 0.161558
Q2FWB4   4 0.8 -1.27278 0.943444
Q2FUP8   3 0.6 -1.27278 0.943444
Q2FZC2   4 0.8 -1.27278 0.943444
Q2FYE4   0 0 -1.27278 0.943444
Q2FWS2   2 0.4 -1.27278 0.943444
Q2FY03   7 1.4 0.903563 0.161558
Q2FVS6   6 1.2 0.903563 0.161558
Q2FXV2   2 0.4 -1.27278 0.943444
Q2G2L6   4 0.8 -1.27278 0.943444
Q2G2I5   2 0.4 -1.27278 0.943444
Q2FYA2   0 0 -1.27278 0.943444
Q2FWV7   4 0.8 -1.27278 0.943444
Q2FXE7   6 1.2 0.903563 0.161558
Q2G0J6   2 0.4 -1.27278 0.943444
Q2FUU4   0 0 -1.27278 0.943444
Q2FVJ4   6 1.2 0.903563 0.161558
Q2FZM9   4 0.8 -1.27278 0.943444
Q2FZ51   5 1 0.903563 0.161558
Q2FY22   0 0 -1.27278 0.943444
Q2G2Q1   4 0.8 -1.27278 0.943444
Q2G109   3 0.6 -1.27278 0.943444
Q2G1D6   4 0.8 -1.27278 0.943444
Q2FVC9   2 0.4 -1.27278 0.943444
Q2G2R6   0 0 -1.27278 0.943444
Q2FZ85   8 1.6 0.903563 0.161558
Q2FVK4   0 0 -1.27278 0.943444
Q2G1V9   2 0.4 -1.27278 0.943444
Q2G2H6   3 0.6 -1.27278 0.943444
Q2FWS6   0 0 -1.27278 0.943444
Q2FZW4   5 1 0.903563 0.161558
Q2G1M3   6 1.2 0.903563 0.161558
Q2G1M0   0 0 -1.27278 0.943444
Q2G1Y9   1 0.2 -1.27278 0.943444
Q2FX45   0 0 -1.27278 0.943444
Q2FWP8   4 0.8 -1.27278 0.943444
Q2FYP4   6 1.2 0.903563 0.161558
Q2FYL1   8 1.6 0.903563 0.161558
Q2G1L4   4 0.8 -1.27278 0.943444
Q2FUQ7   3 0.6 -1.27278 0.943444
Q2G247   0 0 -1.27278 0.943444
Q2FVV0   3 0.6 -1.27278 0.943444
Q2FYU6   0 0 -1.27278 0.943444
Q2G2N6   7 1.4 0.903563 0.161558
Q2FXC9   6 1.2 0.903563 0.161558
Q2FX42   5 1 0.903563 0.161558
Q2FX26   2 0.4 -1.27278 0.943444
Q2FWF3   1 0.2 -1.27278 0.943444
Q2FZY1   6 1.2 0.903563 0.161558
Q2FW15   0 0 -1.27278 0.943444
P0A0G2   2 0.363636 -1.27278 0.943444
Q2G2G5   6 1.09091 0.903563 0.161558
Q2FY39   9 1.63636 0.903563 0.161558
Q2G0B5   1 0.181818 -1.27278 0.943444
Q2FZI1   0 0 -1.27278 0.943444
Q2FUQ6   5 0.909091 -1.27278 0.943444
Q2FVR5   6 1.09091 0.903563 0.161558
Q2G2W6   5 0.909091 -1.27278 0.943444
Q2FZR8   6 1.09091 0.903563 0.161558
Q2FVY8   0 0 -1.27278 0.943444
Q2FZ60   0 0 -1.27278 0.943444
Q2FV82   8 1.45455 0.903563 0.161558
Q2FX23   9 1.63636 0.903563 0.161558
Q2G1G3   6 1.09091 0.903563 0.161558
P68805   1 0.181818 -1.27278 0.943444
Q2FVL0   0 0 -1.27278 0.943444
Q2G2J0   1 0.181818 -1.27278 0.943444
Q2FZF1   0 0 -1.27278 0.943444
Q2FXU9   2 0.363636 -1.27278 0.943444
Q2G1A2   0 0 -1.27278 0.943444
Q2G1C3   7 1.27273 0.903563 0.161558
Q2G1D4   7 1.27273 0.903563 0.161558
Q2G0A8   6 1.09091 0.903563 0.161558
Q2FVC7   1 0.181818 -1.27278 0.943444
Q2G133   5 0.909091 -1.27278 0.943444
Q2FY86   0 0 -1.27278 0.943444
Q2FX92   2 0.363636 -1.27278 0.943444
Q2FW47   2 0.363636 -1.27278 0.943444
Q2G1T9   3 0.545455 -1.27278 0.943444
Q2FVU8   3 0.545455 -1.27278 0.943444
Q2FVD7   0 0 -1.27278 0.943444
Q2FX55   2 0.363636 -1.27278 0.943444
Q2FVD3   2 0.363636 -1.27278 0.943444
Q2G2B5   4 0.727273 -1.27278 0.943444
Q2FWV6   8 1.45455 0.903563 0.161558
Q2FW29   0 0 -1.27278 0.943444
Q2G0W6   1 0.181818 -1.27278 0.943444
Q2FVD2   6 1.09091 0.903563 0.161558
Q2FWR8   0 0 -1.27278 0.943444
Q2FXA0   7 1.27273 0.903563 0.161558
Q2FZB4   5 0.909091 -1.27278 0.943444
Q2FX37   0 0 -1.27278 0.943444
Q2FX13   4 0.727273 -1.27278 0.943444
Q2FWD8   0 0 -1.27278 0.943444
Q2G108   2 0.363636 -1.27278 0.943444
Q2G2V4   5 0.909091 -1.27278 0.943444
Q2FZW2   2 0.363636 -1.27278 0.943444
Q2FYY4   4 0.727273 -1.27278 0.943444
Q2FYB8   1 0.181818 -1.27278 0.943444
Q2FWC2   10 1.81818 0.903563 0.161558
Q2FYE8   2 0.363636 -1.27278 0.943444
Q2FXK5   1 0.181818 -1.27278 0.943444
Q2FWT0   7 1.27273 0.903563 0.161558
Q2FW19   2 0.363636 -1.27278 0.943444
Q2G100   6 1.09091 0.903563 0.161558
Q2FYY3   6 1.09091 0.903563 0.161558
Q2FZ01   4 0.727273 -1.27278 0.943444
Q2FYY1   5 0.909091 -1.27278 0.943444
Q2G103   2 0.363636 -1.27278 0.943444
Q2FV12   8 1.45455 0.903563 0.161558
Q2FWQ1   3 0.545455 -1.27278 0.943444
Q2FYY5   6 1.09091 0.903563 0.161558
Q2G207   5 0.909091 -1.27278 0.943444
Q2G1Y8   0 0 -1.27278 0.943444
Q2FWZ8   8 1.45455 0.903563 0.161558
Q2G0Z8   3 0.545455 -1.27278 0.943444
Q2G2F7   4 0.727273 -1.27278 0.943444
Q2FYH9   8 1.45455 0.903563 0.161558
Q2FWB7   9 1.63636 0.903563 0.161558
Q2FYN2   0 0 -1.27278 0.943444
Q2FVQ6   6 1 0.903563 0.161558
Q2FWX3   3 0.5 -1.27278 0.943444
Q2G187   1 0.166667 -1.27278 0.943444
Q2FW05   9 1.5 0.903563 0.161558
Q2FYC3   8 1.33333 0.903563 0.161558
Q2FZJ2   0 0 -1.27278 0.943444
Q2G0D6   11 1.83333 0.903563 0.161558
Q2FWP7   10 1.66667 0.903563 0.161558
Q2FX31   1 0.166667 -1.27278 0.943444
Q2FVZ6   6 1 0.903563 0.161558
Q2G2A2   8 1.33333 0.903563 0.161558
Q2FWQ8   0 0 -1.27278 0.943444
Q2FVM9   7 1.16667 0.903563 0.161558
Q2FYD1   2 0.333333 -1.27278 0.943444
Q2FYN3   5 0.833333 -1.27278 0.943444
Q2FYI3   10 1.66667 0.903563 0.161558
Q2G022   0 0 -1.27278 0.943444
Q2G1Q3   8 1.33333 0.903563 0.161558
Q2FX58   3 0.5 -1.27278 0.943444
Q2G2V1   0 0 -1.27278 0.943444
Q2FVV5   8 1.33333 0.903563 0.161558
Q2FZC0   5 0.833333 -1.27278 0.943444
Q2FV63   2 0.333333 -1.27278 0.943444
Q2FWG9   5 0.833333 -1.27278 0.943444
Q2FZA5   5 0.833333 -1.27278 0.943444
Q2FX60   4 0.666667 -1.27278 0.943444
Q2G2I8   0 0 -1.27278 0.943444
Q2G2Y5   1 0.166667 -1.27278 0.943444
Q2G2Y2   11 1.83333 0.903563 0.161558
Q2FWA6   7 1.16667 0.903563 0.161558
Q2FWL8   1 0.166667 -1.27278 0.943444
Q2FY95   4 0.666667 -1.27278 0.943444
Q2FYC5   7 1.16667 0.903563 0.161558
Q2FV43   6 1 0.903563 0.161558
Q2FVU0   2 0.333333 -1.27278 0.943444
Q2FZG5   7 1.16667 0.903563 0.161558
Q2G2H9   6 1 0.903563 0.161558
Q2G1D1   0 0 -1.27278 0.943444
Q2FWU7   0 0 -1.27278 0.943444
P60647   4 0.666667 -1.27278 0.943444
Q2FUR7   8 1.33333 0.903563 0.161558
Q2FWQ2   0 0 -1.27278 0.943444
Q2G2M4   8 1.33333 0.903563 0.161558
Q2G104   6 1 0.903563 0.161558
Q2FX76   3 0.5 -1.27278 0.943444
Q2G2Q4   1 0.166667 -1.27278 0.943444
Q2FXQ1   6 1 0.903563 0.161558
Q2FX80   6 1 0.903563 0.161558
Q2FZN6   0 0 -1.27278 0.943444
Q2G009   0 0 -1.27278 0.943444
Q2G021   10 1.66667 0.903563 0.161558
Q2FWH0   2 0.333333 -1.27278 0.943444
Q2FXQ0   4 0.666667 -1.27278 0.943444
Q2FX64   4 0.666667 -1.27278 0.943444
Q2FY98   5 0.833333 -1.27278 0.943444
Q2FWK5   2 0.333333 -1.27278 0.943444
Q2FYK1   3 0.5 -1.27278 0.943444
Q2FXF0   4 0.666667 -1.27278 0.943444
Q2FY70   2 0.333333 -1.27278 0.943444
Q2G114   4 0.666667 -1.27278 0.943444
Q2FX38   6 1 0.903563 0.161558
Q2FUP9   5 0.833333 -1.27278 0.943444
Q2FVV3   6 1 0.903563 0.161558
Q2G113   2 0.333333 -1.27278 0.943444
Q2FWB2   0 0 -1.27278 0.943444
Q2FWT6   7 1.16667 0.903563 0.161558
Q2FW28   0 0 -1.27278 0.943444
Q2FUQ9   0 0 -1.27278 0.943444
Q2FY00   1 0.166667 -1.27278 0.943444
Q2G040   5 0.833333 -1.27278 0.943444
Q2FX35   0 0 -1.27278 0.943444
Q2FYW9   0 0 -1.27278 0.943444
Q2G2N8   6 0.923077 -1.27278 0.943444
Q2G1V7   9 1.38462 0.903563 0.161558
Q2G0C3   7 1.07692 0.903563 0.161558
Q2FVW0   6 0.923077 -1.27278 0.943444
Q2FUS4   5 0.769231 -1.27278 0.943444
Q2FVP6   8 1.23077 0.903563 0.161558
Q2FZK1   11 1.69231 0.903563 0.161558
Q2FXY2   3 0.461538 -1.27278 0.943444
Q2FYX3   5 0.769231 -1.27278 0.943444
Q2FZ86   1 0.153846 -1.27278 0.943444
Q2FUV7   9 1.38462 0.903563 0.161558
Q2FX70   0 0 -1.27278 0.943444
Q2G1Y1   7 1.07692 0.903563 0.161558
Q2FVT9   9 1.38462 0.903563 0.161558
Q2G2K3   7 1.07692 0.903563 0.161558
P72358   6 0.923077 -1.27278 0.943444
Q2G192   10 1.53846 0.903563 0.161558
Q2FYX6   0 0 -1.27278 0.943444
Q2FXW0   7 1.07692 0.903563 0.161558
Q2G202   11 1.69231 0.903563 0.161558
Q2FYW7   0 0 -1.27278 0.943444
Q2G2M0   0 0 -1.27278 0.943444
Q2FXT7   0 0 -1.27278 0.943444
Q2FX59   0 0 -1.27278 0.943444
Q2G0X2   5 0.769231 -1.27278 0.943444
Q2FWR6   0 0 -1.27278 0.943444
Q2FW22   2 0.307692 -1.27278 0.943444
Q2FZH4   3 0.461538 -1.27278 0.943444
Q2FYZ1   0 0 -1.27278 0.943444
Q2G2W7   6 0.923077 -1.27278 0.943444
Q2G2I4   4 0.615385 -1.27278 0.943444
Q2FZP5   2 0.307692 -1.27278 0.943444
Q2FWQ7   1 0.153846 -1.27278 0.943444
Q2G1W9   0 0 -1.27278 0.943444
Q2FWF7   0 0 -1.27278 0.943444
Q2FYM9   2 0.307692 -1.27278 0.943444
Q2FXV0   6 0.923077 -1.27278 0.943444
Q2FWW2   1 0.153846 -1.27278 0.943444
Q2FVS2   8 1.23077 0.903563 0.161558
Q2G007   9 1.38462 0.903563 0.161558
Q2FYA7   2 0.307692 -1.27278 0.943444
Q2G0K0   1 0.153846 -1.27278 0.943444
Q2FXS9   2 0.307692 -1.27278 0.943444
Q2G249   0 0 -1.27278 0.943444
Q2G008   0 0 -1.27278 0.943444
Q2FZD5   9 1.38462 0.903563 0.161558
Q2FZG0   4 0.615385 -1.27278 0.943444
Q2FX28   4 0.615385 -1.27278 0.943444
Q2FXI4   0 0 -1.27278 0.943444
Q2G176   7 1.07692 0.903563 0.161558
Q2G116   0 0 -1.27278 0.943444
Q2FXF2   8 1.23077 0.903563 0.161558
Q2G260   2 0.307692 -1.27278 0.943444
Q2G213   4 0.615385 -1.27278 0.943444
Q2G173   7 1.07692 0.903563 0.161558
Q2FV71   2 0.307692 -1.27278 0.943444
Q2FWY8   1 0.153846 -1.27278 0.943444
Q2FWN3   0 0 -1.27278 0.943444
Q2FYD4   2 0.307692 -1.27278 0.943444
Q2FVQ2   3 0.461538 -1.27278 0.943444
Q2FVK0   7 1.07692 0.903563 0.161558
Q2G285   4 0.615385 -1.27278 0.943444
Q2FZH6   4 0.615385 -1.27278 0.943444
Q2FZX1   13 2 3.07991 0.0107511
Q2FZ83   2 0.307692 -1.27278 0.943444
Q2G0S9   1 0.153846 -1.27278 0.943444
Q2FZH7   7 1.07692 0.903563 0.161558
Q2FZT3   9 1.38462 0.903563 0.161558
Q2FX57   3 0.428571 -1.27278 0.943444
Q2G0B9   2 0.285714 -1.27278 0.943444
Q2FY28   2 0.285714 -1.27278 0.943444
Q2G0R5   3 0.428571 -1.27278 0.943444
Q2FZG8   1 0.142857 -1.27278 0.943444
Q2G1X1   0 0 -1.27278 0.943444
Q2FX93   9 1.28571 0.903563 0.161558
Q2FYU5   5 0.714286 -1.27278 0.943444
Q2FWR9   4 0.571429 -1.27278 0.943444
Q2FWS0   3 0.428571 -1.27278 0.943444
Q2G0P4   7 1 0.903563 0.161558
Q2FX50   6 0.857143 -1.27278 0.943444
Q2FZV0   2 0.285714 -1.27278 0.943444
Q2G0S5   0 0 -1.27278 0.943444
Q2FY25   12 1.71429 0.903563 0.161558
Q2FXG6   10 1.42857 0.903563 0.161558
Q2FZJ7   0 0 -1.27278 0.943444
Q2G0U7   2 0.285714 -1.27278 0.943444
Q2FZV2   8 1.14286 0.903563 0.161558
Q2FWT8   3 0.428571 -1.27278 0.943444
Q2G0D1   7 1 0.903563 0.161558
Q2FVW5   5 0.714286 -1.27278 0.943444
Q2FY97   10 1.42857 0.903563 0.161558
Q2FXF3   2 0.285714 -1.27278 0.943444
Q2G063   7 1 0.903563 0.161558
Q2G0U5   6 0.857143 -1.27278 0.943444
Q2G2B1   6 0.857143 -1.27278 0.943444
Q2FVE3   10 1.42857 0.903563 0.161558
Q2FZW1   2 0.285714 -1.27278 0.943444
Q2FYK2   2 0.285714 -1.27278 0.943444
Q2FXW2   0 0 -1.27278 0.943444
Q9F0R1   7 1 0.903563 0.161558
Q2FZG3   10 1.42857 0.903563 0.161558
Q2G2K0   5 0.714286 -1.27278 0.943444
Q2FVN4   0 0 -1.27278 0.943444
Q2FYV0   0 0 -1.27278 0.943444
Q2G0A5   5 0.714286 -1.27278 0.943444
Q2FZ03   4 0.571429 -1.27278 0.943444
Q2G1I8   0 0 -1.27278 0.943444
Q2FYX8   2 0.285714 -1.27278 0.943444
Q2FV18   8 1.14286 0.903563 0.161558
Q2FYI7   0 0 -1.27278 0.943444
Q2G0K1   1 0.142857 -1.27278 0.943444
Q2G2U9   6 0.857143 -1.27278 0.943444
Q2FW31   1 0.142857 -1.27278 0.943444
Q2FVB5   7 1 0.903563 0.161558
Q2FVI8   5 0.714286 -1.27278 0.943444
Q2FZT0   1 0.142857 -1.27278 0.943444
P48860   6 0.857143 -1.27278 0.943444
Q2FYC1   3 0.428571 -1.27278 0.943444
Q2G286   2 0.285714 -1.27278 0.943444
Q2FXD3   1 0.142857 -1.27278 0.943444
Q2G027   9 1.28571 0.903563 0.161558
Q2G0T4   2 0.285714 -1.27278 0.943444
Q2FZJ5   7 1 0.903563 0.161558
Q2FW10   0 0 -1.27278 0.943444
Q2FY91   8 1.14286 0.903563 0.161558
Q2FVP0   2 0.285714 -1.27278 0.943444
P60070   3 0.428571 -1.27278 0.943444
Q2FWU1   8 1.14286 0.903563 0.161558
Q2FYA3   2 0.285714 -1.27278 0.943444
Q2G0V8   11 1.57143 0.903563 0.161558
Q2G0Z2   4 0.571429 -1.27278 0.943444
Q2FZ47   9 1.28571 0.903563 0.161558
Q2G0V9   9 1.28571 0.903563 0.161558
Q2FZE2   2 0.285714 -1.27278 0.943444
Q2FWB0   6 0.857143 -1.27278 0.943444
Q2G1J1   10 1.42857 0.903563 0.161558
Q2FYQ1   12 1.71429 0.903563 0.161558
Q2FZ45   4 0.571429 -1.27278 0.943444
Q2FYW5   8 1.14286 0.903563 0.161558
Q2G1A0   10 1.42857 0.903563 0.161558
Q2FZB9   9 1.28571 0.903563 0.161558
Q2FZX2   1 0.142857 -1.27278 0.943444
Q2FZY4   8 1.14286 0.903563 0.161558
Q2FW56   7 1 0.903563 0.161558
P0A0G6   4 0.571429 -1.27278 0.943444
Q2FW80   6 0.857143 -1.27278 0.943444
Q2G2S4   0 0 -1.27278 0.943444
Q2G2H0   2 0.285714 -1.27278 0.943444
Q2G2E1   7 1 0.903563 0.161558
Q2G0I5   4 0.571429 -1.27278 0.943444
Q2FWW6   4 0.571429 -1.27278 0.943444
Q2G112   0 0 -1.27278 0.943444
Q2G214   6 0.857143 -1.27278 0.943444
Q2FYG2   3 0.428571 -1.27278 0.943444
Q2G0J5   11 1.57143 0.903563 0.161558
Q2FX27   1 0.142857 -1.27278 0.943444
Q2FWV5   3 0.428571 -1.27278 0.943444
Q2FX40   3 0.428571 -1.27278 0.943444
Q2FZM5   9 1.28571 0.903563 0.161558
Q2FXH8   8 1.14286 0.903563 0.161558
Q2FWS5   11 1.57143 0.903563 0.161558
Q2FW13   2 0.266667 -1.27278 0.943444
Q2FY93   11 1.46667 0.903563 0.161558
Q2FZM8   4 0.533333 -1.27278 0.943444
Q2FZV4   2 0.266667 -1.27278 0.943444
Q2FVD4   7 0.933333 -1.27278 0.943444
Q2G0J3   8 1.06667 0.903563 0.161558
Q2FX61   1 0.133333 -1.27278 0.943444
Q2FVD6   2 0.266667 -1.27278 0.943444
Q2FYY7   7 0.933333 -1.27278 0.943444
Q2G0W0   3 0.4 -1.27278 0.943444
Q2FXF7   10 1.33333 0.903563 0.161558
Q2G191   11 1.46667 0.903563 0.161558
Q2FYT5   4 0.533333 -1.27278 0.943444
Q2G1P0   5 0.666667 -1.27278 0.943444
Q2FVF8   2 0.266667 -1.27278 0.943444
Q2G0Y1   11 1.46667 0.903563 0.161558
Q2FZD2   4 0.533333 -1.27278 0.943444
Q2FZ59   1 0.133333 -1.27278 0.943444
Q2G2G1   12 1.6 0.903563 0.161558
Q2G0F9   0 0 -1.27278 0.943444
Q2G1J2   2 0.266667 -1.27278 0.943444
Q2G0Q6   4 0.533333 -1.27278 0.943444
Q2FYX0   1 0.133333 -1.27278 0.943444
Q2FZU8   0 0 -1.27278 0.943444
Q2G267   8 1.06667 0.903563 0.161558
Q2G174   2 0.266667 -1.27278 0.943444
Q2FWC3   4 0.533333 -1.27278 0.943444
Q2FVN6   0 0 -1.27278 0.943444
Q2G2D1   4 0.533333 -1.27278 0.943444
Q2FZK9   9 1.2 0.903563 0.161558
Q2G2C9   8 1.06667 0.903563 0.161558
Q2G2V8   0 0 -1.27278 0.943444
Q2FVL6   1 0.133333 -1.27278 0.943444
Q2FY45   10 1.33333 0.903563 0.161558
Q2G2R7   0 0 -1.27278 0.943444
Q2FWD5   9 1.2 0.903563 0.161558
Q2FWT3   3 0.4 -1.27278 0.943444
Q2FY92   8 1.06667 0.903563 0.161558
Q2FZM2   7 0.933333 -1.27278 0.943444
Q2G2F0   2 0.266667 -1.27278 0.943444
Q2FW30   6 0.8 -1.27278 0.943444
Q2FZV9   3 0.4 -1.27278 0.943444
Q2FVA6   1 0.133333 -1.27278 0.943444
Q2G229   2 0.266667 -1.27278 0.943444
Q2FZZ3   4 0.533333 -1.27278 0.943444
Q2G2F4   6 0.8 -1.27278 0.943444
Q2FVA7   9 1.2 0.903563 0.161558
Q2G0R3   6 0.8 -1.27278 0.943444
Q2G1R1   4 0.533333 -1.27278 0.943444
Q2FZ79   4 0.533333 -1.27278 0.943444
Q2FZ12   12 1.6 0.903563 0.161558
Q2FX39   4 0.533333 -1.27278 0.943444
Q2G186   2 0.266667 -1.27278 0.943444
Q2FXE5   7 0.933333 -1.27278 0.943444
Q2G0A1   2 0.266667 -1.27278 0.943444
Q2G0E7   13 1.73333 0.903563 0.161558
Q2G2V7   8 1.06667 0.903563 0.161558
Q2FYA6   3 0.4 -1.27278 0.943444
Q2G276   1 0.133333 -1.27278 0.943444
Q2G070   4 0.533333 -1.27278 0.943444
Q2FVZ1   10 1.33333 0.903563 0.161558
Q2FW84   4 0.533333 -1.27278 0.943444
Q2FVY9   7 0.933333 -1.27278 0.943444
Q2FVD9   2 0.266667 -1.27278 0.943444
Q2G1T2   4 0.533333 -1.27278 0.943444
Q2G0I3   6 0.8 -1.27278 0.943444
Q2G0E8   5 0.666667 -1.27278 0.943444
Q2FW08   4 0.533333 -1.27278 0.943444
Q2FVD8   2 0.266667 -1.27278 0.943444
Q2FXF5   7 0.933333 -1.27278 0.943444
Q2FXW1   4 0.533333 -1.27278 0.943444
Q2FW79   0 0 -1.27278 0.943444
Q2G2G0   0 0 -1.27278 0.943444
P48940   6 0.8 -1.27278 0.943444
Q2FYL6   11 1.46667 0.903563 0.161558
Q2FZV8   0 0 -1.27278 0.943444
Q2FYM5   3 0.4 -1.27278 0.943444
Q2G2B6   5 0.666667 -1.27278 0.943444
Q2G1L2   2 0.266667 -1.27278 0.943444
Q2G1V5   7 0.933333 -1.27278 0.943444
Q2FXT0   0 0 -1.27278 0.943444
Q2FY02   6 0.8 -1.27278 0.943444
Q2FWQ4   10 1.33333 0.903563 0.161558
Q2FYG4   9 1.2 0.903563 0.161558
Q2FW11   4 0.533333 -1.27278 0.943444
Q2G257   10 1.25 0.903563 0.161558
Q2FWJ6   4 0.5 -1.27278 0.943444
Q2FXS8   0 0 -1.27278 0.943444
Q2FX12   7 0.875 -1.27278 0.943444
Q2FYF1   1 0.125 -1.27278 0.943444
Q2G2E8   8 1 0.903563 0.161558
Q2FXE6   6 0.75 -1.27278 0.943444
Q2G2C0   9 1.125 0.903563 0.161558
Q2G1V6   7 0.875 -1.27278 0.943444
Q2FWZ4   6 0.75 -1.27278 0.943444
Q2G2V0   15 1.875 0.903563 0.161558
Q9ZAH6   6 0.75 -1.27278 0.943444
Q2FVU2   2 0.25 -1.27278 0.943444
Q2FWI8   4 0.5 -1.27278 0.943444
P0A0H0   0 0 -1.27278 0.943444
Q2G0C1   6 0.75 -1.27278 0.943444
Q2FXH3   6 0.75 -1.27278 0.943444
Q2FXI6   8 1 0.903563 0.161558
Q2G1X5   1 0.125 -1.27278 0.943444
Q2FV08   7 0.875 -1.27278 0.943444
Q2FWT7   0 0 -1.27278 0.943444
Q2G210   4 0.5 -1.27278 0.943444
Q2FW66   5 0.625 -1.27278 0.943444
Q2FWD0   7 0.875 -1.27278 0.943444
Q2FUQ1   3 0.375 -1.27278 0.943444
Q2FVI6   9 1.125 0.903563 0.161558
Q2FWM7   9 1.125 0.903563 0.161558
Q2FVN2   0 0 -1.27278 0.943444
Q2FWR2   2 0.25 -1.27278 0.943444
Q2FYH4   10 1.25 0.903563 0.161558
Q2FYM8   7 0.875 -1.27278 0.943444
Q9RFJ6   7 0.875 -1.27278 0.943444
Q2FZ42   0 0 -1.27278 0.943444
Q2FVX9   5 0.625 -1.27278 0.943444
Q2G066   3 0.375 -1.27278 0.943444
Q2FVM3   14 1.75 0.903563 0.161558
Q2FWT1   6 0.75 -1.27278 0.943444
Q2FZB8   4 0.5 -1.27278 0.943444
Q2FUQ8   9 1.125 0.903563 0.161558
Q2G2I7   0 0 -1.27278 0.943444
Q2FVF7   5 0.625 -1.27278 0.943444
Q2FV52   5 0.625 -1.27278 0.943444
Q2FWE3   8 1 0.903563 0.161558
Q2G144   2 0.25 -1.27278 0.943444
Q2FXZ1   4 0.5 -1.27278 0.943444
Q2FX34   0 0 -1.27278 0.943444
Q2FWV4   0 0 -1.27278 0.943444
Q2FZ11   13 1.625 0.903563 0.161558
Q2G141   8 1 0.903563 0.161558
Q2FWF5   2 0.25 -1.27278 0.943444
Q2FV34   0 0 -1.27278 0.943444
Q2FWQ0   6 0.75 -1.27278 0.943444
Q2FV88   3 0.375 -1.27278 0.943444
Q2G2P0   3 0.375 -1.27278 0.943444
Q2FYW8   4 0.5 -1.27278 0.943444
Q2G1W1   1 0.125 -1.27278 0.943444
Q2FVC2   4 0.5 -1.27278 0.943444
Q2G0D3   11 1.375 0.903563 0.161558
Q2FV89   5 0.625 -1.27278 0.943444
Q2G1U2   1 0.125 -1.27278 0.943444
Q2FX32   0 0 -1.27278 0.943444
Q2FXS7   6 0.75 -1.27278 0.943444
Q2FVX1   8 1 0.903563 0.161558
Q2FVE0   9 1.125 0.903563 0.161558
Q2G270   0 0 -1.27278 0.943444
Q9EYW6   0 0 -1.27278 0.943444
Q2FVB8   11 1.375 0.903563 0.161558
Q2FZT9   9 1.125 0.903563 0.161558
Q2G298   7 0.875 -1.27278 0.943444
Q2FX49   7 0.875 -1.27278 0.943444
Q2G0Z0   4 0.5 -1.27278 0.943444
Q2FW39   6 0.75 -1.27278 0.943444
Q2G252   6 0.75 -1.27278 0.943444
Q2G0A3   0 0 -1.27278 0.943444
Q2FYJ7   5 0.625 -1.27278 0.943444
Q2FWT2   6 0.75 -1.27278 0.943444
Q2FWQ5   10 1.25 0.903563 0.161558
Q2G2J7   3 0.375 -1.27278 0.943444
Q2FY75   12 1.5 0.903563 0.161558
Q2G106   4 0.5 -1.27278 0.943444
Q2FVY3   1 0.125 -1.27278 0.943444
Q2FVP9   4 0.5 -1.27278 0.943444
Q2FW42   2 0.25 -1.27278 0.943444
Q2FUV9   3 0.375 -1.27278 0.943444
Q2FVR7   4 0.5 -1.27278 0.943444
Q2FZN1   2 0.25 -1.27278 0.943444
Q2G2Q7   9 1.05882 0.903563 0.161558
Q2G150   6 0.705882 -1.27278 0.943444
Q2G081   2 0.235294 -1.27278 0.943444
Q2FV45   3 0.352941 -1.27278 0.943444
Q2FX02   4 0.470588 -1.27278 0.943444
P0A0Q4   10 1.17647 0.903563 0.161558
Q2G0L9   5 0.588235 -1.27278 0.943444
Q2FY04   7 0.823529 -1.27278 0.943444
Q2FV48   11 1.29412 0.903563 0.161558
Q2FW64   5 0.588235 -1.27278 0.943444
Q2FX63   11 1.29412 0.903563 0.161558
Q2G1T3   4 0.470588 -1.27278 0.943444
Q2G0K9   0 0 -1.27278 0.943444
Q2FZ00   13 1.52941 0.903563 0.161558
Q2FVL9   0 0 -1.27278 0.943444
Q2FW33   9 1.05882 0.903563 0.161558
Q2FWT9   1 0.117647 -1.27278 0.943444
Q2FZF7   2 0.235294 -1.27278 0.943444
Q2FWL1   5 0.588235 -1.27278 0.943444
Q2FYS7   0 0 -1.27278 0.943444
Q2FZX3   2 0.235294 -1.27278 0.943444
Q2FXR0   10 1.17647 0.903563 0.161558
Q2G2I9   0 0 -1.27278 0.943444
Q2FWN1   5 0.588235 -1.27278 0.943444
Q2G297   13 1.52941 0.903563 0.161558
Q2FVA0   11 1.29412 0.903563 0.161558
Q2FXX0   0 0 -1.27278 0.943444
Q2G2P4   5 0.588235 -1.27278 0.943444
Q2G0P8   7 0.823529 -1.27278 0.943444
Q2FVN3   7 0.823529 -1.27278 0.943444
Q2FXK7   5 0.588235 -1.27278 0.943444
Q2FZF8   1 0.117647 -1.27278 0.943444
Q2FWR0   3 0.352941 -1.27278 0.943444
Q2FXL2   13 1.52941 0.903563 0.161558
Q2FWA9   11 1.29412 0.903563 0.161558
Q2G282   6 0.705882 -1.27278 0.943444
Q9RQQ0   14 1.64706 0.903563 0.161558
Q2FXD7   7 0.823529 -1.27278 0.943444
Q2FUY4   9 1.05882 0.903563 0.161558
Q2G2W4   11 1.29412 0.903563 0.161558
Q2FZF5   7 0.823529 -1.27278 0.943444
Q2FY42   0 0 -1.27278 0.943444
Q2FUS3   11 1.29412 0.903563 0.161558
Q2G2E7   11 1.29412 0.903563 0.161558
Q2G0S6   1 0.117647 -1.27278 0.943444
Q2G0C2   8 0.941176 -1.27278 0.943444
Q2FWF8   7 0.823529 -1.27278 0.943444
Q2G000   5 0.588235 -1.27278 0.943444
Q2FWX2   0 0 -1.27278 0.943444
Q2FZS2   1 0.117647 -1.27278 0.943444
Q2FW16   0 0 -1.27278 0.943444
Q2FZI2   6 0.705882 -1.27278 0.943444
Q2G1Q5   9 1.05882 0.903563 0.161558
Q2G1A5   8 0.941176 -1.27278 0.943444
Q2G0P7   7 0.823529 -1.27278 0.943444
Q2FWV3   0 0 -1.27278 0.943444
Q2FW51   1 0.117647 -1.27278 0.943444
Q2FVI4   3 0.352941 -1.27278 0.943444
Q2FVN7   2 0.235294 -1.27278 0.943444
Q2FWP9   1 0.117647 -1.27278 0.943444
Q2FXT2   6 0.705882 -1.27278 0.943444
P0A0F4   4 0.470588 -1.27278 0.943444
Q2G126   7 0.823529 -1.27278 0.943444
Q2FW82   16 1.88235 0.903563 0.161558
Q2FY44   11 1.29412 0.903563 0.161558
Q2G0N9   6 0.705882 -1.27278 0.943444
Q2G0Z9   13 1.52941 0.903563 0.161558
Q2FV81   2 0.235294 -1.27278 0.943444
Q2FYC4   4 0.470588 -1.27278 0.943444
Q2G178   8 0.941176 -1.27278 0.943444
Q2G079   4 0.470588 -1.27278 0.943444
Q2G2B7   10 1.17647 0.903563 0.161558
Q2FVF5   2 0.235294 -1.27278 0.943444
Q2G2W2   13 1.52941 0.903563 0.161558
Q2G1I2   5 0.588235 -1.27278 0.943444
Q2G245   1 0.117647 -1.27278 0.943444
Q2G1H7   10 1.11111 0.903563 0.161558
Q2FWF1   2 0.222222 -1.27278 0.943444
Q2FZZ9   10 1.11111 0.903563 0.161558
Q2G1W3   3 0.333333 -1.27278 0.943444
Q2G204   6 0.666667 -1.27278 0.943444
Q2G1H1   7 0.777778 -1.27278 0.943444
Q2FXK3   4 0.444444 -1.27278 0.943444
Q2G2H8   4 0.444444 -1.27278 0.943444
Q2FZP9   1 0.111111 -1.27278 0.943444
Q2FWI2   3 0.333333 -1.27278 0.943444
Q2FYZ6   9 1 0.903563 0.161558
Q2FXS1   7 0.777778 -1.27278 0.943444
Q2G200   5 0.555556 -1.27278 0.943444
Q2G2L5   12 1.33333 0.903563 0.161558
Q2FY73   6 0.666667 -1.27278 0.943444
Q2G177   11 1.22222 0.903563 0.161558
Q2G2F9   11 1.22222 0.903563 0.161558
Q2FV27   2 0.222222 -1.27278 0.943444
Q2FZ56   5 0.555556 -1.27278 0.943444
Q2FVF3   8 0.888889 -1.27278 0.943444
Q2G0B6   4 0.444444 -1.27278 0.943444
Q2G2S5   7 0.777778 -1.27278 0.943444
Q2FW68   4 0.444444 -1.27278 0.943444
Q2FWX7   2 0.222222 -1.27278 0.943444
Q2FWB6   12 1.33333 0.903563 0.161558
Q2FXA9   4 0.444444 -1.27278 0.943444
Q2FXP3   6 0.666667 -1.27278 0.943444
Q2FUX5   7 0.777778 -1.27278 0.943444
Q2FZZ4   4 0.444444 -1.27278 0.943444
Q2FX98   11 1.22222 0.903563 0.161558
Q2FV23   0 0 -1.27278 0.943444
Q2FUR1   5 0.555556 -1.27278 0.943444
Q2FY49   6 0.666667 -1.27278 0.943444
Q2G017   0 0 -1.27278 0.943444
Q2G2K9   13 1.44444 0.903563 0.161558
Q2G2N9   5 0.555556 -1.27278 0.943444
Q2G0E9   8 0.888889 -1.27278 0.943444
Q2FY19   7 0.777778 -1.27278 0.943444
Q2G1E3   7 0.777778 -1.27278 0.943444
Q2FW17   0 0 -1.27278 0.943444
Q2FWK9   5 0.555556 -1.27278 0.943444
Q2G2Q6   9 1 0.903563 0.161558
Q2G2Q5   9 1 0.903563 0.161558
Q2G1U9   4 0.444444 -1.27278 0.943444
Q2G299   5 0.555556 -1.27278 0.943444
Q2FX75   0 0 -1.27278 0.943444
Q2G058   2 0.222222 -1.27278 0.943444
Q2G0E3   2 0.222222 -1.27278 0.943444
Q2FYK0   7 0.777778 -1.27278 0.943444
Q2G2K6   0 0 -1.27278 0.943444
Q2FYN0   0 0 -1.27278 0.943444
Q2FVK7   11 1.22222 0.903563 0.161558
Q2FX15   3 0.333333 -1.27278 0.943444
Q2FVN9   13 1.44444 0.903563 0.161558
Q2FWX0   9 1 0.903563 0.161558
Q2G143   9 1 0.903563 0.161558
Q2G0C7   0 0 -1.27278 0.943444
Q2G0K6   6 0.666667 -1.27278 0.943444
Q2FZZ1   10 1.11111 0.903563 0.161558
Q2FV13   2 0.222222 -1.27278 0.943444
Q2G128   6 0.666667 -1.27278 0.943444
Q2FXU2   1 0.111111 -1.27278 0.943444
Q2G2R4   7 0.777778 -1.27278 0.943444
Q2FXM1   7 0.777778 -1.27278 0.943444
Q8KQR1   0 0 -1.27278 0.943444
Q2G2Q9   9 1 0.903563 0.161558
Q2FVG9   9 1 0.903563 0.161558
Q2FV56   10 1.11111 0.903563 0.161558
Q2FWG7   9 0.947368 -1.27278 0.943444
Q2G0T1   7 0.736842 -1.27278 0.943444
Q2FXB9   10 1.05263 0.903563 0.161558
Q2FZP3   11 1.15789 0.903563 0.161558
Q2FZQ2   9 0.947368 -1.27278 0.943444
Q2FXS4   4 0.421053 -1.27278 0.943444
Q2FZ21   4 0.421053 -1.27278 0.943444
Q2G2X2   4 0.421053 -1.27278 0.943444
Q2FZF6   4 0.421053 -1.27278 0.943444
Q2FYA0   2 0.210526 -1.27278 0.943444
Q2G2A9   9 0.947368 -1.27278 0.943444
Q2FYB9   7 0.736842 -1.27278 0.943444
Q2FYI4   6 0.631579 -1.27278 0.943444
Q2FYL4   6 0.631579 -1.27278 0.943444
Q2G1T0   13 1.36842 0.903563 0.161558
Q2FXW7   5 0.526316 -1.27278 0.943444
Q2FZA1   5 0.526316 -1.27278 0.943444
Q2FY76   6 0.631579 -1.27278 0.943444
Q2FZ97   6 0.631579 -1.27278 0.943444
Q2G1I4   9 0.947368 -1.27278 0.943444
Q2FYQ6   10 1.05263 0.903563 0.161558
Q2FXL6   9 0.947368 -1.27278 0.943444
Q2G2G6   9 0.947368 -1.27278 0.943444
Q2FVH1   8 0.842105 -1.27278 0.943444
Q2FYA8   2 0.210526 -1.27278 0.943444
Q2G2M5   9 0.947368 -1.27278 0.943444
Q2FV99   2 0.210526 -1.27278 0.943444
Q2G105   1 0.105263 -1.27278 0.943444
Q2FW23   4 0.421053 -1.27278 0.943444
Q2G012   0 0 -1.27278 0.943444
Q2G2V5   2 0.210526 -1.27278 0.943444
Q2FW07   13 1.36842 0.903563 0.161558
Q2G0F2   1 0.105263 -1.27278 0.943444
Q2FZC9   17 1.78947 0.903563 0.161558
Q2FXE9   11 1.15789 0.903563 0.161558
Q2FV47   5 0.526316 -1.27278 0.943444
Q2G2Q8   9 0.947368 -1.27278 0.943444
Q2FYE7   9 0.947368 -1.27278 0.943444
Q2FUT3   11 1.15789 0.903563 0.161558
Q2G068   12 1.26316 0.903563 0.161558
Q2G2D3   3 0.315789 -1.27278 0.943444
Q2FYK4   4 0.421053 -1.27278 0.943444
Q2FX36   3 0.315789 -1.27278 0.943444
Q2G0A4   12 1.26316 0.903563 0.161558
Q2G080   11 1.15789 0.903563 0.161558
Q2FUT1   9 0.947368 -1.27278 0.943444
Q2FYH3   9 0.947368 -1.27278 0.943444
Q2FXA7   7 0.736842 -1.27278 0.943444
Q2G2Y6   0 0 -1.27278 0.943444
Q2FY55   6 0.631579 -1.27278 0.943444
Q2FY61   3 0.315789 -1.27278 0.943444
Q2G0E2   4 0.421053 -1.27278 0.943444
Q2FVY1   3 0.315789 -1.27278 0.943444
Q2FUV1   6 0.631579 -1.27278 0.943444
Q2FUS9   0 0 -1.27278 0.943444
Q2G1A1   2 0.210526 -1.27278 0.943444
P60639   10 1.05263 0.903563 0.161558
Q2FZE9   0 0 -1.27278 0.943444
Q2G1I9   11 1.15789 0.903563 0.161558
Q2FWN0   8 0.842105 -1.27278 0.943444
Q2FZE3   3 0.315789 -1.27278 0.943444
Q93Q23   11 1.15789 0.903563 0.161558
Q2FWE9   6 0.631579 -1.27278 0.943444
Q2FUS1   12 1.26316 0.903563 0.161558
Q2FVM5   11 1.15789 0.903563 0.161558
Q2G2N7   6 0.631579 -1.27278 0.943444
Q2FWG0   16 1.68421 0.903563 0.161558
Q2FXV7   13 1.36842 0.903563 0.161558
Q2FW69   13 1.36842 0.903563 0.161558
P0A0F8   2 0.210526 -1.27278 0.943444
Q2G055   1 0.105263 -1.27278 0.943444
Q2FV37   7 0.736842 -1.27278 0.943444
Q2G225   8 0.842105 -1.27278 0.943444
Q2FXG2   4 0.421053 -1.27278 0.943444
Q2FY87   2 0.210526 -1.27278 0.943444
Q2FWR7   3 0.315789 -1.27278 0.943444
Q2G1U6   11 1.15789 0.903563 0.161558
Q2G006   3 0.315789 -1.27278 0.943444
Q2G2I6   11 1.1 0.903563 0.161558
Q2FWS1   0 0 -1.27278 0.943444
Q2FYF5   6 0.6 -1.27278 0.943444
Q2G0F1   12 1.2 0.903563 0.161558
Q2G0J2   9 0.9 -1.27278 0.943444
Q2FXE3   8 0.8 -1.27278 0.943444
Q2FYV8   3 0.3 -1.27278 0.943444
Q2G1X6   7 0.7 -1.27278 0.943444
Q2FUP5   8 0.8 -1.27278 0.943444
Q2G1A4   10 1 0.903563 0.161558
Q2G0H9   9 0.9 -1.27278 0.943444
Q2G0M0   11 1.1 0.903563 0.161558
Q2FYK6   6 0.6 -1.27278 0.943444
Q2G023   4 0.4 -1.27278 0.943444
Q2G0G2   7 0.7 -1.27278 0.943444
Q2FXC0   2 0.2 -1.27278 0.943444
Q2FXF1   3 0.3 -1.27278 0.943444
Q2FW00   9 0.9 -1.27278 0.943444
Q2G1E7   10 1 0.903563 0.161558
Q2FWE7   8 0.8 -1.27278 0.943444
Q2FY32   7 0.7 -1.27278 0.943444
Q2FUU0   2 0.2 -1.27278 0.943444
Q2FVU5   5 0.5 -1.27278 0.943444
Q2G062   11 1.1 0.903563 0.161558
Q2FV26   13 1.3 0.903563 0.161558
Q2FW97   9 0.9 -1.27278 0.943444
Q2FZY8   16 1.6 0.903563 0.161558
Q2G277   11 1.1 0.903563 0.161558
Q2G0V1   9 0.9 -1.27278 0.943444
Q2FWJ3   7 0.7 -1.27278 0.943444
Q2G2J2   3 0.3 -1.27278 0.943444
Q2FVB0   15 1.5 0.903563 0.161558
Q2G278   3 0.3 -1.27278 0.943444
Q2G107   2 0.2 -1.27278 0.943444
P0A0M9   7 0.7 -1.27278 0.943444
Q2G067   9 0.9 -1.27278 0.943444
Q2FV55   3 0.3 -1.27278 0.943444
Q2G1L3   2 0.2 -1.27278 0.943444
Q2G2R0   6 0.6 -1.27278 0.943444
Q2G2T3   1 0.1 -1.27278 0.943444
Q2FWA8   9 0.9 -1.27278 0.943444
Q2G056   9 0.9 -1.27278 0.943444
Q2FWR1   8 0.8 -1.27278 0.943444
Q2FXP9   2 0.2 -1.27278 0.943444
Q2FZI4   8 0.8 -1.27278 0.943444
Q2G2L7   8 0.8 -1.27278 0.943444
Q2FVG1   6 0.6 -1.27278 0.943444
Q2G1I7   5 0.5 -1.27278 0.943444
Q2FVB6   11 1.1 0.903563 0.161558
Q2G001   7 0.7 -1.27278 0.943444
Q2FUX3   2 0.2 -1.27278 0.943444
Q2G1Q9   10 1 0.903563 0.161558
Q2G2S9   6 0.6 -1.27278 0.943444
Q2FXZ8   9 0.9 -1.27278 0.943444
Q2FZI7   5 0.5 -1.27278 0.943444
Q2FUS6   4 0.4 -1.27278 0.943444
Q2FUZ6   6 0.6 -1.27278 0.943444
Q2FYQ9   9 0.9 -1.27278 0.943444
Q2FYS8   5 0.5 -1.27278 0.943444
Q2FYS6   11 1.1 0.903563 0.161558
Q2FZG6   4 0.4 -1.27278 0.943444
Q2G1L9   9 0.9 -1.27278 0.943444
Q2FXT3   6 0.6 -1.27278 0.943444
Q2FZN9   6 0.6 -1.27278 0.943444
Q2FW20   2 0.2 -1.27278 0.943444
Q2G0H3   3 0.3 -1.27278 0.943444
Q2FV98   5 0.5 -1.27278 0.943444
Q2FXR7   12 1.2 0.903563 0.161558
Q2G1T4   9 0.9 -1.27278 0.943444
Q2FW38   6 0.6 -1.27278 0.943444
Q2G2P6   12 1.2 0.903563 0.161558
Q2FVL7   8 0.8 -1.27278 0.943444
Q2FVY2   4 0.4 -1.27278 0.943444
Q2FYZ0   6 0.6 -1.27278 0.943444
Q2FYW2   7 0.7 -1.27278 0.943444
P60643   14 1.4 0.903563 0.161558
Q2G265   2 0.2 -1.27278 0.943444
Q2FV42   13 1.3 0.903563 0.161558
Q2FXN0   10 1 0.903563 0.161558
Q2G2D9   12 1.2 0.903563 0.161558
Q2FV75   6 0.6 -1.27278 0.943444
Q2FYE0   12 1.2 0.903563 0.161558
Q2FX03   10 1 0.903563 0.161558
Q2FX89   4 0.4 -1.27278 0.943444
Q2FX43   0 0 -1.27278 0.943444
Q2FV69   15 1.42857 0.903563 0.161558
P72360   12 1.14286 0.903563 0.161558
Q2FVQ1   8 0.761905 -1.27278 0.943444
Q2FYG7   11 1.04762 0.903563 0.161558
Q2G1J8   9 0.857143 -1.27278 0.943444
Q2FW77   10 0.952381 -1.27278 0.943444
Q2FWI4   5 0.47619 -1.27278 0.943444
Q2FX62   3 0.285714 -1.27278 0.943444
Q2G0U6   7 0.666667 -1.27278 0.943444
Q2G0P2   4 0.380952 -1.27278 0.943444
Q2G0B8   5 0.47619 -1.27278 0.943444
Q2FVL3   9 0.857143 -1.27278 0.943444
Q2G1K8   6 0.571429 -1.27278 0.943444
Q2G2R9   7 0.666667 -1.27278 0.943444
Q2G2I3   11 1.04762 0.903563 0.161558
Q2FY56   11 1.04762 0.903563 0.161558
Q2G0B1   10 0.952381 -1.27278 0.943444
Q2G1T1   6 0.571429 -1.27278 0.943444
Q2FVX5   11 1.04762 0.903563 0.161558
Q2G0H8   7 0.666667 -1.27278 0.943444
Q2FVT3   0 0 -1.27278 0.943444
Q2FWF6   2 0.190476 -1.27278 0.943444
Q2FWZ6   9 0.857143 -1.27278 0.943444
Q2FZ77   4 0.380952 -1.27278 0.943444
Q2G0H0   4 0.380952 -1.27278 0.943444
Q2G2G7   5 0.47619 -1.27278 0.943444
Q2G117   6 0.571429 -1.27278 0.943444
Q2FXG9   4 0.380952 -1.27278 0.943444
Q2FWE4   4 0.380952 -1.27278 0.943444
Q2FUS0   11 1.04762 0.903563 0.161558
Q2FWR3   10 0.952381 -1.27278 0.943444
Q2FYA9   0 0 -1.27278 0.943444
Q2G0Y5   9 0.857143 -1.27278 0.943444
Q2FZZ8   10 0.952381 -1.27278 0.943444
Q2G1Z6   15 1.42857 0.903563 0.161558
Q2FX53   8 0.761905 -1.27278 0.943444
Q2FZC4   0 0 -1.27278 0.943444
Q2FUS5   9 0.857143 -1.27278 0.943444
Q2G1R0   11 1.04762 0.903563 0.161558
Q2G0D5   8 0.761905 -1.27278 0.943444
Q2FY18   10 0.952381 -1.27278 0.943444
Q2FYH8   13 1.2381 0.903563 0.161558
Q2G1F2   4 0.380952 -1.27278 0.943444
Q2G0Q5   5 0.47619 -1.27278 0.943444
Q2FVR2   5 0.47619 -1.27278 0.943444
Q2FZE7   1 0.0952381 -1.27278 0.943444
Q2G0I0   8 0.761905 -1.27278 0.943444
Q2G0R1   3 0.285714 -1.27278 0.943444
Q2G0L7   4 0.380952 -1.27278 0.943444
Q2FWI1   9 0.857143 -1.27278 0.943444
Q2G0F7   11 1.04762 0.903563 0.161558
Q2FXY3   9 0.857143 -1.27278 0.943444
P0A084   8 0.761905 -1.27278 0.943444
Q2G0G5   10 0.952381 -1.27278 0.943444
Q2FZE5   9 0.857143 -1.27278 0.943444
Q2G0A2   12 1.14286 0.903563 0.161558
Q2FVE8   9 0.857143 -1.27278 0.943444
Q2G2M8   1 0.0952381 -1.27278 0.943444
Q2FYH7   8 0.761905 -1.27278 0.943444
Q2FVR8   7 0.666667 -1.27278 0.943444
Q2FZU9   5 0.47619 -1.27278 0.943444
Q2FYX7   9 0.857143 -1.27278 0.943444
Q2G280   10 0.952381 -1.27278 0.943444
Q2FVG5   9 0.857143 -1.27278 0.943444
Q2FWX1   13 1.2381 0.903563 0.161558
Q2FVB3   14 1.33333 0.903563 0.161558
Q2G2A1   6 0.571429 -1.27278 0.943444
Q2G1W7   0 0 -1.27278 0.943444
Q2FW36   11 1.04762 0.903563 0.161558
P31337   10 0.952381 -1.27278 0.943444
Q2FXB8   10 0.952381 -1.27278 0.943444
Q2G2F3   3 0.285714 -1.27278 0.943444
Q2FYM7   5 0.47619 -1.27278 0.943444
Q2FYB2   0 0 -1.27278 0.943444
Q2G2E2   9 0.818182 -1.27278 0.943444
Q2G2G9   10 0.909091 -1.27278 0.943444
Q2FVC5   0 0 -1.27278 0.943444
Q2G0T3   5 0.454545 -1.27278 0.943444
Q2G074   11 1 0.903563 0.161558
Q2G016   5 0.454545 -1.27278 0.943444
Q2G0G4   8 0.727273 -1.27278 0.943444
Q2G2K1   1 0.0909091 -1.27278 0.943444
Q2FXE1   9 0.818182 -1.27278 0.943444
Q2FWD2   5 0.454545 -1.27278 0.943444
Q2G1Q0   3 0.272727 -1.27278 0.943444
Q2G073   11 1 0.903563 0.161558
Q2G1T7   13 1.18182 0.903563 0.161558
Q2FVI3   7 0.636364 -1.27278 0.943444
Q2FZ93   13 1.18182 0.903563 0.161558
Q2FVQ7   4 0.363636 -1.27278 0.943444
Q2G2B9   14 1.27273 0.903563 0.161558
Q2FZN5   11 1 0.903563 0.161558
Q2FY72   4 0.363636 -1.27278 0.943444
Q2G0A0   7 0.636364 -1.27278 0.943444
Q2FZQ8   11 1 0.903563 0.161558
Q2FXP1   10 0.909091 -1.27278 0.943444
P0A0B7   4 0.363636 -1.27278 0.943444
Q2FYW0   13 1.18182 0.903563 0.161558
Q2G230   11 1 0.903563 0.161558
Q2G0H5   6 0.545455 -1.27278 0.943444
Q2G0B7   8 0.727273 -1.27278 0.943444
Q2G131   16 1.45455 0.903563 0.161558
Q2G0Y4   6 0.545455 -1.27278 0.943444
Q2G2L0   12 1.09091 0.903563 0.161558
Q2G101   8 0.727273 -1.27278 0.943444
Q2G036   7 0.636364 -1.27278 0.943444
Q2FXN3   12 1.09091 0.903563 0.161558
Q2FWY2   10 0.909091 -1.27278 0.943444
Q2FXK6   10 0.909091 -1.27278 0.943444
Q2G2Y3   3 0.272727 -1.27278 0.943444
Q2G1P8   3 0.272727 -1.27278 0.943444
Q2G0N7   3 0.272727 -1.27278 0.943444
Q2FW43   7 0.636364 -1.27278 0.943444
Q2G2N4   11 1 0.903563 0.161558
Q2FW59   5 0.454545 -1.27278 0.943444
Q2G1V0   13 1.18182 0.903563 0.161558
Q2G010   5 0.454545 -1.27278 0.943444
Q2FWJ4   7 0.636364 -1.27278 0.943444
Q2FUR3   7 0.636364 -1.27278 0.943444
Q2FXE4   9 0.818182 -1.27278 0.943444
Q2FY36   6 0.545455 -1.27278 0.943444
Q2G1Q7   3 0.272727 -1.27278 0.943444
Q2FX09   9 0.818182 -1.27278 0.943444
Q2G0Z1   7 0.636364 -1.27278 0.943444
Q2FWJ1   5 0.454545 -1.27278 0.943444
Q2FUT4   5 0.454545 -1.27278 0.943444
Q2FYI1   8 0.727273 -1.27278 0.943444
Q2FXQ8   5 0.454545 -1.27278 0.943444
Q2FUZ0   10 0.909091 -1.27278 0.943444
P0A086   8 0.727273 -1.27278 0.943444
Q2FZM0   11 1 0.903563 0.161558
Q2FXL3   4 0.363636 -1.27278 0.943444
Q2G2K7   11 1 0.903563 0.161558
Q2FVL1   9 0.818182 -1.27278 0.943444
Q2FW21   2 0.181818 -1.27278 0.943444
Q2G201   5 0.454545 -1.27278 0.943444
Q2FVV6   6 0.545455 -1.27278 0.943444
Q2FV03   6 0.545455 -1.27278 0.943444
Q2G2T2   9 0.818182 -1.27278 0.943444
Q2FZ44   2 0.181818 -1.27278 0.943444
Q2G1N7   11 1 0.903563 0.161558
Q2G172   13 1.18182 0.903563 0.161558
Q2G208   13 1.18182 0.903563 0.161558
Q2FZR7   11 1 0.903563 0.161558
Q2G2K2   0 0 -1.27278 0.943444
Q2FVA4   9 0.818182 -1.27278 0.943444
Q2G0F5   11 1 0.903563 0.161558
Q2G0X0   2 0.181818 -1.27278 0.943444
Q2FXU0   6 0.545455 -1.27278 0.943444
Q2FXX9   8 0.727273 -1.27278 0.943444
Q2G2K8   2 0.181818 -1.27278 0.943444
Q2G0X1   1 0.0869565 -1.27278 0.943444
Q2FXI8   1 0.0869565 -1.27278 0.943444
Q2G0L1   5 0.434783 -1.27278 0.943444
Q2FX07   7 0.608696 -1.27278 0.943444
Q2G139   2 0.173913 -1.27278 0.943444
Q2FUV5   7 0.608696 -1.27278 0.943444
Q2FVD0   0 0 -1.27278 0.943444
Q2FX10   7 0.608696 -1.27278 0.943444
Q2G1W5   2 0.173913 -1.27278 0.943444
Q2G1Y7   5 0.434783 -1.27278 0.943444
Q2G190   2 0.173913 -1.27278 0.943444
Q2FV59   14 1.21739 0.903563 0.161558
Q2FZS3   1 0.0869565 -1.27278 0.943444
Q2FX90   6 0.521739 -1.27278 0.943444
Q2FW85   10 0.869565 -1.27278 0.943444
Q2FZ65   11 0.956522 -1.27278 0.943444
Q2FXJ7   7 0.608696 -1.27278 0.943444
Q2FVW2   10 0.869565 -1.27278 0.943444
Q2G0H4   7 0.608696 -1.27278 0.943444
Q2FVV4   11 0.956522 -1.27278 0.943444
Q2FUR9   12 1.04348 0.903563 0.161558
Q2FW06   0 0 -1.27278 0.943444
Q2FY84   8 0.695652 -1.27278 0.943444
Q2G132   6 0.521739 -1.27278 0.943444
Q2G0C9   2 0.173913 -1.27278 0.943444
Q2G2N1   12 1.04348 0.903563 0.161558
Q2FVF2   10 0.869565 -1.27278 0.943444
Q2FZ30   11 0.956522 -1.27278 0.943444
Q2FXX8   5 0.434783 -1.27278 0.943444
Q2FZX6   14 1.21739 0.903563 0.161558
Q2G1Z2   11 0.956522 -1.27278 0.943444
Q2G0G7   7 0.608696 -1.27278 0.943444
Q2FV53   6 0.521739 -1.27278 0.943444
Q2FV28   11 0.956522 -1.27278 0.943444
Q2G097   5 0.434783 -1.27278 0.943444
Q2FZC5   3 0.26087 -1.27278 0.943444
Q2FY77   10 0.869565 -1.27278 0.943444
Q2FVA9   6 0.521739 -1.27278 0.943444
Q2G2W5   0 0 -1.27278 0.943444
Q2FX97   10 0.869565 -1.27278 0.943444
Q2G1F3   3 0.26087 -1.27278 0.943444
Q2FYU1   2 0.173913 -1.27278 0.943444
Q2FUP6   8 0.695652 -1.27278 0.943444
Q2G2U7   10 0.869565 -1.27278 0.943444
Q2FY09   10 0.869565 -1.27278 0.943444
Q2G1J6   9 0.782609 -1.27278 0.943444
Q2G059   4 0.347826 -1.27278 0.943444
Q2FVK5   9 0.782609 -1.27278 0.943444
Q2G0H7   5 0.434783 -1.27278 0.943444
Q2FWN2   10 0.869565 -1.27278 0.943444
Q2FYV7   6 0.521739 -1.27278 0.943444
Q2G236   14 1.21739 0.903563 0.161558
Q2FZR6   12 1.04348 0.903563 0.161558
Q2G1P9   2 0.173913 -1.27278 0.943444
Q2G0R9   6 0.521739 -1.27278 0.943444
Q2FUZ9   7 0.608696 -1.27278 0.943444
Q2FVP2   6 0.521739 -1.27278 0.943444
Q2FXC8   3 0.26087 -1.27278 0.943444
Q2FVC4   2 0.173913 -1.27278 0.943444
Q2FZ29   2 0.173913 -1.27278 0.943444
Q2FYR8   4 0.333333 -1.27278 0.943444
Q2FY23   6 0.5 -1.27278 0.943444
Q2G0D4   5 0.416667 -1.27278 0.943444
Q2FZ38   14 1.16667 0.903563 0.161558
Q2FXH1   11 0.916667 -1.27278 0.943444
Q2FXZ9   9 0.75 -1.27278 0.943444
Q2G1V3   14 1.16667 0.903563 0.161558
Q2FVZ0   12 1 0.903563 0.161558
Q2FV95   12 1 0.903563 0.161558
Q2G196   6 0.5 -1.27278 0.943444
Q2FZ61   6 0.5 -1.27278 0.943444
Q2FW27   11 0.916667 -1.27278 0.943444
Q2FWH2   12 1 0.903563 0.161558
Q2FZQ9   11 0.916667 -1.27278 0.943444
Q2FWQ9   8 0.666667 -1.27278 0.943444
Q2G1N5   12 1 0.903563 0.161558
Q2FZP8   9 0.75 -1.27278 0.943444
Q2FXC2   3 0.25 -1.27278 0.943444
Q2G0X9   2 0.166667 -1.27278 0.943444
Q2FX08   4 0.333333 -1.27278 0.943444
Q2FUV2   14 1.16667 0.903563 0.161558
Q2FZT8   2 0.166667 -1.27278 0.943444
Q2G2N2   11 0.916667 -1.27278 0.943444
Q2G0M1   12 1 0.903563 0.161558
Q2FVX8   6 0.5 -1.27278 0.943444
Q2G220   8 0.666667 -1.27278 0.943444
Q2FW37   5 0.416667 -1.27278 0.943444
Q2G203   13 1.08333 0.903563 0.161558
Q2FY89   11 0.916667 -1.27278 0.943444
Q2G1K7   12 1 0.903563 0.161558
Q2G013   13 1.08333 0.903563 0.161558
Q2FV91   11 0.916667 -1.27278 0.943444
Q2FW92   7 0.583333 -1.27278 0.943444
Q2G1U5   8 0.666667 -1.27278 0.943444
Q2G2A6   9 0.75 -1.27278 0.943444
Q2G0G9   6 0.5 -1.27278 0.943444
P0A088   0 0 -1.27278 0.943444
Q2G0B4   12 1 0.903563 0.161558
Q2G0X7   4 0.333333 -1.27278 0.943444
Q2G0S0   2 0.166667 -1.27278 0.943444
Q2FW12   7 0.583333 -1.27278 0.943444
Q2G0J7   9 0.75 -1.27278 0.943444
Q2FW76   12 1 0.903563 0.161558
Q2G1Z7   6 0.5 -1.27278 0.943444
Q2G2S1   9 0.75 -1.27278 0.943444
Q2G1B1   6 0.5 -1.27278 0.943444
Q2FVP3   11 0.916667 -1.27278 0.943444
Q2G1V1   6 0.5 -1.27278 0.943444
Q2G1H8   8 0.666667 -1.27278 0.943444
Q2G149   11 0.916667 -1.27278 0.943444
Q2FXC7   1 0.0833333 -1.27278 0.943444
Q2G019   3 0.25 -1.27278 0.943444
Q2FWL6   9 0.75 -1.27278 0.943444
Q2G199   11 0.916667 -1.27278 0.943444
Q2FY41   0 0 -1.27278 0.943444
Q2FX33   8 0.666667 -1.27278 0.943444
Q2G181   6 0.5 -1.27278 0.943444
Q2FVT1   11 0.916667 -1.27278 0.943444
Q2G0Z5   8 0.666667 -1.27278 0.943444
Q2FZC7   11 0.916667 -1.27278 0.943444
Q2G1U0   8 0.666667 -1.27278 0.943444
Q2FW18   5 0.416667 -1.27278 0.943444
Q2G0H1   6 0.5 -1.27278 0.943444
Q2FX22   9 0.75 -1.27278 0.943444
Q2G157   10 0.833333 -1.27278 0.943444
Q2G2J5   13 1.08333 0.903563 0.161558
Q2FZH9   11 0.916667 -1.27278 0.943444
Q2FZA6   19 1.58333 0.903563 0.161558
Q2G1N6   8 0.666667 -1.27278 0.943444
Q2FVR4   9 0.75 -1.27278 0.943444
Q2FY13   8 0.666667 -1.27278 0.943444
Q2G025   9 0.75 -1.27278 0.943444
Q2FV36   9 0.75 -1.27278 0.943444
Q2G0W9   2 0.166667 -1.27278 0.943444
Q2G0L0   13 1.08333 0.903563 0.161558
Q2FUR2   8 0.666667 -1.27278 0.943444
Q2FVJ9   5 0.416667 -1.27278 0.943444
Q2G1S8   7 0.56 -1.27278 0.943444
Q2FVJ5   10 0.8 -1.27278 0.943444
Q2FZ39   9 0.72 -1.27278 0.943444
Q2FWP6   9 0.72 -1.27278 0.943444
Q2FVB4   10 0.8 -1.27278 0.943444
Q2G0V7   10 0.8 -1.27278 0.943444
Q2FUV4   4 0.32 -1.27278 0.943444
Q2FYG5   9 0.72 -1.27278 0.943444
Q2FW71   9 0.72 -1.27278 0.943444
Q2FZB1   4 0.32 -1.27278 0.943444
Q2G0Y9   5 0.4 -1.27278 0.943444
Q2G0X4   5 0.4 -1.27278 0.943444
Q2FZL2   4 0.32 -1.27278 0.943444
Q2FVS1   5 0.4 -1.27278 0.943444
Q2G099   6 0.48 -1.27278 0.943444
Q2FZN0   6 0.48 -1.27278 0.943444
Q2FZ50   14 1.12 0.903563 0.161558
Q2G0X8   4 0.32 -1.27278 0.943444
Q2G167   6 0.48 -1.27278 0.943444
Q2G086   7 0.56 -1.27278 0.943444
Q2G0D0   8 0.64 -1.27278 0.943444
Q2FWG3   9 0.72 -1.27278 0.943444
Q2G228   5 0.4 -1.27278 0.943444
Q2FWW8   13 1.04 0.903563 0.161558
Q2FYL0   2 0.16 -1.27278 0.943444
Q2FXX2   7 0.56 -1.27278 0.943444
Q2G0C4   10 0.8 -1.27278 0.943444
Q2FZA2   12 0.96 -1.27278 0.943444
Q2FWL0   4 0.32 -1.27278 0.943444
Q2FUY9   5 0.4 -1.27278 0.943444
Q2G0T8   6 0.48 -1.27278 0.943444
Q2FWK0   9 0.72 -1.27278 0.943444
Q2G0D9   13 1.04 0.903563 0.161558
Q2FZF3   2 0.16 -1.27278 0.943444
Q2FZ17   6 0.48 -1.27278 0.943444
Q2G0T6   6 0.48 -1.27278 0.943444
Q2G140   8 0.64 -1.27278 0.943444
Q2G2F2   9 0.72 -1.27278 0.943444
Q2FXG0   3 0.24 -1.27278 0.943444
Q2FWR4   10 0.8 -1.27278 0.943444
Q2G195   14 1.12 0.903563 0.161558
Q2FVY4   13 1.04 0.903563 0.161558
Q2G1I6   6 0.48 -1.27278 0.943444
Q2FVD5   4 0.32 -1.27278 0.943444
Q2FZM1   8 0.64 -1.27278 0.943444
Q2FVG0   8 0.64 -1.27278 0.943444
Q2FZM7   6 0.48 -1.27278 0.943444
Q2FZB2   4 0.32 -1.27278 0.943444
Q2G287   11 0.88 -1.27278 0.943444
Q2FWG4   9 0.72 -1.27278 0.943444
Q2G2B3   10 0.8 -1.27278 0.943444
Q2FY48   13 1.04 0.903563 0.161558
Q9ZNI1   4 0.32 -1.27278 0.943444
Q2FV94   7 0.56 -1.27278 0.943444
Q2G2X5   12 0.96 -1.27278 0.943444
Q2FVX6   5 0.4 -1.27278 0.943444
Q2G060   12 0.96 -1.27278 0.943444
Q2FVG2   10 0.8 -1.27278 0.943444
Q2G1Q1   2 0.16 -1.27278 0.943444
Q2G1F1   3 0.24 -1.27278 0.943444
Q2FXC5   3 0.24 -1.27278 0.943444
Q2G2B0   11 0.88 -1.27278 0.943444
Q2FXR6   15 1.2 0.903563 0.161558
Q2FXE0   14 1.12 0.903563 0.161558
Q2FUY3   12 0.96 -1.27278 0.943444
Q2G1S6   4 0.32 -1.27278 0.943444
Q2FVE9   11 0.88 -1.27278 0.943444
Q2FVU7   9 0.72 -1.27278 0.943444
Q2FVM7   13 1.04 0.903563 0.161558
Q2FVU6   13 1.04 0.903563 0.161558
Q2FVA1   7 0.56 -1.27278 0.943444
Q2FWB8   5 0.4 -1.27278 0.943444
Q2FYR5   3 0.24 -1.27278 0.943444
Q2G261   14 1.12 0.903563 0.161558
Q2G264   9 0.72 -1.27278 0.943444
Q2G0U4   7 0.56 -1.27278 0.943444
Q2G226   11 0.88 -1.27278 0.943444
Q2FZT7   2 0.16 -1.27278 0.943444
Q2FXJ4   11 0.88 -1.27278 0.943444
Q2G047   9 0.72 -1.27278 0.943444
Q2FWD9   2 0.16 -1.27278 0.943444
Q2FZH2   12 0.96 -1.27278 0.943444
Q2G044   10 0.8 -1.27278 0.943444
Q2FVZ8   17 1.36 0.903563 0.161558
Q2G1C5   10 0.8 -1.27278 0.943444
Q2G1Z1   10 0.8 -1.27278 0.943444
Q2G135   7 0.56 -1.27278 0.943444
Q2FVE5   13 1.04 0.903563 0.161558
Q2FZ70   6 0.48 -1.27278 0.943444
Q2G2A0   5 0.4 -1.27278 0.943444
Q2G224   9 0.692308 -1.27278 0.943444
P0A0K3   12 0.923077 -1.27278 0.943444
Q2G1A8   12 0.923077 -1.27278 0.943444
Q2G1P5   11 0.846154 -1.27278 0.943444
Q2FV93   14 1.07692 0.903563 0.161558
Q2FXC4   3 0.230769 -1.27278 0.943444
Q2FY74   10 0.769231 -1.27278 0.943444
Q2G1M1   5 0.384615 -1.27278 0.943444
Q9EZ11   7 0.538462 -1.27278 0.943444
Q2FZB3   4 0.307692 -1.27278 0.943444
Q2G1V2   6 0.461538 -1.27278 0.943444
Q2FVM8   9 0.692308 -1.27278 0.943444
Q2FVR1   6 0.461538 -1.27278 0.943444
Q2FXC3   3 0.230769 -1.27278 0.943444
Q2FUV6   2 0.153846 -1.27278 0.943444
Q2G1D7   8 0.615385 -1.27278 0.943444
Q2FXR2   5 0.384615 -1.27278 0.943444
Q2FW83   11 0.846154 -1.27278 0.943444
Q2G2X7   4 0.307692 -1.27278 0.943444
Q2FVM4   14 1.07692 0.903563 0.161558
P0A0J3   14 1.07692 0.903563 0.161558
Q2G2L8   7 0.538462 -1.27278 0.943444
Q2FZ27   8 0.615385 -1.27278 0.943444
Q2FZ53   9 0.692308 -1.27278 0.943444
Q2G154   10 0.769231 -1.27278 0.943444
Q2FZS4   15 1.15385 0.903563 0.161558
Q2FYQ5   9 0.692308 -1.27278 0.943444
Q2FZL6   11 0.846154 -1.27278 0.943444
Q2FWB9   9 0.692308 -1.27278 0.943444
Q2FUQ4   8 0.615385 -1.27278 0.943444
Q2G293   8 0.615385 -1.27278 0.943444
Q2FZS5   9 0.692308 -1.27278 0.943444
Q2FYP9   11 0.846154 -1.27278 0.943444
Q2G0K7   11 0.846154 -1.27278 0.943444
Q2FVV2   10 0.769231 -1.27278 0.943444
Q2FVN0   11 0.846154 -1.27278 0.943444
Q2FX00   9 0.692308 -1.27278 0.943444
Q2G1I0   9 0.692308 -1.27278 0.943444
Q2FXI2   8 0.615385 -1.27278 0.943444
Q2G2X1   12 0.923077 -1.27278 0.943444
Q2FYG6   18 1.38462 0.903563 0.161558
Q2FXH0   9 0.692308 -1.27278 0.943444
Q2FXU7   8 0.615385 -1.27278 0.943444
Q2G170   10 0.769231 -1.27278 0.943444
Q2FVQ9   7 0.538462 -1.27278 0.943444
Q2FWV2   2 0.153846 -1.27278 0.943444
Q2FVI5   12 0.923077 -1.27278 0.943444
Q2FUW0   6 0.461538 -1.27278 0.943444
Q2FXB7   5 0.384615 -1.27278 0.943444
Q2G0J8   9 0.692308 -1.27278 0.943444
Q2FXB5   7 0.538462 -1.27278 0.943444
Q2FYE9   13 1 0.903563 0.161558
Q2FVE2   7 0.538462 -1.27278 0.943444
Q2G2V6   9 0.692308 -1.27278 0.943444
O08387   17 1.30769 0.903563 0.161558
Q2FZ14   10 0.769231 -1.27278 0.943444
Q2FXW3   8 0.615385 -1.27278 0.943444
Q2FYQ8   8 0.615385 -1.27278 0.943444
Q2G2D6   7 0.538462 -1.27278 0.943444
Q2G2T7   7 0.538462 -1.27278 0.943444
Q2FYP8   10 0.769231 -1.27278 0.943444
Q2FZ25   7 0.538462 -1.27278 0.943444
Q2FY65   10 0.769231 -1.27278 0.943444
Q2G2T1   12 0.923077 -1.27278 0.943444
Q2G1N0   11 0.846154 -1.27278 0.943444
Q2G110   15 1.15385 0.903563 0.161558
Q2G1E1   10 0.769231 -1.27278 0.943444
Q2G2F1   9 0.692308 -1.27278 0.943444
Q2FXE8   7 0.538462 -1.27278 0.943444
Q2FZ06   2 0.153846 -1.27278 0.943444
Q2FVH2   10 0.769231 -1.27278 0.943444
Q2FYV6   10 0.769231 -1.27278 0.943444
Q2FZJ3   6 0.444444 -1.27278 0.943444
Q2G095   5 0.37037 -1.27278 0.943444
Q2G2Y0   6 0.444444 -1.27278 0.943444
Q2G2W3   7 0.518519 -1.27278 0.943444
Q2FY07   12 0.888889 -1.27278 0.943444
Q2FXW8   4 0.296296 -1.27278 0.943444
Q2FUR6   9 0.666667 -1.27278 0.943444
Q2FVW6   13 0.962963 -1.27278 0.943444
Q2G1X0   0 0 -1.27278 0.943444
Q2G1F6   13 0.962963 -1.27278 0.943444
Q2FVK8   8 0.592593 -1.27278 0.943444
Q2G158   10 0.740741 -1.27278 0.943444
Q2G118   11 0.814815 -1.27278 0.943444
Q2G077   15 1.11111 0.903563 0.161558
Q2G0E0   6 0.444444 -1.27278 0.943444
Q2G263   8 0.592593 -1.27278 0.943444
Q2FUU1   9 0.666667 -1.27278 0.943444
Q2G1X7   5 0.37037 -1.27278 0.943444
Q2G1C0   9 0.666667 -1.27278 0.943444
Q2FVB9   11 0.814815 -1.27278 0.943444
Q2G273   7 0.518519 -1.27278 0.943444
Q53726   8 0.592593 -1.27278 0.943444
Q2G2W9   8 0.592593 -1.27278 0.943444
Q2FZ22   11 0.814815 -1.27278 0.943444
Q2G2U1   10 0.740741 -1.27278 0.943444
Q2FXW6   8 0.592593 -1.27278 0.943444
Q2G0P9   11 0.814815 -1.27278 0.943444
Q2FYE3   9 0.666667 -1.27278 0.943444
Q2FXU3   7 0.518519 -1.27278 0.943444
Q2G052   8 0.592593 -1.27278 0.943444
Q2FZM6   10 0.740741 -1.27278 0.943444
Q2FX25   8 0.592593 -1.27278 0.943444
Q2FX05   8 0.592593 -1.27278 0.943444
Q2G1P2   13 0.962963 -1.27278 0.943444
Q2G2C4   8 0.592593 -1.27278 0.943444
Q2G165   16 1.18519 0.903563 0.161558
Q2FXK8   8 0.592593 -1.27278 0.943444
Q2FWP1   3 0.222222 -1.27278 0.943444
Q2FVU1   10 0.740741 -1.27278 0.943444
Q2FZ78   4 0.296296 -1.27278 0.943444
Q2G0P0   8 0.592593 -1.27278 0.943444
Q2FXX3   17 1.25926 0.903563 0.161558
Q2FVX2   8 0.592593 -1.27278 0.943444
Q2G0Q7   8 0.592593 -1.27278 0.943444
Q2FXS6   1 0.0740741 -1.27278 0.943444
Q2FUZ1   8 0.592593 -1.27278 0.943444
Q2FZ87   8 0.592593 -1.27278 0.943444
Q2FXF4   12 0.888889 -1.27278 0.943444
Q2G1G4   13 0.962963 -1.27278 0.943444
Q2FWE6   8 0.592593 -1.27278 0.943444
Q2G2U2   4 0.296296 -1.27278 0.943444
Q2FY17   7 0.518519 -1.27278 0.943444
Q2FVU3   13 0.962963 -1.27278 0.943444
Q2FVK1   0 0 -1.27278 0.943444
Q2G0K5   8 0.592593 -1.27278 0.943444
Q2G2X8   5 0.37037 -1.27278 0.943444
Q2FYZ7   4 0.296296 -1.27278 0.943444
Q2FWG1   8 0.592593 -1.27278 0.943444
Q2G1Q6   10 0.740741 -1.27278 0.943444
Q2G2X9   3 0.222222 -1.27278 0.943444
Q2FWN9   0 0 -1.27278 0.943444
Q2FYZ2   9 0.666667 -1.27278 0.943444
Q2FZJ1   6 0.444444 -1.27278 0.943444
Q2G002   6 0.444444 -1.27278 0.943444
Q2FVL4   7 0.518519 -1.27278 0.943444
Q2G2M7   6 0.444444 -1.27278 0.943444
Q2FWH6   7 0.518519 -1.27278 0.943444
Q2FXQ3   12 0.888889 -1.27278 0.943444
Q2G129   11 0.814815 -1.27278 0.943444
Q7BHL7   10 0.740741 -1.27278 0.943444
Q2FZ71   9 0.666667 -1.27278 0.943444
Q2FZ88   6 0.428571 -1.27278 0.943444
Q2FV22   9 0.642857 -1.27278 0.943444
Q2FYM3   2 0.142857 -1.27278 0.943444
Q2FY06   14 1 0.903563 0.161558
Q2FXB0   0 0 -1.27278 0.943444
Q2FX87   9 0.642857 -1.27278 0.943444
Q2FZ33   9 0.642857 -1.27278 0.943444
Q2G0J1   8 0.571429 -1.27278 0.943444
Q2FUT7   12 0.857143 -1.27278 0.943444
Q2FZH1   5 0.357143 -1.27278 0.943444
Q2FVX3   9 0.642857 -1.27278 0.943444
Q2FWC6   8 0.571429 -1.27278 0.943444
Q2FXN6   9 0.642857 -1.27278 0.943444
Q2FY79   8 0.571429 -1.27278 0.943444
Q2FZ23   9 0.642857 -1.27278 0.943444
Q2FVF1   10 0.714286 -1.27278 0.943444
Q2FWM5   8 0.571429 -1.27278 0.943444
Q2G061   8 0.571429 -1.27278 0.943444
Q2FWL7   14 1 0.903563 0.161558
Q2FVK3   0 0 -1.27278 0.943444
Q2FX19   14 1 0.903563 0.161558
Q2G2U6   7 0.5 -1.27278 0.943444
Q2G1S5   4 0.285714 -1.27278 0.943444
Q2FVS9   10 0.714286 -1.27278 0.943444
Q2G1M7   11 0.785714 -1.27278 0.943444
Q2FW50   9 0.642857 -1.27278 0.943444
Q2G2L1   8 0.571429 -1.27278 0.943444
Q2FWB1   11 0.785714 -1.27278 0.943444
Q2FXA8   6 0.428571 -1.27278 0.943444
Q2FV20   13 0.928571 -1.27278 0.943444
Q2FUY1   6 0.428571 -1.27278 0.943444
Q2FYJ1   13 0.928571 -1.27278 0.943444
Q2G043   3 0.214286 -1.27278 0.943444
Q2FZ43   8 0.571429 -1.27278 0.943444
Q9KJN4   4 0.285714 -1.27278 0.943444
Q2G194   10 0.714286 -1.27278 0.943444
Q2G0F0   12 0.857143 -1.27278 0.943444
Q2G2G2   9 0.642857 -1.27278 0.943444
Q2G0I8   11 0.785714 -1.27278 0.943444
Q2FXG5   7 0.5 -1.27278 0.943444
Q2G2S6   10 0.714286 -1.27278 0.943444
Q53700   9 0.642857 -1.27278 0.943444
Q2G0D8   9 0.642857 -1.27278 0.943444
P60430   0 0 -1.27278 0.943444
Q2FV41   7 0.5 -1.27278 0.943444
Q2FXZ5   8 0.571429 -1.27278 0.943444
Q2FZL0   12 0.857143 -1.27278 0.943444
Q2FY99   9 0.642857 -1.27278 0.943444
Q2FX95   6 0.428571 -1.27278 0.943444
Q2FYR6   13 0.928571 -1.27278 0.943444
Q2FUW2   14 1 0.903563 0.161558
Q2FVL2   8 0.571429 -1.27278 0.943444
Q2G2L4   10 0.714286 -1.27278 0.943444
Q2FXB1   0 0 -1.27278 0.943444
Q2FZY7   11 0.785714 -1.27278 0.943444
Q2FVN1   12 0.857143 -1.27278 0.943444
Q2G1S1   7 0.5 -1.27278 0.943444
Q2FXK4   7 0.5 -1.27278 0.943444
Q2FXM6   7 0.5 -1.27278 0.943444
Q2FZJ6   8 0.571429 -1.27278 0.943444
Q2FVT4   9 0.642857 -1.27278 0.943444
Q2FYW1   12 0.857143 -1.27278 0.943444
Q2FYZ3   12 0.857143 -1.27278 0.943444
Q2FXX5   6 0.428571 -1.27278 0.943444
Q2FWM4   3 0.214286 -1.27278 0.943444
Q2G2L3   12 0.857143 -1.27278 0.943444
Q2FYR3   9 0.642857 -1.27278 0.943444
Q2G0I9   7 0.5 -1.27278 0.943444
Q2G0M2   6 0.428571 -1.27278 0.943444
Q2G272   3 0.214286 -1.27278 0.943444
Q2FXL4   9 0.642857 -1.27278 0.943444
Q2G0U9   6 0.428571 -1.27278 0.943444
Q2FVE4   4 0.285714 -1.27278 0.943444
Q2FVC6   11 0.785714 -1.27278 0.943444
Q2FV19   9 0.642857 -1.27278 0.943444
Q2G0S8   10 0.714286 -1.27278 0.943444
Q2G2G3   17 1.21429 0.903563 0.161558
Q2G2X0   8 0.551724 -1.27278 0.943444
Q2G0F3   13 0.896552 -1.27278 0.943444
Q2G037   14 0.965517 -1.27278 0.943444
Q2G1G6   9 0.62069 -1.27278 0.943444
Q2FWP0   0 0 -1.27278 0.943444
Q2FY29   5 0.344828 -1.27278 0.943444
Q2FXQ4   12 0.827586 -1.27278 0.943444
Q2G0S7   7 0.482759 -1.27278 0.943444
Q2FZX7   8 0.551724 -1.27278 0.943444
Q2G0E6   16 1.10345 0.903563 0.161558
Q2FY37   9 0.62069 -1.27278 0.943444
Q2FYQ0   10 0.689655 -1.27278 0.943444
Q2FUV3   12 0.827586 -1.27278 0.943444
Q2FYV2   9 0.62069 -1.27278 0.943444
Q2FVS4   10 0.689655 -1.27278 0.943444
Q2G2M3   7 0.482759 -1.27278 0.943444
Q2FVM6   9 0.62069 -1.27278 0.943444
Q2G292   8 0.551724 -1.27278 0.943444
Q2FXH7   4 0.275862 -1.27278 0.943444
Q2FYQ7   10 0.689655 -1.27278 0.943444
Q2FWG2   10 0.689655 -1.27278 0.943444
Q2G159   10 0.689655 -1.27278 0.943444
Q2FX96   6 0.413793 -1.27278 0.943444
Q2FV83   9 0.62069 -1.27278 0.943444
Q2G2D8   8 0.551724 -1.27278 0.943444
Q2FYJ4   17 1.17241 0.903563 0.161558
Q2G1E8   12 0.827586 -1.27278 0.943444
Q2FVK2   0 0 -1.27278 0.943444
Q2FZP1   12 0.827586 -1.27278 0.943444
Q2FXI0   8 0.551724 -1.27278 0.943444
Q2G134   13 0.896552 -1.27278 0.943444
Q2FZZ6   2 0.137931 -1.27278 0.943444
Q2G1Z3   9 0.62069 -1.27278 0.943444
Q2G030   9 0.62069 -1.27278 0.943444
Q2FV21   10 0.689655 -1.27278 0.943444
Q9RQP6   8 0.551724 -1.27278 0.943444
Q2FZ62   6 0.413793 -1.27278 0.943444
Q2FZQ7   12 0.827586 -1.27278 0.943444
Q2G0F4   12 0.827586 -1.27278 0.943444
Q2FWE0   8 0.551724 -1.27278 0.943444
Q2FVS0   14 0.965517 -1.27278 0.943444
Q2FUT6   10 0.689655 -1.27278 0.943444
Q2FUQ5   12 0.827586 -1.27278 0.943444
Q2FZJ9   6 0.413793 -1.27278 0.943444
Q2FY81   12 0.827586 -1.27278 0.943444
Q2G0K8   10 0.689655 -1.27278 0.943444
Q2G262   12 0.827586 -1.27278 0.943444
Q2G0E1   4 0.275862 -1.27278 0.943444
Q2FWD3   8 0.551724 -1.27278 0.943444
Q2FXA4   9 0.62069 -1.27278 0.943444
Q2FVF0   8 0.551724 -1.27278 0.943444
Q2FWW9   6 0.413793 -1.27278 0.943444
Q2FZ54   11 0.758621 -1.27278 0.943444
P0A0J0   10 0.689655 -1.27278 0.943444
Q2G1G1   12 0.827586 -1.27278 0.943444
Q2FWA1   9 0.62069 -1.27278 0.943444
Q2FXN1   9 0.62069 -1.27278 0.943444
Q2G2T4   11 0.758621 -1.27278 0.943444
Q2FZW9   6 0.413793 -1.27278 0.943444
Q2FV90   8 0.551724 -1.27278 0.943444
Q2FWB3   4 0.275862 -1.27278 0.943444
Q2G0Q0   7 0.482759 -1.27278 0.943444
Q2FY10   10 0.689655 -1.27278 0.943444
Q2FXM0   5 0.344828 -1.27278 0.943444
Q2G1S2   9 0.62069 -1.27278 0.943444
Q2FXY5   10 0.666667 -1.27278 0.943444
Q2FXV3   7 0.466667 -1.27278 0.943444
Q2FXG3   12 0.8 -1.27278 0.943444
Q2FVA8   1 0.0666667 -1.27278 0.943444
Q2G2C2   11 0.733333 -1.27278 0.943444
Q2FYU2   7 0.466667 -1.27278 0.943444
Q2FYK5   12 0.8 -1.27278 0.943444
Q2FW35   8 0.533333 -1.27278 0.943444
Q2FY52   8 0.533333 -1.27278 0.943444
Q9RQP9   12 0.8 -1.27278 0.943444
Q2G039   7 0.466667 -1.27278 0.943444
Q2G1E4   8 0.533333 -1.27278 0.943444
Q2G0B0   9 0.6 -1.27278 0.943444
Q2FXI7   6 0.4 -1.27278 0.943444
Q2FWN7   11 0.733333 -1.27278 0.943444
Q2FV66   5 0.333333 -1.27278 0.943444
Q2FYJ5   11 0.733333 -1.27278 0.943444
Q2FYC9   0 0 -1.27278 0.943444
Q2FZC6   12 0.8 -1.27278 0.943444
Q2FXW4   5 0.333333 -1.27278 0.943444
Q2FXI1   11 0.733333 -1.27278 0.943444
Q2FZF9   7 0.466667 -1.27278 0.943444
Q2G171   17 1.13333 0.903563 0.161558
Q2G2P8   10 0.666667 -1.27278 0.943444
Q2G2V9   10 0.666667 -1.27278 0.943444
Q2FV31   9 0.6 -1.27278 0.943444
Q9KJN3   7 0.466667 -1.27278 0.943444
Q2FZV5   11 0.733333 -1.27278 0.943444
Q2FWC4   12 0.8 -1.27278 0.943444
Q2FYT0   17 1.13333 0.903563 0.161558
Q2G145   14 0.933333 -1.27278 0.943444
Q2G0J0   11 0.733333 -1.27278 0.943444
Q2FZQ3   6 0.4 -1.27278 0.943444
Q2FYE5   12 0.8 -1.27278 0.943444
Q2FWN5   12 0.8 -1.27278 0.943444
Q2FY24   12 0.8 -1.27278 0.943444
Q2FVW7   8 0.533333 -1.27278 0.943444
Q2FZ91   8 0.533333 -1.27278 0.943444
Q2FWL2   10 0.666667 -1.27278 0.943444
Q2FZQ6   7 0.466667 -1.27278 0.943444
P02976   8 0.533333 -1.27278 0.943444
Q2G0R7   10 0.666667 -1.27278 0.943444
Q2FUU2   10 0.666667 -1.27278 0.943444
Q2FZG1   9 0.6 -1.27278 0.943444
Q2G0Z4   12 0.8 -1.27278 0.943444
Q2FZ81   3 0.2 -1.27278 0.943444
Q2G2J8   10 0.666667 -1.27278 0.943444
Q2FZD7   10 0.666667 -1.27278 0.943444
Q2G288   12 0.8 -1.27278 0.943444
Q2FW52   7 0.466667 -1.27278 0.943444
Q2FVX4   11 0.733333 -1.27278 0.943444
Q2FVN5   16 1.06667 0.903563 0.161558
Q2FY88   10 0.666667 -1.27278 0.943444
Q2FWC9   8 0.533333 -1.27278 0.943444
Q2FZS7   12 0.8 -1.27278 0.943444
Q2FZ63   9 0.6 -1.27278 0.943444
Q2G1L8   10 0.666667 -1.27278 0.943444
Q2FV17   14 0.933333 -1.27278 0.943444
Q2FVT8   5 0.333333 -1.27278 0.943444
Q2G0W8   9 0.6 -1.27278 0.943444
Q2FV07   6 0.4 -1.27278 0.943444
Q2G0Q1   9 0.6 -1.27278 0.943444
Q2FY69   11 0.733333 -1.27278 0.943444
Q2FZ75   9 0.6 -1.27278 0.943444
Q2G0E5   12 0.8 -1.27278 0.943444
Q2G233   8 0.533333 -1.27278 0.943444
Q2FWE1   9 0.6 -1.27278 0.943444
Q2FVZ2   7 0.466667 -1.27278 0.943444
Q2FYE2   12 0.8 -1.27278 0.943444
Q2G1K6   11 0.709677 -1.27278 0.943444
Q2FVT0   7 0.451613 -1.27278 0.943444
Q2G0Q9   10 0.645161 -1.27278 0.943444
Q2FZ89   9 0.580645 -1.27278 0.943444
Q2FVR0   8 0.516129 -1.27278 0.943444
Q2FZD9   8 0.516129 -1.27278 0.943444
Q2FX85   15 0.967742 -1.27278 0.943444
Q2G1B0   4 0.258065 -1.27278 0.943444
Q2G2E4   11 0.709677 -1.27278 0.943444
Q2FYK7   10 0.645161 -1.27278 0.943444
Q2FZ13   9 0.580645 -1.27278 0.943444
Q2FZE6   11 0.709677 -1.27278 0.943444
Q2FVI2   10 0.645161 -1.27278 0.943444
Q2FZE0   9 0.580645 -1.27278 0.943444
Q2FV38   5 0.322581 -1.27278 0.943444
Q2FXE2   10 0.645161 -1.27278 0.943444
Q2G1Q2   8 0.516129 -1.27278 0.943444
Q2FYY8   6 0.387097 -1.27278 0.943444
Q2FYN6   8 0.516129 -1.27278 0.943444
Q2FV39   11 0.709677 -1.27278 0.943444
Q2G130   9 0.580645 -1.27278 0.943444
Q2FUR8   16 1.03226 0.903563 0.161558
Q2FXZ3   10 0.645161 -1.27278 0.943444
Q2FYM4   15 0.967742 -1.27278 0.943444
Q2FWY1   10 0.645161 -1.27278 0.943444
Q2G1V4   7 0.451613 -1.27278 0.943444
P0A011   10 0.645161 -1.27278 0.943444
Q2FXZ0   9 0.580645 -1.27278 0.943444
Q2G0V4   9 0.580645 -1.27278 0.943444
Q2FW34   13 0.83871 -1.27278 0.943444
Q2FWC7   8 0.516129 -1.27278 0.943444
Q2G0F6   11 0.709677 -1.27278 0.943444
Q2G0T0   9 0.580645 -1.27278 0.943444
Q2FXM8   8 0.516129 -1.27278 0.943444
Q2G0Q8   8 0.516129 -1.27278 0.943444
Q2FZ08   9 0.580645 -1.27278 0.943444
Q2G160   8 0.516129 -1.27278 0.943444
Q2FY78   6 0.387097 -1.27278 0.943444
Q2G2H7   14 0.903226 -1.27278 0.943444
Q2FW53   7 0.451613 -1.27278 0.943444
Q2FVX0   14 0.903226 -1.27278 0.943444
Q2G2U5   9 0.580645 -1.27278 0.943444
Q2FZR0   11 0.709677 -1.27278 0.943444
Q2G1Z9   5 0.322581 -1.27278 0.943444
Q2G1G0   7 0.451613 -1.27278 0.943444
Q2FW57   10 0.645161 -1.27278 0.943444
Q9RQP7   9 0.580645 -1.27278 0.943444
Q2FXP0   10 0.645161 -1.27278 0.943444
Q2FVV1   17 1.09677 0.903563 0.161558
Q2FYU8   17 1.09677 0.903563 0.161558
Q2FZ04   9 0.580645 -1.27278 0.943444
Q2FVQ0   9 0.580645 -1.27278 0.943444
Q2G151   8 0.516129 -1.27278 0.943444
Q2FXF9   8 0.516129 -1.27278 0.943444
Q2G242   12 0.774194 -1.27278 0.943444
Q2FZQ0   11 0.709677 -1.27278 0.943444
Q2G1Q8   11 0.709677 -1.27278 0.943444
Q2FYG1   14 0.875 -1.27278 0.943444
Q2G1N3   8 0.5 -1.27278 0.943444
Q2FV44   10 0.625 -1.27278 0.943444
Q2FXV4   7 0.4375 -1.27278 0.943444
Q2G0I1   16 1 0.903563 0.161558
Q2FZY0   9 0.5625 -1.27278 0.943444
Q2G295   6 0.375 -1.27278 0.943444
Q2FWH3   11 0.6875 -1.27278 0.943444
Q2G072   8 0.5 -1.27278 0.943444
Q2G217   14 0.875 -1.27278 0.943444
Q2FYP6   15 0.9375 -1.27278 0.943444
Q9EZ12   10 0.625 -1.27278 0.943444
Q2FZ48   11 0.6875 -1.27278 0.943444
Q2FY16   11 0.6875 -1.27278 0.943444
Q2FZU3   8 0.5 -1.27278 0.943444
Q2FVV7   10 0.625 -1.27278 0.943444
Q2FWU0   3 0.1875 -1.27278 0.943444
P0A0Q0   10 0.625 -1.27278 0.943444
Q2FVS3   8 0.5 -1.27278 0.943444
Q2G0I6   11 0.6875 -1.27278 0.943444
Q2FYP3   5 0.3125 -1.27278 0.943444
Q2FWM0   7 0.4375 -1.27278 0.943444
Q2FZ36   6 0.375 -1.27278 0.943444
Q2G0Y8   16 1 0.903563 0.161558
Q2FXF6   12 0.75 -1.27278 0.943444
Q2FXM7   15 0.9375 -1.27278 0.943444
Q2G1A6   9 0.5625 -1.27278 0.943444
Q2G138   11 0.6875 -1.27278 0.943444
Q2FZR4   10 0.625 -1.27278 0.943444
Q2G162   12 0.75 -1.27278 0.943444
Q2FYH2   14 0.875 -1.27278 0.943444
Q2FX56   9 0.5625 -1.27278 0.943444
Q2FY68   8 0.5 -1.27278 0.943444
Q2G1K1   1 0.0625 -1.27278 0.943444
Q2G1A3   7 0.4375 -1.27278 0.943444
Q2FZX4   10 0.625 -1.27278 0.943444
Q2G1M5   8 0.5 -1.27278 0.943444
Q2FVA3   9 0.5625 -1.27278 0.943444
Q2G2G4   9 0.5625 -1.27278 0.943444
Q2G0U3   6 0.375 -1.27278 0.943444
Q2FXQ6   8 0.5 -1.27278 0.943444
Q2G0S2   7 0.4375 -1.27278 0.943444
Q2G168   7 0.4375 -1.27278 0.943444
Q2FZB0   9 0.5625 -1.27278 0.943444
Q2G119   9 0.5625 -1.27278 0.943444
Q2FVJ7   12 0.75 -1.27278 0.943444
Q2FY30   10 0.625 -1.27278 0.943444
Q2FXR3   10 0.625 -1.27278 0.943444
Q2G1Z0   9 0.5625 -1.27278 0.943444
Q2G0A9   10 0.625 -1.27278 0.943444
O33599   4 0.25 -1.27278 0.943444
Q2FZ55   9 0.5625 -1.27278 0.943444
Q2FYS0   7 0.4375 -1.27278 0.943444
Q2G248   6 0.375 -1.27278 0.943444
Q2G049   13 0.8125 -1.27278 0.943444
Q2FVA5   2 0.125 -1.27278 0.943444
Q2FUX8   9 0.5625 -1.27278 0.943444
Q2G123   9 0.5625 -1.27278 0.943444
Q2FVH0   10 0.625 -1.27278 0.943444
Q2FV01   10 0.625 -1.27278 0.943444
Q2G2L2   8 0.5 -1.27278 0.943444
Q2FYW3   10 0.625 -1.27278 0.943444
Q2FZZ0   7 0.4375 -1.27278 0.943444
Q2FVV8   9 0.5625 -1.27278 0.943444
Q2G2W0   10 0.606061 -1.27278 0.943444
Q2G041   5 0.30303 -1.27278 0.943444
P0A0B9   7 0.424242 -1.27278 0.943444
Q2FYI6   7 0.424242 -1.27278 0.943444
Q2G2S2   11 0.666667 -1.27278 0.943444
Q2FVQ8   8 0.484848 -1.27278 0.943444
Q2FVT2   9 0.545455 -1.27278 0.943444
Q2G1Z5   9 0.545455 -1.27278 0.943444
Q2G2A4   11 0.666667 -1.27278 0.943444
P60393   10 0.606061 -1.27278 0.943444
Q2G0P6   11 0.666667 -1.27278 0.943444
Q2FW04   17 1.0303 0.903563 0.161558
Q2FYY9   11 0.666667 -1.27278 0.943444
Q2FWP2   10 0.606061 -1.27278 0.943444
Q2FVW4   7 0.424242 -1.27278 0.943444
Q2FY63   8 0.484848 -1.27278 0.943444
Q2FZ68   7 0.424242 -1.27278 0.943444
Q2G1E2   11 0.666667 -1.27278 0.943444
Q2G2T8   10 0.606061 -1.27278 0.943444
Q2FY71   9 0.545455 -1.27278 0.943444
Q2FVI1   19 1.15152 0.903563 0.161558
Q2G0W2   13 0.787879 -1.27278 0.943444
Q2G238   7 0.424242 -1.27278 0.943444
Q2FZR1   12 0.727273 -1.27278 0.943444
Q2FXN2   19 1.15152 0.903563 0.161558
Q2FXH6   11 0.666667 -1.27278 0.943444
Q2FXM3   10 0.606061 -1.27278 0.943444
Q2FZW3   16 0.969697 -1.27278 0.943444
Q2FWM9   8 0.484848 -1.27278 0.943444
Q2FUW9   12 0.727273 -1.27278 0.943444
Q2FW91   10 0.606061 -1.27278 0.943444
Q2G137   3 0.181818 -1.27278 0.943444
Q2FVM0   10 0.606061 -1.27278 0.943444
Q2G057   8 0.484848 -1.27278 0.943444
Q2FXP5   8 0.484848 -1.27278 0.943444
Q2G1H2   15 0.909091 -1.27278 0.943444
Q2FX99   8 0.484848 -1.27278 0.943444
Q2G0J4   19 1.15152 0.903563 0.161558
Q2FX74   6 0.363636 -1.27278 0.943444
Q2G1J9   14 0.848485 -1.27278 0.943444
Q2G1F7   10 0.606061 -1.27278 0.943444
Q2G2R8   6 0.363636 -1.27278 0.943444
Q2FW32   11 0.666667 -1.27278 0.943444
Q2FXZ4   7 0.424242 -1.27278 0.943444
Q2FUT0   4 0.242424 -1.27278 0.943444
Q2G084   9 0.545455 -1.27278 0.943444
Q2G148   16 0.969697 -1.27278 0.943444
Q2FYR0   9 0.545455 -1.27278 0.943444
Q2FW86   8 0.484848 -1.27278 0.943444
Q2FW01   8 0.484848 -1.27278 0.943444
Q2FUX9   16 0.969697 -1.27278 0.943444
Q2G212   13 0.787879 -1.27278 0.943444
Q2FZ84   4 0.242424 -1.27278 0.943444
Q2G0Y0   9 0.545455 -1.27278 0.943444
Q2FYU4   9 0.545455 -1.27278 0.943444
Q2G223   5 0.30303 -1.27278 0.943444
Q2G136   9 0.545455 -1.27278 0.943444
Q2G0G6   11 0.666667 -1.27278 0.943444
Q2FWY6   7 0.424242 -1.27278 0.943444
Q2FWZ2   7 0.424242 -1.27278 0.943444
Q2G240   10 0.606061 -1.27278 0.943444
O05154   13 0.787879 -1.27278 0.943444
Q2FXP4   11 0.666667 -1.27278 0.943444
Q2FVH5   8 0.484848 -1.27278 0.943444
Q2FYP0   8 0.470588 -1.27278 0.943444
Q2FUW5   3 0.176471 -1.27278 0.943444
Q2FX66   0 0 -1.27278 0.943444
Q2G1P4   11 0.647059 -1.27278 0.943444
Q2FYI9   17 1 0.903563 0.161558
Q2G0I7   11 0.647059 -1.27278 0.943444
Q2FXQ9   13 0.764706 -1.27278 0.943444
Q2FXL0   8 0.470588 -1.27278 0.943444
Q2FYR7   12 0.705882 -1.27278 0.943444
Q2G1W4   10 0.588235 -1.27278 0.943444
Q2G2C8   13 0.764706 -1.27278 0.943444
Q2G163   10 0.588235 -1.27278 0.943444
Q2FWL9   11 0.647059 -1.27278 0.943444
Q2FZH3   12 0.705882 -1.27278 0.943444
Q2FZR5   11 0.647059 -1.27278 0.943444
Q2G1W6   7 0.411765 -1.27278 0.943444
Q2FWA5   11 0.647059 -1.27278 0.943444
Q2FX17   10 0.588235 -1.27278 0.943444
Q2FXY1   9 0.529412 -1.27278 0.943444
Q2G2W1   11 0.647059 -1.27278 0.943444
Q2FV06   18 1.05882 0.903563 0.161558
Q2FYW6   11 0.647059 -1.27278 0.943444
Q2G281   6 0.352941 -1.27278 0.943444
Q2G227   11 0.647059 -1.27278 0.943444
Q2FWZ5   13 0.764706 -1.27278 0.943444
Q2FZX0   11 0.647059 -1.27278 0.943444
Q2FV51   14 0.823529 -1.27278 0.943444
Q2G082   11 0.647059 -1.27278 0.943444
Q2FWX4   0 0 -1.27278 0.943444
Q2FZT1   8 0.470588 -1.27278 0.943444
Q2FYF3   9 0.529412 -1.27278 0.943444
Q2FXW9   4 0.235294 -1.27278 0.943444
O34090   9 0.529412 -1.27278 0.943444
Q2FVE1   13 0.764706 -1.27278 0.943444
Q2FZL5   9 0.529412 -1.27278 0.943444
Q2G258   7 0.411765 -1.27278 0.943444
Q2FZW5   11 0.647059 -1.27278 0.943444
Q2FW63   16 0.941176 -1.27278 0.943444
Q2FXB4   17 1 0.903563 0.161558
Q2G1T5   0 0 -1.27278 0.943444
Q2G1J5   8 0.470588 -1.27278 0.943444
Q2G0V0   9 0.529412 -1.27278 0.943444
Q2G0M7   7 0.411765 -1.27278 0.943444
Q2G1I5   11 0.647059 -1.27278 0.943444
Q2G146   10 0.588235 -1.27278 0.943444
Q2G1P6   9 0.529412 -1.27278 0.943444
Q2G1W8   9 0.514286 -1.27278 0.943444
Q2G035   10 0.571429 -1.27278 0.943444
Q2G1I3   14 0.8 -1.27278 0.943444
Q2FWM2   10 0.571429 -1.27278 0.943444
Q2FYJ3   11 0.628571 -1.27278 0.943444
Q2G0L8   10 0.571429 -1.27278 0.943444
Q2G164   9 0.514286 -1.27278 0.943444
Q2FVT7   6 0.342857 -1.27278 0.943444
Q2G1R3   10 0.571429 -1.27278 0.943444
Q2G1T6   11 0.628571 -1.27278 0.943444
Q2FZN7   11 0.628571 -1.27278 0.943444
Q2FY83   10 0.571429 -1.27278 0.943444
Q2FZX9   10 0.571429 -1.27278 0.943444
Q2FYL5   12 0.685714 -1.27278 0.943444
Q2G218   6 0.342857 -1.27278 0.943444
Q2G0M5   9 0.514286 -1.27278 0.943444
Q2FW78   18 1.02857 0.903563 0.161558
P52078   9 0.514286 -1.27278 0.943444
Q7X2S2   8 0.457143 -1.27278 0.943444
Q2FZG4   9 0.514286 -1.27278 0.943444
Q2G0M4   6 0.342857 -1.27278 0.943444
Q2FVA2   8 0.457143 -1.27278 0.943444
Q2G115   10 0.571429 -1.27278 0.943444
Q2G0M8   8 0.457143 -1.27278 0.943444
Q2G1U4   8 0.457143 -1.27278 0.943444
Q2G1D0   10 0.571429 -1.27278 0.943444
Q2G2S0   10 0.571429 -1.27278 0.943444
Q2G2N5   16 0.914286 -1.27278 0.943444
Q2G222   10 0.571429 -1.27278 0.943444
Q2G1C8   14 0.8 -1.27278 0.943444
Q2FV40   12 0.685714 -1.27278 0.943444
Q2FXT1   8 0.457143 -1.27278 0.943444
Q2FZZ2   8 0.457143 -1.27278 0.943444
Q2FY01   8 0.457143 -1.27278 0.943444
Q2FVJ8   8 0.457143 -1.27278 0.943444
Q2FXK2   12 0.685714 -1.27278 0.943444
Q2FUS7   10 0.571429 -1.27278 0.943444
Q2FVP1   13 0.742857 -1.27278 0.943444
Q2FYN7   0 0 -1.27278 0.943444
P69848   10 0.571429 -1.27278 0.943444
Q2FWN8   7 0.4 -1.27278 0.943444
Q2FV62   9 0.514286 -1.27278 0.943444
Q2FWW7   10 0.571429 -1.27278 0.943444
Q2G1Y5   7 0.4 -1.27278 0.943444
Q2FXA3   11 0.628571 -1.27278 0.943444
Q2FYV3   10 0.571429 -1.27278 0.943444
Q2G1H4   9 0.514286 -1.27278 0.943444
Q2G038   14 0.8 -1.27278 0.943444
Q2G161   17 0.971429 -1.27278 0.943444
Q2FYV1   7 0.4 -1.27278 0.943444
Q2FZ09   10 0.571429 -1.27278 0.943444
Q2FW90   14 0.8 -1.27278 0.943444
Q2G290   13 0.742857 -1.27278 0.943444
P60611   8 0.457143 -1.27278 0.943444
Q2FV58   10 0.571429 -1.27278 0.943444
Q2G0C6   11 0.628571 -1.27278 0.943444
Q2G050   10 0.571429 -1.27278 0.943444
Q2G0V2   8 0.457143 -1.27278 0.943444
Q2FVQ4   10 0.571429 -1.27278 0.943444
Q2G094   7 0.388889 -1.27278 0.943444
Q2FY59   8 0.444444 -1.27278 0.943444
Q2FVX7   8 0.444444 -1.27278 0.943444
Q2FVP4   10 0.555556 -1.27278 0.943444
Q2G185   9 0.5 -1.27278 0.943444
Q2FXP8   17 0.944444 -1.27278 0.943444
Q2G275   11 0.611111 -1.27278 0.943444
Q2G1D9   11 0.611111 -1.27278 0.943444
Q2FXI3   8 0.444444 -1.27278 0.943444
Q2FYM2   6 0.333333 -1.27278 0.943444
P14738   0 0 -1.27278 0.943444
Q2G2Q2   6 0.333333 -1.27278 0.943444
Q2G0M9   10 0.555556 -1.27278 0.943444
Q2FY67   8 0.444444 -1.27278 0.943444
Q2FWX8   0 0 -1.27278 0.943444
Q2FUT9   6 0.333333 -1.27278 0.943444
Q2FZS0   8 0.444444 -1.27278 0.943444
Q2G2A8   11 0.611111 -1.27278 0.943444
Q2FUY2   0 0 -1.27278 0.943444
Q2FZL8   8 0.444444 -1.27278 0.943444
Q2FW93   3 0.166667 -1.27278 0.943444
Q2G1L7   14 0.777778 -1.27278 0.943444
Q2FW41   8 0.444444 -1.27278 0.943444
Q2FZY6   9 0.5 -1.27278 0.943444
Q2G042   14 0.777778 -1.27278 0.943444
Q2FWK2   8 0.444444 -1.27278 0.943444
Q2FYF4   6 0.333333 -1.27278 0.943444
Q2FZP2   5 0.277778 -1.27278 0.943444
Q2G1G7   5 0.277778 -1.27278 0.943444
Q2G1H5   9 0.5 -1.27278 0.943444
Q2G2S7   5 0.277778 -1.27278 0.943444
Q2FY53   13 0.722222 -1.27278 0.943444
Q2G1N2   15 0.833333 -1.27278 0.943444
Q2G2V2   10 0.555556 -1.27278 0.943444
Q2G1H6   12 0.666667 -1.27278 0.943444
Q2FZA9   7 0.388889 -1.27278 0.943444
Q2FXI5   9 0.5 -1.27278 0.943444
Q2G206   15 0.833333 -1.27278 0.943444
Q2FWN6   7 0.388889 -1.27278 0.943444
Q2FUQ2   11 0.611111 -1.27278 0.943444
Q2G1K3   7 0.388889 -1.27278 0.943444
Q2FZ76   18 1 0.903563 0.161558
Q2FY54   6 0.333333 -1.27278 0.943444
Q2G289   8 0.444444 -1.27278 0.943444
Q2FY14   6 0.333333 -1.27278 0.943444
Q2FV77   13 0.722222 -1.27278 0.943444
Q2G064   9 0.5 -1.27278 0.943444
Q2G033   12 0.666667 -1.27278 0.943444
Q2G198   6 0.333333 -1.27278 0.943444
Q2G0K4   10 0.555556 -1.27278 0.943444
Q2G0V3   9 0.5 -1.27278 0.943444
Q2FWE2   10 0.540541 -1.27278 0.943444
Q2G089   11 0.594595 -1.27278 0.943444
Q2FZL3   4 0.216216 -1.27278 0.943444
Q2G087   9 0.486486 -1.27278 0.943444
Q2G0A7   11 0.594595 -1.27278 0.943444
Q2FVF9   7 0.378378 -1.27278 0.943444
Q2G071   10 0.540541 -1.27278 0.943444
Q2FUZ2   11 0.594595 -1.27278 0.943444
Q2FY27   13 0.702703 -1.27278 0.943444
Q2FXX4   10 0.540541 -1.27278 0.943444
Q2G1E6   8 0.432432 -1.27278 0.943444
Q2G1G5   13 0.702703 -1.27278 0.943444
Q2G2Q3   5 0.27027 -1.27278 0.943444
Q2FZF0   6 0.324324 -1.27278 0.943444
Q2G2D2   8 0.432432 -1.27278 0.943444
Q2FXT4   11 0.594595 -1.27278 0.943444
Q2FZI8   13 0.702703 -1.27278 0.943444
Q2FUS8   0 0 -1.27278 0.943444
Q2FVR9   12 0.648649 -1.27278 0.943444
Q2FXP2   6 0.324324 -1.27278 0.943444
Q2FX94   13 0.702703 -1.27278 0.943444
Q2G2A5   9 0.486486 -1.27278 0.943444
Q2FZP7   10 0.540541 -1.27278 0.943444
Q2G1R7   12 0.648649 -1.27278 0.943444
Q2G015   0 0 -1.27278 0.943444
Q2FZF4   12 0.648649 -1.27278 0.943444
Q2G1E5   8 0.432432 -1.27278 0.943444
Q2FWH9   13 0.702703 -1.27278 0.943444
Q2G069   10 0.540541 -1.27278 0.943444
Q2FZK3   15 0.810811 -1.27278 0.943444
Q2FZU5   12 0.648649 -1.27278 0.943444
Q2FYT4   6 0.324324 -1.27278 0.943444
Q2FWK4   11 0.594595 -1.27278 0.943444
Q2FY40   8 0.432432 -1.27278 0.943444
Q2FWY4   10 0.540541 -1.27278 0.943444
Q2G156   13 0.702703 -1.27278 0.943444
Q2G045   8 0.432432 -1.27278 0.943444
Q2FZS6   12 0.648649 -1.27278 0.943444
Q2FYC7   10 0.540541 -1.27278 0.943444
Q2FW73   10 0.540541 -1.27278 0.943444
Q2G1H3   10 0.540541 -1.27278 0.943444
Q2FXJ6   5 0.27027 -1.27278 0.943444
Q2FUS2   9 0.473684 -1.27278 0.943444
Q2G120   11 0.578947 -1.27278 0.943444
Q2G2T9   11 0.578947 -1.27278 0.943444
Q2G1N9   12 0.631579 -1.27278 0.943444
Q2FXL9   9 0.473684 -1.27278 0.943444
Q2G0W4   11 0.578947 -1.27278 0.943444
Q2G0R6   8 0.421053 -1.27278 0.943444
Q2G1C4   9 0.473684 -1.27278 0.943444
Q2FWY9   12 0.631579 -1.27278 0.943444
Q2G1K4   9 0.473684 -1.27278 0.943444
Q2FYK3   14 0.736842 -1.27278 0.943444
Q2G1N4   11 0.578947 -1.27278 0.943444
Q2G065   10 0.526316 -1.27278 0.943444
Q2FX88   15 0.789474 -1.27278 0.943444
Q2FVW9   11 0.578947 -1.27278 0.943444
Q2G1E0   5 0.263158 -1.27278 0.943444
Q2G2P2   14 0.736842 -1.27278 0.943444
Q2G0V5   16 0.842105 -1.27278 0.943444
Q2FWA2   11 0.578947 -1.27278 0.943444
Q2FZU1   13 0.684211 -1.27278 0.943444
Q2FX77   8 0.421053 -1.27278 0.943444
Q2FW75   12 0.631579 -1.27278 0.943444
Q2FUT5   13 0.684211 -1.27278 0.943444
Q2G234   7 0.368421 -1.27278 0.943444
Q2FZU6   11 0.578947 -1.27278 0.943444
Q2G1Y2   15 0.789474 -1.27278 0.943444
Q2FXN7   5 0.263158 -1.27278 0.943444
Q2G2J3   12 0.631579 -1.27278 0.943444
Q2G0G1   12 0.631579 -1.27278 0.943444
Q2FW62   10 0.526316 -1.27278 0.943444
Q2FUP7   8 0.421053 -1.27278 0.943444
Q2G1J3   11 0.578947 -1.27278 0.943444
Q2FZ15   12 0.631579 -1.27278 0.943444
Q2G1D3   10 0.526316 -1.27278 0.943444
Q2G0K2   10 0.526316 -1.27278 0.943444
Q2FWC1   12 0.631579 -1.27278 0.943444
Q2FXM5   11 0.578947 -1.27278 0.943444
Q2FY46   9 0.473684 -1.27278 0.943444
Q2G1K0   12 0.631579 -1.27278 0.943444
Q2FXT6   12 0.631579 -1.27278 0.943444
Q2FZM4   11 0.578947 -1.27278 0.943444
Q2FXG1   11 0.578947 -1.27278 0.943444
Q2FXL1   14 0.736842 -1.27278 0.943444
Q2FWX5   10 0.526316 -1.27278 0.943444
# cudaSaTabsearch LTYPE = T LORDER = F LSOLN = F
# QUERY ID = PF00660 
# DBFILE = ./tableaux.ascii.DB                                                             
Q2G1I1   7 0.358974 -1.27278  0.943444
Q2G1K2   10 0.512821 -1.27278  0.943444
Q2FUU5   12 0.615385 -1.27278  0.943444
Q2FXB6   9 0.461538 -1.27278  0.943444
Q2FZU2   12 0.615385 -1.27278  0.943444
Q2FZK0   15 0.769231 -1.27278  0.943444
Q2FY33   7 0.358974 -1.27278  0.943444
Q2G098   11 0.564103 -1.27278  0.943444
Q2FZ46   12 0.615385 -1.27278  0.943444
Q2FZQ5   11 0.564103 -1.27278  0.943444
Q2FXU8   8 0.410256 -1.27278  0.943444
Q9EZ08   10 0.512821 -1.27278  0.943444
Q2G1B9   9 0.461538 -1.27278  0.943444
Q2FZ73   11 0.564103 -1.27278  0.943444
Q2FY35   8 0.410256 -1.27278  0.943444
Q2FZ16   12 0.615385 -1.27278  0.943444
Q2FYR2   9 0.461538 -1.27278  0.943444
Q2FWY3   0 0 -1.27278  0.943444
Q2G2F5   13 0.666667 -1.27278  0.943444
Q2G032   8 0.410256 -1.27278  0.943444
Q2FZ10   10 0.512821 -1.27278  0.943444
Q2G255   10 0.512821 -1.27278  0.943444
Q2G0X6   16 0.820513 -1.27278  0.943444
Q2FYH0   14 0.717949 -1.27278  0.943444
Q2FXJ9   12 0.615385 -1.27278  0.943444
Q2FZT4   6 0.307692 -1.27278  0.943444
Q2FVE6   18 0.923077 -1.27278  0.943444
Q2FYD3   2 0.102564 -1.27278  0.943444
Q2FXT5   5 0.25641 -1.27278  0.943444
Q2FY60   15 0.769231 -1.27278  0.943444
Q2G2D7   8 0.410256 -1.27278  0.943444
Q2FX16   11 0.564103 -1.27278  0.943444
Q2FZ34   9 0.461538 -1.27278  0.943444
Q2G1S4   11 0.564103 -1.27278  0.943444
Q2G147   11 0.564103 -1.27278  0.943444
Q2G1J7   12 0.615385 -1.27278  0.943444
Q2G2A7   8 0.410256 -1.27278  0.943444
Q2G2M6   13 0.666667 -1.27278  0.943444
Q2FV30   13 0.666667 -1.27278  0.943444
Q2FVL5   9 0.461538 -1.27278  0.943444
Q2FXY0   7 0.358974 -1.27278  0.943444
Q2FZL1   12 0.615385 -1.27278  0.943444
Q2FW45   9 0.461538 -1.27278  0.943444
Q2FZU0   10 0.5 -1.27278  0.943444
Q2FWZ0   11 0.55 -1.27278  0.943444
Q2G2H5   9 0.45 -1.27278  0.943444
Q2FYG9   13 0.65 -1.27278  0.943444
Q2G2X6   15 0.75 -1.27278  0.943444
Q2G155   12 0.6 -1.27278  0.943444
Q2FXY9   10 0.5 -1.27278  0.943444
Q2FZ37   8 0.4 -1.27278  0.943444
Q2FVI7   9 0.45 -1.27278  0.943444
Q2FYS1   11 0.55 -1.27278  0.943444
Q2FXL5   11 0.55 -1.27278  0.943444
Q2G1J4   8 0.4 -1.27278  0.943444
Q2FWZ3   6 0.3 -1.27278  0.943444
Q2G2P7   13 0.65 -1.27278  0.943444
Q2FVH3   15 0.75 -1.27278  0.943444
Q2FZ31   13 0.65 -1.27278  0.943444
Q2G283   9 0.45 -1.27278  0.943444
Q2FZ66   8 0.4 -1.27278  0.943444
Q2FWY7   14 0.7 -1.27278  0.943444
Q2G1F9   15 0.75 -1.27278  0.943444
Q2FZJ4   8 0.4 -1.27278  0.943444
Q2FZQ1   15 0.75 -1.27278  0.943444
Q2FY80   7 0.35 -1.27278  0.943444
Q2G2D4   11 0.55 -1.27278  0.943444
Q2FYP1   8 0.4 -1.27278  0.943444
Q2FYF9   5 0.25 -1.27278  0.943444
Q2G0B3   9 0.45 -1.27278  0.943444
Q2FUT8   10 0.5 -1.27278  0.943444
Q2FYR1   9 0.45 -1.27278  0.943444
Q2FYL3   9 0.45 -1.27278  0.943444
Q2FVG4   17 0.85 -1.27278  0.943444
Q2FVP8   6 0.3 -1.27278  0.943444
Q2FZ28   9 0.439024 -1.27278  0.943444
Q2G1F0   8 0.390244 -1.27278  0.943444
P95689   10 0.487805 -1.27278  0.943444
Q2FYH6   9 0.439024 -1.27278  0.943444
Q2FXD1   9 0.439024 -1.27278  0.943444
Q2G0X5   9 0.439024 -1.27278  0.943444
Q2FXN8   13 0.634146 -1.27278  0.943444
Q2G0N0   13 0.634146 -1.27278  0.943444
Q2G268   10 0.487805 -1.27278  0.943444
Q2FV61   10 0.487805 -1.27278  0.943444
Q2FXL7   9 0.439024 -1.27278  0.943444
Q2FUR5   9 0.439024 -1.27278  0.943444
Q2FXV6   10 0.487805 -1.27278  0.943444
Q2G2C5   10 0.487805 -1.27278  0.943444
Q2FVJ6   11 0.536585 -1.27278  0.943444
Q2G1Y4   9 0.439024 -1.27278  0.943444
Q2FVI0   16 0.780488 -1.27278  0.943444
Q2FXJ8   11 0.536585 -1.27278  0.943444
Q2FZU7   10 0.487805 -1.27278  0.943444
Q2G2X4   10 0.487805 -1.27278  0.943444
Q2FZA8   9 0.439024 -1.27278  0.943444
Q2FW96   18 0.878049 -1.27278  0.943444
Q2FYV4   8 0.390244 -1.27278  0.943444
O07325   9 0.439024 -1.27278  0.943444
Q2G1C1   13 0.634146 -1.27278  0.943444
Q2FZR9   10 0.487805 -1.27278  0.943444
Q2FVW3   9 0.439024 -1.27278  0.943444
Q2G124   12 0.585366 -1.27278  0.943444
P0C0V7   10 0.487805 -1.27278  0.943444
Q2FX52   9 0.428571 -1.27278  0.943444
Q2G2C7   10 0.47619 -1.27278  0.943444
Q2G2D5   11 0.52381 -1.27278  0.943444
Q2FXQ7   10 0.47619 -1.27278  0.943444
Q2FZW0   12 0.571429 -1.27278  0.943444
Q2FVG3   10 0.47619 -1.27278  0.943444
Q2FXR4   10 0.47619 -1.27278  0.943444
Q2FZ67   14 0.666667 -1.27278  0.943444
Q2G243   10 0.47619 -1.27278  0.943444
Q2FV76   10 0.47619 -1.27278  0.943444
Q2FVZ4   8 0.380952 -1.27278  0.943444
Q2FWC5   7 0.333333 -1.27278  0.943444
Q2FZY3   10 0.47619 -1.27278  0.943444
Q2FWH5   12 0.571429 -1.27278  0.943444
Q2G241   12 0.571429 -1.27278  0.943444
Q2FV35   10 0.47619 -1.27278  0.943444
Q2G0T5   11 0.52381 -1.27278  0.943444
Q2G1A9   10 0.47619 -1.27278  0.943444
Q2FYU7   12 0.571429 -1.27278  0.943444
Q2G2E0   13 0.619048 -1.27278  0.943444
Q2FVT6   13 0.619048 -1.27278  0.943444
Q2G0D7   9 0.428571 -1.27278  0.943444
Q2G1M6   8 0.380952 -1.27278  0.943444
Q2G0A6   15 0.714286 -1.27278  0.943444
Q2FUY6   12 0.571429 -1.27278  0.943444
Q2FYJ2   12 0.571429 -1.27278  0.943444
Q2G2E5   12 0.55814 -1.27278  0.943444
Q2G2P5   14 0.651163 -1.27278  0.943444
Q2G1R6   10 0.465116 -1.27278  0.943444
Q2FYF0   12 0.55814 -1.27278  0.943444
Q2FVH8   18 0.837209 -1.27278  0.943444
Q2FUU3   11 0.511628 -1.27278  0.943444
Q2FVG8   12 0.55814 -1.27278  0.943444
Q9ZAH5   12 0.55814 -1.27278  0.943444
Q2G2U0   8 0.372093 -1.27278  0.943444
Q2FYR4   11 0.511628 -1.27278  0.943444
Q2G256   14 0.651163 -1.27278  0.943444
Q2FVY0   6 0.27907 -1.27278  0.943444
Q2G0Q2   9 0.418605 -1.27278  0.943444
Q2G0R2   11 0.511628 -1.27278  0.943444
Q2G0Q3   13 0.604651 -1.27278  0.943444
Q2FWZ9   9 0.418605 -1.27278  0.943444
Q53705   9 0.418605 -1.27278  0.943444
Q2G2U3   8 0.372093 -1.27278  0.943444
Q2FYY6   12 0.55814 -1.27278  0.943444
Q2FWL3   12 0.55814 -1.27278  0.943444
Q2FY50   10 0.465116 -1.27278  0.943444
Q2FXN4   9 0.418605 -1.27278  0.943444
Q2G179   11 0.511628 -1.27278  0.943444
Q2G1L6   9 0.418605 -1.27278  0.943444
Q2FXU4   8 0.372093 -1.27278  0.943444
Q2G1E9   9 0.418605 -1.27278  0.943444
Q2G232   9 0.418605 -1.27278  0.943444
Q2FXH9   10 0.465116 -1.27278  0.943444
Q2G0X3   0 0 -1.27278  0.943444
Q2FXD0   15 0.697674 -1.27278  0.943444
Q2G0G3   14 0.651163 -1.27278  0.943444
Q2FWW3   10 0.465116 -1.27278  0.943444
Q2FYG0   8 0.363636 -1.27278  0.943444
Q2FZS9   11 0.5 -1.27278  0.943444
Q2FYS2   9 0.409091 -1.27278  0.943444
Q2G2U4   6 0.272727 -1.27278  0.943444
Q2FWJ9   11 0.5 -1.27278  0.943444
Q2FWF0   12 0.545455 -1.27278  0.943444
Q2FXR9   9 0.409091 -1.27278  0.943444
Q2FZV7   10 0.454545 -1.27278  0.943444
Q2G1W0   17 0.772727 -1.27278  0.943444
Q2G2I0   10 0.454545 -1.27278  0.943444
Q2G153   11 0.5 -1.27278  0.943444
Q2FWD7   10 0.454545 -1.27278  0.943444
Q2FY15   11 0.5 -1.27278  0.943444
Q2FV54   10 0.454545 -1.27278  0.943444
Q2FZ74   14 0.636364 -1.27278  0.943444
Q2FYV5   9 0.409091 -1.27278  0.943444
Q2G2I1   6 0.272727 -1.27278  0.943444
Q2FXZ6   9 0.409091 -1.27278  0.943444
Q2G0U0   14 0.636364 -1.27278  0.943444
Q2G0Y6   13 0.590909 -1.27278  0.943444
Q2FXJ0   9 0.409091 -1.27278  0.943444
Q2FY43   9 0.4 -1.27278  0.943444
Q2FWM1   2 0.0888889 -1.27278  0.943444
Q2FVJ1   10 0.444444 -1.27278  0.943444
Q2G0K3   13 0.577778 -1.27278  0.943444
Q2FY66   9 0.4 -1.27278  0.943444
Q2FW99   11 0.488889 -1.27278  0.943444
Q2FV10   9 0.4 -1.27278  0.943444
Q2FXJ5   12 0.533333 -1.27278  0.943444
Q2FX69   1 0.0444444 -1.27278  0.943444
Q2G0B2   8 0.355556 -1.27278  0.943444
Q2FX14   12 0.533333 -1.27278  0.943444
Q2FYD8   8 0.355556 -1.27278  0.943444
Q2FWE5   11 0.488889 -1.27278  0.943444
Q2G2A3   12 0.533333 -1.27278  0.943444
Q2FZH8   7 0.311111 -1.27278  0.943444
Q2FX51   12 0.533333 -1.27278  0.943444
Q2FWE8   12 0.533333 -1.27278  0.943444
Q2G088   10 0.444444 -1.27278  0.943444
Q2G028   11 0.478261 -1.27278  0.943444
Q2G1S3   12 0.521739 -1.27278  0.943444
Q2FYN4   7 0.304348 -1.27278  0.943444
Q2FX86   11 0.478261 -1.27278  0.943444
Q2G2S8   12 0.521739 -1.27278  0.943444
Q2FUW8   11 0.478261 -1.27278  0.943444
Q2FWD4   7 0.304348 -1.27278  0.943444
Q2FVH6   15 0.652174 -1.27278  0.943444
Q2G029   10 0.434783 -1.27278  0.943444
Q2G1R5   12 0.521739 -1.27278  0.943444
Q2FX65   9 0.391304 -1.27278  0.943444
Q2FZV6   9 0.391304 -1.27278  0.943444
Q2G1P1   8 0.347826 -1.27278  0.943444
Q2FVU4   12 0.521739 -1.27278  0.943444
Q2FVT5   10 0.434783 -1.27278  0.943444
Q2G2H4   7 0.304348 -1.27278  0.943444
Q2FZ58   9 0.391304 -1.27278  0.943444
Q2FVJ2   10 0.434783 -1.27278  0.943444
Q2FXW5   5 0.217391 -1.27278  0.943444
Q2FWK1   14 0.608696 -1.27278  0.943444
Q2G031   11 0.478261 -1.27278  0.943444
Q2G0U1   16 0.695652 -1.27278  0.943444
Q2FW46   11 0.478261 -1.27278  0.943444
Q2FZY5   10 0.434783 -1.27278  0.943444
Q2FZI5   10 0.425532 -1.27278  0.943444
Q2FYR9   10 0.425532 -1.27278  0.943444
Q2FZ92   10 0.425532 -1.27278  0.943444
Q2G1D5   10 0.425532 -1.27278  0.943444
Q2FXM2   10 0.425532 -1.27278  0.943444
Q2FVM2   14 0.595745 -1.27278  0.943444
Q2FZN2   8 0.340426 -1.27278  0.943444
Q2G1U8   9 0.382979 -1.27278  0.943444
Q2FVS7   6 0.255319 -1.27278  0.943444
Q2FWB5   9 0.382979 -1.27278  0.943444
Q2FXX1   8 0.340426 -1.27278  0.943444
Q2G2J9   10 0.425532 -1.27278  0.943444
Q2G0Y7   9 0.382979 -1.27278  0.943444
Q2FW81   13 0.553191 -1.27278  0.943444
Q2FWK3   8 0.340426 -1.27278  0.943444
Q2FY34   7 0.297872 -1.27278  0.943444
Q2FXF8   11 0.468085 -1.27278  0.943444
Q2FXI9   8 0.340426 -1.27278  0.943444
Q05615   10 0.416667 -1.27278  0.943444
Q2FUW4   12 0.5 -1.27278  0.943444
Q2FVF4   9 0.375 -1.27278  0.943444
Q2FWI3   8 0.333333 -1.27278  0.943444
Q2FWG8   10 0.416667 -1.27278  0.943444
Q2G0R0   8 0.333333 -1.27278  0.943444
Q2G0I4   13 0.541667 -1.27278  0.943444
Q2FV67   8 0.333333 -1.27278  0.943444
Q2G091   10 0.416667 -1.27278  0.943444
Q2G1U1   8 0.333333 -1.27278  0.943444
Q2FUX7   14 0.583333 -1.27278  0.943444
Q2FY51   12 0.5 -1.27278  0.943444
Q2FYP2   10 0.416667 -1.27278  0.943444
Q2G0F8   13 0.541667 -1.27278  0.943444
Q2FXH5   12 0.5 -1.27278  0.943444
Q2G193   12 0.5 -1.27278  0.943444
Q2FWD6   10 0.416667 -1.27278  0.943444
Q2FZ98   9 0.367347 -1.27278  0.943444
Q2FYQ2   13 0.530612 -1.27278  0.943444
Q2FWL5   9 0.367347 -1.27278  0.943444
Q2FV16   10 0.408163 -1.27278  0.943444
Q2FWX9   11 0.44898 -1.27278  0.943444
Q2G1J0   9 0.367347 -1.27278  0.943444
Q2G235   11 0.44898 -1.27278  0.943444
Q2FXK1   8 0.326531 -1.27278  0.943444
Q2FWF4   7 0.285714 -1.27278  0.943444
Q2FZC8   11 0.44898 -1.27278  0.943444
Q2FZQ4   14 0.571429 -1.27278  0.943444
O52582   8 0.326531 -1.27278  0.943444
Q2FZI6   10 0.408163 -1.27278  0.943444
Q2FUW7   10 0.408163 -1.27278  0.943444
Q2G2M9   11 0.44898 -1.27278  0.943444
Q2FZD0   8 0.326531 -1.27278  0.943444
Q2FWK7   12 0.489796 -1.27278  0.943444
Q2FWU4   0 0 -1.27278  0.943444
Q2FUX4   8 0.326531 -1.27278  0.943444
Q2G2V3   10 0.408163 -1.27278  0.943444
O05204   9 0.367347 -1.27278  0.943444
Q2FYC2   8 0.32 -1.27278  0.943444
Q2FZP6   9 0.36 -1.27278  0.943444
Q2G0L2   12 0.48 -1.27278  0.943444
Q2FZV1   13 0.52 -1.27278  0.943444
Q2FVQ5   10 0.4 -1.27278  0.943444
Q2FZW6   13 0.52 -1.27278  0.943444
Q2FZI3   8 0.32 -1.27278  0.943444
Q2G219   12 0.48 -1.27278  0.943444
Q2FZR2   10 0.4 -1.27278  0.943444
Q2FXZ2   9 0.36 -1.27278  0.943444
Q2FYC6   13 0.52 -1.27278  0.943444
Q2FYZ5   12 0.470588 -1.27278  0.943444
Q2FWN4   11 0.431373 -1.27278  0.943444
Q2G221   11 0.431373 -1.27278  0.943444
Q2FZX5   10 0.392157 -1.27278  0.943444
Q2FUW3   10 0.392157 -1.27278  0.943444
Q2G2H3   8 0.313725 -1.27278  0.943444
Q2FY08   8 0.313725 -1.27278  0.943444
Q2FXU5   9 0.352941 -1.27278  0.943444
Q2G1F8   13 0.509804 -1.27278  0.943444
Q2FYW4   12 0.470588 -1.27278  0.943444
Q2G142   10 0.392157 -1.27278  0.943444
Q2G1U3   12 0.470588 -1.27278  0.943444
Q2FZ18   12 0.470588 -1.27278  0.943444
Q2FV24   11 0.431373 -1.27278  0.943444
Q2G1C2   12 0.470588 -1.27278  0.943444
Q2FYZ4   11 0.431373 -1.27278  0.943444
Q2FWT4   12 0.470588 -1.27278  0.943444
Q2FUX1   10 0.392157 -1.27278  0.943444
Q2FZG9   11 0.423077 -1.27278  0.943444
Q2FVC1   8 0.307692 -1.27278  0.943444
Q2FYT3   10 0.384615 -1.27278  0.943444
Q2FY82   9 0.346154 -1.27278  0.943444
Q2FV02   11 0.423077 -1.27278  0.943444
Q2FXJ2   9 0.346154 -1.27278  0.943444
Q2FZ02   7 0.269231 -1.27278  0.943444
Q2G0L3   12 0.461538 -1.27278  0.943444
Q2FZH5   15 0.576923 -1.27278  0.943444
Q2FWH4   8 0.307692 -1.27278  0.943444
Q2FW49   11 0.423077 -1.27278  0.943444
Q93T05   10 0.384615 -1.27278  0.943444
Q2FX73   11 0.423077 -1.27278  0.943444
Q2G239   10 0.377358 -1.27278  0.943444
Q2G121   9 0.339623 -1.27278  0.943444
Q2FY11   10 0.377358 -1.27278  0.943444
Q2FV11   10 0.377358 -1.27278  0.943444
Q2FZ05   8 0.301887 -1.27278  0.943444
Q2G253   9 0.339623 -1.27278  0.943444
Q2FW98   10 0.377358 -1.27278  0.943444
Q2G205   12 0.45283 -1.27278  0.943444
Q2FVE7   14 0.528302 -1.27278  0.943444
Q2FYD0   10 0.377358 -1.27278  0.943444
Q2FZ19   11 0.415094 -1.27278  0.943444
Q2G1C7   9 0.339623 -1.27278  0.943444
Q2FV60   10 0.377358 -1.27278  0.943444
Q2FY64   12 0.45283 -1.27278  0.943444
Q2FZI9   9 0.339623 -1.27278  0.943444
Q2FV57   10 0.37037 -1.27278  0.943444
Q2FXA5   11 0.407407 -1.27278  0.943444
Q2G2U8   15 0.555556 -1.27278  0.943444
Q2FZP0   10 0.37037 -1.27278  0.943444
Q2FZL7   12 0.444444 -1.27278  0.943444
Q2FZR3   10 0.37037 -1.27278  0.943444
Q2FWA0   10 0.37037 -1.27278  0.943444
Q2G090   10 0.37037 -1.27278  0.943444
Q2G1H0   13 0.472727 -1.27278  0.943444
Q2FZP4   10 0.363636 -1.27278  0.943444
Q2FUX0   10 0.363636 -1.27278  0.943444
Q2FV86   13 0.472727 -1.27278  0.943444
Q2FV14   10 0.363636 -1.27278  0.943444
Q2FUT2   13 0.472727 -1.27278  0.943444
Q2FZ64   12 0.436364 -1.27278  0.943444
Q2FUW1   2 0.0714286 -1.27278  0.943444
Q2FWI0   14 0.5 -1.27278  0.943444
Q2G2K5   10 0.357143 -1.27278  0.943444
Q2FWK6   10 0.357143 -1.27278  0.943444
Q2G0T9   11 0.392857 -1.27278  0.943444
Q2G078   13 0.464286 -1.27278  0.943444
Q2G1P3   13 0.464286 -1.27278  0.943444
Q2G274   13 0.45614 -1.27278  0.943444
Q2FZD4   11 0.385965 -1.27278  0.943444
Q2FYS5   14 0.491228 -1.27278  0.943444
Q2G1K5   11 0.385965 -1.27278  0.943444
Q2G1L5   10 0.350877 -1.27278  0.943444
Q2G1M9   11 0.385965 -1.27278  0.943444
Q2FX67   8 0.280702 -1.27278  0.943444
Q2FZ32   10 0.350877 -1.27278  0.943444
Q2FWH7   10 0.350877 -1.27278  0.943444
Q2FXT8   10 0.344828 -1.27278  0.943444
Q2FUQ3   11 0.37931 -1.27278  0.943444
Q2G1Y6   13 0.448276 -1.27278  0.943444
Q2FX68   0 0 -1.27278  0.943444
Q2FWD1   11 0.37931 -1.27278  0.943444
Q2FUZ8   9 0.310345 -1.27278  0.943444
Q2G1F5   11 0.37931 -1.27278  0.943444
Q2G2T6   9 0.310345 -1.27278  0.943444
Q2FYD2   4 0.137931 -1.27278  0.943444
Q2FYA1   13 0.448276 -1.27278  0.943444
Q2FY21   13 0.448276 -1.27278  0.943444
Q2FZD3   13 0.448276 -1.27278  0.943444
Q2G1Z4   8 0.275862 -1.27278  0.943444
Q2G0S3   10 0.338983 -1.27278  0.943444
Q2FVQ3   12 0.40678 -1.27278  0.943444
Q2G2J4   9 0.305085 -1.27278  0.943444
Q2G2B8   12 0.40678 -1.27278  0.943444
Q2G0L5   0 0 -1.27278  0.943444
Q2FW72   11 0.372881 -1.27278  0.943444
Q2FYT8   11 0.372881 -1.27278  0.943444
Q2FXM9   10 0.338983 -1.27278  0.943444
Q2G1Y0   11 0.372881 -1.27278  0.943444
Q2G2D0   8 0.271186 -1.27278  0.943444
Q2G2M2   13 0.440678 -1.27278  0.943444
Q2G1B7   9 0.305085 -1.27278  0.943444
Q2G1B8   11 0.372881 -1.27278  0.943444
Q2G0M6   10 0.338983 -1.27278  0.943444
Q2G1D8   11 0.366667 -1.27278  0.943444
Q2FV70   10 0.333333 -1.27278  0.943444
Q2FV72   10 0.333333 -1.27278  0.943444
Q2FVB2   14 0.466667 -1.27278  0.943444
Q2G122   12 0.4 -1.27278  0.943444
Q2G1W2   12 0.393443 -1.27278  0.943444
Q2FWW1   4 0.131148 -1.27278  0.943444
Q2G1F4   13 0.42623 -1.27278  0.943444
Q2G093   13 0.42623 -1.27278  0.943444
Q2FXY7   9 0.295082 -1.27278  0.943444
Q2G1C6   11 0.360656 -1.27278  0.943444
Q2FZ20   11 0.360656 -1.27278  0.943444
O50581   13 0.419355 -1.27278  0.943444
Q2G1N1   14 0.451613 -1.27278  0.943444
Q2G188   7 0.222222 -1.27278  0.943444
Q2G296   12 0.380952 -1.27278  0.943444
Q2G2E9   11 0.349206 -1.27278  0.943444
Q2G294   10 0.31746 -1.27278  0.943444
Q2FWJ5   11 0.349206 -1.27278  0.943444
Q2FW03   13 0.40625 -1.27278  0.943444
Q2G0N1   11 0.34375 -1.27278  0.943444
Q2FZJ0   13 0.40625 -1.27278  0.943444
Q2FYZ9   13 0.40625 -1.27278  0.943444
Q2FV74   9 0.28125 -1.27278  0.943444
Q2FXP7   9 0.28125 -1.27278  0.943444
Q2FXU1   11 0.34375 -1.27278  0.943444
Q2G1M8   11 0.34375 -1.27278  0.943444
Q2FXY4   12 0.375 -1.27278  0.943444
Q2FZ94   11 0.338462 -1.27278  0.943444
Q2FYI0   12 0.363636 -1.27278  0.943444
Q2FXT9   13 0.393939 -1.27278  0.943444
Q2G0D2   11 0.328358 -1.27278  0.943444
Q2FYB7   8 0.238806 -1.27278  0.943444
Q2FVN8   8 0.238806 -1.27278  0.943444
Q2FZ49   8 0.238806 -1.27278  0.943444
Q2FUW6   11 0.328358 -1.27278  0.943444
Q2G1P7   11 0.328358 -1.27278  0.943444
Q2FW70   10 0.294118 -1.27278  0.943444
Q2G0W1   9 0.264706 -1.27278  0.943444
Q2G024   14 0.411765 -1.27278  0.943444
Q2G1G8   13 0.382353 -1.27278  0.943444
Q2G1R9   12 0.352941 -1.27278  0.943444
O06446   10 0.294118 -1.27278  0.943444
Q2G1C9   16 0.470588 -1.27278  0.943444
Q2FXV8   10 0.289855 -1.27278  0.943444
Q2G0P5   9 0.26087 -1.27278  0.943444
Q2FV64   11 0.314286 -1.27278  0.943444
Q2FV87   15 0.422535 -1.27278  0.943444
Q2G1K9   10 0.277778 -1.27278  0.943444
Q2G266   11 0.305556 -1.27278  0.943444
Q59801   18 0.493151 -1.27278  0.943444
Q2FXH2   13 0.356164 -1.27278  0.943444
Q53727   13 0.351351 -1.27278  0.943444
Q2G2Q0   10 0.27027 -1.27278  0.943444
Q2FZD8   13 0.346667 -1.27278  0.943444
Q2FYS4   11 0.293333 -1.27278  0.943444
Q2G1G2   10 0.266667 -1.27278  0.943444
Q2FXV9   13 0.342105 -1.27278  0.943444
Q2G0L4   0 0 -1.27278  0.943444
Q2FXR8   11 0.289474 -1.27278  0.943444
Q2FYJ0   11 0.289474 -1.27278  0.943444
Q2FZS8   10 0.25974 -1.27278  0.943444
Q2FXN9   11 0.278481 -1.27278  0.943444
Q2FYM1   9 0.227848 -1.27278  0.943444
Q2FVZ5   8 0.202532 -1.27278  0.943444
Q2FVL8   9 0.225 -1.27278  0.943444
Q2FZ40   12 0.3 -1.27278  0.943444
Q2FYH5   9 0.222222 -1.27278  0.943444
Q2FXB3   10 0.240964 -1.27278  0.943444
Q2FYS9   13 0.305882 -1.27278  0.943444
Q2G1Q4   12 0.282353 -1.27278  0.943444
Q2FVC3   11 0.258824 -1.27278  0.943444
Q2G046   8 0.186047 -1.27278  0.943444
Q2FWU3   9 0.209302 -1.27278  0.943444
Q2FZ72   9 0.209302 -1.27278  0.943444
Q2FZ82   12 0.27907 -1.27278  0.943444
Q9F1K0   9 0.202247 -1.27278  0.943444
Q2FVV9   13 0.27957 -1.27278  0.943444
Q2FZT6   9 0.191489 -1.27278  0.943444
Q2FWU5   7 0.148936 -1.27278  0.943444
Q2FYC8   8 0.168421 -1.27278  0.943444
Q2FZK7   9 0.185567 -1.27278  0.943444
Q2G2C1   9 0.185567 -1.27278  0.943444
Q2FZT5   12 0.24 -1.27278  0.943444
Q2G0R8   10 0.19802 -1.27278  0.943444
Q2FW95   10 0.19802 -1.27278  0.943444
Q2G0N5   10 0.190476 -1.27278  0.943444
P47768   10 0.186916 -1.27278  0.943444
Q2FXH4   8 0.148148 -1.27278  0.943444
Q2FVM1   10 0.185185 -1.27278  0.943444
```
