## Supplementary Data 3 for "Mining folded proteomes in the era of accurate structure prediction": PF01107.output

```
# cudaSaTabsearch LTYPE = T LORDER = F LSOLN = F
# QUERY ID = PF01107 
# DBFILE = ./tableaux.ascii.DB                                                             
Q2G0V6   0 0 -1.27278 0.943444
Q2G075   0 0 -1.27278 0.943444
Q2G083   0 0 -1.27278 0.943444
Q2FZN3   0 0 -1.27278 0.943444
Q2FY90   0 0 -1.27278 0.943444
Q2FX91   0 0 -1.27278 0.943444
Q2FX54   0 0 -1.27278 0.943444
Q2FYQ4   0 0 -1.27278 0.943444
Q2G284   0 0 -1.27278 0.943444
Q2G0S4   0 0 -1.27278 0.943444
Q2FWM3   0 0 -1.27278 0.943444
Q2FX81   0 0 -1.27278 0.943444
Q2FXC6   0 0 -1.27278 0.943444
Q2FWJ7   0 0 -1.27278 0.943444
Q2FYJ9   0 0 -1.27278 0.943444
Q2G2E6   0 0 -1.27278 0.943444
Q2FWV0   0 0 -1.27278 0.943444
Q2FZC3   0 0 -1.27278 0.943444
Q2FVH9   0 0 -1.27278 0.943444
Q2FXQ5   0 0 -1.27278 0.943444
Q2FZU4   0 0 -1.27278 0.943444
Q2FYF8   0 0 -1.27278 0.943444
Q2FUR4   0 0 -1.27278 0.943444
Q2FYI2   0 0 -1.27278 0.943444
Q2FYY2   0 0 -1.27278 0.943444
Q2FW58   0 0 -1.27278 0.943444
P0C7Z3   0 0 -1.27278 0.943444
Q2G0T2   0 0 -1.27278 0.943444
Q2G1G9   0 0 -1.27278 0.943444
Q2FVJ0   0 0 -1.27278 0.943444
Q2FZ80   0 0 -1.27278 0.943444
Q2G1R4   0 0 -1.27278 0.943444
Q2FW02   0 0 -1.27278 0.943444
Q2G1X3   0 0 -1.27278 0.943444
Q2FWW4   0 0 -1.27278 0.943444
Q2FZE1   0 0 -1.27278 0.943444
Q2FY31   0 0 -1.27278 0.943444
Q2G018   0 0 -1.27278 0.943444
Q2FZI0   0 0 -1.27278 0.943444
Q2FUZ7   0 0 -1.27278 0.943444
Q2G250   0 0 -1.27278 0.943444
Q2FWU8   0 0 -1.27278 0.943444
Q2FYX5   0 0 -1.27278 0.943444
Q2FZY2   0 0 -1.27278 0.943444
Q2FZX8   0 0 -1.27278 0.943444
Q2FUY8   0 0 -1.27278 0.943444
Q2FV73   0 0 -1.27278 0.943444
Q2G0C5   0 0 -1.27278 0.943444
Q2FZ52   0 0 -1.27278 0.943444
Q2FVK6   0 0 -1.27278 0.943444
Q2G0Z3   0 0 -1.27278 0.943444
Q2FZJ8   0 0 -1.27278 0.943444
Q2FY57   0 0 -1.27278 0.943444
Q2G0W3   0 0 -1.27278 0.943444
Q2G0I2   0 0 -1.27278 0.943444
Q2FYX1   0 0 -1.27278 0.943444
Q2G0H2   0 0 -1.27278 0.943444
Q2FWJ8   0 0 -1.27278 0.943444
Q2FWZ7   0 0 -1.27278 0.943444
Q2FV04   0 0 -1.27278 0.943444
Q2G0H6   0 0 -1.27278 0.943444
Q2G291   0 0 -1.27278 0.943444
Q2G1A7   0 0 -1.27278 0.943444
Q2FVS8   0 0 -1.27278 0.943444
Q2FZ26   0 0 -1.27278 0.943444
Q2FXJ3   0 0 -1.27278 0.943444
Q2G231   0 0 -1.27278 0.943444
Q2G2N0   0 0 -1.27278 0.943444
Q2G2I2   0 0 -1.27278 0.943444
Q2FYU3   0 0 -1.27278 0.943444
Q2FWY5   0 0 -1.27278 0.943444
Q2G2E3   0 0 -1.27278 0.943444
Q2FV09   0 0 -1.27278 0.943444
Q2FX72   0 0 -1.27278 0.943444
Q2FWA3   0 0 -1.27278 0.943444
Q2FWF2   0 0 -1.27278 0.943444
Q2G0E4   0 0 -1.27278 0.943444
Q2G251   0 0 -1.27278 0.943444
P0C818   0 0 -1.27278 0.943444
Q2FXQ2   0 0 -1.27278 0.943444
Q2FXD4   0 0 -1.27278 0.943444
Q2G014   0 0 -1.27278 0.943444
Q2FWI9   0 0 -1.27278 0.943444
Q2FX79   0 0 -1.27278 0.943444
Q2FVP7   0 0 -1.27278 0.943444
Q2FZN4   0 0 -1.27278 0.943444
Q2FWU6   0 0 -1.27278 0.943444
Q2G2Y1   0 0 -1.27278 0.943444
Q2FYF6   0 0 -1.27278 0.943444
Q2FXK0   0 0 -1.27278 0.943444
Q2FVI9   0 0 -1.27278 0.943444
Q2G246   0 0 -1.27278 0.943444
Q2G053   0 0 -1.27278 0.943444
Q2FWK8   0 0 -1.27278 0.943444
Q2FXL8   0 0 -1.27278 0.943444
Q2G0Q4   0 0 -1.27278 0.943444
Q2FVB7   0 0 -1.27278 0.943444
Q2FYD6   0 0 -1.27278 0.943444
Q2FXK9   0 0 -1.27278 0.943444
Q2FV78   0 0 -1.27278 0.943444
Q2FXG4   0 0 -1.27278 0.943444
Q2G0C8   0 0 -1.27278 0.943444
Q2FWU9   0 0 -1.27278 0.943444
Q2FUX2   0 0 -1.27278 0.943444
Q2FYI8   0 0 -1.27278 0.943444
Q2FXA1   0 0 -1.27278 0.943444
Q2FV49   0 0 -1.27278 0.943444
Q2G1S0   0 0 -1.27278 0.943444
Q2G0G0   0 0 -1.27278 0.943444
P0C805   0 0 -1.27278 0.943444
Q2FWV9   0 0 -1.27278 0.943444
Q2G152   0 0 -1.27278 0.943444
Q2FX48   0 0 -1.27278 0.943444
Q2FXS5   0 0 -1.27278 0.943444
Q2FWL4   0 0 -1.27278 0.943444
P0C7Y1   0 0 -1.27278 0.943444
Q2FXA2   0 0 -1.27278 0.943444
Q2FY96   0 0 -1.27278 0.943444
Q2FVJ3   0 0 -1.27278 0.943444
Q2FZ24   0 0 -1.27278 0.943444
Q2G1X4   0 0 -1.27278 0.943444
Q2FYM6   0 0 -1.27278 0.943444
Q2FWX6   0 0 -1.27278 0.943444
Q2G1D2   0 0 -1.27278 0.943444
Q2FWC0   0 0 -1.27278 0.943444
Q2FZG7   0 0 -1.27278 0.943444
Q2G2P1   0 0 -1.27278 0.943444
Q2G1M4   0 0 -1.27278 0.943444
Q2FX29   0 0 -1.27278 0.943444
Q2FUZ3   0 0 -1.27278 0.943444
Q2FVZ9   0 0 -1.27278 0.943444
Q2G2N3   0 0 -1.27278 0.943444
Q2G237   0 0 -1.27278 0.943444
Q2FXN5   0 0 -1.27278 0.943444
Q2FYP7   0 0 -1.27278 0.943444
Q2FWC8   0 0 -1.27278 0.943444
Q2G209   0 0 -1.27278 0.943444
Q2FXX7   0 0 -1.27278 0.943444
Q2FV05   0 0 -1.27278 0.943444
Q2FWM8   0 0 -1.27278 0.943444
Q2FV00   0 0 -1.27278 0.943444
Q2FZF2   0 0 -1.27278 0.943444
Q2FV80   0 0 -1.27278 0.943444
Q2FZZ7   0 0 -1.27278 0.943444
Q2FWH8   0 0 -1.27278 0.943444
Q2FVS5   0 0 -1.27278 0.943444
Q2FWY0   0 0 -1.27278 0.943444
Q2FZM3   0 0 -1.27278 0.943444
Q2FZW8   0 0 -1.27278 0.943444
Q2FVY7   0 0 -1.27278 0.943444
Q2FXJ1   0 0 -1.27278 0.943444
Q2G0T7   0 0 -1.27278 0.943444
Q2FW40   0 0 -1.27278 0.943444
Q2FYU9   0 0 -1.27278 0.943444
Q2FUR0   0 0 -1.27278 0.943444
Q2G215   0 0 -1.27278 0.943444
Q2G169   0 0 -1.27278 0.943444
Q2G034   0 0 -1.27278 0.943444
Q2FUV8   1 0.125 -1.27278 0.943444
Q2FW44   2 0.25 -1.27278 0.943444
Q2FYJ8   0 0 -1.27278 0.943444
Q2FVR6   1 0.125 -1.27278 0.943444
Q2G183   0 0 -1.27278 0.943444
Q2G0S1   0 0 -1.27278 0.943444
Q2FX83   0 0 -1.27278 0.943444
Q2FYF7   0 0 -1.27278 0.943444
Q2G166   2 0.25 -1.27278 0.943444
Q2FX20   0 0 -1.27278 0.943444
Q2G020   0 0 -1.27278 0.943444
Q2FVC0   0 0 -1.27278 0.943444
Q2FVD1   0 0 -1.27278 0.943444
Q2FWH1   0 0 -1.27278 0.943444
Q2FYX2   1 0.125 -1.27278 0.943444
Q2FZB5   0 0 -1.27278 0.943444
Q2G0G8   1 0.125 -1.27278 0.943444
P0A0I4   2 0.25 -1.27278 0.943444
Q2G2C6   0 0 -1.27278 0.943444
Q2FVB1   2 0.25 -1.27278 0.943444
Q2FYN1   0 0 -1.27278 0.943444
Q2FV79   1 0.125 -1.27278 0.943444
Q2FVU9   0 0 -1.27278 0.943444
Q2G0W5   1 0.125 -1.27278 0.943444
Q2FW60   1 0.125 -1.27278 0.943444
Q2G269   1 0.125 -1.27278 0.943444
Q2FZS1   2 0.25 -1.27278 0.943444
Q2G1Y3   2 0.25 -1.27278 0.943444
Q2FWA4   2 0.25 -1.27278 0.943444
Q2G0C0   0 0 -1.27278 0.943444
Q2G2J6   0 0 -1.27278 0.943444
Q2G1R2   2 0.25 -1.27278 0.943444
Q2FXY8   0 0 -1.27278 0.943444
Q2FYL2   2 0.25 -1.27278 0.943444
Q2FYS3   0 0 -1.27278 0.943444
Q2FXS0   0 0 -1.27278 0.943444
Q2FWA7   0 0 -1.27278 0.943444
Q2FWV8   2 0.25 -1.27278 0.943444
Q2G279   2 0.25 -1.27278 0.943444
Q2FYB5   0 0 -1.27278 0.943444
Q2G175   1 0.125 -1.27278 0.943444
Q2FZ07   2 0.25 -1.27278 0.943444
Q2FVG7   2 0.25 -1.27278 0.943444
Q2G2P3   0 0 -1.27278 0.943444
Q2FZA3   2 0.25 -1.27278 0.943444
Q2FYE1   0 0 -1.27278 0.943444
Q2G2F8   0 0 -1.27278 0.943444
Q2FWS8   0 0 -1.27278 0.943444
Q2FXD8   0 0 -1.27278 0.943444
Q2FX46   0 0 -1.27278 0.943444
Q2FYB4   0 0 -1.27278 0.943444
Q2FYC0   1 0.125 -1.27278 0.943444
Q2FUY5   0 0 -1.27278 0.943444
Q2FYF2   0 0 -1.27278 0.943444
Q2G0R4   0 0 -1.27278 0.943444
Q2G1L1   0 0 -1.27278 0.943444
Q2FYB0   1 0.125 -1.27278 0.943444
Q2FWW5   0 0 -1.27278 0.943444
Q2FX04   0 0 -1.27278 0.943444
Q2FV33   1 0.125 -1.27278 0.943444
Q2FUX6   2 0.25 -1.27278 0.943444
Q2FVP5   0 0 -1.27278 0.943444
Q2G0W7   1 0.125 -1.27278 0.943444
Q2FXV1   1 0.125 -1.27278 0.943444
Q2G096   1 0.125 -1.27278 0.943444
Q2FV68   0 0 -1.27278 0.943444
Q2FVY6   0 0 -1.27278 0.943444
Q2FYY0   2 0.25 -1.27278 0.943444
Q2G005   0 0 -1.27278 0.943444
Q2G2B4   1 0.125 -1.27278 0.943444
Q2FVZ7   0 0 -1.27278 0.943444
Q2FW55   1 0.125 -1.27278 0.943444
Q2FV92   1 0.125 -1.27278 0.943444
Q2FYV9   2 0.25 -1.27278 0.943444
Q2FW74   0 0 -1.27278 0.943444
Q2FVK9   0 0 -1.27278 0.943444
Q2FZA4   1 0.125 -1.27278 0.943444
Q2FV25   0 0 -1.27278 0.943444
Q2FYG8   1 0.125 -1.27278 0.943444
Q2G216   0 0 -1.27278 0.943444
Q2FZ69   0 0 -1.27278 0.943444
Q2FV97   1 0.125 -1.27278 0.943444
Q2FZ95   0 0 -1.27278 0.943444
Q2FZN8   0 0 -1.27278 0.943444
Q2FZG2   0 0 -1.27278 0.943444
Q2G259   1 0.125 -1.27278 0.943444
Q2FYB6   0 0 -1.27278 0.943444
Q2FZD1   0 0 -1.27278 0.943444
Q2FYT6   0 0 -1.27278 0.943444
Q2G0Y2   2 0.25 -1.27278 0.943444
Q2FWZ1   2 0.25 -1.27278 0.943444
Q2FVC8   1 0.125 -1.27278 0.943444
Q2G2H1   1 0.125 -1.27278 0.943444
Q2FY47   1 0.125 -1.27278 0.943444
Q2FX78   0 0 -1.27278 0.943444
Q2FX47   0 0 -1.27278 0.943444
Q2FZA7   1 0.125 -1.27278 0.943444
Q2FV32   0 0 -1.27278 0.943444
Q2FYE6   0 0 -1.27278 0.943444
Q2FZ41   0 0 -1.27278 0.943444
Q2FYG3   0 0 -1.27278 0.943444
Q2FX01   2 0.25 -1.27278 0.943444
Q2FXU6   0 0 -1.27278 0.943444
Q2FYL7   1 0.125 -1.27278 0.943444
Q2FWQ3   1 0.125 -1.27278 0.943444
Q2FZY9   1 0.125 -1.27278 0.943444
Q2FV50   0 0 -1.27278 0.943444
Q2FUY7   0 0 -1.27278 0.943444
Q2FXP6   1 0.125 -1.27278 0.943444
Q2G1S9   1 0.125 -1.27278 0.943444
Q2FX18   1 0.125 -1.27278 0.943444
Q2FYU0   0 0 -1.27278 0.943444
Q2FXZ7   2 0.235294 -1.27278 0.943444
Q2G051   3 0.352941 -1.27278 0.943444
Q2FWS3   0 0 -1.27278 0.943444
Q2FW14   3 0.352941 -1.27278 0.943444
Q2FYD7   3 0.352941 -1.27278 0.943444
Q9RQP8   1 0.117647 -1.27278 0.943444
Q2FZK2   2 0.235294 -1.27278 0.943444
Q2FWI7   0 0 -1.27278 0.943444
Q2G182   2 0.235294 -1.27278 0.943444
Q2FYT7   2 0.235294 -1.27278 0.943444
Q2FV46   2 0.235294 -1.27278 0.943444
Q2FY58   1 0.117647 -1.27278 0.943444
Q2FX06   0 0 -1.27278 0.943444
Q2FZH0   2 0.235294 -1.27278 0.943444
Q2FUZ4   6 0.705882 -1.27278 0.943444
Q2G102   0 0 -1.27278 0.943444
Q2G1R8   1 0.117647 -1.27278 0.943444
Q2G2J1   0 0 -1.27278 0.943444
Q2FX71   2 0.235294 -1.27278 0.943444
Q2FUZ5   2 0.235294 -1.27278 0.943444
Q2FYP5   2 0.235294 -1.27278 0.943444
Q2G048   0 0 -1.27278 0.943444
Q2FUQ0   0 0 -1.27278 0.943444
Q2FWS7   4 0.470588 -1.27278 0.943444
Q2FV65   2 0.235294 -1.27278 0.943444
Q2G125   0 0 -1.27278 0.943444
Q2FYT2   4 0.470588 -1.27278 0.943444
Q2FVH7   0 0 -1.27278 0.943444
Q2G127   0 0 -1.27278 0.943444
Q2FYI5   0 0 -1.27278 0.943444
Q2FYX4   5 0.588235 -1.27278 0.943444
Q2G0M3   5 0.588235 -1.27278 0.943444
Q2FW87   1 0.117647 -1.27278 0.943444
Q2G211   0 0 -1.27278 0.943444
Q2FXR5   5 0.588235 -1.27278 0.943444
Q2FWR5   3 0.352941 -1.27278 0.943444
Q2FYD5   2 0.235294 -1.27278 0.943444
Q2FY94   2 0.235294 -1.27278 0.943444
Q2G2W8   2 0.235294 -1.27278 0.943444
Q2FZL9   3 0.352941 -1.27278 0.943444
Q2FYT9   0 0 -1.27278 0.943444
Q2FX44   2 0.235294 -1.27278 0.943444
Q2FXB2   0 0 -1.27278 0.943444
Q2FVF6   1 0.117647 -1.27278 0.943444
Q2G2F6   0 0 -1.27278 0.943444
Q2G2C3   2 0.235294 -1.27278 0.943444
Q2FYA5   2 0.235294 -1.27278 0.943444
Q2FYB1   0 0 -1.27278 0.943444
Q2G011   1 0.117647 -1.27278 0.943444
Q2FV29   1 0.117647 -1.27278 0.943444
Q2FVW1   2 0.235294 -1.27278 0.943444
Q2FYA4   0 0 -1.27278 0.943444
Q2FY26   1 0.117647 -1.27278 0.943444
Q2FXC1   0 0 -1.27278 0.943444
Q2G2T0   3 0.352941 -1.27278 0.943444
Q2FY62   1 0.117647 -1.27278 0.943444
Q2G2K4   0 0 -1.27278 0.943444
Q2FW65   0 0 -1.27278 0.943444
Q2FY05   6 0.705882 -1.27278 0.943444
Q2FV96   5 0.588235 -1.27278 0.943444
Q2G1S7   0 0 -1.27278 0.943444
Q2FWS9   2 0.235294 -1.27278 0.943444
Q2G180   0 0 -1.27278 0.943444
Q2G0L6   2 0.235294 -1.27278 0.943444
Q2G189   1 0.117647 -1.27278 0.943444
Q2FYD9   0 0 -1.27278 0.943444
Q2FWM6   0 0 -1.27278 0.943444
Q2FXA6   1 0.117647 -1.27278 0.943444
Q2G0U8   0 0 -1.27278 0.943444
Q2FXD9   0 0 -1.27278 0.943444
Q2FWF9   0 0 -1.27278 0.943444
Q2FXS3   2 0.235294 -1.27278 0.943444
Q2FXX6   1 0.117647 -1.27278 0.943444
Q2FWU2   3 0.352941 -1.27278 0.943444
Q2FXD5   4 0.470588 -1.27278 0.943444
Q2FZK8   6 0.705882 -1.27278 0.943444
Q2FV15   2 0.235294 -1.27278 0.943444
Q2FZZ5   4 0.470588 -1.27278 0.943444
Q2FW48   2 0.235294 -1.27278 0.943444
Q2FYB3   5 0.588235 -1.27278 0.943444
Q2FWT5   4 0.470588 -1.27278 0.943444
Q2FVH4   1 0.117647 -1.27278 0.943444
Q2FWP4   3 0.352941 -1.27278 0.943444
Q2FYX9   3 0.352941 -1.27278 0.943444
Q2G1U7   0 0 -1.27278 0.943444
Q2FXY6   1 0.117647 -1.27278 0.943444
Q2FYT1   1 0.117647 -1.27278 0.943444
Q2G244   3 0.352941 -1.27278 0.943444
Q2FX30   0 0 -1.27278 0.943444
Q2FVZ3   1 0.117647 -1.27278 0.943444
Q2FWP5   4 0.470588 -1.27278 0.943444
Q2FX41   0 0 -1.27278 0.943444
Q2G2R5   1 0.117647 -1.27278 0.943444
Q2G2S3   2 0.222222 -1.27278 0.943444
Q2G004   1 0.111111 -1.27278 0.943444
Q2FWV1   2 0.222222 -1.27278 0.943444
Q2G003   4 0.444444 -1.27278 0.943444
Q2FZV3   1 0.111111 -1.27278 0.943444
Q2G026   2 0.222222 -1.27278 0.943444
Q2FXG7   1 0.111111 -1.27278 0.943444
Q2FYL8   0 0 -1.27278 0.943444
Q2FZB6   0 0 -1.27278 0.943444
Q2FZE4   3 0.333333 -1.27278 0.943444
Q2FX11   1 0.111111 -1.27278 0.943444
Q2G0Y3   4 0.444444 -1.27278 0.943444
Q2FZW7   1 0.111111 -1.27278 0.943444
Q2FX21   10 1.11111 0.903563 0.161558
Q2G092   9 1 0.903563 0.161558
Q2FZB7   1 0.111111 -1.27278 0.943444
Q2G0J9   10 1.11111 0.903563 0.161558
Q2G1X2   1 0.111111 -1.27278 0.943444
Q2FZD6   7 0.777778 -1.27278 0.943444
Q2FW67   4 0.444444 -1.27278 0.943444
Q2G111   3 0.333333 -1.27278 0.943444
Q2G2Y4   4 0.444444 -1.27278 0.943444
Q2FY38   2 0.222222 -1.27278 0.943444
Q2FWJ0   4 0.444444 -1.27278 0.943444
Q2G2T5   4 0.444444 -1.27278 0.943444
Q2FVG6   4 0.444444 -1.27278 0.943444
Q2G1V8   1 0.111111 -1.27278 0.943444
Q2G1L0   2 0.222222 -1.27278 0.943444
Q2FXD6   4 0.444444 -1.27278 0.943444
P0C948   1 0.111111 -1.27278 0.943444
Q2G1M2   3 0.333333 -1.27278 0.943444
Q2FVW8   3 0.333333 -1.27278 0.943444
Q2FX24   0 0 -1.27278 0.943444
Q2FWS4   8 0.888889 -1.27278 0.943444
Q2FYQ3   2 0.222222 -1.27278 0.943444
Q2G254   1 0.111111 -1.27278 0.943444
Q2FWB4   0 0 -1.27278 0.943444
Q2FUP8   0 0 -1.27278 0.943444
Q2FZC2   1 0.111111 -1.27278 0.943444
Q2FYE4   6 0.666667 -1.27278 0.943444
Q2FWS2   3 0.333333 -1.27278 0.943444
Q2FY03   1 0.111111 -1.27278 0.943444
Q2FVS6   2 0.222222 -1.27278 0.943444
Q2FXV2   0 0 -1.27278 0.943444
Q2G2L6   2 0.222222 -1.27278 0.943444
Q2G2I5   2 0.222222 -1.27278 0.943444
Q2FYA2   6 0.666667 -1.27278 0.943444
Q2FWV7   1 0.111111 -1.27278 0.943444
Q2FXE7   2 0.222222 -1.27278 0.943444
Q2G0J6   1 0.111111 -1.27278 0.943444
Q2FUU4   10 1.11111 0.903563 0.161558
Q2FVJ4   1 0.111111 -1.27278 0.943444
Q2FZM9   2 0.222222 -1.27278 0.943444
Q2FZ51   4 0.444444 -1.27278 0.943444
Q2FY22   10 1.11111 0.903563 0.161558
Q2G2Q1   3 0.333333 -1.27278 0.943444
Q2G109   3 0.333333 -1.27278 0.943444
Q2G1D6   4 0.444444 -1.27278 0.943444
Q2FVC9   1 0.111111 -1.27278 0.943444
Q2G2R6   8 0.888889 -1.27278 0.943444
Q2FZ85   4 0.444444 -1.27278 0.943444
Q2FVK4   10 1.11111 0.903563 0.161558
Q2G1V9   2 0.222222 -1.27278 0.943444
Q2G2H6   1 0.111111 -1.27278 0.943444
Q2FWS6   7 0.777778 -1.27278 0.943444
Q2FZW4   4 0.444444 -1.27278 0.943444
Q2G1M3   3 0.333333 -1.27278 0.943444
Q2G1M0   8 0.888889 -1.27278 0.943444
Q2G1Y9   5 0.555556 -1.27278 0.943444
Q2FX45   6 0.666667 -1.27278 0.943444
Q2FWP8   1 0.111111 -1.27278 0.943444
Q2FYP4   2 0.222222 -1.27278 0.943444
Q2FYL1   4 0.444444 -1.27278 0.943444
Q2G1L4   4 0.444444 -1.27278 0.943444
Q2FUQ7   5 0.555556 -1.27278 0.943444
Q2G247   0 0 -1.27278 0.943444
Q2FVV0   2 0.222222 -1.27278 0.943444
Q2FYU6   10 1.11111 0.903563 0.161558
Q2G2N6   4 0.444444 -1.27278 0.943444
Q2FXC9   0 0 -1.27278 0.943444
Q2FX42   2 0.222222 -1.27278 0.943444
Q2FX26   6 0.666667 -1.27278 0.943444
Q2FWF3   0 0 -1.27278 0.943444
Q2FZY1   2 0.222222 -1.27278 0.943444
Q2FW15   10 1.05263 0.903563 0.161558
P0A0G2   9 0.947368 -1.27278 0.943444
Q2G2G5   2 0.210526 -1.27278 0.943444
Q2FY39   2 0.210526 -1.27278 0.943444
Q2G0B5   1 0.105263 -1.27278 0.943444
Q2FZI1   13 1.36842 0.903563 0.161558
Q2FUQ6   4 0.421053 -1.27278 0.943444
Q2FVR5   4 0.421053 -1.27278 0.943444
Q2G2W6   3 0.315789 -1.27278 0.943444
Q2FZR8   2 0.210526 -1.27278 0.943444
Q2FVY8   10 1.05263 0.903563 0.161558
Q2FZ60   9 0.947368 -1.27278 0.943444
Q2FV82   4 0.421053 -1.27278 0.943444
Q2FX23   3 0.315789 -1.27278 0.943444
Q2G1G3   1 0.105263 -1.27278 0.943444
P68805   2 0.210526 -1.27278 0.943444
Q2FVL0   18 1.89474 0.903563 0.161558
Q2G2J0   6 0.631579 -1.27278 0.943444
Q2FZF1   10 1.05263 0.903563 0.161558
Q2FXU9   6 0.631579 -1.27278 0.943444
Q2G1A2   16 1.68421 0.903563 0.161558
Q2G1C3   3 0.315789 -1.27278 0.943444
Q2G1D4   2 0.210526 -1.27278 0.943444
Q2G0A8   1 0.105263 -1.27278 0.943444
Q2FVC7   2 0.210526 -1.27278 0.943444
Q2G133   3 0.315789 -1.27278 0.943444
Q2FY86   10 1.05263 0.903563 0.161558
Q2FX92   11 1.15789 0.903563 0.161558
Q2FW47   0 0 -1.27278 0.943444
Q2G1T9   2 0.210526 -1.27278 0.943444
Q2FVU8   2 0.210526 -1.27278 0.943444
Q2FVD7   9 0.947368 -1.27278 0.943444
Q2FX55   3 0.315789 -1.27278 0.943444
Q2FVD3   7 0.736842 -1.27278 0.943444
Q2G2B5   1 0.105263 -1.27278 0.943444
Q2FWV6   1 0.105263 -1.27278 0.943444
Q2FW29   10 1.05263 0.903563 0.161558
Q2G0W6   0 0 -1.27278 0.943444
Q2FVD2   4 0.421053 -1.27278 0.943444
Q2FWR8   5 0.526316 -1.27278 0.943444
Q2FXA0   2 0.210526 -1.27278 0.943444
Q2FZB4   3 0.315789 -1.27278 0.943444
Q2FX37   6 0.631579 -1.27278 0.943444
Q2FX13   1 0.105263 -1.27278 0.943444
Q2FWD8   6 0.631579 -1.27278 0.943444
Q2G108   5 0.526316 -1.27278 0.943444
Q2G2V4   4 0.421053 -1.27278 0.943444
Q2FZW2   8 0.842105 -1.27278 0.943444
Q2FYY4   3 0.315789 -1.27278 0.943444
Q2FYB8   3 0.315789 -1.27278 0.943444
Q2FWC2   3 0.315789 -1.27278 0.943444
Q2FYE8   6 0.631579 -1.27278 0.943444
Q2FXK5   5 0.526316 -1.27278 0.943444
Q2FWT0   2 0.210526 -1.27278 0.943444
Q2FW19   4 0.421053 -1.27278 0.943444
Q2G100   2 0.210526 -1.27278 0.943444
Q2FYY3   3 0.315789 -1.27278 0.943444
Q2FZ01   4 0.421053 -1.27278 0.943444
Q2FYY1   3 0.315789 -1.27278 0.943444
Q2G103   7 0.736842 -1.27278 0.943444
Q2FV12   4 0.421053 -1.27278 0.943444
Q2FWQ1   7 0.736842 -1.27278 0.943444
Q2FYY5   4 0.421053 -1.27278 0.943444
Q2G207   4 0.421053 -1.27278 0.943444
Q2G1Y8   15 1.57895 0.903563 0.161558
Q2FWZ8   2 0.210526 -1.27278 0.943444
Q2G0Z8   3 0.315789 -1.27278 0.943444
Q2G2F7   3 0.315789 -1.27278 0.943444
Q2FYH9   2 0.210526 -1.27278 0.943444
Q2FWB7   3 0.315789 -1.27278 0.943444
Q2FYN2   7 0.7 -1.27278 0.943444
Q2FVQ6   4 0.4 -1.27278 0.943444
Q2FWX3   4 0.4 -1.27278 0.943444
Q2G187   1 0.1 -1.27278 0.943444
Q2FW05   1 0.1 -1.27278 0.943444
Q2FYC3   5 0.5 -1.27278 0.943444
Q2FZJ2   10 1 0.903563 0.161558
Q2G0D6   2 0.2 -1.27278 0.943444
Q2FWP7   2 0.2 -1.27278 0.943444
Q2FX31   19 1.9 0.903563 0.161558
Q2FVZ6   2 0.2 -1.27278 0.943444
Q2G2A2   9 0.9 -1.27278 0.943444
Q2FWQ8   7 0.7 -1.27278 0.943444
Q2FVM9   3 0.3 -1.27278 0.943444
Q2FYD1   16 1.6 0.903563 0.161558
Q2FYN3   4 0.4 -1.27278 0.943444
Q2FYI3   4 0.4 -1.27278 0.943444
Q2G022   18 1.8 0.903563 0.161558
Q2G1Q3   2 0.2 -1.27278 0.943444
Q2FX58   4 0.4 -1.27278 0.943444
Q2G2V1   13 1.3 0.903563 0.161558
Q2FVV5   4 0.4 -1.27278 0.943444
Q2FZC0   12 1.2 0.903563 0.161558
Q2FV63   14 1.4 0.903563 0.161558
Q2FWG9   3 0.3 -1.27278 0.943444
Q2FZA5   3 0.3 -1.27278 0.943444
Q2FX60   7 0.7 -1.27278 0.943444
Q2G2I8   14 1.4 0.903563 0.161558
Q2G2Y5   14 1.4 0.903563 0.161558
Q2G2Y2   4 0.4 -1.27278 0.943444
Q2FWA6   4 0.4 -1.27278 0.943444
Q2FWL8   14 1.4 0.903563 0.161558
Q2FY95   9 0.9 -1.27278 0.943444
Q2FYC5   11 1.1 0.903563 0.161558
Q2FV43   3 0.3 -1.27278 0.943444
Q2FVU0   9 0.9 -1.27278 0.943444
Q2FZG5   2 0.2 -1.27278 0.943444
Q2G2H9   2 0.2 -1.27278 0.943444
Q2G1D1   12 1.2 0.903563 0.161558
Q2FWU7   9 0.9 -1.27278 0.943444
P60647   4 0.4 -1.27278 0.943444
Q2FUR7   3 0.3 -1.27278 0.943444
Q2FWQ2   10 1 0.903563 0.161558
Q2G2M4   4 0.4 -1.27278 0.943444
Q2G104   4 0.4 -1.27278 0.943444
Q2FX76   1 0.1 -1.27278 0.943444
Q2G2Q4   10 1 0.903563 0.161558
Q2FXQ1   4 0.4 -1.27278 0.943444
Q2FX80   3 0.3 -1.27278 0.943444
Q2FZN6   8 0.8 -1.27278 0.943444
Q2G009   7 0.7 -1.27278 0.943444
Q2G021   6 0.6 -1.27278 0.943444
Q2FWH0   13 1.3 0.903563 0.161558
Q2FXQ0   8 0.8 -1.27278 0.943444
Q2FX64   4 0.4 -1.27278 0.943444
Q2FY98   2 0.2 -1.27278 0.943444
Q2FWK5   14 1.4 0.903563 0.161558
Q2FYK1   5 0.5 -1.27278 0.943444
Q2FXF0   6 0.6 -1.27278 0.943444
Q2FY70   9 0.9 -1.27278 0.943444
Q2G114   9 0.9 -1.27278 0.943444
Q2FX38   3 0.3 -1.27278 0.943444
Q2FUP9   5 0.5 -1.27278 0.943444
Q2FVV3   6 0.6 -1.27278 0.943444
Q2G113   17 1.7 0.903563 0.161558
Q2FWB2   16 1.6 0.903563 0.161558
Q2FWT6   5 0.5 -1.27278 0.943444
Q2FW28   10 1 0.903563 0.161558
Q2FUQ9   7 0.7 -1.27278 0.943444
Q2FY00   1 0.1 -1.27278 0.943444
Q2G040   2 0.2 -1.27278 0.943444
Q2FX35   18 1.8 0.903563 0.161558
Q2FYW9   7 0.666667 -1.27278 0.943444
Q2G2N8   6 0.571429 -1.27278 0.943444
Q2G1V7   9 0.857143 -1.27278 0.943444
Q2G0C3   4 0.380952 -1.27278 0.943444
Q2FVW0   3 0.285714 -1.27278 0.943444
Q2FUS4   11 1.04762 0.903563 0.161558
Q2FVP6   2 0.190476 -1.27278 0.943444
Q2FZK1   2 0.190476 -1.27278 0.943444
Q2FXY2   15 1.42857 0.903563 0.161558
Q2FYX3   19 1.80952 0.903563 0.161558
Q2FZ86   15 1.42857 0.903563 0.161558
Q2FUV7   5 0.47619 -1.27278 0.943444
Q2FX70   12 1.14286 0.903563 0.161558
Q2G1Y1   4 0.380952 -1.27278 0.943444
Q2FVT9   4 0.380952 -1.27278 0.943444
Q2G2K3   9 0.857143 -1.27278 0.943444
P72358   3 0.285714 -1.27278 0.943444
Q2G192   3 0.285714 -1.27278 0.943444
Q2FYX6   16 1.52381 0.903563 0.161558
Q2FXW0   2 0.190476 -1.27278 0.943444
Q2G202   4 0.380952 -1.27278 0.943444
Q2FYW7   7 0.666667 -1.27278 0.943444
Q2G2M0   9 0.857143 -1.27278 0.943444
Q2FXT7   10 0.952381 -1.27278 0.943444
Q2FX59   14 1.33333 0.903563 0.161558
Q2G0X2   7 0.666667 -1.27278 0.943444
Q2FWR6   24 2.28571 3.07991 0.0107511
Q2FW22   14 1.33333 0.903563 0.161558
Q2FZH4   16 1.52381 0.903563 0.161558
Q2FYZ1   7 0.666667 -1.27278 0.943444
Q2G2W7   13 1.2381 0.903563 0.161558
Q2G2I4   14 1.33333 0.903563 0.161558
Q2FZP5   14 1.33333 0.903563 0.161558
Q2FWQ7   19 1.80952 0.903563 0.161558
Q2G1W9   16 1.52381 0.903563 0.161558
Q2FWF7   10 0.952381 -1.27278 0.943444
Q2FYM9   20 1.90476 0.903563 0.161558
Q2FXV0   8 0.761905 -1.27278 0.943444
Q2FWW2   14 1.33333 0.903563 0.161558
Q2FVS2   6 0.571429 -1.27278 0.943444
Q2G007   11 1.04762 0.903563 0.161558
Q2FYA7   16 1.52381 0.903563 0.161558
Q2G0K0   18 1.71429 0.903563 0.161558
Q2FXS9   19 1.80952 0.903563 0.161558
Q2G249   22 2.09524 3.07991 0.0107511
Q2G008   31 2.95238 3.07991 0.0107511
Q2FZD5   4 0.380952 -1.27278 0.943444
Q2FZG0   1 0.0952381 -1.27278 0.943444
Q2FX28   9 0.857143 -1.27278 0.943444
Q2FXI4   20 1.90476 0.903563 0.161558
Q2G176   3 0.285714 -1.27278 0.943444
Q2G116   13 1.2381 0.903563 0.161558
Q2FXF2   5 0.47619 -1.27278 0.943444
Q2G260   13 1.2381 0.903563 0.161558
Q2G213   5 0.47619 -1.27278 0.943444
Q2G173   8 0.761905 -1.27278 0.943444
Q2FV71   11 1.04762 0.903563 0.161558
Q2FWY8   11 1.04762 0.903563 0.161558
Q2FWN3   11 1.04762 0.903563 0.161558
Q2FYD4   12 1.14286 0.903563 0.161558
Q2FVQ2   14 1.33333 0.903563 0.161558
Q2FVK0   10 0.952381 -1.27278 0.943444
Q2G285   10 0.952381 -1.27278 0.943444
Q2FZH6   15 1.42857 0.903563 0.161558
Q2FZX1   3 0.285714 -1.27278 0.943444
Q2FZ83   0 0 -1.27278 0.943444
Q2G0S9   10 0.952381 -1.27278 0.943444
Q2FZH7   3 0.285714 -1.27278 0.943444
Q2FZT3   13 1.2381 0.903563 0.161558
Q2FX57   12 1.09091 0.903563 0.161558
Q2G0B9   15 1.36364 0.903563 0.161558
Q2FY28   16 1.45455 0.903563 0.161558
Q2G0R5   22 2 3.07991 0.0107511
Q2FZG8   10 0.909091 -1.27278 0.943444
Q2G1X1   32 2.90909 3.07991 0.0107511
Q2FX93   3 0.272727 -1.27278 0.943444
Q2FYU5   8 0.727273 -1.27278 0.943444
Q2FWR9   7 0.636364 -1.27278 0.943444
Q2FWS0   19 1.72727 0.903563 0.161558
Q2G0P4   5 0.454545 -1.27278 0.943444
Q2FX50   8 0.727273 -1.27278 0.943444
Q2FZV0   12 1.09091 0.903563 0.161558
Q2G0S5   17 1.54545 0.903563 0.161558
Q2FY25   3 0.272727 -1.27278 0.943444
Q2FXG6   4 0.363636 -1.27278 0.943444
Q2FZJ7   26 2.36364 3.07991 0.0107511
Q2G0U7   17 1.54545 0.903563 0.161558
Q2FZV2   13 1.18182 0.903563 0.161558
Q2FWT8   16 1.45455 0.903563 0.161558
Q2G0D1   12 1.09091 0.903563 0.161558
Q2FVW5   7 0.636364 -1.27278 0.943444
Q2FY97   13 1.18182 0.903563 0.161558
Q2FXF3   16 1.45455 0.903563 0.161558
Q2G063   4 0.363636 -1.27278 0.943444
Q2G0U5   5 0.454545 -1.27278 0.943444
Q2G2B1   15 1.36364 0.903563 0.161558
Q2FVE3   4 0.363636 -1.27278 0.943444
Q2FZW1   17 1.54545 0.903563 0.161558
Q2FYK2   19 1.72727 0.903563 0.161558
Q2FXW2   16 1.45455 0.903563 0.161558
Q9F0R1   14 1.27273 0.903563 0.161558
Q2FZG3   13 1.18182 0.903563 0.161558
Q2G2K0   26 2.36364 3.07991 0.0107511
Q2FVN4   21 1.90909 0.903563 0.161558
Q2FYV0   25 2.27273 3.07991 0.0107511
Q2G0A5   2 0.181818 -1.27278 0.943444
Q2FZ03   15 1.36364 0.903563 0.161558
Q2G1I8   13 1.18182 0.903563 0.161558
Q2FYX8   17 1.54545 0.903563 0.161558
Q2FV18   7 0.636364 -1.27278 0.943444
Q2FYI7   15 1.36364 0.903563 0.161558
Q2G0K1   19 1.72727 0.903563 0.161558
Q2G2U9   13 1.18182 0.903563 0.161558
Q2FW31   17 1.54545 0.903563 0.161558
Q2FVB5   12 1.09091 0.903563 0.161558
Q2FVI8   4 0.363636 -1.27278 0.943444
Q2FZT0   17 1.54545 0.903563 0.161558
P48860   14 1.27273 0.903563 0.161558
Q2FYC1   17 1.54545 0.903563 0.161558
Q2G286   17 1.54545 0.903563 0.161558
Q2FXD3   18 1.63636 0.903563 0.161558
Q2G027   6 0.545455 -1.27278 0.943444
Q2G0T4   11 1 0.903563 0.161558
Q2FZJ5   9 0.818182 -1.27278 0.943444
Q2FW10   6 0.545455 -1.27278 0.943444
Q2FY91   8 0.727273 -1.27278 0.943444
Q2FVP0   18 1.63636 0.903563 0.161558
P60070   14 1.27273 0.903563 0.161558
Q2FWU1   10 0.909091 -1.27278 0.943444
Q2FYA3   5 0.454545 -1.27278 0.943444
Q2G0V8   4 0.363636 -1.27278 0.943444
Q2G0Z2   9 0.818182 -1.27278 0.943444
Q2FZ47   6 0.545455 -1.27278 0.943444
Q2G0V9   3 0.272727 -1.27278 0.943444
Q2FZE2   15 1.36364 0.903563 0.161558
Q2FWB0   12 1.09091 0.903563 0.161558
Q2G1J1   5 0.454545 -1.27278 0.943444
Q2FYQ1   2 0.181818 -1.27278 0.943444
Q2FZ45   21 1.90909 0.903563 0.161558
Q2FYW5   14 1.27273 0.903563 0.161558
Q2G1A0   4 0.363636 -1.27278 0.943444
Q2FZB9   5 0.454545 -1.27278 0.943444
Q2FZX2   15 1.36364 0.903563 0.161558
Q2FZY4   15 1.36364 0.903563 0.161558
Q2FW56   4 0.363636 -1.27278 0.943444
P0A0G6   17 1.54545 0.903563 0.161558
Q2FW80   3 0.272727 -1.27278 0.943444
Q2G2S4   11 1 0.903563 0.161558
Q2G2H0   12 1.09091 0.903563 0.161558
Q2G2E1   4 0.363636 -1.27278 0.943444
Q2G0I5   16 1.45455 0.903563 0.161558
Q2FWW6   11 1 0.903563 0.161558
Q2G112   10 0.909091 -1.27278 0.943444
Q2G214   13 1.18182 0.903563 0.161558
Q2FYG2   15 1.36364 0.903563 0.161558
Q2G0J5   3 0.272727 -1.27278 0.943444
Q2FX27   11 1 0.903563 0.161558
Q2FWV5   20 1.81818 0.903563 0.161558
Q2FX40   18 1.63636 0.903563 0.161558
Q2FZM5   4 0.363636 -1.27278 0.943444
Q2FXH8   5 0.454545 -1.27278 0.943444
Q2FWS5   4 0.363636 -1.27278 0.943444
Q2FW13   22 1.91304 0.903563 0.161558
Q2FY93   12 1.04348 0.903563 0.161558
Q2FZM8   25 2.17391 3.07991 0.0107511
Q2FZV4   26 2.26087 3.07991 0.0107511
Q2FVD4   14 1.21739 0.903563 0.161558
Q2G0J3   4 0.347826 -1.27278 0.943444
Q2FX61   26 2.26087 3.07991 0.0107511
Q2FVD6   17 1.47826 0.903563 0.161558
Q2FYY7   13 1.13043 0.903563 0.161558
Q2G0W0   23 2 3.07991 0.0107511
Q2FXF7   14 1.21739 0.903563 0.161558
Q2G191   3 0.26087 -1.27278 0.943444
Q2FYT5   7 0.608696 -1.27278 0.943444
Q2G1P0   9 0.782609 -1.27278 0.943444
Q2FVF8   17 1.47826 0.903563 0.161558
Q2G0Y1   3 0.26087 -1.27278 0.943444
Q2FZD2   19 1.65217 0.903563 0.161558
Q2FZ59   16 1.3913 0.903563 0.161558
Q2G2G1   5 0.434783 -1.27278 0.943444
Q2G0F9   33 2.86957 3.07991 0.0107511
Q2G1J2   15 1.30435 0.903563 0.161558
Q2G0Q6   19 1.65217 0.903563 0.161558
Q2FYX0   21 1.82609 0.903563 0.161558
Q2FZU8   13 1.13043 0.903563 0.161558
Q2G267   8 0.695652 -1.27278 0.943444
Q2G174   23 2 3.07991 0.0107511
Q2FWC3   19 1.65217 0.903563 0.161558
Q2FVN6   14 1.21739 0.903563 0.161558
Q2G2D1   15 1.30435 0.903563 0.161558
Q2FZK9   16 1.3913 0.903563 0.161558
Q2G2C9   18 1.56522 0.903563 0.161558
Q2G2V8   22 1.91304 0.903563 0.161558
Q2FVL6   20 1.73913 0.903563 0.161558
Q2FY45   4 0.347826 -1.27278 0.943444
Q2G2R7   23 2 3.07991 0.0107511
Q2FWD5   12 1.04348 0.903563 0.161558
Q2FWT3   9 0.782609 -1.27278 0.943444
Q2FY92   18 1.56522 0.903563 0.161558
Q2FZM2   7 0.608696 -1.27278 0.943444
Q2G2F0   24 2.08696 3.07991 0.0107511
Q2FW30   10 0.869565 -1.27278 0.943444
Q2FZV9   18 1.56522 0.903563 0.161558
Q2FVA6   16 1.3913 0.903563 0.161558
Q2G229   20 1.73913 0.903563 0.161558
Q2FZZ3   14 1.21739 0.903563 0.161558
Q2G2F4   5 0.434783 -1.27278 0.943444
Q2FVA7   15 1.30435 0.903563 0.161558
Q2G0R3   14 1.21739 0.903563 0.161558
Q2G1R1   18 1.56522 0.903563 0.161558
Q2FZ79   17 1.47826 0.903563 0.161558
Q2FZ12   5 0.434783 -1.27278 0.943444
Q2FX39   9 0.782609 -1.27278 0.943444
Q2G186   13 1.13043 0.903563 0.161558
Q2FXE5   4 0.347826 -1.27278 0.943444
Q2G0A1   17 1.47826 0.903563 0.161558
Q2G0E7   5 0.434783 -1.27278 0.943444
Q2G2V7   6 0.521739 -1.27278 0.943444
Q2FYA6   16 1.3913 0.903563 0.161558
Q2G276   20 1.73913 0.903563 0.161558
Q2G070   16 1.3913 0.903563 0.161558
Q2FVZ1   10 0.869565 -1.27278 0.943444
Q2FW84   9 0.782609 -1.27278 0.943444
Q2FVY9   13 1.13043 0.903563 0.161558
Q2FVD9   17 1.47826 0.903563 0.161558
Q2G1T2   15 1.30435 0.903563 0.161558
Q2G0I3   10 0.869565 -1.27278 0.943444
Q2G0E8   13 1.13043 0.903563 0.161558
Q2FW08   16 1.3913 0.903563 0.161558
Q2FVD8   17 1.47826 0.903563 0.161558
Q2FXF5   13 1.13043 0.903563 0.161558
Q2FXW1   19 1.65217 0.903563 0.161558
Q2FW79   21 1.82609 0.903563 0.161558
Q2G2G0   30 2.6087 3.07991 0.0107511
P48940   13 1.13043 0.903563 0.161558
Q2FYL6   4 0.347826 -1.27278 0.943444
Q2FZV8   26 2.26087 3.07991 0.0107511
Q2FYM5   20 1.73913 0.903563 0.161558
Q2G2B6   14 1.21739 0.903563 0.161558
Q2G1L2   6 0.521739 -1.27278 0.943444
Q2G1V5   4 0.347826 -1.27278 0.943444
Q2FXT0   22 1.91304 0.903563 0.161558
Q2FY02   16 1.3913 0.903563 0.161558
Q2FWQ4   5 0.434783 -1.27278 0.943444
Q2FYG4   5 0.434783 -1.27278 0.943444
Q2FW11   16 1.3913 0.903563 0.161558
Q2G257   17 1.41667 0.903563 0.161558
Q2FWJ6   18 1.5 0.903563 0.161558
Q2FXS8   27 2.25 3.07991 0.0107511
Q2FX12   20 1.66667 0.903563 0.161558
Q2FYF1   9 0.75 -1.27278 0.943444
Q2G2E8   11 0.916667 -1.27278 0.943444
Q2FXE6   4 0.333333 -1.27278 0.943444
Q2G2C0   3 0.25 -1.27278 0.943444
Q2G1V6   6 0.5 -1.27278 0.943444
Q2FWZ4   21 1.75 0.903563 0.161558
Q2G2V0   6 0.5 -1.27278 0.943444
Q9ZAH6   23 1.91667 0.903563 0.161558
Q2FVU2   32 2.66667 3.07991 0.0107511
Q2FWI8   16 1.33333 0.903563 0.161558
P0A0H0   11 0.916667 -1.27278 0.943444
Q2G0C1   19 1.58333 0.903563 0.161558
Q2FXH3   15 1.25 0.903563 0.161558
Q2FXI6   20 1.66667 0.903563 0.161558
Q2G1X5   20 1.66667 0.903563 0.161558
Q2FV08   15 1.25 0.903563 0.161558
Q2FWT7   14 1.16667 0.903563 0.161558
Q2G210   11 0.916667 -1.27278 0.943444
Q2FW66   13 1.08333 0.903563 0.161558
Q2FWD0   13 1.08333 0.903563 0.161558
Q2FUQ1   15 1.25 0.903563 0.161558
Q2FVI6   7 0.583333 -1.27278 0.943444
Q2FWM7   5 0.416667 -1.27278 0.943444
Q2FVN2   35 2.91667 3.07991 0.0107511
Q2FWR2   18 1.5 0.903563 0.161558
Q2FYH4   5 0.416667 -1.27278 0.943444
Q2FYM8   3 0.25 -1.27278 0.943444
Q9RFJ6   16 1.33333 0.903563 0.161558
Q2FZ42   10 0.833333 -1.27278 0.943444
Q2FVX9   25 2.08333 3.07991 0.0107511
Q2G066   18 1.5 0.903563 0.161558
Q2FVM3   12 1 0.903563 0.161558
Q2FWT1   15 1.25 0.903563 0.161558
Q2FZB8   12 1 0.903563 0.161558
Q2FUQ8   6 0.5 -1.27278 0.943444
Q2G2I7   21 1.75 0.903563 0.161558
Q2FVF7   12 1 0.903563 0.161558
Q2FV52   14 1.16667 0.903563 0.161558
Q2FWE3   10 0.833333 -1.27278 0.943444
Q2G144   13 1.08333 0.903563 0.161558
Q2FXZ1   14 1.16667 0.903563 0.161558
Q2FX34   16 1.33333 0.903563 0.161558
Q2FWV4   20 1.66667 0.903563 0.161558
Q2FZ11   11 0.916667 -1.27278 0.943444
Q2G141   9 0.75 -1.27278 0.943444
Q2FWF5   22 1.83333 0.903563 0.161558
Q2FV34   17 1.41667 0.903563 0.161558
Q2FWQ0   18 1.5 0.903563 0.161558
Q2FV88   25 2.08333 3.07991 0.0107511
Q2G2P0   15 1.25 0.903563 0.161558
Q2FYW8   20 1.66667 0.903563 0.161558
Q2G1W1   20 1.66667 0.903563 0.161558
Q2FVC2   24 2 3.07991 0.0107511
Q2G0D3   3 0.25 -1.27278 0.943444
Q2FV89   21 1.75 0.903563 0.161558
Q2G1U2   26 2.16667 3.07991 0.0107511
Q2FX32   13 1.08333 0.903563 0.161558
Q2FXS7   12 1 0.903563 0.161558
Q2FVX1   4 0.333333 -1.27278 0.943444
Q2FVE0   4 0.333333 -1.27278 0.943444
Q2G270   16 1.33333 0.903563 0.161558
Q9EYW6   25 2.08333 3.07991 0.0107511
Q2FVB8   6 0.5 -1.27278 0.943444
Q2FZT9   5 0.416667 -1.27278 0.943444
Q2G298   30 2.5 3.07991 0.0107511
Q2FX49   12 1 0.903563 0.161558
Q2G0Z0   17 1.41667 0.903563 0.161558
Q2FW39   25 2.08333 3.07991 0.0107511
Q2G252   17 1.41667 0.903563 0.161558
Q2G0A3   19 1.58333 0.903563 0.161558
Q2FYJ7   23 1.91667 0.903563 0.161558
Q2FWT2   13 1.08333 0.903563 0.161558
Q2FWQ5   14 1.16667 0.903563 0.161558
Q2G2J7   14 1.16667 0.903563 0.161558
Q2FY75   3 0.25 -1.27278 0.943444
Q2G106   19 1.58333 0.903563 0.161558
Q2FVY3   26 2.16667 3.07991 0.0107511
Q2FVP9   13 1.08333 0.903563 0.161558
Q2FW42   16 1.33333 0.903563 0.161558
Q2FUV9   25 2.08333 3.07991 0.0107511
Q2FVR7   31 2.58333 3.07991 0.0107511
Q2FZN1   24 2 3.07991 0.0107511
Q2G2Q7   27 2.16 3.07991 0.0107511
Q2G150   23 1.84 0.903563 0.161558
Q2G081   25 2 3.07991 0.0107511
Q2FV45   31 2.48 3.07991 0.0107511
Q2FX02   28 2.24 3.07991 0.0107511
P0A0Q4   11 0.88 -1.27278 0.943444
Q2G0L9   26 2.08 3.07991 0.0107511
Q2FY04   20 1.6 0.903563 0.161558
Q2FV48   7 0.56 -1.27278 0.943444
Q2FW64   18 1.44 0.903563 0.161558
Q2FX63   14 1.12 0.903563 0.161558
Q2G1T3   18 1.44 0.903563 0.161558
Q2G0K9   33 2.64 3.07991 0.0107511
Q2FZ00   15 1.2 0.903563 0.161558
Q2FVL9   33 2.64 3.07991 0.0107511
Q2FW33   17 1.36 0.903563 0.161558
Q2FWT9   19 1.52 0.903563 0.161558
Q2FZF7   20 1.6 0.903563 0.161558
Q2FWL1   27 2.16 3.07991 0.0107511
Q2FYS7   29 2.32 3.07991 0.0107511
Q2FZX3   22 1.76 0.903563 0.161558
Q2FXR0   3 0.24 -1.27278 0.943444
Q2G2I9   26 2.08 3.07991 0.0107511
Q2FWN1   3 0.24 -1.27278 0.943444
Q2G297   4 0.32 -1.27278 0.943444
Q2FVA0   10 0.8 -1.27278 0.943444
Q2FXX0   25 2 3.07991 0.0107511
Q2G2P4   16 1.28 0.903563 0.161558
Q2G0P8   15 1.2 0.903563 0.161558
Q2FVN3   13 1.04 0.903563 0.161558
Q2FXK7   29 2.32 3.07991 0.0107511
Q2FZF8   14 1.12 0.903563 0.161558
Q2FWR0   16 1.28 0.903563 0.161558
Q2FXL2   4 0.32 -1.27278 0.943444
Q2FWA9   12 0.96 -1.27278 0.943444
Q2G282   27 2.16 3.07991 0.0107511
Q9RQQ0   10 0.8 -1.27278 0.943444
Q2FXD7   15 1.2 0.903563 0.161558
Q2FUY4   13 1.04 0.903563 0.161558
Q2G2W4   6 0.48 -1.27278 0.943444
Q2FZF5   24 1.92 0.903563 0.161558
Q2FY42   22 1.76 0.903563 0.161558
Q2FUS3   12 0.96 -1.27278 0.943444
Q2G2E7   4 0.32 -1.27278 0.943444
Q2G0S6   25 2 3.07991 0.0107511
Q2G0C2   9 0.72 -1.27278 0.943444
Q2FWF8   14 1.12 0.903563 0.161558
Q2G000   16 1.28 0.903563 0.161558
Q2FWX2   35 2.8 3.07991 0.0107511
Q2FZS2   30 2.4 3.07991 0.0107511
Q2FW16   22 1.76 0.903563 0.161558
Q2FZI2   5 0.4 -1.27278 0.943444
Q2G1Q5   13 1.04 0.903563 0.161558
Q2G1A5   23 1.84 0.903563 0.161558
Q2G0P7   10 0.8 -1.27278 0.943444
Q2FWV3   27 2.16 3.07991 0.0107511
Q2FW51   27 2.16 3.07991 0.0107511
Q2FVI4   30 2.4 3.07991 0.0107511
Q2FVN7   27 2.16 3.07991 0.0107511
Q2FWP9   32 2.56 3.07991 0.0107511
Q2FXT2   21 1.68 0.903563 0.161558
P0A0F4   20 1.6 0.903563 0.161558
Q2G126   35 2.8 3.07991 0.0107511
Q2FW82   6 0.48 -1.27278 0.943444
Q2FY44   21 1.68 0.903563 0.161558
Q2G0N9   28 2.24 3.07991 0.0107511
Q2G0Z9   4 0.32 -1.27278 0.943444
Q2FV81   19 1.52 0.903563 0.161558
Q2FYC4   12 0.96 -1.27278 0.943444
Q2G178   30 2.4 3.07991 0.0107511
Q2G079   16 1.28 0.903563 0.161558
Q2G2B7   21 1.68 0.903563 0.161558
Q2FVF5   35 2.8 3.07991 0.0107511
Q2G2W2   15 1.2 0.903563 0.161558
Q2G1I2   19 1.52 0.903563 0.161558
Q2G245   6 0.48 -1.27278 0.943444
Q2G1H7   15 1.15385 0.903563 0.161558
Q2FWF1   37 2.84615 3.07991 0.0107511
Q2FZZ9   22 1.69231 0.903563 0.161558
Q2G1W3   24 1.84615 0.903563 0.161558
Q2G204   28 2.15385 3.07991 0.0107511
Q2G1H1   21 1.61538 0.903563 0.161558
Q2FXK3   25 1.92308 0.903563 0.161558
Q2G2H8   13 1 0.903563 0.161558
Q2FZP9   26 2 3.07991 0.0107511
Q2FWI2   26 2 3.07991 0.0107511
Q2FYZ6   8 0.615385 -1.27278 0.943444
Q2FXS1   5 0.384615 -1.27278 0.943444
Q2G200   32 2.46154 3.07991 0.0107511
Q2G2L5   5 0.384615 -1.27278 0.943444
Q2FY73   31 2.38462 3.07991 0.0107511
Q2G177   5 0.384615 -1.27278 0.943444
Q2G2F9   10 0.769231 -1.27278 0.943444
Q2FV27   26 2 3.07991 0.0107511
Q2FZ56   33 2.53846 3.07991 0.0107511
Q2FVF3   4 0.307692 -1.27278 0.943444
Q2G0B6   18 1.38462 0.903563 0.161558
Q2G2S5   20 1.53846 0.903563 0.161558
Q2FW68   17 1.30769 0.903563 0.161558
Q2FWX7   10 0.769231 -1.27278 0.943444
Q2FWB6   17 1.30769 0.903563 0.161558
Q2FXA9   35 2.69231 3.07991 0.0107511
Q2FXP3   16 1.23077 0.903563 0.161558
Q2FUX5   28 2.15385 3.07991 0.0107511
Q2FZZ4   15 1.15385 0.903563 0.161558
Q2FX98   19 1.46154 0.903563 0.161558
Q2FV23   27 2.07692 3.07991 0.0107511
Q2FUR1   9 0.692308 -1.27278 0.943444
Q2FY49   21 1.61538 0.903563 0.161558
Q2G017   46 3.53846 5.25625 0.000662855
Q2G2K9   12 0.923077 -1.27278 0.943444
Q2G2N9   20 1.53846 0.903563 0.161558
Q2G0E9   3 0.230769 -1.27278 0.943444
Q2FY19   28 2.15385 3.07991 0.0107511
Q2G1E3   8 0.615385 -1.27278 0.943444
Q2FW17   20 1.53846 0.903563 0.161558
Q2FWK9   29 2.23077 3.07991 0.0107511
Q2G2Q6   25 1.92308 0.903563 0.161558
Q2G2Q5   25 1.92308 0.903563 0.161558
Q2G1U9   42 3.23077 5.25625 0.000662855
Q2G299   15 1.15385 0.903563 0.161558
Q2FX75   36 2.76923 3.07991 0.0107511
Q2G058   31 2.38462 3.07991 0.0107511
Q2G0E3   15 1.15385 0.903563 0.161558
Q2FYK0   11 0.846154 -1.27278 0.943444
Q2G2K6   21 1.61538 0.903563 0.161558
Q2FYN0   32 2.46154 3.07991 0.0107511
Q2FVK7   11 0.846154 -1.27278 0.943444
Q2FX15   27 2.07692 3.07991 0.0107511
Q2FVN9   8 0.615385 -1.27278 0.943444
Q2FWX0   6 0.461538 -1.27278 0.943444
Q2G143   21 1.61538 0.903563 0.161558
Q2G0C7   40 3.07692 5.25625 0.000662855
Q2G0K6   21 1.61538 0.903563 0.161558
Q2FZZ1   4 0.307692 -1.27278 0.943444
Q2FV13   33 2.53846 3.07991 0.0107511
Q2G128   14 1.07692 0.903563 0.161558
Q2FXU2   25 1.92308 0.903563 0.161558
Q2G2R4   21 1.61538 0.903563 0.161558
Q2FXM1   27 2.07692 3.07991 0.0107511
Q8KQR1   46 3.53846 5.25625 0.000662855
Q2G2Q9   28 2.15385 3.07991 0.0107511
Q2FVG9   5 0.384615 -1.27278 0.943444
Q2FV56   5 0.384615 -1.27278 0.943444
Q2FWG7   7 0.518519 -1.27278 0.943444
Q2G0T1   19 1.40741 0.903563 0.161558
Q2FXB9   4 0.296296 -1.27278 0.943444
Q2FZP3   13 0.962963 -1.27278 0.943444
Q2FZQ2   7 0.518519 -1.27278 0.943444
Q2FXS4   29 2.14815 3.07991 0.0107511
Q2FZ21   28 2.07407 3.07991 0.0107511
Q2G2X2   24 1.77778 0.903563 0.161558
Q2FZF6   27 2 3.07991 0.0107511
Q2FYA0   34 2.51852 3.07991 0.0107511
Q2G2A9   5 0.37037 -1.27278 0.943444
Q2FYB9   26 1.92593 0.903563 0.161558
Q2FYI4   31 2.2963 3.07991 0.0107511
Q2FYL4   27 2 3.07991 0.0107511
Q2G1T0   5 0.37037 -1.27278 0.943444
Q2FXW7   21 1.55556 0.903563 0.161558
Q2FZA1   25 1.85185 0.903563 0.161558
Q2FY76   11 0.814815 -1.27278 0.943444
Q2FZ97   38 2.81481 3.07991 0.0107511
Q2G1I4   4 0.296296 -1.27278 0.943444
Q2FYQ6   5 0.37037 -1.27278 0.943444
Q2FXL6   26 1.92593 0.903563 0.161558
Q2G2G6   4 0.296296 -1.27278 0.943444
Q2FVH1   5 0.37037 -1.27278 0.943444
Q2FYA8   30 2.22222 3.07991 0.0107511
Q2G2M5   29 2.14815 3.07991 0.0107511
Q2FV99   29 2.14815 3.07991 0.0107511
Q2G105   40 2.96296 3.07991 0.0107511
Q2FW23   26 1.92593 0.903563 0.161558
Q2G012   26 1.92593 0.903563 0.161558
Q2G2V5   29 2.14815 3.07991 0.0107511
Q2FW07   20 1.48148 0.903563 0.161558
Q2G0F2   43 3.18519 5.25625 0.000662855
Q2FZC9   6 0.444444 -1.27278 0.943444
Q2FXE9   6 0.444444 -1.27278 0.943444
Q2FV47   39 2.88889 3.07991 0.0107511
Q2G2Q8   33 2.44444 3.07991 0.0107511
Q2FYE7   12 0.888889 -1.27278 0.943444
Q2FUT3   13 0.962963 -1.27278 0.943444
Q2G068   23 1.7037 0.903563 0.161558
Q2G2D3   25 1.85185 0.903563 0.161558
Q2FYK4   22 1.62963 0.903563 0.161558
Q2FX36   27 2 3.07991 0.0107511
Q2G0A4   5 0.37037 -1.27278 0.943444
Q2G080   6 0.444444 -1.27278 0.943444
Q2FUT1   13 0.962963 -1.27278 0.943444
Q2FYH3   23 1.7037 0.903563 0.161558
Q2FXA7   22 1.62963 0.903563 0.161558
Q2G2Y6   24 1.77778 0.903563 0.161558
Q2FY55   18 1.33333 0.903563 0.161558
Q2FY61   31 2.2963 3.07991 0.0107511
Q2G0E2   27 2 3.07991 0.0107511
Q2FVY1   28 2.07407 3.07991 0.0107511
Q2FUV1   20 1.48148 0.903563 0.161558
Q2FUS9   38 2.81481 3.07991 0.0107511
Q2G1A1   18 1.33333 0.903563 0.161558
P60639   6 0.444444 -1.27278 0.943444
Q2FZE9   40 2.96296 3.07991 0.0107511
Q2G1I9   13 0.962963 -1.27278 0.943444
Q2FWN0   24 1.77778 0.903563 0.161558
Q2FZE3   32 2.37037 3.07991 0.0107511
Q93Q23   6 0.444444 -1.27278 0.943444
Q2FWE9   20 1.48148 0.903563 0.161558
Q2FUS1   5 0.37037 -1.27278 0.943444
Q2FVM5   25 1.85185 0.903563 0.161558
Q2G2N7   10 0.740741 -1.27278 0.943444
Q2FWG0   5 0.37037 -1.27278 0.943444
Q2FXV7   5 0.37037 -1.27278 0.943444
Q2FW69   6 0.444444 -1.27278 0.943444
P0A0F8   20 1.48148 0.903563 0.161558
Q2G055   25 1.85185 0.903563 0.161558
Q2FV37   7 0.518519 -1.27278 0.943444
Q2G225   6 0.444444 -1.27278 0.943444
Q2FXG2   19 1.40741 0.903563 0.161558
Q2FY87   24 1.77778 0.903563 0.161558
Q2FWR7   30 2.22222 3.07991 0.0107511
Q2G1U6   20 1.48148 0.903563 0.161558
Q2G006   24 1.77778 0.903563 0.161558
Q2G2I6   7 0.5 -1.27278 0.943444
Q2FWS1   22 1.57143 0.903563 0.161558
Q2FYF5   22 1.57143 0.903563 0.161558
Q2G0F1   12 0.857143 -1.27278 0.943444
Q2G0J2   18 1.28571 0.903563 0.161558
Q2FXE3   20 1.42857 0.903563 0.161558
Q2FYV8   22 1.57143 0.903563 0.161558
Q2G1X6   28 2 3.07991 0.0107511
Q2FUP5   20 1.42857 0.903563 0.161558
Q2G1A4   6 0.428571 -1.27278 0.943444
Q2G0H9   24 1.71429 0.903563 0.161558
Q2G0M0   25 1.78571 0.903563 0.161558
Q2FYK6   28 2 3.07991 0.0107511
Q2G023   36 2.57143 3.07991 0.0107511
Q2G0G2   33 2.35714 3.07991 0.0107511
Q2FXC0   33 2.35714 3.07991 0.0107511
Q2FXF1   44 3.14286 5.25625 0.000662855
Q2FW00   4 0.285714 -1.27278 0.943444
Q2G1E7   5 0.357143 -1.27278 0.943444
Q2FWE7   16 1.14286 0.903563 0.161558
Q2FY32   28 2 3.07991 0.0107511
Q2FUU0   23 1.64286 0.903563 0.161558
Q2FVU5   31 2.21429 3.07991 0.0107511
Q2G062   15 1.07143 0.903563 0.161558
Q2FV26   12 0.857143 -1.27278 0.943444
Q2FW97   18 1.28571 0.903563 0.161558
Q2FZY8   6 0.428571 -1.27278 0.943444
Q2G277   6 0.428571 -1.27278 0.943444
Q2G0V1   5 0.357143 -1.27278 0.943444
Q2FWJ3   33 2.35714 3.07991 0.0107511
Q2G2J2   19 1.35714 0.903563 0.161558
Q2FVB0   7 0.5 -1.27278 0.943444
Q2G278   25 1.78571 0.903563 0.161558
Q2G107   35 2.5 3.07991 0.0107511
P0A0M9   33 2.35714 3.07991 0.0107511
Q2G067   6 0.428571 -1.27278 0.943444
Q2FV55   24 1.71429 0.903563 0.161558
Q2G1L3   27 1.92857 0.903563 0.161558
Q2G2R0   21 1.5 0.903563 0.161558
Q2G2T3   22 1.57143 0.903563 0.161558
Q2FWA8   6 0.428571 -1.27278 0.943444
Q2G056   27 1.92857 0.903563 0.161558
Q2FWR1   24 1.71429 0.903563 0.161558
Q2FXP9   24 1.71429 0.903563 0.161558
Q2FZI4   17 1.21429 0.903563 0.161558
Q2G2L7   28 2 3.07991 0.0107511
Q2FVG1   6 0.428571 -1.27278 0.943444
Q2G1I7   31 2.21429 3.07991 0.0107511
Q2FVB6   5 0.357143 -1.27278 0.943444
Q2G001   22 1.57143 0.903563 0.161558
Q2FUX3   34 2.42857 3.07991 0.0107511
Q2G1Q9   20 1.42857 0.903563 0.161558
Q2G2S9   26 1.85714 0.903563 0.161558
Q2FXZ8   10 0.714286 -1.27278 0.943444
Q2FZI7   29 2.07143 3.07991 0.0107511
Q2FUS6   26 1.85714 0.903563 0.161558
Q2FUZ6   19 1.35714 0.903563 0.161558
Q2FYQ9   18 1.28571 0.903563 0.161558
Q2FYS8   33 2.35714 3.07991 0.0107511
Q2FYS6   7 0.5 -1.27278 0.943444
Q2FZG6   21 1.5 0.903563 0.161558
Q2G1L9   7 0.5 -1.27278 0.943444
Q2FXT3   19 1.35714 0.903563 0.161558
Q2FZN9   37 2.64286 3.07991 0.0107511
Q2FW20   24 1.71429 0.903563 0.161558
Q2G0H3   24 1.71429 0.903563 0.161558
Q2FV98   26 1.85714 0.903563 0.161558
Q2FXR7   13 0.928571 -1.27278 0.943444
Q2G1T4   31 2.21429 3.07991 0.0107511
Q2FW38   23 1.64286 0.903563 0.161558
Q2G2P6   9 0.642857 -1.27278 0.943444
Q2FVL7   19 1.35714 0.903563 0.161558
Q2FVY2   32 2.28571 3.07991 0.0107511
Q2FYZ0   19 1.35714 0.903563 0.161558
Q2FYW2   8 0.571429 -1.27278 0.943444
P60643   6 0.428571 -1.27278 0.943444
Q2G265   28 2 3.07991 0.0107511
Q2FV42   9 0.642857 -1.27278 0.943444
Q2FXN0   8 0.571429 -1.27278 0.943444
Q2G2D9   6 0.428571 -1.27278 0.943444
Q2FV75   25 1.78571 0.903563 0.161558
Q2FYE0   10 0.714286 -1.27278 0.943444
Q2FX03   5 0.357143 -1.27278 0.943444
Q2FX89   20 1.42857 0.903563 0.161558
Q2FX43   40 2.85714 3.07991 0.0107511
Q2FV69   11 0.758621 -1.27278 0.943444
P72360   5 0.344828 -1.27278 0.943444
Q2FVQ1   27 1.86207 0.903563 0.161558
Q2FYG7   23 1.58621 0.903563 0.161558
Q2G1J8   5 0.344828 -1.27278 0.943444
Q2FW77   9 0.62069 -1.27278 0.943444
Q2FWI4   22 1.51724 0.903563 0.161558
Q2FX62   24 1.65517 0.903563 0.161558
Q2G0U6   26 1.7931 0.903563 0.161558
Q2G0P2   29 2 3.07991 0.0107511
Q2G0B8   26 1.7931 0.903563 0.161558
Q2FVL3   7 0.482759 -1.27278 0.943444
Q2G1K8   19 1.31034 0.903563 0.161558
Q2G2R9   24 1.65517 0.903563 0.161558
Q2G2I3   6 0.413793 -1.27278 0.943444
Q2FY56   4 0.275862 -1.27278 0.943444
Q2G0B1   15 1.03448 0.903563 0.161558
Q2G1T1   23 1.58621 0.903563 0.161558
Q2FVX5   6 0.413793 -1.27278 0.943444
Q2G0H8   16 1.10345 0.903563 0.161558
Q2FVT3   25 1.72414 0.903563 0.161558
Q2FWF6   27 1.86207 0.903563 0.161558
Q2FWZ6   31 2.13793 3.07991 0.0107511
Q2FZ77   32 2.2069 3.07991 0.0107511
Q2G0H0   23 1.58621 0.903563 0.161558
Q2G2G7   29 2 3.07991 0.0107511
Q2G117   19 1.31034 0.903563 0.161558
Q2FXG9   27 1.86207 0.903563 0.161558
Q2FWE4   28 1.93103 0.903563 0.161558
Q2FUS0   37 2.55172 3.07991 0.0107511
Q2FWR3   12 0.827586 -1.27278 0.943444
Q2FYA9   25 1.72414 0.903563 0.161558
Q2G0Y5   33 2.27586 3.07991 0.0107511
Q2FZZ8   41 2.82759 3.07991 0.0107511
Q2G1Z6   10 0.689655 -1.27278 0.943444
Q2FX53   19 1.31034 0.903563 0.161558
Q2FZC4   50 3.44828 5.25625 0.000662855
Q2FUS5   12 0.827586 -1.27278 0.943444
Q2G1R0   6 0.413793 -1.27278 0.943444
Q2G0D5   4 0.275862 -1.27278 0.943444
Q2FY18   5 0.344828 -1.27278 0.943444
Q2FYH8   7 0.482759 -1.27278 0.943444
Q2G1F2   20 1.37931 0.903563 0.161558
Q2G0Q5   39 2.68966 3.07991 0.0107511
Q2FVR2   25 1.72414 0.903563 0.161558
Q2FZE7   34 2.34483 3.07991 0.0107511
Q2G0I0   22 1.51724 0.903563 0.161558
Q2G0R1   28 1.93103 0.903563 0.161558
Q2G0L7   30 2.06897 3.07991 0.0107511
Q2FWI1   20 1.37931 0.903563 0.161558
Q2G0F7   6 0.413793 -1.27278 0.943444
Q2FXY3   27 1.86207 0.903563 0.161558
P0A084   35 2.41379 3.07991 0.0107511
Q2G0G5   21 1.44828 0.903563 0.161558
Q2FZE5   6 0.413793 -1.27278 0.943444
Q2G0A2   6 0.413793 -1.27278 0.943444
Q2FVE8   7 0.482759 -1.27278 0.943444
Q2G2M8   31 2.13793 3.07991 0.0107511
Q2FYH7   10 0.689655 -1.27278 0.943444
Q2FVR8   34 2.34483 3.07991 0.0107511
Q2FZU9   24 1.65517 0.903563 0.161558
Q2FYX7   18 1.24138 0.903563 0.161558
Q2G280   32 2.2069 3.07991 0.0107511
Q2FVG5   29 2 3.07991 0.0107511
Q2FWX1   23 1.58621 0.903563 0.161558
Q2FVB3   7 0.482759 -1.27278 0.943444
Q2G2A1   41 2.82759 3.07991 0.0107511
Q2G1W7   33 2.27586 3.07991 0.0107511
Q2FW36   13 0.896552 -1.27278 0.943444
P31337   21 1.44828 0.903563 0.161558
Q2FXB8   7 0.482759 -1.27278 0.943444
Q2G2F3   37 2.55172 3.07991 0.0107511
Q2FYM7   3 0.206897 -1.27278 0.943444
Q2FYB2   45 3.10345 5.25625 0.000662855
Q2G2E2   23 1.53333 0.903563 0.161558
Q2G2G9   16 1.06667 0.903563 0.161558
Q2FVC5   45 3 5.25625 0.000662855
Q2G0T3   20 1.33333 0.903563 0.161558
Q2G074   5 0.333333 -1.27278 0.943444
Q2G016   37 2.46667 3.07991 0.0107511
Q2G0G4   34 2.26667 3.07991 0.0107511
Q2G2K1   30 2 3.07991 0.0107511
Q2FXE1   10 0.666667 -1.27278 0.943444
Q2FWD2   19 1.26667 0.903563 0.161558
Q2G1Q0   47 3.13333 5.25625 0.000662855
Q2G073   6 0.4 -1.27278 0.943444
Q2G1T7   20 1.33333 0.903563 0.161558
Q2FVI3   28 1.86667 0.903563 0.161558
Q2FZ93   13 0.866667 -1.27278 0.943444
Q2FVQ7   24 1.6 0.903563 0.161558
Q2G2B9   6 0.4 -1.27278 0.943444
Q2FZN5   5 0.333333 -1.27278 0.943444
Q2FY72   30 2 3.07991 0.0107511
Q2G0A0   28 1.86667 0.903563 0.161558
Q2FZQ8   6 0.4 -1.27278 0.943444
Q2FXP1   23 1.53333 0.903563 0.161558
P0A0B7   35 2.33333 3.07991 0.0107511
Q2FYW0   21 1.4 0.903563 0.161558
Q2G230   21 1.4 0.903563 0.161558
Q2G0H5   24 1.6 0.903563 0.161558
Q2G0B7   24 1.6 0.903563 0.161558
Q2G131   5 0.333333 -1.27278 0.943444
Q2G0Y4   25 1.66667 0.903563 0.161558
Q2G2L0   21 1.4 0.903563 0.161558
Q2G101   28 1.86667 0.903563 0.161558
Q2G036   32 2.13333 3.07991 0.0107511
Q2FXN3   5 0.333333 -1.27278 0.943444
Q2FWY2   25 1.66667 0.903563 0.161558
Q2FXK6   23 1.53333 0.903563 0.161558
Q2G2Y3   51 3.4 5.25625 0.000662855
Q2G1P8   42 2.8 3.07991 0.0107511
Q2G0N7   33 2.2 3.07991 0.0107511
Q2FW43   21 1.4 0.903563 0.161558
Q2G2N4   20 1.33333 0.903563 0.161558
Q2FW59   36 2.4 3.07991 0.0107511
Q2G1V0   5 0.333333 -1.27278 0.943444
Q2G010   22 1.46667 0.903563 0.161558
Q2FWJ4   11 0.733333 -1.27278 0.943444
Q2FUR3   24 1.6 0.903563 0.161558
Q2FXE4   22 1.46667 0.903563 0.161558
Q2FY36   28 1.86667 0.903563 0.161558
Q2G1Q7   34 2.26667 3.07991 0.0107511
Q2FX09   22 1.46667 0.903563 0.161558
Q2G0Z1   32 2.13333 3.07991 0.0107511
Q2FWJ1   58 3.86667 5.25625 0.000662855
Q2FUT4   30 2 3.07991 0.0107511
Q2FYI1   35 2.33333 3.07991 0.0107511
Q2FXQ8   28 1.86667 0.903563 0.161558
Q2FUZ0   29 1.93333 0.903563 0.161558
P0A086   29 1.93333 0.903563 0.161558
Q2FZM0   8 0.533333 -1.27278 0.943444
Q2FXL3   35 2.33333 3.07991 0.0107511
Q2G2K7   5 0.333333 -1.27278 0.943444
Q2FVL1   6 0.4 -1.27278 0.943444
Q2FW21   29 1.93333 0.903563 0.161558
Q2G201   36 2.4 3.07991 0.0107511
Q2FVV6   24 1.6 0.903563 0.161558
Q2FV03   29 1.93333 0.903563 0.161558
Q2G2T2   7 0.466667 -1.27278 0.943444
Q2FZ44   20 1.33333 0.903563 0.161558
Q2G1N7   18 1.2 0.903563 0.161558
Q2G172   6 0.4 -1.27278 0.943444
Q2G208   19 1.26667 0.903563 0.161558
Q2FZR7   6 0.4 -1.27278 0.943444
Q2G2K2   33 2.2 3.07991 0.0107511
Q2FVA4   18 1.2 0.903563 0.161558
Q2G0F5   7 0.466667 -1.27278 0.943444
Q2G0X0   53 3.53333 5.25625 0.000662855
Q2FXU0   35 2.33333 3.07991 0.0107511
Q2FXX9   23 1.53333 0.903563 0.161558
Q2G2K8   30 2 3.07991 0.0107511
Q2G0X1   52 3.35484 5.25625 0.000662855
Q2FXI8   31 2 3.07991 0.0107511
Q2G0L1   48 3.09677 5.25625 0.000662855
Q2FX07   43 2.77419 3.07991 0.0107511
Q2G139   33 2.12903 3.07991 0.0107511
Q2FUV5   33 2.12903 3.07991 0.0107511
Q2FVD0   49 3.16129 5.25625 0.000662855
Q2FX10   11 0.709677 -1.27278 0.943444
Q2G1W5   32 2.06452 3.07991 0.0107511
Q2G1Y7   55 3.54839 5.25625 0.000662855
Q2G190   28 1.80645 0.903563 0.161558
Q2FV59   6 0.387097 -1.27278 0.943444
Q2FZS3   48 3.09677 5.25625 0.000662855
Q2FX90   29 1.87097 0.903563 0.161558
Q2FW85   5 0.322581 -1.27278 0.943444
Q2FZ65   62 4 7.4326 4.06742e-05
Q2FXJ7   32 2.06452 3.07991 0.0107511
Q2FVW2   20 1.29032 0.903563 0.161558
Q2G0H4   30 1.93548 0.903563 0.161558
Q2FVV4   5 0.322581 -1.27278 0.943444
Q2FUR9   5 0.322581 -1.27278 0.943444
Q2FW06   26 1.67742 0.903563 0.161558
Q2FY84   19 1.22581 0.903563 0.161558
Q2G132   30 1.93548 0.903563 0.161558
Q2G0C9   55 3.54839 5.25625 0.000662855
Q2G2N1   5 0.322581 -1.27278 0.943444
Q2FVF2   6 0.387097 -1.27278 0.943444
Q2FZ30   15 0.967742 -1.27278 0.943444
Q2FXX8   30 1.93548 0.903563 0.161558
Q2FZX6   12 0.774194 -1.27278 0.943444
Q2G1Z2   8 0.516129 -1.27278 0.943444
Q2G0G7   27 1.74194 0.903563 0.161558
Q2FV53   26 1.67742 0.903563 0.161558
Q2FV28   24 1.54839 0.903563 0.161558
Q2G097   27 1.74194 0.903563 0.161558
Q2FZC5   29 1.87097 0.903563 0.161558
Q2FY77   24 1.54839 0.903563 0.161558
Q2FVA9   33 2.12903 3.07991 0.0107511
Q2G2W5   26 1.67742 0.903563 0.161558
Q2FX97   25 1.6129 0.903563 0.161558
Q2G1F3   49 3.16129 5.25625 0.000662855
Q2FYU1   20 1.29032 0.903563 0.161558
Q2FUP6   13 0.83871 -1.27278 0.943444
Q2G2U7   12 0.774194 -1.27278 0.943444
Q2FY09   37 2.3871 3.07991 0.0107511
Q2G1J6   18 1.16129 0.903563 0.161558
Q2G059   35 2.25806 3.07991 0.0107511
Q2FVK5   5 0.322581 -1.27278 0.943444
Q2G0H7   30 1.93548 0.903563 0.161558
Q2FWN2   5 0.322581 -1.27278 0.943444
Q2FYV7   35 2.25806 3.07991 0.0107511
Q2G236   18 1.16129 0.903563 0.161558
Q2FZR6   6 0.387097 -1.27278 0.943444
Q2G1P9   54 3.48387 5.25625 0.000662855
Q2G0R9   37 2.3871 3.07991 0.0107511
Q2FUZ9   23 1.48387 0.903563 0.161558
Q2FVP2   33 2.12903 3.07991 0.0107511
Q2FXC8   45 2.90323 3.07991 0.0107511
Q2FVC4   53 3.41935 5.25625 0.000662855
Q2FZ29   57 3.67742 5.25625 0.000662855
Q2FYR8   40 2.5 3.07991 0.0107511
Q2FY23   29 1.8125 0.903563 0.161558
Q2G0D4   31 1.9375 0.903563 0.161558
Q2FZ38   25 1.5625 0.903563 0.161558
Q2FXH1   5 0.3125 -1.27278 0.943444
Q2FXZ9   18 1.125 0.903563 0.161558
Q2G1V3   6 0.375 -1.27278 0.943444
Q2FVZ0   5 0.3125 -1.27278 0.943444
Q2FV95   6 0.375 -1.27278 0.943444
Q2G196   42 2.625 3.07991 0.0107511
Q2FZ61   45 2.8125 3.07991 0.0107511
Q2FW27   30 1.875 0.903563 0.161558
Q2FWH2   12 0.75 -1.27278 0.943444
Q2FZQ9   6 0.375 -1.27278 0.943444
Q2FWQ9   34 2.125 3.07991 0.0107511
Q2G1N5   7 0.4375 -1.27278 0.943444
Q2FZP8   5 0.3125 -1.27278 0.943444
Q2FXC2   43 2.6875 3.07991 0.0107511
Q2G0X9   36 2.25 3.07991 0.0107511
Q2FX08   12 0.75 -1.27278 0.943444
Q2FUV2   26 1.625 0.903563 0.161558
Q2FZT8   34 2.125 3.07991 0.0107511
Q2G2N2   5 0.3125 -1.27278 0.943444
Q2G0M1   24 1.5 0.903563 0.161558
Q2FVX8   31 1.9375 0.903563 0.161558
Q2G220   27 1.6875 0.903563 0.161558
Q2FW37   35 2.1875 3.07991 0.0107511
Q2G203   26 1.625 0.903563 0.161558
Q2FY89   23 1.4375 0.903563 0.161558
Q2G1K7   31 1.9375 0.903563 0.161558
Q2G013   6 0.375 -1.27278 0.943444
Q2FV91   6 0.375 -1.27278 0.943444
Q2FW92   32 2 3.07991 0.0107511
Q2G1U5   32 2 3.07991 0.0107511
Q2G2A6   42 2.625 3.07991 0.0107511
Q2G0G9   27 1.6875 0.903563 0.161558
P0A088   13 0.8125 -1.27278 0.943444
Q2G0B4   6 0.375 -1.27278 0.943444
Q2G0X7   34 2.125 3.07991 0.0107511
Q2G0S0   34 2.125 3.07991 0.0107511
Q2FW12   33 2.0625 3.07991 0.0107511
Q2G0J7   25 1.5625 0.903563 0.161558
Q2FW76   7 0.4375 -1.27278 0.943444
Q2G1Z7   27 1.6875 0.903563 0.161558
Q2G2S1   33 2.0625 3.07991 0.0107511
Q2G1B1   44 2.75 3.07991 0.0107511
Q2FVP3   13 0.8125 -1.27278 0.943444
Q2G1V1   30 1.875 0.903563 0.161558
Q2G1H8   61 3.8125 5.25625 0.000662855
Q2G149   38 2.375 3.07991 0.0107511
Q2FXC7   45 2.8125 3.07991 0.0107511
Q2G019   49 3.0625 5.25625 0.000662855
Q2FWL6   31 1.9375 0.903563 0.161558
Q2G199   5 0.3125 -1.27278 0.943444
Q2FY41   18 1.125 0.903563 0.161558
Q2FX33   36 2.25 3.07991 0.0107511
Q2G181   40 2.5 3.07991 0.0107511
Q2FVT1   6 0.375 -1.27278 0.943444
Q2G0Z5   21 1.3125 0.903563 0.161558
Q2FZC7   27 1.6875 0.903563 0.161558
Q2G1U0   39 2.4375 3.07991 0.0107511
Q2FW18   29 1.8125 0.903563 0.161558
Q2G0H1   31 1.9375 0.903563 0.161558
Q2FX22   21 1.3125 0.903563 0.161558
Q2G157   30 1.875 0.903563 0.161558
Q2G2J5   22 1.375 0.903563 0.161558
Q2FZH9   6 0.375 -1.27278 0.943444
Q2FZA6   5 0.3125 -1.27278 0.943444
Q2G1N6   7 0.4375 -1.27278 0.943444
Q2FVR4   22 1.375 0.903563 0.161558
Q2FY13   40 2.5 3.07991 0.0107511
Q2G025   33 2.0625 3.07991 0.0107511
Q2FV36   8 0.5 -1.27278 0.943444
Q2G0W9   47 2.9375 3.07991 0.0107511
Q2G0L0   31 1.9375 0.903563 0.161558
Q2FUR2   53 3.3125 5.25625 0.000662855
Q2FVJ9   48 3 5.25625 0.000662855
Q2G1S8   40 2.42424 3.07991 0.0107511
Q2FVJ5   27 1.63636 0.903563 0.161558
Q2FZ39   23 1.39394 0.903563 0.161558
Q2FWP6   19 1.15152 0.903563 0.161558
Q2FVB4   46 2.78788 3.07991 0.0107511
Q2G0V7   35 2.12121 3.07991 0.0107511
Q2FUV4   29 1.75758 0.903563 0.161558
Q2FYG5   36 2.18182 3.07991 0.0107511
Q2FW71   4 0.242424 -1.27278 0.943444
Q2FZB1   33 2 3.07991 0.0107511
Q2G0Y9   33 2 3.07991 0.0107511
Q2G0X4   41 2.48485 3.07991 0.0107511
Q2FZL2   39 2.36364 3.07991 0.0107511
Q2FVS1   34 2.06061 3.07991 0.0107511
Q2G099   44 2.66667 3.07991 0.0107511
Q2FZN0   43 2.60606 3.07991 0.0107511
Q2FZ50   16 0.969697 -1.27278 0.943444
Q2G0X8   33 2 3.07991 0.0107511
Q2G167   40 2.42424 3.07991 0.0107511
Q2G086   26 1.57576 0.903563 0.161558
Q2G0D0   33 2 3.07991 0.0107511
Q2FWG3   23 1.39394 0.903563 0.161558
Q2G228   30 1.81818 0.903563 0.161558
Q2FWW8   16 0.969697 -1.27278 0.943444
Q2FYL0   51 3.09091 5.25625 0.000662855
Q2FXX2   27 1.63636 0.903563 0.161558
Q2G0C4   6 0.363636 -1.27278 0.943444
Q2FZA2   29 1.75758 0.903563 0.161558
Q2FWL0   39 2.36364 3.07991 0.0107511
Q2FUY9   35 2.12121 3.07991 0.0107511
Q2G0T8   37 2.24242 3.07991 0.0107511
Q2FWK0   28 1.69697 0.903563 0.161558
Q2G0D9   30 1.81818 0.903563 0.161558
Q2FZF3   34 2.06061 3.07991 0.0107511
Q2FZ17   35 2.12121 3.07991 0.0107511
Q2G0T6   31 1.87879 0.903563 0.161558
Q2G140   6 0.363636 -1.27278 0.943444
Q2G2F2   6 0.363636 -1.27278 0.943444
Q2FXG0   29 1.75758 0.903563 0.161558
Q2FWR4   30 1.81818 0.903563 0.161558
Q2G195   16 0.969697 -1.27278 0.943444
Q2FVY4   37 2.24242 3.07991 0.0107511
Q2G1I6   46 2.78788 3.07991 0.0107511
Q2FVD5   22 1.33333 0.903563 0.161558
Q2FZM1   31 1.87879 0.903563 0.161558
Q2FVG0   46 2.78788 3.07991 0.0107511
Q2FZM7   52 3.15152 5.25625 0.000662855
Q2FZB2   43 2.60606 3.07991 0.0107511
Q2G287   20 1.21212 0.903563 0.161558
Q2FWG4   10 0.606061 -1.27278 0.943444
Q2G2B3   6 0.363636 -1.27278 0.943444
Q2FY48   13 0.787879 -1.27278 0.943444
Q9ZNI1   23 1.39394 0.903563 0.161558
Q2FV94   57 3.45455 5.25625 0.000662855
Q2G2X5   7 0.424242 -1.27278 0.943444
Q2FVX6   46 2.78788 3.07991 0.0107511
Q2G060   20 1.21212 0.903563 0.161558
Q2FVG2   12 0.727273 -1.27278 0.943444
Q2G1Q1   42 2.54545 3.07991 0.0107511
Q2G1F1   37 2.24242 3.07991 0.0107511
Q2FXC5   47 2.84848 3.07991 0.0107511
Q2G2B0   5 0.30303 -1.27278 0.943444
Q2FXR6   10 0.606061 -1.27278 0.943444
Q2FXE0   30 1.81818 0.903563 0.161558
Q2FUY3   27 1.63636 0.903563 0.161558
Q2G1S6   32 1.93939 0.903563 0.161558
Q2FVE9   5 0.30303 -1.27278 0.943444
Q2FVU7   26 1.57576 0.903563 0.161558
Q2FVM7   29 1.75758 0.903563 0.161558
Q2FVU6   6 0.363636 -1.27278 0.943444
Q2FVA1   46 2.78788 3.07991 0.0107511
Q2FWB8   29 1.75758 0.903563 0.161558
Q2FYR5   27 1.63636 0.903563 0.161558
Q2G261   15 0.909091 -1.27278 0.943444
Q2G264   45 2.72727 3.07991 0.0107511
Q2G0U4   20 1.21212 0.903563 0.161558
Q2G226   7 0.424242 -1.27278 0.943444
Q2FZT7   27 1.63636 0.903563 0.161558
Q2FXJ4   11 0.666667 -1.27278 0.943444
Q2G047   24 1.45455 0.903563 0.161558
Q2FWD9   27 1.63636 0.903563 0.161558
Q2FZH2   18 1.09091 0.903563 0.161558
Q2G044   20 1.21212 0.903563 0.161558
Q2FVZ8   5 0.30303 -1.27278 0.943444
Q2G1C5   6 0.363636 -1.27278 0.943444
Q2G1Z1   14 0.848485 -1.27278 0.943444
Q2G135   35 2.12121 3.07991 0.0107511
Q2FVE5   30 1.81818 0.903563 0.161558
Q2FZ70   35 2.12121 3.07991 0.0107511
Q2G2A0   38 2.30303 3.07991 0.0107511
Q2G224   27 1.58824 0.903563 0.161558
P0A0K3   38 2.23529 3.07991 0.0107511
Q2G1A8   37 2.17647 3.07991 0.0107511
Q2G1P5   5 0.294118 -1.27278 0.943444
Q2FV93   6 0.352941 -1.27278 0.943444
Q2FXC4   44 2.58824 3.07991 0.0107511
Q2FY74   15 0.882353 -1.27278 0.943444
Q2G1M1   25 1.47059 0.903563 0.161558
Q9EZ11   31 1.82353 0.903563 0.161558
Q2FZB3   38 2.23529 3.07991 0.0107511
Q2G1V2   25 1.47059 0.903563 0.161558
Q2FVM8   14 0.823529 -1.27278 0.943444
Q2FVR1   51 3 5.25625 0.000662855
Q2FXC3   46 2.70588 3.07991 0.0107511
Q2FUV6   37 2.17647 3.07991 0.0107511
Q2G1D7   41 2.41176 3.07991 0.0107511
Q2FXR2   36 2.11765 3.07991 0.0107511
Q2FW83   5 0.294118 -1.27278 0.943444
Q2G2X7   34 2 3.07991 0.0107511
Q2FVM4   6 0.352941 -1.27278 0.943444
P0A0J3   18 1.05882 0.903563 0.161558
Q2G2L8   20 1.17647 0.903563 0.161558
Q2FZ27   29 1.70588 0.903563 0.161558
Q2FZ53   28 1.64706 0.903563 0.161558
Q2G154   30 1.76471 0.903563 0.161558
Q2FZS4   4 0.235294 -1.27278 0.943444
Q2FYQ5   8 0.470588 -1.27278 0.943444
Q2FZL6   34 2 3.07991 0.0107511
Q2FWB9   27 1.58824 0.903563 0.161558
Q2FUQ4   31 1.82353 0.903563 0.161558
Q2G293   39 2.29412 3.07991 0.0107511
Q2FZS5   37 2.17647 3.07991 0.0107511
Q2FYP9   6 0.352941 -1.27278 0.943444
Q2G0K7   28 1.64706 0.903563 0.161558
Q2FVV2   26 1.52941 0.903563 0.161558
Q2FVN0   18 1.05882 0.903563 0.161558
Q2FX00   31 1.82353 0.903563 0.161558
Q2G1I0   13 0.764706 -1.27278 0.943444
Q2FXI2   32 1.88235 0.903563 0.161558
Q2G2X1   13 0.764706 -1.27278 0.943444
Q2FYG6   12 0.705882 -1.27278 0.943444
Q2FXH0   31 1.82353 0.903563 0.161558
Q2FXU7   30 1.76471 0.903563 0.161558
Q2G170   35 2.05882 3.07991 0.0107511
Q2FVQ9   29 1.70588 0.903563 0.161558
Q2FWV2   32 1.88235 0.903563 0.161558
Q2FVI5   5 0.294118 -1.27278 0.943444
Q2FUW0   33 1.94118 0.903563 0.161558
Q2FXB7   50 2.94118 3.07991 0.0107511
Q2G0J8   35 2.05882 3.07991 0.0107511
Q2FXB5   27 1.58824 0.903563 0.161558
Q2FYE9   6 0.352941 -1.27278 0.943444
Q2FVE2   18 1.05882 0.903563 0.161558
Q2G2V6   36 2.11765 3.07991 0.0107511
O08387   13 0.764706 -1.27278 0.943444
Q2FZ14   28 1.64706 0.903563 0.161558
Q2FXW3   33 1.94118 0.903563 0.161558
Q2FYQ8   35 2.05882 3.07991 0.0107511
Q2G2D6   29 1.70588 0.903563 0.161558
Q2G2T7   35 2.05882 3.07991 0.0107511
Q2FYP8   11 0.647059 -1.27278 0.943444
Q2FZ25   27 1.58824 0.903563 0.161558
Q2FY65   40 2.35294 3.07991 0.0107511
Q2G2T1   16 0.941176 -1.27278 0.943444
Q2G1N0   6 0.352941 -1.27278 0.943444
Q2G110   10 0.588235 -1.27278 0.943444
Q2G1E1   25 1.47059 0.903563 0.161558
Q2G2F1   47 2.76471 3.07991 0.0107511
Q2FXE8   25 1.47059 0.903563 0.161558
Q2FZ06   44 2.58824 3.07991 0.0107511
Q2FVH2   6 0.352941 -1.27278 0.943444
Q2FYV6   37 2.17647 3.07991 0.0107511
Q2FZJ3   49 2.8 3.07991 0.0107511
Q2G095   31 1.77143 0.903563 0.161558
Q2G2Y0   35 2 3.07991 0.0107511
Q2G2W3   32 1.82857 0.903563 0.161558
Q2FY07   25 1.42857 0.903563 0.161558
Q2FXW8   36 2.05714 3.07991 0.0107511
Q2FUR6   56 3.2 5.25625 0.000662855
Q2FVW6   6 0.342857 -1.27278 0.943444
Q2G1X0   40 2.28571 3.07991 0.0107511
Q2G1F6   6 0.342857 -1.27278 0.943444
Q2FVK8   27 1.54286 0.903563 0.161558
Q2G158   25 1.42857 0.903563 0.161558
Q2G118   18 1.02857 0.903563 0.161558
Q2G077   6 0.342857 -1.27278 0.943444
Q2G0E0   34 1.94286 0.903563 0.161558
Q2G263   31 1.77143 0.903563 0.161558
Q2FUU1   33 1.88571 0.903563 0.161558
Q2G1X7   36 2.05714 3.07991 0.0107511
Q2G1C0   40 2.28571 3.07991 0.0107511
Q2FVB9   6 0.342857 -1.27278 0.943444
Q2G273   27 1.54286 0.903563 0.161558
Q53726   22 1.25714 0.903563 0.161558
Q2G2W9   28 1.6 0.903563 0.161558
Q2FZ22   37 2.11429 3.07991 0.0107511
Q2G2U1   32 1.82857 0.903563 0.161558
Q2FXW6   30 1.71429 0.903563 0.161558
Q2G0P9   6 0.342857 -1.27278 0.943444
Q2FYE3   35 2 3.07991 0.0107511
Q2FXU3   25 1.42857 0.903563 0.161558
Q2G052   38 2.17143 3.07991 0.0107511
Q2FZM6   35 2 3.07991 0.0107511
Q2FX25   28 1.6 0.903563 0.161558
Q2FX05   54 3.08571 5.25625 0.000662855
Q2G1P2   5 0.285714 -1.27278 0.943444
Q2G2C4   33 1.88571 0.903563 0.161558
Q2G165   6 0.342857 -1.27278 0.943444
Q2FXK8   5 0.285714 -1.27278 0.943444
Q2FWP1   46 2.62857 3.07991 0.0107511
Q2FVU1   6 0.342857 -1.27278 0.943444
Q2FZ78   38 2.17143 3.07991 0.0107511
Q2G0P0   33 1.88571 0.903563 0.161558
Q2FXX3   6 0.342857 -1.27278 0.943444
Q2FVX2   42 2.4 3.07991 0.0107511
Q2G0Q7   24 1.37143 0.903563 0.161558
Q2FXS6   32 1.82857 0.903563 0.161558
Q2FUZ1   45 2.57143 3.07991 0.0107511
Q2FZ87   29 1.65714 0.903563 0.161558
Q2FXF4   24 1.37143 0.903563 0.161558
Q2G1G4   21 1.2 0.903563 0.161558
Q2FWE6   36 2.05714 3.07991 0.0107511
Q2G2U2   40 2.28571 3.07991 0.0107511
Q2FY17   49 2.8 3.07991 0.0107511
Q2FVU3   26 1.48571 0.903563 0.161558
Q2FVK1   38 2.17143 3.07991 0.0107511
Q2G0K5   38 2.17143 3.07991 0.0107511
Q2G2X8   34 1.94286 0.903563 0.161558
Q2FYZ7   26 1.48571 0.903563 0.161558
Q2FWG1   38 2.17143 3.07991 0.0107511
Q2G1Q6   41 2.34286 3.07991 0.0107511
Q2G2X9   43 2.45714 3.07991 0.0107511
Q2FWN9   38 2.17143 3.07991 0.0107511
Q2FYZ2   22 1.25714 0.903563 0.161558
Q2FZJ1   37 2.11429 3.07991 0.0107511
Q2G002   24 1.37143 0.903563 0.161558
Q2FVL4   48 2.74286 3.07991 0.0107511
Q2G2M7   35 2 3.07991 0.0107511
Q2FWH6   30 1.71429 0.903563 0.161558
Q2FXQ3   33 1.88571 0.903563 0.161558
Q2G129   8 0.457143 -1.27278 0.943444
Q7BHL7   37 2.11429 3.07991 0.0107511
Q2FZ71   31 1.77143 0.903563 0.161558
Q2FZ88   38 2.11111 3.07991 0.0107511
Q2FV22   30 1.66667 0.903563 0.161558
Q2FYM3   44 2.44444 3.07991 0.0107511
Q2FY06   38 2.11111 3.07991 0.0107511
Q2FXB0   41 2.27778 3.07991 0.0107511
Q2FX87   44 2.44444 3.07991 0.0107511
Q2FZ33   28 1.55556 0.903563 0.161558
Q2G0J1   36 2 3.07991 0.0107511
Q2FUT7   37 2.05556 3.07991 0.0107511
Q2FZH1   38 2.11111 3.07991 0.0107511
Q2FVX3   36 2 3.07991 0.0107511
Q2FWC6   29 1.61111 0.903563 0.161558
Q2FXN6   31 1.72222 0.903563 0.161558
Q2FY79   29 1.61111 0.903563 0.161558
Q2FZ23   29 1.61111 0.903563 0.161558
Q2FVF1   47 2.61111 3.07991 0.0107511
Q2FWM5   28 1.55556 0.903563 0.161558
Q2G061   29 1.61111 0.903563 0.161558
Q2FWL7   15 0.833333 -1.27278 0.943444
Q2FVK3   39 2.16667 3.07991 0.0107511
Q2FX19   19 1.05556 0.903563 0.161558
Q2G2U6   29 1.61111 0.903563 0.161558
Q2G1S5   39 2.16667 3.07991 0.0107511
Q2FVS9   31 1.72222 0.903563 0.161558
Q2G1M7   30 1.66667 0.903563 0.161558
Q2FW50   40 2.22222 3.07991 0.0107511
Q2G2L1   45 2.5 3.07991 0.0107511
Q2FWB1   32 1.77778 0.903563 0.161558
Q2FXA8   32 1.77778 0.903563 0.161558
Q2FV20   46 2.55556 3.07991 0.0107511
Q2FUY1   44 2.44444 3.07991 0.0107511
Q2FYJ1   28 1.55556 0.903563 0.161558
Q2G043   34 1.88889 0.903563 0.161558
Q2FZ43   27 1.5 0.903563 0.161558
Q9KJN4   30 1.66667 0.903563 0.161558
Q2G194   16 0.888889 -1.27278 0.943444
Q2G0F0   32 1.77778 0.903563 0.161558
Q2G2G2   31 1.72222 0.903563 0.161558
Q2G0I8   43 2.38889 3.07991 0.0107511
Q2FXG5   35 1.94444 0.903563 0.161558
Q2G2S6   18 1 0.903563 0.161558
Q53700   29 1.61111 0.903563 0.161558
Q2G0D8   46 2.55556 3.07991 0.0107511
P60430   28 1.55556 0.903563 0.161558
Q2FV41   33 1.83333 0.903563 0.161558
Q2FXZ5   25 1.38889 0.903563 0.161558
Q2FZL0   6 0.333333 -1.27278 0.943444
Q2FY99   24 1.33333 0.903563 0.161558
Q2FX95   43 2.38889 3.07991 0.0107511
Q2FYR6   26 1.44444 0.903563 0.161558
Q2FUW2   18 1 0.903563 0.161558
Q2FVL2   38 2.11111 3.07991 0.0107511
Q2G2L4   5 0.277778 -1.27278 0.943444
Q2FXB1   43 2.38889 3.07991 0.0107511
Q2FZY7   56 3.11111 5.25625 0.000662855
Q2FVN1   6 0.333333 -1.27278 0.943444
Q2G1S1   31 1.72222 0.903563 0.161558
Q2FXK4   28 1.55556 0.903563 0.161558
Q2FXM6   35 1.94444 0.903563 0.161558
Q2FZJ6   32 1.77778 0.903563 0.161558
Q2FVT4   31 1.72222 0.903563 0.161558
Q2FYW1   27 1.5 0.903563 0.161558
Q2FYZ3   33 1.83333 0.903563 0.161558
Q2FXX5   47 2.61111 3.07991 0.0107511
Q2FWM4   33 1.83333 0.903563 0.161558
Q2G2L3   33 1.83333 0.903563 0.161558
Q2FYR3   28 1.55556 0.903563 0.161558
Q2G0I9   42 2.33333 3.07991 0.0107511
Q2G0M2   27 1.5 0.903563 0.161558
Q2G272   48 2.66667 3.07991 0.0107511
Q2FXL4   40 2.22222 3.07991 0.0107511
Q2G0U9   33 1.83333 0.903563 0.161558
Q2FVE4   32 1.77778 0.903563 0.161558
Q2FVC6   40 2.22222 3.07991 0.0107511
Q2FV19   38 2.11111 3.07991 0.0107511
Q2G0S8   39 2.16667 3.07991 0.0107511
Q2G2G3   7 0.388889 -1.27278 0.943444
Q2G2X0   35 1.89189 0.903563 0.161558
Q2G0F3   30 1.62162 0.903563 0.161558
Q2G037   32 1.72973 0.903563 0.161558
Q2G1G6   27 1.45946 0.903563 0.161558
Q2FWP0   41 2.21622 3.07991 0.0107511
Q2FY29   41 2.21622 3.07991 0.0107511
Q2FXQ4   13 0.702703 -1.27278 0.943444
Q2G0S7   40 2.16216 3.07991 0.0107511
Q2FZX7   29 1.56757 0.903563 0.161558
Q2G0E6   6 0.324324 -1.27278 0.943444
Q2FY37   46 2.48649 3.07991 0.0107511
Q2FYQ0   51 2.75676 3.07991 0.0107511
Q2FUV3   22 1.18919 0.903563 0.161558
Q2FYV2   42 2.27027 3.07991 0.0107511
Q2FVS4   17 0.918919 -1.27278 0.943444
Q2G2M3   29 1.56757 0.903563 0.161558
Q2FVM6   35 1.89189 0.903563 0.161558
Q2G292   36 1.94595 0.903563 0.161558
Q2FXH7   40 2.16216 3.07991 0.0107511
Q2FYQ7   44 2.37838 3.07991 0.0107511
Q2FWG2   42 2.27027 3.07991 0.0107511
Q2G159   41 2.21622 3.07991 0.0107511
Q2FX96   35 1.89189 0.903563 0.161558
Q2FV83   35 1.89189 0.903563 0.161558
Q2G2D8   25 1.35135 0.903563 0.161558
Q2FYJ4   6 0.324324 -1.27278 0.943444
Q2G1E8   5 0.27027 -1.27278 0.943444
Q2FVK2   42 2.27027 3.07991 0.0107511
Q2FZP1   13 0.702703 -1.27278 0.943444
Q2FXI0   38 2.05405 3.07991 0.0107511
Q2G134   5 0.27027 -1.27278 0.943444
Q2FZZ6   53 2.86486 3.07991 0.0107511
Q2G1Z3   50 2.7027 3.07991 0.0107511
Q2G030   29 1.56757 0.903563 0.161558
Q2FV21   27 1.45946 0.903563 0.161558
Q9RQP6   5 0.27027 -1.27278 0.943444
Q2FZ62   25 1.35135 0.903563 0.161558
Q2FZQ7   27 1.45946 0.903563 0.161558
Q2G0F4   28 1.51351 0.903563 0.161558
Q2FWE0   39 2.10811 3.07991 0.0107511
Q2FVS0   14 0.756757 -1.27278 0.943444
Q2FUT6   44 2.37838 3.07991 0.0107511
Q2FUQ5   20 1.08108 0.903563 0.161558
Q2FZJ9   55 2.97297 3.07991 0.0107511
Q2FY81   35 1.89189 0.903563 0.161558
Q2G0K8   27 1.45946 0.903563 0.161558
Q2G262   6 0.324324 -1.27278 0.943444
Q2G0E1   42 2.27027 3.07991 0.0107511
Q2FWD3   28 1.51351 0.903563 0.161558
Q2FXA4   23 1.24324 0.903563 0.161558
Q2FVF0   51 2.75676 3.07991 0.0107511
Q2FWW9   43 2.32432 3.07991 0.0107511
Q2FZ54   34 1.83784 0.903563 0.161558
P0A0J0   9 0.486486 -1.27278 0.943444
Q2G1G1   26 1.40541 0.903563 0.161558
Q2FWA1   54 2.91892 3.07991 0.0107511
Q2FXN1   35 1.89189 0.903563 0.161558
Q2G2T4   33 1.78378 0.903563 0.161558
Q2FZW9   32 1.72973 0.903563 0.161558
Q2FV90   36 1.94595 0.903563 0.161558
Q2FWB3   48 2.59459 3.07991 0.0107511
Q2G0Q0   42 2.27027 3.07991 0.0107511
Q2FY10   26 1.40541 0.903563 0.161558
Q2FXM0   48 2.59459 3.07991 0.0107511
Q2G1S2   25 1.35135 0.903563 0.161558
Q2FXY5   24 1.26316 0.903563 0.161558
Q2FXV3   25 1.31579 0.903563 0.161558
Q2FXG3   27 1.42105 0.903563 0.161558
Q2FVA8   46 2.42105 3.07991 0.0107511
Q2G2C2   14 0.736842 -1.27278 0.943444
Q2FYU2   52 2.73684 3.07991 0.0107511
Q2FYK5   39 2.05263 3.07991 0.0107511
Q2FW35   48 2.52632 3.07991 0.0107511
Q2FY52   31 1.63158 0.903563 0.161558
Q9RQP9   36 1.89474 0.903563 0.161558
Q2G039   31 1.63158 0.903563 0.161558
Q2G1E4   30 1.57895 0.903563 0.161558
Q2G0B0   38 2 3.07991 0.0107511
Q2FXI7   38 2 3.07991 0.0107511
Q2FWN7   36 1.89474 0.903563 0.161558
Q2FV66   38 2 3.07991 0.0107511
Q2FYJ5   4 0.210526 -1.27278 0.943444
Q2FYC9   35 1.84211 0.903563 0.161558
Q2FZC6   30 1.57895 0.903563 0.161558
Q2FXW4   36 1.89474 0.903563 0.161558
Q2FXI1   40 2.10526 3.07991 0.0107511
Q2FZF9   25 1.31579 0.903563 0.161558
Q2G171   8 0.421053 -1.27278 0.943444
Q2G2P8   44 2.31579 3.07991 0.0107511
Q2G2V9   34 1.78947 0.903563 0.161558
Q2FV31   49 2.57895 3.07991 0.0107511
Q9KJN3   34 1.78947 0.903563 0.161558
Q2FZV5   6 0.315789 -1.27278 0.943444
Q2FWC4   36 1.89474 0.903563 0.161558
Q2FYT0   6 0.315789 -1.27278 0.943444
Q2G145   19 1 0.903563 0.161558
Q2G0J0   38 2 3.07991 0.0107511
Q2FZQ3   25 1.31579 0.903563 0.161558
Q2FYE5   36 1.89474 0.903563 0.161558
Q2FWN5   13 0.684211 -1.27278 0.943444
Q2FY24   27 1.42105 0.903563 0.161558
Q2FVW7   31 1.63158 0.903563 0.161558
Q2FZ91   41 2.15789 3.07991 0.0107511
Q2FWL2   36 1.89474 0.903563 0.161558
Q2FZQ6   44 2.31579 3.07991 0.0107511
P02976   10 0.526316 -1.27278 0.943444
Q2G0R7   6 0.315789 -1.27278 0.943444
Q2FUU2   34 1.78947 0.903563 0.161558
Q2FZG1   43 2.26316 3.07991 0.0107511
Q2G0Z4   8 0.421053 -1.27278 0.943444
Q2FZ81   58 3.05263 5.25625 0.000662855
Q2G2J8   35 1.84211 0.903563 0.161558
Q2FZD7   34 1.78947 0.903563 0.161558
Q2G288   16 0.842105 -1.27278 0.943444
Q2FW52   38 2 3.07991 0.0107511
Q2FVX4   32 1.68421 0.903563 0.161558
Q2FVN5   7 0.368421 -1.27278 0.943444
Q2FY88   29 1.52632 0.903563 0.161558
Q2FWC9   43 2.26316 3.07991 0.0107511
Q2FZS7   33 1.73684 0.903563 0.161558
Q2FZ63   48 2.52632 3.07991 0.0107511
Q2G1L8   48 2.52632 3.07991 0.0107511
Q2FV17   38 2 3.07991 0.0107511
Q2FVT8   28 1.47368 0.903563 0.161558
Q2G0W8   32 1.68421 0.903563 0.161558
Q2FV07   37 1.94737 0.903563 0.161558
Q2G0Q1   28 1.47368 0.903563 0.161558
Q2FY69   35 1.84211 0.903563 0.161558
Q2FZ75   25 1.31579 0.903563 0.161558
Q2G0E5   39 2.05263 3.07991 0.0107511
Q2G233   43 2.26316 3.07991 0.0107511
Q2FWE1   41 2.15789 3.07991 0.0107511
Q2FVZ2   44 2.31579 3.07991 0.0107511
Q2FYE2   40 2.10526 3.07991 0.0107511
Q2G1K6   29 1.48718 0.903563 0.161558
Q2FVT0   34 1.74359 0.903563 0.161558
Q2G0Q9   54 2.76923 3.07991 0.0107511
Q2FZ89   36 1.84615 0.903563 0.161558
Q2FVR0   36 1.84615 0.903563 0.161558
Q2FZD9   22 1.12821 0.903563 0.161558
Q2FX85   14 0.717949 -1.27278 0.943444
Q2G1B0   47 2.41026 3.07991 0.0107511
Q2G2E4   6 0.307692 -1.27278 0.943444
Q2FYK7   41 2.10256 3.07991 0.0107511
Q2FZ13   33 1.69231 0.903563 0.161558
Q2FZE6   34 1.74359 0.903563 0.161558
Q2FVI2   44 2.25641 3.07991 0.0107511
Q2FZE0   37 1.89744 0.903563 0.161558
Q2FV38   47 2.41026 3.07991 0.0107511
Q2FXE2   28 1.4359 0.903563 0.161558
Q2G1Q2   45 2.30769 3.07991 0.0107511
Q2FYY8   42 2.15385 3.07991 0.0107511
Q2FYN6   39 2 3.07991 0.0107511
Q2FV39   34 1.74359 0.903563 0.161558
Q2G130   47 2.41026 3.07991 0.0107511
Q2FUR8   46 2.35897 3.07991 0.0107511
Q2FXZ3   25 1.28205 0.903563 0.161558
Q2FYM4   6 0.307692 -1.27278 0.943444
Q2FWY1   35 1.79487 0.903563 0.161558
Q2G1V4   39 2 3.07991 0.0107511
P0A011   27 1.38462 0.903563 0.161558
Q2FXZ0   36 1.84615 0.903563 0.161558
Q2G0V4   39 2 3.07991 0.0107511
Q2FW34   47 2.41026 3.07991 0.0107511
Q2FWC7   35 1.79487 0.903563 0.161558
Q2G0F6   30 1.53846 0.903563 0.161558
Q2G0T0   45 2.30769 3.07991 0.0107511
Q2FXM8   29 1.48718 0.903563 0.161558
Q2G0Q8   31 1.58974 0.903563 0.161558
Q2FZ08   28 1.4359 0.903563 0.161558
Q2G160   28 1.4359 0.903563 0.161558
Q2FY78   40 2.05128 3.07991 0.0107511
Q2G2H7   11 0.564103 -1.27278 0.943444
Q2FW53   37 1.89744 0.903563 0.161558
Q2FVX0   36 1.84615 0.903563 0.161558
Q2G2U5   53 2.71795 3.07991 0.0107511
Q2FZR0   51 2.61538 3.07991 0.0107511
Q2G1Z9   46 2.35897 3.07991 0.0107511
Q2G1G0   34 1.74359 0.903563 0.161558
Q2FW57   28 1.4359 0.903563 0.161558
Q9RQP7   26 1.33333 0.903563 0.161558
Q2FXP0   40 2.05128 3.07991 0.0107511
Q2FVV1   6 0.307692 -1.27278 0.943444
Q2FYU8   6 0.307692 -1.27278 0.943444
Q2FZ04   35 1.79487 0.903563 0.161558
Q2FVQ0   29 1.48718 0.903563 0.161558
Q2G151   28 1.4359 0.903563 0.161558
Q2FXF9   32 1.64103 0.903563 0.161558
Q2G242   25 1.28205 0.903563 0.161558
Q2FZQ0   31 1.58974 0.903563 0.161558
Q2G1Q8   35 1.79487 0.903563 0.161558
Q2FYG1   33 1.65 0.903563 0.161558
Q2G1N3   33 1.65 0.903563 0.161558
Q2FV44   33 1.65 0.903563 0.161558
Q2FXV4   35 1.75 0.903563 0.161558
Q2G0I1   15 0.75 -1.27278 0.943444
Q2FZY0   38 1.9 0.903563 0.161558
Q2G295   43 2.15 3.07991 0.0107511
Q2FWH3   40 2 3.07991 0.0107511
Q2G072   52 2.6 3.07991 0.0107511
Q2G217   40 2 3.07991 0.0107511
Q2FYP6   40 2 3.07991 0.0107511
Q9EZ12   32 1.6 0.903563 0.161558
Q2FZ48   37 1.85 0.903563 0.161558
Q2FY16   28 1.4 0.903563 0.161558
Q2FZU3   26 1.3 0.903563 0.161558
Q2FVV7   53 2.65 3.07991 0.0107511
Q2FWU0   34 1.7 0.903563 0.161558
P0A0Q0   32 1.6 0.903563 0.161558
Q2FVS3   49 2.45 3.07991 0.0107511
Q2G0I6   38 1.9 0.903563 0.161558
Q2FYP3   25 1.25 0.903563 0.161558
Q2FWM0   37 1.85 0.903563 0.161558
Q2FZ36   30 1.5 0.903563 0.161558
Q2G0Y8   11 0.55 -1.27278 0.943444
Q2FXF6   6 0.3 -1.27278 0.943444
Q2FXM7   36 1.8 0.903563 0.161558
Q2G1A6   47 2.35 3.07991 0.0107511
Q2G138   6 0.3 -1.27278 0.943444
Q2FZR4   52 2.6 3.07991 0.0107511
Q2G162   7 0.35 -1.27278 0.943444
Q2FYH2   11 0.55 -1.27278 0.943444
Q2FX56   35 1.75 0.903563 0.161558
Q2FY68   34 1.7 0.903563 0.161558
Q2G1K1   37 1.85 0.903563 0.161558
Q2G1A3   35 1.75 0.903563 0.161558
Q2FZX4   32 1.6 0.903563 0.161558
Q2G1M5   37 1.85 0.903563 0.161558
Q2FVA3   28 1.4 0.903563 0.161558
Q2G2G4   54 2.7 3.07991 0.0107511
Q2G0U3   37 1.85 0.903563 0.161558
Q2FXQ6   34 1.7 0.903563 0.161558
Q2G0S2   41 2.05 3.07991 0.0107511
Q2G168   29 1.45 0.903563 0.161558
Q2FZB0   30 1.5 0.903563 0.161558
Q2G119   41 2.05 3.07991 0.0107511
Q2FVJ7   27 1.35 0.903563 0.161558
Q2FY30   41 2.05 3.07991 0.0107511
Q2FXR3   32 1.6 0.903563 0.161558
Q2G1Z0   36 1.8 0.903563 0.161558
Q2G0A9   24 1.2 0.903563 0.161558
O33599   39 1.95 0.903563 0.161558
Q2FZ55   37 1.85 0.903563 0.161558
Q2FYS0   33 1.65 0.903563 0.161558
Q2G248   32 1.6 0.903563 0.161558
Q2G049   32 1.6 0.903563 0.161558
Q2FVA5   60 3 5.25625 0.000662855
Q2FUX8   26 1.3 0.903563 0.161558
Q2G123   41 2.05 3.07991 0.0107511
Q2FVH0   34 1.7 0.903563 0.161558
Q2FV01   8 0.4 -1.27278 0.943444
Q2G2L2   47 2.35 3.07991 0.0107511
Q2FYW3   42 2.1 3.07991 0.0107511
Q2FZZ0   38 1.9 0.903563 0.161558
Q2FVV8   37 1.85 0.903563 0.161558
Q2G2W0   25 1.21951 0.903563 0.161558
Q2G041   34 1.65854 0.903563 0.161558
P0A0B9   40 1.95122 0.903563 0.161558
Q2FYI6   34 1.65854 0.903563 0.161558
Q2G2S2   37 1.80488 0.903563 0.161558
Q2FVQ8   28 1.36585 0.903563 0.161558
Q2FVT2   36 1.7561 0.903563 0.161558
Q2G1Z5   31 1.5122 0.903563 0.161558
Q2G2A4   33 1.60976 0.903563 0.161558
P60393   40 1.95122 0.903563 0.161558
Q2G0P6   48 2.34146 3.07991 0.0107511
Q2FW04   16 0.780488 -1.27278 0.943444
Q2FYY9   30 1.46341 0.903563 0.161558
Q2FWP2   24 1.17073 0.903563 0.161558
Q2FVW4   34 1.65854 0.903563 0.161558
Q2FY63   39 1.90244 0.903563 0.161558
Q2FZ68   37 1.80488 0.903563 0.161558
Q2G1E2   12 0.585366 -1.27278 0.943444
Q2G2T8   30 1.46341 0.903563 0.161558
Q2FY71   33 1.60976 0.903563 0.161558
Q2FVI1   11 0.536585 -1.27278 0.943444
Q2G0W2   12 0.585366 -1.27278 0.943444
Q2G238   45 2.19512 3.07991 0.0107511
Q2FZR1   52 2.53659 3.07991 0.0107511
Q2FXN2   10 0.487805 -1.27278 0.943444
Q2FXH6   8 0.390244 -1.27278 0.943444
Q2FXM3   42 2.04878 3.07991 0.0107511
Q2FZW3   23 1.12195 0.903563 0.161558
Q2FWM9   52 2.53659 3.07991 0.0107511
Q2FUW9   6 0.292683 -1.27278 0.943444
Q2FW91   25 1.21951 0.903563 0.161558
Q2G137   51 2.4878 3.07991 0.0107511
Q2FVM0   36 1.7561 0.903563 0.161558
Q2G057   39 1.90244 0.903563 0.161558
Q2FXP5   26 1.26829 0.903563 0.161558
Q2G1H2   6 0.292683 -1.27278 0.943444
Q2FX99   11 0.536585 -1.27278 0.943444
Q2G0J4   13 0.634146 -1.27278 0.943444
Q2FX74   54 2.63415 3.07991 0.0107511
Q2G1J9   17 0.829268 -1.27278 0.943444
Q2G1F7   6 0.292683 -1.27278 0.943444
Q2G2R8   46 2.2439 3.07991 0.0107511
Q2FW32   35 1.70732 0.903563 0.161558
Q2FXZ4   35 1.70732 0.903563 0.161558
Q2FUT0   37 1.80488 0.903563 0.161558
Q2G084   51 2.4878 3.07991 0.0107511
Q2G148   39 1.90244 0.903563 0.161558
Q2FYR0   35 1.70732 0.903563 0.161558
Q2FW86   35 1.70732 0.903563 0.161558
Q2FW01   42 2.04878 3.07991 0.0107511
Q2FUX9   11 0.536585 -1.27278 0.943444
Q2G212   11 0.536585 -1.27278 0.943444
Q2FZ84   33 1.60976 0.903563 0.161558
Q2G0Y0   36 1.7561 0.903563 0.161558
Q2FYU4   32 1.56098 0.903563 0.161558
Q2G223   49 2.39024 3.07991 0.0107511
Q2G136   33 1.60976 0.903563 0.161558
Q2G0G6   26 1.26829 0.903563 0.161558
Q2FWY6   46 2.2439 3.07991 0.0107511
Q2FWZ2   44 2.14634 3.07991 0.0107511
Q2G240   37 1.80488 0.903563 0.161558
O05154   47 2.29268 3.07991 0.0107511
Q2FXP4   15 0.731707 -1.27278 0.943444
Q2FVH5   35 1.70732 0.903563 0.161558
Q2FYP0   38 1.80952 0.903563 0.161558
Q2FUW5   45 2.14286 3.07991 0.0107511
Q2FX66   34 1.61905 0.903563 0.161558
Q2G1P4   6 0.285714 -1.27278 0.943444
Q2FYI9   37 1.7619 0.903563 0.161558
Q2G0I7   36 1.71429 0.903563 0.161558
Q2FXQ9   28 1.33333 0.903563 0.161558
Q2FXL0   35 1.66667 0.903563 0.161558
Q2FYR7   35 1.66667 0.903563 0.161558
Q2G1W4   29 1.38095 0.903563 0.161558
Q2G2C8   25 1.19048 0.903563 0.161558
Q2G163   34 1.61905 0.903563 0.161558
Q2FWL9   5 0.238095 -1.27278 0.943444
Q2FZH3   28 1.33333 0.903563 0.161558
Q2FZR5   51 2.42857 3.07991 0.0107511
Q2G1W6   33 1.57143 0.903563 0.161558
Q2FWA5   11 0.52381 -1.27278 0.943444
Q2FX17   27 1.28571 0.903563 0.161558
Q2FXY1   38 1.80952 0.903563 0.161558
Q2G2W1   13 0.619048 -1.27278 0.943444
Q2FV06   6 0.285714 -1.27278 0.943444
Q2FYW6   35 1.66667 0.903563 0.161558
Q2G281   32 1.52381 0.903563 0.161558
Q2G227   44 2.09524 3.07991 0.0107511
Q2FWZ5   36 1.71429 0.903563 0.161558
Q2FZX0   41 1.95238 0.903563 0.161558
Q2FV51   12 0.571429 -1.27278 0.943444
Q2G082   18 0.857143 -1.27278 0.943444
Q2FWX4   28 1.33333 0.903563 0.161558
Q2FZT1   38 1.80952 0.903563 0.161558
Q2FYF3   30 1.42857 0.903563 0.161558
Q2FXW9   31 1.47619 0.903563 0.161558
O34090   36 1.71429 0.903563 0.161558
Q2FVE1   11 0.52381 -1.27278 0.943444
Q2FZL5   34 1.61905 0.903563 0.161558
Q2G258   41 1.95238 0.903563 0.161558
Q2FZW5   16 0.761905 -1.27278 0.943444
Q2FW63   10 0.47619 -1.27278 0.943444
Q2FXB4   23 1.09524 0.903563 0.161558
Q2G1T5   50 2.38095 3.07991 0.0107511
Q2G1J5   33 1.57143 0.903563 0.161558
Q2G0V0   42 2 3.07991 0.0107511
Q2G0M7   36 1.71429 0.903563 0.161558
Q2G1I5   43 2.04762 3.07991 0.0107511
Q2G146   36 1.71429 0.903563 0.161558
Q2G1P6   37 1.7619 0.903563 0.161558
Q2G1W8   32 1.48837 0.903563 0.161558
Q2G035   35 1.62791 0.903563 0.161558
Q2G1I3   29 1.34884 0.903563 0.161558
Q2FWM2   39 1.81395 0.903563 0.161558
Q2FYJ3   32 1.48837 0.903563 0.161558
Q2G0L8   35 1.62791 0.903563 0.161558
Q2G164   35 1.62791 0.903563 0.161558
Q2FVT7   34 1.5814 0.903563 0.161558
Q2G1R3   26 1.2093 0.903563 0.161558
Q2G1T6   36 1.67442 0.903563 0.161558
Q2FZN7   43 2 3.07991 0.0107511
Q2FY83   24 1.11628 0.903563 0.161558
Q2FZX9   35 1.62791 0.903563 0.161558
Q2FYL5   41 1.90698 0.903563 0.161558
Q2G218   43 2 3.07991 0.0107511
Q2G0M5   30 1.39535 0.903563 0.161558
Q2FW78   8 0.372093 -1.27278 0.943444
P52078   40 1.86047 0.903563 0.161558
Q7X2S2   38 1.76744 0.903563 0.161558
Q2FZG4   35 1.62791 0.903563 0.161558
Q2G0M4   46 2.13953 3.07991 0.0107511
Q2FVA2   31 1.44186 0.903563 0.161558
Q2G115   32 1.48837 0.903563 0.161558
Q2G0M8   36 1.67442 0.903563 0.161558
Q2G1U4   30 1.39535 0.903563 0.161558
Q2G1D0   28 1.30233 0.903563 0.161558
Q2G2S0   18 0.837209 -1.27278 0.943444
Q2G2N5   14 0.651163 -1.27278 0.943444
Q2G222   45 2.09302 3.07991 0.0107511
Q2G1C8   30 1.39535 0.903563 0.161558
Q2FV40   30 1.39535 0.903563 0.161558
Q2FXT1   35 1.62791 0.903563 0.161558
Q2FZZ2   41 1.90698 0.903563 0.161558
Q2FY01   35 1.62791 0.903563 0.161558
Q2FVJ8   38 1.76744 0.903563 0.161558
Q2FXK2   39 1.81395 0.903563 0.161558
Q2FUS7   50 2.32558 3.07991 0.0107511
Q2FVP1   11 0.511628 -1.27278 0.943444
Q2FYN7   26 1.2093 0.903563 0.161558
P69848   42 1.95349 0.903563 0.161558
Q2FWN8   36 1.67442 0.903563 0.161558
Q2FV62   32 1.48837 0.903563 0.161558
Q2FWW7   45 2.09302 3.07991 0.0107511
Q2G1Y5   44 2.04651 3.07991 0.0107511
Q2FXA3   33 1.53488 0.903563 0.161558
Q2FYV3   30 1.39535 0.903563 0.161558
Q2G1H4   46 2.13953 3.07991 0.0107511
Q2G038   40 1.86047 0.903563 0.161558
Q2G161   7 0.325581 -1.27278 0.943444
Q2FYV1   35 1.62791 0.903563 0.161558
Q2FZ09   44 2.04651 3.07991 0.0107511
Q2FW90   37 1.72093 0.903563 0.161558
Q2G290   37 1.72093 0.903563 0.161558
P60611   31 1.44186 0.903563 0.161558
Q2FV58   41 1.90698 0.903563 0.161558
Q2G0C6   35 1.62791 0.903563 0.161558
Q2G050   36 1.67442 0.903563 0.161558
Q2G0V2   43 2 3.07991 0.0107511
Q2FVQ4   13 0.604651 -1.27278 0.943444
Q2G094   46 2.09091 3.07991 0.0107511
Q2FY59   35 1.59091 0.903563 0.161558
Q2FVX7   49 2.22727 3.07991 0.0107511
Q2FVP4   26 1.18182 0.903563 0.161558
Q2G185   23 1.04545 0.903563 0.161558
Q2FXP8   6 0.272727 -1.27278 0.943444
Q2G275   41 1.86364 0.903563 0.161558
Q2G1D9   34 1.54545 0.903563 0.161558
Q2FXI3   44 2 3.07991 0.0107511
Q2FYM2   33 1.5 0.903563 0.161558
P14738   38 1.72727 0.903563 0.161558
Q2G2Q2   32 1.45455 0.903563 0.161558
Q2G0M9   35 1.59091 0.903563 0.161558
Q2FY67   59 2.68182 3.07991 0.0107511
Q2FWX8   40 1.81818 0.903563 0.161558
Q2FUT9   37 1.68182 0.903563 0.161558
Q2FZS0   34 1.54545 0.903563 0.161558
Q2G2A8   36 1.63636 0.903563 0.161558
Q2FUY2   32 1.45455 0.903563 0.161558
Q2FZL8   46 2.09091 3.07991 0.0107511
Q2FW93   26 1.18182 0.903563 0.161558
Q2G1L7   43 1.95455 0.903563 0.161558
Q2FW41   39 1.77273 0.903563 0.161558
Q2FZY6   48 2.18182 3.07991 0.0107511
Q2G042   6 0.272727 -1.27278 0.943444
Q2FWK2   42 1.90909 0.903563 0.161558
Q2FYF4   37 1.68182 0.903563 0.161558
Q2FZP2   35 1.59091 0.903563 0.161558
Q2G1G7   26 1.18182 0.903563 0.161558
Q2G1H5   47 2.13636 3.07991 0.0107511
Q2G2S7   51 2.31818 3.07991 0.0107511
Q2FY53   43 1.95455 0.903563 0.161558
Q2G1N2   35 1.59091 0.903563 0.161558
Q2G2V2   34 1.54545 0.903563 0.161558
Q2G1H6   38 1.72727 0.903563 0.161558
Q2FZA9   37 1.68182 0.903563 0.161558
Q2FXI5   42 1.90909 0.903563 0.161558
Q2G206   6 0.272727 -1.27278 0.943444
Q2FWN6   30 1.36364 0.903563 0.161558
Q2FUQ2   33 1.5 0.903563 0.161558
Q2G1K3   38 1.72727 0.903563 0.161558
Q2FZ76   25 1.13636 0.903563 0.161558
Q2FY54   32 1.45455 0.903563 0.161558
Q2G289   32 1.45455 0.903563 0.161558
Q2FY14   42 1.90909 0.903563 0.161558
Q2FV77   30 1.36364 0.903563 0.161558
Q2G064   39 1.77273 0.903563 0.161558
Q2G033   39 1.77273 0.903563 0.161558
Q2G198   53 2.40909 3.07991 0.0107511
Q2G0K4   11 0.5 -1.27278 0.943444
Q2G0V3   40 1.81818 0.903563 0.161558
Q2FWE2   31 1.37778 0.903563 0.161558
Q2G089   45 2 3.07991 0.0107511
Q2FZL3   45 2 3.07991 0.0107511
Q2G087   42 1.86667 0.903563 0.161558
Q2G0A7   12 0.533333 -1.27278 0.943444
Q2FVF9   34 1.51111 0.903563 0.161558
Q2G071   30 1.33333 0.903563 0.161558
Q2FUZ2   35 1.55556 0.903563 0.161558
Q2FY27   44 1.95556 0.903563 0.161558
Q2FXX4   25 1.11111 0.903563 0.161558
Q2G1E6   37 1.64444 0.903563 0.161558
Q2G1G5   22 0.977778 -1.27278 0.943444
Q2G2Q3   34 1.51111 0.903563 0.161558
Q2FZF0   41 1.82222 0.903563 0.161558
Q2G2D2   30 1.33333 0.903563 0.161558
Q2FXT4   29 1.28889 0.903563 0.161558
Q2FZI8   40 1.77778 0.903563 0.161558
Q2FUS8   44 1.95556 0.903563 0.161558
Q2FVR9   35 1.55556 0.903563 0.161558
Q2FXP2   37 1.64444 0.903563 0.161558
Q2FX94   18 0.8 -1.27278 0.943444
Q2G2A5   42 1.86667 0.903563 0.161558
Q2FZP7   43 1.91111 0.903563 0.161558
Q2G1R7   31 1.37778 0.903563 0.161558
Q2G015   40 1.77778 0.903563 0.161558
Q2FZF4   38 1.68889 0.903563 0.161558
Q2G1E5   37 1.64444 0.903563 0.161558
Q2FWH9   14 0.622222 -1.27278 0.943444
Q2G069   44 1.95556 0.903563 0.161558
Q2FZK3   36 1.6 0.903563 0.161558
Q2FZU5   38 1.68889 0.903563 0.161558
Q2FYT4   40 1.77778 0.903563 0.161558
Q2FWK4   33 1.46667 0.903563 0.161558
Q2FY40   46 2.04444 3.07991 0.0107511
Q2FWY4   7 0.311111 -1.27278 0.943444
Q2G156   14 0.622222 -1.27278 0.943444
Q2G045   31 1.37778 0.903563 0.161558
Q2FZS6   26 1.15556 0.903563 0.161558
Q2FYC7   40 1.77778 0.903563 0.161558
Q2FW73   31 1.37778 0.903563 0.161558
Q2G1H3   38 1.68889 0.903563 0.161558
Q2FXJ6   35 1.55556 0.903563 0.161558
Q2FUS2   8 0.347826 -1.27278 0.943444
Q2G120   41 1.78261 0.903563 0.161558
Q2G2T9   44 1.91304 0.903563 0.161558
Q2G1N9   12 0.521739 -1.27278 0.943444
Q2FXL9   44 1.91304 0.903563 0.161558
Q2G0W4   35 1.52174 0.903563 0.161558
Q2G0R6   31 1.34783 0.903563 0.161558
Q2G1C4   34 1.47826 0.903563 0.161558
Q2FWY9   46 2 3.07991 0.0107511
Q2G1K4   33 1.43478 0.903563 0.161558
Q2FYK3   34 1.47826 0.903563 0.161558
Q2G1N4   39 1.69565 0.903563 0.161558
Q2G065   34 1.47826 0.903563 0.161558
Q2FX88   30 1.30435 0.903563 0.161558
Q2FVW9   33 1.43478 0.903563 0.161558
Q2G1E0   25 1.08696 0.903563 0.161558
Q2G2P2   40 1.73913 0.903563 0.161558
Q2G0V5   5 0.217391 -1.27278 0.943444
Q2FWA2   37 1.6087 0.903563 0.161558
Q2FZU1   36 1.56522 0.903563 0.161558
Q2FX77   26 1.13043 0.903563 0.161558
Q2FW75   32 1.3913 0.903563 0.161558
Q2FUT5   39 1.69565 0.903563 0.161558
Q2G234   36 1.56522 0.903563 0.161558
Q2FZU6   39 1.69565 0.903563 0.161558
Q2G1Y2   11 0.478261 -1.27278 0.943444
Q2FXN7   26 1.13043 0.903563 0.161558
Q2G2J3   7 0.304348 -1.27278 0.943444
Q2G0G1   34 1.47826 0.903563 0.161558
Q2FW62   32 1.3913 0.903563 0.161558
Q2FUP7   41 1.78261 0.903563 0.161558
Q2G1J3   43 1.86957 0.903563 0.161558
Q2FZ15   38 1.65217 0.903563 0.161558
Q2G1D3   44 1.91304 0.903563 0.161558
Q2G0K2   34 1.47826 0.903563 0.161558
Q2FWC1   36 1.56522 0.903563 0.161558
Q2FXM5   33 1.43478 0.903563 0.161558
Q2FY46   22 0.956522 -1.27278 0.943444
Q2G1K0   36 1.56522 0.903563 0.161558
Q2FXT6   35 1.52174 0.903563 0.161558
Q2FZM4   36 1.56522 0.903563 0.161558
Q2FXG1   28 1.21739 0.903563 0.161558
Q2FXL1   35 1.52174 0.903563 0.161558
Q2FWX5   66 2.86957 3.07991 0.0107511
# cudaSaTabsearch LTYPE = T LORDER = F LSOLN = F
# QUERY ID = PF01107 
# DBFILE = ./tableaux.ascii.DB                                                             
Q2G1I1   38 1.61702 0.903563  0.161558
Q2G1K2   38 1.61702 0.903563  0.161558
Q2FUU5   32 1.3617 0.903563  0.161558
Q2FXB6   36 1.53191 0.903563  0.161558
Q2FZU2   23 0.978723 -1.27278  0.943444
Q2FZK0   10 0.425532 -1.27278  0.943444
Q2FY33   47 2 3.07991  0.0107511
Q2G098   47 2 3.07991  0.0107511
Q2FZ46   33 1.40426 0.903563  0.161558
Q2FZQ5   34 1.44681 0.903563  0.161558
Q2FXU8   27 1.14894 0.903563  0.161558
Q9EZ08   31 1.31915 0.903563  0.161558
Q2G1B9   31 1.31915 0.903563  0.161558
Q2FZ73   43 1.82979 0.903563  0.161558
Q2FY35   36 1.53191 0.903563  0.161558
Q2FZ16   41 1.74468 0.903563  0.161558
Q2FYR2   37 1.57447 0.903563  0.161558
Q2FWY3   31 1.31915 0.903563  0.161558
Q2G2F5   42 1.78723 0.903563  0.161558
Q2G032   41 1.74468 0.903563  0.161558
Q2FZ10   36 1.53191 0.903563  0.161558
Q2G255   37 1.57447 0.903563  0.161558
Q2G0X6   43 1.82979 0.903563  0.161558
Q2FYH0   37 1.57447 0.903563  0.161558
Q2FXJ9   33 1.40426 0.903563  0.161558
Q2FZT4   49 2.08511 3.07991  0.0107511
Q2FVE6   35 1.48936 0.903563  0.161558
Q2FYD3   27 1.14894 0.903563  0.161558
Q2FXT5   38 1.61702 0.903563  0.161558
Q2FY60   29 1.23404 0.903563  0.161558
Q2G2D7   34 1.44681 0.903563  0.161558
Q2FX16   36 1.53191 0.903563  0.161558
Q2FZ34   39 1.65957 0.903563  0.161558
Q2G1S4   42 1.78723 0.903563  0.161558
Q2G147   37 1.57447 0.903563  0.161558
Q2G1J7   35 1.48936 0.903563  0.161558
Q2G2A7   50 2.12766 3.07991  0.0107511
Q2G2M6   33 1.40426 0.903563  0.161558
Q2FV30   34 1.44681 0.903563  0.161558
Q2FVL5   47 2 3.07991  0.0107511
Q2FXY0   56 2.38298 3.07991  0.0107511
Q2FZL1   41 1.74468 0.903563  0.161558
Q2FW45   34 1.44681 0.903563  0.161558
Q2FZU0   37 1.54167 0.903563  0.161558
Q2FWZ0   37 1.54167 0.903563  0.161558
Q2G2H5   29 1.20833 0.903563  0.161558
Q2FYG9   35 1.45833 0.903563  0.161558
Q2G2X6   36 1.5 0.903563  0.161558
Q2G155   33 1.375 0.903563  0.161558
Q2FXY9   43 1.79167 0.903563  0.161558
Q2FZ37   40 1.66667 0.903563  0.161558
Q2FVI7   34 1.41667 0.903563  0.161558
Q2FYS1   35 1.45833 0.903563  0.161558
Q2FXL5   40 1.66667 0.903563  0.161558
Q2G1J4   29 1.20833 0.903563  0.161558
Q2FWZ3   32 1.33333 0.903563  0.161558
Q2G2P7   26 1.08333 0.903563  0.161558
Q2FVH3   41 1.70833 0.903563  0.161558
Q2FZ31   37 1.54167 0.903563  0.161558
Q2G283   37 1.54167 0.903563  0.161558
Q2FZ66   50 2.08333 3.07991  0.0107511
Q2FWY7   7 0.291667 -1.27278  0.943444
Q2G1F9   29 1.20833 0.903563  0.161558
Q2FZJ4   39 1.625 0.903563  0.161558
Q2FZQ1   17 0.708333 -1.27278  0.943444
Q2FY80   19 0.791667 -1.27278  0.943444
Q2G2D4   20 0.833333 -1.27278  0.943444
Q2FYP1   39 1.625 0.903563  0.161558
Q2FYF9   18 0.75 -1.27278  0.943444
Q2G0B3   48 2 3.07991  0.0107511
Q2FUT8   38 1.58333 0.903563  0.161558
Q2FYR1   44 1.83333 0.903563  0.161558
Q2FYL3   35 1.45833 0.903563  0.161558
Q2FVG4   12 0.5 -1.27278  0.943444
Q2FVP8   27 1.125 0.903563  0.161558
Q2FZ28   33 1.34694 0.903563  0.161558
Q2G1F0   45 1.83673 0.903563  0.161558
P95689   44 1.79592 0.903563  0.161558
Q2FYH6   38 1.55102 0.903563  0.161558
Q2FXD1   36 1.46939 0.903563  0.161558
Q2G0X5   36 1.46939 0.903563  0.161558
Q2FXN8   10 0.408163 -1.27278  0.943444
Q2G0N0   31 1.26531 0.903563  0.161558
Q2G268   34 1.38776 0.903563  0.161558
Q2FV61   38 1.55102 0.903563  0.161558
Q2FXL7   38 1.55102 0.903563  0.161558
Q2FUR5   31 1.26531 0.903563  0.161558
Q2FXV6   32 1.30612 0.903563  0.161558
Q2G2C5   34 1.38776 0.903563  0.161558
Q2FVJ6   32 1.30612 0.903563  0.161558
Q2G1Y4   36 1.46939 0.903563  0.161558
Q2FVI0   9 0.367347 -1.27278  0.943444
Q2FXJ8   19 0.77551 -1.27278  0.943444
Q2FZU7   34 1.38776 0.903563  0.161558
Q2G2X4   35 1.42857 0.903563  0.161558
Q2FZA8   29 1.18367 0.903563  0.161558
Q2FW96   35 1.42857 0.903563  0.161558
Q2FYV4   38 1.55102 0.903563  0.161558
O07325   40 1.63265 0.903563  0.161558
Q2G1C1   34 1.38776 0.903563  0.161558
Q2FZR9   38 1.55102 0.903563  0.161558
Q2FVW3   38 1.55102 0.903563  0.161558
Q2G124   35 1.42857 0.903563  0.161558
P0C0V7   40 1.63265 0.903563  0.161558
Q2FX52   34 1.36 0.903563  0.161558
Q2G2C7   37 1.48 0.903563  0.161558
Q2G2D5   33 1.32 0.903563  0.161558
Q2FXQ7   35 1.4 0.903563  0.161558
Q2FZW0   35 1.4 0.903563  0.161558
Q2FVG3   46 1.84 0.903563  0.161558
Q2FXR4   36 1.44 0.903563  0.161558
Q2FZ67   36 1.44 0.903563  0.161558
Q2G243   37 1.48 0.903563  0.161558
Q2FV76   38 1.52 0.903563  0.161558
Q2FVZ4   45 1.8 0.903563  0.161558
Q2FWC5   41 1.64 0.903563  0.161558
Q2FZY3   55 2.2 3.07991  0.0107511
Q2FWH5   34 1.36 0.903563  0.161558
Q2G241   29 1.16 0.903563  0.161558
Q2FV35   32 1.28 0.903563  0.161558
Q2G0T5   23 0.92 -1.27278  0.943444
Q2G1A9   33 1.32 0.903563  0.161558
Q2FYU7   39 1.56 0.903563  0.161558
Q2G2E0   12 0.48 -1.27278  0.943444
Q2FVT6   35 1.4 0.903563  0.161558
Q2G0D7   27 1.08 0.903563  0.161558
Q2G1M6   37 1.48 0.903563  0.161558
Q2G0A6   24 0.96 -1.27278  0.943444
Q2FUY6   32 1.28 0.903563  0.161558
Q2FYJ2   36 1.44 0.903563  0.161558
Q2G2E5   46 1.80392 0.903563  0.161558
Q2G2P5   30 1.17647 0.903563  0.161558
Q2G1R6   47 1.84314 0.903563  0.161558
Q2FYF0   35 1.37255 0.903563  0.161558
Q2FVH8   22 0.862745 -1.27278  0.943444
Q2FUU3   32 1.2549 0.903563  0.161558
Q2FVG8   44 1.72549 0.903563  0.161558
Q9ZAH5   32 1.2549 0.903563  0.161558
Q2G2U0   40 1.56863 0.903563  0.161558
Q2FYR4   34 1.33333 0.903563  0.161558
Q2G256   34 1.33333 0.903563  0.161558
Q2FVY0   30 1.17647 0.903563  0.161558
Q2G0Q2   41 1.60784 0.903563  0.161558
Q2G0R2   39 1.52941 0.903563  0.161558
Q2G0Q3   41 1.60784 0.903563  0.161558
Q2FWZ9   34 1.33333 0.903563  0.161558
Q53705   26 1.01961 0.903563  0.161558
Q2G2U3   37 1.45098 0.903563  0.161558
Q2FYY6   39 1.52941 0.903563  0.161558
Q2FWL3   40 1.56863 0.903563  0.161558
Q2FY50   42 1.64706 0.903563  0.161558
Q2FXN4   45 1.76471 0.903563  0.161558
Q2G179   39 1.52941 0.903563  0.161558
Q2G1L6   35 1.37255 0.903563  0.161558
Q2FXU4   43 1.68627 0.903563  0.161558
Q2G1E9   40 1.56863 0.903563  0.161558
Q2G232   37 1.45098 0.903563  0.161558
Q2FXH9   35 1.37255 0.903563  0.161558
Q2G0X3   38 1.4902 0.903563  0.161558
Q2FXD0   44 1.72549 0.903563  0.161558
Q2G0G3   29 1.13725 0.903563  0.161558
Q2FWW3   42 1.64706 0.903563  0.161558
Q2FYG0   36 1.38462 0.903563  0.161558
Q2FZS9   24 0.923077 -1.27278  0.943444
Q2FYS2   43 1.65385 0.903563  0.161558
Q2G2U4   23 0.884615 -1.27278  0.943444
Q2FWJ9   35 1.34615 0.903563  0.161558
Q2FWF0   44 1.69231 0.903563  0.161558
Q2FXR9   44 1.69231 0.903563  0.161558
Q2FZV7   34 1.30769 0.903563  0.161558
Q2G1W0   39 1.5 0.903563  0.161558
Q2G2I0   32 1.23077 0.903563  0.161558
Q2G153   38 1.46154 0.903563  0.161558
Q2FWD7   43 1.65385 0.903563  0.161558
Q2FY15   34 1.30769 0.903563  0.161558
Q2FV54   20 0.769231 -1.27278  0.943444
Q2FZ74   34 1.30769 0.903563  0.161558
Q2FYV5   43 1.65385 0.903563  0.161558
Q2G2I1   37 1.42308 0.903563  0.161558
Q2FXZ6   35 1.34615 0.903563  0.161558
Q2G0U0   27 1.03846 0.903563  0.161558
Q2G0Y6   34 1.30769 0.903563  0.161558
Q2FXJ0   34 1.30769 0.903563  0.161558
Q2FY43   32 1.20755 0.903563  0.161558
Q2FWM1   45 1.69811 0.903563  0.161558
Q2FVJ1   50 1.88679 0.903563  0.161558
Q2G0K3   37 1.39623 0.903563  0.161558
Q2FY66   43 1.62264 0.903563  0.161558
Q2FW99   17 0.641509 -1.27278  0.943444
Q2FV10   33 1.24528 0.903563  0.161558
Q2FXJ5   27 1.01887 0.903563  0.161558
Q2FX69   30 1.13208 0.903563  0.161558
Q2G0B2   39 1.4717 0.903563  0.161558
Q2FX14   39 1.4717 0.903563  0.161558
Q2FYD8   25 0.943396 -1.27278  0.943444
Q2FWE5   40 1.50943 0.903563  0.161558
Q2G2A3   31 1.16981 0.903563  0.161558
Q2FZH8   29 1.09434 0.903563  0.161558
Q2FX51   35 1.32075 0.903563  0.161558
Q2FWE8   36 1.35849 0.903563  0.161558
Q2G088   33 1.24528 0.903563  0.161558
Q2G028   40 1.48148 0.903563  0.161558
Q2G1S3   42 1.55556 0.903563  0.161558
Q2FYN4   32 1.18519 0.903563  0.161558
Q2FX86   35 1.2963 0.903563  0.161558
Q2G2S8   37 1.37037 0.903563  0.161558
Q2FUW8   41 1.51852 0.903563  0.161558
Q2FWD4   31 1.14815 0.903563  0.161558
Q2FVH6   37 1.37037 0.903563  0.161558
Q2G029   43 1.59259 0.903563  0.161558
Q2G1R5   29 1.07407 0.903563  0.161558
Q2FX65   5 0.185185 -1.27278  0.943444
Q2FZV6   39 1.44444 0.903563  0.161558
Q2G1P1   38 1.40741 0.903563  0.161558
Q2FVU4   25 0.925926 -1.27278  0.943444
Q2FVT5   48 1.77778 0.903563  0.161558
Q2G2H4   40 1.48148 0.903563  0.161558
Q2FZ58   42 1.55556 0.903563  0.161558
Q2FVJ2   53 1.96296 0.903563  0.161558
Q2FXW5   34 1.25926 0.903563  0.161558
Q2FWK1   36 1.33333 0.903563  0.161558
Q2G031   27 1 0.903563  0.161558
Q2G0U1   38 1.40741 0.903563  0.161558
Q2FW46   36 1.33333 0.903563  0.161558
Q2FZY5   34 1.25926 0.903563  0.161558
Q2FZI5   35 1.27273 0.903563  0.161558
Q2FYR9   44 1.6 0.903563  0.161558
Q2FZ92   40 1.45455 0.903563  0.161558
Q2G1D5   41 1.49091 0.903563  0.161558
Q2FXM2   38 1.38182 0.903563  0.161558
Q2FVM2   42 1.52727 0.903563  0.161558
Q2FZN2   36 1.30909 0.903563  0.161558
Q2G1U8   32 1.16364 0.903563  0.161558
Q2FVS7   51 1.85455 0.903563  0.161558
Q2FWB5   26 0.945455 -1.27278  0.943444
Q2FXX1   37 1.34545 0.903563  0.161558
Q2G2J9   30 1.09091 0.903563  0.161558
Q2G0Y7   32 1.16364 0.903563  0.161558
Q2FW81   38 1.38182 0.903563  0.161558
Q2FWK3   29 1.05455 0.903563  0.161558
Q2FY34   49 1.78182 0.903563  0.161558
Q2FXF8   33 1.2 0.903563  0.161558
Q2FXI9   35 1.27273 0.903563  0.161558
Q05615   29 1.03571 0.903563  0.161558
Q2FUW4   34 1.21429 0.903563  0.161558
Q2FVF4   38 1.35714 0.903563  0.161558
Q2FWI3   47 1.67857 0.903563  0.161558
Q2FWG8   41 1.46429 0.903563  0.161558
Q2G0R0   33 1.17857 0.903563  0.161558
Q2G0I4   30 1.07143 0.903563  0.161558
Q2FV67   38 1.35714 0.903563  0.161558
Q2G091   35 1.25 0.903563  0.161558
Q2G1U1   30 1.07143 0.903563  0.161558
Q2FUX7   49 1.75 0.903563  0.161558
Q2FY51   31 1.10714 0.903563  0.161558
Q2FYP2   43 1.53571 0.903563  0.161558
Q2G0F8   32 1.14286 0.903563  0.161558
Q2FXH5   36 1.28571 0.903563  0.161558
Q2G193   44 1.57143 0.903563  0.161558
Q2FWD6   39 1.39286 0.903563  0.161558
Q2FZ98   35 1.22807 0.903563  0.161558
Q2FYQ2   18 0.631579 -1.27278  0.943444
Q2FWL5   36 1.26316 0.903563  0.161558
Q2FV16   35 1.22807 0.903563  0.161558
Q2FWX9   35 1.22807 0.903563  0.161558
Q2G1J0   35 1.22807 0.903563  0.161558
Q2G235   44 1.54386 0.903563  0.161558
Q2FXK1   34 1.19298 0.903563  0.161558
Q2FWF4   30 1.05263 0.903563  0.161558
Q2FZC8   37 1.29825 0.903563  0.161558
Q2FZQ4   32 1.12281 0.903563  0.161558
O52582   32 1.12281 0.903563  0.161558
Q2FZI6   38 1.33333 0.903563  0.161558
Q2FUW7   32 1.12281 0.903563  0.161558
Q2G2M9   40 1.40351 0.903563  0.161558
Q2FZD0   33 1.15789 0.903563  0.161558
Q2FWK7   37 1.29825 0.903563  0.161558
Q2FWU4   37 1.29825 0.903563  0.161558
Q2FUX4   30 1.05263 0.903563  0.161558
Q2G2V3   36 1.26316 0.903563  0.161558
O05204   36 1.26316 0.903563  0.161558
Q2FYC2   31 1.06897 0.903563  0.161558
Q2FZP6   31 1.06897 0.903563  0.161558
Q2G0L2   35 1.2069 0.903563  0.161558
Q2FZV1   10 0.344828 -1.27278  0.943444
Q2FVQ5   35 1.2069 0.903563  0.161558
Q2FZW6   40 1.37931 0.903563  0.161558
Q2FZI3   36 1.24138 0.903563  0.161558
Q2G219   25 0.862069 -1.27278  0.943444
Q2FZR2   34 1.17241 0.903563  0.161558
Q2FXZ2   41 1.41379 0.903563  0.161558
Q2FYC6   34 1.17241 0.903563  0.161558
Q2FYZ5   42 1.42373 0.903563  0.161558
Q2FWN4   38 1.28814 0.903563  0.161558
Q2G221   22 0.745763 -1.27278  0.943444
Q2FZX5   39 1.32203 0.903563  0.161558
Q2FUW3   30 1.01695 0.903563  0.161558
Q2G2H3   34 1.15254 0.903563  0.161558
Q2FY08   37 1.25424 0.903563  0.161558
Q2FXU5   42 1.42373 0.903563  0.161558
Q2G1F8   51 1.72881 0.903563  0.161558
Q2FYW4   48 1.62712 0.903563  0.161558
Q2G142   21 0.711864 -1.27278  0.943444
Q2G1U3   24 0.813559 -1.27278  0.943444
Q2FZ18   32 1.08475 0.903563  0.161558
Q2FV24   40 1.35593 0.903563  0.161558
Q2G1C2   28 0.949153 -1.27278  0.943444
Q2FYZ4   36 1.22034 0.903563  0.161558
Q2FWT4   40 1.35593 0.903563  0.161558
Q2FUX1   36 1.22034 0.903563  0.161558
Q2FZG9   53 1.76667 0.903563  0.161558
Q2FVC1   40 1.33333 0.903563  0.161558
Q2FYT3   41 1.36667 0.903563  0.161558
Q2FY82   35 1.16667 0.903563  0.161558
Q2FV02   46 1.53333 0.903563  0.161558
Q2FXJ2   37 1.23333 0.903563  0.161558
Q2FZ02   33 1.1 0.903563  0.161558
Q2G0L3   35 1.16667 0.903563  0.161558
Q2FZH5   36 1.2 0.903563  0.161558
Q2FWH4   41 1.36667 0.903563  0.161558
Q2FW49   31 1.03333 0.903563  0.161558
Q93T05   38 1.26667 0.903563  0.161558
Q2FX73   28 0.933333 -1.27278  0.943444
Q2G239   38 1.2459 0.903563  0.161558
Q2G121   37 1.21311 0.903563  0.161558
Q2FY11   33 1.08197 0.903563  0.161558
Q2FV11   35 1.14754 0.903563  0.161558
Q2FZ05   36 1.18033 0.903563  0.161558
Q2G253   39 1.27869 0.903563  0.161558
Q2FW98   29 0.95082 -1.27278  0.943444
Q2G205   40 1.31148 0.903563  0.161558
Q2FVE7   33 1.08197 0.903563  0.161558
Q2FYD0   34 1.11475 0.903563  0.161558
Q2FZ19   52 1.70492 0.903563  0.161558
Q2G1C7   37 1.21311 0.903563  0.161558
Q2FV60   46 1.5082 0.903563  0.161558
Q2FY64   33 1.08197 0.903563  0.161558
Q2FZI9   50 1.63934 0.903563  0.161558
Q2FV57   35 1.12903 0.903563  0.161558
Q2FXA5   46 1.48387 0.903563  0.161558
Q2G2U8   12 0.387097 -1.27278  0.943444
Q2FZP0   40 1.29032 0.903563  0.161558
Q2FZL7   34 1.09677 0.903563  0.161558
Q2FZR3   40 1.29032 0.903563  0.161558
Q2FWA0   47 1.51613 0.903563  0.161558
Q2G090   34 1.09677 0.903563  0.161558
Q2G1H0   31 0.984127 -1.27278  0.943444
Q2FZP4   33 1.04762 0.903563  0.161558
Q2FUX0   27 0.857143 -1.27278  0.943444
Q2FV86   30 0.952381 -1.27278  0.943444
Q2FV14   33 1.04762 0.903563  0.161558
Q2FUT2   39 1.2381 0.903563  0.161558
Q2FZ64   24 0.761905 -1.27278  0.943444
Q2FUW1   38 1.1875 0.903563  0.161558
Q2FWI0   32 1 0.903563  0.161558
Q2G2K5   36 1.125 0.903563  0.161558
Q2FWK6   30 0.9375 -1.27278  0.943444
Q2G0T9   30 0.9375 -1.27278  0.943444
Q2G078   43 1.34375 0.903563  0.161558
Q2G1P3   32 1 0.903563  0.161558
Q2G274   40 1.23077 0.903563  0.161558
Q2FZD4   30 0.923077 -1.27278  0.943444
Q2FYS5   48 1.47692 0.903563  0.161558
Q2G1K5   32 0.984615 -1.27278  0.943444
Q2G1L5   44 1.35385 0.903563  0.161558
Q2G1M9   36 1.10769 0.903563  0.161558
Q2FX67   28 0.861538 -1.27278  0.943444
Q2FZ32   28 0.861538 -1.27278  0.943444
Q2FWH7   26 0.8 -1.27278  0.943444
Q2FXT8   32 0.969697 -1.27278  0.943444
Q2FUQ3   41 1.24242 0.903563  0.161558
Q2G1Y6   29 0.878788 -1.27278  0.943444
Q2FX68   45 1.36364 0.903563  0.161558
Q2FWD1   35 1.06061 0.903563  0.161558
Q2FUZ8   33 1 0.903563  0.161558
Q2G1F5   31 0.939394 -1.27278  0.943444
Q2G2T6   31 0.939394 -1.27278  0.943444
Q2FYD2   38 1.15152 0.903563  0.161558
Q2FYA1   36 1.09091 0.903563  0.161558
Q2FY21   31 0.939394 -1.27278  0.943444
Q2FZD3   26 0.787879 -1.27278  0.943444
Q2G1Z4   32 0.969697 -1.27278  0.943444
Q2G0S3   31 0.925373 -1.27278  0.943444
Q2FVQ3   41 1.22388 0.903563  0.161558
Q2G2J4   38 1.13433 0.903563  0.161558
Q2G2B8   27 0.80597 -1.27278  0.943444
Q2G0L5   26 0.776119 -1.27278  0.943444
Q2FW72   37 1.10448 0.903563  0.161558
Q2FYT8   29 0.865672 -1.27278  0.943444
Q2FXM9   31 0.925373 -1.27278  0.943444
Q2G1Y0   29 0.865672 -1.27278  0.943444
Q2G2D0   31 0.925373 -1.27278  0.943444
Q2G2M2   35 1.04478 0.903563  0.161558
Q2G1B7   31 0.925373 -1.27278  0.943444
Q2G1B8   38 1.13433 0.903563  0.161558
Q2G0M6   45 1.34328 0.903563  0.161558
Q2G1D8   48 1.41176 0.903563  0.161558
Q2FV70   31 0.911765 -1.27278  0.943444
Q2FV72   33 0.970588 -1.27278  0.943444
Q2FVB2   39 1.14706 0.903563  0.161558
Q2G122   33 0.970588 -1.27278  0.943444
Q2G1W2   30 0.869565 -1.27278  0.943444
Q2FWW1   25 0.724638 -1.27278  0.943444
Q2G1F4   44 1.27536 0.903563  0.161558
Q2G093   35 1.01449 0.903563  0.161558
Q2FXY7   36 1.04348 0.903563  0.161558
Q2G1C6   29 0.84058 -1.27278  0.943444
Q2FZ20   33 0.956522 -1.27278  0.943444
O50581   31 0.885714 -1.27278  0.943444
Q2G1N1   34 0.971429 -1.27278  0.943444
Q2G188   41 1.15493 0.903563  0.161558
Q2G296   33 0.929577 -1.27278  0.943444
Q2G2E9   29 0.816901 -1.27278  0.943444
Q2G294   31 0.873239 -1.27278  0.943444
Q2FWJ5   31 0.873239 -1.27278  0.943444
Q2FW03   29 0.805556 -1.27278  0.943444
Q2G0N1   31 0.861111 -1.27278  0.943444
Q2FZJ0   50 1.38889 0.903563  0.161558
Q2FYZ9   32 0.888889 -1.27278  0.943444
Q2FV74   32 0.888889 -1.27278  0.943444
Q2FXP7   32 0.888889 -1.27278  0.943444
Q2FXU1   31 0.861111 -1.27278  0.943444
Q2G1M8   38 1.05556 0.903563  0.161558
Q2FXY4   42 1.16667 0.903563  0.161558
Q2FZ94   26 0.712329 -1.27278  0.943444
Q2FYI0   29 0.783784 -1.27278  0.943444
Q2FXT9   25 0.675676 -1.27278  0.943444
Q2G0D2   43 1.14667 0.903563  0.161558
Q2FYB7   34 0.906667 -1.27278  0.943444
Q2FVN8   37 0.986667 -1.27278  0.943444
Q2FZ49   37 0.986667 -1.27278  0.943444
Q2FUW6   32 0.853333 -1.27278  0.943444
Q2G1P7   33 0.88 -1.27278  0.943444
Q2FW70   38 1 0.903563  0.161558
Q2G0W1   33 0.868421 -1.27278  0.943444
Q2G024   29 0.763158 -1.27278  0.943444
Q2G1G8   44 1.15789 0.903563  0.161558
Q2G1R9   28 0.736842 -1.27278  0.943444
O06446   30 0.789474 -1.27278  0.943444
Q2G1C9   30 0.789474 -1.27278  0.943444
Q2FXV8   27 0.701299 -1.27278  0.943444
Q2G0P5   28 0.727273 -1.27278  0.943444
Q2FV64   35 0.897436 -1.27278  0.943444
Q2FV87   39 0.987342 -1.27278  0.943444
Q2G1K9   27 0.675 -1.27278  0.943444
Q2G266   27 0.675 -1.27278  0.943444
Q59801   42 1.03704 0.903563  0.161558
Q2FXH2   26 0.641975 -1.27278  0.943444
Q53727   31 0.756098 -1.27278  0.943444
Q2G2Q0   25 0.609756 -1.27278  0.943444
Q2FZD8   28 0.674699 -1.27278  0.943444
Q2FYS4   27 0.650602 -1.27278  0.943444
Q2G1G2   32 0.771084 -1.27278  0.943444
Q2FXV9   27 0.642857 -1.27278  0.943444
Q2G0L4   21 0.5 -1.27278  0.943444
Q2FXR8   30 0.714286 -1.27278  0.943444
Q2FYJ0   32 0.761905 -1.27278  0.943444
Q2FZS8   27 0.635294 -1.27278  0.943444
Q2FXN9   25 0.574713 -1.27278  0.943444
Q2FYM1   37 0.850575 -1.27278  0.943444
Q2FVZ5   33 0.758621 -1.27278  0.943444
Q2FVL8   28 0.636364 -1.27278  0.943444
Q2FZ40   36 0.818182 -1.27278  0.943444
Q2FYH5   29 0.651685 -1.27278  0.943444
Q2FXB3   41 0.901099 -1.27278  0.943444
Q2FYS9   28 0.602151 -1.27278  0.943444
Q2G1Q4   26 0.55914 -1.27278  0.943444
Q2FVC3   28 0.602151 -1.27278  0.943444
Q2G046   28 0.595745 -1.27278  0.943444
Q2FWU3   29 0.617021 -1.27278  0.943444
Q2FZ72   29 0.617021 -1.27278  0.943444
Q2FZ82   25 0.531915 -1.27278  0.943444
Q9F1K0   25 0.515464 -1.27278  0.943444
Q2FVV9   33 0.653465 -1.27278  0.943444
Q2FZT6   26 0.509804 -1.27278  0.943444
Q2FWU5   22 0.431373 -1.27278  0.943444
Q2FYC8   25 0.485437 -1.27278  0.943444
Q2FZK7   21 0.4 -1.27278  0.943444
Q2G2C1   23 0.438095 -1.27278  0.943444
Q2FZT5   29 0.537037 -1.27278  0.943444
Q2G0R8   26 0.477064 -1.27278  0.943444
Q2FW95   38 0.697248 -1.27278  0.943444
Q2G0N5   28 0.495575 -1.27278  0.943444
P47768   28 0.486957 -1.27278  0.943444
Q2FXH4   42 0.724138 -1.27278  0.943444
Q2FVM1   29 0.5 -1.27278  0.943444
```
