## Supplementary Data 3 for "Mining folded proteomes in the era of accurate structure prediction": PF01526.output

```
# cudaSaTabsearch LTYPE = T LORDER = F LSOLN = F
# QUERY ID = PF01526 
# DBFILE = ./tableaux.ascii.DB                                                             
Q2G0V6   0 0 -1.27278 0.943444
Q2G075   0 0 -1.27278 0.943444
Q2G083   0 0 -1.27278 0.943444
Q2FZN3   0 0 -1.27278 0.943444
Q2FY90   0 0 -1.27278 0.943444
Q2FX91   0 0 -1.27278 0.943444
Q2FX54   0 0 -1.27278 0.943444
Q2FYQ4   0 0 -1.27278 0.943444
Q2G284   0 0 -1.27278 0.943444
Q2G0S4   0 0 -1.27278 0.943444
Q2FWM3   0 0 -1.27278 0.943444
Q2FX81   0 0 -1.27278 0.943444
Q2FXC6   0 0 -1.27278 0.943444
Q2FWJ7   0 0 -1.27278 0.943444
Q2FYJ9   0 0 -1.27278 0.943444
Q2G2E6   0 0 -1.27278 0.943444
Q2FWV0   0 0 -1.27278 0.943444
Q2FZC3   0 0 -1.27278 0.943444
Q2FVH9   0 0 -1.27278 0.943444
Q2FXQ5   0 0 -1.27278 0.943444
Q2FZU4   0 0 -1.27278 0.943444
Q2FYF8   0 0 -1.27278 0.943444
Q2FUR4   0 0 -1.27278 0.943444
Q2FYI2   0 0 -1.27278 0.943444
Q2FYY2   0 0 -1.27278 0.943444
Q2FW58   0 0 -1.27278 0.943444
P0C7Z3   0 0 -1.27278 0.943444
Q2G0T2   0 0 -1.27278 0.943444
Q2G1G9   0 0 -1.27278 0.943444
Q2FVJ0   0 0 -1.27278 0.943444
Q2FZ80   0 0 -1.27278 0.943444
Q2G1R4   0 0 -1.27278 0.943444
Q2FW02   0 0 -1.27278 0.943444
Q2G1X3   0 0 -1.27278 0.943444
Q2FWW4   0 0 -1.27278 0.943444
Q2FZE1   0 0 -1.27278 0.943444
Q2FY31   0 0 -1.27278 0.943444
Q2G018   0 0 -1.27278 0.943444
Q2FZI0   0 0 -1.27278 0.943444
Q2FUZ7   0 0 -1.27278 0.943444
Q2G250   0 0 -1.27278 0.943444
Q2FWU8   0 0 -1.27278 0.943444
Q2FYX5   0 0 -1.27278 0.943444
Q2FZY2   0 0 -1.27278 0.943444
Q2FZX8   0 0 -1.27278 0.943444
Q2FUY8   0 0 -1.27278 0.943444
Q2FV73   0 0 -1.27278 0.943444
Q2G0C5   0 0 -1.27278 0.943444
Q2FZ52   0 0 -1.27278 0.943444
Q2FVK6   0 0 -1.27278 0.943444
Q2G0Z3   0 0 -1.27278 0.943444
Q2FZJ8   0 0 -1.27278 0.943444
Q2FY57   0 0 -1.27278 0.943444
Q2G0W3   0 0 -1.27278 0.943444
Q2G0I2   0 0 -1.27278 0.943444
Q2FYX1   0 0 -1.27278 0.943444
Q2G0H2   0 0 -1.27278 0.943444
Q2FWJ8   0 0 -1.27278 0.943444
Q2FWZ7   0 0 -1.27278 0.943444
Q2FV04   0 0 -1.27278 0.943444
Q2G0H6   0 0 -1.27278 0.943444
Q2G291   0 0 -1.27278 0.943444
Q2G1A7   0 0 -1.27278 0.943444
Q2FVS8   0 0 -1.27278 0.943444
Q2FZ26   0 0 -1.27278 0.943444
Q2FXJ3   0 0 -1.27278 0.943444
Q2G231   0 0 -1.27278 0.943444
Q2G2N0   0 0 -1.27278 0.943444
Q2G2I2   0 0 -1.27278 0.943444
Q2FYU3   0 0 -1.27278 0.943444
Q2FWY5   0 0 -1.27278 0.943444
Q2G2E3   0 0 -1.27278 0.943444
Q2FV09   0 0 -1.27278 0.943444
Q2FX72   0 0 -1.27278 0.943444
Q2FWA3   0 0 -1.27278 0.943444
Q2FWF2   0 0 -1.27278 0.943444
Q2G0E4   0 0 -1.27278 0.943444
Q2G251   0 0 -1.27278 0.943444
P0C818   0 0 -1.27278 0.943444
Q2FXQ2   0 0 -1.27278 0.943444
Q2FXD4   0 0 -1.27278 0.943444
Q2G014   0 0 -1.27278 0.943444
Q2FWI9   0 0 -1.27278 0.943444
Q2FX79   0 0 -1.27278 0.943444
Q2FVP7   0 0 -1.27278 0.943444
Q2FZN4   0 0 -1.27278 0.943444
Q2FWU6   0 0 -1.27278 0.943444
Q2G2Y1   0 0 -1.27278 0.943444
Q2FYF6   0 0 -1.27278 0.943444
Q2FXK0   0 0 -1.27278 0.943444
Q2FVI9   0 0 -1.27278 0.943444
Q2G246   0 0 -1.27278 0.943444
Q2G053   0 0 -1.27278 0.943444
Q2FWK8   0 0 -1.27278 0.943444
Q2FXL8   0 0 -1.27278 0.943444
Q2G0Q4   0 0 -1.27278 0.943444
Q2FVB7   0 0 -1.27278 0.943444
Q2FYD6   0 0 -1.27278 0.943444
Q2FXK9   0 0 -1.27278 0.943444
Q2FV78   0 0 -1.27278 0.943444
Q2FXG4   0 0 -1.27278 0.943444
Q2G0C8   0 0 -1.27278 0.943444
Q2FWU9   0 0 -1.27278 0.943444
Q2FUX2   0 0 -1.27278 0.943444
Q2FYI8   0 0 -1.27278 0.943444
Q2FXA1   0 0 -1.27278 0.943444
Q2FV49   0 0 -1.27278 0.943444
Q2G1S0   0 0 -1.27278 0.943444
Q2G0G0   0 0 -1.27278 0.943444
P0C805   0 0 -1.27278 0.943444
Q2FWV9   0 0 -1.27278 0.943444
Q2G152   0 0 -1.27278 0.943444
Q2FX48   0 0 -1.27278 0.943444
Q2FXS5   0 0 -1.27278 0.943444
Q2FWL4   0 0 -1.27278 0.943444
P0C7Y1   0 0 -1.27278 0.943444
Q2FXA2   0 0 -1.27278 0.943444
Q2FY96   0 0 -1.27278 0.943444
Q2FVJ3   0 0 -1.27278 0.943444
Q2FZ24   0 0 -1.27278 0.943444
Q2G1X4   0 0 -1.27278 0.943444
Q2FYM6   0 0 -1.27278 0.943444
Q2FWX6   0 0 -1.27278 0.943444
Q2G1D2   0 0 -1.27278 0.943444
Q2FWC0   0 0 -1.27278 0.943444
Q2FZG7   0 0 -1.27278 0.943444
Q2G2P1   0 0 -1.27278 0.943444
Q2G1M4   0 0 -1.27278 0.943444
Q2FX29   0 0 -1.27278 0.943444
Q2FUZ3   0 0 -1.27278 0.943444
Q2FVZ9   0 0 -1.27278 0.943444
Q2G2N3   0 0 -1.27278 0.943444
Q2G237   0 0 -1.27278 0.943444
Q2FXN5   0 0 -1.27278 0.943444
Q2FYP7   0 0 -1.27278 0.943444
Q2FWC8   0 0 -1.27278 0.943444
Q2G209   0 0 -1.27278 0.943444
Q2FXX7   0 0 -1.27278 0.943444
Q2FV05   0 0 -1.27278 0.943444
Q2FWM8   0 0 -1.27278 0.943444
Q2FV00   0 0 -1.27278 0.943444
Q2FZF2   0 0 -1.27278 0.943444
Q2FV80   0 0 -1.27278 0.943444
Q2FZZ7   0 0 -1.27278 0.943444
Q2FWH8   0 0 -1.27278 0.943444
Q2FVS5   0 0 -1.27278 0.943444
Q2FWY0   0 0 -1.27278 0.943444
Q2FZM3   0 0 -1.27278 0.943444
Q2FZW8   0 0 -1.27278 0.943444
Q2FVY7   0 0 -1.27278 0.943444
Q2FXJ1   0 0 -1.27278 0.943444
Q2G0T7   0 0 -1.27278 0.943444
Q2FW40   0 0 -1.27278 0.943444
Q2FYU9   0 0 -1.27278 0.943444
Q2FUR0   0 0 -1.27278 0.943444
Q2G215   0 0 -1.27278 0.943444
Q2G169   0 0 -1.27278 0.943444
Q2G034   0 0 -1.27278 0.943444
Q2FUV8   2 0.148148 -1.27278 0.943444
Q2FW44   2 0.148148 -1.27278 0.943444
Q2FYJ8   0 0 -1.27278 0.943444
Q2FVR6   2 0.148148 -1.27278 0.943444
Q2G183   1 0.0740741 -1.27278 0.943444
Q2G0S1   2 0.148148 -1.27278 0.943444
Q2FX83   0 0 -1.27278 0.943444
Q2FYF7   2 0.148148 -1.27278 0.943444
Q2G166   2 0.148148 -1.27278 0.943444
Q2FX20   2 0.148148 -1.27278 0.943444
Q2G020   2 0.148148 -1.27278 0.943444
Q2FVC0   2 0.148148 -1.27278 0.943444
Q2FVD1   0 0 -1.27278 0.943444
Q2FWH1   2 0.148148 -1.27278 0.943444
Q2FYX2   2 0.148148 -1.27278 0.943444
Q2FZB5   2 0.148148 -1.27278 0.943444
Q2G0G8   2 0.148148 -1.27278 0.943444
P0A0I4   2 0.148148 -1.27278 0.943444
Q2G2C6   2 0.148148 -1.27278 0.943444
Q2FVB1   2 0.148148 -1.27278 0.943444
Q2FYN1   2 0.148148 -1.27278 0.943444
Q2FV79   1 0.0740741 -1.27278 0.943444
Q2FVU9   1 0.0740741 -1.27278 0.943444
Q2G0W5   2 0.148148 -1.27278 0.943444
Q2FW60   2 0.148148 -1.27278 0.943444
Q2G269   2 0.148148 -1.27278 0.943444
Q2FZS1   2 0.148148 -1.27278 0.943444
Q2G1Y3   2 0.148148 -1.27278 0.943444
Q2FWA4   2 0.148148 -1.27278 0.943444
Q2G0C0   2 0.148148 -1.27278 0.943444
Q2G2J6   0 0 -1.27278 0.943444
Q2G1R2   2 0.148148 -1.27278 0.943444
Q2FXY8   2 0.148148 -1.27278 0.943444
Q2FYL2   2 0.148148 -1.27278 0.943444
Q2FYS3   0 0 -1.27278 0.943444
Q2FXS0   2 0.148148 -1.27278 0.943444
Q2FWA7   0 0 -1.27278 0.943444
Q2FWV8   2 0.148148 -1.27278 0.943444
Q2G279   2 0.148148 -1.27278 0.943444
Q2FYB5   1 0.0740741 -1.27278 0.943444
Q2G175   2 0.148148 -1.27278 0.943444
Q2FZ07   2 0.148148 -1.27278 0.943444
Q2FVG7   2 0.148148 -1.27278 0.943444
Q2G2P3   2 0.148148 -1.27278 0.943444
Q2FZA3   2 0.148148 -1.27278 0.943444
Q2FYE1   2 0.148148 -1.27278 0.943444
Q2G2F8   0 0 -1.27278 0.943444
Q2FWS8   0 0 -1.27278 0.943444
Q2FXD8   2 0.148148 -1.27278 0.943444
Q2FX46   1 0.0740741 -1.27278 0.943444
Q2FYB4   1 0.0740741 -1.27278 0.943444
Q2FYC0   2 0.148148 -1.27278 0.943444
Q2FUY5   2 0.148148 -1.27278 0.943444
Q2FYF2   0 0 -1.27278 0.943444
Q2G0R4   1 0.0740741 -1.27278 0.943444
Q2G1L1   1 0.0740741 -1.27278 0.943444
Q2FYB0   2 0.148148 -1.27278 0.943444
Q2FWW5   1 0.0740741 -1.27278 0.943444
Q2FX04   2 0.148148 -1.27278 0.943444
Q2FV33   1 0.0740741 -1.27278 0.943444
Q2FUX6   2 0.148148 -1.27278 0.943444
Q2FVP5   0 0 -1.27278 0.943444
Q2G0W7   1 0.0740741 -1.27278 0.943444
Q2FXV1   2 0.148148 -1.27278 0.943444
Q2G096   2 0.148148 -1.27278 0.943444
Q2FV68   2 0.148148 -1.27278 0.943444
Q2FVY6   2 0.148148 -1.27278 0.943444
Q2FYY0   2 0.148148 -1.27278 0.943444
Q2G005   1 0.0740741 -1.27278 0.943444
Q2G2B4   2 0.148148 -1.27278 0.943444
Q2FVZ7   1 0.0740741 -1.27278 0.943444
Q2FW55   2 0.148148 -1.27278 0.943444
Q2FV92   2 0.148148 -1.27278 0.943444
Q2FYV9   2 0.148148 -1.27278 0.943444
Q2FW74   2 0.148148 -1.27278 0.943444
Q2FVK9   1 0.0740741 -1.27278 0.943444
Q2FZA4   1 0.0740741 -1.27278 0.943444
Q2FV25   0 0 -1.27278 0.943444
Q2FYG8   1 0.0740741 -1.27278 0.943444
Q2G216   2 0.148148 -1.27278 0.943444
Q2FZ69   2 0.148148 -1.27278 0.943444
Q2FV97   1 0.0740741 -1.27278 0.943444
Q2FZ95   2 0.148148 -1.27278 0.943444
Q2FZN8   1 0.0740741 -1.27278 0.943444
Q2FZG2   1 0.0740741 -1.27278 0.943444
Q2G259   1 0.0740741 -1.27278 0.943444
Q2FYB6   2 0.148148 -1.27278 0.943444
Q2FZD1   2 0.148148 -1.27278 0.943444
Q2FYT6   2 0.148148 -1.27278 0.943444
Q2G0Y2   2 0.148148 -1.27278 0.943444
Q2FWZ1   2 0.148148 -1.27278 0.943444
Q2FVC8   1 0.0740741 -1.27278 0.943444
Q2G2H1   1 0.0740741 -1.27278 0.943444
Q2FY47   2 0.148148 -1.27278 0.943444
Q2FX78   2 0.148148 -1.27278 0.943444
Q2FX47   2 0.148148 -1.27278 0.943444
Q2FZA7   2 0.148148 -1.27278 0.943444
Q2FV32   1 0.0740741 -1.27278 0.943444
Q2FYE6   0 0 -1.27278 0.943444
Q2FZ41   2 0.148148 -1.27278 0.943444
Q2FYG3   2 0.148148 -1.27278 0.943444
Q2FX01   2 0.148148 -1.27278 0.943444
Q2FXU6   2 0.148148 -1.27278 0.943444
Q2FYL7   2 0.148148 -1.27278 0.943444
Q2FWQ3   2 0.148148 -1.27278 0.943444
Q2FZY9   2 0.148148 -1.27278 0.943444
Q2FV50   2 0.148148 -1.27278 0.943444
Q2FUY7   2 0.148148 -1.27278 0.943444
Q2FXP6   2 0.148148 -1.27278 0.943444
Q2G1S9   1 0.0740741 -1.27278 0.943444
Q2FX18   1 0.0740741 -1.27278 0.943444
Q2FYU0   0 0 -1.27278 0.943444
Q2FXZ7   4 0.285714 -1.27278 0.943444
Q2G051   3 0.214286 -1.27278 0.943444
Q2FWS3   4 0.285714 -1.27278 0.943444
Q2FW14   4 0.285714 -1.27278 0.943444
Q2FYD7   4 0.285714 -1.27278 0.943444
Q9RQP8   4 0.285714 -1.27278 0.943444
Q2FZK2   4 0.285714 -1.27278 0.943444
Q2FWI7   3 0.214286 -1.27278 0.943444
Q2G182   2 0.142857 -1.27278 0.943444
Q2FYT7   3 0.214286 -1.27278 0.943444
Q2FV46   4 0.285714 -1.27278 0.943444
Q2FY58   1 0.0714286 -1.27278 0.943444
Q2FX06   1 0.0714286 -1.27278 0.943444
Q2FZH0   4 0.285714 -1.27278 0.943444
Q2FUZ4   6 0.428571 -1.27278 0.943444
Q2G102   5 0.357143 -1.27278 0.943444
Q2G1R8   4 0.285714 -1.27278 0.943444
Q2G2J1   6 0.428571 -1.27278 0.943444
Q2FX71   3 0.214286 -1.27278 0.943444
Q2FUZ5   2 0.142857 -1.27278 0.943444
Q2FYP5   4 0.285714 -1.27278 0.943444
Q2G048   0 0 -1.27278 0.943444
Q2FUQ0   4 0.285714 -1.27278 0.943444
Q2FWS7   5 0.357143 -1.27278 0.943444
Q2FV65   2 0.142857 -1.27278 0.943444
Q2G125   1 0.0714286 -1.27278 0.943444
Q2FYT2   4 0.285714 -1.27278 0.943444
Q2FVH7   2 0.142857 -1.27278 0.943444
Q2G127   3 0.214286 -1.27278 0.943444
Q2FYI5   2 0.142857 -1.27278 0.943444
Q2FYX4   5 0.357143 -1.27278 0.943444
Q2G0M3   6 0.428571 -1.27278 0.943444
Q2FW87   5 0.357143 -1.27278 0.943444
Q2G211   1 0.0714286 -1.27278 0.943444
Q2FXR5   4 0.285714 -1.27278 0.943444
Q2FWR5   5 0.357143 -1.27278 0.943444
Q2FYD5   4 0.285714 -1.27278 0.943444
Q2FY94   2 0.142857 -1.27278 0.943444
Q2G2W8   4 0.285714 -1.27278 0.943444
Q2FZL9   5 0.357143 -1.27278 0.943444
Q2FYT9   4 0.285714 -1.27278 0.943444
Q2FX44   3 0.214286 -1.27278 0.943444
Q2FXB2   2 0.142857 -1.27278 0.943444
Q2FVF6   6 0.428571 -1.27278 0.943444
Q2G2F6   1 0.0714286 -1.27278 0.943444
Q2G2C3   3 0.214286 -1.27278 0.943444
Q2FYA5   4 0.285714 -1.27278 0.943444
Q2FYB1   4 0.285714 -1.27278 0.943444
Q2G011   3 0.214286 -1.27278 0.943444
Q2FV29   2 0.142857 -1.27278 0.943444
Q2FVW1   3 0.214286 -1.27278 0.943444
Q2FYA4   3 0.214286 -1.27278 0.943444
Q2FY26   3 0.214286 -1.27278 0.943444
Q2FXC1   4 0.285714 -1.27278 0.943444
Q2G2T0   4 0.285714 -1.27278 0.943444
Q2FY62   2 0.142857 -1.27278 0.943444
Q2G2K4   4 0.285714 -1.27278 0.943444
Q2FW65   4 0.285714 -1.27278 0.943444
Q2FY05   6 0.428571 -1.27278 0.943444
Q2FV96   4 0.285714 -1.27278 0.943444
Q2G1S7   2 0.142857 -1.27278 0.943444
Q2FWS9   4 0.285714 -1.27278 0.943444
Q2G180   3 0.214286 -1.27278 0.943444
Q2G0L6   4 0.285714 -1.27278 0.943444
Q2G189   2 0.142857 -1.27278 0.943444
Q2FYD9   1 0.0714286 -1.27278 0.943444
Q2FWM6   2 0.142857 -1.27278 0.943444
Q2FXA6   2 0.142857 -1.27278 0.943444
Q2G0U8   3 0.214286 -1.27278 0.943444
Q2FXD9   2 0.142857 -1.27278 0.943444
Q2FWF9   0 0 -1.27278 0.943444
Q2FXS3   4 0.285714 -1.27278 0.943444
Q2FXX6   3 0.214286 -1.27278 0.943444
Q2FWU2   5 0.357143 -1.27278 0.943444
Q2FXD5   4 0.285714 -1.27278 0.943444
Q2FZK8   6 0.428571 -1.27278 0.943444
Q2FV15   3 0.214286 -1.27278 0.943444
Q2FZZ5   4 0.285714 -1.27278 0.943444
Q2FW48   5 0.357143 -1.27278 0.943444
Q2FYB3   5 0.357143 -1.27278 0.943444
Q2FWT5   4 0.285714 -1.27278 0.943444
Q2FVH4   3 0.214286 -1.27278 0.943444
Q2FWP4   6 0.428571 -1.27278 0.943444
Q2FYX9   4 0.285714 -1.27278 0.943444
Q2G1U7   2 0.142857 -1.27278 0.943444
Q2FXY6   2 0.142857 -1.27278 0.943444
Q2FYT1   3 0.214286 -1.27278 0.943444
Q2G244   4 0.285714 -1.27278 0.943444
Q2FX30   1 0.0714286 -1.27278 0.943444
Q2FVZ3   2 0.142857 -1.27278 0.943444
Q2FWP5   6 0.428571 -1.27278 0.943444
Q2FX41   3 0.214286 -1.27278 0.943444
Q2G2R5   2 0.142857 -1.27278 0.943444
Q2G2S3   6 0.413793 -1.27278 0.943444
Q2G004   2 0.137931 -1.27278 0.943444
Q2FWV1   6 0.413793 -1.27278 0.943444
Q2G003   7 0.482759 -1.27278 0.943444
Q2FZV3   3 0.206897 -1.27278 0.943444
Q2G026   6 0.413793 -1.27278 0.943444
Q2FXG7   3 0.206897 -1.27278 0.943444
Q2FYL8   1 0.0689655 -1.27278 0.943444
Q2FZB6   1 0.0689655 -1.27278 0.943444
Q2FZE4   6 0.413793 -1.27278 0.943444
Q2FX11   6 0.413793 -1.27278 0.943444
Q2G0Y3   9 0.62069 -1.27278 0.943444
Q2FZW7   2 0.137931 -1.27278 0.943444
Q2FX21   8 0.551724 -1.27278 0.943444
Q2G092   11 0.758621 -1.27278 0.943444
Q2FZB7   3 0.206897 -1.27278 0.943444
Q2G0J9   8 0.551724 -1.27278 0.943444
Q2G1X2   5 0.344828 -1.27278 0.943444
Q2FZD6   8 0.551724 -1.27278 0.943444
Q2FW67   6 0.413793 -1.27278 0.943444
Q2G111   6 0.413793 -1.27278 0.943444
Q2G2Y4   4 0.275862 -1.27278 0.943444
Q2FY38   3 0.206897 -1.27278 0.943444
Q2FWJ0   6 0.413793 -1.27278 0.943444
Q2G2T5   5 0.344828 -1.27278 0.943444
Q2FVG6   4 0.275862 -1.27278 0.943444
Q2G1V8   6 0.413793 -1.27278 0.943444
Q2G1L0   4 0.275862 -1.27278 0.943444
Q2FXD6   6 0.413793 -1.27278 0.943444
P0C948   3 0.206897 -1.27278 0.943444
Q2G1M2   6 0.413793 -1.27278 0.943444
Q2FVW8   3 0.206897 -1.27278 0.943444
Q2FX24   4 0.275862 -1.27278 0.943444
Q2FWS4   8 0.551724 -1.27278 0.943444
Q2FYQ3   3 0.206897 -1.27278 0.943444
Q2G254   6 0.413793 -1.27278 0.943444
Q2FWB4   2 0.137931 -1.27278 0.943444
Q2FUP8   4 0.275862 -1.27278 0.943444
Q2FZC2   2 0.137931 -1.27278 0.943444
Q2FYE4   7 0.482759 -1.27278 0.943444
Q2FWS2   5 0.344828 -1.27278 0.943444
Q2FY03   6 0.413793 -1.27278 0.943444
Q2FVS6   4 0.275862 -1.27278 0.943444
Q2FXV2   2 0.137931 -1.27278 0.943444
Q2G2L6   4 0.275862 -1.27278 0.943444
Q2G2I5   5 0.344828 -1.27278 0.943444
Q2FYA2   5 0.344828 -1.27278 0.943444
Q2FWV7   3 0.206897 -1.27278 0.943444
Q2FXE7   5 0.344828 -1.27278 0.943444
Q2G0J6   3 0.206897 -1.27278 0.943444
Q2FUU4   9 0.62069 -1.27278 0.943444
Q2FVJ4   4 0.275862 -1.27278 0.943444
Q2FZM9   5 0.344828 -1.27278 0.943444
Q2FZ51   6 0.413793 -1.27278 0.943444
Q2FY22   5 0.344828 -1.27278 0.943444
Q2G2Q1   5 0.344828 -1.27278 0.943444
Q2G109   6 0.413793 -1.27278 0.943444
Q2G1D6   5 0.344828 -1.27278 0.943444
Q2FVC9   3 0.206897 -1.27278 0.943444
Q2G2R6   8 0.551724 -1.27278 0.943444
Q2FZ85   6 0.413793 -1.27278 0.943444
Q2FVK4   11 0.758621 -1.27278 0.943444
Q2G1V9   4 0.275862 -1.27278 0.943444
Q2G2H6   3 0.206897 -1.27278 0.943444
Q2FWS6   8 0.551724 -1.27278 0.943444
Q2FZW4   6 0.413793 -1.27278 0.943444
Q2G1M3   5 0.344828 -1.27278 0.943444
Q2G1M0   7 0.482759 -1.27278 0.943444
Q2G1Y9   4 0.275862 -1.27278 0.943444
Q2FX45   5 0.344828 -1.27278 0.943444
Q2FWP8   4 0.275862 -1.27278 0.943444
Q2FYP4   6 0.413793 -1.27278 0.943444
Q2FYL1   7 0.482759 -1.27278 0.943444
Q2G1L4   6 0.413793 -1.27278 0.943444
Q2FUQ7   6 0.413793 -1.27278 0.943444
Q2G247   2 0.137931 -1.27278 0.943444
Q2FVV0   5 0.344828 -1.27278 0.943444
Q2FYU6   5 0.344828 -1.27278 0.943444
Q2G2N6   6 0.413793 -1.27278 0.943444
Q2FXC9   3 0.206897 -1.27278 0.943444
Q2FX42   6 0.413793 -1.27278 0.943444
Q2FX26   10 0.689655 -1.27278 0.943444
Q2FWF3   2 0.137931 -1.27278 0.943444
Q2FZY1   4 0.275862 -1.27278 0.943444
Q2FW15   7 0.466667 -1.27278 0.943444
P0A0G2   7 0.466667 -1.27278 0.943444
Q2G2G5   8 0.533333 -1.27278 0.943444
Q2FY39   7 0.466667 -1.27278 0.943444
Q2G0B5   6 0.4 -1.27278 0.943444
Q2FZI1   7 0.466667 -1.27278 0.943444
Q2FUQ6   7 0.466667 -1.27278 0.943444
Q2FVR5   11 0.733333 -1.27278 0.943444
Q2G2W6   6 0.4 -1.27278 0.943444
Q2FZR8   9 0.6 -1.27278 0.943444
Q2FVY8   9 0.6 -1.27278 0.943444
Q2FZ60   5 0.333333 -1.27278 0.943444
Q2FV82   6 0.4 -1.27278 0.943444
Q2FX23   11 0.733333 -1.27278 0.943444
Q2G1G3   4 0.266667 -1.27278 0.943444
P68805   4 0.266667 -1.27278 0.943444
Q2FVL0   9 0.6 -1.27278 0.943444
Q2G2J0   7 0.466667 -1.27278 0.943444
Q2FZF1   8 0.533333 -1.27278 0.943444
Q2FXU9   7 0.466667 -1.27278 0.943444
Q2G1A2   9 0.6 -1.27278 0.943444
Q2G1C3   6 0.4 -1.27278 0.943444
Q2G1D4   5 0.333333 -1.27278 0.943444
Q2G0A8   7 0.466667 -1.27278 0.943444
Q2FVC7   3 0.2 -1.27278 0.943444
Q2G133   8 0.533333 -1.27278 0.943444
Q2FY86   8 0.533333 -1.27278 0.943444
Q2FX92   14 0.933333 -1.27278 0.943444
Q2FW47   1 0.0666667 -1.27278 0.943444
Q2G1T9   4 0.266667 -1.27278 0.943444
Q2FVU8   3 0.2 -1.27278 0.943444
Q2FVD7   11 0.733333 -1.27278 0.943444
Q2FX55   6 0.4 -1.27278 0.943444
Q2FVD3   6 0.4 -1.27278 0.943444
Q2G2B5   3 0.2 -1.27278 0.943444
Q2FWV6   4 0.266667 -1.27278 0.943444
Q2FW29   7 0.466667 -1.27278 0.943444
Q2G0W6   2 0.133333 -1.27278 0.943444
Q2FVD2   9 0.6 -1.27278 0.943444
Q2FWR8   4 0.266667 -1.27278 0.943444
Q2FXA0   8 0.533333 -1.27278 0.943444
Q2FZB4   7 0.466667 -1.27278 0.943444
Q2FX37   6 0.4 -1.27278 0.943444
Q2FX13   2 0.133333 -1.27278 0.943444
Q2FWD8   5 0.333333 -1.27278 0.943444
Q2G108   5 0.333333 -1.27278 0.943444
Q2G2V4   7 0.466667 -1.27278 0.943444
Q2FZW2   9 0.6 -1.27278 0.943444
Q2FYY4   6 0.4 -1.27278 0.943444
Q2FYB8   6 0.4 -1.27278 0.943444
Q2FWC2   7 0.466667 -1.27278 0.943444
Q2FYE8   5 0.333333 -1.27278 0.943444
Q2FXK5   6 0.4 -1.27278 0.943444
Q2FWT0   8 0.533333 -1.27278 0.943444
Q2FW19   8 0.533333 -1.27278 0.943444
Q2G100   5 0.333333 -1.27278 0.943444
Q2FYY3   7 0.466667 -1.27278 0.943444
Q2FZ01   8 0.533333 -1.27278 0.943444
Q2FYY1   8 0.533333 -1.27278 0.943444
Q2G103   7 0.466667 -1.27278 0.943444
Q2FV12   6 0.4 -1.27278 0.943444
Q2FWQ1   7 0.466667 -1.27278 0.943444
Q2FYY5   7 0.466667 -1.27278 0.943444
Q2G207   5 0.333333 -1.27278 0.943444
Q2G1Y8   10 0.666667 -1.27278 0.943444
Q2FWZ8   7 0.466667 -1.27278 0.943444
Q2G0Z8   6 0.4 -1.27278 0.943444
Q2G2F7   6 0.4 -1.27278 0.943444
Q2FYH9   5 0.333333 -1.27278 0.943444
Q2FWB7   6 0.4 -1.27278 0.943444
Q2FYN2   5 0.322581 -1.27278 0.943444
Q2FVQ6   9 0.580645 -1.27278 0.943444
Q2FWX3   9 0.580645 -1.27278 0.943444
Q2G187   5 0.322581 -1.27278 0.943444
Q2FW05   7 0.451613 -1.27278 0.943444
Q2FYC3   9 0.580645 -1.27278 0.943444
Q2FZJ2   12 0.774194 -1.27278 0.943444
Q2G0D6   6 0.387097 -1.27278 0.943444
Q2FWP7   12 0.774194 -1.27278 0.943444
Q2FX31   14 0.903226 -1.27278 0.943444
Q2FVZ6   4 0.258065 -1.27278 0.943444
Q2G2A2   11 0.709677 -1.27278 0.943444
Q2FWQ8   6 0.387097 -1.27278 0.943444
Q2FVM9   7 0.451613 -1.27278 0.943444
Q2FYD1   12 0.774194 -1.27278 0.943444
Q2FYN3   7 0.451613 -1.27278 0.943444
Q2FYI3   8 0.516129 -1.27278 0.943444
Q2G022   10 0.645161 -1.27278 0.943444
Q2G1Q3   6 0.387097 -1.27278 0.943444
Q2FX58   6 0.387097 -1.27278 0.943444
Q2G2V1   10 0.645161 -1.27278 0.943444
Q2FVV5   7 0.451613 -1.27278 0.943444
Q2FZC0   12 0.774194 -1.27278 0.943444
Q2FV63   11 0.709677 -1.27278 0.943444
Q2FWG9   4 0.258065 -1.27278 0.943444
Q2FZA5   8 0.516129 -1.27278 0.943444
Q2FX60   13 0.83871 -1.27278 0.943444
Q2G2I8   10 0.645161 -1.27278 0.943444
Q2G2Y5   12 0.774194 -1.27278 0.943444
Q2G2Y2   8 0.516129 -1.27278 0.943444
Q2FWA6   12 0.774194 -1.27278 0.943444
Q2FWL8   15 0.967742 -1.27278 0.943444
Q2FY95   8 0.516129 -1.27278 0.943444
Q2FYC5   12 0.774194 -1.27278 0.943444
Q2FV43   7 0.451613 -1.27278 0.943444
Q2FVU0   12 0.774194 -1.27278 0.943444
Q2FZG5   8 0.516129 -1.27278 0.943444
Q2G2H9   7 0.451613 -1.27278 0.943444
Q2G1D1   6 0.387097 -1.27278 0.943444
Q2FWU7   9 0.580645 -1.27278 0.943444
P60647   5 0.322581 -1.27278 0.943444
Q2FUR7   10 0.645161 -1.27278 0.943444
Q2FWQ2   10 0.645161 -1.27278 0.943444
Q2G2M4   10 0.645161 -1.27278 0.943444
Q2G104   8 0.516129 -1.27278 0.943444
Q2FX76   4 0.258065 -1.27278 0.943444
Q2G2Q4   12 0.774194 -1.27278 0.943444
Q2FXQ1   10 0.645161 -1.27278 0.943444
Q2FX80   7 0.451613 -1.27278 0.943444
Q2FZN6   6 0.387097 -1.27278 0.943444
Q2G009   5 0.322581 -1.27278 0.943444
Q2G021   8 0.516129 -1.27278 0.943444
Q2FWH0   11 0.709677 -1.27278 0.943444
Q2FXQ0   11 0.709677 -1.27278 0.943444
Q2FX64   8 0.516129 -1.27278 0.943444
Q2FY98   8 0.516129 -1.27278 0.943444
Q2FWK5   12 0.774194 -1.27278 0.943444
Q2FYK1   5 0.322581 -1.27278 0.943444
Q2FXF0   9 0.580645 -1.27278 0.943444
Q2FY70   10 0.645161 -1.27278 0.943444
Q2G114   10 0.645161 -1.27278 0.943444
Q2FX38   8 0.516129 -1.27278 0.943444
Q2FUP9   10 0.645161 -1.27278 0.943444
Q2FVV3   8 0.516129 -1.27278 0.943444
Q2G113   13 0.83871 -1.27278 0.943444
Q2FWB2   10 0.645161 -1.27278 0.943444
Q2FWT6   7 0.451613 -1.27278 0.943444
Q2FW28   10 0.645161 -1.27278 0.943444
Q2FUQ9   4 0.258065 -1.27278 0.943444
Q2FY00   9 0.580645 -1.27278 0.943444
Q2G040   6 0.387097 -1.27278 0.943444
Q2FX35   7 0.451613 -1.27278 0.943444
Q2FYW9   6 0.375 -1.27278 0.943444
Q2G2N8   8 0.5 -1.27278 0.943444
Q2G1V7   11 0.6875 -1.27278 0.943444
Q2G0C3   9 0.5625 -1.27278 0.943444
Q2FVW0   11 0.6875 -1.27278 0.943444
Q2FUS4   12 0.75 -1.27278 0.943444
Q2FVP6   7 0.4375 -1.27278 0.943444
Q2FZK1   7 0.4375 -1.27278 0.943444
Q2FXY2   18 1.125 0.903563 0.161558
Q2FYX3   16 1 0.903563 0.161558
Q2FZ86   12 0.75 -1.27278 0.943444
Q2FUV7   7 0.4375 -1.27278 0.943444
Q2FX70   14 0.875 -1.27278 0.943444
Q2G1Y1   12 0.75 -1.27278 0.943444
Q2FVT9   13 0.8125 -1.27278 0.943444
Q2G2K3   12 0.75 -1.27278 0.943444
P72358   9 0.5625 -1.27278 0.943444
Q2G192   8 0.5 -1.27278 0.943444
Q2FYX6   13 0.8125 -1.27278 0.943444
Q2FXW0   7 0.4375 -1.27278 0.943444
Q2G202   9 0.5625 -1.27278 0.943444
Q2FYW7   5 0.3125 -1.27278 0.943444
Q2G2M0   8 0.5 -1.27278 0.943444
Q2FXT7   9 0.5625 -1.27278 0.943444
Q2FX59   8 0.5 -1.27278 0.943444
Q2G0X2   9 0.5625 -1.27278 0.943444
Q2FWR6   9 0.5625 -1.27278 0.943444
Q2FW22   17 1.0625 0.903563 0.161558
Q2FZH4   11 0.6875 -1.27278 0.943444
Q2FYZ1   8 0.5 -1.27278 0.943444
Q2G2W7   13 0.8125 -1.27278 0.943444
Q2G2I4   12 0.75 -1.27278 0.943444
Q2FZP5   14 0.875 -1.27278 0.943444
Q2FWQ7   12 0.75 -1.27278 0.943444
Q2G1W9   9 0.5625 -1.27278 0.943444
Q2FWF7   13 0.8125 -1.27278 0.943444
Q2FYM9   15 0.9375 -1.27278 0.943444
Q2FXV0   8 0.5 -1.27278 0.943444
Q2FWW2   14 0.875 -1.27278 0.943444
Q2FVS2   9 0.5625 -1.27278 0.943444
Q2G007   12 0.75 -1.27278 0.943444
Q2FYA7   13 0.8125 -1.27278 0.943444
Q2G0K0   11 0.6875 -1.27278 0.943444
Q2FXS9   11 0.6875 -1.27278 0.943444
Q2G249   16 1 0.903563 0.161558
Q2G008   13 0.8125 -1.27278 0.943444
Q2FZD5   12 0.75 -1.27278 0.943444
Q2FZG0   9 0.5625 -1.27278 0.943444
Q2FX28   12 0.75 -1.27278 0.943444
Q2FXI4   16 1 0.903563 0.161558
Q2G176   9 0.5625 -1.27278 0.943444
Q2G116   7 0.4375 -1.27278 0.943444
Q2FXF2   11 0.6875 -1.27278 0.943444
Q2G260   11 0.6875 -1.27278 0.943444
Q2G213   9 0.5625 -1.27278 0.943444
Q2G173   10 0.625 -1.27278 0.943444
Q2FV71   11 0.6875 -1.27278 0.943444
Q2FWY8   7 0.4375 -1.27278 0.943444
Q2FWN3   7 0.4375 -1.27278 0.943444
Q2FYD4   11 0.6875 -1.27278 0.943444
Q2FVQ2   13 0.8125 -1.27278 0.943444
Q2FVK0   11 0.6875 -1.27278 0.943444
Q2G285   11 0.6875 -1.27278 0.943444
Q2FZH6   15 0.9375 -1.27278 0.943444
Q2FZX1   9 0.5625 -1.27278 0.943444
Q2FZ83   4 0.25 -1.27278 0.943444
Q2G0S9   8 0.5 -1.27278 0.943444
Q2FZH7   14 0.875 -1.27278 0.943444
Q2FZT3   13 0.8125 -1.27278 0.943444
Q2FX57   12 0.727273 -1.27278 0.943444
Q2G0B9   13 0.787879 -1.27278 0.943444
Q2FY28   15 0.909091 -1.27278 0.943444
Q2G0R5   19 1.15152 0.903563 0.161558
Q2FZG8   9 0.545455 -1.27278 0.943444
Q2G1X1   15 0.909091 -1.27278 0.943444
Q2FX93   11 0.666667 -1.27278 0.943444
Q2FYU5   11 0.666667 -1.27278 0.943444
Q2FWR9   10 0.606061 -1.27278 0.943444
Q2FWS0   18 1.09091 0.903563 0.161558
Q2G0P4   10 0.606061 -1.27278 0.943444
Q2FX50   18 1.09091 0.903563 0.161558
Q2FZV0   13 0.787879 -1.27278 0.943444
Q2G0S5   12 0.727273 -1.27278 0.943444
Q2FY25   10 0.606061 -1.27278 0.943444
Q2FXG6   10 0.606061 -1.27278 0.943444
Q2FZJ7   16 0.969697 -1.27278 0.943444
Q2G0U7   13 0.787879 -1.27278 0.943444
Q2FZV2   16 0.969697 -1.27278 0.943444
Q2FWT8   19 1.15152 0.903563 0.161558
Q2G0D1   14 0.848485 -1.27278 0.943444
Q2FVW5   8 0.484848 -1.27278 0.943444
Q2FY97   14 0.848485 -1.27278 0.943444
Q2FXF3   11 0.666667 -1.27278 0.943444
Q2G063   9 0.545455 -1.27278 0.943444
Q2G0U5   13 0.787879 -1.27278 0.943444
Q2G2B1   13 0.787879 -1.27278 0.943444
Q2FVE3   9 0.545455 -1.27278 0.943444
Q2FZW1   21 1.27273 0.903563 0.161558
Q2FYK2   13 0.787879 -1.27278 0.943444
Q2FXW2   14 0.848485 -1.27278 0.943444
Q9F0R1   14 0.848485 -1.27278 0.943444
Q2FZG3   13 0.787879 -1.27278 0.943444
Q2G2K0   18 1.09091 0.903563 0.161558
Q2FVN4   14 0.848485 -1.27278 0.943444
Q2FYV0   12 0.727273 -1.27278 0.943444
Q2G0A5   6 0.363636 -1.27278 0.943444
Q2FZ03   12 0.727273 -1.27278 0.943444
Q2G1I8   10 0.606061 -1.27278 0.943444
Q2FYX8   15 0.909091 -1.27278 0.943444
Q2FV18   8 0.484848 -1.27278 0.943444
Q2FYI7   14 0.848485 -1.27278 0.943444
Q2G0K1   20 1.21212 0.903563 0.161558
Q2G2U9   15 0.909091 -1.27278 0.943444
Q2FW31   23 1.39394 0.903563 0.161558
Q2FVB5   14 0.848485 -1.27278 0.943444
Q2FVI8   9 0.545455 -1.27278 0.943444
Q2FZT0   14 0.848485 -1.27278 0.943444
P48860   15 0.909091 -1.27278 0.943444
Q2FYC1   14 0.848485 -1.27278 0.943444
Q2G286   10 0.606061 -1.27278 0.943444
Q2FXD3   15 0.909091 -1.27278 0.943444
Q2G027   7 0.424242 -1.27278 0.943444
Q2G0T4   15 0.909091 -1.27278 0.943444
Q2FZJ5   19 1.15152 0.903563 0.161558
Q2FW10   6 0.363636 -1.27278 0.943444
Q2FY91   14 0.848485 -1.27278 0.943444
Q2FVP0   11 0.666667 -1.27278 0.943444
P60070   18 1.09091 0.903563 0.161558
Q2FWU1   14 0.848485 -1.27278 0.943444
Q2FYA3   6 0.363636 -1.27278 0.943444
Q2G0V8   13 0.787879 -1.27278 0.943444
Q2G0Z2   12 0.727273 -1.27278 0.943444
Q2FZ47   11 0.666667 -1.27278 0.943444
Q2G0V9   7 0.424242 -1.27278 0.943444
Q2FZE2   14 0.848485 -1.27278 0.943444
Q2FWB0   23 1.39394 0.903563 0.161558
Q2G1J1   12 0.727273 -1.27278 0.943444
Q2FYQ1   8 0.484848 -1.27278 0.943444
Q2FZ45   11 0.666667 -1.27278 0.943444
Q2FYW5   17 1.0303 0.903563 0.161558
Q2G1A0   11 0.666667 -1.27278 0.943444
Q2FZB9   12 0.727273 -1.27278 0.943444
Q2FZX2   15 0.909091 -1.27278 0.943444
Q2FZY4   18 1.09091 0.903563 0.161558
Q2FW56   9 0.545455 -1.27278 0.943444
P0A0G6   13 0.787879 -1.27278 0.943444
Q2FW80   11 0.666667 -1.27278 0.943444
Q2G2S4   9 0.545455 -1.27278 0.943444
Q2G2H0   11 0.666667 -1.27278 0.943444
Q2G2E1   9 0.545455 -1.27278 0.943444
Q2G0I5   18 1.09091 0.903563 0.161558
Q2FWW6   15 0.909091 -1.27278 0.943444
Q2G112   8 0.484848 -1.27278 0.943444
Q2G214   16 0.969697 -1.27278 0.943444
Q2FYG2   14 0.848485 -1.27278 0.943444
Q2G0J5   8 0.484848 -1.27278 0.943444
Q2FX27   13 0.787879 -1.27278 0.943444
Q2FWV5   13 0.787879 -1.27278 0.943444
Q2FX40   21 1.27273 0.903563 0.161558
Q2FZM5   7 0.424242 -1.27278 0.943444
Q2FXH8   12 0.727273 -1.27278 0.943444
Q2FWS5   12 0.727273 -1.27278 0.943444
Q2FW13   14 0.823529 -1.27278 0.943444
Q2FY93   17 1 0.903563 0.161558
Q2FZM8   22 1.29412 0.903563 0.161558
Q2FZV4   13 0.764706 -1.27278 0.943444
Q2FVD4   16 0.941176 -1.27278 0.943444
Q2G0J3   12 0.705882 -1.27278 0.943444
Q2FX61   21 1.23529 0.903563 0.161558
Q2FVD6   17 1 0.903563 0.161558
Q2FYY7   13 0.764706 -1.27278 0.943444
Q2G0W0   18 1.05882 0.903563 0.161558
Q2FXF7   17 1 0.903563 0.161558
Q2G191   10 0.588235 -1.27278 0.943444
Q2FYT5   13 0.764706 -1.27278 0.943444
Q2G1P0   11 0.647059 -1.27278 0.943444
Q2FVF8   13 0.764706 -1.27278 0.943444
Q2G0Y1   8 0.470588 -1.27278 0.943444
Q2FZD2   24 1.41176 0.903563 0.161558
Q2FZ59   17 1 0.903563 0.161558
Q2G2G1   13 0.764706 -1.27278 0.943444
Q2G0F9   18 1.05882 0.903563 0.161558
Q2G1J2   14 0.823529 -1.27278 0.943444
Q2G0Q6   17 1 0.903563 0.161558
Q2FYX0   19 1.11765 0.903563 0.161558
Q2FZU8   10 0.588235 -1.27278 0.943444
Q2G267   9 0.529412 -1.27278 0.943444
Q2G174   15 0.882353 -1.27278 0.943444
Q2FWC3   19 1.11765 0.903563 0.161558
Q2FVN6   13 0.764706 -1.27278 0.943444
Q2G2D1   14 0.823529 -1.27278 0.943444
Q2FZK9   20 1.17647 0.903563 0.161558
Q2G2C9   14 0.823529 -1.27278 0.943444
Q2G2V8   12 0.705882 -1.27278 0.943444
Q2FVL6   17 1 0.903563 0.161558
Q2FY45   12 0.705882 -1.27278 0.943444
Q2G2R7   13 0.764706 -1.27278 0.943444
Q2FWD5   14 0.823529 -1.27278 0.943444
Q2FWT3   9 0.529412 -1.27278 0.943444
Q2FY92   20 1.17647 0.903563 0.161558
Q2FZM2   13 0.764706 -1.27278 0.943444
Q2G2F0   17 1 0.903563 0.161558
Q2FW30   14 0.823529 -1.27278 0.943444
Q2FZV9   19 1.11765 0.903563 0.161558
Q2FVA6   21 1.23529 0.903563 0.161558
Q2G229   15 0.882353 -1.27278 0.943444
Q2FZZ3   18 1.05882 0.903563 0.161558
Q2G2F4   9 0.529412 -1.27278 0.943444
Q2FVA7   18 1.05882 0.903563 0.161558
Q2G0R3   12 0.705882 -1.27278 0.943444
Q2G1R1   15 0.882353 -1.27278 0.943444
Q2FZ79   16 0.941176 -1.27278 0.943444
Q2FZ12   10 0.588235 -1.27278 0.943444
Q2FX39   13 0.764706 -1.27278 0.943444
Q2G186   13 0.764706 -1.27278 0.943444
Q2FXE5   7 0.411765 -1.27278 0.943444
Q2G0A1   14 0.823529 -1.27278 0.943444
Q2G0E7   15 0.882353 -1.27278 0.943444
Q2G2V7   13 0.764706 -1.27278 0.943444
Q2FYA6   16 0.941176 -1.27278 0.943444
Q2G276   14 0.823529 -1.27278 0.943444
Q2G070   13 0.764706 -1.27278 0.943444
Q2FVZ1   16 0.941176 -1.27278 0.943444
Q2FW84   10 0.588235 -1.27278 0.943444
Q2FVY9   15 0.882353 -1.27278 0.943444
Q2FVD9   18 1.05882 0.903563 0.161558
Q2G1T2   12 0.705882 -1.27278 0.943444
Q2G0I3   14 0.823529 -1.27278 0.943444
Q2G0E8   22 1.29412 0.903563 0.161558
Q2FW08   15 0.882353 -1.27278 0.943444
Q2FVD8   18 1.05882 0.903563 0.161558
Q2FXF5   22 1.29412 0.903563 0.161558
Q2FXW1   25 1.47059 0.903563 0.161558
Q2FW79   13 0.764706 -1.27278 0.943444
Q2G2G0   14 0.823529 -1.27278 0.943444
P48940   16 0.941176 -1.27278 0.943444
Q2FYL6   15 0.882353 -1.27278 0.943444
Q2FZV8   16 0.941176 -1.27278 0.943444
Q2FYM5   16 0.941176 -1.27278 0.943444
Q2G2B6   24 1.41176 0.903563 0.161558
Q2G1L2   12 0.705882 -1.27278 0.943444
Q2G1V5   10 0.588235 -1.27278 0.943444
Q2FXT0   10 0.588235 -1.27278 0.943444
Q2FY02   19 1.11765 0.903563 0.161558
Q2FWQ4   15 0.882353 -1.27278 0.943444
Q2FYG4   12 0.705882 -1.27278 0.943444
Q2FW11   21 1.23529 0.903563 0.161558
Q2G257   24 1.37143 0.903563 0.161558
Q2FWJ6   21 1.2 0.903563 0.161558
Q2FXS8   14 0.8 -1.27278 0.943444
Q2FX12   23 1.31429 0.903563 0.161558
Q2FYF1   16 0.914286 -1.27278 0.943444
Q2G2E8   17 0.971429 -1.27278 0.943444
Q2FXE6   9 0.514286 -1.27278 0.943444
Q2G2C0   11 0.628571 -1.27278 0.943444
Q2G1V6   12 0.685714 -1.27278 0.943444
Q2FWZ4   28 1.6 0.903563 0.161558
Q2G2V0   13 0.742857 -1.27278 0.943444
Q9ZAH6   22 1.25714 0.903563 0.161558
Q2FVU2   22 1.25714 0.903563 0.161558
Q2FWI8   17 0.971429 -1.27278 0.943444
P0A0H0   9 0.514286 -1.27278 0.943444
Q2G0C1   22 1.25714 0.903563 0.161558
Q2FXH3   20 1.14286 0.903563 0.161558
Q2FXI6   24 1.37143 0.903563 0.161558
Q2G1X5   15 0.857143 -1.27278 0.943444
Q2FV08   20 1.14286 0.903563 0.161558
Q2FWT7   17 0.971429 -1.27278 0.943444
Q2G210   16 0.914286 -1.27278 0.943444
Q2FW66   16 0.914286 -1.27278 0.943444
Q2FWD0   14 0.8 -1.27278 0.943444
Q2FUQ1   17 0.971429 -1.27278 0.943444
Q2FVI6   14 0.8 -1.27278 0.943444
Q2FWM7   13 0.742857 -1.27278 0.943444
Q2FVN2   18 1.02857 0.903563 0.161558
Q2FWR2   13 0.742857 -1.27278 0.943444
Q2FYH4   12 0.685714 -1.27278 0.943444
Q2FYM8   13 0.742857 -1.27278 0.943444
Q9RFJ6   14 0.8 -1.27278 0.943444
Q2FZ42   10 0.571429 -1.27278 0.943444
Q2FVX9   17 0.971429 -1.27278 0.943444
Q2G066   22 1.25714 0.903563 0.161558
Q2FVM3   25 1.42857 0.903563 0.161558
Q2FWT1   12 0.685714 -1.27278 0.943444
Q2FZB8   8 0.457143 -1.27278 0.943444
Q2FUQ8   15 0.857143 -1.27278 0.943444
Q2G2I7   12 0.685714 -1.27278 0.943444
Q2FVF7   12 0.685714 -1.27278 0.943444
Q2FV52   15 0.857143 -1.27278 0.943444
Q2FWE3   18 1.02857 0.903563 0.161558
Q2G144   17 0.971429 -1.27278 0.943444
Q2FXZ1   17 0.971429 -1.27278 0.943444
Q2FX34   12 0.685714 -1.27278 0.943444
Q2FWV4   11 0.628571 -1.27278 0.943444
Q2FZ11   16 0.914286 -1.27278 0.943444
Q2G141   12 0.685714 -1.27278 0.943444
Q2FWF5   14 0.8 -1.27278 0.943444
Q2FV34   12 0.685714 -1.27278 0.943444
Q2FWQ0   16 0.914286 -1.27278 0.943444
Q2FV88   17 0.971429 -1.27278 0.943444
Q2G2P0   18 1.02857 0.903563 0.161558
Q2FYW8   14 0.8 -1.27278 0.943444
Q2G1W1   13 0.742857 -1.27278 0.943444
Q2FVC2   15 0.857143 -1.27278 0.943444
Q2G0D3   11 0.628571 -1.27278 0.943444
Q2FV89   24 1.37143 0.903563 0.161558
Q2G1U2   19 1.08571 0.903563 0.161558
Q2FX32   11 0.628571 -1.27278 0.943444
Q2FXS7   22 1.25714 0.903563 0.161558
Q2FVX1   12 0.685714 -1.27278 0.943444
Q2FVE0   11 0.628571 -1.27278 0.943444
Q2G270   12 0.685714 -1.27278 0.943444
Q9EYW6   14 0.8 -1.27278 0.943444
Q2FVB8   17 0.971429 -1.27278 0.943444
Q2FZT9   18 1.02857 0.903563 0.161558
Q2G298   22 1.25714 0.903563 0.161558
Q2FX49   14 0.8 -1.27278 0.943444
Q2G0Z0   17 0.971429 -1.27278 0.943444
Q2FW39   16 0.914286 -1.27278 0.943444
Q2G252   29 1.65714 0.903563 0.161558
Q2G0A3   16 0.914286 -1.27278 0.943444
Q2FYJ7   28 1.6 0.903563 0.161558
Q2FWT2   16 0.914286 -1.27278 0.943444
Q2FWQ5   14 0.8 -1.27278 0.943444
Q2G2J7   11 0.628571 -1.27278 0.943444
Q2FY75   16 0.914286 -1.27278 0.943444
Q2G106   16 0.914286 -1.27278 0.943444
Q2FVY3   14 0.8 -1.27278 0.943444
Q2FVP9   17 0.971429 -1.27278 0.943444
Q2FW42   13 0.742857 -1.27278 0.943444
Q2FUV9   20 1.14286 0.903563 0.161558
Q2FVR7   19 1.08571 0.903563 0.161558
Q2FZN1   11 0.628571 -1.27278 0.943444
Q2G2Q7   26 1.44444 0.903563 0.161558
Q2G150   23 1.27778 0.903563 0.161558
Q2G081   22 1.22222 0.903563 0.161558
Q2FV45   26 1.44444 0.903563 0.161558
Q2FX02   19 1.05556 0.903563 0.161558
P0A0Q4   18 1 0.903563 0.161558
Q2G0L9   28 1.55556 0.903563 0.161558
Q2FY04   29 1.61111 0.903563 0.161558
Q2FV48   18 1 0.903563 0.161558
Q2FW64   22 1.22222 0.903563 0.161558
Q2FX63   20 1.11111 0.903563 0.161558
Q2G1T3   23 1.27778 0.903563 0.161558
Q2G0K9   14 0.777778 -1.27278 0.943444
Q2FZ00   24 1.33333 0.903563 0.161558
Q2FVL9   20 1.11111 0.903563 0.161558
Q2FW33   19 1.05556 0.903563 0.161558
Q2FWT9   15 0.833333 -1.27278 0.943444
Q2FZF7   17 0.944444 -1.27278 0.943444
Q2FWL1   28 1.55556 0.903563 0.161558
Q2FYS7   15 0.833333 -1.27278 0.943444
Q2FZX3   18 1 0.903563 0.161558
Q2FXR0   13 0.722222 -1.27278 0.943444
Q2G2I9   14 0.777778 -1.27278 0.943444
Q2FWN1   9 0.5 -1.27278 0.943444
Q2G297   15 0.833333 -1.27278 0.943444
Q2FVA0   21 1.16667 0.903563 0.161558
Q2FXX0   20 1.11111 0.903563 0.161558
Q2G2P4   24 1.33333 0.903563 0.161558
Q2G0P8   21 1.16667 0.903563 0.161558
Q2FVN3   16 0.888889 -1.27278 0.943444
Q2FXK7   23 1.27778 0.903563 0.161558
Q2FZF8   12 0.666667 -1.27278 0.943444
Q2FWR0   15 0.833333 -1.27278 0.943444
Q2FXL2   13 0.722222 -1.27278 0.943444
Q2FWA9   17 0.944444 -1.27278 0.943444
Q2G282   30 1.66667 0.903563 0.161558
Q9RQQ0   23 1.27778 0.903563 0.161558
Q2FXD7   18 1 0.903563 0.161558
Q2FUY4   17 0.944444 -1.27278 0.943444
Q2G2W4   25 1.38889 0.903563 0.161558
Q2FZF5   33 1.83333 0.903563 0.161558
Q2FY42   16 0.888889 -1.27278 0.943444
Q2FUS3   20 1.11111 0.903563 0.161558
Q2G2E7   13 0.722222 -1.27278 0.943444
Q2G0S6   23 1.27778 0.903563 0.161558
Q2G0C2   19 1.05556 0.903563 0.161558
Q2FWF8   20 1.11111 0.903563 0.161558
Q2G000   22 1.22222 0.903563 0.161558
Q2FWX2   21 1.16667 0.903563 0.161558
Q2FZS2   16 0.888889 -1.27278 0.943444
Q2FW16   14 0.777778 -1.27278 0.943444
Q2FZI2   12 0.666667 -1.27278 0.943444
Q2G1Q5   19 1.05556 0.903563 0.161558
Q2G1A5   32 1.77778 0.903563 0.161558
Q2G0P7   19 1.05556 0.903563 0.161558
Q2FWV3   20 1.11111 0.903563 0.161558
Q2FW51   17 0.944444 -1.27278 0.943444
Q2FVI4   26 1.44444 0.903563 0.161558
Q2FVN7   20 1.11111 0.903563 0.161558
Q2FWP9   19 1.05556 0.903563 0.161558
Q2FXT2   17 0.944444 -1.27278 0.943444
P0A0F4   23 1.27778 0.903563 0.161558
Q2G126   24 1.33333 0.903563 0.161558
Q2FW82   14 0.777778 -1.27278 0.943444
Q2FY44   22 1.22222 0.903563 0.161558
Q2G0N9   19 1.05556 0.903563 0.161558
Q2G0Z9   9 0.5 -1.27278 0.943444
Q2FV81   16 0.888889 -1.27278 0.943444
Q2FYC4   18 1 0.903563 0.161558
Q2G178   27 1.5 0.903563 0.161558
Q2G079   26 1.44444 0.903563 0.161558
Q2G2B7   22 1.22222 0.903563 0.161558
Q2FVF5   16 0.888889 -1.27278 0.943444
Q2G2W2   17 0.944444 -1.27278 0.943444
Q2G1I2   27 1.5 0.903563 0.161558
Q2G245   12 0.666667 -1.27278 0.943444
Q2G1H7   18 0.972973 -1.27278 0.943444
Q2FWF1   21 1.13514 0.903563 0.161558
Q2FZZ9   21 1.13514 0.903563 0.161558
Q2G1W3   20 1.08108 0.903563 0.161558
Q2G204   21 1.13514 0.903563 0.161558
Q2G1H1   22 1.18919 0.903563 0.161558
Q2FXK3   31 1.67568 0.903563 0.161558
Q2G2H8   20 1.08108 0.903563 0.161558
Q2FZP9   20 1.08108 0.903563 0.161558
Q2FWI2   16 0.864865 -1.27278 0.943444
Q2FYZ6   19 1.02703 0.903563 0.161558
Q2FXS1   13 0.702703 -1.27278 0.943444
Q2G200   22 1.18919 0.903563 0.161558
Q2G2L5   18 0.972973 -1.27278 0.943444
Q2FY73   34 1.83784 0.903563 0.161558
Q2G177   17 0.918919 -1.27278 0.943444
Q2G2F9   15 0.810811 -1.27278 0.943444
Q2FV27   24 1.2973 0.903563 0.161558
Q2FZ56   25 1.35135 0.903563 0.161558
Q2FVF3   16 0.864865 -1.27278 0.943444
Q2G0B6   29 1.56757 0.903563 0.161558
Q2G2S5   29 1.56757 0.903563 0.161558
Q2FW68   17 0.918919 -1.27278 0.943444
Q2FWX7   13 0.702703 -1.27278 0.943444
Q2FWB6   26 1.40541 0.903563 0.161558
Q2FXA9   28 1.51351 0.903563 0.161558
Q2FXP3   23 1.24324 0.903563 0.161558
Q2FUX5   32 1.72973 0.903563 0.161558
Q2FZZ4   21 1.13514 0.903563 0.161558
Q2FX98   25 1.35135 0.903563 0.161558
Q2FV23   18 0.972973 -1.27278 0.943444
Q2FUR1   15 0.810811 -1.27278 0.943444
Q2FY49   19 1.02703 0.903563 0.161558
Q2G017   23 1.24324 0.903563 0.161558
Q2G2K9   24 1.2973 0.903563 0.161558
Q2G2N9   18 0.972973 -1.27278 0.943444
Q2G0E9   14 0.756757 -1.27278 0.943444
Q2FY19   27 1.45946 0.903563 0.161558
Q2G1E3   14 0.756757 -1.27278 0.943444
Q2FW17   15 0.810811 -1.27278 0.943444
Q2FWK9   29 1.56757 0.903563 0.161558
Q2G2Q6   26 1.40541 0.903563 0.161558
Q2G2Q5   29 1.56757 0.903563 0.161558
Q2G1U9   24 1.2973 0.903563 0.161558
Q2G299   18 0.972973 -1.27278 0.943444
Q2FX75   20 1.08108 0.903563 0.161558
Q2G058   30 1.62162 0.903563 0.161558
Q2G0E3   16 0.864865 -1.27278 0.943444
Q2FYK0   22 1.18919 0.903563 0.161558
Q2G2K6   12 0.648649 -1.27278 0.943444
Q2FYN0   18 0.972973 -1.27278 0.943444
Q2FVK7   15 0.810811 -1.27278 0.943444
Q2FX15   28 1.51351 0.903563 0.161558
Q2FVN9   15 0.810811 -1.27278 0.943444
Q2FWX0   15 0.810811 -1.27278 0.943444
Q2G143   19 1.02703 0.903563 0.161558
Q2G0C7   23 1.24324 0.903563 0.161558
Q2G0K6   23 1.24324 0.903563 0.161558
Q2FZZ1   19 1.02703 0.903563 0.161558
Q2FV13   24 1.2973 0.903563 0.161558
Q2G128   16 0.864865 -1.27278 0.943444
Q2FXU2   19 1.02703 0.903563 0.161558
Q2G2R4   31 1.67568 0.903563 0.161558
Q2FXM1   28 1.51351 0.903563 0.161558
Q8KQR1   20 1.08108 0.903563 0.161558
Q2G2Q9   22 1.18919 0.903563 0.161558
Q2FVG9   20 1.08108 0.903563 0.161558
Q2FV56   13 0.702703 -1.27278 0.943444
Q2FWG7   14 0.736842 -1.27278 0.943444
Q2G0T1   27 1.42105 0.903563 0.161558
Q2FXB9   17 0.894737 -1.27278 0.943444
Q2FZP3   17 0.894737 -1.27278 0.943444
Q2FZQ2   18 0.947368 -1.27278 0.943444
Q2FXS4   18 0.947368 -1.27278 0.943444
Q2FZ21   21 1.10526 0.903563 0.161558
Q2G2X2   30 1.57895 0.903563 0.161558
Q2FZF6   39 2.05263 3.07991 0.0107511
Q2FYA0   23 1.21053 0.903563 0.161558
Q2G2A9   19 1 0.903563 0.161558
Q2FYB9   18 0.947368 -1.27278 0.943444
Q2FYI4   31 1.63158 0.903563 0.161558
Q2FYL4   27 1.42105 0.903563 0.161558
Q2G1T0   16 0.842105 -1.27278 0.943444
Q2FXW7   17 0.894737 -1.27278 0.943444
Q2FZA1   22 1.15789 0.903563 0.161558
Q2FY76   15 0.789474 -1.27278 0.943444
Q2FZ97   28 1.47368 0.903563 0.161558
Q2G1I4   16 0.842105 -1.27278 0.943444
Q2FYQ6   16 0.842105 -1.27278 0.943444
Q2FXL6   27 1.42105 0.903563 0.161558
Q2G2G6   11 0.578947 -1.27278 0.943444
Q2FVH1   18 0.947368 -1.27278 0.943444
Q2FYA8   22 1.15789 0.903563 0.161558
Q2G2M5   39 2.05263 3.07991 0.0107511
Q2FV99   20 1.05263 0.903563 0.161558
Q2G105   26 1.36842 0.903563 0.161558
Q2FW23   35 1.84211 0.903563 0.161558
Q2G012   13 0.684211 -1.27278 0.943444
Q2G2V5   20 1.05263 0.903563 0.161558
Q2FW07   37 1.94737 0.903563 0.161558
Q2G0F2   25 1.31579 0.903563 0.161558
Q2FZC9   16 0.842105 -1.27278 0.943444
Q2FXE9   16 0.842105 -1.27278 0.943444
Q2FV47   25 1.31579 0.903563 0.161558
Q2G2Q8   37 1.94737 0.903563 0.161558
Q2FYE7   23 1.21053 0.903563 0.161558
Q2FUT3   21 1.10526 0.903563 0.161558
Q2G068   29 1.52632 0.903563 0.161558
Q2G2D3   20 1.05263 0.903563 0.161558
Q2FYK4   27 1.42105 0.903563 0.161558
Q2FX36   23 1.21053 0.903563 0.161558
Q2G0A4   15 0.789474 -1.27278 0.943444
Q2G080   16 0.842105 -1.27278 0.943444
Q2FUT1   22 1.15789 0.903563 0.161558
Q2FYH3   28 1.47368 0.903563 0.161558
Q2FXA7   39 2.05263 3.07991 0.0107511
Q2G2Y6   15 0.789474 -1.27278 0.943444
Q2FY55   25 1.31579 0.903563 0.161558
Q2FY61   24 1.26316 0.903563 0.161558
Q2G0E2   25 1.31579 0.903563 0.161558
Q2FVY1   38 2 3.07991 0.0107511
Q2FUV1   28 1.47368 0.903563 0.161558
Q2FUS9   22 1.15789 0.903563 0.161558
Q2G1A1   13 0.684211 -1.27278 0.943444
P60639   20 1.05263 0.903563 0.161558
Q2FZE9   23 1.21053 0.903563 0.161558
Q2G1I9   18 0.947368 -1.27278 0.943444
Q2FWN0   24 1.26316 0.903563 0.161558
Q2FZE3   28 1.47368 0.903563 0.161558
Q93Q23   18 0.947368 -1.27278 0.943444
Q2FWE9   26 1.36842 0.903563 0.161558
Q2FUS1   23 1.21053 0.903563 0.161558
Q2FVM5   25 1.31579 0.903563 0.161558
Q2G2N7   19 1 0.903563 0.161558
Q2FWG0   19 1 0.903563 0.161558
Q2FXV7   27 1.42105 0.903563 0.161558
Q2FW69   20 1.05263 0.903563 0.161558
P0A0F8   13 0.684211 -1.27278 0.943444
Q2G055   28 1.47368 0.903563 0.161558
Q2FV37   16 0.842105 -1.27278 0.943444
Q2G225   18 0.947368 -1.27278 0.943444
Q2FXG2   25 1.31579 0.903563 0.161558
Q2FY87   21 1.10526 0.903563 0.161558
Q2FWR7   20 1.05263 0.903563 0.161558
Q2G1U6   21 1.10526 0.903563 0.161558
Q2G006   23 1.21053 0.903563 0.161558
Q2G2I6   19 0.974359 -1.27278 0.943444
Q2FWS1   17 0.871795 -1.27278 0.943444
Q2FYF5   30 1.53846 0.903563 0.161558
Q2G0F1   22 1.12821 0.903563 0.161558
Q2G0J2   24 1.23077 0.903563 0.161558
Q2FXE3   24 1.23077 0.903563 0.161558
Q2FYV8   21 1.07692 0.903563 0.161558
Q2G1X6   33 1.69231 0.903563 0.161558
Q2FUP5   25 1.28205 0.903563 0.161558
Q2G1A4   22 1.12821 0.903563 0.161558
Q2G0H9   29 1.48718 0.903563 0.161558
Q2G0M0   48 2.46154 3.07991 0.0107511
Q2FYK6   28 1.4359 0.903563 0.161558
Q2G023   30 1.53846 0.903563 0.161558
Q2G0G2   21 1.07692 0.903563 0.161558
Q2FXC0   20 1.02564 0.903563 0.161558
Q2FXF1   27 1.38462 0.903563 0.161558
Q2FW00   19 0.974359 -1.27278 0.943444
Q2G1E7   21 1.07692 0.903563 0.161558
Q2FWE7   27 1.38462 0.903563 0.161558
Q2FY32   27 1.38462 0.903563 0.161558
Q2FUU0   36 1.84615 0.903563 0.161558
Q2FVU5   26 1.33333 0.903563 0.161558
Q2G062   24 1.23077 0.903563 0.161558
Q2FV26   21 1.07692 0.903563 0.161558
Q2FW97   20 1.02564 0.903563 0.161558
Q2FZY8   23 1.17949 0.903563 0.161558
Q2G277   21 1.07692 0.903563 0.161558
Q2G0V1   14 0.717949 -1.27278 0.943444
Q2FWJ3   33 1.69231 0.903563 0.161558
Q2G2J2   15 0.769231 -1.27278 0.943444
Q2FVB0   24 1.23077 0.903563 0.161558
Q2G278   23 1.17949 0.903563 0.161558
Q2G107   27 1.38462 0.903563 0.161558
P0A0M9   30 1.53846 0.903563 0.161558
Q2G067   14 0.717949 -1.27278 0.943444
Q2FV55   19 0.974359 -1.27278 0.943444
Q2G1L3   27 1.38462 0.903563 0.161558
Q2G2R0   27 1.38462 0.903563 0.161558
Q2G2T3   18 0.923077 -1.27278 0.943444
Q2FWA8   20 1.02564 0.903563 0.161558
Q2G056   43 2.20513 3.07991 0.0107511
Q2FWR1   26 1.33333 0.903563 0.161558
Q2FXP9   21 1.07692 0.903563 0.161558
Q2FZI4   20 1.02564 0.903563 0.161558
Q2G2L7   27 1.38462 0.903563 0.161558
Q2FVG1   19 0.974359 -1.27278 0.943444
Q2G1I7   29 1.48718 0.903563 0.161558
Q2FVB6   20 1.02564 0.903563 0.161558
Q2G001   24 1.23077 0.903563 0.161558
Q2FUX3   19 0.974359 -1.27278 0.943444
Q2G1Q9   34 1.74359 0.903563 0.161558
Q2G2S9   29 1.48718 0.903563 0.161558
Q2FXZ8   13 0.666667 -1.27278 0.943444
Q2FZI7   54 2.76923 3.07991 0.0107511
Q2FUS6   25 1.28205 0.903563 0.161558
Q2FUZ6   22 1.12821 0.903563 0.161558
Q2FYQ9   20 1.02564 0.903563 0.161558
Q2FYS8   25 1.28205 0.903563 0.161558
Q2FYS6   20 1.02564 0.903563 0.161558
Q2FZG6   16 0.820513 -1.27278 0.943444
Q2G1L9   17 0.871795 -1.27278 0.943444
Q2FXT3   32 1.64103 0.903563 0.161558
Q2FZN9   29 1.48718 0.903563 0.161558
Q2FW20   21 1.07692 0.903563 0.161558
Q2G0H3   18 0.923077 -1.27278 0.943444
Q2FV98   24 1.23077 0.903563 0.161558
Q2FXR7   26 1.33333 0.903563 0.161558
Q2G1T4   28 1.4359 0.903563 0.161558
Q2FW38   23 1.17949 0.903563 0.161558
Q2G2P6   19 0.974359 -1.27278 0.943444
Q2FVL7   29 1.48718 0.903563 0.161558
Q2FVY2   26 1.33333 0.903563 0.161558
Q2FYZ0   24 1.23077 0.903563 0.161558
Q2FYW2   18 0.923077 -1.27278 0.943444
P60643   21 1.07692 0.903563 0.161558
Q2G265   24 1.23077 0.903563 0.161558
Q2FV42   20 1.02564 0.903563 0.161558
Q2FXN0   19 0.974359 -1.27278 0.943444
Q2G2D9   21 1.07692 0.903563 0.161558
Q2FV75   30 1.53846 0.903563 0.161558
Q2FYE0   26 1.33333 0.903563 0.161558
Q2FX03   20 1.02564 0.903563 0.161558
Q2FX89   31 1.58974 0.903563 0.161558
Q2FX43   22 1.12821 0.903563 0.161558
Q2FV69   30 1.5 0.903563 0.161558
P72360   16 0.8 -1.27278 0.943444
Q2FVQ1   27 1.35 0.903563 0.161558
Q2FYG7   28 1.4 0.903563 0.161558
Q2G1J8   16 0.8 -1.27278 0.943444
Q2FW77   19 0.95 -1.27278 0.943444
Q2FWI4   19 0.95 -1.27278 0.943444
Q2FX62   22 1.1 0.903563 0.161558
Q2G0U6   32 1.6 0.903563 0.161558
Q2G0P2   18 0.9 -1.27278 0.943444
Q2G0B8   31 1.55 0.903563 0.161558
Q2FVL3   20 1 0.903563 0.161558
Q2G1K8   25 1.25 0.903563 0.161558
Q2G2R9   22 1.1 0.903563 0.161558
Q2G2I3   20 1 0.903563 0.161558
Q2FY56   18 0.9 -1.27278 0.943444
Q2G0B1   21 1.05 0.903563 0.161558
Q2G1T1   30 1.5 0.903563 0.161558
Q2FVX5   21 1.05 0.903563 0.161558
Q2G0H8   17 0.85 -1.27278 0.943444
Q2FVT3   23 1.15 0.903563 0.161558
Q2FWF6   20 1 0.903563 0.161558
Q2FWZ6   26 1.3 0.903563 0.161558
Q2FZ77   34 1.7 0.903563 0.161558
Q2G0H0   23 1.15 0.903563 0.161558
Q2G2G7   34 1.7 0.903563 0.161558
Q2G117   21 1.05 0.903563 0.161558
Q2FXG9   39 1.95 0.903563 0.161558
Q2FWE4   30 1.5 0.903563 0.161558
Q2FUS0   40 2 3.07991 0.0107511
Q2FWR3   24 1.2 0.903563 0.161558
Q2FYA9   22 1.1 0.903563 0.161558
Q2G0Y5   44 2.2 3.07991 0.0107511
Q2FZZ8   34 1.7 0.903563 0.161558
Q2G1Z6   29 1.45 0.903563 0.161558
Q2FX53   22 1.1 0.903563 0.161558
Q2FZC4   27 1.35 0.903563 0.161558
Q2FUS5   24 1.2 0.903563 0.161558
Q2G1R0   19 0.95 -1.27278 0.943444
Q2G0D5   20 1 0.903563 0.161558
Q2FY18   21 1.05 0.903563 0.161558
Q2FYH8   19 0.95 -1.27278 0.943444
Q2G1F2   31 1.55 0.903563 0.161558
Q2G0Q5   33 1.65 0.903563 0.161558
Q2FVR2   24 1.2 0.903563 0.161558
Q2FZE7   18 0.9 -1.27278 0.943444
Q2G0I0   25 1.25 0.903563 0.161558
Q2G0R1   33 1.65 0.903563 0.161558
Q2G0L7   36 1.8 0.903563 0.161558
Q2FWI1   36 1.8 0.903563 0.161558
Q2G0F7   21 1.05 0.903563 0.161558
Q2FXY3   41 2.05 3.07991 0.0107511
P0A084   32 1.6 0.903563 0.161558
Q2G0G5   33 1.65 0.903563 0.161558
Q2FZE5   20 1 0.903563 0.161558
Q2G0A2   19 0.95 -1.27278 0.943444
Q2FVE8   19 0.95 -1.27278 0.943444
Q2G2M8   23 1.15 0.903563 0.161558
Q2FYH7   18 0.9 -1.27278 0.943444
Q2FVR8   23 1.15 0.903563 0.161558
Q2FZU9   20 1 0.903563 0.161558
Q2FYX7   20 1 0.903563 0.161558
Q2G280   41 2.05 3.07991 0.0107511
Q2FVG5   29 1.45 0.903563 0.161558
Q2FWX1   32 1.6 0.903563 0.161558
Q2FVB3   19 0.95 -1.27278 0.943444
Q2G2A1   34 1.7 0.903563 0.161558
Q2G1W7   19 0.95 -1.27278 0.943444
Q2FW36   23 1.15 0.903563 0.161558
P31337   39 1.95 0.903563 0.161558
Q2FXB8   20 1 0.903563 0.161558
Q2G2F3   37 1.85 0.903563 0.161558
Q2FYM7   13 0.65 -1.27278 0.943444
Q2FYB2   26 1.3 0.903563 0.161558
Q2G2E2   25 1.21951 0.903563 0.161558
Q2G2G9   26 1.26829 0.903563 0.161558
Q2FVC5   30 1.46341 0.903563 0.161558
Q2G0T3   31 1.5122 0.903563 0.161558
Q2G074   22 1.07317 0.903563 0.161558
Q2G016   34 1.65854 0.903563 0.161558
Q2G0G4   35 1.70732 0.903563 0.161558
Q2G2K1   19 0.926829 -1.27278 0.943444
Q2FXE1   16 0.780488 -1.27278 0.943444
Q2FWD2   28 1.36585 0.903563 0.161558
Q2G1Q0   32 1.56098 0.903563 0.161558
Q2G073   21 1.02439 0.903563 0.161558
Q2G1T7   25 1.21951 0.903563 0.161558
Q2FVI3   22 1.07317 0.903563 0.161558
Q2FZ93   27 1.31707 0.903563 0.161558
Q2FVQ7   29 1.41463 0.903563 0.161558
Q2G2B9   23 1.12195 0.903563 0.161558
Q2FZN5   17 0.829268 -1.27278 0.943444
Q2FY72   25 1.21951 0.903563 0.161558
Q2G0A0   26 1.26829 0.903563 0.161558
Q2FZQ8   22 1.07317 0.903563 0.161558
Q2FXP1   39 1.90244 0.903563 0.161558
P0A0B7   28 1.36585 0.903563 0.161558
Q2FYW0   42 2.04878 3.07991 0.0107511
Q2G230   45 2.19512 3.07991 0.0107511
Q2G0H5   24 1.17073 0.903563 0.161558
Q2G0B7   34 1.65854 0.903563 0.161558
Q2G131   14 0.682927 -1.27278 0.943444
Q2G0Y4   25 1.21951 0.903563 0.161558
Q2G2L0   32 1.56098 0.903563 0.161558
Q2G101   32 1.56098 0.903563 0.161558
Q2G036   38 1.85366 0.903563 0.161558
Q2FXN3   23 1.12195 0.903563 0.161558
Q2FWY2   27 1.31707 0.903563 0.161558
Q2FXK6   28 1.36585 0.903563 0.161558
Q2G2Y3   30 1.46341 0.903563 0.161558
Q2G1P8   34 1.65854 0.903563 0.161558
Q2G0N7   46 2.2439 3.07991 0.0107511
Q2FW43   29 1.41463 0.903563 0.161558
Q2G2N4   30 1.46341 0.903563 0.161558
Q2FW59   27 1.31707 0.903563 0.161558
Q2G1V0   20 0.97561 -1.27278 0.943444
Q2G010   26 1.26829 0.903563 0.161558
Q2FWJ4   25 1.21951 0.903563 0.161558
Q2FUR3   29 1.41463 0.903563 0.161558
Q2FXE4   28 1.36585 0.903563 0.161558
Q2FY36   30 1.46341 0.903563 0.161558
Q2G1Q7   26 1.26829 0.903563 0.161558
Q2FX09   40 1.95122 0.903563 0.161558
Q2G0Z1   41 2 3.07991 0.0107511
Q2FWJ1   40 1.95122 0.903563 0.161558
Q2FUT4   38 1.85366 0.903563 0.161558
Q2FYI1   40 1.95122 0.903563 0.161558
Q2FXQ8   31 1.5122 0.903563 0.161558
Q2FUZ0   27 1.31707 0.903563 0.161558
P0A086   37 1.80488 0.903563 0.161558
Q2FZM0   17 0.829268 -1.27278 0.943444
Q2FXL3   34 1.65854 0.903563 0.161558
Q2G2K7   18 0.878049 -1.27278 0.943444
Q2FVL1   18 0.878049 -1.27278 0.943444
Q2FW21   24 1.17073 0.903563 0.161558
Q2G201   33 1.60976 0.903563 0.161558
Q2FVV6   21 1.02439 0.903563 0.161558
Q2FV03   31 1.5122 0.903563 0.161558
Q2G2T2   25 1.21951 0.903563 0.161558
Q2FZ44   21 1.02439 0.903563 0.161558
Q2G1N7   30 1.46341 0.903563 0.161558
Q2G172   23 1.12195 0.903563 0.161558
Q2G208   25 1.21951 0.903563 0.161558
Q2FZR7   22 1.07317 0.903563 0.161558
Q2G2K2   17 0.829268 -1.27278 0.943444
Q2FVA4   22 1.07317 0.903563 0.161558
Q2G0F5   23 1.12195 0.903563 0.161558
Q2G0X0   27 1.31707 0.903563 0.161558
Q2FXU0   36 1.7561 0.903563 0.161558
Q2FXX9   32 1.56098 0.903563 0.161558
Q2G2K8   21 1.02439 0.903563 0.161558
Q2G0X1   31 1.47619 0.903563 0.161558
Q2FXI8   20 0.952381 -1.27278 0.943444
Q2G0L1   41 1.95238 0.903563 0.161558
Q2FX07   25 1.19048 0.903563 0.161558
Q2G139   22 1.04762 0.903563 0.161558
Q2FUV5   24 1.14286 0.903563 0.161558
Q2FVD0   33 1.57143 0.903563 0.161558
Q2FX10   29 1.38095 0.903563 0.161558
Q2G1W5   37 1.7619 0.903563 0.161558
Q2G1Y7   29 1.38095 0.903563 0.161558
Q2G190   25 1.19048 0.903563 0.161558
Q2FV59   26 1.2381 0.903563 0.161558
Q2FZS3   25 1.19048 0.903563 0.161558
Q2FX90   39 1.85714 0.903563 0.161558
Q2FW85   22 1.04762 0.903563 0.161558
Q2FZ65   43 2.04762 3.07991 0.0107511
Q2FXJ7   38 1.80952 0.903563 0.161558
Q2FVW2   29 1.38095 0.903563 0.161558
Q2G0H4   24 1.14286 0.903563 0.161558
Q2FVV4   17 0.809524 -1.27278 0.943444
Q2FUR9   21 1 0.903563 0.161558
Q2FW06   21 1 0.903563 0.161558
Q2FY84   22 1.04762 0.903563 0.161558
Q2G132   45 2.14286 3.07991 0.0107511
Q2G0C9   24 1.14286 0.903563 0.161558
Q2G2N1   19 0.904762 -1.27278 0.943444
Q2FVF2   20 0.952381 -1.27278 0.943444
Q2FZ30   30 1.42857 0.903563 0.161558
Q2FXX8   34 1.61905 0.903563 0.161558
Q2FZX6   28 1.33333 0.903563 0.161558
Q2G1Z2   28 1.33333 0.903563 0.161558
Q2G0G7   27 1.28571 0.903563 0.161558
Q2FV53   24 1.14286 0.903563 0.161558
Q2FV28   45 2.14286 3.07991 0.0107511
Q2G097   31 1.47619 0.903563 0.161558
Q2FZC5   33 1.57143 0.903563 0.161558
Q2FY77   31 1.47619 0.903563 0.161558
Q2FVA9   46 2.19048 3.07991 0.0107511
Q2G2W5   14 0.666667 -1.27278 0.943444
Q2FX97   48 2.28571 3.07991 0.0107511
Q2G1F3   39 1.85714 0.903563 0.161558
Q2FYU1   20 0.952381 -1.27278 0.943444
Q2FUP6   27 1.28571 0.903563 0.161558
Q2G2U7   22 1.04762 0.903563 0.161558
Q2FY09   33 1.57143 0.903563 0.161558
Q2G1J6   33 1.57143 0.903563 0.161558
Q2G059   35 1.66667 0.903563 0.161558
Q2FVK5   16 0.761905 -1.27278 0.943444
Q2G0H7   22 1.04762 0.903563 0.161558
Q2FWN2   21 1 0.903563 0.161558
Q2FYV7   46 2.19048 3.07991 0.0107511
Q2G236   47 2.2381 3.07991 0.0107511
Q2FZR6   25 1.19048 0.903563 0.161558
Q2G1P9   36 1.71429 0.903563 0.161558
Q2G0R9   51 2.42857 3.07991 0.0107511
Q2FUZ9   27 1.28571 0.903563 0.161558
Q2FVP2   31 1.47619 0.903563 0.161558
Q2FXC8   21 1 0.903563 0.161558
Q2FVC4   34 1.61905 0.903563 0.161558
Q2FZ29   29 1.38095 0.903563 0.161558
Q2FYR8   44 2.04651 3.07991 0.0107511
Q2FY23   39 1.81395 0.903563 0.161558
Q2G0D4   32 1.48837 0.903563 0.161558
Q2FZ38   52 2.4186 3.07991 0.0107511
Q2FXH1   19 0.883721 -1.27278 0.943444
Q2FXZ9   27 1.25581 0.903563 0.161558
Q2G1V3   20 0.930233 -1.27278 0.943444
Q2FVZ0   18 0.837209 -1.27278 0.943444
Q2FV95   28 1.30233 0.903563 0.161558
Q2G196   65 3.02326 5.25625 0.000662855
Q2FZ61   35 1.62791 0.903563 0.161558
Q2FW27   42 1.95349 0.903563 0.161558
Q2FWH2   35 1.62791 0.903563 0.161558
Q2FZQ9   21 0.976744 -1.27278 0.943444
Q2FWQ9   44 2.04651 3.07991 0.0107511
Q2G1N5   22 1.02326 0.903563 0.161558
Q2FZP8   23 1.06977 0.903563 0.161558
Q2FXC2   25 1.16279 0.903563 0.161558
Q2G0X9   26 1.2093 0.903563 0.161558
Q2FX08   16 0.744186 -1.27278 0.943444
Q2FUV2   46 2.13953 3.07991 0.0107511
Q2FZT8   24 1.11628 0.903563 0.161558
Q2G2N2   19 0.883721 -1.27278 0.943444
Q2G0M1   47 2.18605 3.07991 0.0107511
Q2FVX8   50 2.32558 3.07991 0.0107511
Q2G220   33 1.53488 0.903563 0.161558
Q2FW37   32 1.48837 0.903563 0.161558
Q2G203   44 2.04651 3.07991 0.0107511
Q2FY89   23 1.06977 0.903563 0.161558
Q2G1K7   52 2.4186 3.07991 0.0107511
Q2G013   24 1.11628 0.903563 0.161558
Q2FV91   25 1.16279 0.903563 0.161558
Q2FW92   31 1.44186 0.903563 0.161558
Q2G1U5   35 1.62791 0.903563 0.161558
Q2G2A6   25 1.16279 0.903563 0.161558
Q2G0G9   24 1.11628 0.903563 0.161558
P0A088   14 0.651163 -1.27278 0.943444
Q2G0B4   19 0.883721 -1.27278 0.943444
Q2G0X7   24 1.11628 0.903563 0.161558
Q2G0S0   27 1.25581 0.903563 0.161558
Q2FW12   37 1.72093 0.903563 0.161558
Q2G0J7   42 1.95349 0.903563 0.161558
Q2FW76   22 1.02326 0.903563 0.161558
Q2G1Z7   44 2.04651 3.07991 0.0107511
Q2G2S1   50 2.32558 3.07991 0.0107511
Q2G1B1   39 1.81395 0.903563 0.161558
Q2FVP3   29 1.34884 0.903563 0.161558
Q2G1V1   42 1.95349 0.903563 0.161558
Q2G1H8   46 2.13953 3.07991 0.0107511
Q2G149   49 2.27907 3.07991 0.0107511
Q2FXC7   24 1.11628 0.903563 0.161558
Q2G019   26 1.2093 0.903563 0.161558
Q2FWL6   38 1.76744 0.903563 0.161558
Q2G199   22 1.02326 0.903563 0.161558
Q2FY41   13 0.604651 -1.27278 0.943444
Q2FX33   40 1.86047 0.903563 0.161558
Q2G181   28 1.30233 0.903563 0.161558
Q2FVT1   26 1.2093 0.903563 0.161558
Q2G0Z5   35 1.62791 0.903563 0.161558
Q2FZC7   35 1.62791 0.903563 0.161558
Q2G1U0   48 2.23256 3.07991 0.0107511
Q2FW18   24 1.11628 0.903563 0.161558
Q2G0H1   27 1.25581 0.903563 0.161558
Q2FX22   24 1.11628 0.903563 0.161558
Q2G157   50 2.32558 3.07991 0.0107511
Q2G2J5   30 1.39535 0.903563 0.161558
Q2FZH9   24 1.11628 0.903563 0.161558
Q2FZA6   21 0.976744 -1.27278 0.943444
Q2G1N6   17 0.790698 -1.27278 0.943444
Q2FVR4   42 1.95349 0.903563 0.161558
Q2FY13   51 2.37209 3.07991 0.0107511
Q2G025   46 2.13953 3.07991 0.0107511
Q2FV36   19 0.883721 -1.27278 0.943444
Q2G0W9   35 1.62791 0.903563 0.161558
Q2G0L0   38 1.76744 0.903563 0.161558
Q2FUR2   32 1.48837 0.903563 0.161558
Q2FVJ9   39 1.81395 0.903563 0.161558
Q2G1S8   22 1 0.903563 0.161558
Q2FVJ5   48 2.18182 3.07991 0.0107511
Q2FZ39   39 1.77273 0.903563 0.161558
Q2FWP6   22 1 0.903563 0.161558
Q2FVB4   65 2.95455 3.07991 0.0107511
Q2G0V7   49 2.22727 3.07991 0.0107511
Q2FUV4   31 1.40909 0.903563 0.161558
Q2FYG5   43 1.95455 0.903563 0.161558
Q2FW71   21 0.954545 -1.27278 0.943444
Q2FZB1   27 1.22727 0.903563 0.161558
Q2G0Y9   50 2.27273 3.07991 0.0107511
Q2G0X4   24 1.09091 0.903563 0.161558
Q2FZL2   26 1.18182 0.903563 0.161558
Q2FVS1   20 0.909091 -1.27278 0.943444
Q2G099   38 1.72727 0.903563 0.161558
Q2FZN0   39 1.77273 0.903563 0.161558
Q2FZ50   38 1.72727 0.903563 0.161558
Q2G0X8   28 1.27273 0.903563 0.161558
Q2G167   40 1.81818 0.903563 0.161558
Q2G086   41 1.86364 0.903563 0.161558
Q2G0D0   39 1.77273 0.903563 0.161558
Q2FWG3   55 2.5 3.07991 0.0107511
Q2G228   40 1.81818 0.903563 0.161558
Q2FWW8   27 1.22727 0.903563 0.161558
Q2FYL0   27 1.22727 0.903563 0.161558
Q2FXX2   49 2.22727 3.07991 0.0107511
Q2G0C4   21 0.954545 -1.27278 0.943444
Q2FZA2   50 2.27273 3.07991 0.0107511
Q2FWL0   33 1.5 0.903563 0.161558
Q2FUY9   55 2.5 3.07991 0.0107511
Q2G0T8   37 1.68182 0.903563 0.161558
Q2FWK0   32 1.45455 0.903563 0.161558
Q2G0D9   33 1.5 0.903563 0.161558
Q2FZF3   32 1.45455 0.903563 0.161558
Q2FZ17   42 1.90909 0.903563 0.161558
Q2G0T6   30 1.36364 0.903563 0.161558
Q2G140   22 1 0.903563 0.161558
Q2G2F2   27 1.22727 0.903563 0.161558
Q2FXG0   26 1.18182 0.903563 0.161558
Q2FWR4   40 1.81818 0.903563 0.161558
Q2G195   31 1.40909 0.903563 0.161558
Q2FVY4   34 1.54545 0.903563 0.161558
Q2G1I6   53 2.40909 3.07991 0.0107511
Q2FVD5   44 2 3.07991 0.0107511
Q2FZM1   37 1.68182 0.903563 0.161558
Q2FVG0   41 1.86364 0.903563 0.161558
Q2FZM7   34 1.54545 0.903563 0.161558
Q2FZB2   23 1.04545 0.903563 0.161558
Q2G287   35 1.59091 0.903563 0.161558
Q2FWG4   22 1 0.903563 0.161558
Q2G2B3   22 1 0.903563 0.161558
Q2FY48   29 1.31818 0.903563 0.161558
Q9ZNI1   26 1.18182 0.903563 0.161558
Q2FV94   43 1.95455 0.903563 0.161558
Q2G2X5   25 1.13636 0.903563 0.161558
Q2FVX6   37 1.68182 0.903563 0.161558
Q2G060   41 1.86364 0.903563 0.161558
Q2FVG2   24 1.09091 0.903563 0.161558
Q2G1Q1   43 1.95455 0.903563 0.161558
Q2G1F1   32 1.45455 0.903563 0.161558
Q2FXC5   23 1.04545 0.903563 0.161558
Q2G2B0   25 1.13636 0.903563 0.161558
Q2FXR6   26 1.18182 0.903563 0.161558
Q2FXE0   36 1.63636 0.903563 0.161558
Q2FUY3   49 2.22727 3.07991 0.0107511
Q2G1S6   25 1.13636 0.903563 0.161558
Q2FVE9   21 0.954545 -1.27278 0.943444
Q2FVU7   51 2.31818 3.07991 0.0107511
Q2FVM7   53 2.40909 3.07991 0.0107511
Q2FVU6   26 1.18182 0.903563 0.161558
Q2FVA1   48 2.18182 3.07991 0.0107511
Q2FWB8   41 1.86364 0.903563 0.161558
Q2FYR5   49 2.22727 3.07991 0.0107511
Q2G261   34 1.54545 0.903563 0.161558
Q2G264   44 2 3.07991 0.0107511
Q2G0U4   29 1.31818 0.903563 0.161558
Q2G226   28 1.27273 0.903563 0.161558
Q2FZT7   24 1.09091 0.903563 0.161558
Q2FXJ4   34 1.54545 0.903563 0.161558
Q2G047   45 2.04545 3.07991 0.0107511
Q2FWD9   24 1.09091 0.903563 0.161558
Q2FZH2   33 1.5 0.903563 0.161558
Q2G044   32 1.45455 0.903563 0.161558
Q2FVZ8   26 1.18182 0.903563 0.161558
Q2G1C5   24 1.09091 0.903563 0.161558
Q2G1Z1   27 1.22727 0.903563 0.161558
Q2G135   36 1.63636 0.903563 0.161558
Q2FVE5   48 2.18182 3.07991 0.0107511
Q2FZ70   47 2.13636 3.07991 0.0107511
Q2G2A0   44 2 3.07991 0.0107511
Q2G224   56 2.48889 3.07991 0.0107511
P0A0K3   34 1.51111 0.903563 0.161558
Q2G1A8   60 2.66667 3.07991 0.0107511
Q2G1P5   21 0.933333 -1.27278 0.943444
Q2FV93   27 1.2 0.903563 0.161558
Q2FXC4   23 1.02222 0.903563 0.161558
Q2FY74   34 1.51111 0.903563 0.161558
Q2G1M1   45 2 3.07991 0.0107511
Q9EZ11   36 1.6 0.903563 0.161558
Q2FZB3   27 1.2 0.903563 0.161558
Q2G1V2   38 1.68889 0.903563 0.161558
Q2FVM8   21 0.933333 -1.27278 0.943444
Q2FVR1   43 1.91111 0.903563 0.161558
Q2FXC3   24 1.06667 0.903563 0.161558
Q2FUV6   27 1.2 0.903563 0.161558
Q2G1D7   56 2.48889 3.07991 0.0107511
Q2FXR2   38 1.68889 0.903563 0.161558
Q2FW83   18 0.8 -1.27278 0.943444
Q2G2X7   29 1.28889 0.903563 0.161558
Q2FVM4   18 0.8 -1.27278 0.943444
P0A0J3   36 1.6 0.903563 0.161558
Q2G2L8   26 1.15556 0.903563 0.161558
Q2FZ27   31 1.37778 0.903563 0.161558
Q2FZ53   51 2.26667 3.07991 0.0107511
Q2G154   54 2.4 3.07991 0.0107511
Q2FZS4   19 0.844444 -1.27278 0.943444
Q2FYQ5   25 1.11111 0.903563 0.161558
Q2FZL6   44 1.95556 0.903563 0.161558
Q2FWB9   51 2.26667 3.07991 0.0107511
Q2FUQ4   66 2.93333 3.07991 0.0107511
Q2G293   33 1.46667 0.903563 0.161558
Q2FZS5   36 1.6 0.903563 0.161558
Q2FYP9   22 0.977778 -1.27278 0.943444
Q2G0K7   58 2.57778 3.07991 0.0107511
Q2FVV2   44 1.95556 0.903563 0.161558
Q2FVN0   43 1.91111 0.903563 0.161558
Q2FX00   38 1.68889 0.903563 0.161558
Q2G1I0   29 1.28889 0.903563 0.161558
Q2FXI2   52 2.31111 3.07991 0.0107511
Q2G2X1   37 1.64444 0.903563 0.161558
Q2FYG6   36 1.6 0.903563 0.161558
Q2FXH0   46 2.04444 3.07991 0.0107511
Q2FXU7   54 2.4 3.07991 0.0107511
Q2G170   48 2.13333 3.07991 0.0107511
Q2FVQ9   47 2.08889 3.07991 0.0107511
Q2FWV2   23 1.02222 0.903563 0.161558
Q2FVI5   22 0.977778 -1.27278 0.943444
Q2FUW0   33 1.46667 0.903563 0.161558
Q2FXB7   50 2.22222 3.07991 0.0107511
Q2G0J8   62 2.75556 3.07991 0.0107511
Q2FXB5   43 1.91111 0.903563 0.161558
Q2FYE9   30 1.33333 0.903563 0.161558
Q2FVE2   32 1.42222 0.903563 0.161558
Q2G2V6   54 2.4 3.07991 0.0107511
O08387   29 1.28889 0.903563 0.161558
Q2FZ14   46 2.04444 3.07991 0.0107511
Q2FXW3   50 2.22222 3.07991 0.0107511
Q2FYQ8   51 2.26667 3.07991 0.0107511
Q2G2D6   47 2.08889 3.07991 0.0107511
Q2G2T7   52 2.31111 3.07991 0.0107511
Q2FYP8   29 1.28889 0.903563 0.161558
Q2FZ25   35 1.55556 0.903563 0.161558
Q2FY65   37 1.64444 0.903563 0.161558
Q2G2T1   26 1.15556 0.903563 0.161558
Q2G1N0   20 0.888889 -1.27278 0.943444
Q2G110   27 1.2 0.903563 0.161558
Q2G1E1   48 2.13333 3.07991 0.0107511
Q2G2F1   55 2.44444 3.07991 0.0107511
Q2FXE8   53 2.35556 3.07991 0.0107511
Q2FZ06   40 1.77778 0.903563 0.161558
Q2FVH2   23 1.02222 0.903563 0.161558
Q2FYV6   32 1.42222 0.903563 0.161558
Q2FZJ3   43 1.86957 0.903563 0.161558
Q2G095   33 1.43478 0.903563 0.161558
Q2G2Y0   34 1.47826 0.903563 0.161558
Q2G2W3   54 2.34783 3.07991 0.0107511
Q2FY07   31 1.34783 0.903563 0.161558
Q2FXW8   30 1.30435 0.903563 0.161558
Q2FUR6   49 2.13043 3.07991 0.0107511
Q2FVW6   20 0.869565 -1.27278 0.943444
Q2G1X0   22 0.956522 -1.27278 0.943444
Q2G1F6   29 1.26087 0.903563 0.161558
Q2FVK8   39 1.69565 0.903563 0.161558
Q2G158   50 2.17391 3.07991 0.0107511
Q2G118   33 1.43478 0.903563 0.161558
Q2G077   21 0.913043 -1.27278 0.943444
Q2G0E0   61 2.65217 3.07991 0.0107511
Q2G263   32 1.3913 0.903563 0.161558
Q2FUU1   42 1.82609 0.903563 0.161558
Q2G1X7   42 1.82609 0.903563 0.161558
Q2G1C0   42 1.82609 0.903563 0.161558
Q2FVB9   22 0.956522 -1.27278 0.943444
Q2G273   34 1.47826 0.903563 0.161558
Q53726   44 1.91304 0.903563 0.161558
Q2G2W9   29 1.26087 0.903563 0.161558
Q2FZ22   47 2.04348 3.07991 0.0107511
Q2G2U1   34 1.47826 0.903563 0.161558
Q2FXW6   39 1.69565 0.903563 0.161558
Q2G0P9   26 1.13043 0.903563 0.161558
Q2FYE3   37 1.6087 0.903563 0.161558
Q2FXU3   37 1.6087 0.903563 0.161558
Q2G052   41 1.78261 0.903563 0.161558
Q2FZM6   50 2.17391 3.07991 0.0107511
Q2FX25   30 1.30435 0.903563 0.161558
Q2FX05   32 1.3913 0.903563 0.161558
Q2G1P2   25 1.08696 0.903563 0.161558
Q2G2C4   45 1.95652 0.903563 0.161558
Q2G165   28 1.21739 0.903563 0.161558
Q2FXK8   18 0.782609 -1.27278 0.943444
Q2FWP1   47 2.04348 3.07991 0.0107511
Q2FVU1   29 1.26087 0.903563 0.161558
Q2FZ78   36 1.56522 0.903563 0.161558
Q2G0P0   36 1.56522 0.903563 0.161558
Q2FXX3   30 1.30435 0.903563 0.161558
Q2FVX2   38 1.65217 0.903563 0.161558
Q2G0Q7   49 2.13043 3.07991 0.0107511
Q2FXS6   24 1.04348 0.903563 0.161558
Q2FUZ1   51 2.21739 3.07991 0.0107511
Q2FZ87   47 2.04348 3.07991 0.0107511
Q2FXF4   40 1.73913 0.903563 0.161558
Q2G1G4   43 1.86957 0.903563 0.161558
Q2FWE6   43 1.86957 0.903563 0.161558
Q2G2U2   35 1.52174 0.903563 0.161558
Q2FY17   60 2.6087 3.07991 0.0107511
Q2FVU3   42 1.82609 0.903563 0.161558
Q2FVK1   26 1.13043 0.903563 0.161558
Q2G0K5   50 2.17391 3.07991 0.0107511
Q2G2X8   30 1.30435 0.903563 0.161558
Q2FYZ7   44 1.91304 0.903563 0.161558
Q2FWG1   53 2.30435 3.07991 0.0107511
Q2G1Q6   38 1.65217 0.903563 0.161558
Q2G2X9   30 1.30435 0.903563 0.161558
Q2FWN9   22 0.956522 -1.27278 0.943444
Q2FYZ2   41 1.78261 0.903563 0.161558
Q2FZJ1   42 1.82609 0.903563 0.161558
Q2G002   46 2 3.07991 0.0107511
Q2FVL4   51 2.21739 3.07991 0.0107511
Q2G2M7   25 1.08696 0.903563 0.161558
Q2FWH6   47 2.04348 3.07991 0.0107511
Q2FXQ3   25 1.08696 0.903563 0.161558
Q2G129   22 0.956522 -1.27278 0.943444
Q7BHL7   49 2.13043 3.07991 0.0107511
Q2FZ71   57 2.47826 3.07991 0.0107511
Q2FZ88   35 1.48936 0.903563 0.161558
Q2FV22   54 2.29787 3.07991 0.0107511
Q2FYM3   40 1.70213 0.903563 0.161558
Q2FY06   47 2 3.07991 0.0107511
Q2FXB0   19 0.808511 -1.27278 0.943444
Q2FX87   54 2.29787 3.07991 0.0107511
Q2FZ33   56 2.38298 3.07991 0.0107511
Q2G0J1   39 1.65957 0.903563 0.161558
Q2FUT7   47 2 3.07991 0.0107511
Q2FZH1   55 2.34043 3.07991 0.0107511
Q2FVX3   43 1.82979 0.903563 0.161558
Q2FWC6   33 1.40426 0.903563 0.161558
Q2FXN6   41 1.74468 0.903563 0.161558
Q2FY79   56 2.38298 3.07991 0.0107511
Q2FZ23   38 1.61702 0.903563 0.161558
Q2FVF1   62 2.6383 3.07991 0.0107511
Q2FWM5   33 1.40426 0.903563 0.161558
Q2G061   36 1.53191 0.903563 0.161558
Q2FWL7   25 1.06383 0.903563 0.161558
Q2FVK3   22 0.93617 -1.27278 0.943444
Q2FX19   26 1.10638 0.903563 0.161558
Q2G2U6   46 1.95745 0.903563 0.161558
Q2G1S5   28 1.19149 0.903563 0.161558
Q2FVS9   34 1.44681 0.903563 0.161558
Q2G1M7   50 2.12766 3.07991 0.0107511
Q2FW50   42 1.78723 0.903563 0.161558
Q2G2L1   55 2.34043 3.07991 0.0107511
Q2FWB1   57 2.42553 3.07991 0.0107511
Q2FXA8   43 1.82979 0.903563 0.161558
Q2FV20   40 1.70213 0.903563 0.161558
Q2FUY1   39 1.65957 0.903563 0.161558
Q2FYJ1   61 2.59574 3.07991 0.0107511
Q2G043   26 1.10638 0.903563 0.161558
Q2FZ43   46 1.95745 0.903563 0.161558
Q9KJN4   43 1.82979 0.903563 0.161558
Q2G194   34 1.44681 0.903563 0.161558
Q2G0F0   47 2 3.07991 0.0107511
Q2G2G2   45 1.91489 0.903563 0.161558
Q2G0I8   43 1.82979 0.903563 0.161558
Q2FXG5   47 2 3.07991 0.0107511
Q2G2S6   38 1.61702 0.903563 0.161558
Q53700   41 1.74468 0.903563 0.161558
Q2G0D8   42 1.78723 0.903563 0.161558
P60430   20 0.851064 -1.27278 0.943444
Q2FV41   60 2.55319 3.07991 0.0107511
Q2FXZ5   43 1.82979 0.903563 0.161558
Q2FZL0   26 1.10638 0.903563 0.161558
Q2FY99   36 1.53191 0.903563 0.161558
Q2FX95   31 1.31915 0.903563 0.161558
Q2FYR6   57 2.42553 3.07991 0.0107511
Q2FUW2   35 1.48936 0.903563 0.161558
Q2FVL2   45 1.91489 0.903563 0.161558
Q2G2L4   22 0.93617 -1.27278 0.943444
Q2FXB1   27 1.14894 0.903563 0.161558
Q2FZY7   47 2 3.07991 0.0107511
Q2FVN1   27 1.14894 0.903563 0.161558
Q2G1S1   55 2.34043 3.07991 0.0107511
Q2FXK4   49 2.08511 3.07991 0.0107511
Q2FXM6   46 1.95745 0.903563 0.161558
Q2FZJ6   42 1.78723 0.903563 0.161558
Q2FVT4   39 1.65957 0.903563 0.161558
Q2FYW1   29 1.23404 0.903563 0.161558
Q2FYZ3   62 2.6383 3.07991 0.0107511
Q2FXX5   36 1.53191 0.903563 0.161558
Q2FWM4   25 1.06383 0.903563 0.161558
Q2G2L3   51 2.17021 3.07991 0.0107511
Q2FYR3   53 2.25532 3.07991 0.0107511
Q2G0I9   44 1.87234 0.903563 0.161558
Q2G0M2   41 1.74468 0.903563 0.161558
Q2G272   30 1.2766 0.903563 0.161558
Q2FXL4   63 2.68085 3.07991 0.0107511
Q2G0U9   43 1.82979 0.903563 0.161558
Q2FVE4   29 1.23404 0.903563 0.161558
Q2FVC6   68 2.89362 3.07991 0.0107511
Q2FV19   38 1.61702 0.903563 0.161558
Q2G0S8   40 1.70213 0.903563 0.161558
Q2G2G3   31 1.31915 0.903563 0.161558
Q2G2X0   54 2.25 3.07991 0.0107511
Q2G0F3   53 2.20833 3.07991 0.0107511
Q2G037   36 1.5 0.903563 0.161558
Q2G1G6   47 1.95833 0.903563 0.161558
Q2FWP0   29 1.20833 0.903563 0.161558
Q2FY29   31 1.29167 0.903563 0.161558
Q2FXQ4   27 1.125 0.903563 0.161558
Q2G0S7   41 1.70833 0.903563 0.161558
Q2FZX7   52 2.16667 3.07991 0.0107511
Q2G0E6   27 1.125 0.903563 0.161558
Q2FY37   54 2.25 3.07991 0.0107511
Q2FYQ0   74 3.08333 5.25625 0.000662855
Q2FUV3   45 1.875 0.903563 0.161558
Q2FYV2   49 2.04167 3.07991 0.0107511
Q2FVS4   29 1.20833 0.903563 0.161558
Q2G2M3   42 1.75 0.903563 0.161558
Q2FVM6   33 1.375 0.903563 0.161558
Q2G292   55 2.29167 3.07991 0.0107511
Q2FXH7   32 1.33333 0.903563 0.161558
Q2FYQ7   61 2.54167 3.07991 0.0107511
Q2FWG2   68 2.83333 3.07991 0.0107511
Q2G159   46 1.91667 0.903563 0.161558
Q2FX96   39 1.625 0.903563 0.161558
Q2FV83   38 1.58333 0.903563 0.161558
Q2G2D8   41 1.70833 0.903563 0.161558
Q2FYJ4   23 0.958333 -1.27278 0.943444
Q2G1E8   19 0.791667 -1.27278 0.943444
Q2FVK2   25 1.04167 0.903563 0.161558
Q2FZP1   34 1.41667 0.903563 0.161558
Q2FXI0   46 1.91667 0.903563 0.161558
Q2G134   24 1 0.903563 0.161558
Q2FZZ6   31 1.29167 0.903563 0.161558
Q2G1Z3   54 2.25 3.07991 0.0107511
Q2G030   60 2.5 3.07991 0.0107511
Q2FV21   48 2 3.07991 0.0107511
Q9RQP6   25 1.04167 0.903563 0.161558
Q2FZ62   42 1.75 0.903563 0.161558
Q2FZQ7   52 2.16667 3.07991 0.0107511
Q2G0F4   44 1.83333 0.903563 0.161558
Q2FWE0   36 1.5 0.903563 0.161558
Q2FVS0   32 1.33333 0.903563 0.161558
Q2FUT6   45 1.875 0.903563 0.161558
Q2FUQ5   31 1.29167 0.903563 0.161558
Q2FZJ9   40 1.66667 0.903563 0.161558
Q2FY81   37 1.54167 0.903563 0.161558
Q2G0K8   41 1.70833 0.903563 0.161558
Q2G262   25 1.04167 0.903563 0.161558
Q2G0E1   37 1.54167 0.903563 0.161558
Q2FWD3   58 2.41667 3.07991 0.0107511
Q2FXA4   47 1.95833 0.903563 0.161558
Q2FVF0   57 2.375 3.07991 0.0107511
Q2FWW9   57 2.375 3.07991 0.0107511
Q2FZ54   44 1.83333 0.903563 0.161558
P0A0J0   27 1.125 0.903563 0.161558
Q2G1G1   54 2.25 3.07991 0.0107511
Q2FWA1   48 2 3.07991 0.0107511
Q2FXN1   40 1.66667 0.903563 0.161558
Q2G2T4   49 2.04167 3.07991 0.0107511
Q2FZW9   52 2.16667 3.07991 0.0107511
Q2FV90   52 2.16667 3.07991 0.0107511
Q2FWB3   31 1.29167 0.903563 0.161558
Q2G0Q0   39 1.625 0.903563 0.161558
Q2FY10   41 1.70833 0.903563 0.161558
Q2FXM0   46 1.91667 0.903563 0.161558
Q2G1S2   48 2 3.07991 0.0107511
Q2FXY5   48 1.95918 0.903563 0.161558
Q2FXV3   48 1.95918 0.903563 0.161558
Q2FXG3   54 2.20408 3.07991 0.0107511
Q2FVA8   39 1.59184 0.903563 0.161558
Q2G2C2   33 1.34694 0.903563 0.161558
Q2FYU2   52 2.12245 3.07991 0.0107511
Q2FYK5   56 2.28571 3.07991 0.0107511
Q2FW35   59 2.40816 3.07991 0.0107511
Q2FY52   54 2.20408 3.07991 0.0107511
Q9RQP9   57 2.32653 3.07991 0.0107511
Q2G039   37 1.5102 0.903563 0.161558
Q2G1E4   58 2.36735 3.07991 0.0107511
Q2G0B0   51 2.08163 3.07991 0.0107511
Q2FXI7   36 1.46939 0.903563 0.161558
Q2FWN7   61 2.4898 3.07991 0.0107511
Q2FV66   26 1.06122 0.903563 0.161558
Q2FYJ5   23 0.938776 -1.27278 0.943444
Q2FYC9   19 0.77551 -1.27278 0.943444
Q2FZC6   49 2 3.07991 0.0107511
Q2FXW4   66 2.69388 3.07991 0.0107511
Q2FXI1   42 1.71429 0.903563 0.161558
Q2FZF9   51 2.08163 3.07991 0.0107511
Q2G171   30 1.22449 0.903563 0.161558
Q2G2P8   54 2.20408 3.07991 0.0107511
Q2G2V9   53 2.16327 3.07991 0.0107511
Q2FV31   39 1.59184 0.903563 0.161558
Q9KJN3   22 0.897959 -1.27278 0.943444
Q2FZV5   31 1.26531 0.903563 0.161558
Q2FWC4   51 2.08163 3.07991 0.0107511
Q2FYT0   24 0.979592 -1.27278 0.943444
Q2G145   49 2 3.07991 0.0107511
Q2G0J0   54 2.20408 3.07991 0.0107511
Q2FZQ3   39 1.59184 0.903563 0.161558
Q2FYE5   41 1.67347 0.903563 0.161558
Q2FWN5   35 1.42857 0.903563 0.161558
Q2FY24   53 2.16327 3.07991 0.0107511
Q2FVW7   26 1.06122 0.903563 0.161558
Q2FZ91   55 2.2449 3.07991 0.0107511
Q2FWL2   52 2.12245 3.07991 0.0107511
Q2FZQ6   32 1.30612 0.903563 0.161558
P02976   24 0.979592 -1.27278 0.943444
Q2G0R7   24 0.979592 -1.27278 0.943444
Q2FUU2   50 2.04082 3.07991 0.0107511
Q2FZG1   53 2.16327 3.07991 0.0107511
Q2G0Z4   27 1.10204 0.903563 0.161558
Q2FZ81   40 1.63265 0.903563 0.161558
Q2G2J8   40 1.63265 0.903563 0.161558
Q2FZD7   40 1.63265 0.903563 0.161558
Q2G288   33 1.34694 0.903563 0.161558
Q2FW52   58 2.36735 3.07991 0.0107511
Q2FVX4   40 1.63265 0.903563 0.161558
Q2FVN5   28 1.14286 0.903563 0.161558
Q2FY88   40 1.63265 0.903563 0.161558
Q2FWC9   52 2.12245 3.07991 0.0107511
Q2FZS7   44 1.79592 0.903563 0.161558
Q2FZ63   46 1.87755 0.903563 0.161558
Q2G1L8   58 2.36735 3.07991 0.0107511
Q2FV17   60 2.44898 3.07991 0.0107511
Q2FVT8   41 1.67347 0.903563 0.161558
Q2G0W8   56 2.28571 3.07991 0.0107511
Q2FV07   27 1.10204 0.903563 0.161558
Q2G0Q1   70 2.85714 3.07991 0.0107511
Q2FY69   52 2.12245 3.07991 0.0107511
Q2FZ75   42 1.71429 0.903563 0.161558
Q2G0E5   49 2 3.07991 0.0107511
Q2G233   44 1.79592 0.903563 0.161558
Q2FWE1   62 2.53061 3.07991 0.0107511
Q2FVZ2   41 1.67347 0.903563 0.161558
Q2FYE2   35 1.42857 0.903563 0.161558
Q2G1K6   51 2.04 3.07991 0.0107511
Q2FVT0   48 1.92 0.903563 0.161558
Q2G0Q9   54 2.16 3.07991 0.0107511
Q2FZ89   69 2.76 3.07991 0.0107511
Q2FVR0   35 1.4 0.903563 0.161558
Q2FZD9   31 1.24 0.903563 0.161558
Q2FX85   29 1.16 0.903563 0.161558
Q2G1B0   26 1.04 0.903563 0.161558
Q2G2E4   30 1.2 0.903563 0.161558
Q2FYK7   61 2.44 3.07991 0.0107511
Q2FZ13   39 1.56 0.903563 0.161558
Q2FZE6   38 1.52 0.903563 0.161558
Q2FVI2   50 2 3.07991 0.0107511
Q2FZE0   47 1.88 0.903563 0.161558
Q2FV38   53 2.12 3.07991 0.0107511
Q2FXE2   58 2.32 3.07991 0.0107511
Q2G1Q2   48 1.92 0.903563 0.161558
Q2FYY8   53 2.12 3.07991 0.0107511
Q2FYN6   44 1.76 0.903563 0.161558
Q2FV39   49 1.96 0.903563 0.161558
Q2G130   47 1.88 0.903563 0.161558
Q2FUR8   44 1.76 0.903563 0.161558
Q2FXZ3   23 0.92 -1.27278 0.943444
Q2FYM4   27 1.08 0.903563 0.161558
Q2FWY1   44 1.76 0.903563 0.161558
Q2G1V4   43 1.72 0.903563 0.161558
P0A011   62 2.48 3.07991 0.0107511
Q2FXZ0   55 2.2 3.07991 0.0107511
Q2G0V4   43 1.72 0.903563 0.161558
Q2FW34   56 2.24 3.07991 0.0107511
Q2FWC7   45 1.8 0.903563 0.161558
Q2G0F6   46 1.84 0.903563 0.161558
Q2G0T0   71 2.84 3.07991 0.0107511
Q2FXM8   44 1.76 0.903563 0.161558
Q2G0Q8   36 1.44 0.903563 0.161558
Q2FZ08   41 1.64 0.903563 0.161558
Q2G160   55 2.2 3.07991 0.0107511
Q2FY78   32 1.28 0.903563 0.161558
Q2G2H7   32 1.28 0.903563 0.161558
Q2FW53   22 0.88 -1.27278 0.943444
Q2FVX0   52 2.08 3.07991 0.0107511
Q2G2U5   60 2.4 3.07991 0.0107511
Q2FZR0   62 2.48 3.07991 0.0107511
Q2G1Z9   33 1.32 0.903563 0.161558
Q2G1G0   52 2.08 3.07991 0.0107511
Q2FW57   55 2.2 3.07991 0.0107511
Q9RQP7   40 1.6 0.903563 0.161558
Q2FXP0   42 1.68 0.903563 0.161558
Q2FVV1   24 0.96 -1.27278 0.943444
Q2FYU8   22 0.88 -1.27278 0.943444
Q2FZ04   44 1.76 0.903563 0.161558
Q2FVQ0   39 1.56 0.903563 0.161558
Q2G151   55 2.2 3.07991 0.0107511
Q2FXF9   49 1.96 0.903563 0.161558
Q2G242   41 1.64 0.903563 0.161558
Q2FZQ0   52 2.08 3.07991 0.0107511
Q2G1Q8   45 1.8 0.903563 0.161558
Q2FYG1   59 2.31373 3.07991 0.0107511
Q2G1N3   51 2 3.07991 0.0107511
Q2FV44   53 2.07843 3.07991 0.0107511
Q2FXV4   61 2.39216 3.07991 0.0107511
Q2G0I1   36 1.41176 0.903563 0.161558
Q2FZY0   46 1.80392 0.903563 0.161558
Q2G295   62 2.43137 3.07991 0.0107511
Q2FWH3   53 2.07843 3.07991 0.0107511
Q2G072   57 2.23529 3.07991 0.0107511
Q2G217   55 2.15686 3.07991 0.0107511
Q2FYP6   57 2.23529 3.07991 0.0107511
Q9EZ12   68 2.66667 3.07991 0.0107511
Q2FZ48   78 3.05882 5.25625 0.000662855
Q2FY16   60 2.35294 3.07991 0.0107511
Q2FZU3   53 2.07843 3.07991 0.0107511
Q2FVV7   45 1.76471 0.903563 0.161558
Q2FWU0   19 0.745098 -1.27278 0.943444
P0A0Q0   46 1.80392 0.903563 0.161558
Q2FVS3   49 1.92157 0.903563 0.161558
Q2G0I6   56 2.19608 3.07991 0.0107511
Q2FYP3   27 1.05882 0.903563 0.161558
Q2FWM0   56 2.19608 3.07991 0.0107511
Q2FZ36   37 1.45098 0.903563 0.161558
Q2G0Y8   34 1.33333 0.903563 0.161558
Q2FXF6   26 1.01961 0.903563 0.161558
Q2FXM7   61 2.39216 3.07991 0.0107511
Q2G1A6   61 2.39216 3.07991 0.0107511
Q2G138   21 0.823529 -1.27278 0.943444
Q2FZR4   68 2.66667 3.07991 0.0107511
Q2G162   35 1.37255 0.903563 0.161558
Q2FYH2   42 1.64706 0.903563 0.161558
Q2FX56   34 1.33333 0.903563 0.161558
Q2FY68   57 2.23529 3.07991 0.0107511
Q2G1K1   26 1.01961 0.903563 0.161558
Q2G1A3   61 2.39216 3.07991 0.0107511
Q2FZX4   52 2.03922 3.07991 0.0107511
Q2G1M5   37 1.45098 0.903563 0.161558
Q2FVA3   49 1.92157 0.903563 0.161558
Q2G2G4   47 1.84314 0.903563 0.161558
Q2G0U3   37 1.45098 0.903563 0.161558
Q2FXQ6   36 1.41176 0.903563 0.161558
Q2G0S2   55 2.15686 3.07991 0.0107511
Q2G168   37 1.45098 0.903563 0.161558
Q2FZB0   44 1.72549 0.903563 0.161558
Q2G119   68 2.66667 3.07991 0.0107511
Q2FVJ7   50 1.96078 0.903563 0.161558
Q2FY30   66 2.58824 3.07991 0.0107511
Q2FXR3   52 2.03922 3.07991 0.0107511
Q2G1Z0   51 2 3.07991 0.0107511
Q2G0A9   54 2.11765 3.07991 0.0107511
O33599   29 1.13725 0.903563 0.161558
Q2FZ55   52 2.03922 3.07991 0.0107511
Q2FYS0   35 1.37255 0.903563 0.161558
Q2G248   63 2.47059 3.07991 0.0107511
Q2G049   66 2.58824 3.07991 0.0107511
Q2FVA5   34 1.33333 0.903563 0.161558
Q2FUX8   53 2.07843 3.07991 0.0107511
Q2G123   46 1.80392 0.903563 0.161558
Q2FVH0   61 2.39216 3.07991 0.0107511
Q2FV01   26 1.01961 0.903563 0.161558
Q2G2L2   58 2.27451 3.07991 0.0107511
Q2FYW3   51 2 3.07991 0.0107511
Q2FZZ0   37 1.45098 0.903563 0.161558
Q2FVV8   37 1.45098 0.903563 0.161558
Q2G2W0   47 1.80769 0.903563 0.161558
Q2G041   36 1.38462 0.903563 0.161558
P0A0B9   53 2.03846 3.07991 0.0107511
Q2FYI6   49 1.88462 0.903563 0.161558
Q2G2S2   41 1.57692 0.903563 0.161558
Q2FVQ8   28 1.07692 0.903563 0.161558
Q2FVT2   54 2.07692 3.07991 0.0107511
Q2G1Z5   38 1.46154 0.903563 0.161558
Q2G2A4   35 1.34615 0.903563 0.161558
P60393   67 2.57692 3.07991 0.0107511
Q2G0P6   52 2 3.07991 0.0107511
Q2FW04   44 1.69231 0.903563 0.161558
Q2FYY9   49 1.88462 0.903563 0.161558
Q2FWP2   37 1.42308 0.903563 0.161558
Q2FVW4   45 1.73077 0.903563 0.161558
Q2FY63   60 2.30769 3.07991 0.0107511
Q2FZ68   39 1.5 0.903563 0.161558
Q2G1E2   25 0.961538 -1.27278 0.943444
Q2G2T8   52 2 3.07991 0.0107511
Q2FY71   59 2.26923 3.07991 0.0107511
Q2FVI1   30 1.15385 0.903563 0.161558
Q2G0W2   28 1.07692 0.903563 0.161558
Q2G238   58 2.23077 3.07991 0.0107511
Q2FZR1   60 2.30769 3.07991 0.0107511
Q2FXN2   32 1.23077 0.903563 0.161558
Q2FXH6   27 1.03846 0.903563 0.161558
Q2FXM3   47 1.80769 0.903563 0.161558
Q2FZW3   54 2.07692 3.07991 0.0107511
Q2FWM9   49 1.88462 0.903563 0.161558
Q2FUW9   30 1.15385 0.903563 0.161558
Q2FW91   58 2.23077 3.07991 0.0107511
Q2G137   39 1.5 0.903563 0.161558
Q2FVM0   47 1.80769 0.903563 0.161558
Q2G057   41 1.57692 0.903563 0.161558
Q2FXP5   41 1.57692 0.903563 0.161558
Q2G1H2   28 1.07692 0.903563 0.161558
Q2FX99   23 0.884615 -1.27278 0.943444
Q2G0J4   31 1.19231 0.903563 0.161558
Q2FX74   30 1.15385 0.903563 0.161558
Q2G1J9   35 1.34615 0.903563 0.161558
Q2G1F7   31 1.19231 0.903563 0.161558
Q2G2R8   32 1.23077 0.903563 0.161558
Q2FW32   38 1.46154 0.903563 0.161558
Q2FXZ4   68 2.61538 3.07991 0.0107511
Q2FUT0   41 1.57692 0.903563 0.161558
Q2G084   41 1.57692 0.903563 0.161558
Q2G148   56 2.15385 3.07991 0.0107511
Q2FYR0   56 2.15385 3.07991 0.0107511
Q2FW86   47 1.80769 0.903563 0.161558
Q2FW01   48 1.84615 0.903563 0.161558
Q2FUX9   37 1.42308 0.903563 0.161558
Q2G212   28 1.07692 0.903563 0.161558
Q2FZ84   30 1.15385 0.903563 0.161558
Q2G0Y0   49 1.88462 0.903563 0.161558
Q2FYU4   56 2.15385 3.07991 0.0107511
Q2G223   34 1.30769 0.903563 0.161558
Q2G136   60 2.30769 3.07991 0.0107511
Q2G0G6   54 2.07692 3.07991 0.0107511
Q2FWY6   58 2.23077 3.07991 0.0107511
Q2FWZ2   36 1.38462 0.903563 0.161558
Q2G240   44 1.69231 0.903563 0.161558
O05154   48 1.84615 0.903563 0.161558
Q2FXP4   38 1.46154 0.903563 0.161558
Q2FVH5   63 2.42308 3.07991 0.0107511
Q2FYP0   48 1.81132 0.903563 0.161558
Q2FUW5   33 1.24528 0.903563 0.161558
Q2FX66   18 0.679245 -1.27278 0.943444
Q2G1P4   25 0.943396 -1.27278 0.943444
Q2FYI9   59 2.22642 3.07991 0.0107511
Q2G0I7   34 1.28302 0.903563 0.161558
Q2FXQ9   59 2.22642 3.07991 0.0107511
Q2FXL0   64 2.41509 3.07991 0.0107511
Q2FYR7   76 2.86792 3.07991 0.0107511
Q2G1W4   45 1.69811 0.903563 0.161558
Q2G2C8   51 1.92453 0.903563 0.161558
Q2G163   50 1.88679 0.903563 0.161558
Q2FWL9   26 0.981132 -1.27278 0.943444
Q2FZH3   46 1.73585 0.903563 0.161558
Q2FZR5   68 2.56604 3.07991 0.0107511
Q2G1W6   37 1.39623 0.903563 0.161558
Q2FWA5   28 1.0566 0.903563 0.161558
Q2FX17   39 1.4717 0.903563 0.161558
Q2FXY1   43 1.62264 0.903563 0.161558
Q2G2W1   32 1.20755 0.903563 0.161558
Q2FV06   24 0.90566 -1.27278 0.943444
Q2FYW6   69 2.60377 3.07991 0.0107511
Q2G281   57 2.15094 3.07991 0.0107511
Q2G227   71 2.67925 3.07991 0.0107511
Q2FWZ5   60 2.26415 3.07991 0.0107511
Q2FZX0   47 1.77358 0.903563 0.161558
Q2FV51   31 1.16981 0.903563 0.161558
Q2G082   43 1.62264 0.903563 0.161558
Q2FWX4   23 0.867925 -1.27278 0.943444
Q2FZT1   50 1.88679 0.903563 0.161558
Q2FYF3   42 1.58491 0.903563 0.161558
Q2FXW9   29 1.09434 0.903563 0.161558
O34090   44 1.66038 0.903563 0.161558
Q2FVE1   36 1.35849 0.903563 0.161558
Q2FZL5   43 1.62264 0.903563 0.161558
Q2G258   46 1.73585 0.903563 0.161558
Q2FZW5   37 1.39623 0.903563 0.161558
Q2FW63   37 1.39623 0.903563 0.161558
Q2FXB4   42 1.58491 0.903563 0.161558
Q2G1T5   20 0.754717 -1.27278 0.943444
Q2G1J5   48 1.81132 0.903563 0.161558
Q2G0V0   39 1.4717 0.903563 0.161558
Q2G0M7   47 1.77358 0.903563 0.161558
Q2G1I5   55 2.07547 3.07991 0.0107511
Q2G146   68 2.56604 3.07991 0.0107511
Q2G1P6   60 2.26415 3.07991 0.0107511
Q2G1W8   37 1.37037 0.903563 0.161558
Q2G035   53 1.96296 0.903563 0.161558
Q2G1I3   39 1.44444 0.903563 0.161558
Q2FWM2   59 2.18519 3.07991 0.0107511
Q2FYJ3   50 1.85185 0.903563 0.161558
Q2G0L8   55 2.03704 3.07991 0.0107511
Q2G164   54 2 3.07991 0.0107511
Q2FVT7   51 1.88889 0.903563 0.161558
Q2G1R3   58 2.14815 3.07991 0.0107511
Q2G1T6   50 1.85185 0.903563 0.161558
Q2FZN7   69 2.55556 3.07991 0.0107511
Q2FY83   44 1.62963 0.903563 0.161558
Q2FZX9   50 1.85185 0.903563 0.161558
Q2FYL5   58 2.14815 3.07991 0.0107511
Q2G218   47 1.74074 0.903563 0.161558
Q2G0M5   51 1.88889 0.903563 0.161558
Q2FW78   29 1.07407 0.903563 0.161558
P52078   54 2 3.07991 0.0107511
Q7X2S2   55 2.03704 3.07991 0.0107511
Q2FZG4   61 2.25926 3.07991 0.0107511
Q2G0M4   41 1.51852 0.903563 0.161558
Q2FVA2   46 1.7037 0.903563 0.161558
Q2G115   57 2.11111 3.07991 0.0107511
Q2G0M8   64 2.37037 3.07991 0.0107511
Q2G1U4   34 1.25926 0.903563 0.161558
Q2G1D0   49 1.81481 0.903563 0.161558
Q2G2S0   36 1.33333 0.903563 0.161558
Q2G2N5   37 1.37037 0.903563 0.161558
Q2G222   50 1.85185 0.903563 0.161558
Q2G1C8   38 1.40741 0.903563 0.161558
Q2FV40   49 1.81481 0.903563 0.161558
Q2FXT1   37 1.37037 0.903563 0.161558
Q2FZZ2   52 1.92593 0.903563 0.161558
Q2FY01   54 2 3.07991 0.0107511
Q2FVJ8   64 2.37037 3.07991 0.0107511
Q2FXK2   73 2.7037 3.07991 0.0107511
Q2FUS7   57 2.11111 3.07991 0.0107511
Q2FVP1   36 1.33333 0.903563 0.161558
Q2FYN7   25 0.925926 -1.27278 0.943444
P69848   64 2.37037 3.07991 0.0107511
Q2FWN8   53 1.96296 0.903563 0.161558
Q2FV62   37 1.37037 0.903563 0.161558
Q2FWW7   61 2.25926 3.07991 0.0107511
Q2G1Y5   72 2.66667 3.07991 0.0107511
Q2FXA3   67 2.48148 3.07991 0.0107511
Q2FYV3   56 2.07407 3.07991 0.0107511
Q2G1H4   55 2.03704 3.07991 0.0107511
Q2G038   70 2.59259 3.07991 0.0107511
Q2G161   28 1.03704 0.903563 0.161558
Q2FYV1   64 2.37037 3.07991 0.0107511
Q2FZ09   48 1.77778 0.903563 0.161558
Q2FW90   49 1.81481 0.903563 0.161558
Q2G290   56 2.07407 3.07991 0.0107511
P60611   39 1.44444 0.903563 0.161558
Q2FV58   68 2.51852 3.07991 0.0107511
Q2G0C6   38 1.40741 0.903563 0.161558
Q2G050   60 2.22222 3.07991 0.0107511
Q2G0V2   61 2.25926 3.07991 0.0107511
Q2FVQ4   30 1.11111 0.903563 0.161558
Q2G094   43 1.56364 0.903563 0.161558
Q2FY59   47 1.70909 0.903563 0.161558
Q2FVX7   64 2.32727 3.07991 0.0107511
Q2FVP4   38 1.38182 0.903563 0.161558
Q2G185   37 1.34545 0.903563 0.161558
Q2FXP8   25 0.909091 -1.27278 0.943444
Q2G275   48 1.74545 0.903563 0.161558
Q2G1D9   45 1.63636 0.903563 0.161558
Q2FXI3   38 1.38182 0.903563 0.161558
Q2FYM2   31 1.12727 0.903563 0.161558
P14738   32 1.16364 0.903563 0.161558
Q2G2Q2   42 1.52727 0.903563 0.161558
Q2G0M9   45 1.63636 0.903563 0.161558
Q2FY67   53 1.92727 0.903563 0.161558
Q2FWX8   23 0.836364 -1.27278 0.943444
Q2FUT9   56 2.03636 3.07991 0.0107511
Q2FZS0   40 1.45455 0.903563 0.161558
Q2G2A8   53 1.92727 0.903563 0.161558
Q2FUY2   17 0.618182 -1.27278 0.943444
Q2FZL8   50 1.81818 0.903563 0.161558
Q2FW93   25 0.909091 -1.27278 0.943444
Q2G1L7   58 2.10909 3.07991 0.0107511
Q2FW41   42 1.52727 0.903563 0.161558
Q2FZY6   68 2.47273 3.07991 0.0107511
Q2G042   27 0.981818 -1.27278 0.943444
Q2FWK2   54 1.96364 0.903563 0.161558
Q2FYF4   50 1.81818 0.903563 0.161558
Q2FZP2   30 1.09091 0.903563 0.161558
Q2G1G7   50 1.81818 0.903563 0.161558
Q2G1H5   51 1.85455 0.903563 0.161558
Q2G2S7   35 1.27273 0.903563 0.161558
Q2FY53   53 1.92727 0.903563 0.161558
Q2G1N2   57 2.07273 3.07991 0.0107511
Q2G2V2   48 1.74545 0.903563 0.161558
Q2G1H6   66 2.4 3.07991 0.0107511
Q2FZA9   54 1.96364 0.903563 0.161558
Q2FXI5   46 1.67273 0.903563 0.161558
Q2G206   31 1.12727 0.903563 0.161558
Q2FWN6   44 1.6 0.903563 0.161558
Q2FUQ2   51 1.85455 0.903563 0.161558
Q2G1K3   42 1.52727 0.903563 0.161558
Q2FZ76   44 1.6 0.903563 0.161558
Q2FY54   33 1.2 0.903563 0.161558
Q2G289   49 1.78182 0.903563 0.161558
Q2FY14   46 1.67273 0.903563 0.161558
Q2FV77   52 1.89091 0.903563 0.161558
Q2G064   44 1.6 0.903563 0.161558
Q2G033   66 2.4 3.07991 0.0107511
Q2G198   40 1.45455 0.903563 0.161558
Q2G0K4   31 1.12727 0.903563 0.161558
Q2G0V3   57 2.07273 3.07991 0.0107511
Q2FWE2   40 1.42857 0.903563 0.161558
Q2G089   56 2 3.07991 0.0107511
Q2FZL3   44 1.57143 0.903563 0.161558
Q2G087   63 2.25 3.07991 0.0107511
Q2G0A7   33 1.17857 0.903563 0.161558
Q2FVF9   51 1.82143 0.903563 0.161558
Q2G071   44 1.57143 0.903563 0.161558
Q2FUZ2   44 1.57143 0.903563 0.161558
Q2FY27   53 1.89286 0.903563 0.161558
Q2FXX4   40 1.42857 0.903563 0.161558
Q2G1E6   56 2 3.07991 0.0107511
Q2G1G5   38 1.35714 0.903563 0.161558
Q2G2Q3   34 1.21429 0.903563 0.161558
Q2FZF0   37 1.32143 0.903563 0.161558
Q2G2D2   37 1.32143 0.903563 0.161558
Q2FXT4   51 1.82143 0.903563 0.161558
Q2FZI8   79 2.82143 3.07991 0.0107511
Q2FUS8   24 0.857143 -1.27278 0.943444
Q2FVR9   55 1.96429 0.903563 0.161558
Q2FXP2   49 1.75 0.903563 0.161558
Q2FX94   41 1.46429 0.903563 0.161558
Q2G2A5   51 1.82143 0.903563 0.161558
Q2FZP7   49 1.75 0.903563 0.161558
Q2G1R7   47 1.67857 0.903563 0.161558
Q2G015   22 0.785714 -1.27278 0.943444
Q2FZF4   52 1.85714 0.903563 0.161558
Q2G1E5   49 1.75 0.903563 0.161558
Q2FWH9   33 1.17857 0.903563 0.161558
Q2G069   43 1.53571 0.903563 0.161558
Q2FZK3   43 1.53571 0.903563 0.161558
Q2FZU5   60 2.14286 3.07991 0.0107511
Q2FYT4   43 1.53571 0.903563 0.161558
Q2FWK4   48 1.71429 0.903563 0.161558
Q2FY40   41 1.46429 0.903563 0.161558
Q2FWY4   24 0.857143 -1.27278 0.943444
Q2G156   33 1.17857 0.903563 0.161558
Q2G045   50 1.78571 0.903563 0.161558
Q2FZS6   70 2.5 3.07991 0.0107511
Q2FYC7   45 1.60714 0.903563 0.161558
Q2FW73   60 2.14286 3.07991 0.0107511
Q2G1H3   53 1.89286 0.903563 0.161558
Q2FXJ6   33 1.17857 0.903563 0.161558
Q2FUS2   33 1.15789 0.903563 0.161558
Q2G120   67 2.35088 3.07991 0.0107511
Q2G2T9   60 2.10526 3.07991 0.0107511
Q2G1N9   30 1.05263 0.903563 0.161558
Q2FXL9   44 1.54386 0.903563 0.161558
Q2G0W4   51 1.78947 0.903563 0.161558
Q2G0R6   43 1.50877 0.903563 0.161558
Q2G1C4   48 1.68421 0.903563 0.161558
Q2FWY9   68 2.38596 3.07991 0.0107511
Q2G1K4   56 1.96491 0.903563 0.161558
Q2FYK3   41 1.4386 0.903563 0.161558
Q2G1N4   48 1.68421 0.903563 0.161558
Q2G065   56 1.96491 0.903563 0.161558
Q2FX88   59 2.07018 3.07991 0.0107511
Q2FVW9   45 1.57895 0.903563 0.161558
Q2G1E0   24 0.842105 -1.27278 0.943444
Q2G2P2   61 2.14035 3.07991 0.0107511
Q2G0V5   23 0.807018 -1.27278 0.943444
Q2FWA2   52 1.82456 0.903563 0.161558
Q2FZU1   60 2.10526 3.07991 0.0107511
Q2FX77   33 1.15789 0.903563 0.161558
Q2FW75   44 1.54386 0.903563 0.161558
Q2FUT5   58 2.03509 3.07991 0.0107511
Q2G234   41 1.4386 0.903563 0.161558
Q2FZU6   56 1.96491 0.903563 0.161558
Q2G1Y2   34 1.19298 0.903563 0.161558
Q2FXN7   25 0.877193 -1.27278 0.943444
Q2G2J3   29 1.01754 0.903563 0.161558
Q2G0G1   53 1.85965 0.903563 0.161558
Q2FW62   54 1.89474 0.903563 0.161558
Q2FUP7   69 2.42105 3.07991 0.0107511
Q2G1J3   50 1.75439 0.903563 0.161558
Q2FZ15   59 2.07018 3.07991 0.0107511
Q2G1D3   42 1.47368 0.903563 0.161558
Q2G0K2   51 1.78947 0.903563 0.161558
Q2FWC1   75 2.63158 3.07991 0.0107511
Q2FXM5   65 2.2807 3.07991 0.0107511
Q2FY46   38 1.33333 0.903563 0.161558
Q2G1K0   60 2.10526 3.07991 0.0107511
Q2FXT6   66 2.31579 3.07991 0.0107511
Q2FZM4   47 1.64912 0.903563 0.161558
Q2FXG1   50 1.75439 0.903563 0.161558
Q2FXL1   48 1.68421 0.903563 0.161558
Q2FWX5   55 1.92982 0.903563 0.161558
# cudaSaTabsearch LTYPE = T LORDER = F LSOLN = F
# QUERY ID = PF01526 
# DBFILE = ./tableaux.ascii.DB                                                             
Q2G1I1   44 1.51724 0.903563  0.161558
Q2G1K2   60 2.06897 3.07991  0.0107511
Q2FUU5   52 1.7931 0.903563  0.161558
Q2FXB6   42 1.44828 0.903563  0.161558
Q2FZU2   47 1.62069 0.903563  0.161558
Q2FZK0   33 1.13793 0.903563  0.161558
Q2FY33   44 1.51724 0.903563  0.161558
Q2G098   44 1.51724 0.903563  0.161558
Q2FZ46   66 2.27586 3.07991  0.0107511
Q2FZQ5   44 1.51724 0.903563  0.161558
Q2FXU8   48 1.65517 0.903563  0.161558
Q9EZ08   53 1.82759 0.903563  0.161558
Q2G1B9   52 1.7931 0.903563  0.161558
Q2FZ73   52 1.7931 0.903563  0.161558
Q2FY35   58 2 3.07991  0.0107511
Q2FZ16   60 2.06897 3.07991  0.0107511
Q2FYR2   49 1.68966 0.903563  0.161558
Q2FWY3   21 0.724138 -1.27278  0.943444
Q2G2F5   50 1.72414 0.903563  0.161558
Q2G032   46 1.58621 0.903563  0.161558
Q2FZ10   48 1.65517 0.903563  0.161558
Q2G255   51 1.75862 0.903563  0.161558
Q2G0X6   60 2.06897 3.07991  0.0107511
Q2FYH0   59 2.03448 3.07991  0.0107511
Q2FXJ9   68 2.34483 3.07991  0.0107511
Q2FZT4   38 1.31034 0.903563  0.161558
Q2FVE6   58 2 3.07991  0.0107511
Q2FYD3   14 0.482759 -1.27278  0.943444
Q2FXT5   37 1.27586 0.903563  0.161558
Q2FY60   63 2.17241 3.07991  0.0107511
Q2G2D7   40 1.37931 0.903563  0.161558
Q2FX16   56 1.93103 0.903563  0.161558
Q2FZ34   56 1.93103 0.903563  0.161558
Q2G1S4   64 2.2069 3.07991  0.0107511
Q2G147   49 1.68966 0.903563  0.161558
Q2G1J7   53 1.82759 0.903563  0.161558
Q2G2A7   61 2.10345 3.07991  0.0107511
Q2G2M6   52 1.7931 0.903563  0.161558
Q2FV30   58 2 3.07991  0.0107511
Q2FVL5   54 1.86207 0.903563  0.161558
Q2FXY0   48 1.65517 0.903563  0.161558
Q2FZL1   59 2.03448 3.07991  0.0107511
Q2FW45   63 2.17241 3.07991  0.0107511
Q2FZU0   58 1.9661 0.903563  0.161558
Q2FWZ0   42 1.42373 0.903563  0.161558
Q2G2H5   53 1.79661 0.903563  0.161558
Q2FYG9   42 1.42373 0.903563  0.161558
Q2G2X6   50 1.69492 0.903563  0.161558
Q2G155   56 1.89831 0.903563  0.161558
Q2FXY9   72 2.44068 3.07991  0.0107511
Q2FZ37   47 1.59322 0.903563  0.161558
Q2FVI7   57 1.9322 0.903563  0.161558
Q2FYS1   57 1.9322 0.903563  0.161558
Q2FXL5   64 2.16949 3.07991  0.0107511
Q2G1J4   46 1.55932 0.903563  0.161558
Q2FWZ3   46 1.55932 0.903563  0.161558
Q2G2P7   43 1.45763 0.903563  0.161558
Q2FVH3   57 1.9322 0.903563  0.161558
Q2FZ31   45 1.52542 0.903563  0.161558
Q2G283   68 2.30508 3.07991  0.0107511
Q2FZ66   75 2.54237 3.07991  0.0107511
Q2FWY7   26 0.881356 -1.27278  0.943444
Q2G1F9   45 1.52542 0.903563  0.161558
Q2FZJ4   51 1.72881 0.903563  0.161558
Q2FZQ1   37 1.25424 0.903563  0.161558
Q2FY80   31 1.05085 0.903563  0.161558
Q2G2D4   53 1.79661 0.903563  0.161558
Q2FYP1   51 1.72881 0.903563  0.161558
Q2FYF9   27 0.915254 -1.27278  0.943444
Q2G0B3   45 1.52542 0.903563  0.161558
Q2FUT8   62 2.10169 3.07991  0.0107511
Q2FYR1   55 1.86441 0.903563  0.161558
Q2FYL3   46 1.55932 0.903563  0.161558
Q2FVG4   28 0.949153 -1.27278  0.943444
Q2FVP8   31 1.05085 0.903563  0.161558
Q2FZ28   58 1.93333 0.903563  0.161558
Q2G1F0   44 1.46667 0.903563  0.161558
P95689   48 1.6 0.903563  0.161558
Q2FYH6   47 1.56667 0.903563  0.161558
Q2FXD1   39 1.3 0.903563  0.161558
Q2G0X5   39 1.3 0.903563  0.161558
Q2FXN8   28 0.933333 -1.27278  0.943444
Q2G0N0   37 1.23333 0.903563  0.161558
Q2G268   53 1.76667 0.903563  0.161558
Q2FV61   72 2.4 3.07991  0.0107511
Q2FXL7   51 1.7 0.903563  0.161558
Q2FUR5   42 1.4 0.903563  0.161558
Q2FXV6   44 1.46667 0.903563  0.161558
Q2G2C5   54 1.8 0.903563  0.161558
Q2FVJ6   53 1.76667 0.903563  0.161558
Q2G1Y4   62 2.06667 3.07991  0.0107511
Q2FVI0   32 1.06667 0.903563  0.161558
Q2FXJ8   34 1.13333 0.903563  0.161558
Q2FZU7   60 2 3.07991  0.0107511
Q2G2X4   46 1.53333 0.903563  0.161558
Q2FZA8   43 1.43333 0.903563  0.161558
Q2FW96   50 1.66667 0.903563  0.161558
Q2FYV4   47 1.56667 0.903563  0.161558
O07325   51 1.7 0.903563  0.161558
Q2G1C1   46 1.53333 0.903563  0.161558
Q2FZR9   49 1.63333 0.903563  0.161558
Q2FVW3   52 1.73333 0.903563  0.161558
Q2G124   44 1.46667 0.903563  0.161558
P0C0V7   65 2.16667 3.07991  0.0107511
Q2FX52   41 1.34426 0.903563  0.161558
Q2G2C7   44 1.44262 0.903563  0.161558
Q2G2D5   63 2.06557 3.07991  0.0107511
Q2FXQ7   60 1.96721 0.903563  0.161558
Q2FZW0   38 1.2459 0.903563  0.161558
Q2FVG3   58 1.90164 0.903563  0.161558
Q2FXR4   57 1.86885 0.903563  0.161558
Q2FZ67   59 1.93443 0.903563  0.161558
Q2G243   45 1.47541 0.903563  0.161558
Q2FV76   44 1.44262 0.903563  0.161558
Q2FVZ4   59 1.93443 0.903563  0.161558
Q2FWC5   53 1.7377 0.903563  0.161558
Q2FZY3   57 1.86885 0.903563  0.161558
Q2FWH5   56 1.83607 0.903563  0.161558
Q2G241   55 1.80328 0.903563  0.161558
Q2FV35   39 1.27869 0.903563  0.161558
Q2G0T5   51 1.67213 0.903563  0.161558
Q2G1A9   59 1.93443 0.903563  0.161558
Q2FYU7   42 1.37705 0.903563  0.161558
Q2G2E0   33 1.08197 0.903563  0.161558
Q2FVT6   69 2.2623 3.07991  0.0107511
Q2G0D7   38 1.2459 0.903563  0.161558
Q2G1M6   62 2.03279 3.07991  0.0107511
Q2G0A6   41 1.34426 0.903563  0.161558
Q2FUY6   54 1.77049 0.903563  0.161558
Q2FYJ2   45 1.47541 0.903563  0.161558
Q2G2E5   57 1.83871 0.903563  0.161558
Q2G2P5   55 1.77419 0.903563  0.161558
Q2G1R6   51 1.64516 0.903563  0.161558
Q2FYF0   54 1.74194 0.903563  0.161558
Q2FVH8   44 1.41935 0.903563  0.161558
Q2FUU3   57 1.83871 0.903563  0.161558
Q2FVG8   63 2.03226 3.07991  0.0107511
Q9ZAH5   56 1.80645 0.903563  0.161558
Q2G2U0   42 1.35484 0.903563  0.161558
Q2FYR4   50 1.6129 0.903563  0.161558
Q2G256   45 1.45161 0.903563  0.161558
Q2FVY0   43 1.3871 0.903563  0.161558
Q2G0Q2   52 1.67742 0.903563  0.161558
Q2G0R2   47 1.51613 0.903563  0.161558
Q2G0Q3   52 1.67742 0.903563  0.161558
Q2FWZ9   64 2.06452 3.07991  0.0107511
Q53705   36 1.16129 0.903563  0.161558
Q2G2U3   34 1.09677 0.903563  0.161558
Q2FYY6   47 1.51613 0.903563  0.161558
Q2FWL3   52 1.67742 0.903563  0.161558
Q2FY50   43 1.3871 0.903563  0.161558
Q2FXN4   57 1.83871 0.903563  0.161558
Q2G179   39 1.25806 0.903563  0.161558
Q2G1L6   45 1.45161 0.903563  0.161558
Q2FXU4   51 1.64516 0.903563  0.161558
Q2G1E9   48 1.54839 0.903563  0.161558
Q2G232   49 1.58065 0.903563  0.161558
Q2FXH9   47 1.51613 0.903563  0.161558
Q2G0X3   21 0.677419 -1.27278  0.943444
Q2FXD0   62 2 3.07991  0.0107511
Q2G0G3   45 1.45161 0.903563  0.161558
Q2FWW3   61 1.96774 0.903563  0.161558
Q2FYG0   55 1.74603 0.903563  0.161558
Q2FZS9   42 1.33333 0.903563  0.161558
Q2FYS2   52 1.65079 0.903563  0.161558
Q2G2U4   24 0.761905 -1.27278  0.943444
Q2FWJ9   47 1.49206 0.903563  0.161558
Q2FWF0   51 1.61905 0.903563  0.161558
Q2FXR9   54 1.71429 0.903563  0.161558
Q2FZV7   57 1.80952 0.903563  0.161558
Q2G1W0   54 1.71429 0.903563  0.161558
Q2G2I0   41 1.30159 0.903563  0.161558
Q2G153   68 2.15873 3.07991  0.0107511
Q2FWD7   54 1.71429 0.903563  0.161558
Q2FY15   54 1.71429 0.903563  0.161558
Q2FV54   47 1.49206 0.903563  0.161558
Q2FZ74   48 1.52381 0.903563  0.161558
Q2FYV5   61 1.93651 0.903563  0.161558
Q2G2I1   26 0.825397 -1.27278  0.943444
Q2FXZ6   43 1.36508 0.903563  0.161558
Q2G0U0   48 1.52381 0.903563  0.161558
Q2G0Y6   59 1.87302 0.903563  0.161558
Q2FXJ0   63 2 3.07991  0.0107511
Q2FY43   57 1.78125 0.903563  0.161558
Q2FWM1   28 0.875 -1.27278  0.943444
Q2FVJ1   57 1.78125 0.903563  0.161558
Q2G0K3   60 1.875 0.903563  0.161558
Q2FY66   60 1.875 0.903563  0.161558
Q2FW99   41 1.28125 0.903563  0.161558
Q2FV10   54 1.6875 0.903563  0.161558
Q2FXJ5   49 1.53125 0.903563  0.161558
Q2FX69   14 0.4375 -1.27278  0.943444
Q2G0B2   54 1.6875 0.903563  0.161558
Q2FX14   49 1.53125 0.903563  0.161558
Q2FYD8   35 1.09375 0.903563  0.161558
Q2FWE5   60 1.875 0.903563  0.161558
Q2G2A3   48 1.5 0.903563  0.161558
Q2FZH8   44 1.375 0.903563  0.161558
Q2FX51   59 1.84375 0.903563  0.161558
Q2FWE8   54 1.6875 0.903563  0.161558
Q2G088   50 1.5625 0.903563  0.161558
Q2G028   60 1.84615 0.903563  0.161558
Q2G1S3   52 1.6 0.903563  0.161558
Q2FYN4   61 1.87692 0.903563  0.161558
Q2FX86   49 1.50769 0.903563  0.161558
Q2G2S8   39 1.2 0.903563  0.161558
Q2FUW8   47 1.44615 0.903563  0.161558
Q2FWD4   41 1.26154 0.903563  0.161558
Q2FVH6   49 1.50769 0.903563  0.161558
Q2G029   51 1.56923 0.903563  0.161558
Q2G1R5   48 1.47692 0.903563  0.161558
Q2FX65   21 0.646154 -1.27278  0.943444
Q2FZV6   60 1.84615 0.903563  0.161558
Q2G1P1   59 1.81538 0.903563  0.161558
Q2FVU4   44 1.35385 0.903563  0.161558
Q2FVT5   71 2.18462 3.07991  0.0107511
Q2G2H4   29 0.892308 -1.27278  0.943444
Q2FZ58   62 1.90769 0.903563  0.161558
Q2FVJ2   58 1.78462 0.903563  0.161558
Q2FXW5   55 1.69231 0.903563  0.161558
Q2FWK1   54 1.66154 0.903563  0.161558
Q2G031   47 1.44615 0.903563  0.161558
Q2G0U1   52 1.6 0.903563  0.161558
Q2FW46   49 1.50769 0.903563  0.161558
Q2FZY5   71 2.18462 3.07991  0.0107511
Q2FZI5   70 2.12121 3.07991  0.0107511
Q2FYR9   54 1.63636 0.903563  0.161558
Q2FZ92   54 1.63636 0.903563  0.161558
Q2G1D5   69 2.09091 3.07991  0.0107511
Q2FXM2   50 1.51515 0.903563  0.161558
Q2FVM2   61 1.84848 0.903563  0.161558
Q2FZN2   50 1.51515 0.903563  0.161558
Q2G1U8   41 1.24242 0.903563  0.161558
Q2FVS7   44 1.33333 0.903563  0.161558
Q2FWB5   47 1.42424 0.903563  0.161558
Q2FXX1   67 2.0303 3.07991  0.0107511
Q2G2J9   50 1.51515 0.903563  0.161558
Q2G0Y7   58 1.75758 0.903563  0.161558
Q2FW81   56 1.69697 0.903563  0.161558
Q2FWK3   69 2.09091 3.07991  0.0107511
Q2FY34   61 1.84848 0.903563  0.161558
Q2FXF8   60 1.81818 0.903563  0.161558
Q2FXI9   47 1.42424 0.903563  0.161558
Q05615   44 1.31343 0.903563  0.161558
Q2FUW4   58 1.73134 0.903563  0.161558
Q2FVF4   58 1.73134 0.903563  0.161558
Q2FWI3   41 1.22388 0.903563  0.161558
Q2FWG8   49 1.46269 0.903563  0.161558
Q2G0R0   43 1.28358 0.903563  0.161558
Q2G0I4   45 1.34328 0.903563  0.161558
Q2FV67   69 2.0597 3.07991  0.0107511
Q2G091   56 1.67164 0.903563  0.161558
Q2G1U1   34 1.01493 0.903563  0.161558
Q2FUX7   56 1.67164 0.903563  0.161558
Q2FY51   46 1.37313 0.903563  0.161558
Q2FYP2   57 1.70149 0.903563  0.161558
Q2G0F8   53 1.58209 0.903563  0.161558
Q2FXH5   47 1.40299 0.903563  0.161558
Q2G193   49 1.46269 0.903563  0.161558
Q2FWD6   62 1.85075 0.903563  0.161558
Q2FZ98   57 1.67647 0.903563  0.161558
Q2FYQ2   34 1 0.903563  0.161558
Q2FWL5   62 1.82353 0.903563  0.161558
Q2FV16   49 1.44118 0.903563  0.161558
Q2FWX9   55 1.61765 0.903563  0.161558
Q2G1J0   62 1.82353 0.903563  0.161558
Q2G235   51 1.5 0.903563  0.161558
Q2FXK1   48 1.41176 0.903563  0.161558
Q2FWF4   46 1.35294 0.903563  0.161558
Q2FZC8   52 1.52941 0.903563  0.161558
Q2FZQ4   51 1.5 0.903563  0.161558
O52582   39 1.14706 0.903563  0.161558
Q2FZI6   49 1.44118 0.903563  0.161558
Q2FUW7   54 1.58824 0.903563  0.161558
Q2G2M9   58 1.70588 0.903563  0.161558
Q2FZD0   54 1.58824 0.903563  0.161558
Q2FWK7   61 1.79412 0.903563  0.161558
Q2FWU4   15 0.441176 -1.27278  0.943444
Q2FUX4   43 1.26471 0.903563  0.161558
Q2G2V3   56 1.64706 0.903563  0.161558
O05204   62 1.82353 0.903563  0.161558
Q2FYC2   53 1.53623 0.903563  0.161558
Q2FZP6   58 1.68116 0.903563  0.161558
Q2G0L2   54 1.56522 0.903563  0.161558
Q2FZV1   31 0.898551 -1.27278  0.943444
Q2FVQ5   58 1.68116 0.903563  0.161558
Q2FZW6   67 1.94203 0.903563  0.161558
Q2FZI3   40 1.15942 0.903563  0.161558
Q2G219   47 1.36232 0.903563  0.161558
Q2FZR2   61 1.76812 0.903563  0.161558
Q2FXZ2   47 1.36232 0.903563  0.161558
Q2FYC6   57 1.65217 0.903563  0.161558
Q2FYZ5   51 1.45714 0.903563  0.161558
Q2FWN4   57 1.62857 0.903563  0.161558
Q2G221   36 1.02857 0.903563  0.161558
Q2FZX5   54 1.54286 0.903563  0.161558
Q2FUW3   52 1.48571 0.903563  0.161558
Q2G2H3   47 1.34286 0.903563  0.161558
Q2FY08   46 1.31429 0.903563  0.161558
Q2FXU5   49 1.4 0.903563  0.161558
Q2G1F8   56 1.6 0.903563  0.161558
Q2FYW4   57 1.62857 0.903563  0.161558
Q2G142   48 1.37143 0.903563  0.161558
Q2G1U3   54 1.54286 0.903563  0.161558
Q2FZ18   49 1.4 0.903563  0.161558
Q2FV24   48 1.37143 0.903563  0.161558
Q2G1C2   49 1.4 0.903563  0.161558
Q2FYZ4   51 1.45714 0.903563  0.161558
Q2FWT4   64 1.82857 0.903563  0.161558
Q2FUX1   45 1.28571 0.903563  0.161558
Q2FZG9   50 1.40845 0.903563  0.161558
Q2FVC1   73 2.05634 3.07991  0.0107511
Q2FYT3   40 1.12676 0.903563  0.161558
Q2FY82   50 1.40845 0.903563  0.161558
Q2FV02   61 1.71831 0.903563  0.161558
Q2FXJ2   35 0.985915 -1.27278  0.943444
Q2FZ02   46 1.29577 0.903563  0.161558
Q2G0L3   55 1.5493 0.903563  0.161558
Q2FZH5   59 1.66197 0.903563  0.161558
Q2FWH4   61 1.71831 0.903563  0.161558
Q2FW49   49 1.38028 0.903563  0.161558
Q93T05   51 1.43662 0.903563  0.161558
Q2FX73   53 1.49296 0.903563  0.161558
Q2G239   59 1.63889 0.903563  0.161558
Q2G121   54 1.5 0.903563  0.161558
Q2FY11   59 1.63889 0.903563  0.161558
Q2FV11   58 1.61111 0.903563  0.161558
Q2FZ05   55 1.52778 0.903563  0.161558
Q2G253   47 1.30556 0.903563  0.161558
Q2FW98   43 1.19444 0.903563  0.161558
Q2G205   48 1.33333 0.903563  0.161558
Q2FVE7   60 1.66667 0.903563  0.161558
Q2FYD0   32 0.888889 -1.27278  0.943444
Q2FZ19   47 1.30556 0.903563  0.161558
Q2G1C7   53 1.47222 0.903563  0.161558
Q2FV60   50 1.38889 0.903563  0.161558
Q2FY64   53 1.47222 0.903563  0.161558
Q2FZI9   56 1.55556 0.903563  0.161558
Q2FV57   48 1.31507 0.903563  0.161558
Q2FXA5   59 1.61644 0.903563  0.161558
Q2G2U8   30 0.821918 -1.27278  0.943444
Q2FZP0   55 1.50685 0.903563  0.161558
Q2FZL7   47 1.28767 0.903563  0.161558
Q2FZR3   46 1.26027 0.903563  0.161558
Q2FWA0   60 1.64384 0.903563  0.161558
Q2G090   50 1.36986 0.903563  0.161558
Q2G1H0   51 1.37838 0.903563  0.161558
Q2FZP4   44 1.18919 0.903563  0.161558
Q2FUX0   45 1.21622 0.903563  0.161558
Q2FV86   54 1.45946 0.903563  0.161558
Q2FV14   53 1.43243 0.903563  0.161558
Q2FUT2   65 1.75676 0.903563  0.161558
Q2FZ64   46 1.24324 0.903563  0.161558
Q2FUW1   27 0.72 -1.27278  0.943444
Q2FWI0   50 1.33333 0.903563  0.161558
Q2G2K5   63 1.68 0.903563  0.161558
Q2FWK6   60 1.6 0.903563  0.161558
Q2G0T9   55 1.46667 0.903563  0.161558
Q2G078   65 1.73333 0.903563  0.161558
Q2G1P3   49 1.30667 0.903563  0.161558
Q2G274   47 1.23684 0.903563  0.161558
Q2FZD4   49 1.28947 0.903563  0.161558
Q2FYS5   55 1.44737 0.903563  0.161558
Q2G1K5   64 1.68421 0.903563  0.161558
Q2G1L5   52 1.36842 0.903563  0.161558
Q2G1M9   50 1.31579 0.903563  0.161558
Q2FX67   39 1.02632 0.903563  0.161558
Q2FZ32   42 1.10526 0.903563  0.161558
Q2FWH7   41 1.07895 0.903563  0.161558
Q2FXT8   63 1.63636 0.903563  0.161558
Q2FUQ3   48 1.24675 0.903563  0.161558
Q2G1Y6   58 1.50649 0.903563  0.161558
Q2FX68   30 0.779221 -1.27278  0.943444
Q2FWD1   58 1.50649 0.903563  0.161558
Q2FUZ8   56 1.45455 0.903563  0.161558
Q2G1F5   48 1.24675 0.903563  0.161558
Q2G2T6   37 0.961039 -1.27278  0.943444
Q2FYD2   33 0.857143 -1.27278  0.943444
Q2FYA1   46 1.19481 0.903563  0.161558
Q2FY21   51 1.32468 0.903563  0.161558
Q2FZD3   40 1.03896 0.903563  0.161558
Q2G1Z4   42 1.09091 0.903563  0.161558
Q2G0S3   37 0.948718 -1.27278  0.943444
Q2FVQ3   49 1.25641 0.903563  0.161558
Q2G2J4   44 1.12821 0.903563  0.161558
Q2G2B8   46 1.17949 0.903563  0.161558
Q2G0L5   17 0.435897 -1.27278  0.943444
Q2FW72   50 1.28205 0.903563  0.161558
Q2FYT8   57 1.46154 0.903563  0.161558
Q2FXM9   53 1.35897 0.903563  0.161558
Q2G1Y0   48 1.23077 0.903563  0.161558
Q2G2D0   45 1.15385 0.903563  0.161558
Q2G2M2   47 1.20513 0.903563  0.161558
Q2G1B7   44 1.12821 0.903563  0.161558
Q2G1B8   53 1.35897 0.903563  0.161558
Q2G0M6   52 1.33333 0.903563  0.161558
Q2G1D8   70 1.77215 0.903563  0.161558
Q2FV70   47 1.18987 0.903563  0.161558
Q2FV72   57 1.44304 0.903563  0.161558
Q2FVB2   54 1.36709 0.903563  0.161558
Q2G122   57 1.44304 0.903563  0.161558
Q2G1W2   60 1.5 0.903563  0.161558
Q2FWW1   29 0.725 -1.27278  0.943444
Q2G1F4   74 1.85 0.903563  0.161558
Q2G093   48 1.2 0.903563  0.161558
Q2FXY7   48 1.2 0.903563  0.161558
Q2G1C6   43 1.075 0.903563  0.161558
Q2FZ20   48 1.2 0.903563  0.161558
O50581   48 1.18519 0.903563  0.161558
Q2G1N1   59 1.45679 0.903563  0.161558
Q2G188   44 1.07317 0.903563  0.161558
Q2G296   52 1.26829 0.903563  0.161558
Q2G2E9   46 1.12195 0.903563  0.161558
Q2G294   51 1.2439 0.903563  0.161558
Q2FWJ5   49 1.19512 0.903563  0.161558
Q2FW03   46 1.10843 0.903563  0.161558
Q2G0N1   42 1.01205 0.903563  0.161558
Q2FZJ0   60 1.44578 0.903563  0.161558
Q2FYZ9   44 1.06024 0.903563  0.161558
Q2FV74   46 1.10843 0.903563  0.161558
Q2FXP7   42 1.01205 0.903563  0.161558
Q2FXU1   46 1.10843 0.903563  0.161558
Q2G1M8   53 1.27711 0.903563  0.161558
Q2FXY4   51 1.22892 0.903563  0.161558
Q2FZ94   48 1.14286 0.903563  0.161558
Q2FYI0   50 1.17647 0.903563  0.161558
Q2FXT9   45 1.05882 0.903563  0.161558
Q2G0D2   52 1.2093 0.903563  0.161558
Q2FYB7   35 0.813953 -1.27278  0.943444
Q2FVN8   54 1.25581 0.903563  0.161558
Q2FZ49   36 0.837209 -1.27278  0.943444
Q2FUW6   51 1.18605 0.903563  0.161558
Q2G1P7   50 1.16279 0.903563  0.161558
Q2FW70   52 1.1954 0.903563  0.161558
Q2G0W1   50 1.14943 0.903563  0.161558
Q2G024   45 1.03448 0.903563  0.161558
Q2G1G8   42 0.965517 -1.27278  0.943444
Q2G1R9   48 1.10345 0.903563  0.161558
O06446   47 1.08046 0.903563  0.161558
Q2G1C9   45 1.03448 0.903563  0.161558
Q2FXV8   43 0.977273 -1.27278  0.943444
Q2G0P5   47 1.06818 0.903563  0.161558
Q2FV64   38 0.853933 -1.27278  0.943444
Q2FV87   44 0.977778 -1.27278  0.943444
Q2G1K9   51 1.12088 0.903563  0.161558
Q2G266   50 1.0989 0.903563  0.161558
Q59801   47 1.02174 0.903563  0.161558
Q2FXH2   44 0.956522 -1.27278  0.943444
Q53727   47 1.01075 0.903563  0.161558
Q2G2Q0   43 0.924731 -1.27278  0.943444
Q2FZD8   46 0.978723 -1.27278  0.943444
Q2FYS4   40 0.851064 -1.27278  0.943444
Q2G1G2   49 1.04255 0.903563  0.161558
Q2FXV9   51 1.07368 0.903563  0.161558
Q2G0L4   14 0.294737 -1.27278  0.943444
Q2FXR8   47 0.989474 -1.27278  0.943444
Q2FYJ0   44 0.926316 -1.27278  0.943444
Q2FZS8   40 0.833333 -1.27278  0.943444
Q2FXN9   46 0.938776 -1.27278  0.943444
Q2FYM1   59 1.20408 0.903563  0.161558
Q2FVZ5   43 0.877551 -1.27278  0.943444
Q2FVL8   56 1.13131 0.903563  0.161558
Q2FZ40   45 0.909091 -1.27278  0.943444
Q2FYH5   46 0.92 -1.27278  0.943444
Q2FXB3   43 0.843137 -1.27278  0.943444
Q2FYS9   61 1.17308 0.903563  0.161558
Q2G1Q4   44 0.846154 -1.27278  0.943444
Q2FVC3   47 0.903846 -1.27278  0.943444
Q2G046   43 0.819048 -1.27278  0.943444
Q2FWU3   28 0.533333 -1.27278  0.943444
Q2FZ72   45 0.857143 -1.27278  0.943444
Q2FZ82   50 0.952381 -1.27278  0.943444
Q9F1K0   44 0.814815 -1.27278  0.943444
Q2FVV9   44 0.785714 -1.27278  0.943444
Q2FZT6   40 0.707965 -1.27278  0.943444
Q2FWU5   31 0.548673 -1.27278  0.943444
Q2FYC8   30 0.526316 -1.27278  0.943444
Q2FZK7   43 0.741379 -1.27278  0.943444
Q2G2C1   41 0.706897 -1.27278  0.943444
Q2FZT5   43 0.722689 -1.27278  0.943444
Q2G0R8   42 0.7 -1.27278  0.943444
Q2FW95   29 0.483333 -1.27278  0.943444
Q2G0N5   44 0.709677 -1.27278  0.943444
P47768   40 0.634921 -1.27278  0.943444
Q2FXH4   27 0.425197 -1.27278  0.943444
Q2FVM1   50 0.787402 -1.27278  0.943444
```
