## Supplementary Data 3 for "Mining folded proteomes in the era of accurate structure prediction": PF01531.output

```
# cudaSaTabsearch LTYPE = T LORDER = F LSOLN = F
# QUERY ID = PF01531 
# DBFILE = ./tableaux.ascii.DB                                                             
Q2G0V6   0 0 -1.27278 0.943444
Q2G075   0 0 -1.27278 0.943444
Q2G083   0 0 -1.27278 0.943444
Q2FZN3   0 0 -1.27278 0.943444
Q2FY90   0 0 -1.27278 0.943444
Q2FX91   0 0 -1.27278 0.943444
Q2FX54   0 0 -1.27278 0.943444
Q2FYQ4   0 0 -1.27278 0.943444
Q2G284   0 0 -1.27278 0.943444
Q2G0S4   0 0 -1.27278 0.943444
Q2FWM3   0 0 -1.27278 0.943444
Q2FX81   0 0 -1.27278 0.943444
Q2FXC6   0 0 -1.27278 0.943444
Q2FWJ7   0 0 -1.27278 0.943444
Q2FYJ9   0 0 -1.27278 0.943444
Q2G2E6   0 0 -1.27278 0.943444
Q2FWV0   0 0 -1.27278 0.943444
Q2FZC3   0 0 -1.27278 0.943444
Q2FVH9   0 0 -1.27278 0.943444
Q2FXQ5   0 0 -1.27278 0.943444
Q2FZU4   0 0 -1.27278 0.943444
Q2FYF8   0 0 -1.27278 0.943444
Q2FUR4   0 0 -1.27278 0.943444
Q2FYI2   0 0 -1.27278 0.943444
Q2FYY2   0 0 -1.27278 0.943444
Q2FW58   0 0 -1.27278 0.943444
P0C7Z3   0 0 -1.27278 0.943444
Q2G0T2   0 0 -1.27278 0.943444
Q2G1G9   0 0 -1.27278 0.943444
Q2FVJ0   0 0 -1.27278 0.943444
Q2FZ80   0 0 -1.27278 0.943444
Q2G1R4   0 0 -1.27278 0.943444
Q2FW02   0 0 -1.27278 0.943444
Q2G1X3   0 0 -1.27278 0.943444
Q2FWW4   0 0 -1.27278 0.943444
Q2FZE1   0 0 -1.27278 0.943444
Q2FY31   0 0 -1.27278 0.943444
Q2G018   0 0 -1.27278 0.943444
Q2FZI0   0 0 -1.27278 0.943444
Q2FUZ7   0 0 -1.27278 0.943444
Q2G250   0 0 -1.27278 0.943444
Q2FWU8   0 0 -1.27278 0.943444
Q2FYX5   0 0 -1.27278 0.943444
Q2FZY2   0 0 -1.27278 0.943444
Q2FZX8   0 0 -1.27278 0.943444
Q2FUY8   0 0 -1.27278 0.943444
Q2FV73   0 0 -1.27278 0.943444
Q2G0C5   0 0 -1.27278 0.943444
Q2FZ52   0 0 -1.27278 0.943444
Q2FVK6   0 0 -1.27278 0.943444
Q2G0Z3   0 0 -1.27278 0.943444
Q2FZJ8   0 0 -1.27278 0.943444
Q2FY57   0 0 -1.27278 0.943444
Q2G0W3   0 0 -1.27278 0.943444
Q2G0I2   0 0 -1.27278 0.943444
Q2FYX1   0 0 -1.27278 0.943444
Q2G0H2   0 0 -1.27278 0.943444
Q2FWJ8   0 0 -1.27278 0.943444
Q2FWZ7   0 0 -1.27278 0.943444
Q2FV04   0 0 -1.27278 0.943444
Q2G0H6   0 0 -1.27278 0.943444
Q2G291   0 0 -1.27278 0.943444
Q2G1A7   0 0 -1.27278 0.943444
Q2FVS8   0 0 -1.27278 0.943444
Q2FZ26   0 0 -1.27278 0.943444
Q2FXJ3   0 0 -1.27278 0.943444
Q2G231   0 0 -1.27278 0.943444
Q2G2N0   0 0 -1.27278 0.943444
Q2G2I2   0 0 -1.27278 0.943444
Q2FYU3   0 0 -1.27278 0.943444
Q2FWY5   0 0 -1.27278 0.943444
Q2G2E3   0 0 -1.27278 0.943444
Q2FV09   0 0 -1.27278 0.943444
Q2FX72   0 0 -1.27278 0.943444
Q2FWA3   0 0 -1.27278 0.943444
Q2FWF2   0 0 -1.27278 0.943444
Q2G0E4   0 0 -1.27278 0.943444
Q2G251   0 0 -1.27278 0.943444
P0C818   0 0 -1.27278 0.943444
Q2FXQ2   0 0 -1.27278 0.943444
Q2FXD4   0 0 -1.27278 0.943444
Q2G014   0 0 -1.27278 0.943444
Q2FWI9   0 0 -1.27278 0.943444
Q2FX79   0 0 -1.27278 0.943444
Q2FVP7   0 0 -1.27278 0.943444
Q2FZN4   0 0 -1.27278 0.943444
Q2FWU6   0 0 -1.27278 0.943444
Q2G2Y1   0 0 -1.27278 0.943444
Q2FYF6   0 0 -1.27278 0.943444
Q2FXK0   0 0 -1.27278 0.943444
Q2FVI9   0 0 -1.27278 0.943444
Q2G246   0 0 -1.27278 0.943444
Q2G053   0 0 -1.27278 0.943444
Q2FWK8   0 0 -1.27278 0.943444
Q2FXL8   0 0 -1.27278 0.943444
Q2G0Q4   0 0 -1.27278 0.943444
Q2FVB7   0 0 -1.27278 0.943444
Q2FYD6   0 0 -1.27278 0.943444
Q2FXK9   0 0 -1.27278 0.943444
Q2FV78   0 0 -1.27278 0.943444
Q2FXG4   0 0 -1.27278 0.943444
Q2G0C8   0 0 -1.27278 0.943444
Q2FWU9   0 0 -1.27278 0.943444
Q2FUX2   0 0 -1.27278 0.943444
Q2FYI8   0 0 -1.27278 0.943444
Q2FXA1   0 0 -1.27278 0.943444
Q2FV49   0 0 -1.27278 0.943444
Q2G1S0   0 0 -1.27278 0.943444
Q2G0G0   0 0 -1.27278 0.943444
P0C805   0 0 -1.27278 0.943444
Q2FWV9   0 0 -1.27278 0.943444
Q2G152   0 0 -1.27278 0.943444
Q2FX48   0 0 -1.27278 0.943444
Q2FXS5   0 0 -1.27278 0.943444
Q2FWL4   0 0 -1.27278 0.943444
P0C7Y1   0 0 -1.27278 0.943444
Q2FXA2   0 0 -1.27278 0.943444
Q2FY96   0 0 -1.27278 0.943444
Q2FVJ3   0 0 -1.27278 0.943444
Q2FZ24   0 0 -1.27278 0.943444
Q2G1X4   0 0 -1.27278 0.943444
Q2FYM6   0 0 -1.27278 0.943444
Q2FWX6   0 0 -1.27278 0.943444
Q2G1D2   0 0 -1.27278 0.943444
Q2FWC0   0 0 -1.27278 0.943444
Q2FZG7   0 0 -1.27278 0.943444
Q2G2P1   0 0 -1.27278 0.943444
Q2G1M4   0 0 -1.27278 0.943444
Q2FX29   0 0 -1.27278 0.943444
Q2FUZ3   0 0 -1.27278 0.943444
Q2FVZ9   0 0 -1.27278 0.943444
Q2G2N3   0 0 -1.27278 0.943444
Q2G237   0 0 -1.27278 0.943444
Q2FXN5   0 0 -1.27278 0.943444
Q2FYP7   0 0 -1.27278 0.943444
Q2FWC8   0 0 -1.27278 0.943444
Q2G209   0 0 -1.27278 0.943444
Q2FXX7   0 0 -1.27278 0.943444
Q2FV05   0 0 -1.27278 0.943444
Q2FWM8   0 0 -1.27278 0.943444
Q2FV00   0 0 -1.27278 0.943444
Q2FZF2   0 0 -1.27278 0.943444
Q2FV80   0 0 -1.27278 0.943444
Q2FZZ7   0 0 -1.27278 0.943444
Q2FWH8   0 0 -1.27278 0.943444
Q2FVS5   0 0 -1.27278 0.943444
Q2FWY0   0 0 -1.27278 0.943444
Q2FZM3   0 0 -1.27278 0.943444
Q2FZW8   0 0 -1.27278 0.943444
Q2FVY7   0 0 -1.27278 0.943444
Q2FXJ1   0 0 -1.27278 0.943444
Q2G0T7   0 0 -1.27278 0.943444
Q2FW40   0 0 -1.27278 0.943444
Q2FYU9   0 0 -1.27278 0.943444
Q2FUR0   0 0 -1.27278 0.943444
Q2G215   0 0 -1.27278 0.943444
Q2G169   0 0 -1.27278 0.943444
Q2G034   0 0 -1.27278 0.943444
Q2FUV8   2 0.181818 -1.27278 0.943444
Q2FW44   2 0.181818 -1.27278 0.943444
Q2FYJ8   0 0 -1.27278 0.943444
Q2FVR6   1 0.0909091 -1.27278 0.943444
Q2G183   1 0.0909091 -1.27278 0.943444
Q2G0S1   1 0.0909091 -1.27278 0.943444
Q2FX83   0 0 -1.27278 0.943444
Q2FYF7   1 0.0909091 -1.27278 0.943444
Q2G166   0 0 -1.27278 0.943444
Q2FX20   2 0.181818 -1.27278 0.943444
Q2G020   2 0.181818 -1.27278 0.943444
Q2FVC0   0 0 -1.27278 0.943444
Q2FVD1   0 0 -1.27278 0.943444
Q2FWH1   2 0.181818 -1.27278 0.943444
Q2FYX2   2 0.181818 -1.27278 0.943444
Q2FZB5   2 0.181818 -1.27278 0.943444
Q2G0G8   1 0.0909091 -1.27278 0.943444
P0A0I4   2 0.181818 -1.27278 0.943444
Q2G2C6   1 0.0909091 -1.27278 0.943444
Q2FVB1   2 0.181818 -1.27278 0.943444
Q2FYN1   2 0.181818 -1.27278 0.943444
Q2FV79   1 0.0909091 -1.27278 0.943444
Q2FVU9   1 0.0909091 -1.27278 0.943444
Q2G0W5   2 0.181818 -1.27278 0.943444
Q2FW60   2 0.181818 -1.27278 0.943444
Q2G269   1 0.0909091 -1.27278 0.943444
Q2FZS1   2 0.181818 -1.27278 0.943444
Q2G1Y3   2 0.181818 -1.27278 0.943444
Q2FWA4   0 0 -1.27278 0.943444
Q2G0C0   2 0.181818 -1.27278 0.943444
Q2G2J6   0 0 -1.27278 0.943444
Q2G1R2   2 0.181818 -1.27278 0.943444
Q2FXY8   2 0.181818 -1.27278 0.943444
Q2FYL2   2 0.181818 -1.27278 0.943444
Q2FYS3   0 0 -1.27278 0.943444
Q2FXS0   2 0.181818 -1.27278 0.943444
Q2FWA7   0 0 -1.27278 0.943444
Q2FWV8   2 0.181818 -1.27278 0.943444
Q2G279   2 0.181818 -1.27278 0.943444
Q2FYB5   0 0 -1.27278 0.943444
Q2G175   2 0.181818 -1.27278 0.943444
Q2FZ07   2 0.181818 -1.27278 0.943444
Q2FVG7   2 0.181818 -1.27278 0.943444
Q2G2P3   2 0.181818 -1.27278 0.943444
Q2FZA3   2 0.181818 -1.27278 0.943444
Q2FYE1   2 0.181818 -1.27278 0.943444
Q2G2F8   0 0 -1.27278 0.943444
Q2FWS8   0 0 -1.27278 0.943444
Q2FXD8   2 0.181818 -1.27278 0.943444
Q2FX46   1 0.0909091 -1.27278 0.943444
Q2FYB4   1 0.0909091 -1.27278 0.943444
Q2FYC0   2 0.181818 -1.27278 0.943444
Q2FUY5   1 0.0909091 -1.27278 0.943444
Q2FYF2   0 0 -1.27278 0.943444
Q2G0R4   0 0 -1.27278 0.943444
Q2G1L1   1 0.0909091 -1.27278 0.943444
Q2FYB0   1 0.0909091 -1.27278 0.943444
Q2FWW5   1 0.0909091 -1.27278 0.943444
Q2FX04   2 0.181818 -1.27278 0.943444
Q2FV33   1 0.0909091 -1.27278 0.943444
Q2FUX6   2 0.181818 -1.27278 0.943444
Q2FVP5   0 0 -1.27278 0.943444
Q2G0W7   1 0.0909091 -1.27278 0.943444
Q2FXV1   2 0.181818 -1.27278 0.943444
Q2G096   2 0.181818 -1.27278 0.943444
Q2FV68   2 0.181818 -1.27278 0.943444
Q2FVY6   2 0.181818 -1.27278 0.943444
Q2FYY0   2 0.181818 -1.27278 0.943444
Q2G005   1 0.0909091 -1.27278 0.943444
Q2G2B4   2 0.181818 -1.27278 0.943444
Q2FVZ7   1 0.0909091 -1.27278 0.943444
Q2FW55   1 0.0909091 -1.27278 0.943444
Q2FV92   2 0.181818 -1.27278 0.943444
Q2FYV9   2 0.181818 -1.27278 0.943444
Q2FW74   2 0.181818 -1.27278 0.943444
Q2FVK9   1 0.0909091 -1.27278 0.943444
Q2FZA4   1 0.0909091 -1.27278 0.943444
Q2FV25   0 0 -1.27278 0.943444
Q2FYG8   1 0.0909091 -1.27278 0.943444
Q2G216   1 0.0909091 -1.27278 0.943444
Q2FZ69   1 0.0909091 -1.27278 0.943444
Q2FV97   1 0.0909091 -1.27278 0.943444
Q2FZ95   0 0 -1.27278 0.943444
Q2FZN8   1 0.0909091 -1.27278 0.943444
Q2FZG2   2 0.181818 -1.27278 0.943444
Q2G259   1 0.0909091 -1.27278 0.943444
Q2FYB6   2 0.181818 -1.27278 0.943444
Q2FZD1   2 0.181818 -1.27278 0.943444
Q2FYT6   2 0.181818 -1.27278 0.943444
Q2G0Y2   2 0.181818 -1.27278 0.943444
Q2FWZ1   2 0.181818 -1.27278 0.943444
Q2FVC8   1 0.0909091 -1.27278 0.943444
Q2G2H1   1 0.0909091 -1.27278 0.943444
Q2FY47   2 0.181818 -1.27278 0.943444
Q2FX78   2 0.181818 -1.27278 0.943444
Q2FX47   0 0 -1.27278 0.943444
Q2FZA7   2 0.181818 -1.27278 0.943444
Q2FV32   1 0.0909091 -1.27278 0.943444
Q2FYE6   0 0 -1.27278 0.943444
Q2FZ41   0 0 -1.27278 0.943444
Q2FYG3   2 0.181818 -1.27278 0.943444
Q2FX01   0 0 -1.27278 0.943444
Q2FXU6   2 0.181818 -1.27278 0.943444
Q2FYL7   2 0.181818 -1.27278 0.943444
Q2FWQ3   1 0.0909091 -1.27278 0.943444
Q2FZY9   2 0.181818 -1.27278 0.943444
Q2FV50   2 0.181818 -1.27278 0.943444
Q2FUY7   2 0.181818 -1.27278 0.943444
Q2FXP6   1 0.0909091 -1.27278 0.943444
Q2G1S9   1 0.0909091 -1.27278 0.943444
Q2FX18   1 0.0909091 -1.27278 0.943444
Q2FYU0   0 0 -1.27278 0.943444
Q2FXZ7   4 0.347826 -1.27278 0.943444
Q2G051   4 0.347826 -1.27278 0.943444
Q2FWS3   4 0.347826 -1.27278 0.943444
Q2FW14   5 0.434783 -1.27278 0.943444
Q2FYD7   4 0.347826 -1.27278 0.943444
Q9RQP8   3 0.26087 -1.27278 0.943444
Q2FZK2   3 0.26087 -1.27278 0.943444
Q2FWI7   4 0.347826 -1.27278 0.943444
Q2G182   1 0.0869565 -1.27278 0.943444
Q2FYT7   3 0.26087 -1.27278 0.943444
Q2FV46   5 0.434783 -1.27278 0.943444
Q2FY58   1 0.0869565 -1.27278 0.943444
Q2FX06   1 0.0869565 -1.27278 0.943444
Q2FZH0   6 0.521739 -1.27278 0.943444
Q2FUZ4   2 0.173913 -1.27278 0.943444
Q2G102   4 0.347826 -1.27278 0.943444
Q2G1R8   3 0.26087 -1.27278 0.943444
Q2G2J1   4 0.347826 -1.27278 0.943444
Q2FX71   3 0.26087 -1.27278 0.943444
Q2FUZ5   0 0 -1.27278 0.943444
Q2FYP5   2 0.173913 -1.27278 0.943444
Q2G048   0 0 -1.27278 0.943444
Q2FUQ0   6 0.521739 -1.27278 0.943444
Q2FWS7   2 0.173913 -1.27278 0.943444
Q2FV65   2 0.173913 -1.27278 0.943444
Q2G125   1 0.0869565 -1.27278 0.943444
Q2FYT2   3 0.26087 -1.27278 0.943444
Q2FVH7   1 0.0869565 -1.27278 0.943444
Q2G127   4 0.347826 -1.27278 0.943444
Q2FYI5   1 0.0869565 -1.27278 0.943444
Q2FYX4   2 0.173913 -1.27278 0.943444
Q2G0M3   2 0.173913 -1.27278 0.943444
Q2FW87   4 0.347826 -1.27278 0.943444
Q2G211   0 0 -1.27278 0.943444
Q2FXR5   2 0.173913 -1.27278 0.943444
Q2FWR5   3 0.26087 -1.27278 0.943444
Q2FYD5   3 0.26087 -1.27278 0.943444
Q2FY94   2 0.173913 -1.27278 0.943444
Q2G2W8   2 0.173913 -1.27278 0.943444
Q2FZL9   2 0.173913 -1.27278 0.943444
Q2FYT9   4 0.347826 -1.27278 0.943444
Q2FX44   2 0.173913 -1.27278 0.943444
Q2FXB2   2 0.173913 -1.27278 0.943444
Q2FVF6   4 0.347826 -1.27278 0.943444
Q2G2F6   1 0.0869565 -1.27278 0.943444
Q2G2C3   3 0.26087 -1.27278 0.943444
Q2FYA5   4 0.347826 -1.27278 0.943444
Q2FYB1   5 0.434783 -1.27278 0.943444
Q2G011   3 0.26087 -1.27278 0.943444
Q2FV29   1 0.0869565 -1.27278 0.943444
Q2FVW1   3 0.26087 -1.27278 0.943444
Q2FYA4   2 0.173913 -1.27278 0.943444
Q2FY26   3 0.26087 -1.27278 0.943444
Q2FXC1   4 0.347826 -1.27278 0.943444
Q2G2T0   4 0.347826 -1.27278 0.943444
Q2FY62   2 0.173913 -1.27278 0.943444
Q2G2K4   3 0.26087 -1.27278 0.943444
Q2FW65   5 0.434783 -1.27278 0.943444
Q2FY05   2 0.173913 -1.27278 0.943444
Q2FV96   2 0.173913 -1.27278 0.943444
Q2G1S7   2 0.173913 -1.27278 0.943444
Q2FWS9   3 0.26087 -1.27278 0.943444
Q2G180   3 0.26087 -1.27278 0.943444
Q2G0L6   4 0.347826 -1.27278 0.943444
Q2G189   1 0.0869565 -1.27278 0.943444
Q2FYD9   0 0 -1.27278 0.943444
Q2FWM6   0 0 -1.27278 0.943444
Q2FXA6   1 0.0869565 -1.27278 0.943444
Q2G0U8   4 0.347826 -1.27278 0.943444
Q2FXD9   2 0.173913 -1.27278 0.943444
Q2FWF9   0 0 -1.27278 0.943444
Q2FXS3   3 0.26087 -1.27278 0.943444
Q2FXX6   2 0.173913 -1.27278 0.943444
Q2FWU2   4 0.347826 -1.27278 0.943444
Q2FXD5   4 0.347826 -1.27278 0.943444
Q2FZK8   3 0.26087 -1.27278 0.943444
Q2FV15   2 0.173913 -1.27278 0.943444
Q2FZZ5   3 0.26087 -1.27278 0.943444
Q2FW48   4 0.347826 -1.27278 0.943444
Q2FYB3   3 0.26087 -1.27278 0.943444
Q2FWT5   4 0.347826 -1.27278 0.943444
Q2FVH4   1 0.0869565 -1.27278 0.943444
Q2FWP4   5 0.434783 -1.27278 0.943444
Q2FYX9   4 0.347826 -1.27278 0.943444
Q2G1U7   2 0.173913 -1.27278 0.943444
Q2FXY6   3 0.26087 -1.27278 0.943444
Q2FYT1   3 0.26087 -1.27278 0.943444
Q2G244   3 0.26087 -1.27278 0.943444
Q2FX30   0 0 -1.27278 0.943444
Q2FVZ3   2 0.173913 -1.27278 0.943444
Q2FWP5   2 0.173913 -1.27278 0.943444
Q2FX41   4 0.347826 -1.27278 0.943444
Q2G2R5   2 0.173913 -1.27278 0.943444
Q2G2S3   8 0.666667 -1.27278 0.943444
Q2G004   2 0.166667 -1.27278 0.943444
Q2FWV1   6 0.5 -1.27278 0.943444
Q2G003   6 0.5 -1.27278 0.943444
Q2FZV3   4 0.333333 -1.27278 0.943444
Q2G026   6 0.5 -1.27278 0.943444
Q2FXG7   2 0.166667 -1.27278 0.943444
Q2FYL8   1 0.0833333 -1.27278 0.943444
Q2FZB6   1 0.0833333 -1.27278 0.943444
Q2FZE4   6 0.5 -1.27278 0.943444
Q2FX11   8 0.666667 -1.27278 0.943444
Q2G0Y3   6 0.5 -1.27278 0.943444
Q2FZW7   1 0.0833333 -1.27278 0.943444
Q2FX21   6 0.5 -1.27278 0.943444
Q2G092   6 0.5 -1.27278 0.943444
Q2FZB7   3 0.25 -1.27278 0.943444
Q2G0J9   6 0.5 -1.27278 0.943444
Q2G1X2   3 0.25 -1.27278 0.943444
Q2FZD6   8 0.666667 -1.27278 0.943444
Q2FW67   6 0.5 -1.27278 0.943444
Q2G111   7 0.583333 -1.27278 0.943444
Q2G2Y4   3 0.25 -1.27278 0.943444
Q2FY38   4 0.333333 -1.27278 0.943444
Q2FWJ0   10 0.833333 -1.27278 0.943444
Q2G2T5   6 0.5 -1.27278 0.943444
Q2FVG6   2 0.166667 -1.27278 0.943444
Q2G1V8   3 0.25 -1.27278 0.943444
Q2G1L0   3 0.25 -1.27278 0.943444
Q2FXD6   6 0.5 -1.27278 0.943444
P0C948   3 0.25 -1.27278 0.943444
Q2G1M2   5 0.416667 -1.27278 0.943444
Q2FVW8   3 0.25 -1.27278 0.943444
Q2FX24   3 0.25 -1.27278 0.943444
Q2FWS4   6 0.5 -1.27278 0.943444
Q2FYQ3   3 0.25 -1.27278 0.943444
Q2G254   7 0.583333 -1.27278 0.943444
Q2FWB4   2 0.166667 -1.27278 0.943444
Q2FUP8   4 0.333333 -1.27278 0.943444
Q2FZC2   2 0.166667 -1.27278 0.943444
Q2FYE4   5 0.416667 -1.27278 0.943444
Q2FWS2   6 0.5 -1.27278 0.943444
Q2FY03   6 0.5 -1.27278 0.943444
Q2FVS6   7 0.583333 -1.27278 0.943444
Q2FXV2   2 0.166667 -1.27278 0.943444
Q2G2L6   4 0.333333 -1.27278 0.943444
Q2G2I5   5 0.416667 -1.27278 0.943444
Q2FYA2   3 0.25 -1.27278 0.943444
Q2FWV7   2 0.166667 -1.27278 0.943444
Q2FXE7   8 0.666667 -1.27278 0.943444
Q2G0J6   2 0.166667 -1.27278 0.943444
Q2FUU4   5 0.416667 -1.27278 0.943444
Q2FVJ4   4 0.333333 -1.27278 0.943444
Q2FZM9   3 0.25 -1.27278 0.943444
Q2FZ51   6 0.5 -1.27278 0.943444
Q2FY22   4 0.333333 -1.27278 0.943444
Q2G2Q1   6 0.5 -1.27278 0.943444
Q2G109   7 0.583333 -1.27278 0.943444
Q2G1D6   4 0.333333 -1.27278 0.943444
Q2FVC9   3 0.25 -1.27278 0.943444
Q2G2R6   5 0.416667 -1.27278 0.943444
Q2FZ85   6 0.5 -1.27278 0.943444
Q2FVK4   5 0.416667 -1.27278 0.943444
Q2G1V9   2 0.166667 -1.27278 0.943444
Q2G2H6   3 0.25 -1.27278 0.943444
Q2FWS6   6 0.5 -1.27278 0.943444
Q2FZW4   7 0.583333 -1.27278 0.943444
Q2G1M3   4 0.333333 -1.27278 0.943444
Q2G1M0   6 0.5 -1.27278 0.943444
Q2G1Y9   4 0.333333 -1.27278 0.943444
Q2FX45   3 0.25 -1.27278 0.943444
Q2FWP8   5 0.416667 -1.27278 0.943444
Q2FYP4   7 0.583333 -1.27278 0.943444
Q2FYL1   8 0.666667 -1.27278 0.943444
Q2G1L4   6 0.5 -1.27278 0.943444
Q2FUQ7   8 0.666667 -1.27278 0.943444
Q2G247   0 0 -1.27278 0.943444
Q2FVV0   7 0.583333 -1.27278 0.943444
Q2FYU6   4 0.333333 -1.27278 0.943444
Q2G2N6   8 0.666667 -1.27278 0.943444
Q2FXC9   4 0.333333 -1.27278 0.943444
Q2FX42   5 0.416667 -1.27278 0.943444
Q2FX26   5 0.416667 -1.27278 0.943444
Q2FWF3   2 0.166667 -1.27278 0.943444
Q2FZY1   4 0.333333 -1.27278 0.943444
Q2FW15   3 0.24 -1.27278 0.943444
P0A0G2   7 0.56 -1.27278 0.943444
Q2G2G5   6 0.48 -1.27278 0.943444
Q2FY39   6 0.48 -1.27278 0.943444
Q2G0B5   3 0.24 -1.27278 0.943444
Q2FZI1   5 0.4 -1.27278 0.943444
Q2FUQ6   7 0.56 -1.27278 0.943444
Q2FVR5   10 0.8 -1.27278 0.943444
Q2G2W6   8 0.64 -1.27278 0.943444
Q2FZR8   7 0.56 -1.27278 0.943444
Q2FVY8   6 0.48 -1.27278 0.943444
Q2FZ60   6 0.48 -1.27278 0.943444
Q2FV82   6 0.48 -1.27278 0.943444
Q2FX23   8 0.64 -1.27278 0.943444
Q2G1G3   6 0.48 -1.27278 0.943444
P68805   5 0.4 -1.27278 0.943444
Q2FVL0   5 0.4 -1.27278 0.943444
Q2G2J0   5 0.4 -1.27278 0.943444
Q2FZF1   5 0.4 -1.27278 0.943444
Q2FXU9   6 0.48 -1.27278 0.943444
Q2G1A2   6 0.48 -1.27278 0.943444
Q2G1C3   6 0.48 -1.27278 0.943444
Q2G1D4   4 0.32 -1.27278 0.943444
Q2G0A8   4 0.32 -1.27278 0.943444
Q2FVC7   3 0.24 -1.27278 0.943444
Q2G133   8 0.64 -1.27278 0.943444
Q2FY86   6 0.48 -1.27278 0.943444
Q2FX92   10 0.8 -1.27278 0.943444
Q2FW47   1 0.08 -1.27278 0.943444
Q2G1T9   4 0.32 -1.27278 0.943444
Q2FVU8   4 0.32 -1.27278 0.943444
Q2FVD7   6 0.48 -1.27278 0.943444
Q2FX55   5 0.4 -1.27278 0.943444
Q2FVD3   5 0.4 -1.27278 0.943444
Q2G2B5   3 0.24 -1.27278 0.943444
Q2FWV6   5 0.4 -1.27278 0.943444
Q2FW29   6 0.48 -1.27278 0.943444
Q2G0W6   2 0.16 -1.27278 0.943444
Q2FVD2   8 0.64 -1.27278 0.943444
Q2FWR8   3 0.24 -1.27278 0.943444
Q2FXA0   8 0.64 -1.27278 0.943444
Q2FZB4   6 0.48 -1.27278 0.943444
Q2FX37   3 0.24 -1.27278 0.943444
Q2FX13   2 0.16 -1.27278 0.943444
Q2FWD8   3 0.24 -1.27278 0.943444
Q2G108   4 0.32 -1.27278 0.943444
Q2G2V4   8 0.64 -1.27278 0.943444
Q2FZW2   7 0.56 -1.27278 0.943444
Q2FYY4   6 0.48 -1.27278 0.943444
Q2FYB8   6 0.48 -1.27278 0.943444
Q2FWC2   8 0.64 -1.27278 0.943444
Q2FYE8   4 0.32 -1.27278 0.943444
Q2FXK5   5 0.4 -1.27278 0.943444
Q2FWT0   8 0.64 -1.27278 0.943444
Q2FW19   6 0.48 -1.27278 0.943444
Q2G100   5 0.4 -1.27278 0.943444
Q2FYY3   6 0.48 -1.27278 0.943444
Q2FZ01   8 0.64 -1.27278 0.943444
Q2FYY1   7 0.56 -1.27278 0.943444
Q2G103   6 0.48 -1.27278 0.943444
Q2FV12   6 0.48 -1.27278 0.943444
Q2FWQ1   8 0.64 -1.27278 0.943444
Q2FYY5   8 0.64 -1.27278 0.943444
Q2G207   8 0.64 -1.27278 0.943444
Q2G1Y8   6 0.48 -1.27278 0.943444
Q2FWZ8   7 0.56 -1.27278 0.943444
Q2G0Z8   6 0.48 -1.27278 0.943444
Q2G2F7   6 0.48 -1.27278 0.943444
Q2FYH9   4 0.32 -1.27278 0.943444
Q2FWB7   8 0.64 -1.27278 0.943444
Q2FYN2   3 0.230769 -1.27278 0.943444
Q2FVQ6   9 0.692308 -1.27278 0.943444
Q2FWX3   6 0.461538 -1.27278 0.943444
Q2G187   6 0.461538 -1.27278 0.943444
Q2FW05   6 0.461538 -1.27278 0.943444
Q2FYC3   11 0.846154 -1.27278 0.943444
Q2FZJ2   10 0.769231 -1.27278 0.943444
Q2G0D6   7 0.538462 -1.27278 0.943444
Q2FWP7   7 0.538462 -1.27278 0.943444
Q2FX31   10 0.769231 -1.27278 0.943444
Q2FVZ6   3 0.230769 -1.27278 0.943444
Q2G2A2   10 0.769231 -1.27278 0.943444
Q2FWQ8   2 0.153846 -1.27278 0.943444
Q2FVM9   8 0.615385 -1.27278 0.943444
Q2FYD1   9 0.692308 -1.27278 0.943444
Q2FYN3   7 0.538462 -1.27278 0.943444
Q2FYI3   8 0.615385 -1.27278 0.943444
Q2G022   9 0.692308 -1.27278 0.943444
Q2G1Q3   7 0.538462 -1.27278 0.943444
Q2FX58   5 0.384615 -1.27278 0.943444
Q2G2V1   7 0.538462 -1.27278 0.943444
Q2FVV5   9 0.692308 -1.27278 0.943444
Q2FZC0   8 0.615385 -1.27278 0.943444
Q2FV63   9 0.692308 -1.27278 0.943444
Q2FWG9   4 0.307692 -1.27278 0.943444
Q2FZA5   7 0.538462 -1.27278 0.943444
Q2FX60   10 0.769231 -1.27278 0.943444
Q2G2I8   8 0.615385 -1.27278 0.943444
Q2G2Y5   11 0.846154 -1.27278 0.943444
Q2G2Y2   10 0.769231 -1.27278 0.943444
Q2FWA6   14 1.07692 0.903563 0.161558
Q2FWL8   13 1 0.903563 0.161558
Q2FY95   6 0.461538 -1.27278 0.943444
Q2FYC5   11 0.846154 -1.27278 0.943444
Q2FV43   8 0.615385 -1.27278 0.943444
Q2FVU0   8 0.615385 -1.27278 0.943444
Q2FZG5   6 0.461538 -1.27278 0.943444
Q2G2H9   6 0.461538 -1.27278 0.943444
Q2G1D1   3 0.230769 -1.27278 0.943444
Q2FWU7   5 0.384615 -1.27278 0.943444
P60647   8 0.615385 -1.27278 0.943444
Q2FUR7   14 1.07692 0.903563 0.161558
Q2FWQ2   6 0.461538 -1.27278 0.943444
Q2G2M4   9 0.692308 -1.27278 0.943444
Q2G104   9 0.692308 -1.27278 0.943444
Q2FX76   5 0.384615 -1.27278 0.943444
Q2G2Q4   10 0.769231 -1.27278 0.943444
Q2FXQ1   7 0.538462 -1.27278 0.943444
Q2FX80   6 0.461538 -1.27278 0.943444
Q2FZN6   4 0.307692 -1.27278 0.943444
Q2G009   3 0.230769 -1.27278 0.943444
Q2G021   11 0.846154 -1.27278 0.943444
Q2FWH0   8 0.615385 -1.27278 0.943444
Q2FXQ0   6 0.461538 -1.27278 0.943444
Q2FX64   7 0.538462 -1.27278 0.943444
Q2FY98   5 0.384615 -1.27278 0.943444
Q2FWK5   10 0.769231 -1.27278 0.943444
Q2FYK1   6 0.461538 -1.27278 0.943444
Q2FXF0   10 0.769231 -1.27278 0.943444
Q2FY70   10 0.769231 -1.27278 0.943444
Q2G114   6 0.461538 -1.27278 0.943444
Q2FX38   10 0.769231 -1.27278 0.943444
Q2FUP9   8 0.615385 -1.27278 0.943444
Q2FVV3   6 0.461538 -1.27278 0.943444
Q2G113   12 0.923077 -1.27278 0.943444
Q2FWB2   7 0.538462 -1.27278 0.943444
Q2FWT6   8 0.615385 -1.27278 0.943444
Q2FW28   6 0.461538 -1.27278 0.943444
Q2FUQ9   3 0.230769 -1.27278 0.943444
Q2FY00   8 0.615385 -1.27278 0.943444
Q2G040   6 0.461538 -1.27278 0.943444
Q2FX35   5 0.384615 -1.27278 0.943444
Q2FYW9   6 0.444444 -1.27278 0.943444
Q2G2N8   11 0.814815 -1.27278 0.943444
Q2G1V7   13 0.962963 -1.27278 0.943444
Q2G0C3   10 0.740741 -1.27278 0.943444
Q2FVW0   10 0.740741 -1.27278 0.943444
Q2FUS4   11 0.814815 -1.27278 0.943444
Q2FVP6   8 0.592593 -1.27278 0.943444
Q2FZK1   8 0.592593 -1.27278 0.943444
Q2FXY2   17 1.25926 0.903563 0.161558
Q2FYX3   16 1.18519 0.903563 0.161558
Q2FZ86   12 0.888889 -1.27278 0.943444
Q2FUV7   6 0.444444 -1.27278 0.943444
Q2FX70   6 0.444444 -1.27278 0.943444
Q2G1Y1   15 1.11111 0.903563 0.161558
Q2FVT9   9 0.666667 -1.27278 0.943444
Q2G2K3   10 0.740741 -1.27278 0.943444
P72358   10 0.740741 -1.27278 0.943444
Q2G192   8 0.592593 -1.27278 0.943444
Q2FYX6   12 0.888889 -1.27278 0.943444
Q2FXW0   6 0.444444 -1.27278 0.943444
Q2G202   11 0.814815 -1.27278 0.943444
Q2FYW7   3 0.222222 -1.27278 0.943444
Q2G2M0   9 0.666667 -1.27278 0.943444
Q2FXT7   7 0.518519 -1.27278 0.943444
Q2FX59   7 0.518519 -1.27278 0.943444
Q2G0X2   5 0.37037 -1.27278 0.943444
Q2FWR6   11 0.814815 -1.27278 0.943444
Q2FW22   19 1.40741 0.903563 0.161558
Q2FZH4   17 1.25926 0.903563 0.161558
Q2FYZ1   5 0.37037 -1.27278 0.943444
Q2G2W7   19 1.40741 0.903563 0.161558
Q2G2I4   10 0.740741 -1.27278 0.943444
Q2FZP5   7 0.518519 -1.27278 0.943444
Q2FWQ7   10 0.740741 -1.27278 0.943444
Q2G1W9   8 0.592593 -1.27278 0.943444
Q2FWF7   7 0.518519 -1.27278 0.943444
Q2FYM9   14 1.03704 0.903563 0.161558
Q2FXV0   12 0.888889 -1.27278 0.943444
Q2FWW2   10 0.740741 -1.27278 0.943444
Q2FVS2   8 0.592593 -1.27278 0.943444
Q2G007   12 0.888889 -1.27278 0.943444
Q2FYA7   11 0.814815 -1.27278 0.943444
Q2G0K0   9 0.666667 -1.27278 0.943444
Q2FXS9   12 0.888889 -1.27278 0.943444
Q2G249   14 1.03704 0.903563 0.161558
Q2G008   9 0.666667 -1.27278 0.943444
Q2FZD5   15 1.11111 0.903563 0.161558
Q2FZG0   10 0.740741 -1.27278 0.943444
Q2FX28   10 0.740741 -1.27278 0.943444
Q2FXI4   14 1.03704 0.903563 0.161558
Q2G176   10 0.740741 -1.27278 0.943444
Q2G116   8 0.592593 -1.27278 0.943444
Q2FXF2   11 0.814815 -1.27278 0.943444
Q2G260   7 0.518519 -1.27278 0.943444
Q2G213   7 0.518519 -1.27278 0.943444
Q2G173   10 0.740741 -1.27278 0.943444
Q2FV71   11 0.814815 -1.27278 0.943444
Q2FWY8   5 0.37037 -1.27278 0.943444
Q2FWN3   5 0.37037 -1.27278 0.943444
Q2FYD4   7 0.518519 -1.27278 0.943444
Q2FVQ2   10 0.740741 -1.27278 0.943444
Q2FVK0   14 1.03704 0.903563 0.161558
Q2G285   19 1.40741 0.903563 0.161558
Q2FZH6   11 0.814815 -1.27278 0.943444
Q2FZX1   9 0.666667 -1.27278 0.943444
Q2FZ83   4 0.296296 -1.27278 0.943444
Q2G0S9   6 0.444444 -1.27278 0.943444
Q2FZH7   14 1.03704 0.903563 0.161558
Q2FZT3   10 0.740741 -1.27278 0.943444
Q2FX57   10 0.714286 -1.27278 0.943444
Q2G0B9   12 0.857143 -1.27278 0.943444
Q2FY28   15 1.07143 0.903563 0.161558
Q2G0R5   13 0.928571 -1.27278 0.943444
Q2FZG8   10 0.714286 -1.27278 0.943444
Q2G1X1   9 0.642857 -1.27278 0.943444
Q2FX93   10 0.714286 -1.27278 0.943444
Q2FYU5   10 0.714286 -1.27278 0.943444
Q2FWR9   8 0.571429 -1.27278 0.943444
Q2FWS0   18 1.28571 0.903563 0.161558
Q2G0P4   8 0.571429 -1.27278 0.943444
Q2FX50   11 0.785714 -1.27278 0.943444
Q2FZV0   11 0.785714 -1.27278 0.943444
Q2G0S5   12 0.857143 -1.27278 0.943444
Q2FY25   10 0.714286 -1.27278 0.943444
Q2FXG6   12 0.857143 -1.27278 0.943444
Q2FZJ7   11 0.785714 -1.27278 0.943444
Q2G0U7   10 0.714286 -1.27278 0.943444
Q2FZV2   14 1 0.903563 0.161558
Q2FWT8   11 0.785714 -1.27278 0.943444
Q2G0D1   15 1.07143 0.903563 0.161558
Q2FVW5   9 0.642857 -1.27278 0.943444
Q2FY97   14 1 0.903563 0.161558
Q2FXF3   9 0.642857 -1.27278 0.943444
Q2G063   11 0.785714 -1.27278 0.943444
Q2G0U5   18 1.28571 0.903563 0.161558
Q2G2B1   16 1.14286 0.903563 0.161558
Q2FVE3   9 0.642857 -1.27278 0.943444
Q2FZW1   18 1.28571 0.903563 0.161558
Q2FYK2   11 0.785714 -1.27278 0.943444
Q2FXW2   11 0.785714 -1.27278 0.943444
Q9F0R1   13 0.928571 -1.27278 0.943444
Q2FZG3   11 0.785714 -1.27278 0.943444
Q2G2K0   12 0.857143 -1.27278 0.943444
Q2FVN4   13 0.928571 -1.27278 0.943444
Q2FYV0   11 0.785714 -1.27278 0.943444
Q2G0A5   8 0.571429 -1.27278 0.943444
Q2FZ03   12 0.857143 -1.27278 0.943444
Q2G1I8   9 0.642857 -1.27278 0.943444
Q2FYX8   12 0.857143 -1.27278 0.943444
Q2FV18   11 0.785714 -1.27278 0.943444
Q2FYI7   9 0.642857 -1.27278 0.943444
Q2G0K1   19 1.35714 0.903563 0.161558
Q2G2U9   13 0.928571 -1.27278 0.943444
Q2FW31   24 1.71429 0.903563 0.161558
Q2FVB5   13 0.928571 -1.27278 0.943444
Q2FVI8   9 0.642857 -1.27278 0.943444
Q2FZT0   14 1 0.903563 0.161558
P48860   15 1.07143 0.903563 0.161558
Q2FYC1   22 1.57143 0.903563 0.161558
Q2G286   13 0.928571 -1.27278 0.943444
Q2FXD3   18 1.28571 0.903563 0.161558
Q2G027   10 0.714286 -1.27278 0.943444
Q2G0T4   13 0.928571 -1.27278 0.943444
Q2FZJ5   26 1.85714 0.903563 0.161558
Q2FW10   4 0.285714 -1.27278 0.943444
Q2FY91   12 0.857143 -1.27278 0.943444
Q2FVP0   8 0.571429 -1.27278 0.943444
P60070   20 1.42857 0.903563 0.161558
Q2FWU1   13 0.928571 -1.27278 0.943444
Q2FYA3   4 0.285714 -1.27278 0.943444
Q2G0V8   19 1.35714 0.903563 0.161558
Q2G0Z2   13 0.928571 -1.27278 0.943444
Q2FZ47   11 0.785714 -1.27278 0.943444
Q2G0V9   7 0.5 -1.27278 0.943444
Q2FZE2   13 0.928571 -1.27278 0.943444
Q2FWB0   15 1.07143 0.903563 0.161558
Q2G1J1   12 0.857143 -1.27278 0.943444
Q2FYQ1   13 0.928571 -1.27278 0.943444
Q2FZ45   11 0.785714 -1.27278 0.943444
Q2FYW5   19 1.35714 0.903563 0.161558
Q2G1A0   11 0.785714 -1.27278 0.943444
Q2FZB9   17 1.21429 0.903563 0.161558
Q2FZX2   10 0.714286 -1.27278 0.943444
Q2FZY4   13 0.928571 -1.27278 0.943444
Q2FW56   9 0.642857 -1.27278 0.943444
P0A0G6   17 1.21429 0.903563 0.161558
Q2FW80   12 0.857143 -1.27278 0.943444
Q2G2S4   7 0.5 -1.27278 0.943444
Q2G2H0   12 0.857143 -1.27278 0.943444
Q2G2E1   9 0.642857 -1.27278 0.943444
Q2G0I5   24 1.71429 0.903563 0.161558
Q2FWW6   16 1.14286 0.903563 0.161558
Q2G112   7 0.5 -1.27278 0.943444
Q2G214   11 0.785714 -1.27278 0.943444
Q2FYG2   12 0.857143 -1.27278 0.943444
Q2G0J5   10 0.714286 -1.27278 0.943444
Q2FX27   14 1 0.903563 0.161558
Q2FWV5   11 0.785714 -1.27278 0.943444
Q2FX40   16 1.14286 0.903563 0.161558
Q2FZM5   7 0.5 -1.27278 0.943444
Q2FXH8   11 0.785714 -1.27278 0.943444
Q2FWS5   20 1.42857 0.903563 0.161558
Q2FW13   13 0.896552 -1.27278 0.943444
Q2FY93   21 1.44828 0.903563 0.161558
Q2FZM8   17 1.17241 0.903563 0.161558
Q2FZV4   12 0.827586 -1.27278 0.943444
Q2FVD4   17 1.17241 0.903563 0.161558
Q2G0J3   10 0.689655 -1.27278 0.943444
Q2FX61   19 1.31034 0.903563 0.161558
Q2FVD6   13 0.896552 -1.27278 0.943444
Q2FYY7   17 1.17241 0.903563 0.161558
Q2G0W0   14 0.965517 -1.27278 0.943444
Q2FXF7   15 1.03448 0.903563 0.161558
Q2G191   13 0.896552 -1.27278 0.943444
Q2FYT5   14 0.965517 -1.27278 0.943444
Q2G1P0   11 0.758621 -1.27278 0.943444
Q2FVF8   10 0.689655 -1.27278 0.943444
Q2G0Y1   11 0.758621 -1.27278 0.943444
Q2FZD2   26 1.7931 0.903563 0.161558
Q2FZ59   11 0.758621 -1.27278 0.943444
Q2G2G1   14 0.965517 -1.27278 0.943444
Q2G0F9   13 0.896552 -1.27278 0.943444
Q2G1J2   14 0.965517 -1.27278 0.943444
Q2G0Q6   16 1.10345 0.903563 0.161558
Q2FYX0   14 0.965517 -1.27278 0.943444
Q2FZU8   9 0.62069 -1.27278 0.943444
Q2G267   9 0.62069 -1.27278 0.943444
Q2G174   12 0.827586 -1.27278 0.943444
Q2FWC3   16 1.10345 0.903563 0.161558
Q2FVN6   8 0.551724 -1.27278 0.943444
Q2G2D1   12 0.827586 -1.27278 0.943444
Q2FZK9   20 1.37931 0.903563 0.161558
Q2G2C9   21 1.44828 0.903563 0.161558
Q2G2V8   6 0.413793 -1.27278 0.943444
Q2FVL6   9 0.62069 -1.27278 0.943444
Q2FY45   14 0.965517 -1.27278 0.943444
Q2G2R7   13 0.896552 -1.27278 0.943444
Q2FWD5   13 0.896552 -1.27278 0.943444
Q2FWT3   9 0.62069 -1.27278 0.943444
Q2FY92   13 0.896552 -1.27278 0.943444
Q2FZM2   11 0.758621 -1.27278 0.943444
Q2G2F0   14 0.965517 -1.27278 0.943444
Q2FW30   14 0.965517 -1.27278 0.943444
Q2FZV9   15 1.03448 0.903563 0.161558
Q2FVA6   14 0.965517 -1.27278 0.943444
Q2G229   9 0.62069 -1.27278 0.943444
Q2FZZ3   23 1.58621 0.903563 0.161558
Q2G2F4   10 0.689655 -1.27278 0.943444
Q2FVA7   15 1.03448 0.903563 0.161558
Q2G0R3   10 0.689655 -1.27278 0.943444
Q2G1R1   12 0.827586 -1.27278 0.943444
Q2FZ79   16 1.10345 0.903563 0.161558
Q2FZ12   13 0.896552 -1.27278 0.943444
Q2FX39   12 0.827586 -1.27278 0.943444
Q2G186   10 0.689655 -1.27278 0.943444
Q2FXE5   8 0.551724 -1.27278 0.943444
Q2G0A1   16 1.10345 0.903563 0.161558
Q2G0E7   16 1.10345 0.903563 0.161558
Q2G2V7   16 1.10345 0.903563 0.161558
Q2FYA6   14 0.965517 -1.27278 0.943444
Q2G276   10 0.689655 -1.27278 0.943444
Q2G070   9 0.62069 -1.27278 0.943444
Q2FVZ1   16 1.10345 0.903563 0.161558
Q2FW84   10 0.689655 -1.27278 0.943444
Q2FVY9   12 0.827586 -1.27278 0.943444
Q2FVD9   15 1.03448 0.903563 0.161558
Q2G1T2   10 0.689655 -1.27278 0.943444
Q2G0I3   15 1.03448 0.903563 0.161558
Q2G0E8   31 2.13793 3.07991 0.0107511
Q2FW08   11 0.758621 -1.27278 0.943444
Q2FVD8   15 1.03448 0.903563 0.161558
Q2FXF5   32 2.2069 3.07991 0.0107511
Q2FXW1   34 2.34483 3.07991 0.0107511
Q2FW79   12 0.827586 -1.27278 0.943444
Q2G2G0   11 0.758621 -1.27278 0.943444
P48940   14 0.965517 -1.27278 0.943444
Q2FYL6   19 1.31034 0.903563 0.161558
Q2FZV8   15 1.03448 0.903563 0.161558
Q2FYM5   15 1.03448 0.903563 0.161558
Q2G2B6   32 2.2069 3.07991 0.0107511
Q2G1L2   8 0.551724 -1.27278 0.943444
Q2G1V5   9 0.62069 -1.27278 0.943444
Q2FXT0   7 0.482759 -1.27278 0.943444
Q2FY02   21 1.44828 0.903563 0.161558
Q2FWQ4   15 1.03448 0.903563 0.161558
Q2FYG4   15 1.03448 0.903563 0.161558
Q2FW11   13 0.896552 -1.27278 0.943444
Q2G257   27 1.8 0.903563 0.161558
Q2FWJ6   24 1.6 0.903563 0.161558
Q2FXS8   9 0.6 -1.27278 0.943444
Q2FX12   39 2.6 3.07991 0.0107511
Q2FYF1   13 0.866667 -1.27278 0.943444
Q2G2E8   22 1.46667 0.903563 0.161558
Q2FXE6   10 0.666667 -1.27278 0.943444
Q2G2C0   11 0.733333 -1.27278 0.943444
Q2G1V6   16 1.06667 0.903563 0.161558
Q2FWZ4   22 1.46667 0.903563 0.161558
Q2G2V0   16 1.06667 0.903563 0.161558
Q9ZAH6   16 1.06667 0.903563 0.161558
Q2FVU2   22 1.46667 0.903563 0.161558
Q2FWI8   13 0.866667 -1.27278 0.943444
P0A0H0   5 0.333333 -1.27278 0.943444
Q2G0C1   19 1.26667 0.903563 0.161558
Q2FXH3   24 1.6 0.903563 0.161558
Q2FXI6   30 2 3.07991 0.0107511
Q2G1X5   13 0.866667 -1.27278 0.943444
Q2FV08   17 1.13333 0.903563 0.161558
Q2FWT7   13 0.866667 -1.27278 0.943444
Q2G210   17 1.13333 0.903563 0.161558
Q2FW66   13 0.866667 -1.27278 0.943444
Q2FWD0   14 0.933333 -1.27278 0.943444
Q2FUQ1   18 1.2 0.903563 0.161558
Q2FVI6   15 1 0.903563 0.161558
Q2FWM7   13 0.866667 -1.27278 0.943444
Q2FVN2   12 0.8 -1.27278 0.943444
Q2FWR2   11 0.733333 -1.27278 0.943444
Q2FYH4   14 0.933333 -1.27278 0.943444
Q2FYM8   9 0.6 -1.27278 0.943444
Q9RFJ6   16 1.06667 0.903563 0.161558
Q2FZ42   6 0.4 -1.27278 0.943444
Q2FVX9   18 1.2 0.903563 0.161558
Q2G066   33 2.2 3.07991 0.0107511
Q2FVM3   17 1.13333 0.903563 0.161558
Q2FWT1   11 0.733333 -1.27278 0.943444
Q2FZB8   7 0.466667 -1.27278 0.943444
Q2FUQ8   17 1.13333 0.903563 0.161558
Q2G2I7   10 0.666667 -1.27278 0.943444
Q2FVF7   18 1.2 0.903563 0.161558
Q2FV52   17 1.13333 0.903563 0.161558
Q2FWE3   30 2 3.07991 0.0107511
Q2G144   28 1.86667 0.903563 0.161558
Q2FXZ1   10 0.666667 -1.27278 0.943444
Q2FX34   10 0.666667 -1.27278 0.943444
Q2FWV4   10 0.666667 -1.27278 0.943444
Q2FZ11   17 1.13333 0.903563 0.161558
Q2G141   13 0.866667 -1.27278 0.943444
Q2FWF5   13 0.866667 -1.27278 0.943444
Q2FV34   9 0.6 -1.27278 0.943444
Q2FWQ0   20 1.33333 0.903563 0.161558
Q2FV88   18 1.2 0.903563 0.161558
Q2G2P0   12 0.8 -1.27278 0.943444
Q2FYW8   14 0.933333 -1.27278 0.943444
Q2G1W1   14 0.933333 -1.27278 0.943444
Q2FVC2   15 1 0.903563 0.161558
Q2G0D3   12 0.8 -1.27278 0.943444
Q2FV89   29 1.93333 0.903563 0.161558
Q2G1U2   17 1.13333 0.903563 0.161558
Q2FX32   9 0.6 -1.27278 0.943444
Q2FXS7   24 1.6 0.903563 0.161558
Q2FVX1   14 0.933333 -1.27278 0.943444
Q2FVE0   16 1.06667 0.903563 0.161558
Q2G270   10 0.666667 -1.27278 0.943444
Q9EYW6   12 0.8 -1.27278 0.943444
Q2FVB8   21 1.4 0.903563 0.161558
Q2FZT9   20 1.33333 0.903563 0.161558
Q2G298   22 1.46667 0.903563 0.161558
Q2FX49   14 0.933333 -1.27278 0.943444
Q2G0Z0   19 1.26667 0.903563 0.161558
Q2FW39   14 0.933333 -1.27278 0.943444
Q2G252   39 2.6 3.07991 0.0107511
Q2G0A3   11 0.733333 -1.27278 0.943444
Q2FYJ7   28 1.86667 0.903563 0.161558
Q2FWT2   13 0.866667 -1.27278 0.943444
Q2FWQ5   17 1.13333 0.903563 0.161558
Q2G2J7   10 0.666667 -1.27278 0.943444
Q2FY75   17 1.13333 0.903563 0.161558
Q2G106   17 1.13333 0.903563 0.161558
Q2FVY3   15 1 0.903563 0.161558
Q2FVP9   15 1 0.903563 0.161558
Q2FW42   9 0.6 -1.27278 0.943444
Q2FUV9   18 1.2 0.903563 0.161558
Q2FVR7   18 1.2 0.903563 0.161558
Q2FZN1   11 0.733333 -1.27278 0.943444
Q2G2Q7   20 1.29032 0.903563 0.161558
Q2G150   18 1.16129 0.903563 0.161558
Q2G081   19 1.22581 0.903563 0.161558
Q2FV45   19 1.22581 0.903563 0.161558
Q2FX02   19 1.22581 0.903563 0.161558
P0A0Q4   18 1.16129 0.903563 0.161558
Q2G0L9   25 1.6129 0.903563 0.161558
Q2FY04   16 1.03226 0.903563 0.161558
Q2FV48   17 1.09677 0.903563 0.161558
Q2FW64   16 1.03226 0.903563 0.161558
Q2FX63   21 1.35484 0.903563 0.161558
Q2G1T3   17 1.09677 0.903563 0.161558
Q2G0K9   11 0.709677 -1.27278 0.943444
Q2FZ00   31 2 3.07991 0.0107511
Q2FVL9   10 0.645161 -1.27278 0.943444
Q2FW33   21 1.35484 0.903563 0.161558
Q2FWT9   14 0.903226 -1.27278 0.943444
Q2FZF7   27 1.74194 0.903563 0.161558
Q2FWL1   23 1.48387 0.903563 0.161558
Q2FYS7   15 0.967742 -1.27278 0.943444
Q2FZX3   13 0.83871 -1.27278 0.943444
Q2FXR0   15 0.967742 -1.27278 0.943444
Q2G2I9   14 0.903226 -1.27278 0.943444
Q2FWN1   9 0.580645 -1.27278 0.943444
Q2G297   21 1.35484 0.903563 0.161558
Q2FVA0   24 1.54839 0.903563 0.161558
Q2FXX0   14 0.903226 -1.27278 0.943444
Q2G2P4   33 2.12903 3.07991 0.0107511
Q2G0P8   27 1.74194 0.903563 0.161558
Q2FVN3   18 1.16129 0.903563 0.161558
Q2FXK7   25 1.6129 0.903563 0.161558
Q2FZF8   11 0.709677 -1.27278 0.943444
Q2FWR0   14 0.903226 -1.27278 0.943444
Q2FXL2   16 1.03226 0.903563 0.161558
Q2FWA9   16 1.03226 0.903563 0.161558
Q2G282   26 1.67742 0.903563 0.161558
Q9RQQ0   19 1.22581 0.903563 0.161558
Q2FXD7   17 1.09677 0.903563 0.161558
Q2FUY4   17 1.09677 0.903563 0.161558
Q2G2W4   22 1.41935 0.903563 0.161558
Q2FZF5   47 3.03226 5.25625 0.000662855
Q2FY42   12 0.774194 -1.27278 0.943444
Q2FUS3   15 0.967742 -1.27278 0.943444
Q2G2E7   18 1.16129 0.903563 0.161558
Q2G0S6   23 1.48387 0.903563 0.161558
Q2G0C2   17 1.09677 0.903563 0.161558
Q2FWF8   13 0.83871 -1.27278 0.943444
Q2G000   30 1.93548 0.903563 0.161558
Q2FWX2   16 1.03226 0.903563 0.161558
Q2FZS2   13 0.83871 -1.27278 0.943444
Q2FW16   11 0.709677 -1.27278 0.943444
Q2FZI2   19 1.22581 0.903563 0.161558
Q2G1Q5   18 1.16129 0.903563 0.161558
Q2G1A5   35 2.25806 3.07991 0.0107511
Q2G0P7   19 1.22581 0.903563 0.161558
Q2FWV3   13 0.83871 -1.27278 0.943444
Q2FW51   12 0.774194 -1.27278 0.943444
Q2FVI4   18 1.16129 0.903563 0.161558
Q2FVN7   17 1.09677 0.903563 0.161558
Q2FWP9   13 0.83871 -1.27278 0.943444
Q2FXT2   18 1.16129 0.903563 0.161558
P0A0F4   23 1.48387 0.903563 0.161558
Q2G126   20 1.29032 0.903563 0.161558
Q2FW82   14 0.903226 -1.27278 0.943444
Q2FY44   20 1.29032 0.903563 0.161558
Q2G0N9   25 1.6129 0.903563 0.161558
Q2G0Z9   10 0.645161 -1.27278 0.943444
Q2FV81   14 0.903226 -1.27278 0.943444
Q2FYC4   11 0.709677 -1.27278 0.943444
Q2G178   22 1.41935 0.903563 0.161558
Q2G079   34 2.19355 3.07991 0.0107511
Q2G2B7   20 1.29032 0.903563 0.161558
Q2FVF5   14 0.903226 -1.27278 0.943444
Q2G2W2   16 1.03226 0.903563 0.161558
Q2G1I2   22 1.41935 0.903563 0.161558
Q2G245   6 0.387097 -1.27278 0.943444
Q2G1H7   24 1.5 0.903563 0.161558
Q2FWF1   17 1.0625 0.903563 0.161558
Q2FZZ9   32 2 3.07991 0.0107511
Q2G1W3   15 0.9375 -1.27278 0.943444
Q2G204   22 1.375 0.903563 0.161558
Q2G1H1   38 2.375 3.07991 0.0107511
Q2FXK3   22 1.375 0.903563 0.161558
Q2G2H8   20 1.25 0.903563 0.161558
Q2FZP9   23 1.4375 0.903563 0.161558
Q2FWI2   21 1.3125 0.903563 0.161558
Q2FYZ6   21 1.3125 0.903563 0.161558
Q2FXS1   15 0.9375 -1.27278 0.943444
Q2G200   25 1.5625 0.903563 0.161558
Q2G2L5   15 0.9375 -1.27278 0.943444
Q2FY73   27 1.6875 0.903563 0.161558
Q2G177   16 1 0.903563 0.161558
Q2G2F9   18 1.125 0.903563 0.161558
Q2FV27   18 1.125 0.903563 0.161558
Q2FZ56   20 1.25 0.903563 0.161558
Q2FVF3   17 1.0625 0.903563 0.161558
Q2G0B6   39 2.4375 3.07991 0.0107511
Q2G2S5   23 1.4375 0.903563 0.161558
Q2FW68   16 1 0.903563 0.161558
Q2FWX7   10 0.625 -1.27278 0.943444
Q2FWB6   25 1.5625 0.903563 0.161558
Q2FXA9   21 1.3125 0.903563 0.161558
Q2FXP3   19 1.1875 0.903563 0.161558
Q2FUX5   22 1.375 0.903563 0.161558
Q2FZZ4   31 1.9375 0.903563 0.161558
Q2FX98   26 1.625 0.903563 0.161558
Q2FV23   18 1.125 0.903563 0.161558
Q2FUR1   18 1.125 0.903563 0.161558
Q2FY49   17 1.0625 0.903563 0.161558
Q2G017   14 0.875 -1.27278 0.943444
Q2G2K9   26 1.625 0.903563 0.161558
Q2G2N9   21 1.3125 0.903563 0.161558
Q2G0E9   17 1.0625 0.903563 0.161558
Q2FY19   28 1.75 0.903563 0.161558
Q2G1E3   11 0.6875 -1.27278 0.943444
Q2FW17   10 0.625 -1.27278 0.943444
Q2FWK9   25 1.5625 0.903563 0.161558
Q2G2Q6   22 1.375 0.903563 0.161558
Q2G2Q5   25 1.5625 0.903563 0.161558
Q2G1U9   27 1.6875 0.903563 0.161558
Q2G299   20 1.25 0.903563 0.161558
Q2FX75   13 0.8125 -1.27278 0.943444
Q2G058   25 1.5625 0.903563 0.161558
Q2G0E3   12 0.75 -1.27278 0.943444
Q2FYK0   21 1.3125 0.903563 0.161558
Q2G2K6   13 0.8125 -1.27278 0.943444
Q2FYN0   14 0.875 -1.27278 0.943444
Q2FVK7   15 0.9375 -1.27278 0.943444
Q2FX15   22 1.375 0.903563 0.161558
Q2FVN9   13 0.8125 -1.27278 0.943444
Q2FWX0   26 1.625 0.903563 0.161558
Q2G143   22 1.375 0.903563 0.161558
Q2G0C7   21 1.3125 0.903563 0.161558
Q2G0K6   39 2.4375 3.07991 0.0107511
Q2FZZ1   18 1.125 0.903563 0.161558
Q2FV13   22 1.375 0.903563 0.161558
Q2G128   24 1.5 0.903563 0.161558
Q2FXU2   19 1.1875 0.903563 0.161558
Q2G2R4   50 3.125 5.25625 0.000662855
Q2FXM1   52 3.25 5.25625 0.000662855
Q8KQR1   12 0.75 -1.27278 0.943444
Q2G2Q9   21 1.3125 0.903563 0.161558
Q2FVG9   16 1 0.903563 0.161558
Q2FV56   16 1 0.903563 0.161558
Q2FWG7   19 1.15152 0.903563 0.161558
Q2G0T1   46 2.78788 3.07991 0.0107511
Q2FXB9   18 1.09091 0.903563 0.161558
Q2FZP3   19 1.15152 0.903563 0.161558
Q2FZQ2   18 1.09091 0.903563 0.161558
Q2FXS4   18 1.09091 0.903563 0.161558
Q2FZ21   18 1.09091 0.903563 0.161558
Q2G2X2   40 2.42424 3.07991 0.0107511
Q2FZF6   55 3.33333 5.25625 0.000662855
Q2FYA0   18 1.09091 0.903563 0.161558
Q2G2A9   20 1.21212 0.903563 0.161558
Q2FYB9   21 1.27273 0.903563 0.161558
Q2FYI4   51 3.09091 5.25625 0.000662855
Q2FYL4   21 1.27273 0.903563 0.161558
Q2G1T0   23 1.39394 0.903563 0.161558
Q2FXW7   17 1.0303 0.903563 0.161558
Q2FZA1   23 1.39394 0.903563 0.161558
Q2FY76   11 0.666667 -1.27278 0.943444
Q2FZ97   24 1.45455 0.903563 0.161558
Q2G1I4   17 1.0303 0.903563 0.161558
Q2FYQ6   20 1.21212 0.903563 0.161558
Q2FXL6   42 2.54545 3.07991 0.0107511
Q2G2G6   9 0.545455 -1.27278 0.943444
Q2FVH1   18 1.09091 0.903563 0.161558
Q2FYA8   21 1.27273 0.903563 0.161558
Q2G2M5   45 2.72727 3.07991 0.0107511
Q2FV99   18 1.09091 0.903563 0.161558
Q2G105   17 1.0303 0.903563 0.161558
Q2FW23   27 1.63636 0.903563 0.161558
Q2G012   12 0.727273 -1.27278 0.943444
Q2G2V5   16 0.969697 -1.27278 0.943444
Q2FW07   43 2.60606 3.07991 0.0107511
Q2G0F2   24 1.45455 0.903563 0.161558
Q2FZC9   20 1.21212 0.903563 0.161558
Q2FXE9   18 1.09091 0.903563 0.161558
Q2FV47   23 1.39394 0.903563 0.161558
Q2G2Q8   23 1.39394 0.903563 0.161558
Q2FYE7   33 2 3.07991 0.0107511
Q2FUT3   23 1.39394 0.903563 0.161558
Q2G068   41 2.48485 3.07991 0.0107511
Q2G2D3   17 1.0303 0.903563 0.161558
Q2FYK4   34 2.06061 3.07991 0.0107511
Q2FX36   26 1.57576 0.903563 0.161558
Q2G0A4   18 1.09091 0.903563 0.161558
Q2G080   19 1.15152 0.903563 0.161558
Q2FUT1   29 1.75758 0.903563 0.161558
Q2FYH3   24 1.45455 0.903563 0.161558
Q2FXA7   48 2.90909 3.07991 0.0107511
Q2G2Y6   15 0.909091 -1.27278 0.943444
Q2FY55   32 1.93939 0.903563 0.161558
Q2FY61   24 1.45455 0.903563 0.161558
Q2G0E2   24 1.45455 0.903563 0.161558
Q2FVY1   52 3.15152 5.25625 0.000662855
Q2FUV1   28 1.69697 0.903563 0.161558
Q2FUS9   16 0.969697 -1.27278 0.943444
Q2G1A1   12 0.727273 -1.27278 0.943444
P60639   22 1.33333 0.903563 0.161558
Q2FZE9   12 0.727273 -1.27278 0.943444
Q2G1I9   18 1.09091 0.903563 0.161558
Q2FWN0   24 1.45455 0.903563 0.161558
Q2FZE3   26 1.57576 0.903563 0.161558
Q93Q23   24 1.45455 0.903563 0.161558
Q2FWE9   34 2.06061 3.07991 0.0107511
Q2FUS1   27 1.63636 0.903563 0.161558
Q2FVM5   25 1.51515 0.903563 0.161558
Q2G2N7   18 1.09091 0.903563 0.161558
Q2FWG0   19 1.15152 0.903563 0.161558
Q2FXV7   19 1.15152 0.903563 0.161558
Q2FW69   19 1.15152 0.903563 0.161558
P0A0F8   17 1.0303 0.903563 0.161558
Q2G055   22 1.33333 0.903563 0.161558
Q2FV37   19 1.15152 0.903563 0.161558
Q2G225   19 1.15152 0.903563 0.161558
Q2FXG2   33 2 3.07991 0.0107511
Q2FY87   17 1.0303 0.903563 0.161558
Q2FWR7   23 1.39394 0.903563 0.161558
Q2G1U6   22 1.33333 0.903563 0.161558
Q2G006   23 1.39394 0.903563 0.161558
Q2G2I6   16 0.941176 -1.27278 0.943444
Q2FWS1   11 0.647059 -1.27278 0.943444
Q2FYF5   38 2.23529 3.07991 0.0107511
Q2G0F1   21 1.23529 0.903563 0.161558
Q2G0J2   20 1.17647 0.903563 0.161558
Q2FXE3   21 1.23529 0.903563 0.161558
Q2FYV8   21 1.23529 0.903563 0.161558
Q2G1X6   47 2.76471 3.07991 0.0107511
Q2FUP5   19 1.11765 0.903563 0.161558
Q2G1A4   23 1.35294 0.903563 0.161558
Q2G0H9   22 1.29412 0.903563 0.161558
Q2G0M0   55 3.23529 5.25625 0.000662855
Q2FYK6   39 2.29412 3.07991 0.0107511
Q2G023   22 1.29412 0.903563 0.161558
Q2G0G2   21 1.23529 0.903563 0.161558
Q2FXC0   17 1 0.903563 0.161558
Q2FXF1   22 1.29412 0.903563 0.161558
Q2FW00   20 1.17647 0.903563 0.161558
Q2G1E7   20 1.17647 0.903563 0.161558
Q2FWE7   27 1.58824 0.903563 0.161558
Q2FY32   48 2.82353 3.07991 0.0107511
Q2FUU0   31 1.82353 0.903563 0.161558
Q2FVU5   20 1.17647 0.903563 0.161558
Q2G062   22 1.29412 0.903563 0.161558
Q2FV26   23 1.35294 0.903563 0.161558
Q2FW97   21 1.23529 0.903563 0.161558
Q2FZY8   24 1.41176 0.903563 0.161558
Q2G277   24 1.41176 0.903563 0.161558
Q2G0V1   20 1.17647 0.903563 0.161558
Q2FWJ3   29 1.70588 0.903563 0.161558
Q2G2J2   14 0.823529 -1.27278 0.943444
Q2FVB0   26 1.52941 0.903563 0.161558
Q2G278   19 1.11765 0.903563 0.161558
Q2G107   15 0.882353 -1.27278 0.943444
P0A0M9   25 1.47059 0.903563 0.161558
Q2G067   17 1 0.903563 0.161558
Q2FV55   15 0.882353 -1.27278 0.943444
Q2G1L3   21 1.23529 0.903563 0.161558
Q2G2R0   50 2.94118 3.07991 0.0107511
Q2G2T3   13 0.764706 -1.27278 0.943444
Q2FWA8   25 1.47059 0.903563 0.161558
Q2G056   46 2.70588 3.07991 0.0107511
Q2FWR1   20 1.17647 0.903563 0.161558
Q2FXP9   21 1.23529 0.903563 0.161558
Q2FZI4   19 1.11765 0.903563 0.161558
Q2G2L7   25 1.47059 0.903563 0.161558
Q2FVG1   20 1.17647 0.903563 0.161558
Q2G1I7   23 1.35294 0.903563 0.161558
Q2FVB6   23 1.35294 0.903563 0.161558
Q2G001   20 1.17647 0.903563 0.161558
Q2FUX3   15 0.882353 -1.27278 0.943444
Q2G1Q9   49 2.88235 3.07991 0.0107511
Q2G2S9   27 1.58824 0.903563 0.161558
Q2FXZ8   13 0.764706 -1.27278 0.943444
Q2FZI7   53 3.11765 5.25625 0.000662855
Q2FUS6   38 2.23529 3.07991 0.0107511
Q2FUZ6   23 1.35294 0.903563 0.161558
Q2FYQ9   15 0.882353 -1.27278 0.943444
Q2FYS8   22 1.29412 0.903563 0.161558
Q2FYS6   25 1.47059 0.903563 0.161558
Q2FZG6   20 1.17647 0.903563 0.161558
Q2G1L9   23 1.35294 0.903563 0.161558
Q2FXT3   26 1.52941 0.903563 0.161558
Q2FZN9   20 1.17647 0.903563 0.161558
Q2FW20   20 1.17647 0.903563 0.161558
Q2G0H3   17 1 0.903563 0.161558
Q2FV98   24 1.41176 0.903563 0.161558
Q2FXR7   25 1.47059 0.903563 0.161558
Q2G1T4   25 1.47059 0.903563 0.161558
Q2FW38   29 1.70588 0.903563 0.161558
Q2G2P6   24 1.41176 0.903563 0.161558
Q2FVL7   30 1.76471 0.903563 0.161558
Q2FVY2   26 1.52941 0.903563 0.161558
Q2FYZ0   24 1.41176 0.903563 0.161558
Q2FYW2   28 1.64706 0.903563 0.161558
P60643   23 1.35294 0.903563 0.161558
Q2G265   19 1.11765 0.903563 0.161558
Q2FV42   27 1.58824 0.903563 0.161558
Q2FXN0   18 1.05882 0.903563 0.161558
Q2G2D9   23 1.35294 0.903563 0.161558
Q2FV75   19 1.11765 0.903563 0.161558
Q2FYE0   22 1.29412 0.903563 0.161558
Q2FX03   15 0.882353 -1.27278 0.943444
Q2FX89   45 2.64706 3.07991 0.0107511
Q2FX43   16 0.941176 -1.27278 0.943444
Q2FV69   26 1.48571 0.903563 0.161558
P72360   21 1.2 0.903563 0.161558
Q2FVQ1   27 1.54286 0.903563 0.161558
Q2FYG7   26 1.48571 0.903563 0.161558
Q2G1J8   16 0.914286 -1.27278 0.943444
Q2FW77   18 1.02857 0.903563 0.161558
Q2FWI4   20 1.14286 0.903563 0.161558
Q2FX62   19 1.08571 0.903563 0.161558
Q2G0U6   33 1.88571 0.903563 0.161558
Q2G0P2   16 0.914286 -1.27278 0.943444
Q2G0B8   38 2.17143 3.07991 0.0107511
Q2FVL3   19 1.08571 0.903563 0.161558
Q2G1K8   26 1.48571 0.903563 0.161558
Q2G2R9   23 1.31429 0.903563 0.161558
Q2G2I3   20 1.14286 0.903563 0.161558
Q2FY56   13 0.742857 -1.27278 0.943444
Q2G0B1   22 1.25714 0.903563 0.161558
Q2G1T1   34 1.94286 0.903563 0.161558
Q2FVX5   25 1.42857 0.903563 0.161558
Q2G0H8   19 1.08571 0.903563 0.161558
Q2FVT3   18 1.02857 0.903563 0.161558
Q2FWF6   17 0.971429 -1.27278 0.943444
Q2FWZ6   29 1.65714 0.903563 0.161558
Q2FZ77   36 2.05714 3.07991 0.0107511
Q2G0H0   19 1.08571 0.903563 0.161558
Q2G2G7   32 1.82857 0.903563 0.161558
Q2G117   17 0.971429 -1.27278 0.943444
Q2FXG9   57 3.25714 5.25625 0.000662855
Q2FWE4   35 2 3.07991 0.0107511
Q2FUS0   38 2.17143 3.07991 0.0107511
Q2FWR3   21 1.2 0.903563 0.161558
Q2FYA9   15 0.857143 -1.27278 0.943444
Q2G0Y5   60 3.42857 5.25625 0.000662855
Q2FZZ8   25 1.42857 0.903563 0.161558
Q2G1Z6   22 1.25714 0.903563 0.161558
Q2FX53   24 1.37143 0.903563 0.161558
Q2FZC4   24 1.37143 0.903563 0.161558
Q2FUS5   25 1.42857 0.903563 0.161558
Q2G1R0   22 1.25714 0.903563 0.161558
Q2G0D5   23 1.31429 0.903563 0.161558
Q2FY18   26 1.48571 0.903563 0.161558
Q2FYH8   22 1.25714 0.903563 0.161558
Q2G1F2   38 2.17143 3.07991 0.0107511
Q2G0Q5   29 1.65714 0.903563 0.161558
Q2FVR2   25 1.42857 0.903563 0.161558
Q2FZE7   16 0.914286 -1.27278 0.943444
Q2G0I0   27 1.54286 0.903563 0.161558
Q2G0R1   37 2.11429 3.07991 0.0107511
Q2G0L7   57 3.25714 5.25625 0.000662855
Q2FWI1   27 1.54286 0.903563 0.161558
Q2G0F7   24 1.37143 0.903563 0.161558
Q2FXY3   67 3.82857 5.25625 0.000662855
P0A084   31 1.77143 0.903563 0.161558
Q2G0G5   50 2.85714 3.07991 0.0107511
Q2FZE5   19 1.08571 0.903563 0.161558
Q2G0A2   19 1.08571 0.903563 0.161558
Q2FVE8   19 1.08571 0.903563 0.161558
Q2G2M8   23 1.31429 0.903563 0.161558
Q2FYH7   15 0.857143 -1.27278 0.943444
Q2FVR8   25 1.42857 0.903563 0.161558
Q2FZU9   20 1.14286 0.903563 0.161558
Q2FYX7   19 1.08571 0.903563 0.161558
Q2G280   52 2.97143 3.07991 0.0107511
Q2FVG5   25 1.42857 0.903563 0.161558
Q2FWX1   38 2.17143 3.07991 0.0107511
Q2FVB3   26 1.48571 0.903563 0.161558
Q2G2A1   33 1.88571 0.903563 0.161558
Q2G1W7   19 1.08571 0.903563 0.161558
Q2FW36   19 1.08571 0.903563 0.161558
P31337   27 1.54286 0.903563 0.161558
Q2FXB8   21 1.2 0.903563 0.161558
Q2G2F3   34 1.94286 0.903563 0.161558
Q2FYM7   10 0.571429 -1.27278 0.943444
Q2FYB2   19 1.08571 0.903563 0.161558
Q2G2E2   21 1.16667 0.903563 0.161558
Q2G2G9   29 1.61111 0.903563 0.161558
Q2FVC5   25 1.38889 0.903563 0.161558
Q2G0T3   38 2.11111 3.07991 0.0107511
Q2G074   24 1.33333 0.903563 0.161558
Q2G016   37 2.05556 3.07991 0.0107511
Q2G0G4   28 1.55556 0.903563 0.161558
Q2G2K1   19 1.05556 0.903563 0.161558
Q2FXE1   18 1 0.903563 0.161558
Q2FWD2   40 2.22222 3.07991 0.0107511
Q2G1Q0   25 1.38889 0.903563 0.161558
Q2G073   19 1.05556 0.903563 0.161558
Q2G1T7   25 1.38889 0.903563 0.161558
Q2FVI3   20 1.11111 0.903563 0.161558
Q2FZ93   25 1.38889 0.903563 0.161558
Q2FVQ7   22 1.22222 0.903563 0.161558
Q2G2B9   20 1.11111 0.903563 0.161558
Q2FZN5   18 1 0.903563 0.161558
Q2FY72   22 1.22222 0.903563 0.161558
Q2G0A0   30 1.66667 0.903563 0.161558
Q2FZQ8   17 0.944444 -1.27278 0.943444
Q2FXP1   52 2.88889 3.07991 0.0107511
P0A0B7   30 1.66667 0.903563 0.161558
Q2FYW0   63 3.5 5.25625 0.000662855
Q2G230   54 3 5.25625 0.000662855
Q2G0H5   20 1.11111 0.903563 0.161558
Q2G0B7   63 3.5 5.25625 0.000662855
Q2G131   14 0.777778 -1.27278 0.943444
Q2G0Y4   24 1.33333 0.903563 0.161558
Q2G2L0   30 1.66667 0.903563 0.161558
Q2G101   50 2.77778 3.07991 0.0107511
Q2G036   57 3.16667 5.25625 0.000662855
Q2FXN3   29 1.61111 0.903563 0.161558
Q2FWY2   55 3.05556 5.25625 0.000662855
Q2FXK6   24 1.33333 0.903563 0.161558
Q2G2Y3   25 1.38889 0.903563 0.161558
Q2G1P8   24 1.33333 0.903563 0.161558
Q2G0N7   68 3.77778 5.25625 0.000662855
Q2FW43   25 1.38889 0.903563 0.161558
Q2G2N4   29 1.61111 0.903563 0.161558
Q2FW59   25 1.38889 0.903563 0.161558
Q2G1V0   29 1.61111 0.903563 0.161558
Q2G010   21 1.16667 0.903563 0.161558
Q2FWJ4   19 1.05556 0.903563 0.161558
Q2FUR3   36 2 3.07991 0.0107511
Q2FXE4   28 1.55556 0.903563 0.161558
Q2FY36   37 2.05556 3.07991 0.0107511
Q2G1Q7   28 1.55556 0.903563 0.161558
Q2FX09   57 3.16667 5.25625 0.000662855
Q2G0Z1   39 2.16667 3.07991 0.0107511
Q2FWJ1   37 2.05556 3.07991 0.0107511
Q2FUT4   28 1.55556 0.903563 0.161558
Q2FYI1   32 1.77778 0.903563 0.161558
Q2FXQ8   50 2.77778 3.07991 0.0107511
Q2FUZ0   27 1.5 0.903563 0.161558
P0A086   40 2.22222 3.07991 0.0107511
Q2FZM0   18 1 0.903563 0.161558
Q2FXL3   33 1.83333 0.903563 0.161558
Q2G2K7   26 1.44444 0.903563 0.161558
Q2FVL1   22 1.22222 0.903563 0.161558
Q2FW21   21 1.16667 0.903563 0.161558
Q2G201   25 1.38889 0.903563 0.161558
Q2FVV6   15 0.833333 -1.27278 0.943444
Q2FV03   39 2.16667 3.07991 0.0107511
Q2G2T2   23 1.27778 0.903563 0.161558
Q2FZ44   16 0.888889 -1.27278 0.943444
Q2G1N7   28 1.55556 0.903563 0.161558
Q2G172   30 1.66667 0.903563 0.161558
Q2G208   23 1.27778 0.903563 0.161558
Q2FZR7   26 1.44444 0.903563 0.161558
Q2G2K2   9 0.5 -1.27278 0.943444
Q2FVA4   23 1.27778 0.903563 0.161558
Q2G0F5   17 0.944444 -1.27278 0.943444
Q2G0X0   25 1.38889 0.903563 0.161558
Q2FXU0   41 2.27778 3.07991 0.0107511
Q2FXX9   62 3.44444 5.25625 0.000662855
Q2G2K8   20 1.11111 0.903563 0.161558
Q2G0X1   30 1.62162 0.903563 0.161558
Q2FXI8   17 0.918919 -1.27278 0.943444
Q2G0L1   34 1.83784 0.903563 0.161558
Q2FX07   22 1.18919 0.903563 0.161558
Q2G139   21 1.13514 0.903563 0.161558
Q2FUV5   32 1.72973 0.903563 0.161558
Q2FVD0   25 1.35135 0.903563 0.161558
Q2FX10   26 1.40541 0.903563 0.161558
Q2G1W5   35 1.89189 0.903563 0.161558
Q2G1Y7   21 1.13514 0.903563 0.161558
Q2G190   25 1.35135 0.903563 0.161558
Q2FV59   23 1.24324 0.903563 0.161558
Q2FZS3   22 1.18919 0.903563 0.161558
Q2FX90   60 3.24324 5.25625 0.000662855
Q2FW85   21 1.13514 0.903563 0.161558
Q2FZ65   41 2.21622 3.07991 0.0107511
Q2FXJ7   57 3.08108 5.25625 0.000662855
Q2FVW2   29 1.56757 0.903563 0.161558
Q2G0H4   25 1.35135 0.903563 0.161558
Q2FVV4   21 1.13514 0.903563 0.161558
Q2FUR9   26 1.40541 0.903563 0.161558
Q2FW06   19 1.02703 0.903563 0.161558
Q2FY84   18 0.972973 -1.27278 0.943444
Q2G132   41 2.21622 3.07991 0.0107511
Q2G0C9   24 1.2973 0.903563 0.161558
Q2G2N1   17 0.918919 -1.27278 0.943444
Q2FVF2   24 1.2973 0.903563 0.161558
Q2FZ30   30 1.62162 0.903563 0.161558
Q2FXX8   45 2.43243 3.07991 0.0107511
Q2FZX6   27 1.45946 0.903563 0.161558
Q2G1Z2   23 1.24324 0.903563 0.161558
Q2G0G7   27 1.45946 0.903563 0.161558
Q2FV53   21 1.13514 0.903563 0.161558
Q2FV28   61 3.2973 5.25625 0.000662855
Q2G097   26 1.40541 0.903563 0.161558
Q2FZC5   35 1.89189 0.903563 0.161558
Q2FY77   27 1.45946 0.903563 0.161558
Q2FVA9   44 2.37838 3.07991 0.0107511
Q2G2W5   12 0.648649 -1.27278 0.943444
Q2FX97   55 2.97297 3.07991 0.0107511
Q2G1F3   26 1.40541 0.903563 0.161558
Q2FYU1   14 0.756757 -1.27278 0.943444
Q2FUP6   23 1.24324 0.903563 0.161558
Q2G2U7   23 1.24324 0.903563 0.161558
Q2FY09   35 1.89189 0.903563 0.161558
Q2G1J6   33 1.78378 0.903563 0.161558
Q2G059   33 1.78378 0.903563 0.161558
Q2FVK5   14 0.756757 -1.27278 0.943444
Q2G0H7   21 1.13514 0.903563 0.161558
Q2FWN2   21 1.13514 0.903563 0.161558
Q2FYV7   39 2.10811 3.07991 0.0107511
Q2G236   50 2.7027 3.07991 0.0107511
Q2FZR6   21 1.13514 0.903563 0.161558
Q2G1P9   31 1.67568 0.903563 0.161558
Q2G0R9   52 2.81081 3.07991 0.0107511
Q2FUZ9   30 1.62162 0.903563 0.161558
Q2FVP2   32 1.72973 0.903563 0.161558
Q2FXC8   25 1.35135 0.903563 0.161558
Q2FVC4   28 1.51351 0.903563 0.161558
Q2FZ29   22 1.18919 0.903563 0.161558
Q2FYR8   42 2.21053 3.07991 0.0107511
Q2FY23   37 1.94737 0.903563 0.161558
Q2G0D4   31 1.63158 0.903563 0.161558
Q2FZ38   34 1.78947 0.903563 0.161558
Q2FXH1   21 1.10526 0.903563 0.161558
Q2FXZ9   23 1.21053 0.903563 0.161558
Q2G1V3   19 1 0.903563 0.161558
Q2FVZ0   20 1.05263 0.903563 0.161558
Q2FV95   31 1.63158 0.903563 0.161558
Q2G196   66 3.47368 5.25625 0.000662855
Q2FZ61   42 2.21053 3.07991 0.0107511
Q2FW27   52 2.73684 3.07991 0.0107511
Q2FWH2   31 1.63158 0.903563 0.161558
Q2FZQ9   22 1.15789 0.903563 0.161558
Q2FWQ9   46 2.42105 3.07991 0.0107511
Q2G1N5   19 1 0.903563 0.161558
Q2FZP8   25 1.31579 0.903563 0.161558
Q2FXC2   26 1.36842 0.903563 0.161558
Q2G0X9   21 1.10526 0.903563 0.161558
Q2FX08   17 0.894737 -1.27278 0.943444
Q2FUV2   76 4 7.4326 4.06742e-05
Q2FZT8   24 1.26316 0.903563 0.161558
Q2G2N2   20 1.05263 0.903563 0.161558
Q2G0M1   54 2.84211 3.07991 0.0107511
Q2FVX8   54 2.84211 3.07991 0.0107511
Q2G220   57 3 5.25625 0.000662855
Q2FW37   26 1.36842 0.903563 0.161558
Q2G203   38 2 3.07991 0.0107511
Q2FY89   19 1 0.903563 0.161558
Q2G1K7   67 3.52632 5.25625 0.000662855
Q2G013   23 1.21053 0.903563 0.161558
Q2FV91   28 1.47368 0.903563 0.161558
Q2FW92   31 1.63158 0.903563 0.161558
Q2G1U5   30 1.57895 0.903563 0.161558
Q2G2A6   16 0.842105 -1.27278 0.943444
Q2G0G9   22 1.15789 0.903563 0.161558
P0A088   12 0.631579 -1.27278 0.943444
Q2G0B4   19 1 0.903563 0.161558
Q2G0X7   28 1.47368 0.903563 0.161558
Q2G0S0   27 1.42105 0.903563 0.161558
Q2FW12   31 1.63158 0.903563 0.161558
Q2G0J7   49 2.57895 3.07991 0.0107511
Q2FW76   20 1.05263 0.903563 0.161558
Q2G1Z7   59 3.10526 5.25625 0.000662855
Q2G2S1   55 2.89474 3.07991 0.0107511
Q2G1B1   40 2.10526 3.07991 0.0107511
Q2FVP3   27 1.42105 0.903563 0.161558
Q2G1V1   33 1.73684 0.903563 0.161558
Q2G1H8   33 1.73684 0.903563 0.161558
Q2G149   62 3.26316 5.25625 0.000662855
Q2FXC7   24 1.26316 0.903563 0.161558
Q2G019   22 1.15789 0.903563 0.161558
Q2FWL6   60 3.15789 5.25625 0.000662855
Q2G199   20 1.05263 0.903563 0.161558
Q2FY41   12 0.631579 -1.27278 0.943444
Q2FX33   51 2.68421 3.07991 0.0107511
Q2G181   28 1.47368 0.903563 0.161558
Q2FVT1   27 1.42105 0.903563 0.161558
Q2G0Z5   35 1.84211 0.903563 0.161558
Q2FZC7   32 1.68421 0.903563 0.161558
Q2G1U0   52 2.73684 3.07991 0.0107511
Q2FW18   20 1.05263 0.903563 0.161558
Q2G0H1   28 1.47368 0.903563 0.161558
Q2FX22   18 0.947368 -1.27278 0.943444
Q2G157   77 4.05263 7.4326 4.06742e-05
Q2G2J5   27 1.42105 0.903563 0.161558
Q2FZH9   20 1.05263 0.903563 0.161558
Q2FZA6   27 1.42105 0.903563 0.161558
Q2G1N6   19 1 0.903563 0.161558
Q2FVR4   63 3.31579 5.25625 0.000662855
Q2FY13   73 3.84211 5.25625 0.000662855
Q2G025   57 3 5.25625 0.000662855
Q2FV36   23 1.21053 0.903563 0.161558
Q2G0W9   31 1.63158 0.903563 0.161558
Q2G0L0   51 2.68421 3.07991 0.0107511
Q2FUR2   26 1.36842 0.903563 0.161558
Q2FVJ9   33 1.73684 0.903563 0.161558
Q2G1S8   24 1.23077 0.903563 0.161558
Q2FVJ5   74 3.79487 5.25625 0.000662855
Q2FZ39   55 2.82051 3.07991 0.0107511
Q2FWP6   21 1.07692 0.903563 0.161558
Q2FVB4   54 2.76923 3.07991 0.0107511
Q2G0V7   65 3.33333 5.25625 0.000662855
Q2FUV4   26 1.33333 0.903563 0.161558
Q2FYG5   47 2.41026 3.07991 0.0107511
Q2FW71   20 1.02564 0.903563 0.161558
Q2FZB1   20 1.02564 0.903563 0.161558
Q2G0Y9   47 2.41026 3.07991 0.0107511
Q2G0X4   22 1.12821 0.903563 0.161558
Q2FZL2   24 1.23077 0.903563 0.161558
Q2FVS1   19 0.974359 -1.27278 0.943444
Q2G099   49 2.51282 3.07991 0.0107511
Q2FZN0   53 2.71795 3.07991 0.0107511
Q2FZ50   26 1.33333 0.903563 0.161558
Q2G0X8   23 1.17949 0.903563 0.161558
Q2G167   43 2.20513 3.07991 0.0107511
Q2G086   53 2.71795 3.07991 0.0107511
Q2G0D0   37 1.89744 0.903563 0.161558
Q2FWG3   75 3.84615 5.25625 0.000662855
Q2G228   48 2.46154 3.07991 0.0107511
Q2FWW8   24 1.23077 0.903563 0.161558
Q2FYL0   18 0.923077 -1.27278 0.943444
Q2FXX2   69 3.53846 5.25625 0.000662855
Q2G0C4   22 1.12821 0.903563 0.161558
Q2FZA2   74 3.79487 5.25625 0.000662855
Q2FWL0   37 1.89744 0.903563 0.161558
Q2FUY9   62 3.17949 5.25625 0.000662855
Q2G0T8   31 1.58974 0.903563 0.161558
Q2FWK0   37 1.89744 0.903563 0.161558
Q2G0D9   30 1.53846 0.903563 0.161558
Q2FZF3   24 1.23077 0.903563 0.161558
Q2FZ17   33 1.69231 0.903563 0.161558
Q2G0T6   32 1.64103 0.903563 0.161558
Q2G140   23 1.17949 0.903563 0.161558
Q2G2F2   21 1.07692 0.903563 0.161558
Q2FXG0   27 1.38462 0.903563 0.161558
Q2FWR4   50 2.5641 3.07991 0.0107511
Q2G195   34 1.74359 0.903563 0.161558
Q2FVY4   48 2.46154 3.07991 0.0107511
Q2G1I6   53 2.71795 3.07991 0.0107511
Q2FVD5   62 3.17949 5.25625 0.000662855
Q2FZM1   40 2.05128 3.07991 0.0107511
Q2FVG0   50 2.5641 3.07991 0.0107511
Q2FZM7   39 2 3.07991 0.0107511
Q2FZB2   21 1.07692 0.903563 0.161558
Q2G287   35 1.79487 0.903563 0.161558
Q2FWG4   19 0.974359 -1.27278 0.943444
Q2G2B3   21 1.07692 0.903563 0.161558
Q2FY48   27 1.38462 0.903563 0.161558
Q9ZNI1   27 1.38462 0.903563 0.161558
Q2FV94   36 1.84615 0.903563 0.161558
Q2G2X5   26 1.33333 0.903563 0.161558
Q2FVX6   47 2.41026 3.07991 0.0107511
Q2G060   34 1.74359 0.903563 0.161558
Q2FVG2   26 1.33333 0.903563 0.161558
Q2G1Q1   26 1.33333 0.903563 0.161558
Q2G1F1   25 1.28205 0.903563 0.161558
Q2FXC5   22 1.12821 0.903563 0.161558
Q2G2B0   33 1.69231 0.903563 0.161558
Q2FXR6   26 1.33333 0.903563 0.161558
Q2FXE0   26 1.33333 0.903563 0.161558
Q2FUY3   71 3.64103 5.25625 0.000662855
Q2G1S6   26 1.33333 0.903563 0.161558
Q2FVE9   24 1.23077 0.903563 0.161558
Q2FVU7   64 3.28205 5.25625 0.000662855
Q2FVM7   76 3.89744 5.25625 0.000662855
Q2FVU6   25 1.28205 0.903563 0.161558
Q2FVA1   50 2.5641 3.07991 0.0107511
Q2FWB8   39 2 3.07991 0.0107511
Q2FYR5   66 3.38462 5.25625 0.000662855
Q2G261   34 1.74359 0.903563 0.161558
Q2G264   43 2.20513 3.07991 0.0107511
Q2G0U4   24 1.23077 0.903563 0.161558
Q2G226   20 1.02564 0.903563 0.161558
Q2FZT7   16 0.820513 -1.27278 0.943444
Q2FXJ4   28 1.4359 0.903563 0.161558
Q2G047   65 3.33333 5.25625 0.000662855
Q2FWD9   28 1.4359 0.903563 0.161558
Q2FZH2   34 1.74359 0.903563 0.161558
Q2G044   28 1.4359 0.903563 0.161558
Q2FVZ8   28 1.4359 0.903563 0.161558
Q2G1C5   23 1.17949 0.903563 0.161558
Q2G1Z1   23 1.17949 0.903563 0.161558
Q2G135   54 2.76923 3.07991 0.0107511
Q2FVE5   64 3.28205 5.25625 0.000662855
Q2FZ70   51 2.61538 3.07991 0.0107511
Q2G2A0   73 3.74359 5.25625 0.000662855
Q2G224   82 4.1 7.4326 4.06742e-05
P0A0K3   43 2.15 3.07991 0.0107511
Q2G1A8   78 3.9 5.25625 0.000662855
Q2G1P5   19 0.95 -1.27278 0.943444
Q2FV93   22 1.1 0.903563 0.161558
Q2FXC4   22 1.1 0.903563 0.161558
Q2FY74   32 1.6 0.903563 0.161558
Q2G1M1   74 3.7 5.25625 0.000662855
Q9EZ11   49 2.45 3.07991 0.0107511
Q2FZB3   24 1.2 0.903563 0.161558
Q2G1V2   59 2.95 3.07991 0.0107511
Q2FVM8   21 1.05 0.903563 0.161558
Q2FVR1   50 2.5 3.07991 0.0107511
Q2FXC3   26 1.3 0.903563 0.161558
Q2FUV6   25 1.25 0.903563 0.161558
Q2G1D7   76 3.8 5.25625 0.000662855
Q2FXR2   52 2.6 3.07991 0.0107511
Q2FW83   21 1.05 0.903563 0.161558
Q2G2X7   30 1.5 0.903563 0.161558
Q2FVM4   20 1 0.903563 0.161558
P0A0J3   43 2.15 3.07991 0.0107511
Q2G2L8   22 1.1 0.903563 0.161558
Q2FZ27   29 1.45 0.903563 0.161558
Q2FZ53   66 3.3 5.25625 0.000662855
Q2G154   55 2.75 3.07991 0.0107511
Q2FZS4   21 1.05 0.903563 0.161558
Q2FYQ5   22 1.1 0.903563 0.161558
Q2FZL6   54 2.7 3.07991 0.0107511
Q2FWB9   82 4.1 7.4326 4.06742e-05
Q2FUQ4   75 3.75 5.25625 0.000662855
Q2G293   35 1.75 0.903563 0.161558
Q2FZS5   40 2 3.07991 0.0107511
Q2FYP9   22 1.1 0.903563 0.161558
Q2G0K7   89 4.45 7.4326 4.06742e-05
Q2FVV2   59 2.95 3.07991 0.0107511
Q2FVN0   36 1.8 0.903563 0.161558
Q2FX00   48 2.4 3.07991 0.0107511
Q2G1I0   23 1.15 0.903563 0.161558
Q2FXI2   70 3.5 5.25625 0.000662855
Q2G2X1   32 1.6 0.903563 0.161558
Q2FYG6   33 1.65 0.903563 0.161558
Q2FXH0   64 3.2 5.25625 0.000662855
Q2FXU7   65 3.25 5.25625 0.000662855
Q2G170   50 2.5 3.07991 0.0107511
Q2FVQ9   62 3.1 5.25625 0.000662855
Q2FWV2   21 1.05 0.903563 0.161558
Q2FVI5   20 1 0.903563 0.161558
Q2FUW0   26 1.3 0.903563 0.161558
Q2FXB7   50 2.5 3.07991 0.0107511
Q2G0J8   66 3.3 5.25625 0.000662855
Q2FXB5   61 3.05 5.25625 0.000662855
Q2FYE9   29 1.45 0.903563 0.161558
Q2FVE2   45 2.25 3.07991 0.0107511
Q2G2V6   73 3.65 5.25625 0.000662855
O08387   26 1.3 0.903563 0.161558
Q2FZ14   70 3.5 5.25625 0.000662855
Q2FXW3   66 3.3 5.25625 0.000662855
Q2FYQ8   55 2.75 3.07991 0.0107511
Q2G2D6   58 2.9 3.07991 0.0107511
Q2G2T7   53 2.65 3.07991 0.0107511
Q2FYP8   24 1.2 0.903563 0.161558
Q2FZ25   36 1.8 0.903563 0.161558
Q2FY65   31 1.55 0.903563 0.161558
Q2G2T1   30 1.5 0.903563 0.161558
Q2G1N0   26 1.3 0.903563 0.161558
Q2G110   23 1.15 0.903563 0.161558
Q2G1E1   58 2.9 3.07991 0.0107511
Q2G2F1   54 2.7 3.07991 0.0107511
Q2FXE8   82 4.1 7.4326 4.06742e-05
Q2FZ06   44 2.2 3.07991 0.0107511
Q2FVH2   20 1 0.903563 0.161558
Q2FYV6   30 1.5 0.903563 0.161558
Q2FZJ3   33 1.60976 0.903563 0.161558
Q2G095   29 1.41463 0.903563 0.161558
Q2G2Y0   22 1.07317 0.903563 0.161558
Q2G2W3   77 3.7561 5.25625 0.000662855
Q2FY07   27 1.31707 0.903563 0.161558
Q2FXW8   33 1.60976 0.903563 0.161558
Q2FUR6   51 2.4878 3.07991 0.0107511
Q2FVW6   32 1.56098 0.903563 0.161558
Q2G1X0   13 0.634146 -1.27278 0.943444
Q2G1F6   21 1.02439 0.903563 0.161558
Q2FVK8   70 3.41463 5.25625 0.000662855
Q2G158   66 3.21951 5.25625 0.000662855
Q2G118   32 1.56098 0.903563 0.161558
Q2G077   25 1.21951 0.903563 0.161558
Q2G0E0   60 2.92683 3.07991 0.0107511
Q2G263   32 1.56098 0.903563 0.161558
Q2FUU1   44 2.14634 3.07991 0.0107511
Q2G1X7   66 3.21951 5.25625 0.000662855
Q2G1C0   52 2.53659 3.07991 0.0107511
Q2FVB9   20 0.97561 -1.27278 0.943444
Q2G273   63 3.07317 5.25625 0.000662855
Q53726   72 3.5122 5.25625 0.000662855
Q2G2W9   29 1.41463 0.903563 0.161558
Q2FZ22   66 3.21951 5.25625 0.000662855
Q2G2U1   27 1.31707 0.903563 0.161558
Q2FXW6   46 2.2439 3.07991 0.0107511
Q2G0P9   25 1.21951 0.903563 0.161558
Q2FYE3   31 1.5122 0.903563 0.161558
Q2FXU3   36 1.7561 0.903563 0.161558
Q2G052   32 1.56098 0.903563 0.161558
Q2FZM6   78 3.80488 5.25625 0.000662855
Q2FX25   25 1.21951 0.903563 0.161558
Q2FX05   34 1.65854 0.903563 0.161558
Q2G1P2   26 1.26829 0.903563 0.161558
Q2G2C4   56 2.73171 3.07991 0.0107511
Q2G165   22 1.07317 0.903563 0.161558
Q2FXK8   11 0.536585 -1.27278 0.943444
Q2FWP1   45 2.19512 3.07991 0.0107511
Q2FVU1   24 1.17073 0.903563 0.161558
Q2FZ78   25 1.21951 0.903563 0.161558
Q2G0P0   46 2.2439 3.07991 0.0107511
Q2FXX3   26 1.26829 0.903563 0.161558
Q2FVX2   42 2.04878 3.07991 0.0107511
Q2G0Q7   71 3.46341 5.25625 0.000662855
Q2FXS6   18 0.878049 -1.27278 0.943444
Q2FUZ1   56 2.73171 3.07991 0.0107511
Q2FZ87   78 3.80488 5.25625 0.000662855
Q2FXF4   34 1.65854 0.903563 0.161558
Q2G1G4   50 2.43902 3.07991 0.0107511
Q2FWE6   48 2.34146 3.07991 0.0107511
Q2G2U2   33 1.60976 0.903563 0.161558
Q2FY17   50 2.43902 3.07991 0.0107511
Q2FVU3   49 2.39024 3.07991 0.0107511
Q2FVK1   18 0.878049 -1.27278 0.943444
Q2G0K5   75 3.65854 5.25625 0.000662855
Q2G2X8   25 1.21951 0.903563 0.161558
Q2FYZ7   71 3.46341 5.25625 0.000662855
Q2FWG1   50 2.43902 3.07991 0.0107511
Q2G1Q6   30 1.46341 0.903563 0.161558
Q2G2X9   30 1.46341 0.903563 0.161558
Q2FWN9   20 0.97561 -1.27278 0.943444
Q2FYZ2   86 4.19512 7.4326 4.06742e-05
Q2FZJ1   39 1.90244 0.903563 0.161558
Q2G002   72 3.5122 5.25625 0.000662855
Q2FVL4   50 2.43902 3.07991 0.0107511
Q2G2M7   35 1.70732 0.903563 0.161558
Q2FWH6   71 3.46341 5.25625 0.000662855
Q2FXQ3   28 1.36585 0.903563 0.161558
Q2G129   17 0.829268 -1.27278 0.943444
Q7BHL7   45 2.19512 3.07991 0.0107511
Q2FZ71   77 3.7561 5.25625 0.000662855
Q2FZ88   31 1.47619 0.903563 0.161558
Q2FV22   66 3.14286 5.25625 0.000662855
Q2FYM3   34 1.61905 0.903563 0.161558
Q2FY06   46 2.19048 3.07991 0.0107511
Q2FXB0   17 0.809524 -1.27278 0.943444
Q2FX87   53 2.52381 3.07991 0.0107511
Q2FZ33   71 3.38095 5.25625 0.000662855
Q2G0J1   43 2.04762 3.07991 0.0107511
Q2FUT7   47 2.2381 3.07991 0.0107511
Q2FZH1   84 4 7.4326 4.06742e-05
Q2FVX3   40 1.90476 0.903563 0.161558
Q2FWC6   32 1.52381 0.903563 0.161558
Q2FXN6   54 2.57143 3.07991 0.0107511
Q2FY79   63 3 5.25625 0.000662855
Q2FZ23   35 1.66667 0.903563 0.161558
Q2FVF1   62 2.95238 3.07991 0.0107511
Q2FWM5   34 1.61905 0.903563 0.161558
Q2G061   36 1.71429 0.903563 0.161558
Q2FWL7   27 1.28571 0.903563 0.161558
Q2FVK3   19 0.904762 -1.27278 0.943444
Q2FX19   26 1.2381 0.903563 0.161558
Q2G2U6   57 2.71429 3.07991 0.0107511
Q2G1S5   24 1.14286 0.903563 0.161558
Q2FVS9   27 1.28571 0.903563 0.161558
Q2G1M7   75 3.57143 5.25625 0.000662855
Q2FW50   38 1.80952 0.903563 0.161558
Q2G2L1   51 2.42857 3.07991 0.0107511
Q2FWB1   84 4 7.4326 4.06742e-05
Q2FXA8   44 2.09524 3.07991 0.0107511
Q2FV20   45 2.14286 3.07991 0.0107511
Q2FUY1   28 1.33333 0.903563 0.161558
Q2FYJ1   62 2.95238 3.07991 0.0107511
Q2G043   28 1.33333 0.903563 0.161558
Q2FZ43   43 2.04762 3.07991 0.0107511
Q9KJN4   50 2.38095 3.07991 0.0107511
Q2G194   33 1.57143 0.903563 0.161558
Q2G0F0   66 3.14286 5.25625 0.000662855
Q2G2G2   59 2.80952 3.07991 0.0107511
Q2G0I8   37 1.7619 0.903563 0.161558
Q2FXG5   67 3.19048 5.25625 0.000662855
Q2G2S6   33 1.57143 0.903563 0.161558
Q53700   48 2.28571 3.07991 0.0107511
Q2G0D8   52 2.47619 3.07991 0.0107511
P60430   16 0.761905 -1.27278 0.943444
Q2FV41   87 4.14286 7.4326 4.06742e-05
Q2FXZ5   54 2.57143 3.07991 0.0107511
Q2FZL0   26 1.2381 0.903563 0.161558
Q2FY99   36 1.71429 0.903563 0.161558
Q2FX95   26 1.2381 0.903563 0.161558
Q2FYR6   77 3.66667 5.25625 0.000662855
Q2FUW2   28 1.33333 0.903563 0.161558
Q2FVL2   50 2.38095 3.07991 0.0107511
Q2G2L4   19 0.904762 -1.27278 0.943444
Q2FXB1   16 0.761905 -1.27278 0.943444
Q2FZY7   54 2.57143 3.07991 0.0107511
Q2FVN1   22 1.04762 0.903563 0.161558
Q2G1S1   54 2.57143 3.07991 0.0107511
Q2FXK4   74 3.52381 5.25625 0.000662855
Q2FXM6   73 3.47619 5.25625 0.000662855
Q2FZJ6   51 2.42857 3.07991 0.0107511
Q2FVT4   38 1.80952 0.903563 0.161558
Q2FYW1   24 1.14286 0.903563 0.161558
Q2FYZ3   77 3.66667 5.25625 0.000662855
Q2FXX5   36 1.71429 0.903563 0.161558
Q2FWM4   29 1.38095 0.903563 0.161558
Q2G2L3   82 3.90476 5.25625 0.000662855
Q2FYR3   74 3.52381 5.25625 0.000662855
Q2G0I9   39 1.85714 0.903563 0.161558
Q2G0M2   60 2.85714 3.07991 0.0107511
Q2G272   22 1.04762 0.903563 0.161558
Q2FXL4   76 3.61905 5.25625 0.000662855
Q2G0U9   34 1.61905 0.903563 0.161558
Q2FVE4   26 1.2381 0.903563 0.161558
Q2FVC6   71 3.38095 5.25625 0.000662855
Q2FV19   34 1.61905 0.903563 0.161558
Q2G0S8   52 2.47619 3.07991 0.0107511
Q2G2G3   27 1.28571 0.903563 0.161558
Q2G2X0   73 3.39535 5.25625 0.000662855
Q2G0F3   76 3.53488 5.25625 0.000662855
Q2G037   35 1.62791 0.903563 0.161558
Q2G1G6   52 2.4186 3.07991 0.0107511
Q2FWP0   21 0.976744 -1.27278 0.943444
Q2FY29   37 1.72093 0.903563 0.161558
Q2FXQ4   25 1.16279 0.903563 0.161558
Q2G0S7   43 2 3.07991 0.0107511
Q2FZX7   70 3.25581 5.25625 0.000662855
Q2G0E6   24 1.11628 0.903563 0.161558
Q2FY37   44 2.04651 3.07991 0.0107511
Q2FYQ0   66 3.06977 5.25625 0.000662855
Q2FUV3   67 3.11628 5.25625 0.000662855
Q2FYV2   48 2.23256 3.07991 0.0107511
Q2FVS4   29 1.34884 0.903563 0.161558
Q2G2M3   54 2.51163 3.07991 0.0107511
Q2FVM6   31 1.44186 0.903563 0.161558
Q2G292   85 3.95349 5.25625 0.000662855
Q2FXH7   28 1.30233 0.903563 0.161558
Q2FYQ7   54 2.51163 3.07991 0.0107511
Q2FWG2   70 3.25581 5.25625 0.000662855
Q2G159   49 2.27907 3.07991 0.0107511
Q2FX96   45 2.09302 3.07991 0.0107511
Q2FV83   39 1.81395 0.903563 0.161558
Q2G2D8   53 2.46512 3.07991 0.0107511
Q2FYJ4   23 1.06977 0.903563 0.161558
Q2G1E8   17 0.790698 -1.27278 0.943444
Q2FVK2   17 0.790698 -1.27278 0.943444
Q2FZP1   31 1.44186 0.903563 0.161558
Q2FXI0   36 1.67442 0.903563 0.161558
Q2G134   24 1.11628 0.903563 0.161558
Q2FZZ6   31 1.44186 0.903563 0.161558
Q2G1Z3   56 2.60465 3.07991 0.0107511
Q2G030   90 4.18605 7.4326 4.06742e-05
Q2FV21   75 3.48837 5.25625 0.000662855
Q9RQP6   23 1.06977 0.903563 0.161558
Q2FZ62   72 3.34884 5.25625 0.000662855
Q2FZQ7   67 3.11628 5.25625 0.000662855
Q2G0F4   82 3.81395 5.25625 0.000662855
Q2FWE0   31 1.44186 0.903563 0.161558
Q2FVS0   31 1.44186 0.903563 0.161558
Q2FUT6   45 2.09302 3.07991 0.0107511
Q2FUQ5   34 1.5814 0.903563 0.161558
Q2FZJ9   44 2.04651 3.07991 0.0107511
Q2FY81   39 1.81395 0.903563 0.161558
Q2G0K8   55 2.55814 3.07991 0.0107511
Q2G262   23 1.06977 0.903563 0.161558
Q2G0E1   71 3.30233 5.25625 0.000662855
Q2FWD3   79 3.67442 5.25625 0.000662855
Q2FXA4   68 3.16279 5.25625 0.000662855
Q2FVF0   61 2.83721 3.07991 0.0107511
Q2FWW9   60 2.7907 3.07991 0.0107511
Q2FZ54   52 2.4186 3.07991 0.0107511
P0A0J0   28 1.30233 0.903563 0.161558
Q2G1G1   39 1.81395 0.903563 0.161558
Q2FWA1   44 2.04651 3.07991 0.0107511
Q2FXN1   38 1.76744 0.903563 0.161558
Q2G2T4   69 3.2093 5.25625 0.000662855
Q2FZW9   82 3.81395 5.25625 0.000662855
Q2FV90   73 3.39535 5.25625 0.000662855
Q2FWB3   26 1.2093 0.903563 0.161558
Q2G0Q0   41 1.90698 0.903563 0.161558
Q2FY10   58 2.69767 3.07991 0.0107511
Q2FXM0   50 2.32558 3.07991 0.0107511
Q2G1S2   62 2.88372 3.07991 0.0107511
Q2FXY5   56 2.54545 3.07991 0.0107511
Q2FXV3   68 3.09091 5.25625 0.000662855
Q2FXG3   86 3.90909 5.25625 0.000662855
Q2FVA8   35 1.59091 0.903563 0.161558
Q2G2C2   31 1.40909 0.903563 0.161558
Q2FYU2   39 1.77273 0.903563 0.161558
Q2FYK5   51 2.31818 3.07991 0.0107511
Q2FW35   64 2.90909 3.07991 0.0107511
Q2FY52   77 3.5 5.25625 0.000662855
Q9RQP9   70 3.18182 5.25625 0.000662855
Q2G039   51 2.31818 3.07991 0.0107511
Q2G1E4   67 3.04545 5.25625 0.000662855
Q2G0B0   66 3 5.25625 0.000662855
Q2FXI7   36 1.63636 0.903563 0.161558
Q2FWN7   75 3.40909 5.25625 0.000662855
Q2FV66   27 1.22727 0.903563 0.161558
Q2FYJ5   17 0.772727 -1.27278 0.943444
Q2FYC9   16 0.727273 -1.27278 0.943444
Q2FZC6   72 3.27273 5.25625 0.000662855
Q2FXW4   86 3.90909 5.25625 0.000662855
Q2FXI1   38 1.72727 0.903563 0.161558
Q2FZF9   72 3.27273 5.25625 0.000662855
Q2G171   24 1.09091 0.903563 0.161558
Q2G2P8   83 3.77273 5.25625 0.000662855
Q2G2V9   40 1.81818 0.903563 0.161558
Q2FV31   40 1.81818 0.903563 0.161558
Q9KJN3   23 1.04545 0.903563 0.161558
Q2FZV5   28 1.27273 0.903563 0.161558
Q2FWC4   59 2.68182 3.07991 0.0107511
Q2FYT0   25 1.13636 0.903563 0.161558
Q2G145   46 2.09091 3.07991 0.0107511
Q2G0J0   62 2.81818 3.07991 0.0107511
Q2FZQ3   73 3.31818 5.25625 0.000662855
Q2FYE5   40 1.81818 0.903563 0.161558
Q2FWN5   26 1.18182 0.903563 0.161558
Q2FY24   44 2 3.07991 0.0107511
Q2FVW7   33 1.5 0.903563 0.161558
Q2FZ91   65 2.95455 3.07991 0.0107511
Q2FWL2   52 2.36364 3.07991 0.0107511
Q2FZQ6   32 1.45455 0.903563 0.161558
P02976   22 1 0.903563 0.161558
Q2G0R7   20 0.909091 -1.27278 0.943444
Q2FUU2   72 3.27273 5.25625 0.000662855
Q2FZG1   51 2.31818 3.07991 0.0107511
Q2G0Z4   24 1.09091 0.903563 0.161558
Q2FZ81   33 1.5 0.903563 0.161558
Q2G2J8   58 2.63636 3.07991 0.0107511
Q2FZD7   45 2.04545 3.07991 0.0107511
Q2G288   30 1.36364 0.903563 0.161558
Q2FW52   73 3.31818 5.25625 0.000662855
Q2FVX4   37 1.68182 0.903563 0.161558
Q2FVN5   26 1.18182 0.903563 0.161558
Q2FY88   49 2.22727 3.07991 0.0107511
Q2FWC9   49 2.22727 3.07991 0.0107511
Q2FZS7   44 2 3.07991 0.0107511
Q2FZ63   60 2.72727 3.07991 0.0107511
Q2G1L8   63 2.86364 3.07991 0.0107511
Q2FV17   73 3.31818 5.25625 0.000662855
Q2FVT8   71 3.22727 5.25625 0.000662855
Q2G0W8   56 2.54545 3.07991 0.0107511
Q2FV07   31 1.40909 0.903563 0.161558
Q2G0Q1   89 4.04545 7.4326 4.06742e-05
Q2FY69   69 3.13636 5.25625 0.000662855
Q2FZ75   51 2.31818 3.07991 0.0107511
Q2G0E5   59 2.68182 3.07991 0.0107511
Q2G233   39 1.77273 0.903563 0.161558
Q2FWE1   75 3.40909 5.25625 0.000662855
Q2FVZ2   37 1.68182 0.903563 0.161558
Q2FYE2   35 1.59091 0.903563 0.161558
Q2G1K6   70 3.11111 5.25625 0.000662855
Q2FVT0   58 2.57778 3.07991 0.0107511
Q2G0Q9   57 2.53333 3.07991 0.0107511
Q2FZ89   84 3.73333 5.25625 0.000662855
Q2FVR0   33 1.46667 0.903563 0.161558
Q2FZD9   25 1.11111 0.903563 0.161558
Q2FX85   32 1.42222 0.903563 0.161558
Q2G1B0   25 1.11111 0.903563 0.161558
Q2G2E4   27 1.2 0.903563 0.161558
Q2FYK7   50 2.22222 3.07991 0.0107511
Q2FZ13   50 2.22222 3.07991 0.0107511
Q2FZE6   47 2.08889 3.07991 0.0107511
Q2FVI2   47 2.08889 3.07991 0.0107511
Q2FZE0   56 2.48889 3.07991 0.0107511
Q2FV38   63 2.8 3.07991 0.0107511
Q2FXE2   64 2.84444 3.07991 0.0107511
Q2G1Q2   66 2.93333 3.07991 0.0107511
Q2FYY8   67 2.97778 3.07991 0.0107511
Q2FYN6   58 2.57778 3.07991 0.0107511
Q2FV39   58 2.57778 3.07991 0.0107511
Q2G130   41 1.82222 0.903563 0.161558
Q2FUR8   43 1.91111 0.903563 0.161558
Q2FXZ3   19 0.844444 -1.27278 0.943444
Q2FYM4   26 1.15556 0.903563 0.161558
Q2FWY1   55 2.44444 3.07991 0.0107511
Q2G1V4   53 2.35556 3.07991 0.0107511
P0A011   82 3.64444 5.25625 0.000662855
Q2FXZ0   44 1.95556 0.903563 0.161558
Q2G0V4   56 2.48889 3.07991 0.0107511
Q2FW34   60 2.66667 3.07991 0.0107511
Q2FWC7   48 2.13333 3.07991 0.0107511
Q2G0F6   62 2.75556 3.07991 0.0107511
Q2G0T0   82 3.64444 5.25625 0.000662855
Q2FXM8   54 2.4 3.07991 0.0107511
Q2G0Q8   57 2.53333 3.07991 0.0107511
Q2FZ08   39 1.73333 0.903563 0.161558
Q2G160   82 3.64444 5.25625 0.000662855
Q2FY78   25 1.11111 0.903563 0.161558
Q2G2H7   26 1.15556 0.903563 0.161558
Q2FW53   23 1.02222 0.903563 0.161558
Q2FVX0   71 3.15556 5.25625 0.000662855
Q2G2U5   67 2.97778 3.07991 0.0107511
Q2FZR0   63 2.8 3.07991 0.0107511
Q2G1Z9   33 1.46667 0.903563 0.161558
Q2G1G0   64 2.84444 3.07991 0.0107511
Q2FW57   75 3.33333 5.25625 0.000662855
Q9RQP7   63 2.8 3.07991 0.0107511
Q2FXP0   46 2.04444 3.07991 0.0107511
Q2FVV1   27 1.2 0.903563 0.161558
Q2FYU8   22 0.977778 -1.27278 0.943444
Q2FZ04   63 2.8 3.07991 0.0107511
Q2FVQ0   53 2.35556 3.07991 0.0107511
Q2G151   86 3.82222 5.25625 0.000662855
Q2FXF9   48 2.13333 3.07991 0.0107511
Q2G242   43 1.91111 0.903563 0.161558
Q2FZQ0   53 2.35556 3.07991 0.0107511
Q2G1Q8   39 1.73333 0.903563 0.161558
Q2FYG1   73 3.17391 5.25625 0.000662855
Q2G1N3   57 2.47826 3.07991 0.0107511
Q2FV44   71 3.08696 5.25625 0.000662855
Q2FXV4   58 2.52174 3.07991 0.0107511
Q2G0I1   25 1.08696 0.903563 0.161558
Q2FZY0   46 2 3.07991 0.0107511
Q2G295   61 2.65217 3.07991 0.0107511
Q2FWH3   48 2.08696 3.07991 0.0107511
Q2G072   62 2.69565 3.07991 0.0107511
Q2G217   74 3.21739 5.25625 0.000662855
Q2FYP6   53 2.30435 3.07991 0.0107511
Q9EZ12   81 3.52174 5.25625 0.000662855
Q2FZ48   99 4.30435 7.4326 4.06742e-05
Q2FY16   76 3.30435 5.25625 0.000662855
Q2FZU3   77 3.34783 5.25625 0.000662855
Q2FVV7   51 2.21739 3.07991 0.0107511
Q2FWU0   20 0.869565 -1.27278 0.943444
P0A0Q0   63 2.73913 3.07991 0.0107511
Q2FVS3   48 2.08696 3.07991 0.0107511
Q2G0I6   50 2.17391 3.07991 0.0107511
Q2FYP3   23 1 0.903563 0.161558
Q2FWM0   69 3 5.25625 0.000662855
Q2FZ36   51 2.21739 3.07991 0.0107511
Q2G0Y8   30 1.30435 0.903563 0.161558
Q2FXF6   25 1.08696 0.903563 0.161558
Q2FXM7   64 2.78261 3.07991 0.0107511
Q2G1A6   75 3.26087 5.25625 0.000662855
Q2G138   24 1.04348 0.903563 0.161558
Q2FZR4   72 3.13043 5.25625 0.000662855
Q2G162   25 1.08696 0.903563 0.161558
Q2FYH2   23 1 0.903563 0.161558
Q2FX56   34 1.47826 0.903563 0.161558
Q2FY68   59 2.56522 3.07991 0.0107511
Q2G1K1   34 1.47826 0.903563 0.161558
Q2G1A3   71 3.08696 5.25625 0.000662855
Q2FZX4   84 3.65217 5.25625 0.000662855
Q2G1M5   39 1.69565 0.903563 0.161558
Q2FVA3   70 3.04348 5.25625 0.000662855
Q2G2G4   53 2.30435 3.07991 0.0107511
Q2G0U3   48 2.08696 3.07991 0.0107511
Q2FXQ6   31 1.34783 0.903563 0.161558
Q2G0S2   62 2.69565 3.07991 0.0107511
Q2G168   30 1.30435 0.903563 0.161558
Q2FZB0   59 2.56522 3.07991 0.0107511
Q2G119   81 3.52174 5.25625 0.000662855
Q2FVJ7   70 3.04348 5.25625 0.000662855
Q2FY30   79 3.43478 5.25625 0.000662855
Q2FXR3   72 3.13043 5.25625 0.000662855
Q2G1Z0   56 2.43478 3.07991 0.0107511
Q2G0A9   70 3.04348 5.25625 0.000662855
O33599   23 1 0.903563 0.161558
Q2FZ55   52 2.26087 3.07991 0.0107511
Q2FYS0   40 1.73913 0.903563 0.161558
Q2G248   91 3.95652 5.25625 0.000662855
Q2G049   40 1.73913 0.903563 0.161558
Q2FVA5   30 1.30435 0.903563 0.161558
Q2FUX8   59 2.56522 3.07991 0.0107511
Q2G123   41 1.78261 0.903563 0.161558
Q2FVH0   57 2.47826 3.07991 0.0107511
Q2FV01   25 1.08696 0.903563 0.161558
Q2G2L2   66 2.86957 3.07991 0.0107511
Q2FYW3   74 3.21739 5.25625 0.000662855
Q2FZZ0   43 1.86957 0.903563 0.161558
Q2FVV8   52 2.26087 3.07991 0.0107511
Q2G2W0   33 1.40426 0.903563 0.161558
Q2G041   45 1.91489 0.903563 0.161558
P0A0B9   63 2.68085 3.07991 0.0107511
Q2FYI6   72 3.06383 5.25625 0.000662855
Q2G2S2   42 1.78723 0.903563 0.161558
Q2FVQ8   28 1.19149 0.903563 0.161558
Q2FVT2   75 3.19149 5.25625 0.000662855
Q2G1Z5   27 1.14894 0.903563 0.161558
Q2G2A4   27 1.14894 0.903563 0.161558
P60393   83 3.53191 5.25625 0.000662855
Q2G0P6   38 1.61702 0.903563 0.161558
Q2FW04   35 1.48936 0.903563 0.161558
Q2FYY9   55 2.34043 3.07991 0.0107511
Q2FWP2   33 1.40426 0.903563 0.161558
Q2FVW4   73 3.10638 5.25625 0.000662855
Q2FY63   72 3.06383 5.25625 0.000662855
Q2FZ68   42 1.78723 0.903563 0.161558
Q2G1E2   27 1.14894 0.903563 0.161558
Q2G2T8   71 3.02128 5.25625 0.000662855
Q2FY71   82 3.48936 5.25625 0.000662855
Q2FVI1   27 1.14894 0.903563 0.161558
Q2G0W2   26 1.10638 0.903563 0.161558
Q2G238   77 3.2766 5.25625 0.000662855
Q2FZR1   62 2.6383 3.07991 0.0107511
Q2FXN2   28 1.19149 0.903563 0.161558
Q2FXH6   23 0.978723 -1.27278 0.943444
Q2FXM3   46 1.95745 0.903563 0.161558
Q2FZW3   69 2.93617 3.07991 0.0107511
Q2FWM9   54 2.29787 3.07991 0.0107511
Q2FUW9   21 0.893617 -1.27278 0.943444
Q2FW91   90 3.82979 5.25625 0.000662855
Q2G137   42 1.78723 0.903563 0.161558
Q2FVM0   56 2.38298 3.07991 0.0107511
Q2G057   50 2.12766 3.07991 0.0107511
Q2FXP5   52 2.21277 3.07991 0.0107511
Q2G1H2   27 1.14894 0.903563 0.161558
Q2FX99   20 0.851064 -1.27278 0.943444
Q2G0J4   29 1.23404 0.903563 0.161558
Q2FX74   34 1.44681 0.903563 0.161558
Q2G1J9   33 1.40426 0.903563 0.161558
Q2G1F7   18 0.765957 -1.27278 0.943444
Q2G2R8   37 1.57447 0.903563 0.161558
Q2FW32   30 1.2766 0.903563 0.161558
Q2FXZ4   69 2.93617 3.07991 0.0107511
Q2FUT0   41 1.74468 0.903563 0.161558
Q2G084   48 2.04255 3.07991 0.0107511
Q2G148   70 2.97872 3.07991 0.0107511
Q2FYR0   60 2.55319 3.07991 0.0107511
Q2FW86   71 3.02128 5.25625 0.000662855
Q2FW01   34 1.44681 0.903563 0.161558
Q2FUX9   30 1.2766 0.903563 0.161558
Q2G212   28 1.19149 0.903563 0.161558
Q2FZ84   27 1.14894 0.903563 0.161558
Q2G0Y0   58 2.46809 3.07991 0.0107511
Q2FYU4   70 2.97872 3.07991 0.0107511
Q2G223   30 1.2766 0.903563 0.161558
Q2G136   68 2.89362 3.07991 0.0107511
Q2G0G6   65 2.76596 3.07991 0.0107511
Q2FWY6   57 2.42553 3.07991 0.0107511
Q2FWZ2   57 2.42553 3.07991 0.0107511
Q2G240   69 2.93617 3.07991 0.0107511
O05154   48 2.04255 3.07991 0.0107511
Q2FXP4   31 1.31915 0.903563 0.161558
Q2FVH5   72 3.06383 5.25625 0.000662855
Q2FYP0   60 2.5 3.07991 0.0107511
Q2FUW5   42 1.75 0.903563 0.161558
Q2FX66   24 1 0.903563 0.161558
Q2G1P4   23 0.958333 -1.27278 0.943444
Q2FYI9   46 1.91667 0.903563 0.161558
Q2G0I7   39 1.625 0.903563 0.161558
Q2FXQ9   67 2.79167 3.07991 0.0107511
Q2FXL0   63 2.625 3.07991 0.0107511
Q2FYR7   88 3.66667 5.25625 0.000662855
Q2G1W4   42 1.75 0.903563 0.161558
Q2G2C8   51 2.125 3.07991 0.0107511
Q2G163   73 3.04167 5.25625 0.000662855
Q2FWL9   26 1.08333 0.903563 0.161558
Q2FZH3   37 1.54167 0.903563 0.161558
Q2FZR5   69 2.875 3.07991 0.0107511
Q2G1W6   36 1.5 0.903563 0.161558
Q2FWA5   23 0.958333 -1.27278 0.943444
Q2FX17   34 1.41667 0.903563 0.161558
Q2FXY1   77 3.20833 5.25625 0.000662855
Q2G2W1   27 1.125 0.903563 0.161558
Q2FV06   20 0.833333 -1.27278 0.943444
Q2FYW6   59 2.45833 3.07991 0.0107511
Q2G281   97 4.04167 7.4326 4.06742e-05
Q2G227   59 2.45833 3.07991 0.0107511
Q2FWZ5   45 1.875 0.903563 0.161558
Q2FZX0   64 2.66667 3.07991 0.0107511
Q2FV51   28 1.16667 0.903563 0.161558
Q2G082   29 1.20833 0.903563 0.161558
Q2FWX4   17 0.708333 -1.27278 0.943444
Q2FZT1   70 2.91667 3.07991 0.0107511
Q2FYF3   45 1.875 0.903563 0.161558
Q2FXW9   33 1.375 0.903563 0.161558
O34090   52 2.16667 3.07991 0.0107511
Q2FVE1   27 1.125 0.903563 0.161558
Q2FZL5   55 2.29167 3.07991 0.0107511
Q2G258   44 1.83333 0.903563 0.161558
Q2FZW5   35 1.45833 0.903563 0.161558
Q2FW63   27 1.125 0.903563 0.161558
Q2FXB4   39 1.625 0.903563 0.161558
Q2G1T5   17 0.708333 -1.27278 0.943444
Q2G1J5   68 2.83333 3.07991 0.0107511
Q2G0V0   40 1.66667 0.903563 0.161558
Q2G0M7   55 2.29167 3.07991 0.0107511
Q2G1I5   60 2.5 3.07991 0.0107511
Q2G146   77 3.20833 5.25625 0.000662855
Q2G1P6   57 2.375 3.07991 0.0107511
Q2G1W8   37 1.5102 0.903563 0.161558
Q2G035   61 2.4898 3.07991 0.0107511
Q2G1I3   34 1.38776 0.903563 0.161558
Q2FWM2   65 2.65306 3.07991 0.0107511
Q2FYJ3   77 3.14286 5.25625 0.000662855
Q2G0L8   63 2.57143 3.07991 0.0107511
Q2G164   69 2.81633 3.07991 0.0107511
Q2FVT7   59 2.40816 3.07991 0.0107511
Q2G1R3   71 2.89796 3.07991 0.0107511
Q2G1T6   62 2.53061 3.07991 0.0107511
Q2FZN7   52 2.12245 3.07991 0.0107511
Q2FY83   27 1.10204 0.903563 0.161558
Q2FZX9   80 3.26531 5.25625 0.000662855
Q2FYL5   70 2.85714 3.07991 0.0107511
Q2G218   75 3.06122 5.25625 0.000662855
Q2G0M5   72 2.93878 3.07991 0.0107511
Q2FW78   28 1.14286 0.903563 0.161558
P52078   51 2.08163 3.07991 0.0107511
Q7X2S2   66 2.69388 3.07991 0.0107511
Q2FZG4   77 3.14286 5.25625 0.000662855
Q2G0M4   34 1.38776 0.903563 0.161558
Q2FVA2   48 1.95918 0.903563 0.161558
Q2G115   59 2.40816 3.07991 0.0107511
Q2G0M8   73 2.97959 3.07991 0.0107511
Q2G1U4   34 1.38776 0.903563 0.161558
Q2G1D0   47 1.91837 0.903563 0.161558
Q2G2S0   29 1.18367 0.903563 0.161558
Q2G2N5   30 1.22449 0.903563 0.161558
Q2G222   38 1.55102 0.903563 0.161558
Q2G1C8   33 1.34694 0.903563 0.161558
Q2FV40   67 2.73469 3.07991 0.0107511
Q2FXT1   55 2.2449 3.07991 0.0107511
Q2FZZ2   61 2.4898 3.07991 0.0107511
Q2FY01   66 2.69388 3.07991 0.0107511
Q2FVJ8   63 2.57143 3.07991 0.0107511
Q2FXK2   73 2.97959 3.07991 0.0107511
Q2FUS7   50 2.04082 3.07991 0.0107511
Q2FVP1   28 1.14286 0.903563 0.161558
Q2FYN7   24 0.979592 -1.27278 0.943444
P69848   72 2.93878 3.07991 0.0107511
Q2FWN8   56 2.28571 3.07991 0.0107511
Q2FV62   64 2.61224 3.07991 0.0107511
Q2FWW7   54 2.20408 3.07991 0.0107511
Q2G1Y5   80 3.26531 5.25625 0.000662855
Q2FXA3   84 3.42857 5.25625 0.000662855
Q2FYV3   59 2.40816 3.07991 0.0107511
Q2G1H4   55 2.2449 3.07991 0.0107511
Q2G038   82 3.34694 5.25625 0.000662855
Q2G161   24 0.979592 -1.27278 0.943444
Q2FYV1   66 2.69388 3.07991 0.0107511
Q2FZ09   59 2.40816 3.07991 0.0107511
Q2FW90   42 1.71429 0.903563 0.161558
Q2G290   85 3.46939 5.25625 0.000662855
P60611   53 2.16327 3.07991 0.0107511
Q2FV58   58 2.36735 3.07991 0.0107511
Q2G0C6   38 1.55102 0.903563 0.161558
Q2G050   45 1.83673 0.903563 0.161558
Q2G0V2   58 2.36735 3.07991 0.0107511
Q2FVQ4   28 1.14286 0.903563 0.161558
Q2G094   32 1.28 0.903563 0.161558
Q2FY59   63 2.52 3.07991 0.0107511
Q2FVX7   64 2.56 3.07991 0.0107511
Q2FVP4   34 1.36 0.903563 0.161558
Q2G185   30 1.2 0.903563 0.161558
Q2FXP8   24 0.96 -1.27278 0.943444
Q2G275   54 2.16 3.07991 0.0107511
Q2G1D9   47 1.88 0.903563 0.161558
Q2FXI3   49 1.96 0.903563 0.161558
Q2FYM2   30 1.2 0.903563 0.161558
P14738   17 0.68 -1.27278 0.943444
Q2G2Q2   57 2.28 3.07991 0.0107511
Q2G0M9   66 2.64 3.07991 0.0107511
Q2FY67   62 2.48 3.07991 0.0107511
Q2FWX8   17 0.68 -1.27278 0.943444
Q2FUT9   63 2.52 3.07991 0.0107511
Q2FZS0   48 1.92 0.903563 0.161558
Q2G2A8   64 2.56 3.07991 0.0107511
Q2FUY2   12 0.48 -1.27278 0.943444
Q2FZL8   50 2 3.07991 0.0107511
Q2FW93   20 0.8 -1.27278 0.943444
Q2G1L7   51 2.04 3.07991 0.0107511
Q2FW41   39 1.56 0.903563 0.161558
Q2FZY6   60 2.4 3.07991 0.0107511
Q2G042   19 0.76 -1.27278 0.943444
Q2FWK2   71 2.84 3.07991 0.0107511
Q2FYF4   53 2.12 3.07991 0.0107511
Q2FZP2   28 1.12 0.903563 0.161558
Q2G1G7   70 2.8 3.07991 0.0107511
Q2G1H5   57 2.28 3.07991 0.0107511
Q2G2S7   35 1.4 0.903563 0.161558
Q2FY53   66 2.64 3.07991 0.0107511
Q2G1N2   69 2.76 3.07991 0.0107511
Q2G2V2   70 2.8 3.07991 0.0107511
Q2G1H6   76 3.04 5.25625 0.000662855
Q2FZA9   58 2.32 3.07991 0.0107511
Q2FXI5   55 2.2 3.07991 0.0107511
Q2G206   24 0.96 -1.27278 0.943444
Q2FWN6   55 2.2 3.07991 0.0107511
Q2FUQ2   56 2.24 3.07991 0.0107511
Q2G1K3   54 2.16 3.07991 0.0107511
Q2FZ76   34 1.36 0.903563 0.161558
Q2FY54   30 1.2 0.903563 0.161558
Q2G289   71 2.84 3.07991 0.0107511
Q2FY14   47 1.88 0.903563 0.161558
Q2FV77   40 1.6 0.903563 0.161558
Q2G064   47 1.88 0.903563 0.161558
Q2G033   69 2.76 3.07991 0.0107511
Q2G198   40 1.6 0.903563 0.161558
Q2G0K4   31 1.24 0.903563 0.161558
Q2G0V3   67 2.68 3.07991 0.0107511
Q2FWE2   45 1.76471 0.903563 0.161558
Q2G089   56 2.19608 3.07991 0.0107511
Q2FZL3   38 1.4902 0.903563 0.161558
Q2G087   66 2.58824 3.07991 0.0107511
Q2G0A7   26 1.01961 0.903563 0.161558
Q2FVF9   55 2.15686 3.07991 0.0107511
Q2G071   47 1.84314 0.903563 0.161558
Q2FUZ2   39 1.52941 0.903563 0.161558
Q2FY27   54 2.11765 3.07991 0.0107511
Q2FXX4   42 1.64706 0.903563 0.161558
Q2G1E6   56 2.19608 3.07991 0.0107511
Q2G1G5   32 1.2549 0.903563 0.161558
Q2G2Q3   31 1.21569 0.903563 0.161558
Q2FZF0   25 0.980392 -1.27278 0.943444
Q2G2D2   34 1.33333 0.903563 0.161558
Q2FXT4   61 2.39216 3.07991 0.0107511
Q2FZI8   59 2.31373 3.07991 0.0107511
Q2FUS8   17 0.666667 -1.27278 0.943444
Q2FVR9   85 3.33333 5.25625 0.000662855
Q2FXP2   45 1.76471 0.903563 0.161558
Q2FX94   34 1.33333 0.903563 0.161558
Q2G2A5   76 2.98039 3.07991 0.0107511
Q2FZP7   67 2.62745 3.07991 0.0107511
Q2G1R7   49 1.92157 0.903563 0.161558
Q2G015   18 0.705882 -1.27278 0.943444
Q2FZF4   66 2.58824 3.07991 0.0107511
Q2G1E5   54 2.11765 3.07991 0.0107511
Q2FWH9   28 1.09804 0.903563 0.161558
Q2G069   38 1.4902 0.903563 0.161558
Q2FZK3   42 1.64706 0.903563 0.161558
Q2FZU5   67 2.62745 3.07991 0.0107511
Q2FYT4   64 2.5098 3.07991 0.0107511
Q2FWK4   59 2.31373 3.07991 0.0107511
Q2FY40   48 1.88235 0.903563 0.161558
Q2FWY4   25 0.980392 -1.27278 0.943444
Q2G156   33 1.29412 0.903563 0.161558
Q2G045   47 1.84314 0.903563 0.161558
Q2FZS6   80 3.13725 5.25625 0.000662855
Q2FYC7   44 1.72549 0.903563 0.161558
Q2FW73   78 3.05882 5.25625 0.000662855
Q2G1H3   63 2.47059 3.07991 0.0107511
Q2FXJ6   28 1.09804 0.903563 0.161558
Q2FUS2   34 1.30769 0.903563 0.161558
Q2G120   74 2.84615 3.07991 0.0107511
Q2G2T9   49 1.88462 0.903563 0.161558
Q2G1N9   31 1.19231 0.903563 0.161558
Q2FXL9   44 1.69231 0.903563 0.161558
Q2G0W4   65 2.5 3.07991 0.0107511
Q2G0R6   48 1.84615 0.903563 0.161558
Q2G1C4   67 2.57692 3.07991 0.0107511
Q2FWY9   54 2.07692 3.07991 0.0107511
Q2G1K4   82 3.15385 5.25625 0.000662855
Q2FYK3   36 1.38462 0.903563 0.161558
Q2G1N4   49 1.88462 0.903563 0.161558
Q2G065   62 2.38462 3.07991 0.0107511
Q2FX88   47 1.80769 0.903563 0.161558
Q2FVW9   55 2.11538 3.07991 0.0107511
Q2G1E0   21 0.807692 -1.27278 0.943444
Q2G2P2   70 2.69231 3.07991 0.0107511
Q2G0V5   24 0.923077 -1.27278 0.943444
Q2FWA2   62 2.38462 3.07991 0.0107511
Q2FZU1   57 2.19231 3.07991 0.0107511
Q2FX77   39 1.5 0.903563 0.161558
Q2FW75   58 2.23077 3.07991 0.0107511
Q2FUT5   71 2.73077 3.07991 0.0107511
Q2G234   28 1.07692 0.903563 0.161558
Q2FZU6   56 2.15385 3.07991 0.0107511
Q2G1Y2   28 1.07692 0.903563 0.161558
Q2FXN7   30 1.15385 0.903563 0.161558
Q2G2J3   24 0.923077 -1.27278 0.943444
Q2G0G1   80 3.07692 5.25625 0.000662855
Q2FW62   56 2.15385 3.07991 0.0107511
Q2FUP7   76 2.92308 3.07991 0.0107511
Q2G1J3   98 3.76923 5.25625 0.000662855
Q2FZ15   59 2.26923 3.07991 0.0107511
Q2G1D3   33 1.26923 0.903563 0.161558
Q2G0K2   54 2.07692 3.07991 0.0107511
Q2FWC1   70 2.69231 3.07991 0.0107511
Q2FXM5   75 2.88462 3.07991 0.0107511
Q2FY46   55 2.11538 3.07991 0.0107511
Q2G1K0   87 3.34615 5.25625 0.000662855
Q2FXT6   86 3.30769 5.25625 0.000662855
Q2FZM4   62 2.38462 3.07991 0.0107511
Q2FXG1   52 2 3.07991 0.0107511
Q2FXL1   58 2.23077 3.07991 0.0107511
Q2FWX5   49 1.88462 0.903563 0.161558
# cudaSaTabsearch LTYPE = T LORDER = F LSOLN = F
# QUERY ID = PF01531 
# DBFILE = ./tableaux.ascii.DB                                                             
Q2G1I1   64 2.41509 3.07991  0.0107511
Q2G1K2   81 3.0566 5.25625  0.000662855
Q2FUU5   69 2.60377 3.07991  0.0107511
Q2FXB6   53 2 3.07991  0.0107511
Q2FZU2   36 1.35849 0.903563  0.161558
Q2FZK0   25 0.943396 -1.27278  0.943444
Q2FY33   40 1.50943 0.903563  0.161558
Q2G098   48 1.81132 0.903563  0.161558
Q2FZ46   85 3.20755 5.25625  0.000662855
Q2FZQ5   43 1.62264 0.903563  0.161558
Q2FXU8   67 2.5283 3.07991  0.0107511
Q9EZ08   87 3.28302 5.25625  0.000662855
Q2G1B9   69 2.60377 3.07991  0.0107511
Q2FZ73   70 2.64151 3.07991  0.0107511
Q2FY35   66 2.49057 3.07991  0.0107511
Q2FZ16   62 2.33962 3.07991  0.0107511
Q2FYR2   52 1.96226 0.903563  0.161558
Q2FWY3   20 0.754717 -1.27278  0.943444
Q2G2F5   95 3.58491 5.25625  0.000662855
Q2G032   54 2.03774 3.07991  0.0107511
Q2FZ10   50 1.88679 0.903563  0.161558
Q2G255   93 3.50943 5.25625  0.000662855
Q2G0X6   70 2.64151 3.07991  0.0107511
Q2FYH0   71 2.67925 3.07991  0.0107511
Q2FXJ9   75 2.83019 3.07991  0.0107511
Q2FZT4   30 1.13208 0.903563  0.161558
Q2FVE6   51 1.92453 0.903563  0.161558
Q2FYD3   15 0.566038 -1.27278  0.943444
Q2FXT5   38 1.43396 0.903563  0.161558
Q2FY60   66 2.49057 3.07991  0.0107511
Q2G2D7   70 2.64151 3.07991  0.0107511
Q2FX16   81 3.0566 5.25625  0.000662855
Q2FZ34   48 1.81132 0.903563  0.161558
Q2G1S4   80 3.01887 5.25625  0.000662855
Q2G147   51 1.92453 0.903563  0.161558
Q2G1J7   88 3.32075 5.25625  0.000662855
Q2G2A7   53 2 3.07991  0.0107511
Q2G2M6   59 2.22642 3.07991  0.0107511
Q2FV30   73 2.75472 3.07991  0.0107511
Q2FVL5   72 2.71698 3.07991  0.0107511
Q2FXY0   79 2.98113 3.07991  0.0107511
Q2FZL1   64 2.41509 3.07991  0.0107511
Q2FW45   62 2.33962 3.07991  0.0107511
Q2FZU0   69 2.55556 3.07991  0.0107511
Q2FWZ0   41 1.51852 0.903563  0.161558
Q2G2H5   53 1.96296 0.903563  0.161558
Q2FYG9   42 1.55556 0.903563  0.161558
Q2G2X6   36 1.33333 0.903563  0.161558
Q2G155   69 2.55556 3.07991  0.0107511
Q2FXY9   60 2.22222 3.07991  0.0107511
Q2FZ37   54 2 3.07991  0.0107511
Q2FVI7   64 2.37037 3.07991  0.0107511
Q2FYS1   64 2.37037 3.07991  0.0107511
Q2FXL5   49 1.81481 0.903563  0.161558
Q2G1J4   64 2.37037 3.07991  0.0107511
Q2FWZ3   58 2.14815 3.07991  0.0107511
Q2G2P7   40 1.48148 0.903563  0.161558
Q2FVH3   61 2.25926 3.07991  0.0107511
Q2FZ31   48 1.77778 0.903563  0.161558
Q2G283   55 2.03704 3.07991  0.0107511
Q2FZ66   68 2.51852 3.07991  0.0107511
Q2FWY7   24 0.888889 -1.27278  0.943444
Q2G1F9   42 1.55556 0.903563  0.161558
Q2FZJ4   58 2.14815 3.07991  0.0107511
Q2FZQ1   35 1.2963 0.903563  0.161558
Q2FY80   25 0.925926 -1.27278  0.943444
Q2G2D4   45 1.66667 0.903563  0.161558
Q2FYP1   56 2.07407 3.07991  0.0107511
Q2FYF9   22 0.814815 -1.27278  0.943444
Q2G0B3   44 1.62963 0.903563  0.161558
Q2FUT8   59 2.18519 3.07991  0.0107511
Q2FYR1   50 1.85185 0.903563  0.161558
Q2FYL3   45 1.66667 0.903563  0.161558
Q2FVG4   28 1.03704 0.903563  0.161558
Q2FVP8   42 1.55556 0.903563  0.161558
Q2FZ28   54 1.96364 0.903563  0.161558
Q2G1F0   57 2.07273 3.07991  0.0107511
P95689   41 1.49091 0.903563  0.161558
Q2FYH6   48 1.74545 0.903563  0.161558
Q2FXD1   32 1.16364 0.903563  0.161558
Q2G0X5   35 1.27273 0.903563  0.161558
Q2FXN8   24 0.872727 -1.27278  0.943444
Q2G0N0   50 1.81818 0.903563  0.161558
Q2G268   65 2.36364 3.07991  0.0107511
Q2FV61   69 2.50909 3.07991  0.0107511
Q2FXL7   65 2.36364 3.07991  0.0107511
Q2FUR5   39 1.41818 0.903563  0.161558
Q2FXV6   44 1.6 0.903563  0.161558
Q2G2C5   75 2.72727 3.07991  0.0107511
Q2FVJ6   56 2.03636 3.07991  0.0107511
Q2G1Y4   58 2.10909 3.07991  0.0107511
Q2FVI0   23 0.836364 -1.27278  0.943444
Q2FXJ8   27 0.981818 -1.27278  0.943444
Q2FZU7   79 2.87273 3.07991  0.0107511
Q2G2X4   71 2.58182 3.07991  0.0107511
Q2FZA8   38 1.38182 0.903563  0.161558
Q2FW96   56 2.03636 3.07991  0.0107511
Q2FYV4   56 2.03636 3.07991  0.0107511
O07325   49 1.78182 0.903563  0.161558
Q2G1C1   59 2.14545 3.07991  0.0107511
Q2FZR9   67 2.43636 3.07991  0.0107511
Q2FVW3   41 1.49091 0.903563  0.161558
Q2G124   58 2.10909 3.07991  0.0107511
P0C0V7   46 1.67273 0.903563  0.161558
Q2FX52   39 1.39286 0.903563  0.161558
Q2G2C7   72 2.57143 3.07991  0.0107511
Q2G2D5   71 2.53571 3.07991  0.0107511
Q2FXQ7   62 2.21429 3.07991  0.0107511
Q2FZW0   51 1.82143 0.903563  0.161558
Q2FVG3   62 2.21429 3.07991  0.0107511
Q2FXR4   60 2.14286 3.07991  0.0107511
Q2FZ67   71 2.53571 3.07991  0.0107511
Q2G243   56 2 3.07991  0.0107511
Q2FV76   51 1.82143 0.903563  0.161558
Q2FVZ4   58 2.07143 3.07991  0.0107511
Q2FWC5   51 1.82143 0.903563  0.161558
Q2FZY3   57 2.03571 3.07991  0.0107511
Q2FWH5   72 2.57143 3.07991  0.0107511
Q2G241   55 1.96429 0.903563  0.161558
Q2FV35   40 1.42857 0.903563  0.161558
Q2G0T5   53 1.89286 0.903563  0.161558
Q2G1A9   66 2.35714 3.07991  0.0107511
Q2FYU7   42 1.5 0.903563  0.161558
Q2G2E0   23 0.821429 -1.27278  0.943444
Q2FVT6   66 2.35714 3.07991  0.0107511
Q2G0D7   31 1.10714 0.903563  0.161558
Q2G1M6   78 2.78571 3.07991  0.0107511
Q2G0A6   50 1.78571 0.903563  0.161558
Q2FUY6   56 2 3.07991  0.0107511
Q2FYJ2   64 2.28571 3.07991  0.0107511
Q2G2E5   52 1.82456 0.903563  0.161558
Q2G2P5   48 1.68421 0.903563  0.161558
Q2G1R6   58 2.03509 3.07991  0.0107511
Q2FYF0   67 2.35088 3.07991  0.0107511
Q2FVH8   45 1.57895 0.903563  0.161558
Q2FUU3   69 2.42105 3.07991  0.0107511
Q2FVG8   64 2.24561 3.07991  0.0107511
Q9ZAH5   84 2.94737 3.07991  0.0107511
Q2G2U0   61 2.14035 3.07991  0.0107511
Q2FYR4   54 1.89474 0.903563  0.161558
Q2G256   48 1.68421 0.903563  0.161558
Q2FVY0   48 1.68421 0.903563  0.161558
Q2G0Q2   51 1.78947 0.903563  0.161558
Q2G0R2   43 1.50877 0.903563  0.161558
Q2G0Q3   42 1.47368 0.903563  0.161558
Q2FWZ9   70 2.45614 3.07991  0.0107511
Q53705   31 1.08772 0.903563  0.161558
Q2G2U3   36 1.26316 0.903563  0.161558
Q2FYY6   44 1.54386 0.903563  0.161558
Q2FWL3   47 1.64912 0.903563  0.161558
Q2FY50   35 1.22807 0.903563  0.161558
Q2FXN4   62 2.17544 3.07991  0.0107511
Q2G179   31 1.08772 0.903563  0.161558
Q2G1L6   41 1.4386 0.903563  0.161558
Q2FXU4   50 1.75439 0.903563  0.161558
Q2G1E9   49 1.7193 0.903563  0.161558
Q2G232   63 2.21053 3.07991  0.0107511
Q2FXH9   48 1.68421 0.903563  0.161558
Q2G0X3   18 0.631579 -1.27278  0.943444
Q2FXD0   61 2.14035 3.07991  0.0107511
Q2G0G3   39 1.36842 0.903563  0.161558
Q2FWW3   63 2.21053 3.07991  0.0107511
Q2FYG0   55 1.89655 0.903563  0.161558
Q2FZS9   57 1.96552 0.903563  0.161558
Q2FYS2   44 1.51724 0.903563  0.161558
Q2G2U4   24 0.827586 -1.27278  0.943444
Q2FWJ9   64 2.2069 3.07991  0.0107511
Q2FWF0   68 2.34483 3.07991  0.0107511
Q2FXR9   66 2.27586 3.07991  0.0107511
Q2FZV7   46 1.58621 0.903563  0.161558
Q2G1W0   62 2.13793 3.07991  0.0107511
Q2G2I0   50 1.72414 0.903563  0.161558
Q2G153   80 2.75862 3.07991  0.0107511
Q2FWD7   58 2 3.07991  0.0107511
Q2FY15   62 2.13793 3.07991  0.0107511
Q2FV54   52 1.7931 0.903563  0.161558
Q2FZ74   56 1.93103 0.903563  0.161558
Q2FYV5   78 2.68966 3.07991  0.0107511
Q2G2I1   28 0.965517 -1.27278  0.943444
Q2FXZ6   54 1.86207 0.903563  0.161558
Q2G0U0   36 1.24138 0.903563  0.161558
Q2G0Y6   66 2.27586 3.07991  0.0107511
Q2FXJ0   57 1.96552 0.903563  0.161558
Q2FY43   52 1.76271 0.903563  0.161558
Q2FWM1   20 0.677966 -1.27278  0.943444
Q2FVJ1   47 1.59322 0.903563  0.161558
Q2G0K3   65 2.20339 3.07991  0.0107511
Q2FY66   55 1.86441 0.903563  0.161558
Q2FW99   46 1.55932 0.903563  0.161558
Q2FV10   69 2.33898 3.07991  0.0107511
Q2FXJ5   62 2.10169 3.07991  0.0107511
Q2FX69   14 0.474576 -1.27278  0.943444
Q2G0B2   54 1.83051 0.903563  0.161558
Q2FX14   50 1.69492 0.903563  0.161558
Q2FYD8   40 1.35593 0.903563  0.161558
Q2FWE5   60 2.0339 3.07991  0.0107511
Q2G2A3   48 1.62712 0.903563  0.161558
Q2FZH8   65 2.20339 3.07991  0.0107511
Q2FX51   53 1.79661 0.903563  0.161558
Q2FWE8   58 1.9661 0.903563  0.161558
Q2G088   61 2.0678 3.07991  0.0107511
Q2G028   79 2.63333 3.07991  0.0107511
Q2G1S3   63 2.1 3.07991  0.0107511
Q2FYN4   71 2.36667 3.07991  0.0107511
Q2FX86   50 1.66667 0.903563  0.161558
Q2G2S8   37 1.23333 0.903563  0.161558
Q2FUW8   63 2.1 3.07991  0.0107511
Q2FWD4   47 1.56667 0.903563  0.161558
Q2FVH6   41 1.36667 0.903563  0.161558
Q2G029   66 2.2 3.07991  0.0107511
Q2G1R5   48 1.6 0.903563  0.161558
Q2FX65   16 0.533333 -1.27278  0.943444
Q2FZV6   60 2 3.07991  0.0107511
Q2G1P1   66 2.2 3.07991  0.0107511
Q2FVU4   31 1.03333 0.903563  0.161558
Q2FVT5   68 2.26667 3.07991  0.0107511
Q2G2H4   29 0.966667 -1.27278  0.943444
Q2FZ58   57 1.9 0.903563  0.161558
Q2FVJ2   55 1.83333 0.903563  0.161558
Q2FXW5   75 2.5 3.07991  0.0107511
Q2FWK1   52 1.73333 0.903563  0.161558
Q2G031   53 1.76667 0.903563  0.161558
Q2G0U1   59 1.96667 0.903563  0.161558
Q2FW46   42 1.4 0.903563  0.161558
Q2FZY5   65 2.16667 3.07991  0.0107511
Q2FZI5   64 2.09836 3.07991  0.0107511
Q2FYR9   59 1.93443 0.903563  0.161558
Q2FZ92   60 1.96721 0.903563  0.161558
Q2G1D5   69 2.2623 3.07991  0.0107511
Q2FXM2   51 1.67213 0.903563  0.161558
Q2FVM2   46 1.5082 0.903563  0.161558
Q2FZN2   36 1.18033 0.903563  0.161558
Q2G1U8   51 1.67213 0.903563  0.161558
Q2FVS7   31 1.01639 0.903563  0.161558
Q2FWB5   50 1.63934 0.903563  0.161558
Q2FXX1   53 1.7377 0.903563  0.161558
Q2G2J9   54 1.77049 0.903563  0.161558
Q2G0Y7   71 2.32787 3.07991  0.0107511
Q2FW81   54 1.77049 0.903563  0.161558
Q2FWK3   78 2.55738 3.07991  0.0107511
Q2FY34   66 2.16393 3.07991  0.0107511
Q2FXF8   60 1.96721 0.903563  0.161558
Q2FXI9   48 1.57377 0.903563  0.161558
Q05615   54 1.74194 0.903563  0.161558
Q2FUW4   59 1.90323 0.903563  0.161558
Q2FVF4   63 2.03226 3.07991  0.0107511
Q2FWI3   35 1.12903 0.903563  0.161558
Q2FWG8   55 1.77419 0.903563  0.161558
Q2G0R0   48 1.54839 0.903563  0.161558
Q2G0I4   50 1.6129 0.903563  0.161558
Q2FV67   68 2.19355 3.07991  0.0107511
Q2G091   55 1.77419 0.903563  0.161558
Q2G1U1   37 1.19355 0.903563  0.161558
Q2FUX7   46 1.48387 0.903563  0.161558
Q2FY51   45 1.45161 0.903563  0.161558
Q2FYP2   67 2.16129 3.07991  0.0107511
Q2G0F8   58 1.87097 0.903563  0.161558
Q2FXH5   50 1.6129 0.903563  0.161558
Q2G193   37 1.19355 0.903563  0.161558
Q2FWD6   69 2.22581 3.07991  0.0107511
Q2FZ98   55 1.74603 0.903563  0.161558
Q2FYQ2   37 1.1746 0.903563  0.161558
Q2FWL5   65 2.06349 3.07991  0.0107511
Q2FV16   49 1.55556 0.903563  0.161558
Q2FWX9   60 1.90476 0.903563  0.161558
Q2G1J0   74 2.34921 3.07991  0.0107511
Q2G235   66 2.09524 3.07991  0.0107511
Q2FXK1   69 2.19048 3.07991  0.0107511
Q2FWF4   47 1.49206 0.903563  0.161558
Q2FZC8   54 1.71429 0.903563  0.161558
Q2FZQ4   62 1.96825 0.903563  0.161558
O52582   51 1.61905 0.903563  0.161558
Q2FZI6   59 1.87302 0.903563  0.161558
Q2FUW7   63 2 3.07991  0.0107511
Q2G2M9   44 1.39683 0.903563  0.161558
Q2FZD0   40 1.26984 0.903563  0.161558
Q2FWK7   67 2.12698 3.07991  0.0107511
Q2FWU4   15 0.47619 -1.27278  0.943444
Q2FUX4   42 1.33333 0.903563  0.161558
Q2G2V3   60 1.90476 0.903563  0.161558
O05204   53 1.68254 0.903563  0.161558
Q2FYC2   70 2.1875 3.07991  0.0107511
Q2FZP6   66 2.0625 3.07991  0.0107511
Q2G0L2   67 2.09375 3.07991  0.0107511
Q2FZV1   23 0.71875 -1.27278  0.943444
Q2FVQ5   45 1.40625 0.903563  0.161558
Q2FZW6   55 1.71875 0.903563  0.161558
Q2FZI3   51 1.59375 0.903563  0.161558
Q2G219   35 1.09375 0.903563  0.161558
Q2FZR2   44 1.375 0.903563  0.161558
Q2FXZ2   47 1.46875 0.903563  0.161558
Q2FYC6   53 1.65625 0.903563  0.161558
Q2FYZ5   57 1.75385 0.903563  0.161558
Q2FWN4   45 1.38462 0.903563  0.161558
Q2G221   27 0.830769 -1.27278  0.943444
Q2FZX5   61 1.87692 0.903563  0.161558
Q2FUW3   63 1.93846 0.903563  0.161558
Q2G2H3   48 1.47692 0.903563  0.161558
Q2FY08   52 1.6 0.903563  0.161558
Q2FXU5   41 1.26154 0.903563  0.161558
Q2G1F8   68 2.09231 3.07991  0.0107511
Q2FYW4   47 1.44615 0.903563  0.161558
Q2G142   37 1.13846 0.903563  0.161558
Q2G1U3   39 1.2 0.903563  0.161558
Q2FZ18   46 1.41538 0.903563  0.161558
Q2FV24   56 1.72308 0.903563  0.161558
Q2G1C2   60 1.84615 0.903563  0.161558
Q2FYZ4   58 1.78462 0.903563  0.161558
Q2FWT4   47 1.44615 0.903563  0.161558
Q2FUX1   63 1.93846 0.903563  0.161558
Q2FZG9   58 1.75758 0.903563  0.161558
Q2FVC1   52 1.57576 0.903563  0.161558
Q2FYT3   32 0.969697 -1.27278  0.943444
Q2FY82   53 1.60606 0.903563  0.161558
Q2FV02   56 1.69697 0.903563  0.161558
Q2FXJ2   33 1 0.903563  0.161558
Q2FZ02   67 2.0303 3.07991  0.0107511
Q2G0L3   68 2.06061 3.07991  0.0107511
Q2FZH5   80 2.42424 3.07991  0.0107511
Q2FWH4   60 1.81818 0.903563  0.161558
Q2FW49   60 1.81818 0.903563  0.161558
Q93T05   42 1.27273 0.903563  0.161558
Q2FX73   42 1.27273 0.903563  0.161558
Q2G239   65 1.9403 0.903563  0.161558
Q2G121   75 2.23881 3.07991  0.0107511
Q2FY11   51 1.52239 0.903563  0.161558
Q2FV11   46 1.37313 0.903563  0.161558
Q2FZ05   66 1.97015 0.903563  0.161558
Q2G253   56 1.67164 0.903563  0.161558
Q2FW98   47 1.40299 0.903563  0.161558
Q2G205   56 1.67164 0.903563  0.161558
Q2FVE7   39 1.16418 0.903563  0.161558
Q2FYD0   30 0.895522 -1.27278  0.943444
Q2FZ19   49 1.46269 0.903563  0.161558
Q2G1C7   56 1.67164 0.903563  0.161558
Q2FV60   51 1.52239 0.903563  0.161558
Q2FY64   69 2.0597 3.07991  0.0107511
Q2FZI9   48 1.43284 0.903563  0.161558
Q2FV57   53 1.55882 0.903563  0.161558
Q2FXA5   48 1.41176 0.903563  0.161558
Q2G2U8   25 0.735294 -1.27278  0.943444
Q2FZP0   55 1.61765 0.903563  0.161558
Q2FZL7   53 1.55882 0.903563  0.161558
Q2FZR3   44 1.29412 0.903563  0.161558
Q2FWA0   69 2.02941 3.07991  0.0107511
Q2G090   58 1.70588 0.903563  0.161558
Q2G1H0   55 1.5942 0.903563  0.161558
Q2FZP4   52 1.50725 0.903563  0.161558
Q2FUX0   39 1.13043 0.903563  0.161558
Q2FV86   68 1.97101 0.903563  0.161558
Q2FV14   63 1.82609 0.903563  0.161558
Q2FUT2   66 1.91304 0.903563  0.161558
Q2FZ64   34 0.985507 -1.27278  0.943444
Q2FUW1   28 0.8 -1.27278  0.943444
Q2FWI0   66 1.88571 0.903563  0.161558
Q2G2K5   74 2.11429 3.07991  0.0107511
Q2FWK6   64 1.82857 0.903563  0.161558
Q2G0T9   61 1.74286 0.903563  0.161558
Q2G078   54 1.54286 0.903563  0.161558
Q2G1P3   49 1.4 0.903563  0.161558
Q2G274   55 1.5493 0.903563  0.161558
Q2FZD4   66 1.85915 0.903563  0.161558
Q2FYS5   45 1.26761 0.903563  0.161558
Q2G1K5   57 1.60563 0.903563  0.161558
Q2G1L5   51 1.43662 0.903563  0.161558
Q2G1M9   45 1.26761 0.903563  0.161558
Q2FX67   41 1.15493 0.903563  0.161558
Q2FZ32   37 1.04225 0.903563  0.161558
Q2FWH7   44 1.23944 0.903563  0.161558
Q2FXT8   37 1.02778 0.903563  0.161558
Q2FUQ3   48 1.33333 0.903563  0.161558
Q2G1Y6   53 1.47222 0.903563  0.161558
Q2FX68   26 0.722222 -1.27278  0.943444
Q2FWD1   66 1.83333 0.903563  0.161558
Q2FUZ8   53 1.47222 0.903563  0.161558
Q2G1F5   53 1.47222 0.903563  0.161558
Q2G2T6   33 0.916667 -1.27278  0.943444
Q2FYD2   29 0.805556 -1.27278  0.943444
Q2FYA1   52 1.44444 0.903563  0.161558
Q2FY21   45 1.25 0.903563  0.161558
Q2FZD3   37 1.02778 0.903563  0.161558
Q2G1Z4   39 1.08333 0.903563  0.161558
Q2G0S3   43 1.17808 0.903563  0.161558
Q2FVQ3   53 1.45205 0.903563  0.161558
Q2G2J4   46 1.26027 0.903563  0.161558
Q2G2B8   44 1.20548 0.903563  0.161558
Q2G0L5   13 0.356164 -1.27278  0.943444
Q2FW72   45 1.23288 0.903563  0.161558
Q2FYT8   54 1.47945 0.903563  0.161558
Q2FXM9   74 2.0274 3.07991  0.0107511
Q2G1Y0   45 1.23288 0.903563  0.161558
Q2G2D0   49 1.34247 0.903563  0.161558
Q2G2M2   33 0.90411 -1.27278  0.943444
Q2G1B7   38 1.0411 0.903563  0.161558
Q2G1B8   56 1.53425 0.903563  0.161558
Q2G0M6   50 1.36986 0.903563  0.161558
Q2G1D8   55 1.48649 0.903563  0.161558
Q2FV70   34 0.918919 -1.27278  0.943444
Q2FV72   63 1.7027 0.903563  0.161558
Q2FVB2   61 1.64865 0.903563  0.161558
Q2G122   74 2 3.07991  0.0107511
Q2G1W2   45 1.2 0.903563  0.161558
Q2FWW1   27 0.72 -1.27278  0.943444
Q2G1F4   49 1.30667 0.903563  0.161558
Q2G093   59 1.57333 0.903563  0.161558
Q2FXY7   48 1.28 0.903563  0.161558
Q2G1C6   48 1.28 0.903563  0.161558
Q2FZ20   43 1.14667 0.903563  0.161558
O50581   64 1.68421 0.903563  0.161558
Q2G1N1   45 1.18421 0.903563  0.161558
Q2G188   32 0.831169 -1.27278  0.943444
Q2G296   60 1.55844 0.903563  0.161558
Q2G2E9   41 1.06494 0.903563  0.161558
Q2G294   64 1.66234 0.903563  0.161558
Q2FWJ5   53 1.37662 0.903563  0.161558
Q2FW03   41 1.05128 0.903563  0.161558
Q2G0N1   63 1.61538 0.903563  0.161558
Q2FZJ0   56 1.4359 0.903563  0.161558
Q2FYZ9   42 1.07692 0.903563  0.161558
Q2FV74   55 1.41026 0.903563  0.161558
Q2FXP7   41 1.05128 0.903563  0.161558
Q2FXU1   41 1.05128 0.903563  0.161558
Q2G1M8   45 1.15385 0.903563  0.161558
Q2FXY4   43 1.10256 0.903563  0.161558
Q2FZ94   37 0.936709 -1.27278  0.943444
Q2FYI0   40 1 0.903563  0.161558
Q2FXT9   55 1.375 0.903563  0.161558
Q2G0D2   51 1.25926 0.903563  0.161558
Q2FYB7   34 0.839506 -1.27278  0.943444
Q2FVN8   55 1.35802 0.903563  0.161558
Q2FZ49   30 0.740741 -1.27278  0.943444
Q2FUW6   54 1.33333 0.903563  0.161558
Q2G1P7   46 1.1358 0.903563  0.161558
Q2FW70   43 1.04878 0.903563  0.161558
Q2G0W1   43 1.04878 0.903563  0.161558
Q2G024   41 1 0.903563  0.161558
Q2G1G8   37 0.902439 -1.27278  0.943444
Q2G1R9   46 1.12195 0.903563  0.161558
O06446   59 1.43902 0.903563  0.161558
Q2G1C9   62 1.5122 0.903563  0.161558
Q2FXV8   50 1.20482 0.903563  0.161558
Q2G0P5   54 1.3012 0.903563  0.161558
Q2FV64   47 1.11905 0.903563  0.161558
Q2FV87   37 0.870588 -1.27278  0.943444
Q2G1K9   55 1.27907 0.903563  0.161558
Q2G266   49 1.13953 0.903563  0.161558
Q59801   43 0.988506 -1.27278  0.943444
Q2FXH2   38 0.873563 -1.27278  0.943444
Q53727   60 1.36364 0.903563  0.161558
Q2G2Q0   34 0.772727 -1.27278  0.943444
Q2FZD8   36 0.808989 -1.27278  0.943444
Q2FYS4   31 0.696629 -1.27278  0.943444
Q2G1G2   55 1.23596 0.903563  0.161558
Q2FXV9   33 0.733333 -1.27278  0.943444
Q2G0L4   12 0.266667 -1.27278  0.943444
Q2FXR8   46 1.02222 0.903563  0.161558
Q2FYJ0   46 1.02222 0.903563  0.161558
Q2FZS8   44 0.967033 -1.27278  0.943444
Q2FXN9   37 0.795699 -1.27278  0.943444
Q2FYM1   68 1.46237 0.903563  0.161558
Q2FVZ5   34 0.731183 -1.27278  0.943444
Q2FVL8   44 0.93617 -1.27278  0.943444
Q2FZ40   45 0.957447 -1.27278  0.943444
Q2FYH5   63 1.32632 0.903563  0.161558
Q2FXB3   36 0.742268 -1.27278  0.943444
Q2FYS9   50 1.0101 0.903563  0.161558
Q2G1Q4   53 1.07071 0.903563  0.161558
Q2FVC3   47 0.949495 -1.27278  0.943444
Q2G046   35 0.7 -1.27278  0.943444
Q2FWU3   23 0.46 -1.27278  0.943444
Q2FZ72   43 0.86 -1.27278  0.943444
Q2FZ82   40 0.8 -1.27278  0.943444
Q9F1K0   39 0.757282 -1.27278  0.943444
Q2FVV9   39 0.728972 -1.27278  0.943444
Q2FZT6   44 0.814815 -1.27278  0.943444
Q2FWU5   24 0.444444 -1.27278  0.943444
Q2FYC8   22 0.40367 -1.27278  0.943444
Q2FZK7   37 0.666667 -1.27278  0.943444
Q2G2C1   41 0.738739 -1.27278  0.943444
Q2FZT5   35 0.614035 -1.27278  0.943444
Q2G0R8   54 0.93913 -1.27278  0.943444
Q2FW95   21 0.365217 -1.27278  0.943444
Q2G0N5   29 0.487395 -1.27278  0.943444
P47768   35 0.578512 -1.27278  0.943444
Q2FXH4   26 0.42623 -1.27278  0.943444
Q2FVM1   47 0.770492 -1.27278  0.943444
```
