## Supplementary Data 3 for "Mining folded proteomes in the era of accurate structure prediction": PF01548.output

```
# cudaSaTabsearch LTYPE = T LORDER = F LSOLN = F
# QUERY ID = PF01548 
# DBFILE = ./tableaux.ascii.DB                                                             
Q2G0V6   0 0 -1.27278 0.943444
Q2G075   0 0 -1.27278 0.943444
Q2G083   0 0 -1.27278 0.943444
Q2FZN3   0 0 -1.27278 0.943444
Q2FY90   0 0 -1.27278 0.943444
Q2FX91   0 0 -1.27278 0.943444
Q2FX54   0 0 -1.27278 0.943444
Q2FYQ4   0 0 -1.27278 0.943444
Q2G284   0 0 -1.27278 0.943444
Q2G0S4   0 0 -1.27278 0.943444
Q2FWM3   0 0 -1.27278 0.943444
Q2FX81   0 0 -1.27278 0.943444
Q2FXC6   0 0 -1.27278 0.943444
Q2FWJ7   0 0 -1.27278 0.943444
Q2FYJ9   0 0 -1.27278 0.943444
Q2G2E6   0 0 -1.27278 0.943444
Q2FWV0   0 0 -1.27278 0.943444
Q2FZC3   0 0 -1.27278 0.943444
Q2FVH9   0 0 -1.27278 0.943444
Q2FXQ5   0 0 -1.27278 0.943444
Q2FZU4   0 0 -1.27278 0.943444
Q2FYF8   0 0 -1.27278 0.943444
Q2FUR4   0 0 -1.27278 0.943444
Q2FYI2   0 0 -1.27278 0.943444
Q2FYY2   0 0 -1.27278 0.943444
Q2FW58   0 0 -1.27278 0.943444
P0C7Z3   0 0 -1.27278 0.943444
Q2G0T2   0 0 -1.27278 0.943444
Q2G1G9   0 0 -1.27278 0.943444
Q2FVJ0   0 0 -1.27278 0.943444
Q2FZ80   0 0 -1.27278 0.943444
Q2G1R4   0 0 -1.27278 0.943444
Q2FW02   0 0 -1.27278 0.943444
Q2G1X3   0 0 -1.27278 0.943444
Q2FWW4   0 0 -1.27278 0.943444
Q2FZE1   0 0 -1.27278 0.943444
Q2FY31   0 0 -1.27278 0.943444
Q2G018   0 0 -1.27278 0.943444
Q2FZI0   0 0 -1.27278 0.943444
Q2FUZ7   0 0 -1.27278 0.943444
Q2G250   0 0 -1.27278 0.943444
Q2FWU8   0 0 -1.27278 0.943444
Q2FYX5   0 0 -1.27278 0.943444
Q2FZY2   0 0 -1.27278 0.943444
Q2FZX8   0 0 -1.27278 0.943444
Q2FUY8   0 0 -1.27278 0.943444
Q2FV73   0 0 -1.27278 0.943444
Q2G0C5   0 0 -1.27278 0.943444
Q2FZ52   0 0 -1.27278 0.943444
Q2FVK6   0 0 -1.27278 0.943444
Q2G0Z3   0 0 -1.27278 0.943444
Q2FZJ8   0 0 -1.27278 0.943444
Q2FY57   0 0 -1.27278 0.943444
Q2G0W3   0 0 -1.27278 0.943444
Q2G0I2   0 0 -1.27278 0.943444
Q2FYX1   0 0 -1.27278 0.943444
Q2G0H2   0 0 -1.27278 0.943444
Q2FWJ8   0 0 -1.27278 0.943444
Q2FWZ7   0 0 -1.27278 0.943444
Q2FV04   0 0 -1.27278 0.943444
Q2G0H6   0 0 -1.27278 0.943444
Q2G291   0 0 -1.27278 0.943444
Q2G1A7   0 0 -1.27278 0.943444
Q2FVS8   0 0 -1.27278 0.943444
Q2FZ26   0 0 -1.27278 0.943444
Q2FXJ3   0 0 -1.27278 0.943444
Q2G231   0 0 -1.27278 0.943444
Q2G2N0   0 0 -1.27278 0.943444
Q2G2I2   0 0 -1.27278 0.943444
Q2FYU3   0 0 -1.27278 0.943444
Q2FWY5   0 0 -1.27278 0.943444
Q2G2E3   0 0 -1.27278 0.943444
Q2FV09   0 0 -1.27278 0.943444
Q2FX72   0 0 -1.27278 0.943444
Q2FWA3   0 0 -1.27278 0.943444
Q2FWF2   0 0 -1.27278 0.943444
Q2G0E4   0 0 -1.27278 0.943444
Q2G251   0 0 -1.27278 0.943444
P0C818   0 0 -1.27278 0.943444
Q2FXQ2   0 0 -1.27278 0.943444
Q2FXD4   0 0 -1.27278 0.943444
Q2G014   0 0 -1.27278 0.943444
Q2FWI9   0 0 -1.27278 0.943444
Q2FX79   0 0 -1.27278 0.943444
Q2FVP7   0 0 -1.27278 0.943444
Q2FZN4   0 0 -1.27278 0.943444
Q2FWU6   0 0 -1.27278 0.943444
Q2G2Y1   0 0 -1.27278 0.943444
Q2FYF6   0 0 -1.27278 0.943444
Q2FXK0   0 0 -1.27278 0.943444
Q2FVI9   0 0 -1.27278 0.943444
Q2G246   0 0 -1.27278 0.943444
Q2G053   0 0 -1.27278 0.943444
Q2FWK8   0 0 -1.27278 0.943444
Q2FXL8   0 0 -1.27278 0.943444
Q2G0Q4   0 0 -1.27278 0.943444
Q2FVB7   0 0 -1.27278 0.943444
Q2FYD6   0 0 -1.27278 0.943444
Q2FXK9   0 0 -1.27278 0.943444
Q2FV78   0 0 -1.27278 0.943444
Q2FXG4   0 0 -1.27278 0.943444
Q2G0C8   0 0 -1.27278 0.943444
Q2FWU9   0 0 -1.27278 0.943444
Q2FUX2   0 0 -1.27278 0.943444
Q2FYI8   0 0 -1.27278 0.943444
Q2FXA1   0 0 -1.27278 0.943444
Q2FV49   0 0 -1.27278 0.943444
Q2G1S0   0 0 -1.27278 0.943444
Q2G0G0   0 0 -1.27278 0.943444
P0C805   0 0 -1.27278 0.943444
Q2FWV9   0 0 -1.27278 0.943444
Q2G152   0 0 -1.27278 0.943444
Q2FX48   0 0 -1.27278 0.943444
Q2FXS5   0 0 -1.27278 0.943444
Q2FWL4   0 0 -1.27278 0.943444
P0C7Y1   0 0 -1.27278 0.943444
Q2FXA2   0 0 -1.27278 0.943444
Q2FY96   0 0 -1.27278 0.943444
Q2FVJ3   0 0 -1.27278 0.943444
Q2FZ24   0 0 -1.27278 0.943444
Q2G1X4   0 0 -1.27278 0.943444
Q2FYM6   0 0 -1.27278 0.943444
Q2FWX6   0 0 -1.27278 0.943444
Q2G1D2   0 0 -1.27278 0.943444
Q2FWC0   0 0 -1.27278 0.943444
Q2FZG7   0 0 -1.27278 0.943444
Q2G2P1   0 0 -1.27278 0.943444
Q2G1M4   0 0 -1.27278 0.943444
Q2FX29   0 0 -1.27278 0.943444
Q2FUZ3   0 0 -1.27278 0.943444
Q2FVZ9   0 0 -1.27278 0.943444
Q2G2N3   0 0 -1.27278 0.943444
Q2G237   0 0 -1.27278 0.943444
Q2FXN5   0 0 -1.27278 0.943444
Q2FYP7   0 0 -1.27278 0.943444
Q2FWC8   0 0 -1.27278 0.943444
Q2G209   0 0 -1.27278 0.943444
Q2FXX7   0 0 -1.27278 0.943444
Q2FV05   0 0 -1.27278 0.943444
Q2FWM8   0 0 -1.27278 0.943444
Q2FV00   0 0 -1.27278 0.943444
Q2FZF2   0 0 -1.27278 0.943444
Q2FV80   0 0 -1.27278 0.943444
Q2FZZ7   0 0 -1.27278 0.943444
Q2FWH8   0 0 -1.27278 0.943444
Q2FVS5   0 0 -1.27278 0.943444
Q2FWY0   0 0 -1.27278 0.943444
Q2FZM3   0 0 -1.27278 0.943444
Q2FZW8   0 0 -1.27278 0.943444
Q2FVY7   0 0 -1.27278 0.943444
Q2FXJ1   0 0 -1.27278 0.943444
Q2G0T7   0 0 -1.27278 0.943444
Q2FW40   0 0 -1.27278 0.943444
Q2FYU9   0 0 -1.27278 0.943444
Q2FUR0   0 0 -1.27278 0.943444
Q2G215   0 0 -1.27278 0.943444
Q2G169   0 0 -1.27278 0.943444
Q2G034   0 0 -1.27278 0.943444
Q2FUV8   0 0 -1.27278 0.943444
Q2FW44   2 0.333333 -1.27278 0.943444
Q2FYJ8   0 0 -1.27278 0.943444
Q2FVR6   2 0.333333 -1.27278 0.943444
Q2G183   2 0.333333 -1.27278 0.943444
Q2G0S1   0 0 -1.27278 0.943444
Q2FX83   0 0 -1.27278 0.943444
Q2FYF7   0 0 -1.27278 0.943444
Q2G166   2 0.333333 -1.27278 0.943444
Q2FX20   0 0 -1.27278 0.943444
Q2G020   1 0.166667 -1.27278 0.943444
Q2FVC0   0 0 -1.27278 0.943444
Q2FVD1   0 0 -1.27278 0.943444
Q2FWH1   0 0 -1.27278 0.943444
Q2FYX2   0 0 -1.27278 0.943444
Q2FZB5   1 0.166667 -1.27278 0.943444
Q2G0G8   0 0 -1.27278 0.943444
P0A0I4   0 0 -1.27278 0.943444
Q2G2C6   1 0.166667 -1.27278 0.943444
Q2FVB1   1 0.166667 -1.27278 0.943444
Q2FYN1   1 0.166667 -1.27278 0.943444
Q2FV79   0 0 -1.27278 0.943444
Q2FVU9   0 0 -1.27278 0.943444
Q2G0W5   0 0 -1.27278 0.943444
Q2FW60   0 0 -1.27278 0.943444
Q2G269   0 0 -1.27278 0.943444
Q2FZS1   1 0.166667 -1.27278 0.943444
Q2G1Y3   1 0.166667 -1.27278 0.943444
Q2FWA4   2 0.333333 -1.27278 0.943444
Q2G0C0   0 0 -1.27278 0.943444
Q2G2J6   0 0 -1.27278 0.943444
Q2G1R2   1 0.166667 -1.27278 0.943444
Q2FXY8   1 0.166667 -1.27278 0.943444
Q2FYL2   1 0.166667 -1.27278 0.943444
Q2FYS3   0 0 -1.27278 0.943444
Q2FXS0   2 0.333333 -1.27278 0.943444
Q2FWA7   0 0 -1.27278 0.943444
Q2FWV8   0 0 -1.27278 0.943444
Q2G279   1 0.166667 -1.27278 0.943444
Q2FYB5   0 0 -1.27278 0.943444
Q2G175   0 0 -1.27278 0.943444
Q2FZ07   0 0 -1.27278 0.943444
Q2FVG7   2 0.333333 -1.27278 0.943444
Q2G2P3   1 0.166667 -1.27278 0.943444
Q2FZA3   1 0.166667 -1.27278 0.943444
Q2FYE1   1 0.166667 -1.27278 0.943444
Q2G2F8   0 0 -1.27278 0.943444
Q2FWS8   0 0 -1.27278 0.943444
Q2FXD8   1 0.166667 -1.27278 0.943444
Q2FX46   0 0 -1.27278 0.943444
Q2FYB4   0 0 -1.27278 0.943444
Q2FYC0   1 0.166667 -1.27278 0.943444
Q2FUY5   0 0 -1.27278 0.943444
Q2FYF2   0 0 -1.27278 0.943444
Q2G0R4   0 0 -1.27278 0.943444
Q2G1L1   2 0.333333 -1.27278 0.943444
Q2FYB0   0 0 -1.27278 0.943444
Q2FWW5   0 0 -1.27278 0.943444
Q2FX04   1 0.166667 -1.27278 0.943444
Q2FV33   0 0 -1.27278 0.943444
Q2FUX6   1 0.166667 -1.27278 0.943444
Q2FVP5   0 0 -1.27278 0.943444
Q2G0W7   0 0 -1.27278 0.943444
Q2FXV1   0 0 -1.27278 0.943444
Q2G096   0 0 -1.27278 0.943444
Q2FV68   1 0.166667 -1.27278 0.943444
Q2FVY6   1 0.166667 -1.27278 0.943444
Q2FYY0   1 0.166667 -1.27278 0.943444
Q2G005   0 0 -1.27278 0.943444
Q2G2B4   0 0 -1.27278 0.943444
Q2FVZ7   0 0 -1.27278 0.943444
Q2FW55   0 0 -1.27278 0.943444
Q2FV92   2 0.333333 -1.27278 0.943444
Q2FYV9   1 0.166667 -1.27278 0.943444
Q2FW74   0 0 -1.27278 0.943444
Q2FVK9   0 0 -1.27278 0.943444
Q2FZA4   0 0 -1.27278 0.943444
Q2FV25   0 0 -1.27278 0.943444
Q2FYG8   0 0 -1.27278 0.943444
Q2G216   0 0 -1.27278 0.943444
Q2FZ69   1 0.166667 -1.27278 0.943444
Q2FV97   0 0 -1.27278 0.943444
Q2FZ95   0 0 -1.27278 0.943444
Q2FZN8   2 0.333333 -1.27278 0.943444
Q2FZG2   1 0.166667 -1.27278 0.943444
Q2G259   0 0 -1.27278 0.943444
Q2FYB6   1 0.166667 -1.27278 0.943444
Q2FZD1   1 0.166667 -1.27278 0.943444
Q2FYT6   2 0.333333 -1.27278 0.943444
Q2G0Y2   1 0.166667 -1.27278 0.943444
Q2FWZ1   2 0.333333 -1.27278 0.943444
Q2FVC8   0 0 -1.27278 0.943444
Q2G2H1   0 0 -1.27278 0.943444
Q2FY47   0 0 -1.27278 0.943444
Q2FX78   1 0.166667 -1.27278 0.943444
Q2FX47   0 0 -1.27278 0.943444
Q2FZA7   0 0 -1.27278 0.943444
Q2FV32   0 0 -1.27278 0.943444
Q2FYE6   0 0 -1.27278 0.943444
Q2FZ41   0 0 -1.27278 0.943444
Q2FYG3   0 0 -1.27278 0.943444
Q2FX01   2 0.333333 -1.27278 0.943444
Q2FXU6   0 0 -1.27278 0.943444
Q2FYL7   0 0 -1.27278 0.943444
Q2FWQ3   0 0 -1.27278 0.943444
Q2FZY9   0 0 -1.27278 0.943444
Q2FV50   1 0.166667 -1.27278 0.943444
Q2FUY7   1 0.166667 -1.27278 0.943444
Q2FXP6   0 0 -1.27278 0.943444
Q2G1S9   0 0 -1.27278 0.943444
Q2FX18   0 0 -1.27278 0.943444
Q2FYU0   0 0 -1.27278 0.943444
Q2FXZ7   3 0.461538 -1.27278 0.943444
Q2G051   2 0.307692 -1.27278 0.943444
Q2FWS3   1 0.153846 -1.27278 0.943444
Q2FW14   4 0.615385 -1.27278 0.943444
Q2FYD7   2 0.307692 -1.27278 0.943444
Q9RQP8   2 0.307692 -1.27278 0.943444
Q2FZK2   1 0.153846 -1.27278 0.943444
Q2FWI7   0 0 -1.27278 0.943444
Q2G182   0 0 -1.27278 0.943444
Q2FYT7   2 0.307692 -1.27278 0.943444
Q2FV46   4 0.615385 -1.27278 0.943444
Q2FY58   0 0 -1.27278 0.943444
Q2FX06   0 0 -1.27278 0.943444
Q2FZH0   4 0.615385 -1.27278 0.943444
Q2FUZ4   6 0.923077 -1.27278 0.943444
Q2G102   2 0.307692 -1.27278 0.943444
Q2G1R8   1 0.153846 -1.27278 0.943444
Q2G2J1   4 0.615385 -1.27278 0.943444
Q2FX71   1 0.153846 -1.27278 0.943444
Q2FUZ5   2 0.307692 -1.27278 0.943444
Q2FYP5   2 0.307692 -1.27278 0.943444
Q2G048   0 0 -1.27278 0.943444
Q2FUQ0   2 0.307692 -1.27278 0.943444
Q2FWS7   3 0.461538 -1.27278 0.943444
Q2FV65   2 0.307692 -1.27278 0.943444
Q2G125   0 0 -1.27278 0.943444
Q2FYT2   4 0.615385 -1.27278 0.943444
Q2FVH7   0 0 -1.27278 0.943444
Q2G127   2 0.307692 -1.27278 0.943444
Q2FYI5   2 0.307692 -1.27278 0.943444
Q2FYX4   6 0.923077 -1.27278 0.943444
Q2G0M3   6 0.923077 -1.27278 0.943444
Q2FW87   3 0.461538 -1.27278 0.943444
Q2G211   0 0 -1.27278 0.943444
Q2FXR5   3 0.461538 -1.27278 0.943444
Q2FWR5   2 0.307692 -1.27278 0.943444
Q2FYD5   1 0.153846 -1.27278 0.943444
Q2FY94   0 0 -1.27278 0.943444
Q2G2W8   2 0.307692 -1.27278 0.943444
Q2FZL9   5 0.769231 -1.27278 0.943444
Q2FYT9   2 0.307692 -1.27278 0.943444
Q2FX44   2 0.307692 -1.27278 0.943444
Q2FXB2   0 0 -1.27278 0.943444
Q2FVF6   3 0.461538 -1.27278 0.943444
Q2G2F6   0 0 -1.27278 0.943444
Q2G2C3   2 0.307692 -1.27278 0.943444
Q2FYA5   2 0.307692 -1.27278 0.943444
Q2FYB1   1 0.153846 -1.27278 0.943444
Q2G011   1 0.153846 -1.27278 0.943444
Q2FV29   0 0 -1.27278 0.943444
Q2FVW1   0 0 -1.27278 0.943444
Q2FYA4   2 0.307692 -1.27278 0.943444
Q2FY26   1 0.153846 -1.27278 0.943444
Q2FXC1   2 0.307692 -1.27278 0.943444
Q2G2T0   5 0.769231 -1.27278 0.943444
Q2FY62   0 0 -1.27278 0.943444
Q2G2K4   0 0 -1.27278 0.943444
Q2FW65   1 0.153846 -1.27278 0.943444
Q2FY05   6 0.923077 -1.27278 0.943444
Q2FV96   3 0.461538 -1.27278 0.943444
Q2G1S7   0 0 -1.27278 0.943444
Q2FWS9   1 0.153846 -1.27278 0.943444
Q2G180   0 0 -1.27278 0.943444
Q2G0L6   1 0.153846 -1.27278 0.943444
Q2G189   0 0 -1.27278 0.943444
Q2FYD9   0 0 -1.27278 0.943444
Q2FWM6   0 0 -1.27278 0.943444
Q2FXA6   0 0 -1.27278 0.943444
Q2G0U8   2 0.307692 -1.27278 0.943444
Q2FXD9   2 0.307692 -1.27278 0.943444
Q2FWF9   0 0 -1.27278 0.943444
Q2FXS3   1 0.153846 -1.27278 0.943444
Q2FXX6   0 0 -1.27278 0.943444
Q2FWU2   3 0.461538 -1.27278 0.943444
Q2FXD5   3 0.461538 -1.27278 0.943444
Q2FZK8   3 0.461538 -1.27278 0.943444
Q2FV15   1 0.153846 -1.27278 0.943444
Q2FZZ5   3 0.461538 -1.27278 0.943444
Q2FW48   3 0.461538 -1.27278 0.943444
Q2FYB3   4 0.615385 -1.27278 0.943444
Q2FWT5   3 0.461538 -1.27278 0.943444
Q2FVH4   0 0 -1.27278 0.943444
Q2FWP4   3 0.461538 -1.27278 0.943444
Q2FYX9   4 0.615385 -1.27278 0.943444
Q2G1U7   1 0.153846 -1.27278 0.943444
Q2FXY6   0 0 -1.27278 0.943444
Q2FYT1   1 0.153846 -1.27278 0.943444
Q2G244   2 0.307692 -1.27278 0.943444
Q2FX30   0 0 -1.27278 0.943444
Q2FVZ3   0 0 -1.27278 0.943444
Q2FWP5   6 0.923077 -1.27278 0.943444
Q2FX41   1 0.153846 -1.27278 0.943444
Q2G2R5   0 0 -1.27278 0.943444
Q2G2S3   5 0.714286 -1.27278 0.943444
Q2G004   0 0 -1.27278 0.943444
Q2FWV1   6 0.857143 -1.27278 0.943444
Q2G003   4 0.571429 -1.27278 0.943444
Q2FZV3   1 0.142857 -1.27278 0.943444
Q2G026   1 0.142857 -1.27278 0.943444
Q2FXG7   0 0 -1.27278 0.943444
Q2FYL8   0 0 -1.27278 0.943444
Q2FZB6   2 0.285714 -1.27278 0.943444
Q2FZE4   2 0.285714 -1.27278 0.943444
Q2FX11   5 0.714286 -1.27278 0.943444
Q2G0Y3   4 0.571429 -1.27278 0.943444
Q2FZW7   0 0 -1.27278 0.943444
Q2FX21   11 1.57143 0.903563 0.161558
Q2G092   12 1.71429 0.903563 0.161558
Q2FZB7   0 0 -1.27278 0.943444
Q2G0J9   11 1.57143 0.903563 0.161558
Q2G1X2   0 0 -1.27278 0.943444
Q2FZD6   8 1.14286 0.903563 0.161558
Q2FW67   3 0.428571 -1.27278 0.943444
Q2G111   2 0.285714 -1.27278 0.943444
Q2G2Y4   4 0.571429 -1.27278 0.943444
Q2FY38   4 0.571429 -1.27278 0.943444
Q2FWJ0   5 0.714286 -1.27278 0.943444
Q2G2T5   4 0.571429 -1.27278 0.943444
Q2FVG6   4 0.571429 -1.27278 0.943444
Q2G1V8   3 0.428571 -1.27278 0.943444
Q2G1L0   3 0.428571 -1.27278 0.943444
Q2FXD6   6 0.857143 -1.27278 0.943444
P0C948   0 0 -1.27278 0.943444
Q2G1M2   2 0.285714 -1.27278 0.943444
Q2FVW8   2 0.285714 -1.27278 0.943444
Q2FX24   1 0.142857 -1.27278 0.943444
Q2FWS4   12 1.71429 0.903563 0.161558
Q2FYQ3   2 0.285714 -1.27278 0.943444
Q2G254   5 0.714286 -1.27278 0.943444
Q2FWB4   0 0 -1.27278 0.943444
Q2FUP8   4 0.571429 -1.27278 0.943444
Q2FZC2   3 0.428571 -1.27278 0.943444
Q2FYE4   7 1 0.903563 0.161558
Q2FWS2   3 0.428571 -1.27278 0.943444
Q2FY03   2 0.285714 -1.27278 0.943444
Q2FVS6   4 0.571429 -1.27278 0.943444
Q2FXV2   2 0.285714 -1.27278 0.943444
Q2G2L6   2 0.285714 -1.27278 0.943444
Q2G2I5   2 0.285714 -1.27278 0.943444
Q2FYA2   3 0.428571 -1.27278 0.943444
Q2FWV7   0 0 -1.27278 0.943444
Q2FXE7   2 0.285714 -1.27278 0.943444
Q2G0J6   0 0 -1.27278 0.943444
Q2FUU4   11 1.57143 0.903563 0.161558
Q2FVJ4   2 0.285714 -1.27278 0.943444
Q2FZM9   0 0 -1.27278 0.943444
Q2FZ51   4 0.571429 -1.27278 0.943444
Q2FY22   6 0.857143 -1.27278 0.943444
Q2G2Q1   3 0.428571 -1.27278 0.943444
Q2G109   4 0.571429 -1.27278 0.943444
Q2G1D6   4 0.571429 -1.27278 0.943444
Q2FVC9   2 0.285714 -1.27278 0.943444
Q2G2R6   11 1.57143 0.903563 0.161558
Q2FZ85   3 0.428571 -1.27278 0.943444
Q2FVK4   8 1.14286 0.903563 0.161558
Q2G1V9   1 0.142857 -1.27278 0.943444
Q2G2H6   0 0 -1.27278 0.943444
Q2FWS6   11 1.57143 0.903563 0.161558
Q2FZW4   6 0.857143 -1.27278 0.943444
Q2G1M3   1 0.142857 -1.27278 0.943444
Q2G1M0   9 1.28571 0.903563 0.161558
Q2G1Y9   5 0.714286 -1.27278 0.943444
Q2FX45   3 0.428571 -1.27278 0.943444
Q2FWP8   4 0.571429 -1.27278 0.943444
Q2FYP4   4 0.571429 -1.27278 0.943444
Q2FYL1   4 0.571429 -1.27278 0.943444
Q2G1L4   4 0.571429 -1.27278 0.943444
Q2FUQ7   4 0.571429 -1.27278 0.943444
Q2G247   0 0 -1.27278 0.943444
Q2FVV0   4 0.571429 -1.27278 0.943444
Q2FYU6   6 0.857143 -1.27278 0.943444
Q2G2N6   3 0.428571 -1.27278 0.943444
Q2FXC9   1 0.142857 -1.27278 0.943444
Q2FX42   2 0.285714 -1.27278 0.943444
Q2FX26   6 0.857143 -1.27278 0.943444
Q2FWF3   2 0.285714 -1.27278 0.943444
Q2FZY1   0 0 -1.27278 0.943444
Q2FW15   8 1.06667 0.903563 0.161558
P0A0G2   8 1.06667 0.903563 0.161558
Q2G2G5   2 0.266667 -1.27278 0.943444
Q2FY39   2 0.266667 -1.27278 0.943444
Q2G0B5   0 0 -1.27278 0.943444
Q2FZI1   11 1.46667 0.903563 0.161558
Q2FUQ6   4 0.533333 -1.27278 0.943444
Q2FVR5   5 0.666667 -1.27278 0.943444
Q2G2W6   3 0.4 -1.27278 0.943444
Q2FZR8   4 0.533333 -1.27278 0.943444
Q2FVY8   11 1.46667 0.903563 0.161558
Q2FZ60   5 0.666667 -1.27278 0.943444
Q2FV82   4 0.533333 -1.27278 0.943444
Q2FX23   6 0.8 -1.27278 0.943444
Q2G1G3   2 0.266667 -1.27278 0.943444
P68805   4 0.533333 -1.27278 0.943444
Q2FVL0   10 1.33333 0.903563 0.161558
Q2G2J0   6 0.8 -1.27278 0.943444
Q2FZF1   6 0.8 -1.27278 0.943444
Q2FXU9   7 0.933333 -1.27278 0.943444
Q2G1A2   10 1.33333 0.903563 0.161558
Q2G1C3   2 0.266667 -1.27278 0.943444
Q2G1D4   1 0.133333 -1.27278 0.943444
Q2G0A8   2 0.266667 -1.27278 0.943444
Q2FVC7   0 0 -1.27278 0.943444
Q2G133   6 0.8 -1.27278 0.943444
Q2FY86   11 1.46667 0.903563 0.161558
Q2FX92   13 1.73333 0.903563 0.161558
Q2FW47   0 0 -1.27278 0.943444
Q2G1T9   2 0.266667 -1.27278 0.943444
Q2FVU8   2 0.266667 -1.27278 0.943444
Q2FVD7   10 1.33333 0.903563 0.161558
Q2FX55   2 0.266667 -1.27278 0.943444
Q2FVD3   6 0.8 -1.27278 0.943444
Q2G2B5   0 0 -1.27278 0.943444
Q2FWV6   0 0 -1.27278 0.943444
Q2FW29   11 1.46667 0.903563 0.161558
Q2G0W6   2 0.266667 -1.27278 0.943444
Q2FVD2   5 0.666667 -1.27278 0.943444
Q2FWR8   4 0.533333 -1.27278 0.943444
Q2FXA0   5 0.666667 -1.27278 0.943444
Q2FZB4   5 0.666667 -1.27278 0.943444
Q2FX37   3 0.4 -1.27278 0.943444
Q2FX13   0 0 -1.27278 0.943444
Q2FWD8   5 0.666667 -1.27278 0.943444
Q2G108   7 0.933333 -1.27278 0.943444
Q2G2V4   4 0.533333 -1.27278 0.943444
Q2FZW2   11 1.46667 0.903563 0.161558
Q2FYY4   6 0.8 -1.27278 0.943444
Q2FYB8   2 0.266667 -1.27278 0.943444
Q2FWC2   3 0.4 -1.27278 0.943444
Q2FYE8   5 0.666667 -1.27278 0.943444
Q2FXK5   6 0.8 -1.27278 0.943444
Q2FWT0   7 0.933333 -1.27278 0.943444
Q2FW19   6 0.8 -1.27278 0.943444
Q2G100   4 0.533333 -1.27278 0.943444
Q2FYY3   5 0.666667 -1.27278 0.943444
Q2FZ01   1 0.133333 -1.27278 0.943444
Q2FYY1   5 0.666667 -1.27278 0.943444
Q2G103   7 0.933333 -1.27278 0.943444
Q2FV12   4 0.533333 -1.27278 0.943444
Q2FWQ1   8 1.06667 0.903563 0.161558
Q2FYY5   7 0.933333 -1.27278 0.943444
Q2G207   5 0.666667 -1.27278 0.943444
Q2G1Y8   10 1.33333 0.903563 0.161558
Q2FWZ8   2 0.266667 -1.27278 0.943444
Q2G0Z8   3 0.4 -1.27278 0.943444
Q2G2F7   3 0.4 -1.27278 0.943444
Q2FYH9   1 0.133333 -1.27278 0.943444
Q2FWB7   3 0.4 -1.27278 0.943444
Q2FYN2   7 0.875 -1.27278 0.943444
Q2FVQ6   7 0.875 -1.27278 0.943444
Q2FWX3   4 0.5 -1.27278 0.943444
Q2G187   1 0.125 -1.27278 0.943444
Q2FW05   3 0.375 -1.27278 0.943444
Q2FYC3   7 0.875 -1.27278 0.943444
Q2FZJ2   12 1.5 0.903563 0.161558
Q2G0D6   2 0.25 -1.27278 0.943444
Q2FWP7   4 0.5 -1.27278 0.943444
Q2FX31   13 1.625 0.903563 0.161558
Q2FVZ6   1 0.125 -1.27278 0.943444
Q2G2A2   8 1 0.903563 0.161558
Q2FWQ8   6 0.75 -1.27278 0.943444
Q2FVM9   6 0.75 -1.27278 0.943444
Q2FYD1   11 1.375 0.903563 0.161558
Q2FYN3   5 0.625 -1.27278 0.943444
Q2FYI3   1 0.125 -1.27278 0.943444
Q2G022   15 1.875 0.903563 0.161558
Q2G1Q3   4 0.5 -1.27278 0.943444
Q2FX58   2 0.25 -1.27278 0.943444
Q2G2V1   12 1.5 0.903563 0.161558
Q2FVV5   6 0.75 -1.27278 0.943444
Q2FZC0   10 1.25 0.903563 0.161558
Q2FV63   12 1.5 0.903563 0.161558
Q2FWG9   2 0.25 -1.27278 0.943444
Q2FZA5   5 0.625 -1.27278 0.943444
Q2FX60   11 1.375 0.903563 0.161558
Q2G2I8   10 1.25 0.903563 0.161558
Q2G2Y5   11 1.375 0.903563 0.161558
Q2G2Y2   5 0.625 -1.27278 0.943444
Q2FWA6   13 1.625 0.903563 0.161558
Q2FWL8   24 3 5.25625 0.000662855
Q2FY95   13 1.625 0.903563 0.161558
Q2FYC5   6 0.75 -1.27278 0.943444
Q2FV43   5 0.625 -1.27278 0.943444
Q2FVU0   14 1.75 0.903563 0.161558
Q2FZG5   3 0.375 -1.27278 0.943444
Q2G2H9   3 0.375 -1.27278 0.943444
Q2G1D1   6 0.75 -1.27278 0.943444
Q2FWU7   10 1.25 0.903563 0.161558
P60647   6 0.75 -1.27278 0.943444
Q2FUR7   5 0.625 -1.27278 0.943444
Q2FWQ2   11 1.375 0.903563 0.161558
Q2G2M4   7 0.875 -1.27278 0.943444
Q2G104   5 0.625 -1.27278 0.943444
Q2FX76   2 0.25 -1.27278 0.943444
Q2G2Q4   14 1.75 0.903563 0.161558
Q2FXQ1   4 0.5 -1.27278 0.943444
Q2FX80   5 0.625 -1.27278 0.943444
Q2FZN6   7 0.875 -1.27278 0.943444
Q2G009   7 0.875 -1.27278 0.943444
Q2G021   6 0.75 -1.27278 0.943444
Q2FWH0   14 1.75 0.903563 0.161558
Q2FXQ0   9 1.125 0.903563 0.161558
Q2FX64   1 0.125 -1.27278 0.943444
Q2FY98   3 0.375 -1.27278 0.943444
Q2FWK5   13 1.625 0.903563 0.161558
Q2FYK1   5 0.625 -1.27278 0.943444
Q2FXF0   4 0.5 -1.27278 0.943444
Q2FY70   14 1.75 0.903563 0.161558
Q2G114   13 1.625 0.903563 0.161558
Q2FX38   5 0.625 -1.27278 0.943444
Q2FUP9   4 0.5 -1.27278 0.943444
Q2FVV3   6 0.75 -1.27278 0.943444
Q2G113   11 1.375 0.903563 0.161558
Q2FWB2   8 1 0.903563 0.161558
Q2FWT6   5 0.625 -1.27278 0.943444
Q2FW28   9 1.125 0.903563 0.161558
Q2FUQ9   6 0.75 -1.27278 0.943444
Q2FY00   3 0.375 -1.27278 0.943444
Q2G040   4 0.5 -1.27278 0.943444
Q2FX35   9 1.125 0.903563 0.161558
Q2FYW9   7 0.823529 -1.27278 0.943444
Q2G2N8   6 0.705882 -1.27278 0.943444
Q2G1V7   12 1.41176 0.903563 0.161558
Q2G0C3   7 0.823529 -1.27278 0.943444
Q2FVW0   6 0.705882 -1.27278 0.943444
Q2FUS4   10 1.17647 0.903563 0.161558
Q2FVP6   3 0.352941 -1.27278 0.943444
Q2FZK1   3 0.352941 -1.27278 0.943444
Q2FXY2   31 3.64706 5.25625 0.000662855
Q2FYX3   20 2.35294 3.07991 0.0107511
Q2FZ86   25 2.94118 3.07991 0.0107511
Q2FUV7   3 0.352941 -1.27278 0.943444
Q2FX70   10 1.17647 0.903563 0.161558
Q2G1Y1   8 0.941176 -1.27278 0.943444
Q2FVT9   4 0.470588 -1.27278 0.943444
Q2G2K3   14 1.64706 0.903563 0.161558
P72358   6 0.705882 -1.27278 0.943444
Q2G192   5 0.588235 -1.27278 0.943444
Q2FYX6   18 2.11765 3.07991 0.0107511
Q2FXW0   4 0.470588 -1.27278 0.943444
Q2G202   7 0.823529 -1.27278 0.943444
Q2FYW7   6 0.705882 -1.27278 0.943444
Q2G2M0   8 0.941176 -1.27278 0.943444
Q2FXT7   8 0.941176 -1.27278 0.943444
Q2FX59   11 1.29412 0.903563 0.161558
Q2G0X2   3 0.352941 -1.27278 0.943444
Q2FWR6   15 1.76471 0.903563 0.161558
Q2FW22   28 3.29412 5.25625 0.000662855
Q2FZH4   27 3.17647 5.25625 0.000662855
Q2FYZ1   10 1.17647 0.903563 0.161558
Q2G2W7   18 2.11765 3.07991 0.0107511
Q2G2I4   13 1.52941 0.903563 0.161558
Q2FZP5   14 1.64706 0.903563 0.161558
Q2FWQ7   13 1.52941 0.903563 0.161558
Q2G1W9   13 1.52941 0.903563 0.161558
Q2FWF7   12 1.41176 0.903563 0.161558
Q2FYM9   17 2 3.07991 0.0107511
Q2FXV0   9 1.05882 0.903563 0.161558
Q2FWW2   17 2 3.07991 0.0107511
Q2FVS2   4 0.470588 -1.27278 0.943444
Q2G007   13 1.52941 0.903563 0.161558
Q2FYA7   23 2.70588 3.07991 0.0107511
Q2G0K0   16 1.88235 0.903563 0.161558
Q2FXS9   13 1.52941 0.903563 0.161558
Q2G249   15 1.76471 0.903563 0.161558
Q2G008   12 1.41176 0.903563 0.161558
Q2FZD5   12 1.41176 0.903563 0.161558
Q2FZG0   1 0.117647 -1.27278 0.943444
Q2FX28   9 1.05882 0.903563 0.161558
Q2FXI4   17 2 3.07991 0.0107511
Q2G176   6 0.705882 -1.27278 0.943444
Q2G116   11 1.29412 0.903563 0.161558
Q2FXF2   6 0.705882 -1.27278 0.943444
Q2G260   10 1.17647 0.903563 0.161558
Q2G213   5 0.588235 -1.27278 0.943444
Q2G173   6 0.705882 -1.27278 0.943444
Q2FV71   13 1.52941 0.903563 0.161558
Q2FWY8   6 0.705882 -1.27278 0.943444
Q2FWN3   7 0.823529 -1.27278 0.943444
Q2FYD4   15 1.76471 0.903563 0.161558
Q2FVQ2   18 2.11765 3.07991 0.0107511
Q2FVK0   12 1.41176 0.903563 0.161558
Q2G285   12 1.41176 0.903563 0.161558
Q2FZH6   18 2.11765 3.07991 0.0107511
Q2FZX1   3 0.352941 -1.27278 0.943444
Q2FZ83   2 0.235294 -1.27278 0.943444
Q2G0S9   12 1.41176 0.903563 0.161558
Q2FZH7   6 0.705882 -1.27278 0.943444
Q2FZT3   6 0.705882 -1.27278 0.943444
Q2FX57   12 1.33333 0.903563 0.161558
Q2G0B9   12 1.33333 0.903563 0.161558
Q2FY28   13 1.44444 0.903563 0.161558
Q2G0R5   21 2.33333 3.07991 0.0107511
Q2FZG8   18 2 3.07991 0.0107511
Q2G1X1   15 1.66667 0.903563 0.161558
Q2FX93   2 0.222222 -1.27278 0.943444
Q2FYU5   8 0.888889 -1.27278 0.943444
Q2FWR9   10 1.11111 0.903563 0.161558
Q2FWS0   23 2.55556 3.07991 0.0107511
Q2G0P4   4 0.444444 -1.27278 0.943444
Q2FX50   11 1.22222 0.903563 0.161558
Q2FZV0   10 1.11111 0.903563 0.161558
Q2G0S5   14 1.55556 0.903563 0.161558
Q2FY25   4 0.444444 -1.27278 0.943444
Q2FXG6   8 0.888889 -1.27278 0.943444
Q2FZJ7   16 1.77778 0.903563 0.161558
Q2G0U7   14 1.55556 0.903563 0.161558
Q2FZV2   12 1.33333 0.903563 0.161558
Q2FWT8   11 1.22222 0.903563 0.161558
Q2G0D1   15 1.66667 0.903563 0.161558
Q2FVW5   10 1.11111 0.903563 0.161558
Q2FY97   13 1.44444 0.903563 0.161558
Q2FXF3   14 1.55556 0.903563 0.161558
Q2G063   7 0.777778 -1.27278 0.943444
Q2G0U5   9 1 0.903563 0.161558
Q2G2B1   15 1.66667 0.903563 0.161558
Q2FVE3   7 0.777778 -1.27278 0.943444
Q2FZW1   26 2.88889 3.07991 0.0107511
Q2FYK2   19 2.11111 3.07991 0.0107511
Q2FXW2   15 1.66667 0.903563 0.161558
Q9F0R1   14 1.55556 0.903563 0.161558
Q2FZG3   8 0.888889 -1.27278 0.943444
Q2G2K0   16 1.77778 0.903563 0.161558
Q2FVN4   11 1.22222 0.903563 0.161558
Q2FYV0   17 1.88889 0.903563 0.161558
Q2G0A5   4 0.444444 -1.27278 0.943444
Q2FZ03   15 1.66667 0.903563 0.161558
Q2G1I8   12 1.33333 0.903563 0.161558
Q2FYX8   18 2 3.07991 0.0107511
Q2FV18   6 0.666667 -1.27278 0.943444
Q2FYI7   12 1.33333 0.903563 0.161558
Q2G0K1   22 2.44444 3.07991 0.0107511
Q2G2U9   14 1.55556 0.903563 0.161558
Q2FW31   37 4.11111 7.4326 4.06742e-05
Q2FVB5   12 1.33333 0.903563 0.161558
Q2FVI8   7 0.777778 -1.27278 0.943444
Q2FZT0   14 1.55556 0.903563 0.161558
P48860   18 2 3.07991 0.0107511
Q2FYC1   26 2.88889 3.07991 0.0107511
Q2G286   16 1.77778 0.903563 0.161558
Q2FXD3   15 1.66667 0.903563 0.161558
Q2G027   4 0.444444 -1.27278 0.943444
Q2G0T4   17 1.88889 0.903563 0.161558
Q2FZJ5   20 2.22222 3.07991 0.0107511
Q2FW10   7 0.777778 -1.27278 0.943444
Q2FY91   18 2 3.07991 0.0107511
Q2FVP0   12 1.33333 0.903563 0.161558
P60070   23 2.55556 3.07991 0.0107511
Q2FWU1   10 1.11111 0.903563 0.161558
Q2FYA3   7 0.777778 -1.27278 0.943444
Q2G0V8   7 0.777778 -1.27278 0.943444
Q2G0Z2   9 1 0.903563 0.161558
Q2FZ47   3 0.333333 -1.27278 0.943444
Q2G0V9   4 0.444444 -1.27278 0.943444
Q2FZE2   16 1.77778 0.903563 0.161558
Q2FWB0   15 1.66667 0.903563 0.161558
Q2G1J1   11 1.22222 0.903563 0.161558
Q2FYQ1   3 0.333333 -1.27278 0.943444
Q2FZ45   14 1.55556 0.903563 0.161558
Q2FYW5   14 1.55556 0.903563 0.161558
Q2G1A0   8 0.888889 -1.27278 0.943444
Q2FZB9   8 0.888889 -1.27278 0.943444
Q2FZX2   16 1.77778 0.903563 0.161558
Q2FZY4   17 1.88889 0.903563 0.161558
Q2FW56   6 0.666667 -1.27278 0.943444
P0A0G6   18 2 3.07991 0.0107511
Q2FW80   3 0.333333 -1.27278 0.943444
Q2G2S4   10 1.11111 0.903563 0.161558
Q2G2H0   7 0.777778 -1.27278 0.943444
Q2G2E1   5 0.555556 -1.27278 0.943444
Q2G0I5   28 3.11111 5.25625 0.000662855
Q2FWW6   11 1.22222 0.903563 0.161558
Q2G112   12 1.33333 0.903563 0.161558
Q2G214   6 0.666667 -1.27278 0.943444
Q2FYG2   9 1 0.903563 0.161558
Q2G0J5   3 0.333333 -1.27278 0.943444
Q2FX27   13 1.44444 0.903563 0.161558
Q2FWV5   13 1.44444 0.903563 0.161558
Q2FX40   23 2.55556 3.07991 0.0107511
Q2FZM5   3 0.333333 -1.27278 0.943444
Q2FXH8   5 0.555556 -1.27278 0.943444
Q2FWS5   8 0.888889 -1.27278 0.943444
Q2FW13   18 1.89474 0.903563 0.161558
Q2FY93   12 1.26316 0.903563 0.161558
Q2FZM8   17 1.78947 0.903563 0.161558
Q2FZV4   17 1.78947 0.903563 0.161558
Q2FVD4   18 1.89474 0.903563 0.161558
Q2G0J3   10 1.05263 0.903563 0.161558
Q2FX61   21 2.21053 3.07991 0.0107511
Q2FVD6   14 1.47368 0.903563 0.161558
Q2FYY7   14 1.47368 0.903563 0.161558
Q2G0W0   18 1.89474 0.903563 0.161558
Q2FXF7   11 1.15789 0.903563 0.161558
Q2G191   8 0.842105 -1.27278 0.943444
Q2FYT5   8 0.842105 -1.27278 0.943444
Q2G1P0   6 0.631579 -1.27278 0.943444
Q2FVF8   16 1.68421 0.903563 0.161558
Q2G0Y1   3 0.315789 -1.27278 0.943444
Q2FZD2   42 4.42105 7.4326 4.06742e-05
Q2FZ59   12 1.26316 0.903563 0.161558
Q2G2G1   8 0.842105 -1.27278 0.943444
Q2G0F9   16 1.68421 0.903563 0.161558
Q2G1J2   16 1.68421 0.903563 0.161558
Q2G0Q6   17 1.78947 0.903563 0.161558
Q2FYX0   16 1.68421 0.903563 0.161558
Q2FZU8   13 1.36842 0.903563 0.161558
Q2G267   7 0.736842 -1.27278 0.943444
Q2G174   14 1.47368 0.903563 0.161558
Q2FWC3   18 1.89474 0.903563 0.161558
Q2FVN6   17 1.78947 0.903563 0.161558
Q2G2D1   19 2 3.07991 0.0107511
Q2FZK9   21 2.21053 3.07991 0.0107511
Q2G2C9   23 2.42105 3.07991 0.0107511
Q2G2V8   10 1.05263 0.903563 0.161558
Q2FVL6   13 1.36842 0.903563 0.161558
Q2FY45   10 1.05263 0.903563 0.161558
Q2G2R7   18 1.89474 0.903563 0.161558
Q2FWD5   18 1.89474 0.903563 0.161558
Q2FWT3   9 0.947368 -1.27278 0.943444
Q2FY92   20 2.10526 3.07991 0.0107511
Q2FZM2   10 1.05263 0.903563 0.161558
Q2G2F0   23 2.42105 3.07991 0.0107511
Q2FW30   14 1.47368 0.903563 0.161558
Q2FZV9   30 3.15789 5.25625 0.000662855
Q2FVA6   24 2.52632 3.07991 0.0107511
Q2G229   12 1.26316 0.903563 0.161558
Q2FZZ3   33 3.47368 5.25625 0.000662855
Q2G2F4   5 0.526316 -1.27278 0.943444
Q2FVA7   13 1.36842 0.903563 0.161558
Q2G0R3   11 1.15789 0.903563 0.161558
Q2G1R1   27 2.84211 3.07991 0.0107511
Q2FZ79   14 1.47368 0.903563 0.161558
Q2FZ12   6 0.631579 -1.27278 0.943444
Q2FX39   11 1.15789 0.903563 0.161558
Q2G186   13 1.36842 0.903563 0.161558
Q2FXE5   7 0.736842 -1.27278 0.943444
Q2G0A1   14 1.47368 0.903563 0.161558
Q2G0E7   8 0.842105 -1.27278 0.943444
Q2G2V7   9 0.947368 -1.27278 0.943444
Q2FYA6   23 2.42105 3.07991 0.0107511
Q2G276   21 2.21053 3.07991 0.0107511
Q2G070   15 1.57895 0.903563 0.161558
Q2FVZ1   12 1.26316 0.903563 0.161558
Q2FW84   9 0.947368 -1.27278 0.943444
Q2FVY9   17 1.78947 0.903563 0.161558
Q2FVD9   12 1.26316 0.903563 0.161558
Q2G1T2   17 1.78947 0.903563 0.161558
Q2G0I3   12 1.26316 0.903563 0.161558
Q2G0E8   30 3.15789 5.25625 0.000662855
Q2FW08   17 1.78947 0.903563 0.161558
Q2FVD8   12 1.26316 0.903563 0.161558
Q2FXF5   25 2.63158 3.07991 0.0107511
Q2FXW1   51 5.36842 9.60895 2.49513e-06
Q2FW79   18 1.89474 0.903563 0.161558
Q2G2G0   16 1.68421 0.903563 0.161558
P48940   11 1.15789 0.903563 0.161558
Q2FYL6   8 0.842105 -1.27278 0.943444
Q2FZV8   20 2.10526 3.07991 0.0107511
Q2FYM5   14 1.47368 0.903563 0.161558
Q2G2B6   33 3.47368 5.25625 0.000662855
Q2G1L2   8 0.842105 -1.27278 0.943444
Q2G1V5   5 0.526316 -1.27278 0.943444
Q2FXT0   11 1.15789 0.903563 0.161558
Q2FY02   28 2.94737 3.07991 0.0107511
Q2FWQ4   9 0.947368 -1.27278 0.943444
Q2FYG4   10 1.05263 0.903563 0.161558
Q2FW11   18 1.89474 0.903563 0.161558
Q2G257   23 2.3 3.07991 0.0107511
Q2FWJ6   23 2.3 3.07991 0.0107511
Q2FXS8   16 1.6 0.903563 0.161558
Q2FX12   29 2.9 3.07991 0.0107511
Q2FYF1   14 1.4 0.903563 0.161558
Q2G2E8   13 1.3 0.903563 0.161558
Q2FXE6   6 0.6 -1.27278 0.943444
Q2G2C0   4 0.4 -1.27278 0.943444
Q2G1V6   8 0.8 -1.27278 0.943444
Q2FWZ4   19 1.9 0.903563 0.161558
Q2G2V0   8 0.8 -1.27278 0.943444
Q9ZAH6   23 2.3 3.07991 0.0107511
Q2FVU2   25 2.5 3.07991 0.0107511
Q2FWI8   19 1.9 0.903563 0.161558
P0A0H0   7 0.7 -1.27278 0.943444
Q2G0C1   37 3.7 5.25625 0.000662855
Q2FXH3   24 2.4 3.07991 0.0107511
Q2FXI6   44 4.4 7.4326 4.06742e-05
Q2G1X5   19 1.9 0.903563 0.161558
Q2FV08   17 1.7 0.903563 0.161558
Q2FWT7   8 0.8 -1.27278 0.943444
Q2G210   16 1.6 0.903563 0.161558
Q2FW66   14 1.4 0.903563 0.161558
Q2FWD0   18 1.8 0.903563 0.161558
Q2FUQ1   34 3.4 5.25625 0.000662855
Q2FVI6   6 0.6 -1.27278 0.943444
Q2FWM7   5 0.5 -1.27278 0.943444
Q2FVN2   15 1.5 0.903563 0.161558
Q2FWR2   15 1.5 0.903563 0.161558
Q2FYH4   6 0.6 -1.27278 0.943444
Q2FYM8   5 0.5 -1.27278 0.943444
Q9RFJ6   13 1.3 0.903563 0.161558
Q2FZ42   7 0.7 -1.27278 0.943444
Q2FVX9   18 1.8 0.903563 0.161558
Q2G066   40 4 7.4326 4.06742e-05
Q2FVM3   11 1.1 0.903563 0.161558
Q2FWT1   12 1.2 0.903563 0.161558
Q2FZB8   6 0.6 -1.27278 0.943444
Q2FUQ8   8 0.8 -1.27278 0.943444
Q2G2I7   11 1.1 0.903563 0.161558
Q2FVF7   12 1.2 0.903563 0.161558
Q2FV52   15 1.5 0.903563 0.161558
Q2FWE3   23 2.3 3.07991 0.0107511
Q2G144   30 3 5.25625 0.000662855
Q2FXZ1   13 1.3 0.903563 0.161558
Q2FX34   16 1.6 0.903563 0.161558
Q2FWV4   12 1.2 0.903563 0.161558
Q2FZ11   7 0.7 -1.27278 0.943444
Q2G141   15 1.5 0.903563 0.161558
Q2FWF5   20 2 3.07991 0.0107511
Q2FV34   12 1.2 0.903563 0.161558
Q2FWQ0   17 1.7 0.903563 0.161558
Q2FV88   22 2.2 3.07991 0.0107511
Q2G2P0   13 1.3 0.903563 0.161558
Q2FYW8   19 1.9 0.903563 0.161558
Q2G1W1   19 1.9 0.903563 0.161558
Q2FVC2   24 2.4 3.07991 0.0107511
Q2G0D3   5 0.5 -1.27278 0.943444
Q2FV89   39 3.9 5.25625 0.000662855
Q2G1U2   17 1.7 0.903563 0.161558
Q2FX32   9 0.9 -1.27278 0.943444
Q2FXS7   12 1.2 0.903563 0.161558
Q2FVX1   5 0.5 -1.27278 0.943444
Q2FVE0   9 0.9 -1.27278 0.943444
Q2G270   15 1.5 0.903563 0.161558
Q9EYW6   18 1.8 0.903563 0.161558
Q2FVB8   10 1 0.903563 0.161558
Q2FZT9   8 0.8 -1.27278 0.943444
Q2G298   29 2.9 3.07991 0.0107511
Q2FX49   11 1.1 0.903563 0.161558
Q2G0Z0   26 2.6 3.07991 0.0107511
Q2FW39   20 2 3.07991 0.0107511
Q2G252   29 2.9 3.07991 0.0107511
Q2G0A3   14 1.4 0.903563 0.161558
Q2FYJ7   35 3.5 5.25625 0.000662855
Q2FWT2   13 1.3 0.903563 0.161558
Q2FWQ5   16 1.6 0.903563 0.161558
Q2G2J7   9 0.9 -1.27278 0.943444
Q2FY75   8 0.8 -1.27278 0.943444
Q2G106   17 1.7 0.903563 0.161558
Q2FVY3   20 2 3.07991 0.0107511
Q2FVP9   30 3 5.25625 0.000662855
Q2FW42   10 1 0.903563 0.161558
Q2FUV9   17 1.7 0.903563 0.161558
Q2FVR7   18 1.8 0.903563 0.161558
Q2FZN1   15 1.5 0.903563 0.161558
Q2G2Q7   24 2.28571 3.07991 0.0107511
Q2G150   20 1.90476 0.903563 0.161558
Q2G081   14 1.33333 0.903563 0.161558
Q2FV45   20 1.90476 0.903563 0.161558
Q2FX02   19 1.80952 0.903563 0.161558
P0A0Q4   12 1.14286 0.903563 0.161558
Q2G0L9   35 3.33333 5.25625 0.000662855
Q2FY04   29 2.7619 3.07991 0.0107511
Q2FV48   8 0.761905 -1.27278 0.943444
Q2FW64   18 1.71429 0.903563 0.161558
Q2FX63   16 1.52381 0.903563 0.161558
Q2G1T3   16 1.52381 0.903563 0.161558
Q2G0K9   15 1.42857 0.903563 0.161558
Q2FZ00   15 1.42857 0.903563 0.161558
Q2FVL9   15 1.42857 0.903563 0.161558
Q2FW33   21 2 3.07991 0.0107511
Q2FWT9   17 1.61905 0.903563 0.161558
Q2FZF7   29 2.7619 3.07991 0.0107511
Q2FWL1   35 3.33333 5.25625 0.000662855
Q2FYS7   24 2.28571 3.07991 0.0107511
Q2FZX3   20 1.90476 0.903563 0.161558
Q2FXR0   6 0.571429 -1.27278 0.943444
Q2G2I9   17 1.61905 0.903563 0.161558
Q2FWN1   2 0.190476 -1.27278 0.943444
Q2G297   7 0.666667 -1.27278 0.943444
Q2FVA0   8 0.761905 -1.27278 0.943444
Q2FXX0   10 0.952381 -1.27278 0.943444
Q2G2P4   25 2.38095 3.07991 0.0107511
Q2G0P8   23 2.19048 3.07991 0.0107511
Q2FVN3   14 1.33333 0.903563 0.161558
Q2FXK7   26 2.47619 3.07991 0.0107511
Q2FZF8   12 1.14286 0.903563 0.161558
Q2FWR0   21 2 3.07991 0.0107511
Q2FXL2   7 0.666667 -1.27278 0.943444
Q2FWA9   13 1.2381 0.903563 0.161558
Q2G282   20 1.90476 0.903563 0.161558
Q9RQQ0   12 1.14286 0.903563 0.161558
Q2FXD7   20 1.90476 0.903563 0.161558
Q2FUY4   15 1.42857 0.903563 0.161558
Q2G2W4   7 0.666667 -1.27278 0.943444
Q2FZF5   35 3.33333 5.25625 0.000662855
Q2FY42   9 0.857143 -1.27278 0.943444
Q2FUS3   11 1.04762 0.903563 0.161558
Q2G2E7   7 0.666667 -1.27278 0.943444
Q2G0S6   23 2.19048 3.07991 0.0107511
Q2G0C2   10 0.952381 -1.27278 0.943444
Q2FWF8   18 1.71429 0.903563 0.161558
Q2G000   42 4 7.4326 4.06742e-05
Q2FWX2   16 1.52381 0.903563 0.161558
Q2FZS2   20 1.90476 0.903563 0.161558
Q2FW16   12 1.14286 0.903563 0.161558
Q2FZI2   8 0.761905 -1.27278 0.943444
Q2G1Q5   10 0.952381 -1.27278 0.943444
Q2G1A5   44 4.19048 7.4326 4.06742e-05
Q2G0P7   11 1.04762 0.903563 0.161558
Q2FWV3   12 1.14286 0.903563 0.161558
Q2FW51   20 1.90476 0.903563 0.161558
Q2FVI4   25 2.38095 3.07991 0.0107511
Q2FVN7   19 1.80952 0.903563 0.161558
Q2FWP9   21 2 3.07991 0.0107511
Q2FXT2   16 1.52381 0.903563 0.161558
P0A0F4   19 1.80952 0.903563 0.161558
Q2G126   23 2.19048 3.07991 0.0107511
Q2FW82   7 0.666667 -1.27278 0.943444
Q2FY44   16 1.52381 0.903563 0.161558
Q2G0N9   22 2.09524 3.07991 0.0107511
Q2G0Z9   5 0.47619 -1.27278 0.943444
Q2FV81   21 2 3.07991 0.0107511
Q2FYC4   13 1.2381 0.903563 0.161558
Q2G178   24 2.28571 3.07991 0.0107511
Q2G079   30 2.85714 3.07991 0.0107511
Q2G2B7   24 2.28571 3.07991 0.0107511
Q2FVF5   15 1.42857 0.903563 0.161558
Q2G2W2   13 1.2381 0.903563 0.161558
Q2G1I2   19 1.80952 0.903563 0.161558
Q2G245   5 0.47619 -1.27278 0.943444
Q2G1H7   10 0.909091 -1.27278 0.943444
Q2FWF1   12 1.09091 0.903563 0.161558
Q2FZZ9   31 2.81818 3.07991 0.0107511
Q2G1W3   16 1.45455 0.903563 0.161558
Q2G204   18 1.63636 0.903563 0.161558
Q2G1H1   22 2 3.07991 0.0107511
Q2FXK3   17 1.54545 0.903563 0.161558
Q2G2H8   17 1.54545 0.903563 0.161558
Q2FZP9   21 1.90909 0.903563 0.161558
Q2FWI2   16 1.45455 0.903563 0.161558
Q2FYZ6   11 1 0.903563 0.161558
Q2FXS1   7 0.636364 -1.27278 0.943444
Q2G200   21 1.90909 0.903563 0.161558
Q2G2L5   9 0.818182 -1.27278 0.943444
Q2FY73   24 2.18182 3.07991 0.0107511
Q2G177   7 0.636364 -1.27278 0.943444
Q2G2F9   11 1 0.903563 0.161558
Q2FV27   20 1.81818 0.903563 0.161558
Q2FZ56   20 1.81818 0.903563 0.161558
Q2FVF3   7 0.636364 -1.27278 0.943444
Q2G0B6   32 2.90909 3.07991 0.0107511
Q2G2S5   24 2.18182 3.07991 0.0107511
Q2FW68   22 2 3.07991 0.0107511
Q2FWX7   10 0.909091 -1.27278 0.943444
Q2FWB6   23 2.09091 3.07991 0.0107511
Q2FXA9   23 2.09091 3.07991 0.0107511
Q2FXP3   16 1.45455 0.903563 0.161558
Q2FUX5   17 1.54545 0.903563 0.161558
Q2FZZ4   31 2.81818 3.07991 0.0107511
Q2FX98   18 1.63636 0.903563 0.161558
Q2FV23   17 1.54545 0.903563 0.161558
Q2FUR1   12 1.09091 0.903563 0.161558
Q2FY49   19 1.72727 0.903563 0.161558
Q2G017   16 1.45455 0.903563 0.161558
Q2G2K9   15 1.36364 0.903563 0.161558
Q2G2N9   31 2.81818 3.07991 0.0107511
Q2G0E9   7 0.636364 -1.27278 0.943444
Q2FY19   25 2.27273 3.07991 0.0107511
Q2G1E3   7 0.636364 -1.27278 0.943444
Q2FW17   10 0.909091 -1.27278 0.943444
Q2FWK9   35 3.18182 5.25625 0.000662855
Q2G2Q6   24 2.18182 3.07991 0.0107511
Q2G2Q5   23 2.09091 3.07991 0.0107511
Q2G1U9   29 2.63636 3.07991 0.0107511
Q2G299   13 1.18182 0.903563 0.161558
Q2FX75   16 1.45455 0.903563 0.161558
Q2G058   24 2.18182 3.07991 0.0107511
Q2G0E3   15 1.36364 0.903563 0.161558
Q2FYK0   15 1.36364 0.903563 0.161558
Q2G2K6   11 1 0.903563 0.161558
Q2FYN0   15 1.36364 0.903563 0.161558
Q2FVK7   17 1.54545 0.903563 0.161558
Q2FX15   23 2.09091 3.07991 0.0107511
Q2FVN9   7 0.636364 -1.27278 0.943444
Q2FWX0   9 0.818182 -1.27278 0.943444
Q2G143   24 2.18182 3.07991 0.0107511
Q2G0C7   21 1.90909 0.903563 0.161558
Q2G0K6   25 2.27273 3.07991 0.0107511
Q2FZZ1   9 0.818182 -1.27278 0.943444
Q2FV13   18 1.63636 0.903563 0.161558
Q2G128   10 0.909091 -1.27278 0.943444
Q2FXU2   31 2.81818 3.07991 0.0107511
Q2G2R4   36 3.27273 5.25625 0.000662855
Q2FXM1   33 3 5.25625 0.000662855
Q8KQR1   17 1.54545 0.903563 0.161558
Q2G2Q9   25 2.27273 3.07991 0.0107511
Q2FVG9   7 0.636364 -1.27278 0.943444
Q2FV56   8 0.727273 -1.27278 0.943444
Q2FWG7   8 0.695652 -1.27278 0.943444
Q2G0T1   32 2.78261 3.07991 0.0107511
Q2FXB9   8 0.695652 -1.27278 0.943444
Q2FZP3   11 0.956522 -1.27278 0.943444
Q2FZQ2   10 0.869565 -1.27278 0.943444
Q2FXS4   23 2 3.07991 0.0107511
Q2FZ21   16 1.3913 0.903563 0.161558
Q2G2X2   40 3.47826 5.25625 0.000662855
Q2FZF6   39 3.3913 5.25625 0.000662855
Q2FYA0   21 1.82609 0.903563 0.161558
Q2G2A9   9 0.782609 -1.27278 0.943444
Q2FYB9   19 1.65217 0.903563 0.161558
Q2FYI4   33 2.86957 3.07991 0.0107511
Q2FYL4   33 2.86957 3.07991 0.0107511
Q2G1T0   10 0.869565 -1.27278 0.943444
Q2FXW7   16 1.3913 0.903563 0.161558
Q2FZA1   33 2.86957 3.07991 0.0107511
Q2FY76   14 1.21739 0.903563 0.161558
Q2FZ97   31 2.69565 3.07991 0.0107511
Q2G1I4   8 0.695652 -1.27278 0.943444
Q2FYQ6   8 0.695652 -1.27278 0.943444
Q2FXL6   33 2.86957 3.07991 0.0107511
Q2G2G6   6 0.521739 -1.27278 0.943444
Q2FVH1   8 0.695652 -1.27278 0.943444
Q2FYA8   22 1.91304 0.903563 0.161558
Q2G2M5   34 2.95652 3.07991 0.0107511
Q2FV99   20 1.73913 0.903563 0.161558
Q2G105   18 1.56522 0.903563 0.161558
Q2FW23   31 2.69565 3.07991 0.0107511
Q2G012   12 1.04348 0.903563 0.161558
Q2G2V5   21 1.82609 0.903563 0.161558
Q2FW07   29 2.52174 3.07991 0.0107511
Q2G0F2   25 2.17391 3.07991 0.0107511
Q2FZC9   9 0.782609 -1.27278 0.943444
Q2FXE9   8 0.695652 -1.27278 0.943444
Q2FV47   21 1.82609 0.903563 0.161558
Q2G2Q8   25 2.17391 3.07991 0.0107511
Q2FYE7   14 1.21739 0.903563 0.161558
Q2FUT3   11 0.956522 -1.27278 0.943444
Q2G068   27 2.34783 3.07991 0.0107511
Q2G2D3   15 1.30435 0.903563 0.161558
Q2FYK4   39 3.3913 5.25625 0.000662855
Q2FX36   23 2 3.07991 0.0107511
Q2G0A4   9 0.782609 -1.27278 0.943444
Q2G080   7 0.608696 -1.27278 0.943444
Q2FUT1   20 1.73913 0.903563 0.161558
Q2FYH3   40 3.47826 5.25625 0.000662855
Q2FXA7   31 2.69565 3.07991 0.0107511
Q2G2Y6   13 1.13043 0.903563 0.161558
Q2FY55   38 3.30435 5.25625 0.000662855
Q2FY61   17 1.47826 0.903563 0.161558
Q2G0E2   34 2.95652 3.07991 0.0107511
Q2FVY1   29 2.52174 3.07991 0.0107511
Q2FUV1   26 2.26087 3.07991 0.0107511
Q2FUS9   20 1.73913 0.903563 0.161558
Q2G1A1   18 1.56522 0.903563 0.161558
P60639   9 0.782609 -1.27278 0.943444
Q2FZE9   15 1.30435 0.903563 0.161558
Q2G1I9   15 1.30435 0.903563 0.161558
Q2FWN0   24 2.08696 3.07991 0.0107511
Q2FZE3   27 2.34783 3.07991 0.0107511
Q93Q23   10 0.869565 -1.27278 0.943444
Q2FWE9   33 2.86957 3.07991 0.0107511
Q2FUS1   9 0.782609 -1.27278 0.943444
Q2FVM5   25 2.17391 3.07991 0.0107511
Q2G2N7   13 1.13043 0.903563 0.161558
Q2FWG0   9 0.782609 -1.27278 0.943444
Q2FXV7   6 0.521739 -1.27278 0.943444
Q2FW69   8 0.695652 -1.27278 0.943444
P0A0F8   17 1.47826 0.903563 0.161558
Q2G055   21 1.82609 0.903563 0.161558
Q2FV37   10 0.869565 -1.27278 0.943444
Q2G225   7 0.608696 -1.27278 0.943444
Q2FXG2   29 2.52174 3.07991 0.0107511
Q2FY87   17 1.47826 0.903563 0.161558
Q2FWR7   27 2.34783 3.07991 0.0107511
Q2G1U6   25 2.17391 3.07991 0.0107511
Q2G006   23 2 3.07991 0.0107511
Q2G2I6   14 1.16667 0.903563 0.161558
Q2FWS1   13 1.08333 0.903563 0.161558
Q2FYF5   20 1.66667 0.903563 0.161558
Q2G0F1   14 1.16667 0.903563 0.161558
Q2G0J2   18 1.5 0.903563 0.161558
Q2FXE3   19 1.58333 0.903563 0.161558
Q2FYV8   19 1.58333 0.903563 0.161558
Q2G1X6   32 2.66667 3.07991 0.0107511
Q2FUP5   15 1.25 0.903563 0.161558
Q2G1A4   9 0.75 -1.27278 0.943444
Q2G0H9   19 1.58333 0.903563 0.161558
Q2G0M0   35 2.91667 3.07991 0.0107511
Q2FYK6   27 2.25 3.07991 0.0107511
Q2G023   22 1.83333 0.903563 0.161558
Q2G0G2   31 2.58333 3.07991 0.0107511
Q2FXC0   20 1.66667 0.903563 0.161558
Q2FXF1   22 1.83333 0.903563 0.161558
Q2FW00   9 0.75 -1.27278 0.943444
Q2G1E7   8 0.666667 -1.27278 0.943444
Q2FWE7   18 1.5 0.903563 0.161558
Q2FY32   35 2.91667 3.07991 0.0107511
Q2FUU0   28 2.33333 3.07991 0.0107511
Q2FVU5   21 1.75 0.903563 0.161558
Q2G062   19 1.58333 0.903563 0.161558
Q2FV26   14 1.16667 0.903563 0.161558
Q2FW97   24 2 3.07991 0.0107511
Q2FZY8   10 0.833333 -1.27278 0.943444
Q2G277   8 0.666667 -1.27278 0.943444
Q2G0V1   10 0.833333 -1.27278 0.943444
Q2FWJ3   26 2.16667 3.07991 0.0107511
Q2G2J2   17 1.41667 0.903563 0.161558
Q2FVB0   10 0.833333 -1.27278 0.943444
Q2G278   23 1.91667 0.903563 0.161558
Q2G107   18 1.5 0.903563 0.161558
P0A0M9   36 3 5.25625 0.000662855
Q2G067   6 0.5 -1.27278 0.943444
Q2FV55   19 1.58333 0.903563 0.161558
Q2G1L3   21 1.75 0.903563 0.161558
Q2G2R0   34 2.83333 3.07991 0.0107511
Q2G2T3   16 1.33333 0.903563 0.161558
Q2FWA8   10 0.833333 -1.27278 0.943444
Q2G056   34 2.83333 3.07991 0.0107511
Q2FWR1   18 1.5 0.903563 0.161558
Q2FXP9   34 2.83333 3.07991 0.0107511
Q2FZI4   10 0.833333 -1.27278 0.943444
Q2G2L7   22 1.83333 0.903563 0.161558
Q2FVG1   8 0.666667 -1.27278 0.943444
Q2G1I7   26 2.16667 3.07991 0.0107511
Q2FVB6   8 0.666667 -1.27278 0.943444
Q2G001   23 1.91667 0.903563 0.161558
Q2FUX3   20 1.66667 0.903563 0.161558
Q2G1Q9   29 2.41667 3.07991 0.0107511
Q2G2S9   15 1.25 0.903563 0.161558
Q2FXZ8   12 1 0.903563 0.161558
Q2FZI7   27 2.25 3.07991 0.0107511
Q2FUS6   38 3.16667 5.25625 0.000662855
Q2FUZ6   30 2.5 3.07991 0.0107511
Q2FYQ9   17 1.41667 0.903563 0.161558
Q2FYS8   26 2.16667 3.07991 0.0107511
Q2FYS6   13 1.08333 0.903563 0.161558
Q2FZG6   16 1.33333 0.903563 0.161558
Q2G1L9   6 0.5 -1.27278 0.943444
Q2FXT3   18 1.5 0.903563 0.161558
Q2FZN9   23 1.91667 0.903563 0.161558
Q2FW20   23 1.91667 0.903563 0.161558
Q2G0H3   16 1.33333 0.903563 0.161558
Q2FV98   38 3.16667 5.25625 0.000662855
Q2FXR7   13 1.08333 0.903563 0.161558
Q2G1T4   38 3.16667 5.25625 0.000662855
Q2FW38   23 1.91667 0.903563 0.161558
Q2G2P6   12 1 0.903563 0.161558
Q2FVL7   44 3.66667 5.25625 0.000662855
Q2FVY2   27 2.25 3.07991 0.0107511
Q2FYZ0   26 2.16667 3.07991 0.0107511
Q2FYW2   10 0.833333 -1.27278 0.943444
P60643   9 0.75 -1.27278 0.943444
Q2G265   16 1.33333 0.903563 0.161558
Q2FV42   11 0.916667 -1.27278 0.943444
Q2FXN0   13 1.08333 0.903563 0.161558
Q2G2D9   11 0.916667 -1.27278 0.943444
Q2FV75   22 1.83333 0.903563 0.161558
Q2FYE0   12 1 0.903563 0.161558
Q2FX03   5 0.416667 -1.27278 0.943444
Q2FX89   28 2.33333 3.07991 0.0107511
Q2FX43   21 1.75 0.903563 0.161558
Q2FV69   14 1.12 0.903563 0.161558
P72360   9 0.72 -1.27278 0.943444
Q2FVQ1   36 2.88 3.07991 0.0107511
Q2FYG7   25 2 3.07991 0.0107511
Q2G1J8   8 0.64 -1.27278 0.943444
Q2FW77   8 0.64 -1.27278 0.943444
Q2FWI4   21 1.68 0.903563 0.161558
Q2FX62   17 1.36 0.903563 0.161558
Q2G0U6   33 2.64 3.07991 0.0107511
Q2G0P2   18 1.44 0.903563 0.161558
Q2G0B8   37 2.96 3.07991 0.0107511
Q2FVL3   7 0.56 -1.27278 0.943444
Q2G1K8   26 2.08 3.07991 0.0107511
Q2G2R9   21 1.68 0.903563 0.161558
Q2G2I3   5 0.4 -1.27278 0.943444
Q2FY56   4 0.32 -1.27278 0.943444
Q2G0B1   21 1.68 0.903563 0.161558
Q2G1T1   29 2.32 3.07991 0.0107511
Q2FVX5   11 0.88 -1.27278 0.943444
Q2G0H8   10 0.8 -1.27278 0.943444
Q2FVT3   17 1.36 0.903563 0.161558
Q2FWF6   15 1.2 0.903563 0.161558
Q2FWZ6   40 3.2 5.25625 0.000662855
Q2FZ77   36 2.88 3.07991 0.0107511
Q2G0H0   15 1.2 0.903563 0.161558
Q2G2G7   35 2.8 3.07991 0.0107511
Q2G117   16 1.28 0.903563 0.161558
Q2FXG9   33 2.64 3.07991 0.0107511
Q2FWE4   35 2.8 3.07991 0.0107511
Q2FUS0   25 2 3.07991 0.0107511
Q2FWR3   11 0.88 -1.27278 0.943444
Q2FYA9   15 1.2 0.903563 0.161558
Q2G0Y5   42 3.36 5.25625 0.000662855
Q2FZZ8   24 1.92 0.903563 0.161558
Q2G1Z6   15 1.2 0.903563 0.161558
Q2FX53   14 1.12 0.903563 0.161558
Q2FZC4   25 2 3.07991 0.0107511
Q2FUS5   12 0.96 -1.27278 0.943444
Q2G1R0   6 0.48 -1.27278 0.943444
Q2G0D5   9 0.72 -1.27278 0.943444
Q2FY18   11 0.88 -1.27278 0.943444
Q2FYH8   10 0.8 -1.27278 0.943444
Q2G1F2   25 2 3.07991 0.0107511
Q2G0Q5   24 1.92 0.903563 0.161558
Q2FVR2   18 1.44 0.903563 0.161558
Q2FZE7   20 1.6 0.903563 0.161558
Q2G0I0   16 1.28 0.903563 0.161558
Q2G0R1   33 2.64 3.07991 0.0107511
Q2G0L7   40 3.2 5.25625 0.000662855
Q2FWI1   17 1.36 0.903563 0.161558
Q2G0F7   10 0.8 -1.27278 0.943444
Q2FXY3   33 2.64 3.07991 0.0107511
P0A084   33 2.64 3.07991 0.0107511
Q2G0G5   31 2.48 3.07991 0.0107511
Q2FZE5   10 0.8 -1.27278 0.943444
Q2G0A2   6 0.48 -1.27278 0.943444
Q2FVE8   8 0.64 -1.27278 0.943444
Q2G2M8   22 1.76 0.903563 0.161558
Q2FYH7   11 0.88 -1.27278 0.943444
Q2FVR8   22 1.76 0.903563 0.161558
Q2FZU9   19 1.52 0.903563 0.161558
Q2FYX7   11 0.88 -1.27278 0.943444
Q2G280   47 3.76 5.25625 0.000662855
Q2FVG5   27 2.16 3.07991 0.0107511
Q2FWX1   32 2.56 3.07991 0.0107511
Q2FVB3   9 0.72 -1.27278 0.943444
Q2G2A1   37 2.96 3.07991 0.0107511
Q2G1W7   22 1.76 0.903563 0.161558
Q2FW36   12 0.96 -1.27278 0.943444
P31337   31 2.48 3.07991 0.0107511
Q2FXB8   10 0.8 -1.27278 0.943444
Q2G2F3   26 2.08 3.07991 0.0107511
Q2FYM7   5 0.4 -1.27278 0.943444
Q2FYB2   18 1.44 0.903563 0.161558
Q2G2E2   20 1.53846 0.903563 0.161558
Q2G2G9   13 1 0.903563 0.161558
Q2FVC5   24 1.84615 0.903563 0.161558
Q2G0T3   33 2.53846 3.07991 0.0107511
Q2G074   10 0.769231 -1.27278 0.943444
Q2G016   31 2.38462 3.07991 0.0107511
Q2G0G4   37 2.84615 3.07991 0.0107511
Q2G2K1   21 1.61538 0.903563 0.161558
Q2FXE1   11 0.846154 -1.27278 0.943444
Q2FWD2   30 2.30769 3.07991 0.0107511
Q2G1Q0   26 2 3.07991 0.0107511
Q2G073   9 0.692308 -1.27278 0.943444
Q2G1T7   19 1.46154 0.903563 0.161558
Q2FVI3   26 2 3.07991 0.0107511
Q2FZ93   14 1.07692 0.903563 0.161558
Q2FVQ7   20 1.53846 0.903563 0.161558
Q2G2B9   10 0.769231 -1.27278 0.943444
Q2FZN5   9 0.692308 -1.27278 0.943444
Q2FY72   25 1.92308 0.903563 0.161558
Q2G0A0   28 2.15385 3.07991 0.0107511
Q2FZQ8   9 0.692308 -1.27278 0.943444
Q2FXP1   33 2.53846 3.07991 0.0107511
P0A0B7   34 2.61538 3.07991 0.0107511
Q2FYW0   32 2.46154 3.07991 0.0107511
Q2G230   36 2.76923 3.07991 0.0107511
Q2G0H5   18 1.38462 0.903563 0.161558
Q2G0B7   36 2.76923 3.07991 0.0107511
Q2G131   6 0.461538 -1.27278 0.943444
Q2G0Y4   16 1.23077 0.903563 0.161558
Q2G2L0   18 1.38462 0.903563 0.161558
Q2G101   31 2.38462 3.07991 0.0107511
Q2G036   23 1.76923 0.903563 0.161558
Q2FXN3   10 0.769231 -1.27278 0.943444
Q2FWY2   36 2.76923 3.07991 0.0107511
Q2FXK6   28 2.15385 3.07991 0.0107511
Q2G2Y3   23 1.76923 0.903563 0.161558
Q2G1P8   26 2 3.07991 0.0107511
Q2G0N7   40 3.07692 5.25625 0.000662855
Q2FW43   20 1.53846 0.903563 0.161558
Q2G2N4   21 1.61538 0.903563 0.161558
Q2FW59   25 1.92308 0.903563 0.161558
Q2G1V0   9 0.692308 -1.27278 0.943444
Q2G010   18 1.38462 0.903563 0.161558
Q2FWJ4   12 0.923077 -1.27278 0.943444
Q2FUR3   37 2.84615 3.07991 0.0107511
Q2FXE4   22 1.69231 0.903563 0.161558
Q2FY36   35 2.69231 3.07991 0.0107511
Q2G1Q7   20 1.53846 0.903563 0.161558
Q2FX09   37 2.84615 3.07991 0.0107511
Q2G0Z1   29 2.23077 3.07991 0.0107511
Q2FWJ1   28 2.15385 3.07991 0.0107511
Q2FUT4   32 2.46154 3.07991 0.0107511
Q2FYI1   33 2.53846 3.07991 0.0107511
Q2FXQ8   33 2.53846 3.07991 0.0107511
Q2FUZ0   26 2 3.07991 0.0107511
P0A086   32 2.46154 3.07991 0.0107511
Q2FZM0   9 0.692308 -1.27278 0.943444
Q2FXL3   35 2.69231 3.07991 0.0107511
Q2G2K7   7 0.538462 -1.27278 0.943444
Q2FVL1   8 0.615385 -1.27278 0.943444
Q2FW21   19 1.46154 0.903563 0.161558
Q2G201   22 1.69231 0.903563 0.161558
Q2FVV6   19 1.46154 0.903563 0.161558
Q2FV03   33 2.53846 3.07991 0.0107511
Q2G2T2   12 0.923077 -1.27278 0.943444
Q2FZ44   16 1.23077 0.903563 0.161558
Q2G1N7   17 1.30769 0.903563 0.161558
Q2G172   10 0.769231 -1.27278 0.943444
Q2G208   22 1.69231 0.903563 0.161558
Q2FZR7   7 0.538462 -1.27278 0.943444
Q2G2K2   17 1.30769 0.903563 0.161558
Q2FVA4   23 1.76923 0.903563 0.161558
Q2G0F5   11 0.846154 -1.27278 0.943444
Q2G0X0   25 1.92308 0.903563 0.161558
Q2FXU0   33 2.53846 3.07991 0.0107511
Q2FXX9   34 2.61538 3.07991 0.0107511
Q2G2K8   15 1.15385 0.903563 0.161558
Q2G0X1   22 1.62963 0.903563 0.161558
Q2FXI8   16 1.18519 0.903563 0.161558
Q2G0L1   23 1.7037 0.903563 0.161558
Q2FX07   13 0.962963 -1.27278 0.943444
Q2G139   27 2 3.07991 0.0107511
Q2FUV5   31 2.2963 3.07991 0.0107511
Q2FVD0   25 1.85185 0.903563 0.161558
Q2FX10   15 1.11111 0.903563 0.161558
Q2G1W5   26 1.92593 0.903563 0.161558
Q2G1Y7   18 1.33333 0.903563 0.161558
Q2G190   23 1.7037 0.903563 0.161558
Q2FV59   11 0.814815 -1.27278 0.943444
Q2FZS3   19 1.40741 0.903563 0.161558
Q2FX90   29 2.14815 3.07991 0.0107511
Q2FW85   7 0.518519 -1.27278 0.943444
Q2FZ65   28 2.07407 3.07991 0.0107511
Q2FXJ7   42 3.11111 5.25625 0.000662855
Q2FVW2   17 1.25926 0.903563 0.161558
Q2G0H4   21 1.55556 0.903563 0.161558
Q2FVV4   12 0.888889 -1.27278 0.943444
Q2FUR9   10 0.740741 -1.27278 0.943444
Q2FW06   17 1.25926 0.903563 0.161558
Q2FY84   17 1.25926 0.903563 0.161558
Q2G132   34 2.51852 3.07991 0.0107511
Q2G0C9   18 1.33333 0.903563 0.161558
Q2G2N1   5 0.37037 -1.27278 0.943444
Q2FVF2   7 0.518519 -1.27278 0.943444
Q2FZ30   18 1.33333 0.903563 0.161558
Q2FXX8   30 2.22222 3.07991 0.0107511
Q2FZX6   11 0.814815 -1.27278 0.943444
Q2G1Z2   11 0.814815 -1.27278 0.943444
Q2G0G7   20 1.48148 0.903563 0.161558
Q2FV53   34 2.51852 3.07991 0.0107511
Q2FV28   38 2.81481 3.07991 0.0107511
Q2G097   22 1.62963 0.903563 0.161558
Q2FZC5   35 2.59259 3.07991 0.0107511
Q2FY77   21 1.55556 0.903563 0.161558
Q2FVA9   38 2.81481 3.07991 0.0107511
Q2G2W5   9 0.666667 -1.27278 0.943444
Q2FX97   33 2.44444 3.07991 0.0107511
Q2G1F3   25 1.85185 0.903563 0.161558
Q2FYU1   14 1.03704 0.903563 0.161558
Q2FUP6   14 1.03704 0.903563 0.161558
Q2G2U7   13 0.962963 -1.27278 0.943444
Q2FY09   33 2.44444 3.07991 0.0107511
Q2G1J6   25 1.85185 0.903563 0.161558
Q2G059   23 1.7037 0.903563 0.161558
Q2FVK5   7 0.518519 -1.27278 0.943444
Q2G0H7   20 1.48148 0.903563 0.161558
Q2FWN2   10 0.740741 -1.27278 0.943444
Q2FYV7   41 3.03704 5.25625 0.000662855
Q2G236   31 2.2963 3.07991 0.0107511
Q2FZR6   8 0.592593 -1.27278 0.943444
Q2G1P9   24 1.77778 0.903563 0.161558
Q2G0R9   32 2.37037 3.07991 0.0107511
Q2FUZ9   29 2.14815 3.07991 0.0107511
Q2FVP2   27 2 3.07991 0.0107511
Q2FXC8   21 1.55556 0.903563 0.161558
Q2FVC4   26 1.92593 0.903563 0.161558
Q2FZ29   22 1.62963 0.903563 0.161558
Q2FYR8   29 2.07143 3.07991 0.0107511
Q2FY23   31 2.21429 3.07991 0.0107511
Q2G0D4   23 1.64286 0.903563 0.161558
Q2FZ38   33 2.35714 3.07991 0.0107511
Q2FXH1   7 0.5 -1.27278 0.943444
Q2FXZ9   25 1.78571 0.903563 0.161558
Q2G1V3   6 0.428571 -1.27278 0.943444
Q2FVZ0   7 0.5 -1.27278 0.943444
Q2FV95   9 0.642857 -1.27278 0.943444
Q2G196   33 2.35714 3.07991 0.0107511
Q2FZ61   32 2.28571 3.07991 0.0107511
Q2FW27   32 2.28571 3.07991 0.0107511
Q2FWH2   14 1 0.903563 0.161558
Q2FZQ9   8 0.571429 -1.27278 0.943444
Q2FWQ9   33 2.35714 3.07991 0.0107511
Q2G1N5   10 0.714286 -1.27278 0.943444
Q2FZP8   8 0.571429 -1.27278 0.943444
Q2FXC2   22 1.57143 0.903563 0.161558
Q2G0X9   17 1.21429 0.903563 0.161558
Q2FX08   12 0.857143 -1.27278 0.943444
Q2FUV2   34 2.42857 3.07991 0.0107511
Q2FZT8   18 1.28571 0.903563 0.161558
Q2G2N2   8 0.571429 -1.27278 0.943444
Q2G0M1   33 2.35714 3.07991 0.0107511
Q2FVX8   34 2.42857 3.07991 0.0107511
Q2G220   34 2.42857 3.07991 0.0107511
Q2FW37   25 1.78571 0.903563 0.161558
Q2G203   40 2.85714 3.07991 0.0107511
Q2FY89   17 1.21429 0.903563 0.161558
Q2G1K7   34 2.42857 3.07991 0.0107511
Q2G013   8 0.571429 -1.27278 0.943444
Q2FV91   10 0.714286 -1.27278 0.943444
Q2FW92   34 2.42857 3.07991 0.0107511
Q2G1U5   25 1.78571 0.903563 0.161558
Q2G2A6   18 1.28571 0.903563 0.161558
Q2G0G9   19 1.35714 0.903563 0.161558
P0A088   15 1.07143 0.903563 0.161558
Q2G0B4   10 0.714286 -1.27278 0.943444
Q2G0X7   18 1.28571 0.903563 0.161558
Q2G0S0   17 1.21429 0.903563 0.161558
Q2FW12   21 1.5 0.903563 0.161558
Q2G0J7   28 2 3.07991 0.0107511
Q2FW76   11 0.785714 -1.27278 0.943444
Q2G1Z7   28 2 3.07991 0.0107511
Q2G2S1   34 2.42857 3.07991 0.0107511
Q2G1B1   26 1.85714 0.903563 0.161558
Q2FVP3   14 1 0.903563 0.161558
Q2G1V1   30 2.14286 3.07991 0.0107511
Q2G1H8   34 2.42857 3.07991 0.0107511
Q2G149   39 2.78571 3.07991 0.0107511
Q2FXC7   20 1.42857 0.903563 0.161558
Q2G019   23 1.64286 0.903563 0.161558
Q2FWL6   36 2.57143 3.07991 0.0107511
Q2G199   8 0.571429 -1.27278 0.943444
Q2FY41   8 0.571429 -1.27278 0.943444
Q2FX33   32 2.28571 3.07991 0.0107511
Q2G181   25 1.78571 0.903563 0.161558
Q2FVT1   10 0.714286 -1.27278 0.943444
Q2G0Z5   24 1.71429 0.903563 0.161558
Q2FZC7   22 1.57143 0.903563 0.161558
Q2G1U0   34 2.42857 3.07991 0.0107511
Q2FW18   20 1.42857 0.903563 0.161558
Q2G0H1   19 1.35714 0.903563 0.161558
Q2FX22   13 0.928571 -1.27278 0.943444
Q2G157   35 2.5 3.07991 0.0107511
Q2G2J5   20 1.42857 0.903563 0.161558
Q2FZH9   9 0.642857 -1.27278 0.943444
Q2FZA6   9 0.642857 -1.27278 0.943444
Q2G1N6   10 0.714286 -1.27278 0.943444
Q2FVR4   41 2.92857 3.07991 0.0107511
Q2FY13   43 3.07143 5.25625 0.000662855
Q2G025   38 2.71429 3.07991 0.0107511
Q2FV36   10 0.714286 -1.27278 0.943444
Q2G0W9   26 1.85714 0.903563 0.161558
Q2G0L0   33 2.35714 3.07991 0.0107511
Q2FUR2   20 1.42857 0.903563 0.161558
Q2FVJ9   33 2.35714 3.07991 0.0107511
Q2G1S8   19 1.31034 0.903563 0.161558
Q2FVJ5   34 2.34483 3.07991 0.0107511
Q2FZ39   33 2.27586 3.07991 0.0107511
Q2FWP6   17 1.17241 0.903563 0.161558
Q2FVB4   33 2.27586 3.07991 0.0107511
Q2G0V7   32 2.2069 3.07991 0.0107511
Q2FUV4   35 2.41379 3.07991 0.0107511
Q2FYG5   36 2.48276 3.07991 0.0107511
Q2FW71   6 0.413793 -1.27278 0.943444
Q2FZB1   17 1.17241 0.903563 0.161558
Q2G0Y9   35 2.41379 3.07991 0.0107511
Q2G0X4   16 1.10345 0.903563 0.161558
Q2FZL2   17 1.17241 0.903563 0.161558
Q2FVS1   26 1.7931 0.903563 0.161558
Q2G099   28 1.93103 0.903563 0.161558
Q2FZN0   30 2.06897 3.07991 0.0107511
Q2FZ50   17 1.17241 0.903563 0.161558
Q2G0X8   18 1.24138 0.903563 0.161558
Q2G167   29 2 3.07991 0.0107511
Q2G086   30 2.06897 3.07991 0.0107511
Q2G0D0   30 2.06897 3.07991 0.0107511
Q2FWG3   30 2.06897 3.07991 0.0107511
Q2G228   41 2.82759 3.07991 0.0107511
Q2FWW8   18 1.24138 0.903563 0.161558
Q2FYL0   19 1.31034 0.903563 0.161558
Q2FXX2   31 2.13793 3.07991 0.0107511
Q2G0C4   7 0.482759 -1.27278 0.943444
Q2FZA2   38 2.62069 3.07991 0.0107511
Q2FWL0   49 3.37931 5.25625 0.000662855
Q2FUY9   33 2.27586 3.07991 0.0107511
Q2G0T8   31 2.13793 3.07991 0.0107511
Q2FWK0   31 2.13793 3.07991 0.0107511
Q2G0D9   27 1.86207 0.903563 0.161558
Q2FZF3   24 1.65517 0.903563 0.161558
Q2FZ17   35 2.41379 3.07991 0.0107511
Q2G0T6   31 2.13793 3.07991 0.0107511
Q2G140   9 0.62069 -1.27278 0.943444
Q2G2F2   9 0.62069 -1.27278 0.943444
Q2FXG0   19 1.31034 0.903563 0.161558
Q2FWR4   34 2.34483 3.07991 0.0107511
Q2G195   27 1.86207 0.903563 0.161558
Q2FVY4   40 2.75862 3.07991 0.0107511
Q2G1I6   30 2.06897 3.07991 0.0107511
Q2FVD5   28 1.93103 0.903563 0.161558
Q2FZM1   37 2.55172 3.07991 0.0107511
Q2FVG0   36 2.48276 3.07991 0.0107511
Q2FZM7   29 2 3.07991 0.0107511
Q2FZB2   20 1.37931 0.903563 0.161558
Q2G287   24 1.65517 0.903563 0.161558
Q2FWG4   12 0.827586 -1.27278 0.943444
Q2G2B3   9 0.62069 -1.27278 0.943444
Q2FY48   14 0.965517 -1.27278 0.943444
Q9ZNI1   21 1.44828 0.903563 0.161558
Q2FV94   30 2.06897 3.07991 0.0107511
Q2G2X5   10 0.689655 -1.27278 0.943444
Q2FVX6   30 2.06897 3.07991 0.0107511
Q2G060   15 1.03448 0.903563 0.161558
Q2FVG2   12 0.827586 -1.27278 0.943444
Q2G1Q1   27 1.86207 0.903563 0.161558
Q2G1F1   23 1.58621 0.903563 0.161558
Q2FXC5   20 1.37931 0.903563 0.161558
Q2G2B0   8 0.551724 -1.27278 0.943444
Q2FXR6   11 0.758621 -1.27278 0.943444
Q2FXE0   26 1.7931 0.903563 0.161558
Q2FUY3   42 2.89655 3.07991 0.0107511
Q2G1S6   15 1.03448 0.903563 0.161558
Q2FVE9   9 0.62069 -1.27278 0.943444
Q2FVU7   38 2.62069 3.07991 0.0107511
Q2FVM7   32 2.2069 3.07991 0.0107511
Q2FVU6   10 0.689655 -1.27278 0.943444
Q2FVA1   33 2.27586 3.07991 0.0107511
Q2FWB8   38 2.62069 3.07991 0.0107511
Q2FYR5   30 2.06897 3.07991 0.0107511
Q2G261   19 1.31034 0.903563 0.161558
Q2G264   37 2.55172 3.07991 0.0107511
Q2G0U4   15 1.03448 0.903563 0.161558
Q2G226   10 0.689655 -1.27278 0.943444
Q2FZT7   15 1.03448 0.903563 0.161558
Q2FXJ4   18 1.24138 0.903563 0.161558
Q2G047   28 1.93103 0.903563 0.161558
Q2FWD9   21 1.44828 0.903563 0.161558
Q2FZH2   22 1.51724 0.903563 0.161558
Q2G044   14 0.965517 -1.27278 0.943444
Q2FVZ8   10 0.689655 -1.27278 0.943444
Q2G1C5   9 0.62069 -1.27278 0.943444
Q2G1Z1   18 1.24138 0.903563 0.161558
Q2G135   31 2.13793 3.07991 0.0107511
Q2FVE5   31 2.13793 3.07991 0.0107511
Q2FZ70   37 2.55172 3.07991 0.0107511
Q2G2A0   36 2.48276 3.07991 0.0107511
Q2G224   31 2.06667 3.07991 0.0107511
P0A0K3   34 2.26667 3.07991 0.0107511
Q2G1A8   40 2.66667 3.07991 0.0107511
Q2G1P5   7 0.466667 -1.27278 0.943444
Q2FV93   12 0.8 -1.27278 0.943444
Q2FXC4   19 1.26667 0.903563 0.161558
Q2FY74   19 1.26667 0.903563 0.161558
Q2G1M1   38 2.53333 3.07991 0.0107511
Q9EZ11   32 2.13333 3.07991 0.0107511
Q2FZB3   19 1.26667 0.903563 0.161558
Q2G1V2   35 2.33333 3.07991 0.0107511
Q2FVM8   16 1.06667 0.903563 0.161558
Q2FVR1   31 2.06667 3.07991 0.0107511
Q2FXC3   20 1.33333 0.903563 0.161558
Q2FUV6   24 1.6 0.903563 0.161558
Q2G1D7   30 2 3.07991 0.0107511
Q2FXR2   35 2.33333 3.07991 0.0107511
Q2FW83   8 0.533333 -1.27278 0.943444
Q2G2X7   20 1.33333 0.903563 0.161558
Q2FVM4   11 0.733333 -1.27278 0.943444
P0A0J3   19 1.26667 0.903563 0.161558
Q2G2L8   18 1.2 0.903563 0.161558
Q2FZ27   22 1.46667 0.903563 0.161558
Q2FZ53   34 2.26667 3.07991 0.0107511
Q2G154   41 2.73333 3.07991 0.0107511
Q2FZS4   7 0.466667 -1.27278 0.943444
Q2FYQ5   11 0.733333 -1.27278 0.943444
Q2FZL6   39 2.6 3.07991 0.0107511
Q2FWB9   30 2 3.07991 0.0107511
Q2FUQ4   41 2.73333 3.07991 0.0107511
Q2G293   27 1.8 0.903563 0.161558
Q2FZS5   30 2 3.07991 0.0107511
Q2FYP9   9 0.6 -1.27278 0.943444
Q2G0K7   32 2.13333 3.07991 0.0107511
Q2FVV2   30 2 3.07991 0.0107511
Q2FVN0   32 2.13333 3.07991 0.0107511
Q2FX00   38 2.53333 3.07991 0.0107511
Q2G1I0   15 1 0.903563 0.161558
Q2FXI2   34 2.26667 3.07991 0.0107511
Q2G2X1   18 1.2 0.903563 0.161558
Q2FYG6   17 1.13333 0.903563 0.161558
Q2FXH0   28 1.86667 0.903563 0.161558
Q2FXU7   38 2.53333 3.07991 0.0107511
Q2G170   36 2.4 3.07991 0.0107511
Q2FVQ9   37 2.46667 3.07991 0.0107511
Q2FWV2   20 1.33333 0.903563 0.161558
Q2FVI5   8 0.533333 -1.27278 0.943444
Q2FUW0   22 1.46667 0.903563 0.161558
Q2FXB7   36 2.4 3.07991 0.0107511
Q2G0J8   31 2.06667 3.07991 0.0107511
Q2FXB5   31 2.06667 3.07991 0.0107511
Q2FYE9   12 0.8 -1.27278 0.943444
Q2FVE2   31 2.06667 3.07991 0.0107511
Q2G2V6   41 2.73333 3.07991 0.0107511
O08387   17 1.13333 0.903563 0.161558
Q2FZ14   31 2.06667 3.07991 0.0107511
Q2FXW3   36 2.4 3.07991 0.0107511
Q2FYQ8   36 2.4 3.07991 0.0107511
Q2G2D6   37 2.46667 3.07991 0.0107511
Q2G2T7   35 2.33333 3.07991 0.0107511
Q2FYP8   11 0.733333 -1.27278 0.943444
Q2FZ25   29 1.93333 0.903563 0.161558
Q2FY65   27 1.8 0.903563 0.161558
Q2G2T1   14 0.933333 -1.27278 0.943444
Q2G1N0   8 0.533333 -1.27278 0.943444
Q2G110   15 1 0.903563 0.161558
Q2G1E1   29 1.93333 0.903563 0.161558
Q2G2F1   34 2.26667 3.07991 0.0107511
Q2FXE8   33 2.2 3.07991 0.0107511
Q2FZ06   32 2.13333 3.07991 0.0107511
Q2FVH2   8 0.533333 -1.27278 0.943444
Q2FYV6   26 1.73333 0.903563 0.161558
Q2FZJ3   27 1.74194 0.903563 0.161558
Q2G095   22 1.41935 0.903563 0.161558
Q2G2Y0   22 1.41935 0.903563 0.161558
Q2G2W3   37 2.3871 3.07991 0.0107511
Q2FY07   21 1.35484 0.903563 0.161558
Q2FXW8   23 1.48387 0.903563 0.161558
Q2FUR6   36 2.32258 3.07991 0.0107511
Q2FVW6   11 0.709677 -1.27278 0.943444
Q2G1X0   12 0.774194 -1.27278 0.943444
Q2G1F6   9 0.580645 -1.27278 0.943444
Q2FVK8   38 2.45161 3.07991 0.0107511
Q2G158   35 2.25806 3.07991 0.0107511
Q2G118   20 1.29032 0.903563 0.161558
Q2G077   10 0.645161 -1.27278 0.943444
Q2G0E0   35 2.25806 3.07991 0.0107511
Q2G263   39 2.51613 3.07991 0.0107511
Q2FUU1   29 1.87097 0.903563 0.161558
Q2G1X7   33 2.12903 3.07991 0.0107511
Q2G1C0   40 2.58065 3.07991 0.0107511
Q2FVB9   7 0.451613 -1.27278 0.943444
Q2G273   36 2.32258 3.07991 0.0107511
Q53726   27 1.74194 0.903563 0.161558
Q2G2W9   18 1.16129 0.903563 0.161558
Q2FZ22   47 3.03226 5.25625 0.000662855
Q2G2U1   30 1.93548 0.903563 0.161558
Q2FXW6   29 1.87097 0.903563 0.161558
Q2G0P9   12 0.774194 -1.27278 0.943444
Q2FYE3   31 2 3.07991 0.0107511
Q2FXU3   40 2.58065 3.07991 0.0107511
Q2G052   29 1.87097 0.903563 0.161558
Q2FZM6   33 2.12903 3.07991 0.0107511
Q2FX25   17 1.09677 0.903563 0.161558
Q2FX05   27 1.74194 0.903563 0.161558
Q2G1P2   9 0.580645 -1.27278 0.943444
Q2G2C4   40 2.58065 3.07991 0.0107511
Q2G165   11 0.709677 -1.27278 0.943444
Q2FXK8   5 0.322581 -1.27278 0.943444
Q2FWP1   29 1.87097 0.903563 0.161558
Q2FVU1   11 0.709677 -1.27278 0.943444
Q2FZ78   23 1.48387 0.903563 0.161558
Q2G0P0   31 2 3.07991 0.0107511
Q2FXX3   10 0.645161 -1.27278 0.943444
Q2FVX2   34 2.19355 3.07991 0.0107511
Q2G0Q7   28 1.80645 0.903563 0.161558
Q2FXS6   17 1.09677 0.903563 0.161558
Q2FUZ1   34 2.19355 3.07991 0.0107511
Q2FZ87   32 2.06452 3.07991 0.0107511
Q2FXF4   20 1.29032 0.903563 0.161558
Q2G1G4   36 2.32258 3.07991 0.0107511
Q2FWE6   36 2.32258 3.07991 0.0107511
Q2G2U2   26 1.67742 0.903563 0.161558
Q2FY17   35 2.25806 3.07991 0.0107511
Q2FVU3   30 1.93548 0.903563 0.161558
Q2FVK1   15 0.967742 -1.27278 0.943444
Q2G0K5   36 2.32258 3.07991 0.0107511
Q2G2X8   16 1.03226 0.903563 0.161558
Q2FYZ7   26 1.67742 0.903563 0.161558
Q2FWG1   34 2.19355 3.07991 0.0107511
Q2G1Q6   26 1.67742 0.903563 0.161558
Q2G2X9   20 1.29032 0.903563 0.161558
Q2FWN9   15 0.967742 -1.27278 0.943444
Q2FYZ2   31 2 3.07991 0.0107511
Q2FZJ1   32 2.06452 3.07991 0.0107511
Q2G002   25 1.6129 0.903563 0.161558
Q2FVL4   34 2.19355 3.07991 0.0107511
Q2G2M7   19 1.22581 0.903563 0.161558
Q2FWH6   37 2.3871 3.07991 0.0107511
Q2FXQ3   24 1.54839 0.903563 0.161558
Q2G129   7 0.451613 -1.27278 0.943444
Q7BHL7   41 2.64516 3.07991 0.0107511
Q2FZ71   39 2.51613 3.07991 0.0107511
Q2FZ88   31 1.9375 0.903563 0.161558
Q2FV22   42 2.625 3.07991 0.0107511
Q2FYM3   20 1.25 0.903563 0.161558
Q2FY06   38 2.375 3.07991 0.0107511
Q2FXB0   14 0.875 -1.27278 0.943444
Q2FX87   31 1.9375 0.903563 0.161558
Q2FZ33   35 2.1875 3.07991 0.0107511
Q2G0J1   25 1.5625 0.903563 0.161558
Q2FUT7   41 2.5625 3.07991 0.0107511
Q2FZH1   32 2 3.07991 0.0107511
Q2FVX3   34 2.125 3.07991 0.0107511
Q2FWC6   36 2.25 3.07991 0.0107511
Q2FXN6   31 1.9375 0.903563 0.161558
Q2FY79   33 2.0625 3.07991 0.0107511
Q2FZ23   23 1.4375 0.903563 0.161558
Q2FVF1   36 2.25 3.07991 0.0107511
Q2FWM5   24 1.5 0.903563 0.161558
Q2G061   28 1.75 0.903563 0.161558
Q2FWL7   14 0.875 -1.27278 0.943444
Q2FVK3   14 0.875 -1.27278 0.943444
Q2FX19   24 1.5 0.903563 0.161558
Q2G2U6   32 2 3.07991 0.0107511
Q2G1S5   18 1.125 0.903563 0.161558
Q2FVS9   20 1.25 0.903563 0.161558
Q2G1M7   31 1.9375 0.903563 0.161558
Q2FW50   25 1.5625 0.903563 0.161558
Q2G2L1   34 2.125 3.07991 0.0107511
Q2FWB1   31 1.9375 0.903563 0.161558
Q2FXA8   26 1.625 0.903563 0.161558
Q2FV20   37 2.3125 3.07991 0.0107511
Q2FUY1   27 1.6875 0.903563 0.161558
Q2FYJ1   37 2.3125 3.07991 0.0107511
Q2G043   23 1.4375 0.903563 0.161558
Q2FZ43   27 1.6875 0.903563 0.161558
Q9KJN4   35 2.1875 3.07991 0.0107511
Q2G194   23 1.4375 0.903563 0.161558
Q2G0F0   47 2.9375 3.07991 0.0107511
Q2G2G2   33 2.0625 3.07991 0.0107511
Q2G0I8   29 1.8125 0.903563 0.161558
Q2FXG5   39 2.4375 3.07991 0.0107511
Q2G2S6   23 1.4375 0.903563 0.161558
Q53700   34 2.125 3.07991 0.0107511
Q2G0D8   37 2.3125 3.07991 0.0107511
P60430   14 0.875 -1.27278 0.943444
Q2FV41   36 2.25 3.07991 0.0107511
Q2FXZ5   36 2.25 3.07991 0.0107511
Q2FZL0   11 0.6875 -1.27278 0.943444
Q2FY99   30 1.875 0.903563 0.161558
Q2FX95   24 1.5 0.903563 0.161558
Q2FYR6   36 2.25 3.07991 0.0107511
Q2FUW2   24 1.5 0.903563 0.161558
Q2FVL2   37 2.3125 3.07991 0.0107511
Q2G2L4   6 0.375 -1.27278 0.943444
Q2FXB1   15 0.9375 -1.27278 0.943444
Q2FZY7   36 2.25 3.07991 0.0107511
Q2FVN1   10 0.625 -1.27278 0.943444
Q2G1S1   36 2.25 3.07991 0.0107511
Q2FXK4   33 2.0625 3.07991 0.0107511
Q2FXM6   36 2.25 3.07991 0.0107511
Q2FZJ6   26 1.625 0.903563 0.161558
Q2FVT4   32 2 3.07991 0.0107511
Q2FYW1   27 1.6875 0.903563 0.161558
Q2FYZ3   42 2.625 3.07991 0.0107511
Q2FXX5   20 1.25 0.903563 0.161558
Q2FWM4   25 1.5625 0.903563 0.161558
Q2G2L3   33 2.0625 3.07991 0.0107511
Q2FYR3   32 2 3.07991 0.0107511
Q2G0I9   35 2.1875 3.07991 0.0107511
Q2G0M2   34 2.125 3.07991 0.0107511
Q2G272   22 1.375 0.903563 0.161558
Q2FXL4   45 2.8125 3.07991 0.0107511
Q2G0U9   27 1.6875 0.903563 0.161558
Q2FVE4   27 1.6875 0.903563 0.161558
Q2FVC6   49 3.0625 5.25625 0.000662855
Q2FV19   24 1.5 0.903563 0.161558
Q2G0S8   28 1.75 0.903563 0.161558
Q2G2G3   11 0.6875 -1.27278 0.943444
Q2G2X0   47 2.84848 3.07991 0.0107511
Q2G0F3   43 2.60606 3.07991 0.0107511
Q2G037   22 1.33333 0.903563 0.161558
Q2G1G6   34 2.06061 3.07991 0.0107511
Q2FWP0   19 1.15152 0.903563 0.161558
Q2FY29   36 2.18182 3.07991 0.0107511
Q2FXQ4   13 0.787879 -1.27278 0.943444
Q2G0S7   36 2.18182 3.07991 0.0107511
Q2FZX7   32 1.93939 0.903563 0.161558
Q2G0E6   10 0.606061 -1.27278 0.943444
Q2FY37   37 2.24242 3.07991 0.0107511
Q2FYQ0   41 2.48485 3.07991 0.0107511
Q2FUV3   30 1.81818 0.903563 0.161558
Q2FYV2   29 1.75758 0.903563 0.161558
Q2FVS4   22 1.33333 0.903563 0.161558
Q2G2M3   31 1.87879 0.903563 0.161558
Q2FVM6   23 1.39394 0.903563 0.161558
Q2G292   38 2.30303 3.07991 0.0107511
Q2FXH7   22 1.33333 0.903563 0.161558
Q2FYQ7   31 1.87879 0.903563 0.161558
Q2FWG2   42 2.54545 3.07991 0.0107511
Q2G159   60 3.63636 5.25625 0.000662855
Q2FX96   29 1.75758 0.903563 0.161558
Q2FV83   35 2.12121 3.07991 0.0107511
Q2G2D8   34 2.06061 3.07991 0.0107511
Q2FYJ4   10 0.606061 -1.27278 0.943444
Q2G1E8   8 0.484848 -1.27278 0.943444
Q2FVK2   14 0.848485 -1.27278 0.943444
Q2FZP1   15 0.909091 -1.27278 0.943444
Q2FXI0   24 1.45455 0.903563 0.161558
Q2G134   12 0.727273 -1.27278 0.943444
Q2FZZ6   21 1.27273 0.903563 0.161558
Q2G1Z3   31 1.87879 0.903563 0.161558
Q2G030   33 2 3.07991 0.0107511
Q2FV21   35 2.12121 3.07991 0.0107511
Q9RQP6   10 0.606061 -1.27278 0.943444
Q2FZ62   30 1.81818 0.903563 0.161558
Q2FZQ7   30 1.81818 0.903563 0.161558
Q2G0F4   36 2.18182 3.07991 0.0107511
Q2FWE0   32 1.93939 0.903563 0.161558
Q2FVS0   15 0.909091 -1.27278 0.943444
Q2FUT6   31 1.87879 0.903563 0.161558
Q2FUQ5   17 1.0303 0.903563 0.161558
Q2FZJ9   31 1.87879 0.903563 0.161558
Q2FY81   34 2.06061 3.07991 0.0107511
Q2G0K8   32 1.93939 0.903563 0.161558
Q2G262   7 0.424242 -1.27278 0.943444
Q2G0E1   30 1.81818 0.903563 0.161558
Q2FWD3   34 2.06061 3.07991 0.0107511
Q2FXA4   36 2.18182 3.07991 0.0107511
Q2FVF0   32 1.93939 0.903563 0.161558
Q2FWW9   32 1.93939 0.903563 0.161558
Q2FZ54   30 1.81818 0.903563 0.161558
P0A0J0   14 0.848485 -1.27278 0.943444
Q2G1G1   38 2.30303 3.07991 0.0107511
Q2FWA1   32 1.93939 0.903563 0.161558
Q2FXN1   36 2.18182 3.07991 0.0107511
Q2G2T4   36 2.18182 3.07991 0.0107511
Q2FZW9   39 2.36364 3.07991 0.0107511
Q2FV90   42 2.54545 3.07991 0.0107511
Q2FWB3   18 1.09091 0.903563 0.161558
Q2G0Q0   30 1.81818 0.903563 0.161558
Q2FY10   29 1.75758 0.903563 0.161558
Q2FXM0   30 1.81818 0.903563 0.161558
Q2G1S2   30 1.81818 0.903563 0.161558
Q2FXY5   32 1.88235 0.903563 0.161558
Q2FXV3   30 1.76471 0.903563 0.161558
Q2FXG3   27 1.58824 0.903563 0.161558
Q2FVA8   24 1.41176 0.903563 0.161558
Q2G2C2   14 0.823529 -1.27278 0.943444
Q2FYU2   29 1.70588 0.903563 0.161558
Q2FYK5   33 1.94118 0.903563 0.161558
Q2FW35   31 1.82353 0.903563 0.161558
Q2FY52   34 2 3.07991 0.0107511
Q9RQP9   42 2.47059 3.07991 0.0107511
Q2G039   35 2.05882 3.07991 0.0107511
Q2G1E4   30 1.76471 0.903563 0.161558
Q2G0B0   37 2.17647 3.07991 0.0107511
Q2FXI7   25 1.47059 0.903563 0.161558
Q2FWN7   44 2.58824 3.07991 0.0107511
Q2FV66   23 1.35294 0.903563 0.161558
Q2FYJ5   9 0.529412 -1.27278 0.943444
Q2FYC9   16 0.941176 -1.27278 0.943444
Q2FZC6   34 2 3.07991 0.0107511
Q2FXW4   29 1.70588 0.903563 0.161558
Q2FXI1   24 1.41176 0.903563 0.161558
Q2FZF9   33 1.94118 0.903563 0.161558
Q2G171   12 0.705882 -1.27278 0.943444
Q2G2P8   38 2.23529 3.07991 0.0107511
Q2G2V9   26 1.52941 0.903563 0.161558
Q2FV31   25 1.47059 0.903563 0.161558
Q9KJN3   23 1.35294 0.903563 0.161558
Q2FZV5   9 0.529412 -1.27278 0.943444
Q2FWC4   46 2.70588 3.07991 0.0107511
Q2FYT0   8 0.470588 -1.27278 0.943444
Q2G145   23 1.35294 0.903563 0.161558
Q2G0J0   42 2.47059 3.07991 0.0107511
Q2FZQ3   30 1.76471 0.903563 0.161558
Q2FYE5   36 2.11765 3.07991 0.0107511
Q2FWN5   14 0.823529 -1.27278 0.943444
Q2FY24   37 2.17647 3.07991 0.0107511
Q2FVW7   23 1.35294 0.903563 0.161558
Q2FZ91   39 2.29412 3.07991 0.0107511
Q2FWL2   63 3.70588 5.25625 0.000662855
Q2FZQ6   27 1.58824 0.903563 0.161558
P02976   13 0.764706 -1.27278 0.943444
Q2G0R7   9 0.529412 -1.27278 0.943444
Q2FUU2   37 2.17647 3.07991 0.0107511
Q2FZG1   34 2 3.07991 0.0107511
Q2G0Z4   11 0.647059 -1.27278 0.943444
Q2FZ81   21 1.23529 0.903563 0.161558
Q2G2J8   43 2.52941 3.07991 0.0107511
Q2FZD7   36 2.11765 3.07991 0.0107511
Q2G288   18 1.05882 0.903563 0.161558
Q2FW52   37 2.17647 3.07991 0.0107511
Q2FVX4   29 1.70588 0.903563 0.161558
Q2FVN5   9 0.529412 -1.27278 0.943444
Q2FY88   35 2.05882 3.07991 0.0107511
Q2FWC9   30 1.76471 0.903563 0.161558
Q2FZS7   29 1.70588 0.903563 0.161558
Q2FZ63   33 1.94118 0.903563 0.161558
Q2G1L8   34 2 3.07991 0.0107511
Q2FV17   36 2.11765 3.07991 0.0107511
Q2FVT8   31 1.82353 0.903563 0.161558
Q2G0W8   52 3.05882 5.25625 0.000662855
Q2FV07   20 1.17647 0.903563 0.161558
Q2G0Q1   36 2.11765 3.07991 0.0107511
Q2FY69   32 1.88235 0.903563 0.161558
Q2FZ75   30 1.76471 0.903563 0.161558
Q2G0E5   36 2.11765 3.07991 0.0107511
Q2G233   39 2.29412 3.07991 0.0107511
Q2FWE1   38 2.23529 3.07991 0.0107511
Q2FVZ2   32 1.88235 0.903563 0.161558
Q2FYE2   32 1.88235 0.903563 0.161558
Q2G1K6   31 1.77143 0.903563 0.161558
Q2FVT0   35 2 3.07991 0.0107511
Q2G0Q9   37 2.11429 3.07991 0.0107511
Q2FZ89   37 2.11429 3.07991 0.0107511
Q2FVR0   21 1.2 0.903563 0.161558
Q2FZD9   20 1.14286 0.903563 0.161558
Q2FX85   18 1.02857 0.903563 0.161558
Q2G1B0   21 1.2 0.903563 0.161558
Q2G2E4   12 0.685714 -1.27278 0.943444
Q2FYK7   39 2.22857 3.07991 0.0107511
Q2FZ13   35 2 3.07991 0.0107511
Q2FZE6   38 2.17143 3.07991 0.0107511
Q2FVI2   28 1.6 0.903563 0.161558
Q2FZE0   31 1.77143 0.903563 0.161558
Q2FV38   34 1.94286 0.903563 0.161558
Q2FXE2   32 1.82857 0.903563 0.161558
Q2G1Q2   29 1.65714 0.903563 0.161558
Q2FYY8   37 2.11429 3.07991 0.0107511
Q2FYN6   35 2 3.07991 0.0107511
Q2FV39   39 2.22857 3.07991 0.0107511
Q2G130   27 1.54286 0.903563 0.161558
Q2FUR8   25 1.42857 0.903563 0.161558
Q2FXZ3   18 1.02857 0.903563 0.161558
Q2FYM4   9 0.514286 -1.27278 0.943444
Q2FWY1   42 2.4 3.07991 0.0107511
Q2G1V4   28 1.6 0.903563 0.161558
P0A011   38 2.17143 3.07991 0.0107511
Q2FXZ0   29 1.65714 0.903563 0.161558
Q2G0V4   46 2.62857 3.07991 0.0107511
Q2FW34   34 1.94286 0.903563 0.161558
Q2FWC7   59 3.37143 5.25625 0.000662855
Q2G0F6   47 2.68571 3.07991 0.0107511
Q2G0T0   36 2.05714 3.07991 0.0107511
Q2FXM8   37 2.11429 3.07991 0.0107511
Q2G0Q8   43 2.45714 3.07991 0.0107511
Q2FZ08   20 1.14286 0.903563 0.161558
Q2G160   31 1.77143 0.903563 0.161558
Q2FY78   23 1.31429 0.903563 0.161558
Q2G2H7   14 0.8 -1.27278 0.943444
Q2FW53   20 1.14286 0.903563 0.161558
Q2FVX0   33 1.88571 0.903563 0.161558
Q2G2U5   34 1.94286 0.903563 0.161558
Q2FZR0   42 2.4 3.07991 0.0107511
Q2G1Z9   34 1.94286 0.903563 0.161558
Q2G1G0   27 1.54286 0.903563 0.161558
Q2FW57   33 1.88571 0.903563 0.161558
Q9RQP7   27 1.54286 0.903563 0.161558
Q2FXP0   32 1.82857 0.903563 0.161558
Q2FVV1   10 0.571429 -1.27278 0.943444
Q2FYU8   10 0.571429 -1.27278 0.943444
Q2FZ04   36 2.05714 3.07991 0.0107511
Q2FVQ0   35 2 3.07991 0.0107511
Q2G151   31 1.77143 0.903563 0.161558
Q2FXF9   33 1.88571 0.903563 0.161558
Q2G242   32 1.82857 0.903563 0.161558
Q2FZQ0   31 1.77143 0.903563 0.161558
Q2G1Q8   29 1.65714 0.903563 0.161558
Q2FYG1   39 2.16667 3.07991 0.0107511
Q2G1N3   45 2.5 3.07991 0.0107511
Q2FV44   38 2.11111 3.07991 0.0107511
Q2FXV4   39 2.16667 3.07991 0.0107511
Q2G0I1   14 0.777778 -1.27278 0.943444
Q2FZY0   28 1.55556 0.903563 0.161558
Q2G295   48 2.66667 3.07991 0.0107511
Q2FWH3   29 1.61111 0.903563 0.161558
Q2G072   30 1.66667 0.903563 0.161558
Q2G217   41 2.27778 3.07991 0.0107511
Q2FYP6   31 1.72222 0.903563 0.161558
Q9EZ12   35 1.94444 0.903563 0.161558
Q2FZ48   39 2.16667 3.07991 0.0107511
Q2FY16   33 1.83333 0.903563 0.161558
Q2FZU3   30 1.66667 0.903563 0.161558
Q2FVV7   32 1.77778 0.903563 0.161558
Q2FWU0   22 1.22222 0.903563 0.161558
P0A0Q0   31 1.72222 0.903563 0.161558
Q2FVS3   34 1.88889 0.903563 0.161558
Q2G0I6   33 1.83333 0.903563 0.161558
Q2FYP3   20 1.11111 0.903563 0.161558
Q2FWM0   39 2.16667 3.07991 0.0107511
Q2FZ36   40 2.22222 3.07991 0.0107511
Q2G0Y8   23 1.27778 0.903563 0.161558
Q2FXF6   10 0.555556 -1.27278 0.943444
Q2FXM7   37 2.05556 3.07991 0.0107511
Q2G1A6   35 1.94444 0.903563 0.161558
Q2G138   9 0.5 -1.27278 0.943444
Q2FZR4   40 2.22222 3.07991 0.0107511
Q2G162   12 0.666667 -1.27278 0.943444
Q2FYH2   14 0.777778 -1.27278 0.943444
Q2FX56   30 1.66667 0.903563 0.161558
Q2FY68   33 1.83333 0.903563 0.161558
Q2G1K1   23 1.27778 0.903563 0.161558
Q2G1A3   37 2.05556 3.07991 0.0107511
Q2FZX4   34 1.88889 0.903563 0.161558
Q2G1M5   28 1.55556 0.903563 0.161558
Q2FVA3   38 2.11111 3.07991 0.0107511
Q2G2G4   33 1.83333 0.903563 0.161558
Q2G0U3   39 2.16667 3.07991 0.0107511
Q2FXQ6   19 1.05556 0.903563 0.161558
Q2G0S2   40 2.22222 3.07991 0.0107511
Q2G168   22 1.22222 0.903563 0.161558
Q2FZB0   35 1.94444 0.903563 0.161558
Q2G119   40 2.22222 3.07991 0.0107511
Q2FVJ7   34 1.88889 0.903563 0.161558
Q2FY30   29 1.61111 0.903563 0.161558
Q2FXR3   31 1.72222 0.903563 0.161558
Q2G1Z0   35 1.94444 0.903563 0.161558
Q2G0A9   32 1.77778 0.903563 0.161558
O33599   23 1.27778 0.903563 0.161558
Q2FZ55   37 2.05556 3.07991 0.0107511
Q2FYS0   31 1.72222 0.903563 0.161558
Q2G248   30 1.66667 0.903563 0.161558
Q2G049   25 1.38889 0.903563 0.161558
Q2FVA5   27 1.5 0.903563 0.161558
Q2FUX8   32 1.77778 0.903563 0.161558
Q2G123   36 2 3.07991 0.0107511
Q2FVH0   35 1.94444 0.903563 0.161558
Q2FV01   11 0.611111 -1.27278 0.943444
Q2G2L2   33 1.83333 0.903563 0.161558
Q2FYW3   28 1.55556 0.903563 0.161558
Q2FZZ0   33 1.83333 0.903563 0.161558
Q2FVV8   36 2 3.07991 0.0107511
Q2G2W0   20 1.08108 0.903563 0.161558
Q2G041   31 1.67568 0.903563 0.161558
P0A0B9   33 1.78378 0.903563 0.161558
Q2FYI6   33 1.78378 0.903563 0.161558
Q2G2S2   32 1.72973 0.903563 0.161558
Q2FVQ8   27 1.45946 0.903563 0.161558
Q2FVT2   35 1.89189 0.903563 0.161558
Q2G1Z5   17 0.918919 -1.27278 0.943444
Q2G2A4   22 1.18919 0.903563 0.161558
P60393   40 2.16216 3.07991 0.0107511
Q2G0P6   29 1.56757 0.903563 0.161558
Q2FW04   22 1.18919 0.903563 0.161558
Q2FYY9   36 1.94595 0.903563 0.161558
Q2FWP2   24 1.2973 0.903563 0.161558
Q2FVW4   37 2 3.07991 0.0107511
Q2FY63   39 2.10811 3.07991 0.0107511
Q2FZ68   27 1.45946 0.903563 0.161558
Q2G1E2   11 0.594595 -1.27278 0.943444
Q2G2T8   33 1.78378 0.903563 0.161558
Q2FY71   29 1.56757 0.903563 0.161558
Q2FVI1   15 0.810811 -1.27278 0.943444
Q2G0W2   13 0.702703 -1.27278 0.943444
Q2G238   34 1.83784 0.903563 0.161558
Q2FZR1   33 1.78378 0.903563 0.161558
Q2FXN2   18 0.972973 -1.27278 0.943444
Q2FXH6   10 0.540541 -1.27278 0.943444
Q2FXM3   29 1.56757 0.903563 0.161558
Q2FZW3   39 2.10811 3.07991 0.0107511
Q2FWM9   32 1.72973 0.903563 0.161558
Q2FUW9   9 0.486486 -1.27278 0.943444
Q2FW91   32 1.72973 0.903563 0.161558
Q2G137   23 1.24324 0.903563 0.161558
Q2FVM0   36 1.94595 0.903563 0.161558
Q2G057   30 1.62162 0.903563 0.161558
Q2FXP5   31 1.67568 0.903563 0.161558
Q2G1H2   9 0.486486 -1.27278 0.943444
Q2FX99   11 0.594595 -1.27278 0.943444
Q2G0J4   15 0.810811 -1.27278 0.943444
Q2FX74   31 1.67568 0.903563 0.161558
Q2G1J9   17 0.918919 -1.27278 0.943444
Q2G1F7   9 0.486486 -1.27278 0.943444
Q2G2R8   28 1.51351 0.903563 0.161558
Q2FW32   24 1.2973 0.903563 0.161558
Q2FXZ4   33 1.78378 0.903563 0.161558
Q2FUT0   44 2.37838 3.07991 0.0107511
Q2G084   36 1.94595 0.903563 0.161558
Q2G148   34 1.83784 0.903563 0.161558
Q2FYR0   38 2.05405 3.07991 0.0107511
Q2FW86   30 1.62162 0.903563 0.161558
Q2FW01   32 1.72973 0.903563 0.161558
Q2FUX9   14 0.756757 -1.27278 0.943444
Q2G212   17 0.918919 -1.27278 0.943444
Q2FZ84   29 1.56757 0.903563 0.161558
Q2G0Y0   35 1.89189 0.903563 0.161558
Q2FYU4   33 1.78378 0.903563 0.161558
Q2G223   18 0.972973 -1.27278 0.943444
Q2G136   33 1.78378 0.903563 0.161558
Q2G0G6   34 1.83784 0.903563 0.161558
Q2FWY6   29 1.56757 0.903563 0.161558
Q2FWZ2   38 2.05405 3.07991 0.0107511
Q2G240   33 1.78378 0.903563 0.161558
O05154   39 2.10811 3.07991 0.0107511
Q2FXP4   17 0.918919 -1.27278 0.943444
Q2FVH5   34 1.83784 0.903563 0.161558
Q2FYP0   30 1.57895 0.903563 0.161558
Q2FUW5   36 1.89474 0.903563 0.161558
Q2FX66   15 0.789474 -1.27278 0.943444
Q2G1P4   10 0.526316 -1.27278 0.943444
Q2FYI9   30 1.57895 0.903563 0.161558
Q2G0I7   26 1.36842 0.903563 0.161558
Q2FXQ9   34 1.78947 0.903563 0.161558
Q2FXL0   40 2.10526 3.07991 0.0107511
Q2FYR7   48 2.52632 3.07991 0.0107511
Q2G1W4   28 1.47368 0.903563 0.161558
Q2G2C8   28 1.47368 0.903563 0.161558
Q2G163   36 1.89474 0.903563 0.161558
Q2FWL9   9 0.473684 -1.27278 0.943444
Q2FZH3   21 1.10526 0.903563 0.161558
Q2FZR5   36 1.89474 0.903563 0.161558
Q2G1W6   20 1.05263 0.903563 0.161558
Q2FWA5   15 0.789474 -1.27278 0.943444
Q2FX17   23 1.21053 0.903563 0.161558
Q2FXY1   37 1.94737 0.903563 0.161558
Q2G2W1   16 0.842105 -1.27278 0.943444
Q2FV06   9 0.473684 -1.27278 0.943444
Q2FYW6   42 2.21053 3.07991 0.0107511
Q2G281   33 1.73684 0.903563 0.161558
Q2G227   33 1.73684 0.903563 0.161558
Q2FWZ5   32 1.68421 0.903563 0.161558
Q2FZX0   31 1.63158 0.903563 0.161558
Q2FV51   16 0.842105 -1.27278 0.943444
Q2G082   13 0.684211 -1.27278 0.943444
Q2FWX4   11 0.578947 -1.27278 0.943444
Q2FZT1   34 1.78947 0.903563 0.161558
Q2FYF3   23 1.21053 0.903563 0.161558
Q2FXW9   23 1.21053 0.903563 0.161558
O34090   42 2.21053 3.07991 0.0107511
Q2FVE1   12 0.631579 -1.27278 0.943444
Q2FZL5   37 1.94737 0.903563 0.161558
Q2G258   40 2.10526 3.07991 0.0107511
Q2FZW5   14 0.736842 -1.27278 0.943444
Q2FW63   12 0.631579 -1.27278 0.943444
Q2FXB4   17 0.894737 -1.27278 0.943444
Q2G1T5   17 0.894737 -1.27278 0.943444
Q2G1J5   34 1.78947 0.903563 0.161558
Q2G0V0   35 1.84211 0.903563 0.161558
Q2G0M7   34 1.78947 0.903563 0.161558
Q2G1I5   43 2.26316 3.07991 0.0107511
Q2G146   37 1.94737 0.903563 0.161558
Q2G1P6   35 1.84211 0.903563 0.161558
Q2G1W8   32 1.64103 0.903563 0.161558
Q2G035   34 1.74359 0.903563 0.161558
Q2G1I3   32 1.64103 0.903563 0.161558
Q2FWM2   32 1.64103 0.903563 0.161558
Q2FYJ3   40 2.05128 3.07991 0.0107511
Q2G0L8   40 2.05128 3.07991 0.0107511
Q2G164   33 1.69231 0.903563 0.161558
Q2FVT7   36 1.84615 0.903563 0.161558
Q2G1R3   32 1.64103 0.903563 0.161558
Q2G1T6   41 2.10256 3.07991 0.0107511
Q2FZN7   29 1.48718 0.903563 0.161558
Q2FY83   23 1.17949 0.903563 0.161558
Q2FZX9   37 1.89744 0.903563 0.161558
Q2FYL5   35 1.79487 0.903563 0.161558
Q2G218   34 1.74359 0.903563 0.161558
Q2G0M5   36 1.84615 0.903563 0.161558
Q2FW78   11 0.564103 -1.27278 0.943444
P52078   35 1.79487 0.903563 0.161558
Q7X2S2   36 1.84615 0.903563 0.161558
Q2FZG4   33 1.69231 0.903563 0.161558
Q2G0M4   26 1.33333 0.903563 0.161558
Q2FVA2   41 2.10256 3.07991 0.0107511
Q2G115   38 1.94872 0.903563 0.161558
Q2G0M8   40 2.05128 3.07991 0.0107511
Q2G1U4   27 1.38462 0.903563 0.161558
Q2G1D0   42 2.15385 3.07991 0.0107511
Q2G2S0   19 0.974359 -1.27278 0.943444
Q2G2N5   14 0.717949 -1.27278 0.943444
Q2G222   26 1.33333 0.903563 0.161558
Q2G1C8   23 1.17949 0.903563 0.161558
Q2FV40   31 1.58974 0.903563 0.161558
Q2FXT1   31 1.58974 0.903563 0.161558
Q2FZZ2   38 1.94872 0.903563 0.161558
Q2FY01   32 1.64103 0.903563 0.161558
Q2FVJ8   35 1.79487 0.903563 0.161558
Q2FXK2   39 2 3.07991 0.0107511
Q2FUS7   39 2 3.07991 0.0107511
Q2FVP1   12 0.615385 -1.27278 0.943444
Q2FYN7   13 0.666667 -1.27278 0.943444
P69848   38 1.94872 0.903563 0.161558
Q2FWN8   36 1.84615 0.903563 0.161558
Q2FV62   34 1.74359 0.903563 0.161558
Q2FWW7   31 1.58974 0.903563 0.161558
Q2G1Y5   37 1.89744 0.903563 0.161558
Q2FXA3   30 1.53846 0.903563 0.161558
Q2FYV3   42 2.15385 3.07991 0.0107511
Q2G1H4   35 1.79487 0.903563 0.161558
Q2G038   38 1.94872 0.903563 0.161558
Q2G161   14 0.717949 -1.27278 0.943444
Q2FYV1   36 1.84615 0.903563 0.161558
Q2FZ09   34 1.74359 0.903563 0.161558
Q2FW90   39 2 3.07991 0.0107511
Q2G290   36 1.84615 0.903563 0.161558
P60611   36 1.84615 0.903563 0.161558
Q2FV58   41 2.10256 3.07991 0.0107511
Q2G0C6   31 1.58974 0.903563 0.161558
Q2G050   29 1.48718 0.903563 0.161558
Q2G0V2   32 1.64103 0.903563 0.161558
Q2FVQ4   18 0.923077 -1.27278 0.943444
Q2G094   25 1.25 0.903563 0.161558
Q2FY59   46 2.3 3.07991 0.0107511
Q2FVX7   41 2.05 3.07991 0.0107511
Q2FVP4   25 1.25 0.903563 0.161558
Q2G185   21 1.05 0.903563 0.161558
Q2FXP8   10 0.5 -1.27278 0.943444
Q2G275   31 1.55 0.903563 0.161558
Q2G1D9   24 1.2 0.903563 0.161558
Q2FXI3   33 1.65 0.903563 0.161558
Q2FYM2   22 1.1 0.903563 0.161558
P14738   18 0.9 -1.27278 0.943444
Q2G2Q2   35 1.75 0.903563 0.161558
Q2G0M9   32 1.6 0.903563 0.161558
Q2FY67   37 1.85 0.903563 0.161558
Q2FWX8   18 0.9 -1.27278 0.943444
Q2FUT9   37 1.85 0.903563 0.161558
Q2FZS0   31 1.55 0.903563 0.161558
Q2G2A8   27 1.35 0.903563 0.161558
Q2FUY2   13 0.65 -1.27278 0.943444
Q2FZL8   25 1.25 0.903563 0.161558
Q2FW93   18 0.9 -1.27278 0.943444
Q2G1L7   32 1.6 0.903563 0.161558
Q2FW41   25 1.25 0.903563 0.161558
Q2FZY6   27 1.35 0.903563 0.161558
Q2G042   8 0.4 -1.27278 0.943444
Q2FWK2   41 2.05 3.07991 0.0107511
Q2FYF4   36 1.8 0.903563 0.161558
Q2FZP2   27 1.35 0.903563 0.161558
Q2G1G7   27 1.35 0.903563 0.161558
Q2G1H5   34 1.7 0.903563 0.161558
Q2G2S7   23 1.15 0.903563 0.161558
Q2FY53   36 1.8 0.903563 0.161558
Q2G1N2   31 1.55 0.903563 0.161558
Q2G2V2   29 1.45 0.903563 0.161558
Q2G1H6   47 2.35 3.07991 0.0107511
Q2FZA9   36 1.8 0.903563 0.161558
Q2FXI5   33 1.65 0.903563 0.161558
Q2G206   11 0.55 -1.27278 0.943444
Q2FWN6   35 1.75 0.903563 0.161558
Q2FUQ2   30 1.5 0.903563 0.161558
Q2G1K3   34 1.7 0.903563 0.161558
Q2FZ76   22 1.1 0.903563 0.161558
Q2FY54   20 1 0.903563 0.161558
Q2G289   34 1.7 0.903563 0.161558
Q2FY14   38 1.9 0.903563 0.161558
Q2FV77   25 1.25 0.903563 0.161558
Q2G064   33 1.65 0.903563 0.161558
Q2G033   34 1.7 0.903563 0.161558
Q2G198   26 1.3 0.903563 0.161558
Q2G0K4   16 0.8 -1.27278 0.943444
Q2G0V3   44 2.2 3.07991 0.0107511
Q2FWE2   29 1.41463 0.903563 0.161558
Q2G089   29 1.41463 0.903563 0.161558
Q2FZL3   27 1.31707 0.903563 0.161558
Q2G087   43 2.09756 3.07991 0.0107511
Q2G0A7   12 0.585366 -1.27278 0.943444
Q2FVF9   31 1.5122 0.903563 0.161558
Q2G071   29 1.41463 0.903563 0.161558
Q2FUZ2   23 1.12195 0.903563 0.161558
Q2FY27   55 2.68293 3.07991 0.0107511
Q2FXX4   20 0.97561 -1.27278 0.943444
Q2G1E6   33 1.60976 0.903563 0.161558
Q2G1G5   21 1.02439 0.903563 0.161558
Q2G2Q3   25 1.21951 0.903563 0.161558
Q2FZF0   19 0.926829 -1.27278 0.943444
Q2G2D2   24 1.17073 0.903563 0.161558
Q2FXT4   29 1.41463 0.903563 0.161558
Q2FZI8   41 2 3.07991 0.0107511
Q2FUS8   15 0.731707 -1.27278 0.943444
Q2FVR9   37 1.80488 0.903563 0.161558
Q2FXP2   34 1.65854 0.903563 0.161558
Q2FX94   21 1.02439 0.903563 0.161558
Q2G2A5   39 1.90244 0.903563 0.161558
Q2FZP7   36 1.7561 0.903563 0.161558
Q2G1R7   28 1.36585 0.903563 0.161558
Q2G015   14 0.682927 -1.27278 0.943444
Q2FZF4   41 2 3.07991 0.0107511
Q2G1E5   37 1.80488 0.903563 0.161558
Q2FWH9   18 0.878049 -1.27278 0.943444
Q2G069   27 1.31707 0.903563 0.161558
Q2FZK3   30 1.46341 0.903563 0.161558
Q2FZU5   35 1.70732 0.903563 0.161558
Q2FYT4   23 1.12195 0.903563 0.161558
Q2FWK4   36 1.7561 0.903563 0.161558
Q2FY40   44 2.14634 3.07991 0.0107511
Q2FWY4   11 0.536585 -1.27278 0.943444
Q2G156   14 0.682927 -1.27278 0.943444
Q2G045   34 1.65854 0.903563 0.161558
Q2FZS6   28 1.36585 0.903563 0.161558
Q2FYC7   25 1.21951 0.903563 0.161558
Q2FW73   32 1.56098 0.903563 0.161558
Q2G1H3   36 1.7561 0.903563 0.161558
Q2FXJ6   24 1.17073 0.903563 0.161558
Q2FUS2   11 0.52381 -1.27278 0.943444
Q2G120   45 2.14286 3.07991 0.0107511
Q2G2T9   25 1.19048 0.903563 0.161558
Q2G1N9   19 0.904762 -1.27278 0.943444
Q2FXL9   43 2.04762 3.07991 0.0107511
Q2G0W4   30 1.42857 0.903563 0.161558
Q2G0R6   36 1.71429 0.903563 0.161558
Q2G1C4   36 1.71429 0.903563 0.161558
Q2FWY9   34 1.61905 0.903563 0.161558
Q2G1K4   38 1.80952 0.903563 0.161558
Q2FYK3   28 1.33333 0.903563 0.161558
Q2G1N4   33 1.57143 0.903563 0.161558
Q2G065   36 1.71429 0.903563 0.161558
Q2FX88   32 1.52381 0.903563 0.161558
Q2FVW9   36 1.71429 0.903563 0.161558
Q2G1E0   18 0.857143 -1.27278 0.943444
Q2G2P2   28 1.33333 0.903563 0.161558
Q2G0V5   8 0.380952 -1.27278 0.943444
Q2FWA2   32 1.52381 0.903563 0.161558
Q2FZU1   41 1.95238 0.903563 0.161558
Q2FX77   34 1.61905 0.903563 0.161558
Q2FW75   30 1.42857 0.903563 0.161558
Q2FUT5   29 1.38095 0.903563 0.161558
Q2G234   37 1.7619 0.903563 0.161558
Q2FZU6   40 1.90476 0.903563 0.161558
Q2G1Y2   15 0.714286 -1.27278 0.943444
Q2FXN7   22 1.04762 0.903563 0.161558
Q2G2J3   11 0.52381 -1.27278 0.943444
Q2G0G1   36 1.71429 0.903563 0.161558
Q2FW62   32 1.52381 0.903563 0.161558
Q2FUP7   34 1.61905 0.903563 0.161558
Q2G1J3   33 1.57143 0.903563 0.161558
Q2FZ15   32 1.52381 0.903563 0.161558
Q2G1D3   22 1.04762 0.903563 0.161558
Q2G0K2   38 1.80952 0.903563 0.161558
Q2FWC1   34 1.61905 0.903563 0.161558
Q2FXM5   35 1.66667 0.903563 0.161558
Q2FY46   28 1.33333 0.903563 0.161558
Q2G1K0   34 1.61905 0.903563 0.161558
Q2FXT6   35 1.66667 0.903563 0.161558
Q2FZM4   34 1.61905 0.903563 0.161558
Q2FXG1   36 1.71429 0.903563 0.161558
Q2FXL1   28 1.33333 0.903563 0.161558
Q2FWX5   27 1.28571 0.903563 0.161558
# cudaSaTabsearch LTYPE = T LORDER = F LSOLN = F
# QUERY ID = PF01548 
# DBFILE = ./tableaux.ascii.DB                                                             
Q2G1I1   39 1.81395 0.903563  0.161558
Q2G1K2   37 1.72093 0.903563  0.161558
Q2FUU5   34 1.5814 0.903563  0.161558
Q2FXB6   39 1.81395 0.903563  0.161558
Q2FZU2   19 0.883721 -1.27278  0.943444
Q2FZK0   10 0.465116 -1.27278  0.943444
Q2FY33   29 1.34884 0.903563  0.161558
Q2G098   26 1.2093 0.903563  0.161558
Q2FZ46   36 1.67442 0.903563  0.161558
Q2FZQ5   34 1.5814 0.903563  0.161558
Q2FXU8   30 1.39535 0.903563  0.161558
Q9EZ08   29 1.34884 0.903563  0.161558
Q2G1B9   36 1.67442 0.903563  0.161558
Q2FZ73   34 1.5814 0.903563  0.161558
Q2FY35   38 1.76744 0.903563  0.161558
Q2FZ16   38 1.76744 0.903563  0.161558
Q2FYR2   28 1.30233 0.903563  0.161558
Q2FWY3   15 0.697674 -1.27278  0.943444
Q2G2F5   40 1.86047 0.903563  0.161558
Q2G032   36 1.67442 0.903563  0.161558
Q2FZ10   41 1.90698 0.903563  0.161558
Q2G255   37 1.72093 0.903563  0.161558
Q2G0X6   41 1.90698 0.903563  0.161558
Q2FYH0   33 1.53488 0.903563  0.161558
Q2FXJ9   33 1.53488 0.903563  0.161558
Q2FZT4   25 1.16279 0.903563  0.161558
Q2FVE6   26 1.2093 0.903563  0.161558
Q2FYD3   19 0.883721 -1.27278  0.943444
Q2FXT5   30 1.39535 0.903563  0.161558
Q2FY60   37 1.72093 0.903563  0.161558
Q2G2D7   35 1.62791 0.903563  0.161558
Q2FX16   33 1.53488 0.903563  0.161558
Q2FZ34   32 1.48837 0.903563  0.161558
Q2G1S4   37 1.72093 0.903563  0.161558
Q2G147   34 1.5814 0.903563  0.161558
Q2G1J7   32 1.48837 0.903563  0.161558
Q2G2A7   27 1.25581 0.903563  0.161558
Q2G2M6   28 1.30233 0.903563  0.161558
Q2FV30   33 1.53488 0.903563  0.161558
Q2FVL5   31 1.44186 0.903563  0.161558
Q2FXY0   31 1.44186 0.903563  0.161558
Q2FZL1   41 1.90698 0.903563  0.161558
Q2FW45   31 1.44186 0.903563  0.161558
Q2FZU0   35 1.59091 0.903563  0.161558
Q2FWZ0   27 1.22727 0.903563  0.161558
Q2G2H5   38 1.72727 0.903563  0.161558
Q2FYG9   24 1.09091 0.903563  0.161558
Q2G2X6   28 1.27273 0.903563  0.161558
Q2G155   33 1.5 0.903563  0.161558
Q2FXY9   30 1.36364 0.903563  0.161558
Q2FZ37   32 1.45455 0.903563  0.161558
Q2FVI7   32 1.45455 0.903563  0.161558
Q2FYS1   34 1.54545 0.903563  0.161558
Q2FXL5   57 2.59091 3.07991  0.0107511
Q2G1J4   38 1.72727 0.903563  0.161558
Q2FWZ3   36 1.63636 0.903563  0.161558
Q2G2P7   21 0.954545 -1.27278  0.943444
Q2FVH3   38 1.72727 0.903563  0.161558
Q2FZ31   29 1.31818 0.903563  0.161558
Q2G283   37 1.68182 0.903563  0.161558
Q2FZ66   33 1.5 0.903563  0.161558
Q2FWY7   10 0.454545 -1.27278  0.943444
Q2G1F9   27 1.22727 0.903563  0.161558
Q2FZJ4   28 1.27273 0.903563  0.161558
Q2FZQ1   16 0.727273 -1.27278  0.943444
Q2FY80   18 0.818182 -1.27278  0.943444
Q2G2D4   26 1.18182 0.903563  0.161558
Q2FYP1   35 1.59091 0.903563  0.161558
Q2FYF9   16 0.727273 -1.27278  0.943444
Q2G0B3   28 1.27273 0.903563  0.161558
Q2FUT8   30 1.36364 0.903563  0.161558
Q2FYR1   29 1.31818 0.903563  0.161558
Q2FYL3   29 1.31818 0.903563  0.161558
Q2FVG4   16 0.727273 -1.27278  0.943444
Q2FVP8   29 1.31818 0.903563  0.161558
Q2FZ28   28 1.24444 0.903563  0.161558
Q2G1F0   30 1.33333 0.903563  0.161558
P95689   37 1.64444 0.903563  0.161558
Q2FYH6   33 1.46667 0.903563  0.161558
Q2FXD1   21 0.933333 -1.27278  0.943444
Q2G0X5   24 1.06667 0.903563  0.161558
Q2FXN8   13 0.577778 -1.27278  0.943444
Q2G0N0   31 1.37778 0.903563  0.161558
Q2G268   33 1.46667 0.903563  0.161558
Q2FV61   40 1.77778 0.903563  0.161558
Q2FXL7   38 1.68889 0.903563  0.161558
Q2FUR5   22 0.977778 -1.27278  0.943444
Q2FXV6   36 1.6 0.903563  0.161558
Q2G2C5   33 1.46667 0.903563  0.161558
Q2FVJ6   40 1.77778 0.903563  0.161558
Q2G1Y4   34 1.51111 0.903563  0.161558
Q2FVI0   15 0.666667 -1.27278  0.943444
Q2FXJ8   19 0.844444 -1.27278  0.943444
Q2FZU7   33 1.46667 0.903563  0.161558
Q2G2X4   30 1.33333 0.903563  0.161558
Q2FZA8   22 0.977778 -1.27278  0.943444
Q2FW96   35 1.55556 0.903563  0.161558
Q2FYV4   31 1.37778 0.903563  0.161558
O07325   51 2.26667 3.07991  0.0107511
Q2G1C1   33 1.46667 0.903563  0.161558
Q2FZR9   46 2.04444 3.07991  0.0107511
Q2FVW3   25 1.11111 0.903563  0.161558
Q2G124   44 1.95556 0.903563  0.161558
P0C0V7   35 1.55556 0.903563  0.161558
Q2FX52   25 1.08696 0.903563  0.161558
Q2G2C7   33 1.43478 0.903563  0.161558
Q2G2D5   37 1.6087 0.903563  0.161558
Q2FXQ7   34 1.47826 0.903563  0.161558
Q2FZW0   26 1.13043 0.903563  0.161558
Q2FVG3   36 1.56522 0.903563  0.161558
Q2FXR4   35 1.52174 0.903563  0.161558
Q2FZ67   33 1.43478 0.903563  0.161558
Q2G243   30 1.30435 0.903563  0.161558
Q2FV76   38 1.65217 0.903563  0.161558
Q2FVZ4   34 1.47826 0.903563  0.161558
Q2FWC5   28 1.21739 0.903563  0.161558
Q2FZY3   26 1.13043 0.903563  0.161558
Q2FWH5   31 1.34783 0.903563  0.161558
Q2G241   27 1.17391 0.903563  0.161558
Q2FV35   27 1.17391 0.903563  0.161558
Q2G0T5   23 1 0.903563  0.161558
Q2G1A9   30 1.30435 0.903563  0.161558
Q2FYU7   25 1.08696 0.903563  0.161558
Q2G2E0   13 0.565217 -1.27278  0.943444
Q2FVT6   30 1.30435 0.903563  0.161558
Q2G0D7   22 0.956522 -1.27278  0.943444
Q2G1M6   31 1.34783 0.903563  0.161558
Q2G0A6   34 1.47826 0.903563  0.161558
Q2FUY6   28 1.21739 0.903563  0.161558
Q2FYJ2   35 1.52174 0.903563  0.161558
Q2G2E5   30 1.2766 0.903563  0.161558
Q2G2P5   30 1.2766 0.903563  0.161558
Q2G1R6   38 1.61702 0.903563  0.161558
Q2FYF0   33 1.40426 0.903563  0.161558
Q2FVH8   30 1.2766 0.903563  0.161558
Q2FUU3   29 1.23404 0.903563  0.161558
Q2FVG8   39 1.65957 0.903563  0.161558
Q9ZAH5   31 1.31915 0.903563  0.161558
Q2G2U0   26 1.10638 0.903563  0.161558
Q2FYR4   39 1.65957 0.903563  0.161558
Q2G256   24 1.02128 0.903563  0.161558
Q2FVY0   25 1.06383 0.903563  0.161558
Q2G0Q2   29 1.23404 0.903563  0.161558
Q2G0R2   26 1.10638 0.903563  0.161558
Q2G0Q3   25 1.06383 0.903563  0.161558
Q2FWZ9   38 1.61702 0.903563  0.161558
Q53705   22 0.93617 -1.27278  0.943444
Q2G2U3   28 1.19149 0.903563  0.161558
Q2FYY6   24 1.02128 0.903563  0.161558
Q2FWL3   29 1.23404 0.903563  0.161558
Q2FY50   27 1.14894 0.903563  0.161558
Q2FXN4   35 1.48936 0.903563  0.161558
Q2G179   21 0.893617 -1.27278  0.943444
Q2G1L6   33 1.40426 0.903563  0.161558
Q2FXU4   28 1.19149 0.903563  0.161558
Q2G1E9   27 1.14894 0.903563  0.161558
Q2G232   33 1.40426 0.903563  0.161558
Q2FXH9   25 1.06383 0.903563  0.161558
Q2G0X3   16 0.680851 -1.27278  0.943444
Q2FXD0   41 1.74468 0.903563  0.161558
Q2G0G3   21 0.893617 -1.27278  0.943444
Q2FWW3   31 1.31915 0.903563  0.161558
Q2FYG0   29 1.20833 0.903563  0.161558
Q2FZS9   36 1.5 0.903563  0.161558
Q2FYS2   28 1.16667 0.903563  0.161558
Q2G2U4   21 0.875 -1.27278  0.943444
Q2FWJ9   39 1.625 0.903563  0.161558
Q2FWF0   36 1.5 0.903563  0.161558
Q2FXR9   30 1.25 0.903563  0.161558
Q2FZV7   34 1.41667 0.903563  0.161558
Q2G1W0   37 1.54167 0.903563  0.161558
Q2G2I0   28 1.16667 0.903563  0.161558
Q2G153   30 1.25 0.903563  0.161558
Q2FWD7   33 1.375 0.903563  0.161558
Q2FY15   36 1.5 0.903563  0.161558
Q2FV54   38 1.58333 0.903563  0.161558
Q2FZ74   31 1.29167 0.903563  0.161558
Q2FYV5   36 1.5 0.903563  0.161558
Q2G2I1   22 0.916667 -1.27278  0.943444
Q2FXZ6   31 1.29167 0.903563  0.161558
Q2G0U0   22 0.916667 -1.27278  0.943444
Q2G0Y6   30 1.25 0.903563  0.161558
Q2FXJ0   27 1.125 0.903563  0.161558
Q2FY43   30 1.22449 0.903563  0.161558
Q2FWM1   20 0.816327 -1.27278  0.943444
Q2FVJ1   33 1.34694 0.903563  0.161558
Q2G0K3   35 1.42857 0.903563  0.161558
Q2FY66   35 1.42857 0.903563  0.161558
Q2FW99   28 1.14286 0.903563  0.161558
Q2FV10   29 1.18367 0.903563  0.161558
Q2FXJ5   28 1.14286 0.903563  0.161558
Q2FX69   16 0.653061 -1.27278  0.943444
Q2G0B2   28 1.14286 0.903563  0.161558
Q2FX14   24 0.979592 -1.27278  0.943444
Q2FYD8   22 0.897959 -1.27278  0.943444
Q2FWE5   36 1.46939 0.903563  0.161558
Q2G2A3   27 1.10204 0.903563  0.161558
Q2FZH8   28 1.14286 0.903563  0.161558
Q2FX51   35 1.42857 0.903563  0.161558
Q2FWE8   29 1.18367 0.903563  0.161558
Q2G088   38 1.55102 0.903563  0.161558
Q2G028   33 1.32 0.903563  0.161558
Q2G1S3   33 1.32 0.903563  0.161558
Q2FYN4   30 1.2 0.903563  0.161558
Q2FX86   30 1.2 0.903563  0.161558
Q2G2S8   25 1 0.903563  0.161558
Q2FUW8   27 1.08 0.903563  0.161558
Q2FWD4   31 1.24 0.903563  0.161558
Q2FVH6   25 1 0.903563  0.161558
Q2G029   34 1.36 0.903563  0.161558
Q2G1R5   37 1.48 0.903563  0.161558
Q2FX65   6 0.24 -1.27278  0.943444
Q2FZV6   32 1.28 0.903563  0.161558
Q2G1P1   42 1.68 0.903563  0.161558
Q2FVU4   22 0.88 -1.27278  0.943444
Q2FVT5   31 1.24 0.903563  0.161558
Q2G2H4   19 0.76 -1.27278  0.943444
Q2FZ58   29 1.16 0.903563  0.161558
Q2FVJ2   31 1.24 0.903563  0.161558
Q2FXW5   36 1.44 0.903563  0.161558
Q2FWK1   33 1.32 0.903563  0.161558
Q2G031   29 1.16 0.903563  0.161558
Q2G0U1   28 1.12 0.903563  0.161558
Q2FW46   24 0.96 -1.27278  0.943444
Q2FZY5   36 1.44 0.903563  0.161558
Q2FZI5   28 1.09804 0.903563  0.161558
Q2FYR9   24 0.941176 -1.27278  0.943444
Q2FZ92   32 1.2549 0.903563  0.161558
Q2G1D5   31 1.21569 0.903563  0.161558
Q2FXM2   25 0.980392 -1.27278  0.943444
Q2FVM2   21 0.823529 -1.27278  0.943444
Q2FZN2   21 0.823529 -1.27278  0.943444
Q2G1U8   30 1.17647 0.903563  0.161558
Q2FVS7   23 0.901961 -1.27278  0.943444
Q2FWB5   23 0.901961 -1.27278  0.943444
Q2FXX1   29 1.13725 0.903563  0.161558
Q2G2J9   32 1.2549 0.903563  0.161558
Q2G0Y7   28 1.09804 0.903563  0.161558
Q2FW81   34 1.33333 0.903563  0.161558
Q2FWK3   27 1.05882 0.903563  0.161558
Q2FY34   44 1.72549 0.903563  0.161558
Q2FXF8   30 1.17647 0.903563  0.161558
Q2FXI9   28 1.09804 0.903563  0.161558
Q05615   29 1.11538 0.903563  0.161558
Q2FUW4   34 1.30769 0.903563  0.161558
Q2FVF4   32 1.23077 0.903563  0.161558
Q2FWI3   23 0.884615 -1.27278  0.943444
Q2FWG8   29 1.11538 0.903563  0.161558
Q2G0R0   26 1 0.903563  0.161558
Q2G0I4   26 1 0.903563  0.161558
Q2FV67   31 1.19231 0.903563  0.161558
Q2G091   33 1.26923 0.903563  0.161558
Q2G1U1   21 0.807692 -1.27278  0.943444
Q2FUX7   39 1.5 0.903563  0.161558
Q2FY51   32 1.23077 0.903563  0.161558
Q2FYP2   31 1.19231 0.903563  0.161558
Q2G0F8   28 1.07692 0.903563  0.161558
Q2FXH5   23 0.884615 -1.27278  0.943444
Q2G193   22 0.846154 -1.27278  0.943444
Q2FWD6   29 1.11538 0.903563  0.161558
Q2FZ98   28 1.0566 0.903563  0.161558
Q2FYQ2   20 0.754717 -1.27278  0.943444
Q2FWL5   28 1.0566 0.903563  0.161558
Q2FV16   25 0.943396 -1.27278  0.943444
Q2FWX9   28 1.0566 0.903563  0.161558
Q2G1J0   30 1.13208 0.903563  0.161558
Q2G235   28 1.0566 0.903563  0.161558
Q2FXK1   32 1.20755 0.903563  0.161558
Q2FWF4   34 1.28302 0.903563  0.161558
Q2FZC8   29 1.09434 0.903563  0.161558
Q2FZQ4   32 1.20755 0.903563  0.161558
O52582   33 1.24528 0.903563  0.161558
Q2FZI6   30 1.13208 0.903563  0.161558
Q2FUW7   36 1.35849 0.903563  0.161558
Q2G2M9   29 1.09434 0.903563  0.161558
Q2FZD0   31 1.16981 0.903563  0.161558
Q2FWK7   37 1.39623 0.903563  0.161558
Q2FWU4   14 0.528302 -1.27278  0.943444
Q2FUX4   26 0.981132 -1.27278  0.943444
Q2G2V3   28 1.0566 0.903563  0.161558
O05204   33 1.24528 0.903563  0.161558
Q2FYC2   31 1.14815 0.903563  0.161558
Q2FZP6   34 1.25926 0.903563  0.161558
Q2G0L2   35 1.2963 0.903563  0.161558
Q2FZV1   11 0.407407 -1.27278  0.943444
Q2FVQ5   26 0.962963 -1.27278  0.943444
Q2FZW6   33 1.22222 0.903563  0.161558
Q2FZI3   26 0.962963 -1.27278  0.943444
Q2G219   25 0.925926 -1.27278  0.943444
Q2FZR2   26 0.962963 -1.27278  0.943444
Q2FXZ2   34 1.25926 0.903563  0.161558
Q2FYC6   36 1.33333 0.903563  0.161558
Q2FYZ5   37 1.34545 0.903563  0.161558
Q2FWN4   27 0.981818 -1.27278  0.943444
Q2G221   27 0.981818 -1.27278  0.943444
Q2FZX5   26 0.945455 -1.27278  0.943444
Q2FUW3   29 1.05455 0.903563  0.161558
Q2G2H3   24 0.872727 -1.27278  0.943444
Q2FY08   35 1.27273 0.903563  0.161558
Q2FXU5   24 0.872727 -1.27278  0.943444
Q2G1F8   33 1.2 0.903563  0.161558
Q2FYW4   27 0.981818 -1.27278  0.943444
Q2G142   24 0.872727 -1.27278  0.943444
Q2G1U3   22 0.8 -1.27278  0.943444
Q2FZ18   26 0.945455 -1.27278  0.943444
Q2FV24   24 0.872727 -1.27278  0.943444
Q2G1C2   32 1.16364 0.903563  0.161558
Q2FYZ4   35 1.27273 0.903563  0.161558
Q2FWT4   39 1.41818 0.903563  0.161558
Q2FUX1   23 0.836364 -1.27278  0.943444
Q2FZG9   31 1.10714 0.903563  0.161558
Q2FVC1   33 1.17857 0.903563  0.161558
Q2FYT3   24 0.857143 -1.27278  0.943444
Q2FY82   37 1.32143 0.903563  0.161558
Q2FV02   30 1.07143 0.903563  0.161558
Q2FXJ2   25 0.892857 -1.27278  0.943444
Q2FZ02   28 1 0.903563  0.161558
Q2G0L3   38 1.35714 0.903563  0.161558
Q2FZH5   31 1.10714 0.903563  0.161558
Q2FWH4   30 1.07143 0.903563  0.161558
Q2FW49   31 1.10714 0.903563  0.161558
Q93T05   25 0.892857 -1.27278  0.943444
Q2FX73   30 1.07143 0.903563  0.161558
Q2G239   24 0.842105 -1.27278  0.943444
Q2G121   30 1.05263 0.903563  0.161558
Q2FY11   28 0.982456 -1.27278  0.943444
Q2FV11   25 0.877193 -1.27278  0.943444
Q2FZ05   33 1.15789 0.903563  0.161558
Q2G253   27 0.947368 -1.27278  0.943444
Q2FW98   26 0.912281 -1.27278  0.943444
Q2G205   31 1.08772 0.903563  0.161558
Q2FVE7   37 1.29825 0.903563  0.161558
Q2FYD0   20 0.701754 -1.27278  0.943444
Q2FZ19   27 0.947368 -1.27278  0.943444
Q2G1C7   34 1.19298 0.903563  0.161558
Q2FV60   27 0.947368 -1.27278  0.943444
Q2FY64   35 1.22807 0.903563  0.161558
Q2FZI9   30 1.05263 0.903563  0.161558
Q2FV57   25 0.862069 -1.27278  0.943444
Q2FXA5   24 0.827586 -1.27278  0.943444
Q2G2U8   12 0.413793 -1.27278  0.943444
Q2FZP0   29 1 0.903563  0.161558
Q2FZL7   29 1 0.903563  0.161558
Q2FZR3   23 0.793103 -1.27278  0.943444
Q2FWA0   29 1 0.903563  0.161558
Q2G090   28 0.965517 -1.27278  0.943444
Q2G1H0   32 1.08475 0.903563  0.161558
Q2FZP4   33 1.11864 0.903563  0.161558
Q2FUX0   26 0.881356 -1.27278  0.943444
Q2FV86   33 1.11864 0.903563  0.161558
Q2FV14   32 1.08475 0.903563  0.161558
Q2FUT2   29 0.983051 -1.27278  0.943444
Q2FZ64   18 0.610169 -1.27278  0.943444
Q2FUW1   19 0.633333 -1.27278  0.943444
Q2FWI0   30 1 0.903563  0.161558
Q2G2K5   32 1.06667 0.903563  0.161558
Q2FWK6   30 1 0.903563  0.161558
Q2G0T9   29 0.966667 -1.27278  0.943444
Q2G078   29 0.966667 -1.27278  0.943444
Q2G1P3   30 1 0.903563  0.161558
Q2G274   24 0.786885 -1.27278  0.943444
Q2FZD4   27 0.885246 -1.27278  0.943444
Q2FYS5   27 0.885246 -1.27278  0.943444
Q2G1K5   31 1.01639 0.903563  0.161558
Q2G1L5   27 0.885246 -1.27278  0.943444
Q2G1M9   24 0.786885 -1.27278  0.943444
Q2FX67   20 0.655738 -1.27278  0.943444
Q2FZ32   27 0.885246 -1.27278  0.943444
Q2FWH7   28 0.918033 -1.27278  0.943444
Q2FXT8   21 0.677419 -1.27278  0.943444
Q2FUQ3   22 0.709677 -1.27278  0.943444
Q2G1Y6   34 1.09677 0.903563  0.161558
Q2FX68   18 0.580645 -1.27278  0.943444
Q2FWD1   35 1.12903 0.903563  0.161558
Q2FUZ8   25 0.806452 -1.27278  0.943444
Q2G1F5   23 0.741935 -1.27278  0.943444
Q2G2T6   23 0.741935 -1.27278  0.943444
Q2FYD2   22 0.709677 -1.27278  0.943444
Q2FYA1   26 0.83871 -1.27278  0.943444
Q2FY21   26 0.83871 -1.27278  0.943444
Q2FZD3   21 0.677419 -1.27278  0.943444
Q2G1Z4   30 0.967742 -1.27278  0.943444
Q2G0S3   30 0.952381 -1.27278  0.943444
Q2FVQ3   26 0.825397 -1.27278  0.943444
Q2G2J4   24 0.761905 -1.27278  0.943444
Q2G2B8   28 0.888889 -1.27278  0.943444
Q2G0L5   10 0.31746 -1.27278  0.943444
Q2FW72   22 0.698413 -1.27278  0.943444
Q2FYT8   31 0.984127 -1.27278  0.943444
Q2FXM9   33 1.04762 0.903563  0.161558
Q2G1Y0   25 0.793651 -1.27278  0.943444
Q2G2D0   28 0.888889 -1.27278  0.943444
Q2G2M2   29 0.920635 -1.27278  0.943444
Q2G1B7   36 1.14286 0.903563  0.161558
Q2G1B8   29 0.920635 -1.27278  0.943444
Q2G0M6   42 1.33333 0.903563  0.161558
Q2G1D8   26 0.8125 -1.27278  0.943444
Q2FV70   19 0.59375 -1.27278  0.943444
Q2FV72   37 1.15625 0.903563  0.161558
Q2FVB2   26 0.8125 -1.27278  0.943444
Q2G122   31 0.96875 -1.27278  0.943444
Q2G1W2   21 0.646154 -1.27278  0.943444
Q2FWW1   20 0.615385 -1.27278  0.943444
Q2G1F4   22 0.676923 -1.27278  0.943444
Q2G093   34 1.04615 0.903563  0.161558
Q2FXY7   28 0.861538 -1.27278  0.943444
Q2G1C6   28 0.861538 -1.27278  0.943444
Q2FZ20   23 0.707692 -1.27278  0.943444
O50581   27 0.818182 -1.27278  0.943444
Q2G1N1   24 0.727273 -1.27278  0.943444
Q2G188   22 0.656716 -1.27278  0.943444
Q2G296   32 0.955224 -1.27278  0.943444
Q2G2E9   22 0.656716 -1.27278  0.943444
Q2G294   29 0.865672 -1.27278  0.943444
Q2FWJ5   33 0.985075 -1.27278  0.943444
Q2FW03   24 0.705882 -1.27278  0.943444
Q2G0N1   26 0.764706 -1.27278  0.943444
Q2FZJ0   32 0.941176 -1.27278  0.943444
Q2FYZ9   30 0.882353 -1.27278  0.943444
Q2FV74   27 0.794118 -1.27278  0.943444
Q2FXP7   22 0.647059 -1.27278  0.943444
Q2FXU1   20 0.588235 -1.27278  0.943444
Q2G1M8   24 0.705882 -1.27278  0.943444
Q2FXY4   26 0.764706 -1.27278  0.943444
Q2FZ94   24 0.695652 -1.27278  0.943444
Q2FYI0   35 1 0.903563  0.161558
Q2FXT9   34 0.971429 -1.27278  0.943444
Q2G0D2   22 0.619718 -1.27278  0.943444
Q2FYB7   24 0.676056 -1.27278  0.943444
Q2FVN8   27 0.760563 -1.27278  0.943444
Q2FZ49   24 0.676056 -1.27278  0.943444
Q2FUW6   31 0.873239 -1.27278  0.943444
Q2G1P7   27 0.760563 -1.27278  0.943444
Q2FW70   24 0.666667 -1.27278  0.943444
Q2G0W1   23 0.638889 -1.27278  0.943444
Q2G024   17 0.472222 -1.27278  0.943444
Q2G1G8   21 0.583333 -1.27278  0.943444
Q2G1R9   27 0.75 -1.27278  0.943444
O06446   29 0.805556 -1.27278  0.943444
Q2G1C9   26 0.722222 -1.27278  0.943444
Q2FXV8   27 0.739726 -1.27278  0.943444
Q2G0P5   26 0.712329 -1.27278  0.943444
Q2FV64   30 0.810811 -1.27278  0.943444
Q2FV87   21 0.56 -1.27278  0.943444
Q2G1K9   25 0.657895 -1.27278  0.943444
Q2G266   23 0.605263 -1.27278  0.943444
Q59801   17 0.441558 -1.27278  0.943444
Q2FXH2   22 0.571429 -1.27278  0.943444
Q53727   26 0.666667 -1.27278  0.943444
Q2G2Q0   18 0.461538 -1.27278  0.943444
Q2FZD8   22 0.556962 -1.27278  0.943444
Q2FYS4   19 0.481013 -1.27278  0.943444
Q2G1G2   33 0.835443 -1.27278  0.943444
Q2FXV9   21 0.525 -1.27278  0.943444
Q2G0L4   11 0.275 -1.27278  0.943444
Q2FXR8   24 0.6 -1.27278  0.943444
Q2FYJ0   32 0.8 -1.27278  0.943444
Q2FZS8   26 0.641975 -1.27278  0.943444
Q2FXN9   20 0.481928 -1.27278  0.943444
Q2FYM1   25 0.60241 -1.27278  0.943444
Q2FVZ5   25 0.60241 -1.27278  0.943444
Q2FVL8   27 0.642857 -1.27278  0.943444
Q2FZ40   20 0.47619 -1.27278  0.943444
Q2FYH5   26 0.611765 -1.27278  0.943444
Q2FXB3   20 0.45977 -1.27278  0.943444
Q2FYS9   22 0.494382 -1.27278  0.943444
Q2G1Q4   26 0.58427 -1.27278  0.943444
Q2FVC3   23 0.516854 -1.27278  0.943444
Q2G046   24 0.533333 -1.27278  0.943444
Q2FWU3   15 0.333333 -1.27278  0.943444
Q2FZ72   23 0.511111 -1.27278  0.943444
Q2FZ82   20 0.444444 -1.27278  0.943444
Q9F1K0   20 0.430108 -1.27278  0.943444
Q2FVV9   24 0.494845 -1.27278  0.943444
Q2FZT6   27 0.55102 -1.27278  0.943444
Q2FWU5   14 0.285714 -1.27278  0.943444
Q2FYC8   16 0.323232 -1.27278  0.943444
Q2FZK7   21 0.415842 -1.27278  0.943444
Q2G2C1   28 0.554455 -1.27278  0.943444
Q2FZT5   19 0.365385 -1.27278  0.943444
Q2G0R8   22 0.419048 -1.27278  0.943444
Q2FW95   21 0.4 -1.27278  0.943444
Q2G0N5   15 0.275229 -1.27278  0.943444
P47768   17 0.306306 -1.27278  0.943444
Q2FXH4   18 0.321429 -1.27278  0.943444
Q2FVM1   21 0.375 -1.27278  0.943444
```
