## Supplementary Data 3 for "Mining folded proteomes in the era of accurate structure prediction": PF01577.output

```
# cudaSaTabsearch LTYPE = T LORDER = F LSOLN = F
# QUERY ID = PF01577 
# DBFILE = ./tableaux.ascii.DB                                                             
Q2G0V6   0 0 -1.27278 0.943444
Q2G075   0 0 -1.27278 0.943444
Q2G083   0 0 -1.27278 0.943444
Q2FZN3   0 0 -1.27278 0.943444
Q2FY90   0 0 -1.27278 0.943444
Q2FX91   0 0 -1.27278 0.943444
Q2FX54   0 0 -1.27278 0.943444
Q2FYQ4   0 0 -1.27278 0.943444
Q2G284   0 0 -1.27278 0.943444
Q2G0S4   0 0 -1.27278 0.943444
Q2FWM3   0 0 -1.27278 0.943444
Q2FX81   0 0 -1.27278 0.943444
Q2FXC6   0 0 -1.27278 0.943444
Q2FWJ7   0 0 -1.27278 0.943444
Q2FYJ9   0 0 -1.27278 0.943444
Q2G2E6   0 0 -1.27278 0.943444
Q2FWV0   0 0 -1.27278 0.943444
Q2FZC3   0 0 -1.27278 0.943444
Q2FVH9   0 0 -1.27278 0.943444
Q2FXQ5   0 0 -1.27278 0.943444
Q2FZU4   0 0 -1.27278 0.943444
Q2FYF8   0 0 -1.27278 0.943444
Q2FUR4   0 0 -1.27278 0.943444
Q2FYI2   0 0 -1.27278 0.943444
Q2FYY2   0 0 -1.27278 0.943444
Q2FW58   0 0 -1.27278 0.943444
P0C7Z3   0 0 -1.27278 0.943444
Q2G0T2   0 0 -1.27278 0.943444
Q2G1G9   0 0 -1.27278 0.943444
Q2FVJ0   0 0 -1.27278 0.943444
Q2FZ80   0 0 -1.27278 0.943444
Q2G1R4   0 0 -1.27278 0.943444
Q2FW02   0 0 -1.27278 0.943444
Q2G1X3   0 0 -1.27278 0.943444
Q2FWW4   0 0 -1.27278 0.943444
Q2FZE1   0 0 -1.27278 0.943444
Q2FY31   0 0 -1.27278 0.943444
Q2G018   0 0 -1.27278 0.943444
Q2FZI0   0 0 -1.27278 0.943444
Q2FUZ7   0 0 -1.27278 0.943444
Q2G250   0 0 -1.27278 0.943444
Q2FWU8   0 0 -1.27278 0.943444
Q2FYX5   0 0 -1.27278 0.943444
Q2FZY2   0 0 -1.27278 0.943444
Q2FZX8   0 0 -1.27278 0.943444
Q2FUY8   0 0 -1.27278 0.943444
Q2FV73   0 0 -1.27278 0.943444
Q2G0C5   0 0 -1.27278 0.943444
Q2FZ52   0 0 -1.27278 0.943444
Q2FVK6   0 0 -1.27278 0.943444
Q2G0Z3   0 0 -1.27278 0.943444
Q2FZJ8   0 0 -1.27278 0.943444
Q2FY57   0 0 -1.27278 0.943444
Q2G0W3   0 0 -1.27278 0.943444
Q2G0I2   0 0 -1.27278 0.943444
Q2FYX1   0 0 -1.27278 0.943444
Q2G0H2   0 0 -1.27278 0.943444
Q2FWJ8   0 0 -1.27278 0.943444
Q2FWZ7   0 0 -1.27278 0.943444
Q2FV04   0 0 -1.27278 0.943444
Q2G0H6   0 0 -1.27278 0.943444
Q2G291   0 0 -1.27278 0.943444
Q2G1A7   0 0 -1.27278 0.943444
Q2FVS8   0 0 -1.27278 0.943444
Q2FZ26   0 0 -1.27278 0.943444
Q2FXJ3   0 0 -1.27278 0.943444
Q2G231   0 0 -1.27278 0.943444
Q2G2N0   0 0 -1.27278 0.943444
Q2G2I2   0 0 -1.27278 0.943444
Q2FYU3   0 0 -1.27278 0.943444
Q2FWY5   0 0 -1.27278 0.943444
Q2G2E3   0 0 -1.27278 0.943444
Q2FV09   0 0 -1.27278 0.943444
Q2FX72   0 0 -1.27278 0.943444
Q2FWA3   0 0 -1.27278 0.943444
Q2FWF2   0 0 -1.27278 0.943444
Q2G0E4   0 0 -1.27278 0.943444
Q2G251   0 0 -1.27278 0.943444
P0C818   0 0 -1.27278 0.943444
Q2FXQ2   0 0 -1.27278 0.943444
Q2FXD4   0 0 -1.27278 0.943444
Q2G014   0 0 -1.27278 0.943444
Q2FWI9   0 0 -1.27278 0.943444
Q2FX79   0 0 -1.27278 0.943444
Q2FVP7   0 0 -1.27278 0.943444
Q2FZN4   0 0 -1.27278 0.943444
Q2FWU6   0 0 -1.27278 0.943444
Q2G2Y1   0 0 -1.27278 0.943444
Q2FYF6   0 0 -1.27278 0.943444
Q2FXK0   0 0 -1.27278 0.943444
Q2FVI9   0 0 -1.27278 0.943444
Q2G246   0 0 -1.27278 0.943444
Q2G053   0 0 -1.27278 0.943444
Q2FWK8   0 0 -1.27278 0.943444
Q2FXL8   0 0 -1.27278 0.943444
Q2G0Q4   0 0 -1.27278 0.943444
Q2FVB7   0 0 -1.27278 0.943444
Q2FYD6   0 0 -1.27278 0.943444
Q2FXK9   0 0 -1.27278 0.943444
Q2FV78   0 0 -1.27278 0.943444
Q2FXG4   0 0 -1.27278 0.943444
Q2G0C8   0 0 -1.27278 0.943444
Q2FWU9   0 0 -1.27278 0.943444
Q2FUX2   0 0 -1.27278 0.943444
Q2FYI8   0 0 -1.27278 0.943444
Q2FXA1   0 0 -1.27278 0.943444
Q2FV49   0 0 -1.27278 0.943444
Q2G1S0   0 0 -1.27278 0.943444
Q2G0G0   0 0 -1.27278 0.943444
P0C805   0 0 -1.27278 0.943444
Q2FWV9   0 0 -1.27278 0.943444
Q2G152   0 0 -1.27278 0.943444
Q2FX48   0 0 -1.27278 0.943444
Q2FXS5   0 0 -1.27278 0.943444
Q2FWL4   0 0 -1.27278 0.943444
P0C7Y1   0 0 -1.27278 0.943444
Q2FXA2   0 0 -1.27278 0.943444
Q2FY96   0 0 -1.27278 0.943444
Q2FVJ3   0 0 -1.27278 0.943444
Q2FZ24   0 0 -1.27278 0.943444
Q2G1X4   0 0 -1.27278 0.943444
Q2FYM6   0 0 -1.27278 0.943444
Q2FWX6   0 0 -1.27278 0.943444
Q2G1D2   0 0 -1.27278 0.943444
Q2FWC0   0 0 -1.27278 0.943444
Q2FZG7   0 0 -1.27278 0.943444
Q2G2P1   0 0 -1.27278 0.943444
Q2G1M4   0 0 -1.27278 0.943444
Q2FX29   0 0 -1.27278 0.943444
Q2FUZ3   0 0 -1.27278 0.943444
Q2FVZ9   0 0 -1.27278 0.943444
Q2G2N3   0 0 -1.27278 0.943444
Q2G237   0 0 -1.27278 0.943444
Q2FXN5   0 0 -1.27278 0.943444
Q2FYP7   0 0 -1.27278 0.943444
Q2FWC8   0 0 -1.27278 0.943444
Q2G209   0 0 -1.27278 0.943444
Q2FXX7   0 0 -1.27278 0.943444
Q2FV05   0 0 -1.27278 0.943444
Q2FWM8   0 0 -1.27278 0.943444
Q2FV00   0 0 -1.27278 0.943444
Q2FZF2   0 0 -1.27278 0.943444
Q2FV80   0 0 -1.27278 0.943444
Q2FZZ7   0 0 -1.27278 0.943444
Q2FWH8   0 0 -1.27278 0.943444
Q2FVS5   0 0 -1.27278 0.943444
Q2FWY0   0 0 -1.27278 0.943444
Q2FZM3   0 0 -1.27278 0.943444
Q2FZW8   0 0 -1.27278 0.943444
Q2FVY7   0 0 -1.27278 0.943444
Q2FXJ1   0 0 -1.27278 0.943444
Q2G0T7   0 0 -1.27278 0.943444
Q2FW40   0 0 -1.27278 0.943444
Q2FYU9   0 0 -1.27278 0.943444
Q2FUR0   0 0 -1.27278 0.943444
Q2G215   0 0 -1.27278 0.943444
Q2G169   0 0 -1.27278 0.943444
Q2G034   0 0 -1.27278 0.943444
Q2FUV8   0 0 -1.27278 0.943444
Q2FW44   0 0 -1.27278 0.943444
Q2FYJ8   0 0 -1.27278 0.943444
Q2FVR6   0 0 -1.27278 0.943444
Q2G183   1 0.125 -1.27278 0.943444
Q2G0S1   0 0 -1.27278 0.943444
Q2FX83   0 0 -1.27278 0.943444
Q2FYF7   2 0.25 -1.27278 0.943444
Q2G166   2 0.25 -1.27278 0.943444
Q2FX20   1 0.125 -1.27278 0.943444
Q2G020   0 0 -1.27278 0.943444
Q2FVC0   2 0.25 -1.27278 0.943444
Q2FVD1   0 0 -1.27278 0.943444
Q2FWH1   0 0 -1.27278 0.943444
Q2FYX2   2 0.25 -1.27278 0.943444
Q2FZB5   1 0.125 -1.27278 0.943444
Q2G0G8   0 0 -1.27278 0.943444
P0A0I4   2 0.25 -1.27278 0.943444
Q2G2C6   2 0.25 -1.27278 0.943444
Q2FVB1   1 0.125 -1.27278 0.943444
Q2FYN1   1 0.125 -1.27278 0.943444
Q2FV79   0 0 -1.27278 0.943444
Q2FVU9   0 0 -1.27278 0.943444
Q2G0W5   2 0.25 -1.27278 0.943444
Q2FW60   2 0.25 -1.27278 0.943444
Q2G269   2 0.25 -1.27278 0.943444
Q2FZS1   0 0 -1.27278 0.943444
Q2G1Y3   0 0 -1.27278 0.943444
Q2FWA4   2 0.25 -1.27278 0.943444
Q2G0C0   0 0 -1.27278 0.943444
Q2G2J6   0 0 -1.27278 0.943444
Q2G1R2   0 0 -1.27278 0.943444
Q2FXY8   1 0.125 -1.27278 0.943444
Q2FYL2   1 0.125 -1.27278 0.943444
Q2FYS3   0 0 -1.27278 0.943444
Q2FXS0   0 0 -1.27278 0.943444
Q2FWA7   0 0 -1.27278 0.943444
Q2FWV8   2 0.25 -1.27278 0.943444
Q2G279   0 0 -1.27278 0.943444
Q2FYB5   0 0 -1.27278 0.943444
Q2G175   2 0.25 -1.27278 0.943444
Q2FZ07   1 0.125 -1.27278 0.943444
Q2FVG7   0 0 -1.27278 0.943444
Q2G2P3   0 0 -1.27278 0.943444
Q2FZA3   0 0 -1.27278 0.943444
Q2FYE1   1 0.125 -1.27278 0.943444
Q2G2F8   0 0 -1.27278 0.943444
Q2FWS8   0 0 -1.27278 0.943444
Q2FXD8   0 0 -1.27278 0.943444
Q2FX46   0 0 -1.27278 0.943444
Q2FYB4   0 0 -1.27278 0.943444
Q2FYC0   0 0 -1.27278 0.943444
Q2FUY5   1 0.125 -1.27278 0.943444
Q2FYF2   0 0 -1.27278 0.943444
Q2G0R4   0 0 -1.27278 0.943444
Q2G1L1   0 0 -1.27278 0.943444
Q2FYB0   0 0 -1.27278 0.943444
Q2FWW5   0 0 -1.27278 0.943444
Q2FX04   1 0.125 -1.27278 0.943444
Q2FV33   0 0 -1.27278 0.943444
Q2FUX6   0 0 -1.27278 0.943444
Q2FVP5   0 0 -1.27278 0.943444
Q2G0W7   0 0 -1.27278 0.943444
Q2FXV1   2 0.25 -1.27278 0.943444
Q2G096   2 0.25 -1.27278 0.943444
Q2FV68   1 0.125 -1.27278 0.943444
Q2FVY6   1 0.125 -1.27278 0.943444
Q2FYY0   0 0 -1.27278 0.943444
Q2G005   0 0 -1.27278 0.943444
Q2G2B4   2 0.25 -1.27278 0.943444
Q2FVZ7   0 0 -1.27278 0.943444
Q2FW55   2 0.25 -1.27278 0.943444
Q2FV92   2 0.25 -1.27278 0.943444
Q2FYV9   0 0 -1.27278 0.943444
Q2FW74   1 0.125 -1.27278 0.943444
Q2FVK9   0 0 -1.27278 0.943444
Q2FZA4   0 0 -1.27278 0.943444
Q2FV25   0 0 -1.27278 0.943444
Q2FYG8   0 0 -1.27278 0.943444
Q2G216   2 0.25 -1.27278 0.943444
Q2FZ69   0 0 -1.27278 0.943444
Q2FV97   0 0 -1.27278 0.943444
Q2FZ95   1 0.125 -1.27278 0.943444
Q2FZN8   1 0.125 -1.27278 0.943444
Q2FZG2   0 0 -1.27278 0.943444
Q2G259   0 0 -1.27278 0.943444
Q2FYB6   1 0.125 -1.27278 0.943444
Q2FZD1   1 0.125 -1.27278 0.943444
Q2FYT6   2 0.25 -1.27278 0.943444
Q2G0Y2   0 0 -1.27278 0.943444
Q2FWZ1   0 0 -1.27278 0.943444
Q2FVC8   0 0 -1.27278 0.943444
Q2G2H1   0 0 -1.27278 0.943444
Q2FY47   2 0.25 -1.27278 0.943444
Q2FX78   1 0.125 -1.27278 0.943444
Q2FX47   1 0.125 -1.27278 0.943444
Q2FZA7   2 0.25 -1.27278 0.943444
Q2FV32   0 0 -1.27278 0.943444
Q2FYE6   0 0 -1.27278 0.943444
Q2FZ41   1 0.125 -1.27278 0.943444
Q2FYG3   0 0 -1.27278 0.943444
Q2FX01   2 0.25 -1.27278 0.943444
Q2FXU6   1 0.125 -1.27278 0.943444
Q2FYL7   2 0.25 -1.27278 0.943444
Q2FWQ3   2 0.25 -1.27278 0.943444
Q2FZY9   2 0.25 -1.27278 0.943444
Q2FV50   1 0.125 -1.27278 0.943444
Q2FUY7   2 0.25 -1.27278 0.943444
Q2FXP6   0 0 -1.27278 0.943444
Q2G1S9   0 0 -1.27278 0.943444
Q2FX18   0 0 -1.27278 0.943444
Q2FYU0   0 0 -1.27278 0.943444
Q2FXZ7   3 0.352941 -1.27278 0.943444
Q2G051   2 0.235294 -1.27278 0.943444
Q2FWS3   2 0.235294 -1.27278 0.943444
Q2FW14   2 0.235294 -1.27278 0.943444
Q2FYD7   2 0.235294 -1.27278 0.943444
Q9RQP8   3 0.352941 -1.27278 0.943444
Q2FZK2   1 0.117647 -1.27278 0.943444
Q2FWI7   1 0.117647 -1.27278 0.943444
Q2G182   2 0.235294 -1.27278 0.943444
Q2FYT7   1 0.117647 -1.27278 0.943444
Q2FV46   2 0.235294 -1.27278 0.943444
Q2FY58   0 0 -1.27278 0.943444
Q2FX06   0 0 -1.27278 0.943444
Q2FZH0   2 0.235294 -1.27278 0.943444
Q2FUZ4   4 0.470588 -1.27278 0.943444
Q2G102   1 0.117647 -1.27278 0.943444
Q2G1R8   5 0.588235 -1.27278 0.943444
Q2G2J1   2 0.235294 -1.27278 0.943444
Q2FX71   1 0.117647 -1.27278 0.943444
Q2FUZ5   2 0.235294 -1.27278 0.943444
Q2FYP5   3 0.352941 -1.27278 0.943444
Q2G048   0 0 -1.27278 0.943444
Q2FUQ0   1 0.117647 -1.27278 0.943444
Q2FWS7   3 0.352941 -1.27278 0.943444
Q2FV65   0 0 -1.27278 0.943444
Q2G125   0 0 -1.27278 0.943444
Q2FYT2   3 0.352941 -1.27278 0.943444
Q2FVH7   2 0.235294 -1.27278 0.943444
Q2G127   2 0.235294 -1.27278 0.943444
Q2FYI5   1 0.117647 -1.27278 0.943444
Q2FYX4   5 0.588235 -1.27278 0.943444
Q2G0M3   6 0.705882 -1.27278 0.943444
Q2FW87   4 0.470588 -1.27278 0.943444
Q2G211   0 0 -1.27278 0.943444
Q2FXR5   3 0.352941 -1.27278 0.943444
Q2FWR5   1 0.117647 -1.27278 0.943444
Q2FYD5   1 0.117647 -1.27278 0.943444
Q2FY94   1 0.117647 -1.27278 0.943444
Q2G2W8   2 0.235294 -1.27278 0.943444
Q2FZL9   3 0.352941 -1.27278 0.943444
Q2FYT9   2 0.235294 -1.27278 0.943444
Q2FX44   0 0 -1.27278 0.943444
Q2FXB2   2 0.235294 -1.27278 0.943444
Q2FVF6   4 0.470588 -1.27278 0.943444
Q2G2F6   0 0 -1.27278 0.943444
Q2G2C3   1 0.117647 -1.27278 0.943444
Q2FYA5   0 0 -1.27278 0.943444
Q2FYB1   1 0.117647 -1.27278 0.943444
Q2G011   1 0.117647 -1.27278 0.943444
Q2FV29   1 0.117647 -1.27278 0.943444
Q2FVW1   0 0 -1.27278 0.943444
Q2FYA4   0 0 -1.27278 0.943444
Q2FY26   1 0.117647 -1.27278 0.943444
Q2FXC1   1 0.117647 -1.27278 0.943444
Q2G2T0   0 0 -1.27278 0.943444
Q2FY62   2 0.235294 -1.27278 0.943444
Q2G2K4   3 0.352941 -1.27278 0.943444
Q2FW65   3 0.352941 -1.27278 0.943444
Q2FY05   4 0.470588 -1.27278 0.943444
Q2FV96   3 0.352941 -1.27278 0.943444
Q2G1S7   0 0 -1.27278 0.943444
Q2FWS9   0 0 -1.27278 0.943444
Q2G180   1 0.117647 -1.27278 0.943444
Q2G0L6   3 0.352941 -1.27278 0.943444
Q2G189   2 0.235294 -1.27278 0.943444
Q2FYD9   0 0 -1.27278 0.943444
Q2FWM6   1 0.117647 -1.27278 0.943444
Q2FXA6   2 0.235294 -1.27278 0.943444
Q2G0U8   1 0.117647 -1.27278 0.943444
Q2FXD9   2 0.235294 -1.27278 0.943444
Q2FWF9   0 0 -1.27278 0.943444
Q2FXS3   1 0.117647 -1.27278 0.943444
Q2FXX6   0 0 -1.27278 0.943444
Q2FWU2   1 0.117647 -1.27278 0.943444
Q2FXD5   1 0.117647 -1.27278 0.943444
Q2FZK8   5 0.588235 -1.27278 0.943444
Q2FV15   0 0 -1.27278 0.943444
Q2FZZ5   4 0.470588 -1.27278 0.943444
Q2FW48   3 0.352941 -1.27278 0.943444
Q2FYB3   4 0.470588 -1.27278 0.943444
Q2FWT5   1 0.117647 -1.27278 0.943444
Q2FVH4   2 0.235294 -1.27278 0.943444
Q2FWP4   2 0.235294 -1.27278 0.943444
Q2FYX9   2 0.235294 -1.27278 0.943444
Q2G1U7   1 0.117647 -1.27278 0.943444
Q2FXY6   2 0.235294 -1.27278 0.943444
Q2FYT1   1 0.117647 -1.27278 0.943444
Q2G244   1 0.117647 -1.27278 0.943444
Q2FX30   0 0 -1.27278 0.943444
Q2FVZ3   0 0 -1.27278 0.943444
Q2FWP5   5 0.588235 -1.27278 0.943444
Q2FX41   2 0.235294 -1.27278 0.943444
Q2G2R5   0 0 -1.27278 0.943444
Q2G2S3   2 0.222222 -1.27278 0.943444
Q2G004   0 0 -1.27278 0.943444
Q2FWV1   4 0.444444 -1.27278 0.943444
Q2G003   1 0.111111 -1.27278 0.943444
Q2FZV3   1 0.111111 -1.27278 0.943444
Q2G026   7 0.777778 -1.27278 0.943444
Q2FXG7   1 0.111111 -1.27278 0.943444
Q2FYL8   0 0 -1.27278 0.943444
Q2FZB6   1 0.111111 -1.27278 0.943444
Q2FZE4   2 0.222222 -1.27278 0.943444
Q2FX11   3 0.333333 -1.27278 0.943444
Q2G0Y3   4 0.444444 -1.27278 0.943444
Q2FZW7   3 0.333333 -1.27278 0.943444
Q2FX21   7 0.777778 -1.27278 0.943444
Q2G092   6 0.666667 -1.27278 0.943444
Q2FZB7   2 0.222222 -1.27278 0.943444
Q2G0J9   7 0.777778 -1.27278 0.943444
Q2G1X2   2 0.222222 -1.27278 0.943444
Q2FZD6   5 0.555556 -1.27278 0.943444
Q2FW67   4 0.444444 -1.27278 0.943444
Q2G111   1 0.111111 -1.27278 0.943444
Q2G2Y4   4 0.444444 -1.27278 0.943444
Q2FY38   2 0.222222 -1.27278 0.943444
Q2FWJ0   2 0.222222 -1.27278 0.943444
Q2G2T5   4 0.444444 -1.27278 0.943444
Q2FVG6   5 0.555556 -1.27278 0.943444
Q2G1V8   6 0.666667 -1.27278 0.943444
Q2G1L0   3 0.333333 -1.27278 0.943444
Q2FXD6   3 0.333333 -1.27278 0.943444
P0C948   0 0 -1.27278 0.943444
Q2G1M2   3 0.333333 -1.27278 0.943444
Q2FVW8   3 0.333333 -1.27278 0.943444
Q2FX24   1 0.111111 -1.27278 0.943444
Q2FWS4   6 0.666667 -1.27278 0.943444
Q2FYQ3   2 0.222222 -1.27278 0.943444
Q2G254   3 0.333333 -1.27278 0.943444
Q2FWB4   0 0 -1.27278 0.943444
Q2FUP8   0 0 -1.27278 0.943444
Q2FZC2   3 0.333333 -1.27278 0.943444
Q2FYE4   6 0.666667 -1.27278 0.943444
Q2FWS2   2 0.222222 -1.27278 0.943444
Q2FY03   3 0.333333 -1.27278 0.943444
Q2FVS6   4 0.444444 -1.27278 0.943444
Q2FXV2   0 0 -1.27278 0.943444
Q2G2L6   0 0 -1.27278 0.943444
Q2G2I5   2 0.222222 -1.27278 0.943444
Q2FYA2   4 0.444444 -1.27278 0.943444
Q2FWV7   0 0 -1.27278 0.943444
Q2FXE7   1 0.111111 -1.27278 0.943444
Q2G0J6   1 0.111111 -1.27278 0.943444
Q2FUU4   10 1.11111 0.903563 0.161558
Q2FVJ4   1 0.111111 -1.27278 0.943444
Q2FZM9   2 0.222222 -1.27278 0.943444
Q2FZ51   1 0.111111 -1.27278 0.943444
Q2FY22   7 0.777778 -1.27278 0.943444
Q2G2Q1   3 0.333333 -1.27278 0.943444
Q2G109   3 0.333333 -1.27278 0.943444
Q2G1D6   1 0.111111 -1.27278 0.943444
Q2FVC9   3 0.333333 -1.27278 0.943444
Q2G2R6   8 0.888889 -1.27278 0.943444
Q2FZ85   4 0.444444 -1.27278 0.943444
Q2FVK4   4 0.444444 -1.27278 0.943444
Q2G1V9   2 0.222222 -1.27278 0.943444
Q2G2H6   0 0 -1.27278 0.943444
Q2FWS6   7 0.777778 -1.27278 0.943444
Q2FZW4   1 0.111111 -1.27278 0.943444
Q2G1M3   2 0.222222 -1.27278 0.943444
Q2G1M0   9 1 0.903563 0.161558
Q2G1Y9   5 0.555556 -1.27278 0.943444
Q2FX45   4 0.444444 -1.27278 0.943444
Q2FWP8   2 0.222222 -1.27278 0.943444
Q2FYP4   3 0.333333 -1.27278 0.943444
Q2FYL1   2 0.222222 -1.27278 0.943444
Q2G1L4   1 0.111111 -1.27278 0.943444
Q2FUQ7   3 0.333333 -1.27278 0.943444
Q2G247   1 0.111111 -1.27278 0.943444
Q2FVV0   1 0.111111 -1.27278 0.943444
Q2FYU6   8 0.888889 -1.27278 0.943444
Q2G2N6   1 0.111111 -1.27278 0.943444
Q2FXC9   1 0.111111 -1.27278 0.943444
Q2FX42   3 0.333333 -1.27278 0.943444
Q2FX26   4 0.444444 -1.27278 0.943444
Q2FWF3   0 0 -1.27278 0.943444
Q2FZY1   0 0 -1.27278 0.943444
Q2FW15   15 1.57895 0.903563 0.161558
P0A0G2   9 0.947368 -1.27278 0.943444
Q2G2G5   5 0.526316 -1.27278 0.943444
Q2FY39   4 0.421053 -1.27278 0.943444
Q2G0B5   4 0.421053 -1.27278 0.943444
Q2FZI1   9 0.947368 -1.27278 0.943444
Q2FUQ6   3 0.315789 -1.27278 0.943444
Q2FVR5   6 0.631579 -1.27278 0.943444
Q2G2W6   3 0.315789 -1.27278 0.943444
Q2FZR8   6 0.631579 -1.27278 0.943444
Q2FVY8   13 1.36842 0.903563 0.161558
Q2FZ60   5 0.526316 -1.27278 0.943444
Q2FV82   1 0.105263 -1.27278 0.943444
Q2FX23   2 0.210526 -1.27278 0.943444
Q2G1G3   2 0.210526 -1.27278 0.943444
P68805   4 0.421053 -1.27278 0.943444
Q2FVL0   10 1.05263 0.903563 0.161558
Q2G2J0   6 0.631579 -1.27278 0.943444
Q2FZF1   9 0.947368 -1.27278 0.943444
Q2FXU9   6 0.631579 -1.27278 0.943444
Q2G1A2   9 0.947368 -1.27278 0.943444
Q2G1C3   2 0.210526 -1.27278 0.943444
Q2G1D4   4 0.421053 -1.27278 0.943444
Q2G0A8   4 0.421053 -1.27278 0.943444
Q2FVC7   1 0.105263 -1.27278 0.943444
Q2G133   2 0.210526 -1.27278 0.943444
Q2FY86   7 0.736842 -1.27278 0.943444
Q2FX92   7 0.736842 -1.27278 0.943444
Q2FW47   0 0 -1.27278 0.943444
Q2G1T9   0 0 -1.27278 0.943444
Q2FVU8   1 0.105263 -1.27278 0.943444
Q2FVD7   6 0.631579 -1.27278 0.943444
Q2FX55   6 0.631579 -1.27278 0.943444
Q2FVD3   5 0.526316 -1.27278 0.943444
Q2G2B5   0 0 -1.27278 0.943444
Q2FWV6   2 0.210526 -1.27278 0.943444
Q2FW29   7 0.736842 -1.27278 0.943444
Q2G0W6   2 0.210526 -1.27278 0.943444
Q2FVD2   1 0.105263 -1.27278 0.943444
Q2FWR8   4 0.421053 -1.27278 0.943444
Q2FXA0   7 0.736842 -1.27278 0.943444
Q2FZB4   2 0.210526 -1.27278 0.943444
Q2FX37   5 0.526316 -1.27278 0.943444
Q2FX13   0 0 -1.27278 0.943444
Q2FWD8   7 0.736842 -1.27278 0.943444
Q2G108   6 0.631579 -1.27278 0.943444
Q2G2V4   5 0.526316 -1.27278 0.943444
Q2FZW2   9 0.947368 -1.27278 0.943444
Q2FYY4   1 0.105263 -1.27278 0.943444
Q2FYB8   5 0.526316 -1.27278 0.943444
Q2FWC2   2 0.210526 -1.27278 0.943444
Q2FYE8   6 0.631579 -1.27278 0.943444
Q2FXK5   7 0.736842 -1.27278 0.943444
Q2FWT0   4 0.421053 -1.27278 0.943444
Q2FW19   5 0.526316 -1.27278 0.943444
Q2G100   5 0.526316 -1.27278 0.943444
Q2FYY3   1 0.105263 -1.27278 0.943444
Q2FZ01   6 0.631579 -1.27278 0.943444
Q2FYY1   1 0.105263 -1.27278 0.943444
Q2G103   7 0.736842 -1.27278 0.943444
Q2FV12   2 0.210526 -1.27278 0.943444
Q2FWQ1   6 0.631579 -1.27278 0.943444
Q2FYY5   1 0.105263 -1.27278 0.943444
Q2G207   1 0.105263 -1.27278 0.943444
Q2G1Y8   8 0.842105 -1.27278 0.943444
Q2FWZ8   5 0.526316 -1.27278 0.943444
Q2G0Z8   3 0.315789 -1.27278 0.943444
Q2G2F7   6 0.631579 -1.27278 0.943444
Q2FYH9   4 0.421053 -1.27278 0.943444
Q2FWB7   1 0.105263 -1.27278 0.943444
Q2FYN2   9 0.9 -1.27278 0.943444
Q2FVQ6   3 0.3 -1.27278 0.943444
Q2FWX3   5 0.5 -1.27278 0.943444
Q2G187   4 0.4 -1.27278 0.943444
Q2FW05   1 0.1 -1.27278 0.943444
Q2FYC3   4 0.4 -1.27278 0.943444
Q2FZJ2   10 1 0.903563 0.161558
Q2G0D6   2 0.2 -1.27278 0.943444
Q2FWP7   3 0.3 -1.27278 0.943444
Q2FX31   13 1.3 0.903563 0.161558
Q2FVZ6   1 0.1 -1.27278 0.943444
Q2G2A2   6 0.6 -1.27278 0.943444
Q2FWQ8   9 0.9 -1.27278 0.943444
Q2FVM9   3 0.3 -1.27278 0.943444
Q2FYD1   14 1.4 0.903563 0.161558
Q2FYN3   6 0.6 -1.27278 0.943444
Q2FYI3   4 0.4 -1.27278 0.943444
Q2G022   11 1.1 0.903563 0.161558
Q2G1Q3   5 0.5 -1.27278 0.943444
Q2FX58   2 0.2 -1.27278 0.943444
Q2G2V1   13 1.3 0.903563 0.161558
Q2FVV5   3 0.3 -1.27278 0.943444
Q2FZC0   9 0.9 -1.27278 0.943444
Q2FV63   12 1.2 0.903563 0.161558
Q2FWG9   3 0.3 -1.27278 0.943444
Q2FZA5   1 0.1 -1.27278 0.943444
Q2FX60   7 0.7 -1.27278 0.943444
Q2G2I8   13 1.3 0.903563 0.161558
Q2G2Y5   10 1 0.903563 0.161558
Q2G2Y2   4 0.4 -1.27278 0.943444
Q2FWA6   8 0.8 -1.27278 0.943444
Q2FWL8   13 1.3 0.903563 0.161558
Q2FY95   12 1.2 0.903563 0.161558
Q2FYC5   10 1 0.903563 0.161558
Q2FV43   2 0.2 -1.27278 0.943444
Q2FVU0   11 1.1 0.903563 0.161558
Q2FZG5   5 0.5 -1.27278 0.943444
Q2G2H9   4 0.4 -1.27278 0.943444
Q2G1D1   9 0.9 -1.27278 0.943444
Q2FWU7   12 1.2 0.903563 0.161558
P60647   3 0.3 -1.27278 0.943444
Q2FUR7   6 0.6 -1.27278 0.943444
Q2FWQ2   10 1 0.903563 0.161558
Q2G2M4   6 0.6 -1.27278 0.943444
Q2G104   3 0.3 -1.27278 0.943444
Q2FX76   5 0.5 -1.27278 0.943444
Q2G2Q4   14 1.4 0.903563 0.161558
Q2FXQ1   4 0.4 -1.27278 0.943444
Q2FX80   1 0.1 -1.27278 0.943444
Q2FZN6   14 1.4 0.903563 0.161558
Q2G009   11 1.1 0.903563 0.161558
Q2G021   4 0.4 -1.27278 0.943444
Q2FWH0   13 1.3 0.903563 0.161558
Q2FXQ0   12 1.2 0.903563 0.161558
Q2FX64   3 0.3 -1.27278 0.943444
Q2FY98   3 0.3 -1.27278 0.943444
Q2FWK5   10 1 0.903563 0.161558
Q2FYK1   2 0.2 -1.27278 0.943444
Q2FXF0   4 0.4 -1.27278 0.943444
Q2FY70   10 1 0.903563 0.161558
Q2G114   11 1.1 0.903563 0.161558
Q2FX38   4 0.4 -1.27278 0.943444
Q2FUP9   5 0.5 -1.27278 0.943444
Q2FVV3   8 0.8 -1.27278 0.943444
Q2G113   11 1.1 0.903563 0.161558
Q2FWB2   8 0.8 -1.27278 0.943444
Q2FWT6   2 0.2 -1.27278 0.943444
Q2FW28   11 1.1 0.903563 0.161558
Q2FUQ9   9 0.9 -1.27278 0.943444
Q2FY00   4 0.4 -1.27278 0.943444
Q2G040   4 0.4 -1.27278 0.943444
Q2FX35   10 1 0.903563 0.161558
Q2FYW9   15 1.42857 0.903563 0.161558
Q2G2N8   6 0.571429 -1.27278 0.943444
Q2G1V7   10 0.952381 -1.27278 0.943444
Q2G0C3   5 0.47619 -1.27278 0.943444
Q2FVW0   5 0.47619 -1.27278 0.943444
Q2FUS4   10 0.952381 -1.27278 0.943444
Q2FVP6   4 0.380952 -1.27278 0.943444
Q2FZK1   6 0.571429 -1.27278 0.943444
Q2FXY2   14 1.33333 0.903563 0.161558
Q2FYX3   10 0.952381 -1.27278 0.943444
Q2FZ86   14 1.33333 0.903563 0.161558
Q2FUV7   3 0.285714 -1.27278 0.943444
Q2FX70   12 1.14286 0.903563 0.161558
Q2G1Y1   7 0.666667 -1.27278 0.943444
Q2FVT9   6 0.571429 -1.27278 0.943444
Q2G2K3   8 0.761905 -1.27278 0.943444
P72358   6 0.571429 -1.27278 0.943444
Q2G192   7 0.666667 -1.27278 0.943444
Q2FYX6   17 1.61905 0.903563 0.161558
Q2FXW0   2 0.190476 -1.27278 0.943444
Q2G202   2 0.190476 -1.27278 0.943444
Q2FYW7   15 1.42857 0.903563 0.161558
Q2G2M0   7 0.666667 -1.27278 0.943444
Q2FXT7   15 1.42857 0.903563 0.161558
Q2FX59   15 1.42857 0.903563 0.161558
Q2G0X2   4 0.380952 -1.27278 0.943444
Q2FWR6   15 1.42857 0.903563 0.161558
Q2FW22   16 1.52381 0.903563 0.161558
Q2FZH4   16 1.52381 0.903563 0.161558
Q2FYZ1   16 1.52381 0.903563 0.161558
Q2G2W7   12 1.14286 0.903563 0.161558
Q2G2I4   12 1.14286 0.903563 0.161558
Q2FZP5   13 1.2381 0.903563 0.161558
Q2FWQ7   11 1.04762 0.903563 0.161558
Q2G1W9   14 1.33333 0.903563 0.161558
Q2FWF7   11 1.04762 0.903563 0.161558
Q2FYM9   12 1.14286 0.903563 0.161558
Q2FXV0   10 0.952381 -1.27278 0.943444
Q2FWW2   9 0.857143 -1.27278 0.943444
Q2FVS2   6 0.571429 -1.27278 0.943444
Q2G007   7 0.666667 -1.27278 0.943444
Q2FYA7   13 1.2381 0.903563 0.161558
Q2G0K0   16 1.52381 0.903563 0.161558
Q2FXS9   12 1.14286 0.903563 0.161558
Q2G249   15 1.42857 0.903563 0.161558
Q2G008   12 1.14286 0.903563 0.161558
Q2FZD5   6 0.571429 -1.27278 0.943444
Q2FZG0   6 0.571429 -1.27278 0.943444
Q2FX28   8 0.761905 -1.27278 0.943444
Q2FXI4   20 1.90476 0.903563 0.161558
Q2G176   6 0.571429 -1.27278 0.943444
Q2G116   18 1.71429 0.903563 0.161558
Q2FXF2   8 0.761905 -1.27278 0.943444
Q2G260   9 0.857143 -1.27278 0.943444
Q2G213   4 0.380952 -1.27278 0.943444
Q2G173   9 0.857143 -1.27278 0.943444
Q2FV71   19 1.80952 0.903563 0.161558
Q2FWY8   8 0.761905 -1.27278 0.943444
Q2FWN3   18 1.71429 0.903563 0.161558
Q2FYD4   14 1.33333 0.903563 0.161558
Q2FVQ2   13 1.2381 0.903563 0.161558
Q2FVK0   8 0.761905 -1.27278 0.943444
Q2G285   12 1.14286 0.903563 0.161558
Q2FZH6   15 1.42857 0.903563 0.161558
Q2FZX1   3 0.285714 -1.27278 0.943444
Q2FZ83   2 0.190476 -1.27278 0.943444
Q2G0S9   18 1.71429 0.903563 0.161558
Q2FZH7   7 0.666667 -1.27278 0.943444
Q2FZT3   11 1.04762 0.903563 0.161558
Q2FX57   17 1.54545 0.903563 0.161558
Q2G0B9   13 1.18182 0.903563 0.161558
Q2FY28   15 1.36364 0.903563 0.161558
Q2G0R5   16 1.45455 0.903563 0.161558
Q2FZG8   10 0.909091 -1.27278 0.943444
Q2G1X1   15 1.36364 0.903563 0.161558
Q2FX93   6 0.545455 -1.27278 0.943444
Q2FYU5   9 0.818182 -1.27278 0.943444
Q2FWR9   9 0.818182 -1.27278 0.943444
Q2FWS0   18 1.63636 0.903563 0.161558
Q2G0P4   6 0.545455 -1.27278 0.943444
Q2FX50   13 1.18182 0.903563 0.161558
Q2FZV0   13 1.18182 0.903563 0.161558
Q2G0S5   15 1.36364 0.903563 0.161558
Q2FY25   8 0.727273 -1.27278 0.943444
Q2FXG6   4 0.363636 -1.27278 0.943444
Q2FZJ7   13 1.18182 0.903563 0.161558
Q2G0U7   11 1 0.903563 0.161558
Q2FZV2   9 0.818182 -1.27278 0.943444
Q2FWT8   9 0.818182 -1.27278 0.943444
Q2G0D1   13 1.18182 0.903563 0.161558
Q2FVW5   7 0.636364 -1.27278 0.943444
Q2FY97   14 1.27273 0.903563 0.161558
Q2FXF3   13 1.18182 0.903563 0.161558
Q2G063   5 0.454545 -1.27278 0.943444
Q2G0U5   7 0.636364 -1.27278 0.943444
Q2G2B1   15 1.36364 0.903563 0.161558
Q2FVE3   5 0.454545 -1.27278 0.943444
Q2FZW1   15 1.36364 0.903563 0.161558
Q2FYK2   17 1.54545 0.903563 0.161558
Q2FXW2   17 1.54545 0.903563 0.161558
Q9F0R1   15 1.36364 0.903563 0.161558
Q2FZG3   10 0.909091 -1.27278 0.943444
Q2G2K0   14 1.27273 0.903563 0.161558
Q2FVN4   12 1.09091 0.903563 0.161558
Q2FYV0   13 1.18182 0.903563 0.161558
Q2G0A5   2 0.181818 -1.27278 0.943444
Q2FZ03   14 1.27273 0.903563 0.161558
Q2G1I8   20 1.81818 0.903563 0.161558
Q2FYX8   15 1.36364 0.903563 0.161558
Q2FV18   3 0.272727 -1.27278 0.943444
Q2FYI7   20 1.81818 0.903563 0.161558
Q2G0K1   17 1.54545 0.903563 0.161558
Q2G2U9   14 1.27273 0.903563 0.161558
Q2FW31   16 1.45455 0.903563 0.161558
Q2FVB5   13 1.18182 0.903563 0.161558
Q2FVI8   1 0.0909091 -1.27278 0.943444
Q2FZT0   14 1.27273 0.903563 0.161558
P48860   13 1.18182 0.903563 0.161558
Q2FYC1   16 1.45455 0.903563 0.161558
Q2G286   16 1.45455 0.903563 0.161558
Q2FXD3   14 1.27273 0.903563 0.161558
Q2G027   4 0.363636 -1.27278 0.943444
Q2G0T4   9 0.818182 -1.27278 0.943444
Q2FZJ5   10 0.909091 -1.27278 0.943444
Q2FW10   5 0.454545 -1.27278 0.943444
Q2FY91   6 0.545455 -1.27278 0.943444
Q2FVP0   11 1 0.903563 0.161558
P60070   14 1.27273 0.903563 0.161558
Q2FWU1   13 1.18182 0.903563 0.161558
Q2FYA3   7 0.636364 -1.27278 0.943444
Q2G0V8   8 0.727273 -1.27278 0.943444
Q2G0Z2   10 0.909091 -1.27278 0.943444
Q2FZ47   3 0.272727 -1.27278 0.943444
Q2G0V9   6 0.545455 -1.27278 0.943444
Q2FZE2   12 1.09091 0.903563 0.161558
Q2FWB0   14 1.27273 0.903563 0.161558
Q2G1J1   5 0.454545 -1.27278 0.943444
Q2FYQ1   6 0.545455 -1.27278 0.943444
Q2FZ45   18 1.63636 0.903563 0.161558
Q2FYW5   11 1 0.903563 0.161558
Q2G1A0   3 0.272727 -1.27278 0.943444
Q2FZB9   4 0.363636 -1.27278 0.943444
Q2FZX2   12 1.09091 0.903563 0.161558
Q2FZY4   18 1.63636 0.903563 0.161558
Q2FW56   6 0.545455 -1.27278 0.943444
P0A0G6   11 1 0.903563 0.161558
Q2FW80   5 0.454545 -1.27278 0.943444
Q2G2S4   15 1.36364 0.903563 0.161558
Q2G2H0   11 1 0.903563 0.161558
Q2G2E1   4 0.363636 -1.27278 0.943444
Q2G0I5   16 1.45455 0.903563 0.161558
Q2FWW6   14 1.27273 0.903563 0.161558
Q2G112   15 1.36364 0.903563 0.161558
Q2G214   12 1.09091 0.903563 0.161558
Q2FYG2   12 1.09091 0.903563 0.161558
Q2G0J5   4 0.363636 -1.27278 0.943444
Q2FX27   11 1 0.903563 0.161558
Q2FWV5   11 1 0.903563 0.161558
Q2FX40   16 1.45455 0.903563 0.161558
Q2FZM5   2 0.181818 -1.27278 0.943444
Q2FXH8   7 0.636364 -1.27278 0.943444
Q2FWS5   7 0.636364 -1.27278 0.943444
Q2FW13   25 2.17391 3.07991 0.0107511
Q2FY93   10 0.869565 -1.27278 0.943444
Q2FZM8   17 1.47826 0.903563 0.161558
Q2FZV4   15 1.30435 0.903563 0.161558
Q2FVD4   13 1.13043 0.903563 0.161558
Q2G0J3   5 0.434783 -1.27278 0.943444
Q2FX61   16 1.3913 0.903563 0.161558
Q2FVD6   13 1.13043 0.903563 0.161558
Q2FYY7   12 1.04348 0.903563 0.161558
Q2G0W0   16 1.3913 0.903563 0.161558
Q2FXF7   14 1.21739 0.903563 0.161558
Q2G191   6 0.521739 -1.27278 0.943444
Q2FYT5   7 0.608696 -1.27278 0.943444
Q2G1P0   9 0.782609 -1.27278 0.943444
Q2FVF8   13 1.13043 0.903563 0.161558
Q2G0Y1   4 0.347826 -1.27278 0.943444
Q2FZD2   19 1.65217 0.903563 0.161558
Q2FZ59   17 1.47826 0.903563 0.161558
Q2G2G1   7 0.608696 -1.27278 0.943444
Q2G0F9   20 1.73913 0.903563 0.161558
Q2G1J2   12 1.04348 0.903563 0.161558
Q2G0Q6   16 1.3913 0.903563 0.161558
Q2FYX0   20 1.73913 0.903563 0.161558
Q2FZU8   12 1.04348 0.903563 0.161558
Q2G267   9 0.782609 -1.27278 0.943444
Q2G174   17 1.47826 0.903563 0.161558
Q2FWC3   12 1.04348 0.903563 0.161558
Q2FVN6   17 1.47826 0.903563 0.161558
Q2G2D1   22 1.91304 0.903563 0.161558
Q2FZK9   12 1.04348 0.903563 0.161558
Q2G2C9   15 1.30435 0.903563 0.161558
Q2G2V8   13 1.13043 0.903563 0.161558
Q2FVL6   12 1.04348 0.903563 0.161558
Q2FY45   5 0.434783 -1.27278 0.943444
Q2G2R7   24 2.08696 3.07991 0.0107511
Q2FWD5   14 1.21739 0.903563 0.161558
Q2FWT3   8 0.695652 -1.27278 0.943444
Q2FY92   23 2 3.07991 0.0107511
Q2FZM2   10 0.869565 -1.27278 0.943444
Q2G2F0   16 1.3913 0.903563 0.161558
Q2FW30   13 1.13043 0.903563 0.161558
Q2FZV9   20 1.73913 0.903563 0.161558
Q2FVA6   22 1.91304 0.903563 0.161558
Q2G229   16 1.3913 0.903563 0.161558
Q2FZZ3   18 1.56522 0.903563 0.161558
Q2G2F4   5 0.434783 -1.27278 0.943444
Q2FVA7   16 1.3913 0.903563 0.161558
Q2G0R3   16 1.3913 0.903563 0.161558
Q2G1R1   30 2.6087 3.07991 0.0107511
Q2FZ79   13 1.13043 0.903563 0.161558
Q2FZ12   6 0.521739 -1.27278 0.943444
Q2FX39   9 0.782609 -1.27278 0.943444
Q2G186   19 1.65217 0.903563 0.161558
Q2FXE5   3 0.26087 -1.27278 0.943444
Q2G0A1   17 1.47826 0.903563 0.161558
Q2G0E7   11 0.956522 -1.27278 0.943444
Q2G2V7   5 0.434783 -1.27278 0.943444
Q2FYA6   13 1.13043 0.903563 0.161558
Q2G276   15 1.30435 0.903563 0.161558
Q2G070   13 1.13043 0.903563 0.161558
Q2FVZ1   12 1.04348 0.903563 0.161558
Q2FW84   7 0.608696 -1.27278 0.943444
Q2FVY9   11 0.956522 -1.27278 0.943444
Q2FVD9   12 1.04348 0.903563 0.161558
Q2G1T2   12 1.04348 0.903563 0.161558
Q2G0I3   12 1.04348 0.903563 0.161558
Q2G0E8   12 1.04348 0.903563 0.161558
Q2FW08   17 1.47826 0.903563 0.161558
Q2FVD8   12 1.04348 0.903563 0.161558
Q2FXF5   14 1.21739 0.903563 0.161558
Q2FXW1   16 1.3913 0.903563 0.161558
Q2FW79   13 1.13043 0.903563 0.161558
Q2G2G0   19 1.65217 0.903563 0.161558
P48940   10 0.869565 -1.27278 0.943444
Q2FYL6   10 0.869565 -1.27278 0.943444
Q2FZV8   21 1.82609 0.903563 0.161558
Q2FYM5   18 1.56522 0.903563 0.161558
Q2G2B6   13 1.13043 0.903563 0.161558
Q2G1L2   7 0.608696 -1.27278 0.943444
Q2G1V5   5 0.434783 -1.27278 0.943444
Q2FXT0   13 1.13043 0.903563 0.161558
Q2FY02   10 0.869565 -1.27278 0.943444
Q2FWQ4   8 0.695652 -1.27278 0.943444
Q2FYG4   5 0.434783 -1.27278 0.943444
Q2FW11   16 1.3913 0.903563 0.161558
Q2G257   18 1.5 0.903563 0.161558
Q2FWJ6   23 1.91667 0.903563 0.161558
Q2FXS8   16 1.33333 0.903563 0.161558
Q2FX12   14 1.16667 0.903563 0.161558
Q2FYF1   13 1.08333 0.903563 0.161558
Q2G2E8   11 0.916667 -1.27278 0.943444
Q2FXE6   4 0.333333 -1.27278 0.943444
Q2G2C0   5 0.416667 -1.27278 0.943444
Q2G1V6   6 0.5 -1.27278 0.943444
Q2FWZ4   15 1.25 0.903563 0.161558
Q2G2V0   7 0.583333 -1.27278 0.943444
Q9ZAH6   18 1.5 0.903563 0.161558
Q2FVU2   21 1.75 0.903563 0.161558
Q2FWI8   24 2 3.07991 0.0107511
P0A0H0   17 1.41667 0.903563 0.161558
Q2G0C1   16 1.33333 0.903563 0.161558
Q2FXH3   13 1.08333 0.903563 0.161558
Q2FXI6   19 1.58333 0.903563 0.161558
Q2G1X5   14 1.16667 0.903563 0.161558
Q2FV08   17 1.41667 0.903563 0.161558
Q2FWT7   20 1.66667 0.903563 0.161558
Q2G210   19 1.58333 0.903563 0.161558
Q2FW66   13 1.08333 0.903563 0.161558
Q2FWD0   11 0.916667 -1.27278 0.943444
Q2FUQ1   14 1.16667 0.903563 0.161558
Q2FVI6   8 0.666667 -1.27278 0.943444
Q2FWM7   10 0.833333 -1.27278 0.943444
Q2FVN2   12 1 0.903563 0.161558
Q2FWR2   12 1 0.903563 0.161558
Q2FYH4   5 0.416667 -1.27278 0.943444
Q2FYM8   8 0.666667 -1.27278 0.943444
Q9RFJ6   22 1.83333 0.903563 0.161558
Q2FZ42   14 1.16667 0.903563 0.161558
Q2FVX9   13 1.08333 0.903563 0.161558
Q2G066   19 1.58333 0.903563 0.161558
Q2FVM3   11 0.916667 -1.27278 0.943444
Q2FWT1   25 2.08333 3.07991 0.0107511
Q2FZB8   10 0.833333 -1.27278 0.943444
Q2FUQ8   6 0.5 -1.27278 0.943444
Q2G2I7   19 1.58333 0.903563 0.161558
Q2FVF7   13 1.08333 0.903563 0.161558
Q2FV52   13 1.08333 0.903563 0.161558
Q2FWE3   13 1.08333 0.903563 0.161558
Q2G144   12 1 0.903563 0.161558
Q2FXZ1   22 1.83333 0.903563 0.161558
Q2FX34   23 1.91667 0.903563 0.161558
Q2FWV4   23 1.91667 0.903563 0.161558
Q2FZ11   10 0.833333 -1.27278 0.943444
Q2G141   10 0.833333 -1.27278 0.943444
Q2FWF5   16 1.33333 0.903563 0.161558
Q2FV34   17 1.41667 0.903563 0.161558
Q2FWQ0   13 1.08333 0.903563 0.161558
Q2FV88   16 1.33333 0.903563 0.161558
Q2G2P0   16 1.33333 0.903563 0.161558
Q2FYW8   22 1.83333 0.903563 0.161558
Q2G1W1   28 2.33333 3.07991 0.0107511
Q2FVC2   17 1.41667 0.903563 0.161558
Q2G0D3   5 0.416667 -1.27278 0.943444
Q2FV89   17 1.41667 0.903563 0.161558
Q2G1U2   17 1.41667 0.903563 0.161558
Q2FX32   13 1.08333 0.903563 0.161558
Q2FXS7   10 0.833333 -1.27278 0.943444
Q2FVX1   8 0.666667 -1.27278 0.943444
Q2FVE0   6 0.5 -1.27278 0.943444
Q2G270   19 1.58333 0.903563 0.161558
Q9EYW6   20 1.66667 0.903563 0.161558
Q2FVB8   8 0.666667 -1.27278 0.943444
Q2FZT9   9 0.75 -1.27278 0.943444
Q2G298   21 1.75 0.903563 0.161558
Q2FX49   11 0.916667 -1.27278 0.943444
Q2G0Z0   15 1.25 0.903563 0.161558
Q2FW39   18 1.5 0.903563 0.161558
Q2G252   16 1.33333 0.903563 0.161558
Q2G0A3   19 1.58333 0.903563 0.161558
Q2FYJ7   17 1.41667 0.903563 0.161558
Q2FWT2   17 1.41667 0.903563 0.161558
Q2FWQ5   15 1.25 0.903563 0.161558
Q2G2J7   18 1.5 0.903563 0.161558
Q2FY75   8 0.666667 -1.27278 0.943444
Q2G106   22 1.83333 0.903563 0.161558
Q2FVY3   17 1.41667 0.903563 0.161558
Q2FVP9   16 1.33333 0.903563 0.161558
Q2FW42   16 1.33333 0.903563 0.161558
Q2FUV9   14 1.16667 0.903563 0.161558
Q2FVR7   19 1.58333 0.903563 0.161558
Q2FZN1   17 1.41667 0.903563 0.161558
Q2G2Q7   20 1.6 0.903563 0.161558
Q2G150   21 1.68 0.903563 0.161558
Q2G081   16 1.28 0.903563 0.161558
Q2FV45   22 1.76 0.903563 0.161558
Q2FX02   23 1.84 0.903563 0.161558
P0A0Q4   10 0.8 -1.27278 0.943444
Q2G0L9   15 1.2 0.903563 0.161558
Q2FY04   14 1.12 0.903563 0.161558
Q2FV48   8 0.64 -1.27278 0.943444
Q2FW64   20 1.6 0.903563 0.161558
Q2FX63   14 1.12 0.903563 0.161558
Q2G1T3   13 1.04 0.903563 0.161558
Q2G0K9   18 1.44 0.903563 0.161558
Q2FZ00   14 1.12 0.903563 0.161558
Q2FVL9   22 1.76 0.903563 0.161558
Q2FW33   16 1.28 0.903563 0.161558
Q2FWT9   13 1.04 0.903563 0.161558
Q2FZF7   14 1.12 0.903563 0.161558
Q2FWL1   18 1.44 0.903563 0.161558
Q2FYS7   22 1.76 0.903563 0.161558
Q2FZX3   16 1.28 0.903563 0.161558
Q2FXR0   6 0.48 -1.27278 0.943444
Q2G2I9   24 1.92 0.903563 0.161558
Q2FWN1   7 0.56 -1.27278 0.943444
Q2G297   8 0.64 -1.27278 0.943444
Q2FVA0   9 0.72 -1.27278 0.943444
Q2FXX0   22 1.76 0.903563 0.161558
Q2G2P4   14 1.12 0.903563 0.161558
Q2G0P8   15 1.2 0.903563 0.161558
Q2FVN3   11 0.88 -1.27278 0.943444
Q2FXK7   25 2 3.07991 0.0107511
Q2FZF8   13 1.04 0.903563 0.161558
Q2FWR0   20 1.6 0.903563 0.161558
Q2FXL2   7 0.56 -1.27278 0.943444
Q2FWA9   15 1.2 0.903563 0.161558
Q2G282   18 1.44 0.903563 0.161558
Q9RQQ0   8 0.64 -1.27278 0.943444
Q2FXD7   19 1.52 0.903563 0.161558
Q2FUY4   14 1.12 0.903563 0.161558
Q2G2W4   8 0.64 -1.27278 0.943444
Q2FZF5   15 1.2 0.903563 0.161558
Q2FY42   25 2 3.07991 0.0107511
Q2FUS3   11 0.88 -1.27278 0.943444
Q2G2E7   6 0.48 -1.27278 0.943444
Q2G0S6   16 1.28 0.903563 0.161558
Q2G0C2   12 0.96 -1.27278 0.943444
Q2FWF8   13 1.04 0.903563 0.161558
Q2G000   20 1.6 0.903563 0.161558
Q2FWX2   16 1.28 0.903563 0.161558
Q2FZS2   16 1.28 0.903563 0.161558
Q2FW16   15 1.2 0.903563 0.161558
Q2FZI2   4 0.32 -1.27278 0.943444
Q2G1Q5   14 1.12 0.903563 0.161558
Q2G1A5   18 1.44 0.903563 0.161558
Q2G0P7   15 1.2 0.903563 0.161558
Q2FWV3   15 1.2 0.903563 0.161558
Q2FW51   18 1.44 0.903563 0.161558
Q2FVI4   30 2.4 3.07991 0.0107511
Q2FVN7   25 2 3.07991 0.0107511
Q2FWP9   21 1.68 0.903563 0.161558
Q2FXT2   16 1.28 0.903563 0.161558
P0A0F4   16 1.28 0.903563 0.161558
Q2G126   16 1.28 0.903563 0.161558
Q2FW82   9 0.72 -1.27278 0.943444
Q2FY44   13 1.04 0.903563 0.161558
Q2G0N9   23 1.84 0.903563 0.161558
Q2G0Z9   5 0.4 -1.27278 0.943444
Q2FV81   30 2.4 3.07991 0.0107511
Q2FYC4   12 0.96 -1.27278 0.943444
Q2G178   17 1.36 0.903563 0.161558
Q2G079   13 1.04 0.903563 0.161558
Q2G2B7   19 1.52 0.903563 0.161558
Q2FVF5   20 1.6 0.903563 0.161558
Q2G2W2   13 1.04 0.903563 0.161558
Q2G1I2   13 1.04 0.903563 0.161558
Q2G245   9 0.72 -1.27278 0.943444
Q2G1H7   10 0.769231 -1.27278 0.943444
Q2FWF1   19 1.46154 0.903563 0.161558
Q2FZZ9   17 1.30769 0.903563 0.161558
Q2G1W3   15 1.15385 0.903563 0.161558
Q2G204   20 1.53846 0.903563 0.161558
Q2G1H1   16 1.23077 0.903563 0.161558
Q2FXK3   18 1.38462 0.903563 0.161558
Q2G2H8   16 1.23077 0.903563 0.161558
Q2FZP9   20 1.53846 0.903563 0.161558
Q2FWI2   26 2 3.07991 0.0107511
Q2FYZ6   8 0.615385 -1.27278 0.943444
Q2FXS1   6 0.461538 -1.27278 0.943444
Q2G200   26 2 3.07991 0.0107511
Q2G2L5   9 0.692308 -1.27278 0.943444
Q2FY73   21 1.61538 0.903563 0.161558
Q2G177   10 0.769231 -1.27278 0.943444
Q2G2F9   10 0.769231 -1.27278 0.943444
Q2FV27   16 1.23077 0.903563 0.161558
Q2FZ56   22 1.69231 0.903563 0.161558
Q2FVF3   8 0.615385 -1.27278 0.943444
Q2G0B6   21 1.61538 0.903563 0.161558
Q2G2S5   19 1.46154 0.903563 0.161558
Q2FW68   16 1.23077 0.903563 0.161558
Q2FWX7   21 1.61538 0.903563 0.161558
Q2FWB6   15 1.15385 0.903563 0.161558
Q2FXA9   19 1.46154 0.903563 0.161558
Q2FXP3   17 1.30769 0.903563 0.161558
Q2FUX5   23 1.76923 0.903563 0.161558
Q2FZZ4   18 1.38462 0.903563 0.161558
Q2FX98   19 1.46154 0.903563 0.161558
Q2FV23   27 2.07692 3.07991 0.0107511
Q2FUR1   7 0.538462 -1.27278 0.943444
Q2FY49   22 1.69231 0.903563 0.161558
Q2G017   18 1.38462 0.903563 0.161558
Q2G2K9   14 1.07692 0.903563 0.161558
Q2G2N9   19 1.46154 0.903563 0.161558
Q2G0E9   6 0.461538 -1.27278 0.943444
Q2FY19   21 1.61538 0.903563 0.161558
Q2G1E3   12 0.923077 -1.27278 0.943444
Q2FW17   16 1.23077 0.903563 0.161558
Q2FWK9   22 1.69231 0.903563 0.161558
Q2G2Q6   18 1.38462 0.903563 0.161558
Q2G2Q5   19 1.46154 0.903563 0.161558
Q2G1U9   28 2.15385 3.07991 0.0107511
Q2G299   16 1.23077 0.903563 0.161558
Q2FX75   20 1.53846 0.903563 0.161558
Q2G058   23 1.76923 0.903563 0.161558
Q2G0E3   15 1.15385 0.903563 0.161558
Q2FYK0   13 1 0.903563 0.161558
Q2G2K6   18 1.38462 0.903563 0.161558
Q2FYN0   18 1.38462 0.903563 0.161558
Q2FVK7   14 1.07692 0.903563 0.161558
Q2FX15   18 1.38462 0.903563 0.161558
Q2FVN9   10 0.769231 -1.27278 0.943444
Q2FWX0   9 0.692308 -1.27278 0.943444
Q2G143   21 1.61538 0.903563 0.161558
Q2G0C7   20 1.53846 0.903563 0.161558
Q2G0K6   17 1.30769 0.903563 0.161558
Q2FZZ1   8 0.615385 -1.27278 0.943444
Q2FV13   26 2 3.07991 0.0107511
Q2G128   12 0.923077 -1.27278 0.943444
Q2FXU2   18 1.38462 0.903563 0.161558
Q2G2R4   16 1.23077 0.903563 0.161558
Q2FXM1   14 1.07692 0.903563 0.161558
Q8KQR1   19 1.46154 0.903563 0.161558
Q2G2Q9   20 1.53846 0.903563 0.161558
Q2FVG9   7 0.538462 -1.27278 0.943444
Q2FV56   7 0.538462 -1.27278 0.943444
Q2FWG7   7 0.518519 -1.27278 0.943444
Q2G0T1   15 1.11111 0.903563 0.161558
Q2FXB9   6 0.444444 -1.27278 0.943444
Q2FZP3   13 0.962963 -1.27278 0.943444
Q2FZQ2   8 0.592593 -1.27278 0.943444
Q2FXS4   22 1.62963 0.903563 0.161558
Q2FZ21   26 1.92593 0.903563 0.161558
Q2G2X2   12 0.888889 -1.27278 0.943444
Q2FZF6   20 1.48148 0.903563 0.161558
Q2FYA0   25 1.85185 0.903563 0.161558
Q2G2A9   10 0.740741 -1.27278 0.943444
Q2FYB9   24 1.77778 0.903563 0.161558
Q2FYI4   21 1.55556 0.903563 0.161558
Q2FYL4   20 1.48148 0.903563 0.161558
Q2G1T0   7 0.518519 -1.27278 0.943444
Q2FXW7   28 2.07407 3.07991 0.0107511
Q2FZA1   22 1.62963 0.903563 0.161558
Q2FY76   14 1.03704 0.903563 0.161558
Q2FZ97   31 2.2963 3.07991 0.0107511
Q2G1I4   7 0.518519 -1.27278 0.943444
Q2FYQ6   7 0.518519 -1.27278 0.943444
Q2FXL6   15 1.11111 0.903563 0.161558
Q2G2G6   18 1.33333 0.903563 0.161558
Q2FVH1   7 0.518519 -1.27278 0.943444
Q2FYA8   31 2.2963 3.07991 0.0107511
Q2G2M5   25 1.85185 0.903563 0.161558
Q2FV99   22 1.62963 0.903563 0.161558
Q2G105   12 0.888889 -1.27278 0.943444
Q2FW23   24 1.77778 0.903563 0.161558
Q2G012   12 0.888889 -1.27278 0.943444
Q2G2V5   20 1.48148 0.903563 0.161558
Q2FW07   23 1.7037 0.903563 0.161558
Q2G0F2   21 1.55556 0.903563 0.161558
Q2FZC9   6 0.444444 -1.27278 0.943444
Q2FXE9   8 0.592593 -1.27278 0.943444
Q2FV47   26 1.92593 0.903563 0.161558
Q2G2Q8   19 1.40741 0.903563 0.161558
Q2FYE7   12 0.888889 -1.27278 0.943444
Q2FUT3   17 1.25926 0.903563 0.161558
Q2G068   18 1.33333 0.903563 0.161558
Q2G2D3   23 1.7037 0.903563 0.161558
Q2FYK4   17 1.25926 0.903563 0.161558
Q2FX36   21 1.55556 0.903563 0.161558
Q2G0A4   9 0.666667 -1.27278 0.943444
Q2G080   8 0.592593 -1.27278 0.943444
Q2FUT1   13 0.962963 -1.27278 0.943444
Q2FYH3   20 1.48148 0.903563 0.161558
Q2FXA7   20 1.48148 0.903563 0.161558
Q2G2Y6   26 1.92593 0.903563 0.161558
Q2FY55   18 1.33333 0.903563 0.161558
Q2FY61   18 1.33333 0.903563 0.161558
Q2G0E2   23 1.7037 0.903563 0.161558
Q2FVY1   21 1.55556 0.903563 0.161558
Q2FUV1   27 2 3.07991 0.0107511
Q2FUS9   21 1.55556 0.903563 0.161558
Q2G1A1   24 1.77778 0.903563 0.161558
P60639   9 0.666667 -1.27278 0.943444
Q2FZE9   20 1.48148 0.903563 0.161558
Q2G1I9   16 1.18519 0.903563 0.161558
Q2FWN0   18 1.33333 0.903563 0.161558
Q2FZE3   27 2 3.07991 0.0107511
Q93Q23   10 0.740741 -1.27278 0.943444
Q2FWE9   18 1.33333 0.903563 0.161558
Q2FUS1   9 0.666667 -1.27278 0.943444
Q2FVM5   21 1.55556 0.903563 0.161558
Q2G2N7   14 1.03704 0.903563 0.161558
Q2FWG0   10 0.740741 -1.27278 0.943444
Q2FXV7   10 0.740741 -1.27278 0.943444
Q2FW69   8 0.592593 -1.27278 0.943444
P0A0F8   17 1.25926 0.903563 0.161558
Q2G055   20 1.48148 0.903563 0.161558
Q2FV37   9 0.666667 -1.27278 0.943444
Q2G225   11 0.814815 -1.27278 0.943444
Q2FXG2   14 1.03704 0.903563 0.161558
Q2FY87   23 1.7037 0.903563 0.161558
Q2FWR7   21 1.55556 0.903563 0.161558
Q2G1U6   15 1.11111 0.903563 0.161558
Q2G006   27 2 3.07991 0.0107511
Q2G2I6   9 0.642857 -1.27278 0.943444
Q2FWS1   21 1.5 0.903563 0.161558
Q2FYF5   20 1.42857 0.903563 0.161558
Q2G0F1   15 1.07143 0.903563 0.161558
Q2G0J2   16 1.14286 0.903563 0.161558
Q2FXE3   28 2 3.07991 0.0107511
Q2FYV8   29 2.07143 3.07991 0.0107511
Q2G1X6   19 1.35714 0.903563 0.161558
Q2FUP5   23 1.64286 0.903563 0.161558
Q2G1A4   8 0.571429 -1.27278 0.943444
Q2G0H9   30 2.14286 3.07991 0.0107511
Q2G0M0   19 1.35714 0.903563 0.161558
Q2FYK6   20 1.42857 0.903563 0.161558
Q2G023   30 2.14286 3.07991 0.0107511
Q2G0G2   20 1.42857 0.903563 0.161558
Q2FXC0   18 1.28571 0.903563 0.161558
Q2FXF1   19 1.35714 0.903563 0.161558
Q2FW00   8 0.571429 -1.27278 0.943444
Q2G1E7   13 0.928571 -1.27278 0.943444
Q2FWE7   17 1.21429 0.903563 0.161558
Q2FY32   21 1.5 0.903563 0.161558
Q2FUU0   23 1.64286 0.903563 0.161558
Q2FVU5   22 1.57143 0.903563 0.161558
Q2G062   21 1.5 0.903563 0.161558
Q2FV26   13 0.928571 -1.27278 0.943444
Q2FW97   31 2.21429 3.07991 0.0107511
Q2FZY8   8 0.571429 -1.27278 0.943444
Q2G277   8 0.571429 -1.27278 0.943444
Q2G0V1   8 0.571429 -1.27278 0.943444
Q2FWJ3   21 1.5 0.903563 0.161558
Q2G2J2   28 2 3.07991 0.0107511
Q2FVB0   11 0.785714 -1.27278 0.943444
Q2G278   31 2.21429 3.07991 0.0107511
Q2G107   21 1.5 0.903563 0.161558
P0A0M9   23 1.64286 0.903563 0.161558
Q2G067   12 0.857143 -1.27278 0.943444
Q2FV55   32 2.28571 3.07991 0.0107511
Q2G1L3   18 1.28571 0.903563 0.161558
Q2G2R0   16 1.14286 0.903563 0.161558
Q2G2T3   16 1.14286 0.903563 0.161558
Q2FWA8   11 0.785714 -1.27278 0.943444
Q2G056   17 1.21429 0.903563 0.161558
Q2FWR1   24 1.71429 0.903563 0.161558
Q2FXP9   21 1.5 0.903563 0.161558
Q2FZI4   13 0.928571 -1.27278 0.943444
Q2G2L7   20 1.42857 0.903563 0.161558
Q2FVG1   8 0.571429 -1.27278 0.943444
Q2G1I7   29 2.07143 3.07991 0.0107511
Q2FVB6   9 0.642857 -1.27278 0.943444
Q2G001   18 1.28571 0.903563 0.161558
Q2FUX3   24 1.71429 0.903563 0.161558
Q2G1Q9   16 1.14286 0.903563 0.161558
Q2G2S9   19 1.35714 0.903563 0.161558
Q2FXZ8   17 1.21429 0.903563 0.161558
Q2FZI7   21 1.5 0.903563 0.161558
Q2FUS6   30 2.14286 3.07991 0.0107511
Q2FUZ6   20 1.42857 0.903563 0.161558
Q2FYQ9   17 1.21429 0.903563 0.161558
Q2FYS8   23 1.64286 0.903563 0.161558
Q2FYS6   9 0.642857 -1.27278 0.943444
Q2FZG6   25 1.78571 0.903563 0.161558
Q2G1L9   11 0.785714 -1.27278 0.943444
Q2FXT3   25 1.78571 0.903563 0.161558
Q2FZN9   24 1.71429 0.903563 0.161558
Q2FW20   24 1.71429 0.903563 0.161558
Q2G0H3   27 1.92857 0.903563 0.161558
Q2FV98   20 1.42857 0.903563 0.161558
Q2FXR7   10 0.714286 -1.27278 0.943444
Q2G1T4   25 1.78571 0.903563 0.161558
Q2FW38   16 1.14286 0.903563 0.161558
Q2G2P6   14 1 0.903563 0.161558
Q2FVL7   16 1.14286 0.903563 0.161558
Q2FVY2   24 1.71429 0.903563 0.161558
Q2FYZ0   17 1.21429 0.903563 0.161558
Q2FYW2   8 0.571429 -1.27278 0.943444
P60643   11 0.785714 -1.27278 0.943444
Q2G265   22 1.57143 0.903563 0.161558
Q2FV42   10 0.714286 -1.27278 0.943444
Q2FXN0   15 1.07143 0.903563 0.161558
Q2G2D9   9 0.642857 -1.27278 0.943444
Q2FV75   17 1.21429 0.903563 0.161558
Q2FYE0   15 1.07143 0.903563 0.161558
Q2FX03   11 0.785714 -1.27278 0.943444
Q2FX89   17 1.21429 0.903563 0.161558
Q2FX43   17 1.21429 0.903563 0.161558
Q2FV69   15 1.03448 0.903563 0.161558
P72360   9 0.62069 -1.27278 0.943444
Q2FVQ1   28 1.93103 0.903563 0.161558
Q2FYG7   15 1.03448 0.903563 0.161558
Q2G1J8   8 0.551724 -1.27278 0.943444
Q2FW77   8 0.551724 -1.27278 0.943444
Q2FWI4   28 1.93103 0.903563 0.161558
Q2FX62   26 1.7931 0.903563 0.161558
Q2G0U6   23 1.58621 0.903563 0.161558
Q2G0P2   24 1.65517 0.903563 0.161558
Q2G0B8   35 2.41379 3.07991 0.0107511
Q2FVL3   7 0.482759 -1.27278 0.943444
Q2G1K8   23 1.58621 0.903563 0.161558
Q2G2R9   28 1.93103 0.903563 0.161558
Q2G2I3   7 0.482759 -1.27278 0.943444
Q2FY56   9 0.62069 -1.27278 0.943444
Q2G0B1   12 0.827586 -1.27278 0.943444
Q2G1T1   20 1.37931 0.903563 0.161558
Q2FVX5   9 0.62069 -1.27278 0.943444
Q2G0H8   23 1.58621 0.903563 0.161558
Q2FVT3   21 1.44828 0.903563 0.161558
Q2FWF6   22 1.51724 0.903563 0.161558
Q2FWZ6   23 1.58621 0.903563 0.161558
Q2FZ77   20 1.37931 0.903563 0.161558
Q2G0H0   20 1.37931 0.903563 0.161558
Q2G2G7   32 2.2069 3.07991 0.0107511
Q2G117   23 1.58621 0.903563 0.161558
Q2FXG9   20 1.37931 0.903563 0.161558
Q2FWE4   21 1.44828 0.903563 0.161558
Q2FUS0   23 1.58621 0.903563 0.161558
Q2FWR3   14 0.965517 -1.27278 0.943444
Q2FYA9   25 1.72414 0.903563 0.161558
Q2G0Y5   21 1.44828 0.903563 0.161558
Q2FZZ8   26 1.7931 0.903563 0.161558
Q2G1Z6   16 1.10345 0.903563 0.161558
Q2FX53   14 0.965517 -1.27278 0.943444
Q2FZC4   16 1.10345 0.903563 0.161558
Q2FUS5   16 1.10345 0.903563 0.161558
Q2G1R0   7 0.482759 -1.27278 0.943444
Q2G0D5   8 0.551724 -1.27278 0.943444
Q2FY18   10 0.689655 -1.27278 0.943444
Q2FYH8   9 0.62069 -1.27278 0.943444
Q2G1F2   21 1.44828 0.903563 0.161558
Q2G0Q5   30 2.06897 3.07991 0.0107511
Q2FVR2   19 1.31034 0.903563 0.161558
Q2FZE7   24 1.65517 0.903563 0.161558
Q2G0I0   32 2.2069 3.07991 0.0107511
Q2G0R1   21 1.44828 0.903563 0.161558
Q2G0L7   19 1.31034 0.903563 0.161558
Q2FWI1   17 1.17241 0.903563 0.161558
Q2G0F7   8 0.551724 -1.27278 0.943444
Q2FXY3   18 1.24138 0.903563 0.161558
P0A084   28 1.93103 0.903563 0.161558
Q2G0G5   16 1.10345 0.903563 0.161558
Q2FZE5   10 0.689655 -1.27278 0.943444
Q2G0A2   9 0.62069 -1.27278 0.943444
Q2FVE8   12 0.827586 -1.27278 0.943444
Q2G2M8   27 1.86207 0.903563 0.161558
Q2FYH7   18 1.24138 0.903563 0.161558
Q2FVR8   22 1.51724 0.903563 0.161558
Q2FZU9   38 2.62069 3.07991 0.0107511
Q2FYX7   24 1.65517 0.903563 0.161558
Q2G280   28 1.93103 0.903563 0.161558
Q2FVG5   27 1.86207 0.903563 0.161558
Q2FWX1   23 1.58621 0.903563 0.161558
Q2FVB3   7 0.482759 -1.27278 0.943444
Q2G2A1   23 1.58621 0.903563 0.161558
Q2G1W7   22 1.51724 0.903563 0.161558
Q2FW36   18 1.24138 0.903563 0.161558
P31337   24 1.65517 0.903563 0.161558
Q2FXB8   6 0.413793 -1.27278 0.943444
Q2G2F3   32 2.2069 3.07991 0.0107511
Q2FYM7   6 0.413793 -1.27278 0.943444
Q2FYB2   24 1.65517 0.903563 0.161558
Q2G2E2   21 1.4 0.903563 0.161558
Q2G2G9   15 1 0.903563 0.161558
Q2FVC5   20 1.33333 0.903563 0.161558
Q2G0T3   21 1.4 0.903563 0.161558
Q2G074   9 0.6 -1.27278 0.943444
Q2G016   27 1.8 0.903563 0.161558
Q2G0G4   23 1.53333 0.903563 0.161558
Q2G2K1   25 1.66667 0.903563 0.161558
Q2FXE1   13 0.866667 -1.27278 0.943444
Q2FWD2   18 1.2 0.903563 0.161558
Q2G1Q0   23 1.53333 0.903563 0.161558
Q2G073   10 0.666667 -1.27278 0.943444
Q2G1T7   28 1.86667 0.903563 0.161558
Q2FVI3   33 2.2 3.07991 0.0107511
Q2FZ93   13 0.866667 -1.27278 0.943444
Q2FVQ7   26 1.73333 0.903563 0.161558
Q2G2B9   9 0.6 -1.27278 0.943444
Q2FZN5   8 0.533333 -1.27278 0.943444
Q2FY72   26 1.73333 0.903563 0.161558
Q2G0A0   27 1.8 0.903563 0.161558
Q2FZQ8   8 0.533333 -1.27278 0.943444
Q2FXP1   19 1.26667 0.903563 0.161558
P0A0B7   22 1.46667 0.903563 0.161558
Q2FYW0   26 1.73333 0.903563 0.161558
Q2G230   21 1.4 0.903563 0.161558
Q2G0H5   36 2.4 3.07991 0.0107511
Q2G0B7   26 1.73333 0.903563 0.161558
Q2G131   7 0.466667 -1.27278 0.943444
Q2G0Y4   29 1.93333 0.903563 0.161558
Q2G2L0   27 1.8 0.903563 0.161558
Q2G101   18 1.2 0.903563 0.161558
Q2G036   28 1.86667 0.903563 0.161558
Q2FXN3   9 0.6 -1.27278 0.943444
Q2FWY2   17 1.13333 0.903563 0.161558
Q2FXK6   21 1.4 0.903563 0.161558
Q2G2Y3   30 2 3.07991 0.0107511
Q2G1P8   25 1.66667 0.903563 0.161558
Q2G0N7   21 1.4 0.903563 0.161558
Q2FW43   23 1.53333 0.903563 0.161558
Q2G2N4   23 1.53333 0.903563 0.161558
Q2FW59   22 1.46667 0.903563 0.161558
Q2G1V0   9 0.6 -1.27278 0.943444
Q2G010   29 1.93333 0.903563 0.161558
Q2FWJ4   13 0.866667 -1.27278 0.943444
Q2FUR3   18 1.2 0.903563 0.161558
Q2FXE4   22 1.46667 0.903563 0.161558
Q2FY36   20 1.33333 0.903563 0.161558
Q2G1Q7   26 1.73333 0.903563 0.161558
Q2FX09   21 1.4 0.903563 0.161558
Q2G0Z1   22 1.46667 0.903563 0.161558
Q2FWJ1   25 1.66667 0.903563 0.161558
Q2FUT4   25 1.66667 0.903563 0.161558
Q2FYI1   28 1.86667 0.903563 0.161558
Q2FXQ8   19 1.26667 0.903563 0.161558
Q2FUZ0   30 2 3.07991 0.0107511
P0A086   26 1.73333 0.903563 0.161558
Q2FZM0   11 0.733333 -1.27278 0.943444
Q2FXL3   25 1.66667 0.903563 0.161558
Q2G2K7   8 0.533333 -1.27278 0.943444
Q2FVL1   9 0.6 -1.27278 0.943444
Q2FW21   23 1.53333 0.903563 0.161558
Q2G201   31 2.06667 3.07991 0.0107511
Q2FVV6   26 1.73333 0.903563 0.161558
Q2FV03   19 1.26667 0.903563 0.161558
Q2G2T2   11 0.733333 -1.27278 0.943444
Q2FZ44   23 1.53333 0.903563 0.161558
Q2G1N7   23 1.53333 0.903563 0.161558
Q2G172   8 0.533333 -1.27278 0.943444
Q2G208   22 1.46667 0.903563 0.161558
Q2FZR7   8 0.533333 -1.27278 0.943444
Q2G2K2   17 1.13333 0.903563 0.161558
Q2FVA4   26 1.73333 0.903563 0.161558
Q2G0F5   10 0.666667 -1.27278 0.943444
Q2G0X0   19 1.26667 0.903563 0.161558
Q2FXU0   16 1.06667 0.903563 0.161558
Q2FXX9   20 1.33333 0.903563 0.161558
Q2G2K8   21 1.4 0.903563 0.161558
Q2G0X1   20 1.29032 0.903563 0.161558
Q2FXI8   24 1.54839 0.903563 0.161558
Q2G0L1   24 1.54839 0.903563 0.161558
Q2FX07   15 0.967742 -1.27278 0.943444
Q2G139   21 1.35484 0.903563 0.161558
Q2FUV5   27 1.74194 0.903563 0.161558
Q2FVD0   22 1.41935 0.903563 0.161558
Q2FX10   15 0.967742 -1.27278 0.943444
Q2G1W5   23 1.48387 0.903563 0.161558
Q2G1Y7   30 1.93548 0.903563 0.161558
Q2G190   38 2.45161 3.07991 0.0107511
Q2FV59   11 0.709677 -1.27278 0.943444
Q2FZS3   18 1.16129 0.903563 0.161558
Q2FX90   24 1.54839 0.903563 0.161558
Q2FW85   9 0.580645 -1.27278 0.943444
Q2FZ65   27 1.74194 0.903563 0.161558
Q2FXJ7   22 1.41935 0.903563 0.161558
Q2FVW2   16 1.03226 0.903563 0.161558
Q2G0H4   27 1.74194 0.903563 0.161558
Q2FVV4   9 0.580645 -1.27278 0.943444
Q2FUR9   8 0.516129 -1.27278 0.943444
Q2FW06   23 1.48387 0.903563 0.161558
Q2FY84   21 1.35484 0.903563 0.161558
Q2G132   26 1.67742 0.903563 0.161558
Q2G0C9   24 1.54839 0.903563 0.161558
Q2G2N1   9 0.580645 -1.27278 0.943444
Q2FVF2   9 0.580645 -1.27278 0.943444
Q2FZ30   22 1.41935 0.903563 0.161558
Q2FXX8   28 1.80645 0.903563 0.161558
Q2FZX6   11 0.709677 -1.27278 0.943444
Q2G1Z2   9 0.580645 -1.27278 0.943444
Q2G0G7   36 2.32258 3.07991 0.0107511
Q2FV53   23 1.48387 0.903563 0.161558
Q2FV28   18 1.16129 0.903563 0.161558
Q2G097   31 2 3.07991 0.0107511
Q2FZC5   23 1.48387 0.903563 0.161558
Q2FY77   27 1.74194 0.903563 0.161558
Q2FVA9   23 1.48387 0.903563 0.161558
Q2G2W5   21 1.35484 0.903563 0.161558
Q2FX97   27 1.74194 0.903563 0.161558
Q2G1F3   24 1.54839 0.903563 0.161558
Q2FYU1   32 2.06452 3.07991 0.0107511
Q2FUP6   25 1.6129 0.903563 0.161558
Q2G2U7   16 1.03226 0.903563 0.161558
Q2FY09   27 1.74194 0.903563 0.161558
Q2G1J6   19 1.22581 0.903563 0.161558
Q2G059   30 1.93548 0.903563 0.161558
Q2FVK5   8 0.516129 -1.27278 0.943444
Q2G0H7   31 2 3.07991 0.0107511
Q2FWN2   9 0.580645 -1.27278 0.943444
Q2FYV7   24 1.54839 0.903563 0.161558
Q2G236   17 1.09677 0.903563 0.161558
Q2FZR6   10 0.645161 -1.27278 0.943444
Q2G1P9   22 1.41935 0.903563 0.161558
Q2G0R9   31 2 3.07991 0.0107511
Q2FUZ9   24 1.54839 0.903563 0.161558
Q2FVP2   37 2.3871 3.07991 0.0107511
Q2FXC8   28 1.80645 0.903563 0.161558
Q2FVC4   22 1.41935 0.903563 0.161558
Q2FZ29   29 1.87097 0.903563 0.161558
Q2FYR8   20 1.25 0.903563 0.161558
Q2FY23   26 1.625 0.903563 0.161558
Q2G0D4   32 2 3.07991 0.0107511
Q2FZ38   20 1.25 0.903563 0.161558
Q2FXH1   9 0.5625 -1.27278 0.943444
Q2FXZ9   20 1.25 0.903563 0.161558
Q2G1V3   9 0.5625 -1.27278 0.943444
Q2FVZ0   8 0.5 -1.27278 0.943444
Q2FV95   9 0.5625 -1.27278 0.943444
Q2G196   25 1.5625 0.903563 0.161558
Q2FZ61   29 1.8125 0.903563 0.161558
Q2FW27   22 1.375 0.903563 0.161558
Q2FWH2   17 1.0625 0.903563 0.161558
Q2FZQ9   10 0.625 -1.27278 0.943444
Q2FWQ9   22 1.375 0.903563 0.161558
Q2G1N5   8 0.5 -1.27278 0.943444
Q2FZP8   10 0.625 -1.27278 0.943444
Q2FXC2   31 1.9375 0.903563 0.161558
Q2G0X9   23 1.4375 0.903563 0.161558
Q2FX08   15 0.9375 -1.27278 0.943444
Q2FUV2   22 1.375 0.903563 0.161558
Q2FZT8   21 1.3125 0.903563 0.161558
Q2G2N2   9 0.5625 -1.27278 0.943444
Q2G0M1   19 1.1875 0.903563 0.161558
Q2FVX8   18 1.125 0.903563 0.161558
Q2G220   19 1.1875 0.903563 0.161558
Q2FW37   27 1.6875 0.903563 0.161558
Q2G203   30 1.875 0.903563 0.161558
Q2FY89   31 1.9375 0.903563 0.161558
Q2G1K7   26 1.625 0.903563 0.161558
Q2G013   12 0.75 -1.27278 0.943444
Q2FV91   8 0.5 -1.27278 0.943444
Q2FW92   28 1.75 0.903563 0.161558
Q2G1U5   38 2.375 3.07991 0.0107511
Q2G2A6   24 1.5 0.903563 0.161558
Q2G0G9   36 2.25 3.07991 0.0107511
P0A088   21 1.3125 0.903563 0.161558
Q2G0B4   11 0.6875 -1.27278 0.943444
Q2G0X7   27 1.6875 0.903563 0.161558
Q2G0S0   22 1.375 0.903563 0.161558
Q2FW12   25 1.5625 0.903563 0.161558
Q2G0J7   20 1.25 0.903563 0.161558
Q2FW76   9 0.5625 -1.27278 0.943444
Q2G1Z7   17 1.0625 0.903563 0.161558
Q2G2S1   27 1.6875 0.903563 0.161558
Q2G1B1   29 1.8125 0.903563 0.161558
Q2FVP3   12 0.75 -1.27278 0.943444
Q2G1V1   25 1.5625 0.903563 0.161558
Q2G1H8   29 1.8125 0.903563 0.161558
Q2G149   28 1.75 0.903563 0.161558
Q2FXC7   27 1.6875 0.903563 0.161558
Q2G019   27 1.6875 0.903563 0.161558
Q2FWL6   28 1.75 0.903563 0.161558
Q2G199   9 0.5625 -1.27278 0.943444
Q2FY41   20 1.25 0.903563 0.161558
Q2FX33   25 1.5625 0.903563 0.161558
Q2G181   31 1.9375 0.903563 0.161558
Q2FVT1   8 0.5 -1.27278 0.943444
Q2G0Z5   20 1.25 0.903563 0.161558
Q2FZC7   29 1.8125 0.903563 0.161558
Q2G1U0   27 1.6875 0.903563 0.161558
Q2FW18   19 1.1875 0.903563 0.161558
Q2G0H1   32 2 3.07991 0.0107511
Q2FX22   26 1.625 0.903563 0.161558
Q2G157   17 1.0625 0.903563 0.161558
Q2G2J5   25 1.5625 0.903563 0.161558
Q2FZH9   12 0.75 -1.27278 0.943444
Q2FZA6   8 0.5 -1.27278 0.943444
Q2G1N6   7 0.4375 -1.27278 0.943444
Q2FVR4   22 1.375 0.903563 0.161558
Q2FY13   21 1.3125 0.903563 0.161558
Q2G025   23 1.4375 0.903563 0.161558
Q2FV36   11 0.6875 -1.27278 0.943444
Q2G0W9   24 1.5 0.903563 0.161558
Q2G0L0   23 1.4375 0.903563 0.161558
Q2FUR2   19 1.1875 0.903563 0.161558
Q2FVJ9   24 1.5 0.903563 0.161558
Q2G1S8   30 1.81818 0.903563 0.161558
Q2FVJ5   23 1.39394 0.903563 0.161558
Q2FZ39   26 1.57576 0.903563 0.161558
Q2FWP6   27 1.63636 0.903563 0.161558
Q2FVB4   21 1.27273 0.903563 0.161558
Q2G0V7   22 1.33333 0.903563 0.161558
Q2FUV4   29 1.75758 0.903563 0.161558
Q2FYG5   26 1.57576 0.903563 0.161558
Q2FW71   10 0.606061 -1.27278 0.943444
Q2FZB1   29 1.75758 0.903563 0.161558
Q2G0Y9   18 1.09091 0.903563 0.161558
Q2G0X4   31 1.87879 0.903563 0.161558
Q2FZL2   25 1.51515 0.903563 0.161558
Q2FVS1   29 1.75758 0.903563 0.161558
Q2G099   20 1.21212 0.903563 0.161558
Q2FZN0   26 1.57576 0.903563 0.161558
Q2FZ50   24 1.45455 0.903563 0.161558
Q2G0X8   30 1.81818 0.903563 0.161558
Q2G167   28 1.69697 0.903563 0.161558
Q2G086   14 0.848485 -1.27278 0.943444
Q2G0D0   34 2.06061 3.07991 0.0107511
Q2FWG3   17 1.0303 0.903563 0.161558
Q2G228   26 1.57576 0.903563 0.161558
Q2FWW8   19 1.15152 0.903563 0.161558
Q2FYL0   25 1.51515 0.903563 0.161558
Q2FXX2   25 1.51515 0.903563 0.161558
Q2G0C4   9 0.545455 -1.27278 0.943444
Q2FZA2   23 1.39394 0.903563 0.161558
Q2FWL0   26 1.57576 0.903563 0.161558
Q2FUY9   24 1.45455 0.903563 0.161558
Q2G0T8   25 1.51515 0.903563 0.161558
Q2FWK0   25 1.51515 0.903563 0.161558
Q2G0D9   28 1.69697 0.903563 0.161558
Q2FZF3   26 1.57576 0.903563 0.161558
Q2FZ17   34 2.06061 3.07991 0.0107511
Q2G0T6   25 1.51515 0.903563 0.161558
Q2G140   11 0.666667 -1.27278 0.943444
Q2G2F2   8 0.484848 -1.27278 0.943444
Q2FXG0   34 2.06061 3.07991 0.0107511
Q2FWR4   28 1.69697 0.903563 0.161558
Q2G195   16 0.969697 -1.27278 0.943444
Q2FVY4   23 1.39394 0.903563 0.161558
Q2G1I6   26 1.57576 0.903563 0.161558
Q2FVD5   16 0.969697 -1.27278 0.943444
Q2FZM1   27 1.63636 0.903563 0.161558
Q2FVG0   29 1.75758 0.903563 0.161558
Q2FZM7   25 1.51515 0.903563 0.161558
Q2FZB2   25 1.51515 0.903563 0.161558
Q2G287   21 1.27273 0.903563 0.161558
Q2FWG4   15 0.909091 -1.27278 0.943444
Q2G2B3   9 0.545455 -1.27278 0.943444
Q2FY48   14 0.848485 -1.27278 0.943444
Q9ZNI1   28 1.69697 0.903563 0.161558
Q2FV94   27 1.63636 0.903563 0.161558
Q2G2X5   8 0.484848 -1.27278 0.943444
Q2FVX6   22 1.33333 0.903563 0.161558
Q2G060   21 1.27273 0.903563 0.161558
Q2FVG2   15 0.909091 -1.27278 0.943444
Q2G1Q1   24 1.45455 0.903563 0.161558
Q2G1F1   27 1.63636 0.903563 0.161558
Q2FXC5   28 1.69697 0.903563 0.161558
Q2G2B0   9 0.545455 -1.27278 0.943444
Q2FXR6   9 0.545455 -1.27278 0.943444
Q2FXE0   26 1.57576 0.903563 0.161558
Q2FUY3   26 1.57576 0.903563 0.161558
Q2G1S6   34 2.06061 3.07991 0.0107511
Q2FVE9   8 0.484848 -1.27278 0.943444
Q2FVU7   16 0.969697 -1.27278 0.943444
Q2FVM7   21 1.27273 0.903563 0.161558
Q2FVU6   10 0.606061 -1.27278 0.943444
Q2FVA1   23 1.39394 0.903563 0.161558
Q2FWB8   29 1.75758 0.903563 0.161558
Q2FYR5   20 1.21212 0.903563 0.161558
Q2G261   18 1.09091 0.903563 0.161558
Q2G264   26 1.57576 0.903563 0.161558
Q2G0U4   25 1.51515 0.903563 0.161558
Q2G226   8 0.484848 -1.27278 0.943444
Q2FZT7   25 1.51515 0.903563 0.161558
Q2FXJ4   15 0.909091 -1.27278 0.943444
Q2G047   26 1.57576 0.903563 0.161558
Q2FWD9   21 1.27273 0.903563 0.161558
Q2FZH2   22 1.33333 0.903563 0.161558
Q2G044   21 1.27273 0.903563 0.161558
Q2FVZ8   11 0.666667 -1.27278 0.943444
Q2G1C5   8 0.484848 -1.27278 0.943444
Q2G1Z1   12 0.727273 -1.27278 0.943444
Q2G135   19 1.15152 0.903563 0.161558
Q2FVE5   21 1.27273 0.903563 0.161558
Q2FZ70   30 1.81818 0.903563 0.161558
Q2G2A0   25 1.51515 0.903563 0.161558
Q2G224   18 1.05882 0.903563 0.161558
P0A0K3   23 1.35294 0.903563 0.161558
Q2G1A8   27 1.58824 0.903563 0.161558
Q2G1P5   9 0.529412 -1.27278 0.943444
Q2FV93   12 0.705882 -1.27278 0.943444
Q2FXC4   25 1.47059 0.903563 0.161558
Q2FY74   23 1.35294 0.903563 0.161558
Q2G1M1   18 1.05882 0.903563 0.161558
Q9EZ11   26 1.52941 0.903563 0.161558
Q2FZB3   27 1.58824 0.903563 0.161558
Q2G1V2   21 1.23529 0.903563 0.161558
Q2FVM8   12 0.705882 -1.27278 0.943444
Q2FVR1   24 1.41176 0.903563 0.161558
Q2FXC3   24 1.41176 0.903563 0.161558
Q2FUV6   31 1.82353 0.903563 0.161558
Q2G1D7   22 1.29412 0.903563 0.161558
Q2FXR2   20 1.17647 0.903563 0.161558
Q2FW83   7 0.411765 -1.27278 0.943444
Q2G2X7   26 1.52941 0.903563 0.161558
Q2FVM4   9 0.529412 -1.27278 0.943444
P0A0J3   16 0.941176 -1.27278 0.943444
Q2G2L8   28 1.64706 0.903563 0.161558
Q2FZ27   29 1.70588 0.903563 0.161558
Q2FZ53   18 1.05882 0.903563 0.161558
Q2G154   22 1.29412 0.903563 0.161558
Q2FZS4   8 0.470588 -1.27278 0.943444
Q2FYQ5   7 0.411765 -1.27278 0.943444
Q2FZL6   22 1.29412 0.903563 0.161558
Q2FWB9   19 1.11765 0.903563 0.161558
Q2FUQ4   22 1.29412 0.903563 0.161558
Q2G293   29 1.70588 0.903563 0.161558
Q2FZS5   40 2.35294 3.07991 0.0107511
Q2FYP9   8 0.470588 -1.27278 0.943444
Q2G0K7   19 1.11765 0.903563 0.161558
Q2FVV2   22 1.29412 0.903563 0.161558
Q2FVN0   19 1.11765 0.903563 0.161558
Q2FX00   29 1.70588 0.903563 0.161558
Q2G1I0   17 1 0.903563 0.161558
Q2FXI2   23 1.35294 0.903563 0.161558
Q2G2X1   20 1.17647 0.903563 0.161558
Q2FYG6   16 0.941176 -1.27278 0.943444
Q2FXH0   22 1.29412 0.903563 0.161558
Q2FXU7   23 1.35294 0.903563 0.161558
Q2G170   28 1.64706 0.903563 0.161558
Q2FVQ9   28 1.64706 0.903563 0.161558
Q2FWV2   29 1.70588 0.903563 0.161558
Q2FVI5   10 0.588235 -1.27278 0.943444
Q2FUW0   31 1.82353 0.903563 0.161558
Q2FXB7   22 1.29412 0.903563 0.161558
Q2G0J8   27 1.58824 0.903563 0.161558
Q2FXB5   30 1.76471 0.903563 0.161558
Q2FYE9   11 0.647059 -1.27278 0.943444
Q2FVE2   15 0.882353 -1.27278 0.943444
Q2G2V6   26 1.52941 0.903563 0.161558
O08387   27 1.58824 0.903563 0.161558
Q2FZ14   23 1.35294 0.903563 0.161558
Q2FXW3   29 1.70588 0.903563 0.161558
Q2FYQ8   24 1.41176 0.903563 0.161558
Q2G2D6   22 1.29412 0.903563 0.161558
Q2G2T7   28 1.64706 0.903563 0.161558
Q2FYP8   12 0.705882 -1.27278 0.943444
Q2FZ25   27 1.58824 0.903563 0.161558
Q2FY65   34 2 3.07991 0.0107511
Q2G2T1   25 1.47059 0.903563 0.161558
Q2G1N0   7 0.411765 -1.27278 0.943444
Q2G110   13 0.764706 -1.27278 0.943444
Q2G1E1   19 1.11765 0.903563 0.161558
Q2G2F1   30 1.76471 0.903563 0.161558
Q2FXE8   23 1.35294 0.903563 0.161558
Q2FZ06   22 1.29412 0.903563 0.161558
Q2FVH2   9 0.529412 -1.27278 0.943444
Q2FYV6   31 1.82353 0.903563 0.161558
Q2FZJ3   22 1.25714 0.903563 0.161558
Q2G095   29 1.65714 0.903563 0.161558
Q2G2Y0   29 1.65714 0.903563 0.161558
Q2G2W3   27 1.54286 0.903563 0.161558
Q2FY07   26 1.48571 0.903563 0.161558
Q2FXW8   25 1.42857 0.903563 0.161558
Q2FUR6   30 1.71429 0.903563 0.161558
Q2FVW6   7 0.4 -1.27278 0.943444
Q2G1X0   17 0.971429 -1.27278 0.943444
Q2G1F6   12 0.685714 -1.27278 0.943444
Q2FVK8   22 1.25714 0.903563 0.161558
Q2G158   22 1.25714 0.903563 0.161558
Q2G118   24 1.37143 0.903563 0.161558
Q2G077   11 0.628571 -1.27278 0.943444
Q2G0E0   25 1.42857 0.903563 0.161558
Q2G263   35 2 3.07991 0.0107511
Q2FUU1   32 1.82857 0.903563 0.161558
Q2G1X7   23 1.31429 0.903563 0.161558
Q2G1C0   21 1.2 0.903563 0.161558
Q2FVB9   10 0.571429 -1.27278 0.943444
Q2G273   18 1.02857 0.903563 0.161558
Q53726   20 1.14286 0.903563 0.161558
Q2G2W9   24 1.37143 0.903563 0.161558
Q2FZ22   24 1.37143 0.903563 0.161558
Q2G2U1   31 1.77143 0.903563 0.161558
Q2FXW6   23 1.31429 0.903563 0.161558
Q2G0P9   10 0.571429 -1.27278 0.943444
Q2FYE3   30 1.71429 0.903563 0.161558
Q2FXU3   34 1.94286 0.903563 0.161558
Q2G052   30 1.71429 0.903563 0.161558
Q2FZM6   28 1.6 0.903563 0.161558
Q2FX25   30 1.71429 0.903563 0.161558
Q2FX05   26 1.48571 0.903563 0.161558
Q2G1P2   10 0.571429 -1.27278 0.943444
Q2G2C4   21 1.2 0.903563 0.161558
Q2G165   8 0.457143 -1.27278 0.943444
Q2FXK8   7 0.4 -1.27278 0.943444
Q2FWP1   22 1.25714 0.903563 0.161558
Q2FVU1   10 0.571429 -1.27278 0.943444
Q2FZ78   32 1.82857 0.903563 0.161558
Q2G0P0   30 1.71429 0.903563 0.161558
Q2FXX3   9 0.514286 -1.27278 0.943444
Q2FVX2   29 1.65714 0.903563 0.161558
Q2G0Q7   18 1.02857 0.903563 0.161558
Q2FXS6   26 1.48571 0.903563 0.161558
Q2FUZ1   30 1.71429 0.903563 0.161558
Q2FZ87   20 1.14286 0.903563 0.161558
Q2FXF4   24 1.37143 0.903563 0.161558
Q2G1G4   19 1.08571 0.903563 0.161558
Q2FWE6   24 1.37143 0.903563 0.161558
Q2G2U2   31 1.77143 0.903563 0.161558
Q2FY17   27 1.54286 0.903563 0.161558
Q2FVU3   26 1.48571 0.903563 0.161558
Q2FVK1   16 0.914286 -1.27278 0.943444
Q2G0K5   20 1.14286 0.903563 0.161558
Q2G2X8   26 1.48571 0.903563 0.161558
Q2FYZ7   18 1.02857 0.903563 0.161558
Q2FWG1   23 1.31429 0.903563 0.161558
Q2G1Q6   27 1.54286 0.903563 0.161558
Q2G2X9   25 1.42857 0.903563 0.161558
Q2FWN9   14 0.8 -1.27278 0.943444
Q2FYZ2   22 1.25714 0.903563 0.161558
Q2FZJ1   23 1.31429 0.903563 0.161558
Q2G002   18 1.02857 0.903563 0.161558
Q2FVL4   25 1.42857 0.903563 0.161558
Q2G2M7   28 1.6 0.903563 0.161558
Q2FWH6   27 1.54286 0.903563 0.161558
Q2FXQ3   30 1.71429 0.903563 0.161558
Q2G129   13 0.742857 -1.27278 0.943444
Q7BHL7   33 1.88571 0.903563 0.161558
Q2FZ71   18 1.02857 0.903563 0.161558
Q2FZ88   28 1.55556 0.903563 0.161558
Q2FV22   26 1.44444 0.903563 0.161558
Q2FYM3   28 1.55556 0.903563 0.161558
Q2FY06   31 1.72222 0.903563 0.161558
Q2FXB0   14 0.777778 -1.27278 0.943444
Q2FX87   27 1.5 0.903563 0.161558
Q2FZ33   25 1.38889 0.903563 0.161558
Q2G0J1   31 1.72222 0.903563 0.161558
Q2FUT7   27 1.5 0.903563 0.161558
Q2FZH1   33 1.83333 0.903563 0.161558
Q2FVX3   29 1.61111 0.903563 0.161558
Q2FWC6   32 1.77778 0.903563 0.161558
Q2FXN6   28 1.55556 0.903563 0.161558
Q2FY79   29 1.61111 0.903563 0.161558
Q2FZ23   29 1.61111 0.903563 0.161558
Q2FVF1   28 1.55556 0.903563 0.161558
Q2FWM5   20 1.11111 0.903563 0.161558
Q2G061   25 1.38889 0.903563 0.161558
Q2FWL7   14 0.777778 -1.27278 0.943444
Q2FVK3   14 0.777778 -1.27278 0.943444
Q2FX19   20 1.11111 0.903563 0.161558
Q2G2U6   28 1.55556 0.903563 0.161558
Q2G1S5   26 1.44444 0.903563 0.161558
Q2FVS9   33 1.83333 0.903563 0.161558
Q2G1M7   22 1.22222 0.903563 0.161558
Q2FW50   27 1.5 0.903563 0.161558
Q2G2L1   27 1.5 0.903563 0.161558
Q2FWB1   26 1.44444 0.903563 0.161558
Q2FXA8   29 1.61111 0.903563 0.161558
Q2FV20   29 1.61111 0.903563 0.161558
Q2FUY1   26 1.44444 0.903563 0.161558
Q2FYJ1   27 1.5 0.903563 0.161558
Q2G043   19 1.05556 0.903563 0.161558
Q2FZ43   23 1.27778 0.903563 0.161558
Q9KJN4   34 1.88889 0.903563 0.161558
Q2G194   19 1.05556 0.903563 0.161558
Q2G0F0   24 1.33333 0.903563 0.161558
Q2G2G2   26 1.44444 0.903563 0.161558
Q2G0I8   32 1.77778 0.903563 0.161558
Q2FXG5   27 1.5 0.903563 0.161558
Q2G2S6   28 1.55556 0.903563 0.161558
Q53700   28 1.55556 0.903563 0.161558
Q2G0D8   24 1.33333 0.903563 0.161558
P60430   20 1.11111 0.903563 0.161558
Q2FV41   23 1.27778 0.903563 0.161558
Q2FXZ5   28 1.55556 0.903563 0.161558
Q2FZL0   10 0.555556 -1.27278 0.943444
Q2FY99   25 1.38889 0.903563 0.161558
Q2FX95   27 1.5 0.903563 0.161558
Q2FYR6   20 1.11111 0.903563 0.161558
Q2FUW2   23 1.27778 0.903563 0.161558
Q2FVL2   26 1.44444 0.903563 0.161558
Q2G2L4   9 0.5 -1.27278 0.943444
Q2FXB1   16 0.888889 -1.27278 0.943444
Q2FZY7   27 1.5 0.903563 0.161558
Q2FVN1   9 0.5 -1.27278 0.943444
Q2G1S1   31 1.72222 0.903563 0.161558
Q2FXK4   22 1.22222 0.903563 0.161558
Q2FXM6   32 1.77778 0.903563 0.161558
Q2FZJ6   23 1.27778 0.903563 0.161558
Q2FVT4   25 1.38889 0.903563 0.161558
Q2FYW1   17 0.944444 -1.27278 0.943444
Q2FYZ3   22 1.22222 0.903563 0.161558
Q2FXX5   24 1.33333 0.903563 0.161558
Q2FWM4   23 1.27778 0.903563 0.161558
Q2G2L3   25 1.38889 0.903563 0.161558
Q2FYR3   22 1.22222 0.903563 0.161558
Q2G0I9   30 1.66667 0.903563 0.161558
Q2G0M2   24 1.33333 0.903563 0.161558
Q2G272   17 0.944444 -1.27278 0.943444
Q2FXL4   29 1.61111 0.903563 0.161558
Q2G0U9   36 2 3.07991 0.0107511
Q2FVE4   28 1.55556 0.903563 0.161558
Q2FVC6   29 1.61111 0.903563 0.161558
Q2FV19   29 1.61111 0.903563 0.161558
Q2G0S8   35 1.94444 0.903563 0.161558
Q2G2G3   11 0.611111 -1.27278 0.943444
Q2G2X0   31 1.67568 0.903563 0.161558
Q2G0F3   27 1.45946 0.903563 0.161558
Q2G037   25 1.35135 0.903563 0.161558
Q2G1G6   26 1.40541 0.903563 0.161558
Q2FWP0   17 0.918919 -1.27278 0.943444
Q2FY29   30 1.62162 0.903563 0.161558
Q2FXQ4   16 0.864865 -1.27278 0.943444
Q2G0S7   30 1.62162 0.903563 0.161558
Q2FZX7   20 1.08108 0.903563 0.161558
Q2G0E6   11 0.594595 -1.27278 0.943444
Q2FY37   29 1.56757 0.903563 0.161558
Q2FYQ0   29 1.56757 0.903563 0.161558
Q2FUV3   25 1.35135 0.903563 0.161558
Q2FYV2   35 1.89189 0.903563 0.161558
Q2FVS4   19 1.02703 0.903563 0.161558
Q2G2M3   34 1.83784 0.903563 0.161558
Q2FVM6   42 2.27027 3.07991 0.0107511
Q2G292   26 1.40541 0.903563 0.161558
Q2FXH7   24 1.2973 0.903563 0.161558
Q2FYQ7   31 1.67568 0.903563 0.161558
Q2FWG2   27 1.45946 0.903563 0.161558
Q2G159   29 1.56757 0.903563 0.161558
Q2FX96   44 2.37838 3.07991 0.0107511
Q2FV83   33 1.78378 0.903563 0.161558
Q2G2D8   24 1.2973 0.903563 0.161558
Q2FYJ4   10 0.540541 -1.27278 0.943444
Q2G1E8   10 0.540541 -1.27278 0.943444
Q2FVK2   19 1.02703 0.903563 0.161558
Q2FZP1   16 0.864865 -1.27278 0.943444
Q2FXI0   31 1.67568 0.903563 0.161558
Q2G134   9 0.486486 -1.27278 0.943444
Q2FZZ6   33 1.78378 0.903563 0.161558
Q2G1Z3   30 1.62162 0.903563 0.161558
Q2G030   21 1.13514 0.903563 0.161558
Q2FV21   28 1.51351 0.903563 0.161558
Q9RQP6   9 0.486486 -1.27278 0.943444
Q2FZ62   17 0.918919 -1.27278 0.943444
Q2FZQ7   26 1.40541 0.903563 0.161558
Q2G0F4   20 1.08108 0.903563 0.161558
Q2FWE0   34 1.83784 0.903563 0.161558
Q2FVS0   15 0.810811 -1.27278 0.943444
Q2FUT6   32 1.72973 0.903563 0.161558
Q2FUQ5   34 1.83784 0.903563 0.161558
Q2FZJ9   31 1.67568 0.903563 0.161558
Q2FY81   31 1.67568 0.903563 0.161558
Q2G0K8   33 1.78378 0.903563 0.161558
Q2G262   9 0.486486 -1.27278 0.943444
Q2G0E1   24 1.2973 0.903563 0.161558
Q2FWD3   24 1.2973 0.903563 0.161558
Q2FXA4   30 1.62162 0.903563 0.161558
Q2FVF0   25 1.35135 0.903563 0.161558
Q2FWW9   30 1.62162 0.903563 0.161558
Q2FZ54   28 1.51351 0.903563 0.161558
P0A0J0   11 0.594595 -1.27278 0.943444
Q2G1G1   28 1.51351 0.903563 0.161558
Q2FWA1   28 1.51351 0.903563 0.161558
Q2FXN1   37 2 3.07991 0.0107511
Q2G2T4   28 1.51351 0.903563 0.161558
Q2FZW9   26 1.40541 0.903563 0.161558
Q2FV90   21 1.13514 0.903563 0.161558
Q2FWB3   26 1.40541 0.903563 0.161558
Q2G0Q0   21 1.13514 0.903563 0.161558
Q2FY10   29 1.56757 0.903563 0.161558
Q2FXM0   28 1.51351 0.903563 0.161558
Q2G1S2   21 1.13514 0.903563 0.161558
Q2FXY5   31 1.63158 0.903563 0.161558
Q2FXV3   25 1.31579 0.903563 0.161558
Q2FXG3   24 1.26316 0.903563 0.161558
Q2FVA8   25 1.31579 0.903563 0.161558
Q2G2C2   21 1.10526 0.903563 0.161558
Q2FYU2   31 1.63158 0.903563 0.161558
Q2FYK5   36 1.89474 0.903563 0.161558
Q2FW35   34 1.78947 0.903563 0.161558
Q2FY52   19 1 0.903563 0.161558
Q9RQP9   27 1.42105 0.903563 0.161558
Q2G039   29 1.52632 0.903563 0.161558
Q2G1E4   22 1.15789 0.903563 0.161558
Q2G0B0   23 1.21053 0.903563 0.161558
Q2FXI7   36 1.89474 0.903563 0.161558
Q2FWN7   20 1.05263 0.903563 0.161558
Q2FV66   24 1.26316 0.903563 0.161558
Q2FYJ5   8 0.421053 -1.27278 0.943444
Q2FYC9   23 1.21053 0.903563 0.161558
Q2FZC6   26 1.36842 0.903563 0.161558
Q2FXW4   26 1.36842 0.903563 0.161558
Q2FXI1   32 1.68421 0.903563 0.161558
Q2FZF9   25 1.31579 0.903563 0.161558
Q2G171   11 0.578947 -1.27278 0.943444
Q2G2P8   26 1.36842 0.903563 0.161558
Q2G2V9   36 1.89474 0.903563 0.161558
Q2FV31   29 1.52632 0.903563 0.161558
Q9KJN3   21 1.10526 0.903563 0.161558
Q2FZV5   11 0.578947 -1.27278 0.943444
Q2FWC4   37 1.94737 0.903563 0.161558
Q2FYT0   10 0.526316 -1.27278 0.943444
Q2G145   18 0.947368 -1.27278 0.943444
Q2G0J0   30 1.57895 0.903563 0.161558
Q2FZQ3   22 1.15789 0.903563 0.161558
Q2FYE5   29 1.52632 0.903563 0.161558
Q2FWN5   16 0.842105 -1.27278 0.943444
Q2FY24   25 1.31579 0.903563 0.161558
Q2FVW7   27 1.42105 0.903563 0.161558
Q2FZ91   38 2 3.07991 0.0107511
Q2FWL2   25 1.31579 0.903563 0.161558
Q2FZQ6   24 1.26316 0.903563 0.161558
P02976   16 0.842105 -1.27278 0.943444
Q2G0R7   10 0.526316 -1.27278 0.943444
Q2FUU2   31 1.63158 0.903563 0.161558
Q2FZG1   34 1.78947 0.903563 0.161558
Q2G0Z4   11 0.578947 -1.27278 0.943444
Q2FZ81   24 1.26316 0.903563 0.161558
Q2G2J8   27 1.42105 0.903563 0.161558
Q2FZD7   27 1.42105 0.903563 0.161558
Q2G288   22 1.15789 0.903563 0.161558
Q2FW52   30 1.57895 0.903563 0.161558
Q2FVX4   34 1.78947 0.903563 0.161558
Q2FVN5   10 0.526316 -1.27278 0.943444
Q2FY88   33 1.73684 0.903563 0.161558
Q2FWC9   29 1.52632 0.903563 0.161558
Q2FZS7   29 1.52632 0.903563 0.161558
Q2FZ63   35 1.84211 0.903563 0.161558
Q2G1L8   30 1.57895 0.903563 0.161558
Q2FV17   28 1.47368 0.903563 0.161558
Q2FVT8   17 0.894737 -1.27278 0.943444
Q2G0W8   30 1.57895 0.903563 0.161558
Q2FV07   23 1.21053 0.903563 0.161558
Q2G0Q1   28 1.47368 0.903563 0.161558
Q2FY69   26 1.36842 0.903563 0.161558
Q2FZ75   22 1.15789 0.903563 0.161558
Q2G0E5   25 1.31579 0.903563 0.161558
Q2G233   28 1.47368 0.903563 0.161558
Q2FWE1   25 1.31579 0.903563 0.161558
Q2FVZ2   27 1.42105 0.903563 0.161558
Q2FYE2   34 1.78947 0.903563 0.161558
Q2G1K6   23 1.17949 0.903563 0.161558
Q2FVT0   29 1.48718 0.903563 0.161558
Q2G0Q9   25 1.28205 0.903563 0.161558
Q2FZ89   30 1.53846 0.903563 0.161558
Q2FVR0   38 1.94872 0.903563 0.161558
Q2FZD9   18 0.923077 -1.27278 0.943444
Q2FX85   13 0.666667 -1.27278 0.943444
Q2G1B0   23 1.17949 0.903563 0.161558
Q2G2E4   10 0.512821 -1.27278 0.943444
Q2FYK7   30 1.53846 0.903563 0.161558
Q2FZ13   37 1.89744 0.903563 0.161558
Q2FZE6   28 1.4359 0.903563 0.161558
Q2FVI2   28 1.4359 0.903563 0.161558
Q2FZE0   28 1.4359 0.903563 0.161558
Q2FV38   24 1.23077 0.903563 0.161558
Q2FXE2   22 1.12821 0.903563 0.161558
Q2G1Q2   28 1.4359 0.903563 0.161558
Q2FYY8   35 1.79487 0.903563 0.161558
Q2FYN6   40 2.05128 3.07991 0.0107511
Q2FV39   27 1.38462 0.903563 0.161558
Q2G130   33 1.69231 0.903563 0.161558
Q2FUR8   32 1.64103 0.903563 0.161558
Q2FXZ3   28 1.4359 0.903563 0.161558
Q2FYM4   12 0.615385 -1.27278 0.943444
Q2FWY1   30 1.53846 0.903563 0.161558
Q2G1V4   33 1.69231 0.903563 0.161558
P0A011   20 1.02564 0.903563 0.161558
Q2FXZ0   36 1.84615 0.903563 0.161558
Q2G0V4   28 1.4359 0.903563 0.161558
Q2FW34   28 1.4359 0.903563 0.161558
Q2FWC7   25 1.28205 0.903563 0.161558
Q2G0F6   27 1.38462 0.903563 0.161558
Q2G0T0   27 1.38462 0.903563 0.161558
Q2FXM8   28 1.4359 0.903563 0.161558
Q2G0Q8   29 1.48718 0.903563 0.161558
Q2FZ08   31 1.58974 0.903563 0.161558
Q2G160   18 0.923077 -1.27278 0.943444
Q2FY78   29 1.48718 0.903563 0.161558
Q2G2H7   15 0.769231 -1.27278 0.943444
Q2FW53   27 1.38462 0.903563 0.161558
Q2FVX0   27 1.38462 0.903563 0.161558
Q2G2U5   29 1.48718 0.903563 0.161558
Q2FZR0   27 1.38462 0.903563 0.161558
Q2G1Z9   23 1.17949 0.903563 0.161558
Q2G1G0   28 1.4359 0.903563 0.161558
Q2FW57   23 1.17949 0.903563 0.161558
Q9RQP7   25 1.28205 0.903563 0.161558
Q2FXP0   32 1.64103 0.903563 0.161558
Q2FVV1   11 0.564103 -1.27278 0.943444
Q2FYU8   8 0.410256 -1.27278 0.943444
Q2FZ04   30 1.53846 0.903563 0.161558
Q2FVQ0   33 1.69231 0.903563 0.161558
Q2G151   21 1.07692 0.903563 0.161558
Q2FXF9   31 1.58974 0.903563 0.161558
Q2G242   30 1.53846 0.903563 0.161558
Q2FZQ0   28 1.4359 0.903563 0.161558
Q2G1Q8   28 1.4359 0.903563 0.161558
Q2FYG1   27 1.35 0.903563 0.161558
Q2G1N3   24 1.2 0.903563 0.161558
Q2FV44   29 1.45 0.903563 0.161558
Q2FXV4   30 1.5 0.903563 0.161558
Q2G0I1   22 1.1 0.903563 0.161558
Q2FZY0   24 1.2 0.903563 0.161558
Q2G295   22 1.1 0.903563 0.161558
Q2FWH3   39 1.95 0.903563 0.161558
Q2G072   29 1.45 0.903563 0.161558
Q2G217   29 1.45 0.903563 0.161558
Q2FYP6   31 1.55 0.903563 0.161558
Q9EZ12   23 1.15 0.903563 0.161558
Q2FZ48   28 1.4 0.903563 0.161558
Q2FY16   24 1.2 0.903563 0.161558
Q2FZU3   21 1.05 0.903563 0.161558
Q2FVV7   30 1.5 0.903563 0.161558
Q2FWU0   22 1.1 0.903563 0.161558
P0A0Q0   33 1.65 0.903563 0.161558
Q2FVS3   31 1.55 0.903563 0.161558
Q2G0I6   31 1.55 0.903563 0.161558
Q2FYP3   31 1.55 0.903563 0.161558
Q2FWM0   19 0.95 -1.27278 0.943444
Q2FZ36   30 1.5 0.903563 0.161558
Q2G0Y8   14 0.7 -1.27278 0.943444
Q2FXF6   8 0.4 -1.27278 0.943444
Q2FXM7   35 1.75 0.903563 0.161558
Q2G1A6   24 1.2 0.903563 0.161558
Q2G138   8 0.4 -1.27278 0.943444
Q2FZR4   28 1.4 0.903563 0.161558
Q2G162   10 0.5 -1.27278 0.943444
Q2FYH2   13 0.65 -1.27278 0.943444
Q2FX56   34 1.7 0.903563 0.161558
Q2FY68   27 1.35 0.903563 0.161558
Q2G1K1   19 0.95 -1.27278 0.943444
Q2G1A3   21 1.05 0.903563 0.161558
Q2FZX4   28 1.4 0.903563 0.161558
Q2G1M5   38 1.9 0.903563 0.161558
Q2FVA3   24 1.2 0.903563 0.161558
Q2G2G4   27 1.35 0.903563 0.161558
Q2G0U3   32 1.6 0.903563 0.161558
Q2FXQ6   27 1.35 0.903563 0.161558
Q2G0S2   26 1.3 0.903563 0.161558
Q2G168   33 1.65 0.903563 0.161558
Q2FZB0   26 1.3 0.903563 0.161558
Q2G119   34 1.7 0.903563 0.161558
Q2FVJ7   26 1.3 0.903563 0.161558
Q2FY30   26 1.3 0.903563 0.161558
Q2FXR3   34 1.7 0.903563 0.161558
Q2G1Z0   30 1.5 0.903563 0.161558
Q2G0A9   26 1.3 0.903563 0.161558
O33599   27 1.35 0.903563 0.161558
Q2FZ55   37 1.85 0.903563 0.161558
Q2FYS0   30 1.5 0.903563 0.161558
Q2G248   24 1.2 0.903563 0.161558
Q2G049   25 1.25 0.903563 0.161558
Q2FVA5   26 1.3 0.903563 0.161558
Q2FUX8   25 1.25 0.903563 0.161558
Q2G123   39 1.95 0.903563 0.161558
Q2FVH0   31 1.55 0.903563 0.161558
Q2FV01   10 0.5 -1.27278 0.943444
Q2G2L2   25 1.25 0.903563 0.161558
Q2FYW3   29 1.45 0.903563 0.161558
Q2FZZ0   28 1.4 0.903563 0.161558
Q2FVV8   38 1.9 0.903563 0.161558
Q2G2W0   28 1.36585 0.903563 0.161558
Q2G041   29 1.41463 0.903563 0.161558
P0A0B9   29 1.41463 0.903563 0.161558
Q2FYI6   36 1.7561 0.903563 0.161558
Q2G2S2   34 1.65854 0.903563 0.161558
Q2FVQ8   18 0.878049 -1.27278 0.943444
Q2FVT2   25 1.21951 0.903563 0.161558
Q2G1Z5   34 1.65854 0.903563 0.161558
Q2G2A4   29 1.41463 0.903563 0.161558
P60393   30 1.46341 0.903563 0.161558
Q2G0P6   29 1.41463 0.903563 0.161558
Q2FW04   16 0.780488 -1.27278 0.943444
Q2FYY9   26 1.26829 0.903563 0.161558
Q2FWP2   29 1.41463 0.903563 0.161558
Q2FVW4   28 1.36585 0.903563 0.161558
Q2FY63   21 1.02439 0.903563 0.161558
Q2FZ68   33 1.60976 0.903563 0.161558
Q2G1E2   16 0.780488 -1.27278 0.943444
Q2G2T8   23 1.12195 0.903563 0.161558
Q2FY71   26 1.26829 0.903563 0.161558
Q2FVI1   14 0.682927 -1.27278 0.943444
Q2G0W2   14 0.682927 -1.27278 0.943444
Q2G238   28 1.36585 0.903563 0.161558
Q2FZR1   24 1.17073 0.903563 0.161558
Q2FXN2   14 0.682927 -1.27278 0.943444
Q2FXH6   11 0.536585 -1.27278 0.943444
Q2FXM3   31 1.5122 0.903563 0.161558
Q2FZW3   22 1.07317 0.903563 0.161558
Q2FWM9   25 1.21951 0.903563 0.161558
Q2FUW9   11 0.536585 -1.27278 0.943444
Q2FW91   21 1.02439 0.903563 0.161558
Q2G137   29 1.41463 0.903563 0.161558
Q2FVM0   32 1.56098 0.903563 0.161558
Q2G057   28 1.36585 0.903563 0.161558
Q2FXP5   29 1.41463 0.903563 0.161558
Q2G1H2   12 0.585366 -1.27278 0.943444
Q2FX99   10 0.487805 -1.27278 0.943444
Q2G0J4   15 0.731707 -1.27278 0.943444
Q2FX74   29 1.41463 0.903563 0.161558
Q2G1J9   19 0.926829 -1.27278 0.943444
Q2G1F7   9 0.439024 -1.27278 0.943444
Q2G2R8   27 1.31707 0.903563 0.161558
Q2FW32   37 1.80488 0.903563 0.161558
Q2FXZ4   26 1.26829 0.903563 0.161558
Q2FUT0   26 1.26829 0.903563 0.161558
Q2G084   25 1.21951 0.903563 0.161558
Q2G148   27 1.31707 0.903563 0.161558
Q2FYR0   27 1.31707 0.903563 0.161558
Q2FW86   31 1.5122 0.903563 0.161558
Q2FW01   33 1.60976 0.903563 0.161558
Q2FUX9   16 0.780488 -1.27278 0.943444
Q2G212   18 0.878049 -1.27278 0.943444
Q2FZ84   31 1.5122 0.903563 0.161558
Q2G0Y0   30 1.46341 0.903563 0.161558
Q2FYU4   31 1.5122 0.903563 0.161558
Q2G223   29 1.41463 0.903563 0.161558
Q2G136   28 1.36585 0.903563 0.161558
Q2G0G6   34 1.65854 0.903563 0.161558
Q2FWY6   30 1.46341 0.903563 0.161558
Q2FWZ2   38 1.85366 0.903563 0.161558
Q2G240   31 1.5122 0.903563 0.161558
O05154   35 1.70732 0.903563 0.161558
Q2FXP4   23 1.12195 0.903563 0.161558
Q2FVH5   28 1.36585 0.903563 0.161558
Q2FYP0   30 1.42857 0.903563 0.161558
Q2FUW5   26 1.2381 0.903563 0.161558
Q2FX66   21 1 0.903563 0.161558
Q2G1P4   10 0.47619 -1.27278 0.943444
Q2FYI9   35 1.66667 0.903563 0.161558
Q2G0I7   32 1.52381 0.903563 0.161558
Q2FXQ9   27 1.28571 0.903563 0.161558
Q2FXL0   28 1.33333 0.903563 0.161558
Q2FYR7   26 1.2381 0.903563 0.161558
Q2G1W4   32 1.52381 0.903563 0.161558
Q2G2C8   18 0.857143 -1.27278 0.943444
Q2G163   28 1.33333 0.903563 0.161558
Q2FWL9   9 0.428571 -1.27278 0.943444
Q2FZH3   35 1.66667 0.903563 0.161558
Q2FZR5   27 1.28571 0.903563 0.161558
Q2G1W6   33 1.57143 0.903563 0.161558
Q2FWA5   20 0.952381 -1.27278 0.943444
Q2FX17   28 1.33333 0.903563 0.161558
Q2FXY1   26 1.2381 0.903563 0.161558
Q2G2W1   15 0.714286 -1.27278 0.943444
Q2FV06   10 0.47619 -1.27278 0.943444
Q2FYW6   33 1.57143 0.903563 0.161558
Q2G281   30 1.42857 0.903563 0.161558
Q2G227   34 1.61905 0.903563 0.161558
Q2FWZ5   29 1.38095 0.903563 0.161558
Q2FZX0   30 1.42857 0.903563 0.161558
Q2FV51   16 0.761905 -1.27278 0.943444
Q2G082   23 1.09524 0.903563 0.161558
Q2FWX4   15 0.714286 -1.27278 0.943444
Q2FZT1   29 1.38095 0.903563 0.161558
Q2FYF3   31 1.47619 0.903563 0.161558
Q2FXW9   26 1.2381 0.903563 0.161558
O34090   26 1.2381 0.903563 0.161558
Q2FVE1   16 0.761905 -1.27278 0.943444
Q2FZL5   28 1.33333 0.903563 0.161558
Q2G258   26 1.2381 0.903563 0.161558
Q2FZW5   19 0.904762 -1.27278 0.943444
Q2FW63   13 0.619048 -1.27278 0.943444
Q2FXB4   27 1.28571 0.903563 0.161558
Q2G1T5   19 0.904762 -1.27278 0.943444
Q2G1J5   26 1.2381 0.903563 0.161558
Q2G0V0   28 1.33333 0.903563 0.161558
Q2G0M7   25 1.19048 0.903563 0.161558
Q2G1I5   30 1.42857 0.903563 0.161558
Q2G146   28 1.33333 0.903563 0.161558
Q2G1P6   44 2.09524 3.07991 0.0107511
Q2G1W8   31 1.44186 0.903563 0.161558
Q2G035   31 1.44186 0.903563 0.161558
Q2G1I3   33 1.53488 0.903563 0.161558
Q2FWM2   27 1.25581 0.903563 0.161558
Q2FYJ3   25 1.16279 0.903563 0.161558
Q2G0L8   34 1.5814 0.903563 0.161558
Q2G164   28 1.30233 0.903563 0.161558
Q2FVT7   38 1.76744 0.903563 0.161558
Q2G1R3   31 1.44186 0.903563 0.161558
Q2G1T6   31 1.44186 0.903563 0.161558
Q2FZN7   30 1.39535 0.903563 0.161558
Q2FY83   25 1.16279 0.903563 0.161558
Q2FZX9   29 1.34884 0.903563 0.161558
Q2FYL5   28 1.30233 0.903563 0.161558
Q2G218   27 1.25581 0.903563 0.161558
Q2G0M5   29 1.34884 0.903563 0.161558
Q2FW78   11 0.511628 -1.27278 0.943444
P52078   30 1.39535 0.903563 0.161558
Q7X2S2   27 1.25581 0.903563 0.161558
Q2FZG4   27 1.25581 0.903563 0.161558
Q2G0M4   33 1.53488 0.903563 0.161558
Q2FVA2   26 1.2093 0.903563 0.161558
Q2G115   36 1.67442 0.903563 0.161558
Q2G0M8   32 1.48837 0.903563 0.161558
Q2G1U4   37 1.72093 0.903563 0.161558
Q2G1D0   36 1.67442 0.903563 0.161558
Q2G2S0   23 1.06977 0.903563 0.161558
Q2G2N5   15 0.697674 -1.27278 0.943444
Q2G222   34 1.5814 0.903563 0.161558
Q2G1C8   26 1.2093 0.903563 0.161558
Q2FV40   24 1.11628 0.903563 0.161558
Q2FXT1   23 1.06977 0.903563 0.161558
Q2FZZ2   31 1.44186 0.903563 0.161558
Q2FY01   35 1.62791 0.903563 0.161558
Q2FVJ8   31 1.44186 0.903563 0.161558
Q2FXK2   33 1.53488 0.903563 0.161558
Q2FUS7   35 1.62791 0.903563 0.161558
Q2FVP1   17 0.790698 -1.27278 0.943444
Q2FYN7   26 1.2093 0.903563 0.161558
P69848   31 1.44186 0.903563 0.161558
Q2FWN8   38 1.76744 0.903563 0.161558
Q2FV62   30 1.39535 0.903563 0.161558
Q2FWW7   41 1.90698 0.903563 0.161558
Q2G1Y5   32 1.48837 0.903563 0.161558
Q2FXA3   21 0.976744 -1.27278 0.943444
Q2FYV3   24 1.11628 0.903563 0.161558
Q2G1H4   29 1.34884 0.903563 0.161558
Q2G038   24 1.11628 0.903563 0.161558
Q2G161   11 0.511628 -1.27278 0.943444
Q2FYV1   30 1.39535 0.903563 0.161558
Q2FZ09   34 1.5814 0.903563 0.161558
Q2FW90   36 1.67442 0.903563 0.161558
Q2G290   34 1.5814 0.903563 0.161558
P60611   40 1.86047 0.903563 0.161558
Q2FV58   28 1.30233 0.903563 0.161558
Q2G0C6   33 1.53488 0.903563 0.161558
Q2G050   28 1.30233 0.903563 0.161558
Q2G0V2   34 1.5814 0.903563 0.161558
Q2FVQ4   15 0.697674 -1.27278 0.943444
Q2G094   36 1.63636 0.903563 0.161558
Q2FY59   30 1.36364 0.903563 0.161558
Q2FVX7   27 1.22727 0.903563 0.161558
Q2FVP4   27 1.22727 0.903563 0.161558
Q2G185   20 0.909091 -1.27278 0.943444
Q2FXP8   10 0.454545 -1.27278 0.943444
Q2G275   33 1.5 0.903563 0.161558
Q2G1D9   27 1.22727 0.903563 0.161558
Q2FXI3   37 1.68182 0.903563 0.161558
Q2FYM2   34 1.54545 0.903563 0.161558
P14738   19 0.863636 -1.27278 0.943444
Q2G2Q2   28 1.27273 0.903563 0.161558
Q2G0M9   38 1.72727 0.903563 0.161558
Q2FY67   30 1.36364 0.903563 0.161558
Q2FWX8   13 0.590909 -1.27278 0.943444
Q2FUT9   27 1.22727 0.903563 0.161558
Q2FZS0   37 1.68182 0.903563 0.161558
Q2G2A8   29 1.31818 0.903563 0.161558
Q2FUY2   19 0.863636 -1.27278 0.943444
Q2FZL8   32 1.45455 0.903563 0.161558
Q2FW93   20 0.909091 -1.27278 0.943444
Q2G1L7   31 1.40909 0.903563 0.161558
Q2FW41   32 1.45455 0.903563 0.161558
Q2FZY6   26 1.18182 0.903563 0.161558
Q2G042   12 0.545455 -1.27278 0.943444
Q2FWK2   35 1.59091 0.903563 0.161558
Q2FYF4   27 1.22727 0.903563 0.161558
Q2FZP2   35 1.59091 0.903563 0.161558
Q2G1G7   33 1.5 0.903563 0.161558
Q2G1H5   42 1.90909 0.903563 0.161558
Q2G2S7   28 1.27273 0.903563 0.161558
Q2FY53   35 1.59091 0.903563 0.161558
Q2G1N2   27 1.22727 0.903563 0.161558
Q2G2V2   27 1.22727 0.903563 0.161558
Q2G1H6   27 1.22727 0.903563 0.161558
Q2FZA9   25 1.13636 0.903563 0.161558
Q2FXI5   28 1.27273 0.903563 0.161558
Q2G206   10 0.454545 -1.27278 0.943444
Q2FWN6   34 1.54545 0.903563 0.161558
Q2FUQ2   36 1.63636 0.903563 0.161558
Q2G1K3   32 1.45455 0.903563 0.161558
Q2FZ76   24 1.09091 0.903563 0.161558
Q2FY54   24 1.09091 0.903563 0.161558
Q2G289   27 1.22727 0.903563 0.161558
Q2FY14   28 1.27273 0.903563 0.161558
Q2FV77   32 1.45455 0.903563 0.161558
Q2G064   31 1.40909 0.903563 0.161558
Q2G033   28 1.27273 0.903563 0.161558
Q2G198   30 1.36364 0.903563 0.161558
Q2G0K4   16 0.727273 -1.27278 0.943444
Q2G0V3   29 1.31818 0.903563 0.161558
Q2FWE2   35 1.55556 0.903563 0.161558
Q2G089   30 1.33333 0.903563 0.161558
Q2FZL3   32 1.42222 0.903563 0.161558
Q2G087   34 1.51111 0.903563 0.161558
Q2G0A7   17 0.755556 -1.27278 0.943444
Q2FVF9   30 1.33333 0.903563 0.161558
Q2G071   31 1.37778 0.903563 0.161558
Q2FUZ2   36 1.6 0.903563 0.161558
Q2FY27   34 1.51111 0.903563 0.161558
Q2FXX4   27 1.2 0.903563 0.161558
Q2G1E6   29 1.28889 0.903563 0.161558
Q2G1G5   28 1.24444 0.903563 0.161558
Q2G2Q3   30 1.33333 0.903563 0.161558
Q2FZF0   35 1.55556 0.903563 0.161558
Q2G2D2   28 1.24444 0.903563 0.161558
Q2FXT4   32 1.42222 0.903563 0.161558
Q2FZI8   27 1.2 0.903563 0.161558
Q2FUS8   14 0.622222 -1.27278 0.943444
Q2FVR9   24 1.06667 0.903563 0.161558
Q2FXP2   32 1.42222 0.903563 0.161558
Q2FX94   24 1.06667 0.903563 0.161558
Q2G2A5   32 1.42222 0.903563 0.161558
Q2FZP7   29 1.28889 0.903563 0.161558
Q2G1R7   38 1.68889 0.903563 0.161558
Q2G015   16 0.711111 -1.27278 0.943444
Q2FZF4   34 1.51111 0.903563 0.161558
Q2G1E5   32 1.42222 0.903563 0.161558
Q2FWH9   19 0.844444 -1.27278 0.943444
Q2G069   31 1.37778 0.903563 0.161558
Q2FZK3   39 1.73333 0.903563 0.161558
Q2FZU5   35 1.55556 0.903563 0.161558
Q2FYT4   32 1.42222 0.903563 0.161558
Q2FWK4   28 1.24444 0.903563 0.161558
Q2FY40   35 1.55556 0.903563 0.161558
Q2FWY4   11 0.488889 -1.27278 0.943444
Q2G156   15 0.666667 -1.27278 0.943444
Q2G045   32 1.42222 0.903563 0.161558
Q2FZS6   19 0.844444 -1.27278 0.943444
Q2FYC7   29 1.28889 0.903563 0.161558
Q2FW73   32 1.42222 0.903563 0.161558
Q2G1H3   35 1.55556 0.903563 0.161558
Q2FXJ6   30 1.33333 0.903563 0.161558
Q2FUS2   14 0.608696 -1.27278 0.943444
Q2G120   33 1.43478 0.903563 0.161558
Q2G2T9   27 1.17391 0.903563 0.161558
Q2G1N9   16 0.695652 -1.27278 0.943444
Q2FXL9   30 1.30435 0.903563 0.161558
Q2G0W4   32 1.3913 0.903563 0.161558
Q2G0R6   25 1.08696 0.903563 0.161558
Q2G1C4   33 1.43478 0.903563 0.161558
Q2FWY9   36 1.56522 0.903563 0.161558
Q2G1K4   30 1.30435 0.903563 0.161558
Q2FYK3   33 1.43478 0.903563 0.161558
Q2G1N4   31 1.34783 0.903563 0.161558
Q2G065   26 1.13043 0.903563 0.161558
Q2FX88   28 1.21739 0.903563 0.161558
Q2FVW9   35 1.52174 0.903563 0.161558
Q2G1E0   18 0.782609 -1.27278 0.943444
Q2G2P2   37 1.6087 0.903563 0.161558
Q2G0V5   9 0.391304 -1.27278 0.943444
Q2FWA2   27 1.17391 0.903563 0.161558
Q2FZU1   26 1.13043 0.903563 0.161558
Q2FX77   33 1.43478 0.903563 0.161558
Q2FW75   34 1.47826 0.903563 0.161558
Q2FUT5   28 1.21739 0.903563 0.161558
Q2G234   30 1.30435 0.903563 0.161558
Q2FZU6   35 1.52174 0.903563 0.161558
Q2G1Y2   14 0.608696 -1.27278 0.943444
Q2FXN7   23 1 0.903563 0.161558
Q2G2J3   8 0.347826 -1.27278 0.943444
Q2G0G1   28 1.21739 0.903563 0.161558
Q2FW62   34 1.47826 0.903563 0.161558
Q2FUP7   27 1.17391 0.903563 0.161558
Q2G1J3   31 1.34783 0.903563 0.161558
Q2FZ15   37 1.6087 0.903563 0.161558
Q2G1D3   29 1.26087 0.903563 0.161558
Q2G0K2   40 1.73913 0.903563 0.161558
Q2FWC1   29 1.26087 0.903563 0.161558
Q2FXM5   27 1.17391 0.903563 0.161558
Q2FY46   26 1.13043 0.903563 0.161558
Q2G1K0   34 1.47826 0.903563 0.161558
Q2FXT6   29 1.26087 0.903563 0.161558
Q2FZM4   32 1.3913 0.903563 0.161558
Q2FXG1   33 1.43478 0.903563 0.161558
Q2FXL1   33 1.43478 0.903563 0.161558
Q2FWX5   27 1.17391 0.903563 0.161558
# cudaSaTabsearch LTYPE = T LORDER = F LSOLN = F
# QUERY ID = PF01577 
# DBFILE = ./tableaux.ascii.DB                                                             
Q2G1I1   26 1.10638 0.903563  0.161558
Q2G1K2   27 1.14894 0.903563  0.161558
Q2FUU5   28 1.19149 0.903563  0.161558
Q2FXB6   29 1.23404 0.903563  0.161558
Q2FZU2   24 1.02128 0.903563  0.161558
Q2FZK0   17 0.723404 -1.27278  0.943444
Q2FY33   31 1.31915 0.903563  0.161558
Q2G098   32 1.3617 0.903563  0.161558
Q2FZ46   27 1.14894 0.903563  0.161558
Q2FZQ5   28 1.19149 0.903563  0.161558
Q2FXU8   27 1.14894 0.903563  0.161558
Q9EZ08   33 1.40426 0.903563  0.161558
Q2G1B9   35 1.48936 0.903563  0.161558
Q2FZ73   32 1.3617 0.903563  0.161558
Q2FY35   35 1.48936 0.903563  0.161558
Q2FZ16   35 1.48936 0.903563  0.161558
Q2FYR2   34 1.44681 0.903563  0.161558
Q2FWY3   16 0.680851 -1.27278  0.943444
Q2G2F5   30 1.2766 0.903563  0.161558
Q2G032   32 1.3617 0.903563  0.161558
Q2FZ10   27 1.14894 0.903563  0.161558
Q2G255   32 1.3617 0.903563  0.161558
Q2G0X6   28 1.19149 0.903563  0.161558
Q2FYH0   29 1.23404 0.903563  0.161558
Q2FXJ9   23 0.978723 -1.27278  0.943444
Q2FZT4   28 1.19149 0.903563  0.161558
Q2FVE6   30 1.2766 0.903563  0.161558
Q2FYD3   16 0.680851 -1.27278  0.943444
Q2FXT5   31 1.31915 0.903563  0.161558
Q2FY60   32 1.3617 0.903563  0.161558
Q2G2D7   30 1.2766 0.903563  0.161558
Q2FX16   23 0.978723 -1.27278  0.943444
Q2FZ34   39 1.65957 0.903563  0.161558
Q2G1S4   32 1.3617 0.903563  0.161558
Q2G147   29 1.23404 0.903563  0.161558
Q2G1J7   42 1.78723 0.903563  0.161558
Q2G2A7   32 1.3617 0.903563  0.161558
Q2G2M6   37 1.57447 0.903563  0.161558
Q2FV30   27 1.14894 0.903563  0.161558
Q2FVL5   31 1.31915 0.903563  0.161558
Q2FXY0   34 1.44681 0.903563  0.161558
Q2FZL1   27 1.14894 0.903563  0.161558
Q2FW45   36 1.53191 0.903563  0.161558
Q2FZU0   28 1.16667 0.903563  0.161558
Q2FWZ0   34 1.41667 0.903563  0.161558
Q2G2H5   32 1.33333 0.903563  0.161558
Q2FYG9   31 1.29167 0.903563  0.161558
Q2G2X6   30 1.25 0.903563  0.161558
Q2G155   32 1.33333 0.903563  0.161558
Q2FXY9   30 1.25 0.903563  0.161558
Q2FZ37   34 1.41667 0.903563  0.161558
Q2FVI7   28 1.16667 0.903563  0.161558
Q2FYS1   38 1.58333 0.903563  0.161558
Q2FXL5   33 1.375 0.903563  0.161558
Q2G1J4   30 1.25 0.903563  0.161558
Q2FWZ3   30 1.25 0.903563  0.161558
Q2G2P7   28 1.16667 0.903563  0.161558
Q2FVH3   29 1.20833 0.903563  0.161558
Q2FZ31   33 1.375 0.903563  0.161558
Q2G283   36 1.5 0.903563  0.161558
Q2FZ66   33 1.375 0.903563  0.161558
Q2FWY7   10 0.416667 -1.27278  0.943444
Q2G1F9   45 1.875 0.903563  0.161558
Q2FZJ4   31 1.29167 0.903563  0.161558
Q2FZQ1   22 0.916667 -1.27278  0.943444
Q2FY80   23 0.958333 -1.27278  0.943444
Q2G2D4   18 0.75 -1.27278  0.943444
Q2FYP1   34 1.41667 0.903563  0.161558
Q2FYF9   25 1.04167 0.903563  0.161558
Q2G0B3   30 1.25 0.903563  0.161558
Q2FUT8   35 1.45833 0.903563  0.161558
Q2FYR1   33 1.375 0.903563  0.161558
Q2FYL3   46 1.91667 0.903563  0.161558
Q2FVG4   16 0.666667 -1.27278  0.943444
Q2FVP8   31 1.29167 0.903563  0.161558
Q2FZ28   29 1.18367 0.903563  0.161558
Q2G1F0   32 1.30612 0.903563  0.161558
P95689   29 1.18367 0.903563  0.161558
Q2FYH6   31 1.26531 0.903563  0.161558
Q2FXD1   30 1.22449 0.903563  0.161558
Q2G0X5   33 1.34694 0.903563  0.161558
Q2FXN8   13 0.530612 -1.27278  0.943444
Q2G0N0   31 1.26531 0.903563  0.161558
Q2G268   43 1.7551 0.903563  0.161558
Q2FV61   31 1.26531 0.903563  0.161558
Q2FXL7   30 1.22449 0.903563  0.161558
Q2FUR5   30 1.22449 0.903563  0.161558
Q2FXV6   34 1.38776 0.903563  0.161558
Q2G2C5   34 1.38776 0.903563  0.161558
Q2FVJ6   36 1.46939 0.903563  0.161558
Q2G1Y4   38 1.55102 0.903563  0.161558
Q2FVI0   15 0.612245 -1.27278  0.943444
Q2FXJ8   20 0.816327 -1.27278  0.943444
Q2FZU7   27 1.10204 0.903563  0.161558
Q2G2X4   32 1.30612 0.903563  0.161558
Q2FZA8   25 1.02041 0.903563  0.161558
Q2FW96   25 1.02041 0.903563  0.161558
Q2FYV4   31 1.26531 0.903563  0.161558
O07325   33 1.34694 0.903563  0.161558
Q2G1C1   34 1.38776 0.903563  0.161558
Q2FZR9   34 1.38776 0.903563  0.161558
Q2FVW3   35 1.42857 0.903563  0.161558
Q2G124   35 1.42857 0.903563  0.161558
P0C0V7   30 1.22449 0.903563  0.161558
Q2FX52   31 1.24 0.903563  0.161558
Q2G2C7   33 1.32 0.903563  0.161558
Q2G2D5   29 1.16 0.903563  0.161558
Q2FXQ7   30 1.2 0.903563  0.161558
Q2FZW0   36 1.44 0.903563  0.161558
Q2FVG3   44 1.76 0.903563  0.161558
Q2FXR4   30 1.2 0.903563  0.161558
Q2FZ67   31 1.24 0.903563  0.161558
Q2G243   31 1.24 0.903563  0.161558
Q2FV76   29 1.16 0.903563  0.161558
Q2FVZ4   37 1.48 0.903563  0.161558
Q2FWC5   39 1.56 0.903563  0.161558
Q2FZY3   27 1.08 0.903563  0.161558
Q2FWH5   34 1.36 0.903563  0.161558
Q2G241   30 1.2 0.903563  0.161558
Q2FV35   35 1.4 0.903563  0.161558
Q2G0T5   29 1.16 0.903563  0.161558
Q2G1A9   33 1.32 0.903563  0.161558
Q2FYU7   37 1.48 0.903563  0.161558
Q2G2E0   14 0.56 -1.27278  0.943444
Q2FVT6   28 1.12 0.903563  0.161558
Q2G0D7   39 1.56 0.903563  0.161558
Q2G1M6   37 1.48 0.903563  0.161558
Q2G0A6   22 0.88 -1.27278  0.943444
Q2FUY6   30 1.2 0.903563  0.161558
Q2FYJ2   30 1.2 0.903563  0.161558
Q2G2E5   29 1.13725 0.903563  0.161558
Q2G2P5   31 1.21569 0.903563  0.161558
Q2G1R6   35 1.37255 0.903563  0.161558
Q2FYF0   31 1.21569 0.903563  0.161558
Q2FVH8   18 0.705882 -1.27278  0.943444
Q2FUU3   33 1.29412 0.903563  0.161558
Q2FVG8   33 1.29412 0.903563  0.161558
Q9ZAH5   30 1.17647 0.903563  0.161558
Q2G2U0   33 1.29412 0.903563  0.161558
Q2FYR4   26 1.01961 0.903563  0.161558
Q2G256   29 1.13725 0.903563  0.161558
Q2FVY0   26 1.01961 0.903563  0.161558
Q2G0Q2   31 1.21569 0.903563  0.161558
Q2G0R2   28 1.09804 0.903563  0.161558
Q2G0Q3   27 1.05882 0.903563  0.161558
Q2FWZ9   30 1.17647 0.903563  0.161558
Q53705   26 1.01961 0.903563  0.161558
Q2G2U3   33 1.29412 0.903563  0.161558
Q2FYY6   29 1.13725 0.903563  0.161558
Q2FWL3   29 1.13725 0.903563  0.161558
Q2FY50   29 1.13725 0.903563  0.161558
Q2FXN4   35 1.37255 0.903563  0.161558
Q2G179   33 1.29412 0.903563  0.161558
Q2G1L6   31 1.21569 0.903563  0.161558
Q2FXU4   27 1.05882 0.903563  0.161558
Q2G1E9   32 1.2549 0.903563  0.161558
Q2G232   32 1.2549 0.903563  0.161558
Q2FXH9   29 1.13725 0.903563  0.161558
Q2G0X3   24 0.941176 -1.27278  0.943444
Q2FXD0   29 1.13725 0.903563  0.161558
Q2G0G3   34 1.33333 0.903563  0.161558
Q2FWW3   29 1.13725 0.903563  0.161558
Q2FYG0   32 1.23077 0.903563  0.161558
Q2FZS9   17 0.653846 -1.27278  0.943444
Q2FYS2   34 1.30769 0.903563  0.161558
Q2G2U4   17 0.653846 -1.27278  0.943444
Q2FWJ9   32 1.23077 0.903563  0.161558
Q2FWF0   27 1.03846 0.903563  0.161558
Q2FXR9   37 1.42308 0.903563  0.161558
Q2FZV7   37 1.42308 0.903563  0.161558
Q2G1W0   29 1.11538 0.903563  0.161558
Q2G2I0   37 1.42308 0.903563  0.161558
Q2G153   27 1.03846 0.903563  0.161558
Q2FWD7   38 1.46154 0.903563  0.161558
Q2FY15   30 1.15385 0.903563  0.161558
Q2FV54   17 0.653846 -1.27278  0.943444
Q2FZ74   33 1.26923 0.903563  0.161558
Q2FYV5   34 1.30769 0.903563  0.161558
Q2G2I1   26 1 0.903563  0.161558
Q2FXZ6   34 1.30769 0.903563  0.161558
Q2G0U0   35 1.34615 0.903563  0.161558
Q2G0Y6   35 1.34615 0.903563  0.161558
Q2FXJ0   32 1.23077 0.903563  0.161558
Q2FY43   39 1.4717 0.903563  0.161558
Q2FWM1   22 0.830189 -1.27278  0.943444
Q2FVJ1   27 1.01887 0.903563  0.161558
Q2G0K3   31 1.16981 0.903563  0.161558
Q2FY66   33 1.24528 0.903563  0.161558
Q2FW99   22 0.830189 -1.27278  0.943444
Q2FV10   33 1.24528 0.903563  0.161558
Q2FXJ5   32 1.20755 0.903563  0.161558
Q2FX69   14 0.528302 -1.27278  0.943444
Q2G0B2   27 1.01887 0.903563  0.161558
Q2FX14   28 1.0566 0.903563  0.161558
Q2FYD8   32 1.20755 0.903563  0.161558
Q2FWE5   31 1.16981 0.903563  0.161558
Q2G2A3   32 1.20755 0.903563  0.161558
Q2FZH8   39 1.4717 0.903563  0.161558
Q2FX51   30 1.13208 0.903563  0.161558
Q2FWE8   31 1.16981 0.903563  0.161558
Q2G088   34 1.28302 0.903563  0.161558
Q2G028   28 1.03704 0.903563  0.161558
Q2G1S3   30 1.11111 0.903563  0.161558
Q2FYN4   31 1.14815 0.903563  0.161558
Q2FX86   34 1.25926 0.903563  0.161558
Q2G2S8   29 1.07407 0.903563  0.161558
Q2FUW8   29 1.07407 0.903563  0.161558
Q2FWD4   30 1.11111 0.903563  0.161558
Q2FVH6   34 1.25926 0.903563  0.161558
Q2G029   31 1.14815 0.903563  0.161558
Q2G1R5   30 1.11111 0.903563  0.161558
Q2FX65   11 0.407407 -1.27278  0.943444
Q2FZV6   31 1.14815 0.903563  0.161558
Q2G1P1   30 1.11111 0.903563  0.161558
Q2FVU4   31 1.14815 0.903563  0.161558
Q2FVT5   39 1.44444 0.903563  0.161558
Q2G2H4   32 1.18519 0.903563  0.161558
Q2FZ58   37 1.37037 0.903563  0.161558
Q2FVJ2   30 1.11111 0.903563  0.161558
Q2FXW5   32 1.18519 0.903563  0.161558
Q2FWK1   33 1.22222 0.903563  0.161558
Q2G031   33 1.22222 0.903563  0.161558
Q2G0U1   33 1.22222 0.903563  0.161558
Q2FW46   32 1.18519 0.903563  0.161558
Q2FZY5   36 1.33333 0.903563  0.161558
Q2FZI5   36 1.30909 0.903563  0.161558
Q2FYR9   35 1.27273 0.903563  0.161558
Q2FZ92   35 1.27273 0.903563  0.161558
Q2G1D5   34 1.23636 0.903563  0.161558
Q2FXM2   36 1.30909 0.903563  0.161558
Q2FVM2   31 1.12727 0.903563  0.161558
Q2FZN2   36 1.30909 0.903563  0.161558
Q2G1U8   34 1.23636 0.903563  0.161558
Q2FVS7   28 1.01818 0.903563  0.161558
Q2FWB5   31 1.12727 0.903563  0.161558
Q2FXX1   38 1.38182 0.903563  0.161558
Q2G2J9   30 1.09091 0.903563  0.161558
Q2G0Y7   35 1.27273 0.903563  0.161558
Q2FW81   30 1.09091 0.903563  0.161558
Q2FWK3   22 0.8 -1.27278  0.943444
Q2FY34   34 1.23636 0.903563  0.161558
Q2FXF8   40 1.45455 0.903563  0.161558
Q2FXI9   34 1.23636 0.903563  0.161558
Q05615   26 0.928571 -1.27278  0.943444
Q2FUW4   32 1.14286 0.903563  0.161558
Q2FVF4   32 1.14286 0.903563  0.161558
Q2FWI3   45 1.60714 0.903563  0.161558
Q2FWG8   37 1.32143 0.903563  0.161558
Q2G0R0   32 1.14286 0.903563  0.161558
Q2G0I4   31 1.10714 0.903563  0.161558
Q2FV67   35 1.25 0.903563  0.161558
Q2G091   31 1.10714 0.903563  0.161558
Q2G1U1   43 1.53571 0.903563  0.161558
Q2FUX7   33 1.17857 0.903563  0.161558
Q2FY51   34 1.21429 0.903563  0.161558
Q2FYP2   31 1.10714 0.903563  0.161558
Q2G0F8   30 1.07143 0.903563  0.161558
Q2FXH5   39 1.39286 0.903563  0.161558
Q2G193   33 1.17857 0.903563  0.161558
Q2FWD6   41 1.46429 0.903563  0.161558
Q2FZ98   33 1.15789 0.903563  0.161558
Q2FYQ2   24 0.842105 -1.27278  0.943444
Q2FWL5   29 1.01754 0.903563  0.161558
Q2FV16   38 1.33333 0.903563  0.161558
Q2FWX9   33 1.15789 0.903563  0.161558
Q2G1J0   39 1.36842 0.903563  0.161558
Q2G235   33 1.15789 0.903563  0.161558
Q2FXK1   35 1.22807 0.903563  0.161558
Q2FWF4   31 1.08772 0.903563  0.161558
Q2FZC8   28 0.982456 -1.27278  0.943444
Q2FZQ4   26 0.912281 -1.27278  0.943444
O52582   35 1.22807 0.903563  0.161558
Q2FZI6   27 0.947368 -1.27278  0.943444
Q2FUW7   38 1.33333 0.903563  0.161558
Q2G2M9   31 1.08772 0.903563  0.161558
Q2FZD0   34 1.19298 0.903563  0.161558
Q2FWK7   31 1.08772 0.903563  0.161558
Q2FWU4   19 0.666667 -1.27278  0.943444
Q2FUX4   33 1.15789 0.903563  0.161558
Q2G2V3   30 1.05263 0.903563  0.161558
O05204   34 1.19298 0.903563  0.161558
Q2FYC2   33 1.13793 0.903563  0.161558
Q2FZP6   32 1.10345 0.903563  0.161558
Q2G0L2   30 1.03448 0.903563  0.161558
Q2FZV1   15 0.517241 -1.27278  0.943444
Q2FVQ5   32 1.10345 0.903563  0.161558
Q2FZW6   29 1 0.903563  0.161558
Q2FZI3   31 1.06897 0.903563  0.161558
Q2G219   31 1.06897 0.903563  0.161558
Q2FZR2   29 1 0.903563  0.161558
Q2FXZ2   33 1.13793 0.903563  0.161558
Q2FYC6   39 1.34483 0.903563  0.161558
Q2FYZ5   34 1.15254 0.903563  0.161558
Q2FWN4   50 1.69492 0.903563  0.161558
Q2G221   24 0.813559 -1.27278  0.943444
Q2FZX5   36 1.22034 0.903563  0.161558
Q2FUW3   36 1.22034 0.903563  0.161558
Q2G2H3   28 0.949153 -1.27278  0.943444
Q2FY08   27 0.915254 -1.27278  0.943444
Q2FXU5   33 1.11864 0.903563  0.161558
Q2G1F8   27 0.915254 -1.27278  0.943444
Q2FYW4   32 1.08475 0.903563  0.161558
Q2G142   29 0.983051 -1.27278  0.943444
Q2G1U3   28 0.949153 -1.27278  0.943444
Q2FZ18   25 0.847458 -1.27278  0.943444
Q2FV24   30 1.01695 0.903563  0.161558
Q2G1C2   33 1.11864 0.903563  0.161558
Q2FYZ4   33 1.11864 0.903563  0.161558
Q2FWT4   33 1.11864 0.903563  0.161558
Q2FUX1   39 1.32203 0.903563  0.161558
Q2FZG9   28 0.933333 -1.27278  0.943444
Q2FVC1   37 1.23333 0.903563  0.161558
Q2FYT3   31 1.03333 0.903563  0.161558
Q2FY82   33 1.1 0.903563  0.161558
Q2FV02   32 1.06667 0.903563  0.161558
Q2FXJ2   28 0.933333 -1.27278  0.943444
Q2FZ02   39 1.3 0.903563  0.161558
Q2G0L3   36 1.2 0.903563  0.161558
Q2FZH5   51 1.7 0.903563  0.161558
Q2FWH4   32 1.06667 0.903563  0.161558
Q2FW49   35 1.16667 0.903563  0.161558
Q93T05   30 1 0.903563  0.161558
Q2FX73   37 1.23333 0.903563  0.161558
Q2G239   29 0.95082 -1.27278  0.943444
Q2G121   31 1.01639 0.903563  0.161558
Q2FY11   38 1.2459 0.903563  0.161558
Q2FV11   30 0.983607 -1.27278  0.943444
Q2FZ05   34 1.11475 0.903563  0.161558
Q2G253   34 1.11475 0.903563  0.161558
Q2FW98   29 0.95082 -1.27278  0.943444
Q2G205   33 1.08197 0.903563  0.161558
Q2FVE7   30 0.983607 -1.27278  0.943444
Q2FYD0   26 0.852459 -1.27278  0.943444
Q2FZ19   32 1.04918 0.903563  0.161558
Q2G1C7   31 1.01639 0.903563  0.161558
Q2FV60   37 1.21311 0.903563  0.161558
Q2FY64   31 1.01639 0.903563  0.161558
Q2FZI9   34 1.11475 0.903563  0.161558
Q2FV57   38 1.22581 0.903563  0.161558
Q2FXA5   31 1 0.903563  0.161558
Q2G2U8   18 0.580645 -1.27278  0.943444
Q2FZP0   40 1.29032 0.903563  0.161558
Q2FZL7   32 1.03226 0.903563  0.161558
Q2FZR3   32 1.03226 0.903563  0.161558
Q2FWA0   35 1.12903 0.903563  0.161558
Q2G090   30 0.967742 -1.27278  0.943444
Q2G1H0   32 1.01587 0.903563  0.161558
Q2FZP4   32 1.01587 0.903563  0.161558
Q2FUX0   35 1.11111 0.903563  0.161558
Q2FV86   30 0.952381 -1.27278  0.943444
Q2FV14   29 0.920635 -1.27278  0.943444
Q2FUT2   30 0.952381 -1.27278  0.943444
Q2FZ64   41 1.30159 0.903563  0.161558
Q2FUW1   21 0.65625 -1.27278  0.943444
Q2FWI0   26 0.8125 -1.27278  0.943444
Q2G2K5   32 1 0.903563  0.161558
Q2FWK6   29 0.90625 -1.27278  0.943444
Q2G0T9   32 1 0.903563  0.161558
Q2G078   34 1.0625 0.903563  0.161558
Q2G1P3   38 1.1875 0.903563  0.161558
Q2G274   30 0.923077 -1.27278  0.943444
Q2FZD4   33 1.01538 0.903563  0.161558
Q2FYS5   34 1.04615 0.903563  0.161558
Q2G1K5   37 1.13846 0.903563  0.161558
Q2G1L5   36 1.10769 0.903563  0.161558
Q2G1M9   40 1.23077 0.903563  0.161558
Q2FX67   27 0.830769 -1.27278  0.943444
Q2FZ32   31 0.953846 -1.27278  0.943444
Q2FWH7   29 0.892308 -1.27278  0.943444
Q2FXT8   31 0.939394 -1.27278  0.943444
Q2FUQ3   30 0.909091 -1.27278  0.943444
Q2G1Y6   33 1 0.903563  0.161558
Q2FX68   21 0.636364 -1.27278  0.943444
Q2FWD1   27 0.818182 -1.27278  0.943444
Q2FUZ8   34 1.0303 0.903563  0.161558
Q2G1F5   31 0.939394 -1.27278  0.943444
Q2G2T6   29 0.878788 -1.27278  0.943444
Q2FYD2   23 0.69697 -1.27278  0.943444
Q2FYA1   43 1.30303 0.903563  0.161558
Q2FY21   25 0.757576 -1.27278  0.943444
Q2FZD3   23 0.69697 -1.27278  0.943444
Q2G1Z4   36 1.09091 0.903563  0.161558
Q2G0S3   30 0.895522 -1.27278  0.943444
Q2FVQ3   29 0.865672 -1.27278  0.943444
Q2G2J4   36 1.07463 0.903563  0.161558
Q2G2B8   26 0.776119 -1.27278  0.943444
Q2G0L5   18 0.537313 -1.27278  0.943444
Q2FW72   33 0.985075 -1.27278  0.943444
Q2FYT8   31 0.925373 -1.27278  0.943444
Q2FXM9   33 0.985075 -1.27278  0.943444
Q2G1Y0   30 0.895522 -1.27278  0.943444
Q2G2D0   28 0.835821 -1.27278  0.943444
Q2G2M2   24 0.716418 -1.27278  0.943444
Q2G1B7   31 0.925373 -1.27278  0.943444
Q2G1B8   35 1.04478 0.903563  0.161558
Q2G0M6   31 0.925373 -1.27278  0.943444
Q2G1D8   30 0.882353 -1.27278  0.943444
Q2FV70   31 0.911765 -1.27278  0.943444
Q2FV72   35 1.02941 0.903563  0.161558
Q2FVB2   28 0.823529 -1.27278  0.943444
Q2G122   34 1 0.903563  0.161558
Q2G1W2   40 1.15942 0.903563  0.161558
Q2FWW1   29 0.84058 -1.27278  0.943444
Q2G1F4   37 1.07246 0.903563  0.161558
Q2G093   33 0.956522 -1.27278  0.943444
Q2FXY7   36 1.04348 0.903563  0.161558
Q2G1C6   34 0.985507 -1.27278  0.943444
Q2FZ20   27 0.782609 -1.27278  0.943444
O50581   27 0.771429 -1.27278  0.943444
Q2G1N1   31 0.885714 -1.27278  0.943444
Q2G188   25 0.704225 -1.27278  0.943444
Q2G296   32 0.901408 -1.27278  0.943444
Q2G2E9   38 1.07042 0.903563  0.161558
Q2G294   32 0.901408 -1.27278  0.943444
Q2FWJ5   32 0.901408 -1.27278  0.943444
Q2FW03   32 0.888889 -1.27278  0.943444
Q2G0N1   40 1.11111 0.903563  0.161558
Q2FZJ0   32 0.888889 -1.27278  0.943444
Q2FYZ9   31 0.861111 -1.27278  0.943444
Q2FV74   33 0.916667 -1.27278  0.943444
Q2FXP7   29 0.805556 -1.27278  0.943444
Q2FXU1   33 0.916667 -1.27278  0.943444
Q2G1M8   35 0.972222 -1.27278  0.943444
Q2FXY4   34 0.944444 -1.27278  0.943444
Q2FZ94   29 0.794521 -1.27278  0.943444
Q2FYI0   30 0.810811 -1.27278  0.943444
Q2FXT9   27 0.72973 -1.27278  0.943444
Q2G0D2   33 0.88 -1.27278  0.943444
Q2FYB7   26 0.693333 -1.27278  0.943444
Q2FVN8   32 0.853333 -1.27278  0.943444
Q2FZ49   26 0.693333 -1.27278  0.943444
Q2FUW6   29 0.773333 -1.27278  0.943444
Q2G1P7   28 0.746667 -1.27278  0.943444
Q2FW70   35 0.921053 -1.27278  0.943444
Q2G0W1   39 1.02632 0.903563  0.161558
Q2G024   32 0.842105 -1.27278  0.943444
Q2G1G8   29 0.763158 -1.27278  0.943444
Q2G1R9   30 0.789474 -1.27278  0.943444
O06446   28 0.736842 -1.27278  0.943444
Q2G1C9   29 0.763158 -1.27278  0.943444
Q2FXV8   30 0.779221 -1.27278  0.943444
Q2G0P5   31 0.805195 -1.27278  0.943444
Q2FV64   28 0.717949 -1.27278  0.943444
Q2FV87   26 0.658228 -1.27278  0.943444
Q2G1K9   24 0.6 -1.27278  0.943444
Q2G266   41 1.025 0.903563  0.161558
Q59801   35 0.864198 -1.27278  0.943444
Q2FXH2   27 0.666667 -1.27278  0.943444
Q53727   31 0.756098 -1.27278  0.943444
Q2G2Q0   27 0.658537 -1.27278  0.943444
Q2FZD8   30 0.722892 -1.27278  0.943444
Q2FYS4   27 0.650602 -1.27278  0.943444
Q2G1G2   32 0.771084 -1.27278  0.943444
Q2FXV9   30 0.714286 -1.27278  0.943444
Q2G0L4   14 0.333333 -1.27278  0.943444
Q2FXR8   26 0.619048 -1.27278  0.943444
Q2FYJ0   25 0.595238 -1.27278  0.943444
Q2FZS8   30 0.705882 -1.27278  0.943444
Q2FXN9   26 0.597701 -1.27278  0.943444
Q2FYM1   34 0.781609 -1.27278  0.943444
Q2FVZ5   31 0.712644 -1.27278  0.943444
Q2FVL8   37 0.840909 -1.27278  0.943444
Q2FZ40   32 0.727273 -1.27278  0.943444
Q2FYH5   31 0.696629 -1.27278  0.943444
Q2FXB3   32 0.703297 -1.27278  0.943444
Q2FYS9   36 0.774194 -1.27278  0.943444
Q2G1Q4   34 0.731183 -1.27278  0.943444
Q2FVC3   30 0.645161 -1.27278  0.943444
Q2G046   28 0.595745 -1.27278  0.943444
Q2FWU3   22 0.468085 -1.27278  0.943444
Q2FZ72   33 0.702128 -1.27278  0.943444
Q2FZ82   28 0.595745 -1.27278  0.943444
Q9F1K0   26 0.536082 -1.27278  0.943444
Q2FVV9   35 0.693069 -1.27278  0.943444
Q2FZT6   24 0.470588 -1.27278  0.943444
Q2FWU5   21 0.411765 -1.27278  0.943444
Q2FYC8   22 0.427184 -1.27278  0.943444
Q2FZK7   29 0.552381 -1.27278  0.943444
Q2G2C1   25 0.47619 -1.27278  0.943444
Q2FZT5   31 0.574074 -1.27278  0.943444
Q2G0R8   34 0.623853 -1.27278  0.943444
Q2FW95   22 0.40367 -1.27278  0.943444
Q2G0N5   31 0.548673 -1.27278  0.943444
P47768   30 0.521739 -1.27278  0.943444
Q2FXH4   24 0.413793 -1.27278  0.943444
Q2FVM1   32 0.551724 -1.27278  0.943444
```
