## Supplementary Data 3 for "Mining folded proteomes in the era of accurate structure prediction": PF01578.output

```
# cudaSaTabsearch LTYPE = T LORDER = F LSOLN = F
# QUERY ID = PF01578 
# DBFILE = ./tableaux.ascii.DB                                                             
Q2G0V6   0 0 -1.27278 0.943444
Q2G075   0 0 -1.27278 0.943444
Q2G083   0 0 -1.27278 0.943444
Q2FZN3   0 0 -1.27278 0.943444
Q2FY90   0 0 -1.27278 0.943444
Q2FX91   0 0 -1.27278 0.943444
Q2FX54   0 0 -1.27278 0.943444
Q2FYQ4   0 0 -1.27278 0.943444
Q2G284   0 0 -1.27278 0.943444
Q2G0S4   0 0 -1.27278 0.943444
Q2FWM3   0 0 -1.27278 0.943444
Q2FX81   0 0 -1.27278 0.943444
Q2FXC6   0 0 -1.27278 0.943444
Q2FWJ7   0 0 -1.27278 0.943444
Q2FYJ9   0 0 -1.27278 0.943444
Q2G2E6   0 0 -1.27278 0.943444
Q2FWV0   0 0 -1.27278 0.943444
Q2FZC3   0 0 -1.27278 0.943444
Q2FVH9   0 0 -1.27278 0.943444
Q2FXQ5   0 0 -1.27278 0.943444
Q2FZU4   0 0 -1.27278 0.943444
Q2FYF8   0 0 -1.27278 0.943444
Q2FUR4   0 0 -1.27278 0.943444
Q2FYI2   0 0 -1.27278 0.943444
Q2FYY2   0 0 -1.27278 0.943444
Q2FW58   0 0 -1.27278 0.943444
P0C7Z3   0 0 -1.27278 0.943444
Q2G0T2   0 0 -1.27278 0.943444
Q2G1G9   0 0 -1.27278 0.943444
Q2FVJ0   0 0 -1.27278 0.943444
Q2FZ80   0 0 -1.27278 0.943444
Q2G1R4   0 0 -1.27278 0.943444
Q2FW02   0 0 -1.27278 0.943444
Q2G1X3   0 0 -1.27278 0.943444
Q2FWW4   0 0 -1.27278 0.943444
Q2FZE1   0 0 -1.27278 0.943444
Q2FY31   0 0 -1.27278 0.943444
Q2G018   0 0 -1.27278 0.943444
Q2FZI0   0 0 -1.27278 0.943444
Q2FUZ7   0 0 -1.27278 0.943444
Q2G250   0 0 -1.27278 0.943444
Q2FWU8   0 0 -1.27278 0.943444
Q2FYX5   0 0 -1.27278 0.943444
Q2FZY2   0 0 -1.27278 0.943444
Q2FZX8   0 0 -1.27278 0.943444
Q2FUY8   0 0 -1.27278 0.943444
Q2FV73   0 0 -1.27278 0.943444
Q2G0C5   0 0 -1.27278 0.943444
Q2FZ52   0 0 -1.27278 0.943444
Q2FVK6   0 0 -1.27278 0.943444
Q2G0Z3   0 0 -1.27278 0.943444
Q2FZJ8   0 0 -1.27278 0.943444
Q2FY57   0 0 -1.27278 0.943444
Q2G0W3   0 0 -1.27278 0.943444
Q2G0I2   0 0 -1.27278 0.943444
Q2FYX1   0 0 -1.27278 0.943444
Q2G0H2   0 0 -1.27278 0.943444
Q2FWJ8   0 0 -1.27278 0.943444
Q2FWZ7   0 0 -1.27278 0.943444
Q2FV04   0 0 -1.27278 0.943444
Q2G0H6   0 0 -1.27278 0.943444
Q2G291   0 0 -1.27278 0.943444
Q2G1A7   0 0 -1.27278 0.943444
Q2FVS8   0 0 -1.27278 0.943444
Q2FZ26   0 0 -1.27278 0.943444
Q2FXJ3   0 0 -1.27278 0.943444
Q2G231   0 0 -1.27278 0.943444
Q2G2N0   0 0 -1.27278 0.943444
Q2G2I2   0 0 -1.27278 0.943444
Q2FYU3   0 0 -1.27278 0.943444
Q2FWY5   0 0 -1.27278 0.943444
Q2G2E3   0 0 -1.27278 0.943444
Q2FV09   0 0 -1.27278 0.943444
Q2FX72   0 0 -1.27278 0.943444
Q2FWA3   0 0 -1.27278 0.943444
Q2FWF2   0 0 -1.27278 0.943444
Q2G0E4   0 0 -1.27278 0.943444
Q2G251   0 0 -1.27278 0.943444
P0C818   0 0 -1.27278 0.943444
Q2FXQ2   0 0 -1.27278 0.943444
Q2FXD4   0 0 -1.27278 0.943444
Q2G014   0 0 -1.27278 0.943444
Q2FWI9   0 0 -1.27278 0.943444
Q2FX79   0 0 -1.27278 0.943444
Q2FVP7   0 0 -1.27278 0.943444
Q2FZN4   0 0 -1.27278 0.943444
Q2FWU6   0 0 -1.27278 0.943444
Q2G2Y1   0 0 -1.27278 0.943444
Q2FYF6   0 0 -1.27278 0.943444
Q2FXK0   0 0 -1.27278 0.943444
Q2FVI9   0 0 -1.27278 0.943444
Q2G246   0 0 -1.27278 0.943444
Q2G053   0 0 -1.27278 0.943444
Q2FWK8   0 0 -1.27278 0.943444
Q2FXL8   0 0 -1.27278 0.943444
Q2G0Q4   0 0 -1.27278 0.943444
Q2FVB7   0 0 -1.27278 0.943444
Q2FYD6   0 0 -1.27278 0.943444
Q2FXK9   0 0 -1.27278 0.943444
Q2FV78   0 0 -1.27278 0.943444
Q2FXG4   0 0 -1.27278 0.943444
Q2G0C8   0 0 -1.27278 0.943444
Q2FWU9   0 0 -1.27278 0.943444
Q2FUX2   0 0 -1.27278 0.943444
Q2FYI8   0 0 -1.27278 0.943444
Q2FXA1   0 0 -1.27278 0.943444
Q2FV49   0 0 -1.27278 0.943444
Q2G1S0   0 0 -1.27278 0.943444
Q2G0G0   0 0 -1.27278 0.943444
P0C805   0 0 -1.27278 0.943444
Q2FWV9   0 0 -1.27278 0.943444
Q2G152   0 0 -1.27278 0.943444
Q2FX48   0 0 -1.27278 0.943444
Q2FXS5   0 0 -1.27278 0.943444
Q2FWL4   0 0 -1.27278 0.943444
P0C7Y1   0 0 -1.27278 0.943444
Q2FXA2   0 0 -1.27278 0.943444
Q2FY96   0 0 -1.27278 0.943444
Q2FVJ3   0 0 -1.27278 0.943444
Q2FZ24   0 0 -1.27278 0.943444
Q2G1X4   0 0 -1.27278 0.943444
Q2FYM6   0 0 -1.27278 0.943444
Q2FWX6   0 0 -1.27278 0.943444
Q2G1D2   0 0 -1.27278 0.943444
Q2FWC0   0 0 -1.27278 0.943444
Q2FZG7   0 0 -1.27278 0.943444
Q2G2P1   0 0 -1.27278 0.943444
Q2G1M4   0 0 -1.27278 0.943444
Q2FX29   0 0 -1.27278 0.943444
Q2FUZ3   0 0 -1.27278 0.943444
Q2FVZ9   0 0 -1.27278 0.943444
Q2G2N3   0 0 -1.27278 0.943444
Q2G237   0 0 -1.27278 0.943444
Q2FXN5   0 0 -1.27278 0.943444
Q2FYP7   0 0 -1.27278 0.943444
Q2FWC8   0 0 -1.27278 0.943444
Q2G209   0 0 -1.27278 0.943444
Q2FXX7   0 0 -1.27278 0.943444
Q2FV05   0 0 -1.27278 0.943444
Q2FWM8   0 0 -1.27278 0.943444
Q2FV00   0 0 -1.27278 0.943444
Q2FZF2   0 0 -1.27278 0.943444
Q2FV80   0 0 -1.27278 0.943444
Q2FZZ7   0 0 -1.27278 0.943444
Q2FWH8   0 0 -1.27278 0.943444
Q2FVS5   0 0 -1.27278 0.943444
Q2FWY0   0 0 -1.27278 0.943444
Q2FZM3   0 0 -1.27278 0.943444
Q2FZW8   0 0 -1.27278 0.943444
Q2FVY7   0 0 -1.27278 0.943444
Q2FXJ1   0 0 -1.27278 0.943444
Q2G0T7   0 0 -1.27278 0.943444
Q2FW40   0 0 -1.27278 0.943444
Q2FYU9   0 0 -1.27278 0.943444
Q2FUR0   0 0 -1.27278 0.943444
Q2G215   0 0 -1.27278 0.943444
Q2G169   0 0 -1.27278 0.943444
Q2G034   0 0 -1.27278 0.943444
Q2FUV8   1 0.181818 -1.27278 0.943444
Q2FW44   2 0.363636 -1.27278 0.943444
Q2FYJ8   0 0 -1.27278 0.943444
Q2FVR6   1 0.181818 -1.27278 0.943444
Q2G183   2 0.363636 -1.27278 0.943444
Q2G0S1   2 0.363636 -1.27278 0.943444
Q2FX83   0 0 -1.27278 0.943444
Q2FYF7   2 0.363636 -1.27278 0.943444
Q2G166   0 0 -1.27278 0.943444
Q2FX20   2 0.363636 -1.27278 0.943444
Q2G020   1 0.181818 -1.27278 0.943444
Q2FVC0   2 0.363636 -1.27278 0.943444
Q2FVD1   0 0 -1.27278 0.943444
Q2FWH1   2 0.363636 -1.27278 0.943444
Q2FYX2   2 0.363636 -1.27278 0.943444
Q2FZB5   2 0.363636 -1.27278 0.943444
Q2G0G8   2 0.363636 -1.27278 0.943444
P0A0I4   2 0.363636 -1.27278 0.943444
Q2G2C6   2 0.363636 -1.27278 0.943444
Q2FVB1   2 0.363636 -1.27278 0.943444
Q2FYN1   2 0.363636 -1.27278 0.943444
Q2FV79   2 0.363636 -1.27278 0.943444
Q2FVU9   2 0.363636 -1.27278 0.943444
Q2G0W5   2 0.363636 -1.27278 0.943444
Q2FW60   2 0.363636 -1.27278 0.943444
Q2G269   2 0.363636 -1.27278 0.943444
Q2FZS1   2 0.363636 -1.27278 0.943444
Q2G1Y3   2 0.363636 -1.27278 0.943444
Q2FWA4   0 0 -1.27278 0.943444
Q2G0C0   2 0.363636 -1.27278 0.943444
Q2G2J6   0 0 -1.27278 0.943444
Q2G1R2   2 0.363636 -1.27278 0.943444
Q2FXY8   1 0.181818 -1.27278 0.943444
Q2FYL2   2 0.363636 -1.27278 0.943444
Q2FYS3   0 0 -1.27278 0.943444
Q2FXS0   2 0.363636 -1.27278 0.943444
Q2FWA7   0 0 -1.27278 0.943444
Q2FWV8   0 0 -1.27278 0.943444
Q2G279   2 0.363636 -1.27278 0.943444
Q2FYB5   1 0.181818 -1.27278 0.943444
Q2G175   2 0.363636 -1.27278 0.943444
Q2FZ07   2 0.363636 -1.27278 0.943444
Q2FVG7   2 0.363636 -1.27278 0.943444
Q2G2P3   1 0.181818 -1.27278 0.943444
Q2FZA3   2 0.363636 -1.27278 0.943444
Q2FYE1   2 0.363636 -1.27278 0.943444
Q2G2F8   0 0 -1.27278 0.943444
Q2FWS8   0 0 -1.27278 0.943444
Q2FXD8   1 0.181818 -1.27278 0.943444
Q2FX46   2 0.363636 -1.27278 0.943444
Q2FYB4   2 0.363636 -1.27278 0.943444
Q2FYC0   2 0.363636 -1.27278 0.943444
Q2FUY5   2 0.363636 -1.27278 0.943444
Q2FYF2   0 0 -1.27278 0.943444
Q2G0R4   2 0.363636 -1.27278 0.943444
Q2G1L1   1 0.181818 -1.27278 0.943444
Q2FYB0   1 0.181818 -1.27278 0.943444
Q2FWW5   2 0.363636 -1.27278 0.943444
Q2FX04   1 0.181818 -1.27278 0.943444
Q2FV33   2 0.363636 -1.27278 0.943444
Q2FUX6   2 0.363636 -1.27278 0.943444
Q2FVP5   0 0 -1.27278 0.943444
Q2G0W7   2 0.363636 -1.27278 0.943444
Q2FXV1   2 0.363636 -1.27278 0.943444
Q2G096   2 0.363636 -1.27278 0.943444
Q2FV68   2 0.363636 -1.27278 0.943444
Q2FVY6   1 0.181818 -1.27278 0.943444
Q2FYY0   2 0.363636 -1.27278 0.943444
Q2G005   2 0.363636 -1.27278 0.943444
Q2G2B4   2 0.363636 -1.27278 0.943444
Q2FVZ7   2 0.363636 -1.27278 0.943444
Q2FW55   2 0.363636 -1.27278 0.943444
Q2FV92   1 0.181818 -1.27278 0.943444
Q2FYV9   2 0.363636 -1.27278 0.943444
Q2FW74   2 0.363636 -1.27278 0.943444
Q2FVK9   2 0.363636 -1.27278 0.943444
Q2FZA4   2 0.363636 -1.27278 0.943444
Q2FV25   0 0 -1.27278 0.943444
Q2FYG8   2 0.363636 -1.27278 0.943444
Q2G216   2 0.363636 -1.27278 0.943444
Q2FZ69   2 0.363636 -1.27278 0.943444
Q2FV97   2 0.363636 -1.27278 0.943444
Q2FZ95   1 0.181818 -1.27278 0.943444
Q2FZN8   1 0.181818 -1.27278 0.943444
Q2FZG2   2 0.363636 -1.27278 0.943444
Q2G259   2 0.363636 -1.27278 0.943444
Q2FYB6   2 0.363636 -1.27278 0.943444
Q2FZD1   2 0.363636 -1.27278 0.943444
Q2FYT6   2 0.363636 -1.27278 0.943444
Q2G0Y2   2 0.363636 -1.27278 0.943444
Q2FWZ1   1 0.181818 -1.27278 0.943444
Q2FVC8   2 0.363636 -1.27278 0.943444
Q2G2H1   2 0.363636 -1.27278 0.943444
Q2FY47   2 0.363636 -1.27278 0.943444
Q2FX78   2 0.363636 -1.27278 0.943444
Q2FX47   1 0.181818 -1.27278 0.943444
Q2FZA7   2 0.363636 -1.27278 0.943444
Q2FV32   2 0.363636 -1.27278 0.943444
Q2FYE6   0 0 -1.27278 0.943444
Q2FZ41   1 0.181818 -1.27278 0.943444
Q2FYG3   1 0.181818 -1.27278 0.943444
Q2FX01   0 0 -1.27278 0.943444
Q2FXU6   2 0.363636 -1.27278 0.943444
Q2FYL7   2 0.363636 -1.27278 0.943444
Q2FWQ3   2 0.363636 -1.27278 0.943444
Q2FZY9   2 0.363636 -1.27278 0.943444
Q2FV50   2 0.363636 -1.27278 0.943444
Q2FUY7   1 0.181818 -1.27278 0.943444
Q2FXP6   2 0.363636 -1.27278 0.943444
Q2G1S9   2 0.363636 -1.27278 0.943444
Q2FX18   2 0.363636 -1.27278 0.943444
Q2FYU0   0 0 -1.27278 0.943444
Q2FXZ7   4 0.666667 -1.27278 0.943444
Q2G051   5 0.833333 -1.27278 0.943444
Q2FWS3   3 0.5 -1.27278 0.943444
Q2FW14   4 0.666667 -1.27278 0.943444
Q2FYD7   4 0.666667 -1.27278 0.943444
Q9RQP8   4 0.666667 -1.27278 0.943444
Q2FZK2   6 1 0.903563 0.161558
Q2FWI7   4 0.666667 -1.27278 0.943444
Q2G182   2 0.333333 -1.27278 0.943444
Q2FYT7   2 0.333333 -1.27278 0.943444
Q2FV46   3 0.5 -1.27278 0.943444
Q2FY58   2 0.333333 -1.27278 0.943444
Q2FX06   2 0.333333 -1.27278 0.943444
Q2FZH0   5 0.833333 -1.27278 0.943444
Q2FUZ4   0 0 -1.27278 0.943444
Q2G102   4 0.666667 -1.27278 0.943444
Q2G1R8   4 0.666667 -1.27278 0.943444
Q2G2J1   2 0.333333 -1.27278 0.943444
Q2FX71   3 0.5 -1.27278 0.943444
Q2FUZ5   0 0 -1.27278 0.943444
Q2FYP5   2 0.333333 -1.27278 0.943444
Q2G048   0 0 -1.27278 0.943444
Q2FUQ0   3 0.5 -1.27278 0.943444
Q2FWS7   0 0 -1.27278 0.943444
Q2FV65   2 0.333333 -1.27278 0.943444
Q2G125   2 0.333333 -1.27278 0.943444
Q2FYT2   0 0 -1.27278 0.943444
Q2FVH7   2 0.333333 -1.27278 0.943444
Q2G127   3 0.5 -1.27278 0.943444
Q2FYI5   1 0.166667 -1.27278 0.943444
Q2FYX4   0 0 -1.27278 0.943444
Q2G0M3   0 0 -1.27278 0.943444
Q2FW87   4 0.666667 -1.27278 0.943444
Q2G211   0 0 -1.27278 0.943444
Q2FXR5   0 0 -1.27278 0.943444
Q2FWR5   2 0.333333 -1.27278 0.943444
Q2FYD5   3 0.5 -1.27278 0.943444
Q2FY94   2 0.333333 -1.27278 0.943444
Q2G2W8   4 0.666667 -1.27278 0.943444
Q2FZL9   0 0 -1.27278 0.943444
Q2FYT9   3 0.5 -1.27278 0.943444
Q2FX44   6 1 0.903563 0.161558
Q2FXB2   0 0 -1.27278 0.943444
Q2FVF6   4 0.666667 -1.27278 0.943444
Q2G2F6   2 0.333333 -1.27278 0.943444
Q2G2C3   3 0.5 -1.27278 0.943444
Q2FYA5   3 0.5 -1.27278 0.943444
Q2FYB1   3 0.5 -1.27278 0.943444
Q2G011   5 0.833333 -1.27278 0.943444
Q2FV29   1 0.166667 -1.27278 0.943444
Q2FVW1   6 1 0.903563 0.161558
Q2FYA4   4 0.666667 -1.27278 0.943444
Q2FY26   4 0.666667 -1.27278 0.943444
Q2FXC1   3 0.5 -1.27278 0.943444
Q2G2T0   4 0.666667 -1.27278 0.943444
Q2FY62   2 0.333333 -1.27278 0.943444
Q2G2K4   3 0.5 -1.27278 0.943444
Q2FW65   4 0.666667 -1.27278 0.943444
Q2FY05   0 0 -1.27278 0.943444
Q2FV96   0 0 -1.27278 0.943444
Q2G1S7   2 0.333333 -1.27278 0.943444
Q2FWS9   3 0.5 -1.27278 0.943444
Q2G180   5 0.833333 -1.27278 0.943444
Q2G0L6   5 0.833333 -1.27278 0.943444
Q2G189   2 0.333333 -1.27278 0.943444
Q2FYD9   1 0.166667 -1.27278 0.943444
Q2FWM6   1 0.166667 -1.27278 0.943444
Q2FXA6   2 0.333333 -1.27278 0.943444
Q2G0U8   6 1 0.903563 0.161558
Q2FXD9   2 0.333333 -1.27278 0.943444
Q2FWF9   0 0 -1.27278 0.943444
Q2FXS3   3 0.5 -1.27278 0.943444
Q2FXX6   6 1 0.903563 0.161558
Q2FWU2   3 0.5 -1.27278 0.943444
Q2FXD5   3 0.5 -1.27278 0.943444
Q2FZK8   0 0 -1.27278 0.943444
Q2FV15   2 0.333333 -1.27278 0.943444
Q2FZZ5   0 0 -1.27278 0.943444
Q2FW48   6 1 0.903563 0.161558
Q2FYB3   0 0 -1.27278 0.943444
Q2FWT5   6 1 0.903563 0.161558
Q2FVH4   1 0.166667 -1.27278 0.943444
Q2FWP4   4 0.666667 -1.27278 0.943444
Q2FYX9   5 0.833333 -1.27278 0.943444
Q2G1U7   1 0.166667 -1.27278 0.943444
Q2FXY6   6 1 0.903563 0.161558
Q2FYT1   4 0.666667 -1.27278 0.943444
Q2G244   3 0.5 -1.27278 0.943444
Q2FX30   1 0.166667 -1.27278 0.943444
Q2FVZ3   6 1 0.903563 0.161558
Q2FWP5   0 0 -1.27278 0.943444
Q2FX41   3 0.5 -1.27278 0.943444
Q2G2R5   6 1 0.903563 0.161558
Q2G2S3   6 0.923077 -1.27278 0.943444
Q2G004   6 0.923077 -1.27278 0.943444
Q2FWV1   5 0.769231 -1.27278 0.943444
Q2G003   6 0.923077 -1.27278 0.943444
Q2FZV3   4 0.615385 -1.27278 0.943444
Q2G026   4 0.615385 -1.27278 0.943444
Q2FXG7   3 0.461538 -1.27278 0.943444
Q2FYL8   2 0.307692 -1.27278 0.943444
Q2FZB6   2 0.307692 -1.27278 0.943444
Q2FZE4   6 0.923077 -1.27278 0.943444
Q2FX11   5 0.769231 -1.27278 0.943444
Q2G0Y3   4 0.615385 -1.27278 0.943444
Q2FZW7   2 0.307692 -1.27278 0.943444
Q2FX21   0 0 -1.27278 0.943444
Q2G092   0 0 -1.27278 0.943444
Q2FZB7   6 0.923077 -1.27278 0.943444
Q2G0J9   0 0 -1.27278 0.943444
Q2G1X2   6 0.923077 -1.27278 0.943444
Q2FZD6   2 0.307692 -1.27278 0.943444
Q2FW67   8 1.23077 0.903563 0.161558
Q2G111   4 0.615385 -1.27278 0.943444
Q2G2Y4   1 0.153846 -1.27278 0.943444
Q2FY38   3 0.461538 -1.27278 0.943444
Q2FWJ0   6 0.923077 -1.27278 0.943444
Q2G2T5   6 0.923077 -1.27278 0.943444
Q2FVG6   0 0 -1.27278 0.943444
Q2G1V8   5 0.769231 -1.27278 0.943444
Q2G1L0   3 0.461538 -1.27278 0.943444
Q2FXD6   5 0.769231 -1.27278 0.943444
P0C948   4 0.615385 -1.27278 0.943444
Q2G1M2   5 0.769231 -1.27278 0.943444
Q2FVW8   5 0.769231 -1.27278 0.943444
Q2FX24   5 0.769231 -1.27278 0.943444
Q2FWS4   0 0 -1.27278 0.943444
Q2FYQ3   4 0.615385 -1.27278 0.943444
Q2G254   5 0.769231 -1.27278 0.943444
Q2FWB4   6 0.923077 -1.27278 0.943444
Q2FUP8   4 0.615385 -1.27278 0.943444
Q2FZC2   4 0.615385 -1.27278 0.943444
Q2FYE4   2 0.307692 -1.27278 0.943444
Q2FWS2   3 0.461538 -1.27278 0.943444
Q2FY03   7 1.07692 0.903563 0.161558
Q2FVS6   6 0.923077 -1.27278 0.943444
Q2FXV2   2 0.307692 -1.27278 0.943444
Q2G2L6   2 0.307692 -1.27278 0.943444
Q2G2I5   6 0.923077 -1.27278 0.943444
Q2FYA2   0 0 -1.27278 0.943444
Q2FWV7   6 0.923077 -1.27278 0.943444
Q2FXE7   8 1.23077 0.903563 0.161558
Q2G0J6   2 0.307692 -1.27278 0.943444
Q2FUU4   0 0 -1.27278 0.943444
Q2FVJ4   4 0.615385 -1.27278 0.943444
Q2FZM9   6 0.923077 -1.27278 0.943444
Q2FZ51   7 1.07692 0.903563 0.161558
Q2FY22   0 0 -1.27278 0.943444
Q2G2Q1   8 1.23077 0.903563 0.161558
Q2G109   6 0.923077 -1.27278 0.943444
Q2G1D6   7 1.07692 0.903563 0.161558
Q2FVC9   2 0.307692 -1.27278 0.943444
Q2G2R6   0 0 -1.27278 0.943444
Q2FZ85   6 0.923077 -1.27278 0.943444
Q2FVK4   0 0 -1.27278 0.943444
Q2G1V9   2 0.307692 -1.27278 0.943444
Q2G2H6   4 0.615385 -1.27278 0.943444
Q2FWS6   0 0 -1.27278 0.943444
Q2FZW4   6 0.923077 -1.27278 0.943444
Q2G1M3   9 1.38462 0.903563 0.161558
Q2G1M0   0 0 -1.27278 0.943444
Q2G1Y9   2 0.307692 -1.27278 0.943444
Q2FX45   0 0 -1.27278 0.943444
Q2FWP8   4 0.615385 -1.27278 0.943444
Q2FYP4   6 0.923077 -1.27278 0.943444
Q2FYL1   5 0.769231 -1.27278 0.943444
Q2G1L4   6 0.923077 -1.27278 0.943444
Q2FUQ7   6 0.923077 -1.27278 0.943444
Q2G247   1 0.153846 -1.27278 0.943444
Q2FVV0   7 1.07692 0.903563 0.161558
Q2FYU6   0 0 -1.27278 0.943444
Q2G2N6   5 0.769231 -1.27278 0.943444
Q2FXC9   4 0.615385 -1.27278 0.943444
Q2FX42   6 0.923077 -1.27278 0.943444
Q2FX26   2 0.307692 -1.27278 0.943444
Q2FWF3   0 0 -1.27278 0.943444
Q2FZY1   10 1.53846 0.903563 0.161558
Q2FW15   0 0 -1.27278 0.943444
P0A0G2   2 0.285714 -1.27278 0.943444
Q2G2G5   11 1.57143 0.903563 0.161558
Q2FY39   13 1.85714 0.903563 0.161558
Q2G0B5   4 0.571429 -1.27278 0.943444
Q2FZI1   0 0 -1.27278 0.943444
Q2FUQ6   11 1.57143 0.903563 0.161558
Q2FVR5   7 1 0.903563 0.161558
Q2G2W6   10 1.42857 0.903563 0.161558
Q2FZR8   8 1.14286 0.903563 0.161558
Q2FVY8   0 0 -1.27278 0.943444
Q2FZ60   0 0 -1.27278 0.943444
Q2FV82   4 0.571429 -1.27278 0.943444
Q2FX23   6 0.857143 -1.27278 0.943444
Q2G1G3   9 1.28571 0.903563 0.161558
P68805   5 0.714286 -1.27278 0.943444
Q2FVL0   0 0 -1.27278 0.943444
Q2G2J0   1 0.142857 -1.27278 0.943444
Q2FZF1   0 0 -1.27278 0.943444
Q2FXU9   2 0.285714 -1.27278 0.943444
Q2G1A2   0 0 -1.27278 0.943444
Q2G1C3   13 1.85714 0.903563 0.161558
Q2G1D4   10 1.42857 0.903563 0.161558
Q2G0A8   8 1.14286 0.903563 0.161558
Q2FVC7   2 0.285714 -1.27278 0.943444
Q2G133   11 1.57143 0.903563 0.161558
Q2FY86   0 0 -1.27278 0.943444
Q2FX92   2 0.285714 -1.27278 0.943444
Q2FW47   2 0.285714 -1.27278 0.943444
Q2G1T9   2 0.285714 -1.27278 0.943444
Q2FVU8   5 0.714286 -1.27278 0.943444
Q2FVD7   0 0 -1.27278 0.943444
Q2FX55   6 0.857143 -1.27278 0.943444
Q2FVD3   2 0.285714 -1.27278 0.943444
Q2G2B5   4 0.571429 -1.27278 0.943444
Q2FWV6   8 1.14286 0.903563 0.161558
Q2FW29   0 0 -1.27278 0.943444
Q2G0W6   2 0.285714 -1.27278 0.943444
Q2FVD2   5 0.714286 -1.27278 0.943444
Q2FWR8   0 0 -1.27278 0.943444
Q2FXA0   9 1.28571 0.903563 0.161558
Q2FZB4   4 0.571429 -1.27278 0.943444
Q2FX37   0 0 -1.27278 0.943444
Q2FX13   6 0.857143 -1.27278 0.943444
Q2FWD8   0 0 -1.27278 0.943444
Q2G108   2 0.285714 -1.27278 0.943444
Q2G2V4   5 0.714286 -1.27278 0.943444
Q2FZW2   2 0.285714 -1.27278 0.943444
Q2FYY4   5 0.714286 -1.27278 0.943444
Q2FYB8   5 0.714286 -1.27278 0.943444
Q2FWC2   8 1.14286 0.903563 0.161558
Q2FYE8   1 0.142857 -1.27278 0.943444
Q2FXK5   2 0.285714 -1.27278 0.943444
Q2FWT0   7 1 0.903563 0.161558
Q2FW19   2 0.285714 -1.27278 0.943444
Q2G100   9 1.28571 0.903563 0.161558
Q2FYY3   4 0.571429 -1.27278 0.943444
Q2FZ01   9 1.28571 0.903563 0.161558
Q2FYY1   4 0.571429 -1.27278 0.943444
Q2G103   2 0.285714 -1.27278 0.943444
Q2FV12   6 0.857143 -1.27278 0.943444
Q2FWQ1   3 0.428571 -1.27278 0.943444
Q2FYY5   5 0.714286 -1.27278 0.943444
Q2G207   7 1 0.903563 0.161558
Q2G1Y8   0 0 -1.27278 0.943444
Q2FWZ8   15 2.14286 3.07991 0.0107511
Q2G0Z8   6 0.857143 -1.27278 0.943444
Q2G2F7   8 1.14286 0.903563 0.161558
Q2FYH9   9 1.28571 0.903563 0.161558
Q2FWB7   11 1.57143 0.903563 0.161558
Q2FYN2   0 0 -1.27278 0.943444
Q2FVQ6   12 1.6 0.903563 0.161558
Q2FWX3   9 1.2 0.903563 0.161558
Q2G187   5 0.666667 -1.27278 0.943444
Q2FW05   12 1.6 0.903563 0.161558
Q2FYC3   10 1.33333 0.903563 0.161558
Q2FZJ2   1 0.133333 -1.27278 0.943444
Q2G0D6   18 2.4 3.07991 0.0107511
Q2FWP7   8 1.06667 0.903563 0.161558
Q2FX31   1 0.133333 -1.27278 0.943444
Q2FVZ6   9 1.2 0.903563 0.161558
Q2G2A2   5 0.666667 -1.27278 0.943444
Q2FWQ8   0 0 -1.27278 0.943444
Q2FVM9   10 1.33333 0.903563 0.161558
Q2FYD1   2 0.266667 -1.27278 0.943444
Q2FYN3   11 1.46667 0.903563 0.161558
Q2FYI3   10 1.33333 0.903563 0.161558
Q2G022   0 0 -1.27278 0.943444
Q2G1Q3   11 1.46667 0.903563 0.161558
Q2FX58   5 0.666667 -1.27278 0.943444
Q2G2V1   2 0.266667 -1.27278 0.943444
Q2FVV5   7 0.933333 -1.27278 0.943444
Q2FZC0   4 0.533333 -1.27278 0.943444
Q2FV63   2 0.266667 -1.27278 0.943444
Q2FWG9   6 0.8 -1.27278 0.943444
Q2FZA5   4 0.533333 -1.27278 0.943444
Q2FX60   6 0.8 -1.27278 0.943444
Q2G2I8   1 0.133333 -1.27278 0.943444
Q2G2Y5   2 0.266667 -1.27278 0.943444
Q2G2Y2   15 2 3.07991 0.0107511
Q2FWA6   6 0.8 -1.27278 0.943444
Q2FWL8   1 0.133333 -1.27278 0.943444
Q2FY95   4 0.533333 -1.27278 0.943444
Q2FYC5   10 1.33333 0.903563 0.161558
Q2FV43   5 0.666667 -1.27278 0.943444
Q2FVU0   2 0.266667 -1.27278 0.943444
Q2FZG5   13 1.73333 0.903563 0.161558
Q2G2H9   9 1.2 0.903563 0.161558
Q2G1D1   0 0 -1.27278 0.943444
Q2FWU7   0 0 -1.27278 0.943444
P60647   6 0.8 -1.27278 0.943444
Q2FUR7   12 1.6 0.903563 0.161558
Q2FWQ2   0 0 -1.27278 0.943444
Q2G2M4   8 1.06667 0.903563 0.161558
Q2G104   5 0.666667 -1.27278 0.943444
Q2FX76   5 0.666667 -1.27278 0.943444
Q2G2Q4   3 0.4 -1.27278 0.943444
Q2FXQ1   7 0.933333 -1.27278 0.943444
Q2FX80   4 0.533333 -1.27278 0.943444
Q2FZN6   0 0 -1.27278 0.943444
Q2G009   0 0 -1.27278 0.943444
Q2G021   12 1.6 0.903563 0.161558
Q2FWH0   2 0.266667 -1.27278 0.943444
Q2FXQ0   4 0.533333 -1.27278 0.943444
Q2FX64   9 1.2 0.903563 0.161558
Q2FY98   7 0.933333 -1.27278 0.943444
Q2FWK5   2 0.266667 -1.27278 0.943444
Q2FYK1   7 0.933333 -1.27278 0.943444
Q2FXF0   8 1.06667 0.903563 0.161558
Q2FY70   2 0.266667 -1.27278 0.943444
Q2G114   3 0.4 -1.27278 0.943444
Q2FX38   6 0.8 -1.27278 0.943444
Q2FUP9   8 1.06667 0.903563 0.161558
Q2FVV3   9 1.2 0.903563 0.161558
Q2G113   2 0.266667 -1.27278 0.943444
Q2FWB2   0 0 -1.27278 0.943444
Q2FWT6   9 1.2 0.903563 0.161558
Q2FW28   0 0 -1.27278 0.943444
Q2FUQ9   0 0 -1.27278 0.943444
Q2FY00   5 0.666667 -1.27278 0.943444
Q2G040   6 0.8 -1.27278 0.943444
Q2FX35   0 0 -1.27278 0.943444
Q2FYW9   0 0 -1.27278 0.943444
Q2G2N8   10 1.25 0.903563 0.161558
Q2G1V7   6 0.75 -1.27278 0.943444
Q2G0C3   12 1.5 0.903563 0.161558
Q2FVW0   8 1 0.903563 0.161558
Q2FUS4   6 0.75 -1.27278 0.943444
Q2FVP6   10 1.25 0.903563 0.161558
Q2FZK1   15 1.875 0.903563 0.161558
Q2FXY2   3 0.375 -1.27278 0.943444
Q2FYX3   5 0.625 -1.27278 0.943444
Q2FZ86   1 0.125 -1.27278 0.943444
Q2FUV7   10 1.25 0.903563 0.161558
Q2FX70   0 0 -1.27278 0.943444
Q2G1Y1   10 1.25 0.903563 0.161558
Q2FVT9   18 2.25 3.07991 0.0107511
Q2G2K3   6 0.75 -1.27278 0.943444
P72358   8 1 0.903563 0.161558
Q2G192   21 2.625 3.07991 0.0107511
Q2FYX6   0 0 -1.27278 0.943444
Q2FXW0   8 1 0.903563 0.161558
Q2G202   15 1.875 0.903563 0.161558
Q2FYW7   0 0 -1.27278 0.943444
Q2G2M0   0 0 -1.27278 0.943444
Q2FXT7   0 0 -1.27278 0.943444
Q2FX59   0 0 -1.27278 0.943444
Q2G0X2   5 0.625 -1.27278 0.943444
Q2FWR6   0 0 -1.27278 0.943444
Q2FW22   3 0.375 -1.27278 0.943444
Q2FZH4   3 0.375 -1.27278 0.943444
Q2FYZ1   0 0 -1.27278 0.943444
Q2G2W7   6 0.75 -1.27278 0.943444
Q2G2I4   3 0.375 -1.27278 0.943444
Q2FZP5   1 0.125 -1.27278 0.943444
Q2FWQ7   1 0.125 -1.27278 0.943444
Q2G1W9   0 0 -1.27278 0.943444
Q2FWF7   0 0 -1.27278 0.943444
Q2FYM9   2 0.25 -1.27278 0.943444
Q2FXV0   4 0.5 -1.27278 0.943444
Q2FWW2   2 0.25 -1.27278 0.943444
Q2FVS2   10 1.25 0.903563 0.161558
Q2G007   7 0.875 -1.27278 0.943444
Q2FYA7   1 0.125 -1.27278 0.943444
Q2G0K0   2 0.25 -1.27278 0.943444
Q2FXS9   1 0.125 -1.27278 0.943444
Q2G249   0 0 -1.27278 0.943444
Q2G008   0 0 -1.27278 0.943444
Q2FZD5   14 1.75 0.903563 0.161558
Q2FZG0   9 1.125 0.903563 0.161558
Q2FX28   5 0.625 -1.27278 0.943444
Q2FXI4   1 0.125 -1.27278 0.943444
Q2G176   19 2.375 3.07991 0.0107511
Q2G116   0 0 -1.27278 0.943444
Q2FXF2   9 1.125 0.903563 0.161558
Q2G260   2 0.25 -1.27278 0.943444
Q2G213   5 0.625 -1.27278 0.943444
Q2G173   11 1.375 0.903563 0.161558
Q2FV71   2 0.25 -1.27278 0.943444
Q2FWY8   3 0.375 -1.27278 0.943444
Q2FWN3   0 0 -1.27278 0.943444
Q2FYD4   2 0.25 -1.27278 0.943444
Q2FVQ2   3 0.375 -1.27278 0.943444
Q2FVK0   11 1.375 0.903563 0.161558
Q2G285   4 0.5 -1.27278 0.943444
Q2FZH6   4 0.5 -1.27278 0.943444
Q2FZX1   11 1.375 0.903563 0.161558
Q2FZ83   0 0 -1.27278 0.943444
Q2G0S9   0 0 -1.27278 0.943444
Q2FZH7   13 1.625 0.903563 0.161558
Q2FZT3   10 1.25 0.903563 0.161558
Q2FX57   3 0.352941 -1.27278 0.943444
Q2G0B9   2 0.235294 -1.27278 0.943444
Q2FY28   4 0.470588 -1.27278 0.943444
Q2G0R5   3 0.352941 -1.27278 0.943444
Q2FZG8   2 0.235294 -1.27278 0.943444
Q2G1X1   0 0 -1.27278 0.943444
Q2FX93   15 1.76471 0.903563 0.161558
Q2FYU5   6 0.705882 -1.27278 0.943444
Q2FWR9   4 0.470588 -1.27278 0.943444
Q2FWS0   4 0.470588 -1.27278 0.943444
Q2G0P4   10 1.17647 0.903563 0.161558
Q2FX50   7 0.823529 -1.27278 0.943444
Q2FZV0   2 0.235294 -1.27278 0.943444
Q2G0S5   0 0 -1.27278 0.943444
Q2FY25   13 1.52941 0.903563 0.161558
Q2FXG6   8 0.941176 -1.27278 0.943444
Q2FZJ7   0 0 -1.27278 0.943444
Q2G0U7   2 0.235294 -1.27278 0.943444
Q2FZV2   17 2 3.07991 0.0107511
Q2FWT8   5 0.588235 -1.27278 0.943444
Q2G0D1   6 0.705882 -1.27278 0.943444
Q2FVW5   6 0.705882 -1.27278 0.943444
Q2FY97   9 1.05882 0.903563 0.161558
Q2FXF3   1 0.117647 -1.27278 0.943444
Q2G063   10 1.17647 0.903563 0.161558
Q2G0U5   18 2.11765 3.07991 0.0107511
Q2G2B1   6 0.705882 -1.27278 0.943444
Q2FVE3   13 1.52941 0.903563 0.161558
Q2FZW1   3 0.352941 -1.27278 0.943444
Q2FYK2   2 0.235294 -1.27278 0.943444
Q2FXW2   0 0 -1.27278 0.943444
Q9F0R1   6 0.705882 -1.27278 0.943444
Q2FZG3   10 1.17647 0.903563 0.161558
Q2G2K0   4 0.470588 -1.27278 0.943444
Q2FVN4   0 0 -1.27278 0.943444
Q2FYV0   0 0 -1.27278 0.943444
Q2G0A5   8 0.941176 -1.27278 0.943444
Q2FZ03   4 0.470588 -1.27278 0.943444
Q2G1I8   0 0 -1.27278 0.943444
Q2FYX8   2 0.235294 -1.27278 0.943444
Q2FV18   14 1.64706 0.903563 0.161558
Q2FYI7   1 0.117647 -1.27278 0.943444
Q2G0K1   2 0.235294 -1.27278 0.943444
Q2G2U9   7 0.823529 -1.27278 0.943444
Q2FW31   0 0 -1.27278 0.943444
Q2FVB5   11 1.29412 0.903563 0.161558
Q2FVI8   10 1.17647 0.903563 0.161558
Q2FZT0   1 0.117647 -1.27278 0.943444
P48860   8 0.941176 -1.27278 0.943444
Q2FYC1   3 0.352941 -1.27278 0.943444
Q2G286   1 0.117647 -1.27278 0.943444
Q2FXD3   3 0.352941 -1.27278 0.943444
Q2G027   10 1.17647 0.903563 0.161558
Q2G0T4   3 0.352941 -1.27278 0.943444
Q2FZJ5   8 0.941176 -1.27278 0.943444
Q2FW10   0 0 -1.27278 0.943444
Q2FY91   8 0.941176 -1.27278 0.943444
Q2FVP0   2 0.235294 -1.27278 0.943444
P60070   4 0.470588 -1.27278 0.943444
Q2FWU1   12 1.41176 0.903563 0.161558
Q2FYA3   2 0.235294 -1.27278 0.943444
Q2G0V8   19 2.23529 3.07991 0.0107511
Q2G0Z2   8 0.941176 -1.27278 0.943444
Q2FZ47   10 1.17647 0.903563 0.161558
Q2G0V9   14 1.64706 0.903563 0.161558
Q2FZE2   4 0.470588 -1.27278 0.943444
Q2FWB0   6 0.705882 -1.27278 0.943444
Q2G1J1   10 1.17647 0.903563 0.161558
Q2FYQ1   23 2.70588 3.07991 0.0107511
Q2FZ45   2 0.235294 -1.27278 0.943444
Q2FYW5   8 0.941176 -1.27278 0.943444
Q2G1A0   9 1.05882 0.903563 0.161558
Q2FZB9   12 1.41176 0.903563 0.161558
Q2FZX2   0 0 -1.27278 0.943444
Q2FZY4   6 0.705882 -1.27278 0.943444
Q2FW56   9 1.05882 0.903563 0.161558
P0A0G6   3 0.352941 -1.27278 0.943444
Q2FW80   11 1.29412 0.903563 0.161558
Q2G2S4   0 0 -1.27278 0.943444
Q2G2H0   2 0.235294 -1.27278 0.943444
Q2G2E1   11 1.29412 0.903563 0.161558
Q2G0I5   6 0.705882 -1.27278 0.943444
Q2FWW6   6 0.705882 -1.27278 0.943444
Q2G112   0 0 -1.27278 0.943444
Q2G214   12 1.41176 0.903563 0.161558
Q2FYG2   4 0.470588 -1.27278 0.943444
Q2G0J5   14 1.64706 0.903563 0.161558
Q2FX27   7 0.823529 -1.27278 0.943444
Q2FWV5   2 0.235294 -1.27278 0.943444
Q2FX40   4 0.470588 -1.27278 0.943444
Q2FZM5   9 1.05882 0.903563 0.161558
Q2FXH8   10 1.17647 0.903563 0.161558
Q2FWS5   18 2.11765 3.07991 0.0107511
Q2FW13   2 0.222222 -1.27278 0.943444
Q2FY93   13 1.44444 0.903563 0.161558
Q2FZM8   4 0.444444 -1.27278 0.943444
Q2FZV4   1 0.111111 -1.27278 0.943444
Q2FVD4   9 1 0.903563 0.161558
Q2G0J3   12 1.33333 0.903563 0.161558
Q2FX61   2 0.222222 -1.27278 0.943444
Q2FVD6   2 0.222222 -1.27278 0.943444
Q2FYY7   11 1.22222 0.903563 0.161558
Q2G0W0   5 0.555556 -1.27278 0.943444
Q2FXF7   7 0.777778 -1.27278 0.943444
Q2G191   18 2 3.07991 0.0107511
Q2FYT5   9 1 0.903563 0.161558
Q2G1P0   7 0.777778 -1.27278 0.943444
Q2FVF8   1 0.111111 -1.27278 0.943444
Q2G0Y1   15 1.66667 0.903563 0.161558
Q2FZD2   5 0.555556 -1.27278 0.943444
Q2FZ59   2 0.222222 -1.27278 0.943444
Q2G2G1   16 1.77778 0.903563 0.161558
Q2G0F9   0 0 -1.27278 0.943444
Q2G1J2   4 0.444444 -1.27278 0.943444
Q2G0Q6   8 0.888889 -1.27278 0.943444
Q2FYX0   2 0.222222 -1.27278 0.943444
Q2FZU8   1 0.111111 -1.27278 0.943444
Q2G267   9 1 0.903563 0.161558
Q2G174   2 0.222222 -1.27278 0.943444
Q2FWC3   4 0.444444 -1.27278 0.943444
Q2FVN6   1 0.111111 -1.27278 0.943444
Q2G2D1   4 0.444444 -1.27278 0.943444
Q2FZK9   11 1.22222 0.903563 0.161558
Q2G2C9   6 0.666667 -1.27278 0.943444
Q2G2V8   0 0 -1.27278 0.943444
Q2FVL6   1 0.111111 -1.27278 0.943444
Q2FY45   9 1 0.903563 0.161558
Q2G2R7   0 0 -1.27278 0.943444
Q2FWD5   8 0.888889 -1.27278 0.943444
Q2FWT3   10 1.11111 0.903563 0.161558
Q2FY92   7 0.777778 -1.27278 0.943444
Q2FZM2   10 1.11111 0.903563 0.161558
Q2G2F0   3 0.333333 -1.27278 0.943444
Q2FW30   11 1.22222 0.903563 0.161558
Q2FZV9   3 0.333333 -1.27278 0.943444
Q2FVA6   0 0 -1.27278 0.943444
Q2G229   2 0.222222 -1.27278 0.943444
Q2FZZ3   4 0.444444 -1.27278 0.943444
Q2G2F4   11 1.22222 0.903563 0.161558
Q2FVA7   10 1.11111 0.903563 0.161558
Q2G0R3   5 0.555556 -1.27278 0.943444
Q2G1R1   4 0.444444 -1.27278 0.943444
Q2FZ79   7 0.777778 -1.27278 0.943444
Q2FZ12   10 1.11111 0.903563 0.161558
Q2FX39   10 1.11111 0.903563 0.161558
Q2G186   2 0.222222 -1.27278 0.943444
Q2FXE5   13 1.44444 0.903563 0.161558
Q2G0A1   4 0.444444 -1.27278 0.943444
Q2G0E7   20 2.22222 3.07991 0.0107511
Q2G2V7   16 1.77778 0.903563 0.161558
Q2FYA6   4 0.444444 -1.27278 0.943444
Q2G276   2 0.222222 -1.27278 0.943444
Q2G070   4 0.444444 -1.27278 0.943444
Q2FVZ1   11 1.22222 0.903563 0.161558
Q2FW84   6 0.666667 -1.27278 0.943444
Q2FVY9   6 0.666667 -1.27278 0.943444
Q2FVD9   2 0.222222 -1.27278 0.943444
Q2G1T2   4 0.444444 -1.27278 0.943444
Q2G0I3   7 0.777778 -1.27278 0.943444
Q2G0E8   8 0.888889 -1.27278 0.943444
Q2FW08   3 0.333333 -1.27278 0.943444
Q2FVD8   2 0.222222 -1.27278 0.943444
Q2FXF5   6 0.666667 -1.27278 0.943444
Q2FXW1   7 0.777778 -1.27278 0.943444
Q2FW79   0 0 -1.27278 0.943444
Q2G2G0   0 0 -1.27278 0.943444
P48940   7 0.777778 -1.27278 0.943444
Q2FYL6   24 2.66667 3.07991 0.0107511
Q2FZV8   2 0.222222 -1.27278 0.943444
Q2FYM5   3 0.333333 -1.27278 0.943444
Q2G2B6   6 0.666667 -1.27278 0.943444
Q2G1L2   3 0.333333 -1.27278 0.943444
Q2G1V5   14 1.55556 0.903563 0.161558
Q2FXT0   0 0 -1.27278 0.943444
Q2FY02   10 1.11111 0.903563 0.161558
Q2FWQ4   13 1.44444 0.903563 0.161558
Q2FYG4   19 2.11111 3.07991 0.0107511
Q2FW11   6 0.666667 -1.27278 0.943444
Q2G257   13 1.36842 0.903563 0.161558
Q2FWJ6   5 0.526316 -1.27278 0.943444
Q2FXS8   0 0 -1.27278 0.943444
Q2FX12   8 0.842105 -1.27278 0.943444
Q2FYF1   6 0.631579 -1.27278 0.943444
Q2G2E8   16 1.68421 0.903563 0.161558
Q2FXE6   16 1.68421 0.903563 0.161558
Q2G2C0   24 2.52632 3.07991 0.0107511
Q2G1V6   21 2.21053 3.07991 0.0107511
Q2FWZ4   12 1.26316 0.903563 0.161558
Q2G2V0   22 2.31579 3.07991 0.0107511
Q9ZAH6   5 0.526316 -1.27278 0.943444
Q2FVU2   2 0.210526 -1.27278 0.943444
Q2FWI8   4 0.421053 -1.27278 0.943444
P0A0H0   0 0 -1.27278 0.943444
Q2G0C1   6 0.631579 -1.27278 0.943444
Q2FXH3   5 0.526316 -1.27278 0.943444
Q2FXI6   6 0.631579 -1.27278 0.943444
Q2G1X5   2 0.210526 -1.27278 0.943444
Q2FV08   10 1.05263 0.903563 0.161558
Q2FWT7   0 0 -1.27278 0.943444
Q2G210   7 0.736842 -1.27278 0.943444
Q2FW66   7 0.736842 -1.27278 0.943444
Q2FWD0   8 0.842105 -1.27278 0.943444
Q2FUQ1   2 0.210526 -1.27278 0.943444
Q2FVI6   18 1.89474 0.903563 0.161558
Q2FWM7   16 1.68421 0.903563 0.161558
Q2FVN2   0 0 -1.27278 0.943444
Q2FWR2   6 0.631579 -1.27278 0.943444
Q2FYH4   24 2.52632 3.07991 0.0107511
Q2FYM8   12 1.26316 0.903563 0.161558
Q9RFJ6   8 0.842105 -1.27278 0.943444
Q2FZ42   0 0 -1.27278 0.943444
Q2FVX9   7 0.736842 -1.27278 0.943444
Q2G066   5 0.526316 -1.27278 0.943444
Q2FVM3   14 1.47368 0.903563 0.161558
Q2FWT1   6 0.631579 -1.27278 0.943444
Q2FZB8   6 0.631579 -1.27278 0.943444
Q2FUQ8   11 1.15789 0.903563 0.161558
Q2G2I7   0 0 -1.27278 0.943444
Q2FVF7   6 0.631579 -1.27278 0.943444
Q2FV52   6 0.631579 -1.27278 0.943444
Q2FWE3   7 0.736842 -1.27278 0.943444
Q2G144   4 0.421053 -1.27278 0.943444
Q2FXZ1   3 0.315789 -1.27278 0.943444
Q2FX34   2 0.210526 -1.27278 0.943444
Q2FWV4   0 0 -1.27278 0.943444
Q2FZ11   17 1.78947 0.903563 0.161558
Q2G141   9 0.947368 -1.27278 0.943444
Q2FWF5   1 0.105263 -1.27278 0.943444
Q2FV34   0 0 -1.27278 0.943444
Q2FWQ0   12 1.26316 0.903563 0.161558
Q2FV88   3 0.315789 -1.27278 0.943444
Q2G2P0   4 0.421053 -1.27278 0.943444
Q2FYW8   3 0.315789 -1.27278 0.943444
Q2G1W1   4 0.421053 -1.27278 0.943444
Q2FVC2   3 0.315789 -1.27278 0.943444
Q2G0D3   21 2.21053 3.07991 0.0107511
Q2FV89   8 0.842105 -1.27278 0.943444
Q2G1U2   2 0.210526 -1.27278 0.943444
Q2FX32   4 0.421053 -1.27278 0.943444
Q2FXS7   19 2 3.07991 0.0107511
Q2FVX1   17 1.78947 0.903563 0.161558
Q2FVE0   15 1.57895 0.903563 0.161558
Q2G270   0 0 -1.27278 0.943444
Q9EYW6   0 0 -1.27278 0.943444
Q2FVB8   21 2.21053 3.07991 0.0107511
Q2FZT9   17 1.78947 0.903563 0.161558
Q2G298   5 0.526316 -1.27278 0.943444
Q2FX49   8 0.842105 -1.27278 0.943444
Q2G0Z0   5 0.526316 -1.27278 0.943444
Q2FW39   7 0.736842 -1.27278 0.943444
Q2G252   7 0.736842 -1.27278 0.943444
Q2G0A3   0 0 -1.27278 0.943444
Q2FYJ7   4 0.421053 -1.27278 0.943444
Q2FWT2   5 0.526316 -1.27278 0.943444
Q2FWQ5   12 1.26316 0.903563 0.161558
Q2G2J7   6 0.631579 -1.27278 0.943444
Q2FY75   18 1.89474 0.903563 0.161558
Q2G106   4 0.421053 -1.27278 0.943444
Q2FVY3   2 0.210526 -1.27278 0.943444
Q2FVP9   3 0.315789 -1.27278 0.943444
Q2FW42   2 0.210526 -1.27278 0.943444
Q2FUV9   3 0.315789 -1.27278 0.943444
Q2FVR7   3 0.315789 -1.27278 0.943444
Q2FZN1   2 0.210526 -1.27278 0.943444
Q2G2Q7   9 0.9 -1.27278 0.943444
Q2G150   5 0.5 -1.27278 0.943444
Q2G081   4 0.4 -1.27278 0.943444
Q2FV45   4 0.4 -1.27278 0.943444
Q2FX02   4 0.4 -1.27278 0.943444
P0A0Q4   16 1.6 0.903563 0.161558
Q2G0L9   7 0.7 -1.27278 0.943444
Q2FY04   6 0.6 -1.27278 0.943444
Q2FV48   16 1.6 0.903563 0.161558
Q2FW64   7 0.7 -1.27278 0.943444
Q2FX63   10 1 0.903563 0.161558
Q2G1T3   5 0.5 -1.27278 0.943444
Q2G0K9   0 0 -1.27278 0.943444
Q2FZ00   14 1.4 0.903563 0.161558
Q2FVL9   0 0 -1.27278 0.943444
Q2FW33   7 0.7 -1.27278 0.943444
Q2FWT9   2 0.2 -1.27278 0.943444
Q2FZF7   4 0.4 -1.27278 0.943444
Q2FWL1   7 0.7 -1.27278 0.943444
Q2FYS7   2 0.2 -1.27278 0.943444
Q2FZX3   3 0.3 -1.27278 0.943444
Q2FXR0   26 2.6 3.07991 0.0107511
Q2G2I9   1 0.1 -1.27278 0.943444
Q2FWN1   8 0.8 -1.27278 0.943444
Q2G297   20 2 3.07991 0.0107511
Q2FVA0   21 2.1 3.07991 0.0107511
Q2FXX0   0 0 -1.27278 0.943444
Q2G2P4   8 0.8 -1.27278 0.943444
Q2G0P8   15 1.5 0.903563 0.161558
Q2FVN3   10 1 0.903563 0.161558
Q2FXK7   5 0.5 -1.27278 0.943444
Q2FZF8   2 0.2 -1.27278 0.943444
Q2FWR0   4 0.4 -1.27278 0.943444
Q2FXL2   24 2.4 3.07991 0.0107511
Q2FWA9   17 1.7 0.903563 0.161558
Q2G282   6 0.6 -1.27278 0.943444
Q9RQQ0   14 1.4 0.903563 0.161558
Q2FXD7   9 0.9 -1.27278 0.943444
Q2FUY4   8 0.8 -1.27278 0.943444
Q2G2W4   17 1.7 0.903563 0.161558
Q2FZF5   11 1.1 0.903563 0.161558
Q2FY42   0 0 -1.27278 0.943444
Q2FUS3   12 1.2 0.903563 0.161558
Q2G2E7   18 1.8 0.903563 0.161558
Q2G0S6   2 0.2 -1.27278 0.943444
Q2G0C2   18 1.8 0.903563 0.161558
Q2FWF8   7 0.7 -1.27278 0.943444
Q2G000   8 0.8 -1.27278 0.943444
Q2FWX2   2 0.2 -1.27278 0.943444
Q2FZS2   2 0.2 -1.27278 0.943444
Q2FW16   0 0 -1.27278 0.943444
Q2FZI2   17 1.7 0.903563 0.161558
Q2G1Q5   11 1.1 0.903563 0.161558
Q2G1A5   7 0.7 -1.27278 0.943444
Q2G0P7   14 1.4 0.903563 0.161558
Q2FWV3   0 0 -1.27278 0.943444
Q2FW51   2 0.2 -1.27278 0.943444
Q2FVI4   4 0.4 -1.27278 0.943444
Q2FVN7   5 0.5 -1.27278 0.943444
Q2FWP9   1 0.1 -1.27278 0.943444
Q2FXT2   7 0.7 -1.27278 0.943444
P0A0F4   6 0.6 -1.27278 0.943444
Q2G126   5 0.5 -1.27278 0.943444
Q2FW82   19 1.9 0.903563 0.161558
Q2FY44   5 0.5 -1.27278 0.943444
Q2G0N9   7 0.7 -1.27278 0.943444
Q2G0Z9   9 0.9 -1.27278 0.943444
Q2FV81   7 0.7 -1.27278 0.943444
Q2FYC4   4 0.4 -1.27278 0.943444
Q2G178   8 0.8 -1.27278 0.943444
Q2G079   7 0.7 -1.27278 0.943444
Q2G2B7   9 0.9 -1.27278 0.943444
Q2FVF5   5 0.5 -1.27278 0.943444
Q2G2W2   11 1.1 0.903563 0.161558
Q2G1I2   11 1.1 0.903563 0.161558
Q2G245   6 0.6 -1.27278 0.943444
Q2G1H7   12 1.14286 0.903563 0.161558
Q2FWF1   2 0.190476 -1.27278 0.943444
Q2FZZ9   15 1.42857 0.903563 0.161558
Q2G1W3   3 0.285714 -1.27278 0.943444
Q2G204   12 1.14286 0.903563 0.161558
Q2G1H1   10 0.952381 -1.27278 0.943444
Q2FXK3   5 0.47619 -1.27278 0.943444
Q2G2H8   9 0.857143 -1.27278 0.943444
Q2FZP9   4 0.380952 -1.27278 0.943444
Q2FWI2   5 0.47619 -1.27278 0.943444
Q2FYZ6   18 1.71429 0.903563 0.161558
Q2FXS1   19 1.80952 0.903563 0.161558
Q2G200   3 0.285714 -1.27278 0.943444
Q2G2L5   21 2 3.07991 0.0107511
Q2FY73   8 0.761905 -1.27278 0.943444
Q2G177   20 1.90476 0.903563 0.161558
Q2G2F9   17 1.61905 0.903563 0.161558
Q2FV27   4 0.380952 -1.27278 0.943444
Q2FZ56   6 0.571429 -1.27278 0.943444
Q2FVF3   19 1.80952 0.903563 0.161558
Q2G0B6   9 0.857143 -1.27278 0.943444
Q2G2S5   8 0.761905 -1.27278 0.943444
Q2FW68   6 0.571429 -1.27278 0.943444
Q2FWX7   2 0.190476 -1.27278 0.943444
Q2FWB6   12 1.14286 0.903563 0.161558
Q2FXA9   3 0.285714 -1.27278 0.943444
Q2FXP3   8 0.761905 -1.27278 0.943444
Q2FUX5   11 1.04762 0.903563 0.161558
Q2FZZ4   6 0.571429 -1.27278 0.943444
Q2FX98   14 1.33333 0.903563 0.161558
Q2FV23   2 0.190476 -1.27278 0.943444
Q2FUR1   8 0.761905 -1.27278 0.943444
Q2FY49   10 0.952381 -1.27278 0.943444
Q2G017   0 0 -1.27278 0.943444
Q2G2K9   18 1.71429 0.903563 0.161558
Q2G2N9   7 0.666667 -1.27278 0.943444
Q2G0E9   21 2 3.07991 0.0107511
Q2FY19   5 0.47619 -1.27278 0.943444
Q2G1E3   14 1.33333 0.903563 0.161558
Q2FW17   0 0 -1.27278 0.943444
Q2FWK9   6 0.571429 -1.27278 0.943444
Q2G2Q6   9 0.857143 -1.27278 0.943444
Q2G2Q5   11 1.04762 0.903563 0.161558
Q2G1U9   5 0.47619 -1.27278 0.943444
Q2G299   4 0.380952 -1.27278 0.943444
Q2FX75   0 0 -1.27278 0.943444
Q2G058   4 0.380952 -1.27278 0.943444
Q2G0E3   2 0.190476 -1.27278 0.943444
Q2FYK0   16 1.52381 0.903563 0.161558
Q2G2K6   0 0 -1.27278 0.943444
Q2FYN0   0 0 -1.27278 0.943444
Q2FVK7   19 1.80952 0.903563 0.161558
Q2FX15   4 0.380952 -1.27278 0.943444
Q2FVN9   16 1.52381 0.903563 0.161558
Q2FWX0   19 1.80952 0.903563 0.161558
Q2G143   8 0.761905 -1.27278 0.943444
Q2G0C7   2 0.190476 -1.27278 0.943444
Q2G0K6   7 0.666667 -1.27278 0.943444
Q2FZZ1   20 1.90476 0.903563 0.161558
Q2FV13   3 0.285714 -1.27278 0.943444
Q2G128   16 1.52381 0.903563 0.161558
Q2FXU2   1 0.0952381 -1.27278 0.943444
Q2G2R4   11 1.04762 0.903563 0.161558
Q2FXM1   10 0.952381 -1.27278 0.943444
Q8KQR1   0 0 -1.27278 0.943444
Q2G2Q9   8 0.761905 -1.27278 0.943444
Q2FVG9   17 1.61905 0.903563 0.161558
Q2FV56   13 1.2381 0.903563 0.161558
Q2FWG7   19 1.72727 0.903563 0.161558
Q2G0T1   12 1.09091 0.903563 0.161558
Q2FXB9   20 1.81818 0.903563 0.161558
Q2FZP3   18 1.63636 0.903563 0.161558
Q2FZQ2   22 2 3.07991 0.0107511
Q2FXS4   5 0.454545 -1.27278 0.943444
Q2FZ21   6 0.545455 -1.27278 0.943444
Q2G2X2   9 0.818182 -1.27278 0.943444
Q2FZF6   7 0.636364 -1.27278 0.943444
Q2FYA0   2 0.181818 -1.27278 0.943444
Q2G2A9   18 1.63636 0.903563 0.161558
Q2FYB9   4 0.363636 -1.27278 0.943444
Q2FYI4   10 0.909091 -1.27278 0.943444
Q2FYL4   5 0.454545 -1.27278 0.943444
Q2G1T0   23 2.09091 3.07991 0.0107511
Q2FXW7   6 0.545455 -1.27278 0.943444
Q2FZA1   8 0.727273 -1.27278 0.943444
Q2FY76   10 0.909091 -1.27278 0.943444
Q2FZ97   6 0.545455 -1.27278 0.943444
Q2G1I4   17 1.54545 0.903563 0.161558
Q2FYQ6   18 1.63636 0.903563 0.161558
Q2FXL6   9 0.818182 -1.27278 0.943444
Q2G2G6   12 1.09091 0.903563 0.161558
Q2FVH1   18 1.63636 0.903563 0.161558
Q2FYA8   3 0.272727 -1.27278 0.943444
Q2G2M5   13 1.18182 0.903563 0.161558
Q2FV99   2 0.181818 -1.27278 0.943444
Q2G105   1 0.0909091 -1.27278 0.943444
Q2FW23   7 0.636364 -1.27278 0.943444
Q2G012   0 0 -1.27278 0.943444
Q2G2V5   2 0.181818 -1.27278 0.943444
Q2FW07   12 1.09091 0.903563 0.161558
Q2G0F2   3 0.272727 -1.27278 0.943444
Q2FZC9   17 1.54545 0.903563 0.161558
Q2FXE9   21 1.90909 0.903563 0.161558
Q2FV47   5 0.454545 -1.27278 0.943444
Q2G2Q8   12 1.09091 0.903563 0.161558
Q2FYE7   19 1.72727 0.903563 0.161558
Q2FUT3   19 1.72727 0.903563 0.161558
Q2G068   10 0.909091 -1.27278 0.943444
Q2G2D3   3 0.272727 -1.27278 0.943444
Q2FYK4   7 0.636364 -1.27278 0.943444
Q2FX36   4 0.363636 -1.27278 0.943444
Q2G0A4   20 1.81818 0.903563 0.161558
Q2G080   23 2.09091 3.07991 0.0107511
Q2FUT1   17 1.54545 0.903563 0.161558
Q2FYH3   14 1.27273 0.903563 0.161558
Q2FXA7   11 1 0.903563 0.161558
Q2G2Y6   0 0 -1.27278 0.943444
Q2FY55   7 0.636364 -1.27278 0.943444
Q2FY61   4 0.363636 -1.27278 0.943444
Q2G0E2   7 0.636364 -1.27278 0.943444
Q2FVY1   7 0.636364 -1.27278 0.943444
Q2FUV1   13 1.18182 0.903563 0.161558
Q2FUS9   0 0 -1.27278 0.943444
Q2G1A1   2 0.181818 -1.27278 0.943444
P60639   23 2.09091 3.07991 0.0107511
Q2FZE9   0 0 -1.27278 0.943444
Q2G1I9   17 1.54545 0.903563 0.161558
Q2FWN0   11 1 0.903563 0.161558
Q2FZE3   6 0.545455 -1.27278 0.943444
Q93Q23   14 1.27273 0.903563 0.161558
Q2FWE9   8 0.727273 -1.27278 0.943444
Q2FUS1   27 2.45455 3.07991 0.0107511
Q2FVM5   11 1 0.903563 0.161558
Q2G2N7   10 0.909091 -1.27278 0.943444
Q2FWG0   23 2.09091 3.07991 0.0107511
Q2FXV7   21 1.90909 0.903563 0.161558
Q2FW69   15 1.36364 0.903563 0.161558
P0A0F8   3 0.272727 -1.27278 0.943444
Q2G055   5 0.454545 -1.27278 0.943444
Q2FV37   20 1.81818 0.903563 0.161558
Q2G225   18 1.63636 0.903563 0.161558
Q2FXG2   9 0.818182 -1.27278 0.943444
Q2FY87   2 0.181818 -1.27278 0.943444
Q2FWR7   4 0.363636 -1.27278 0.943444
Q2G1U6   9 0.818182 -1.27278 0.943444
Q2G006   3 0.272727 -1.27278 0.943444
Q2G2I6   17 1.47826 0.903563 0.161558
Q2FWS1   0 0 -1.27278 0.943444
Q2FYF5   11 0.956522 -1.27278 0.943444
Q2G0F1   20 1.73913 0.903563 0.161558
Q2G0J2   15 1.30435 0.903563 0.161558
Q2FXE3   11 0.956522 -1.27278 0.943444
Q2FYV8   7 0.608696 -1.27278 0.943444
Q2G1X6   13 1.13043 0.903563 0.161558
Q2FUP5   16 1.3913 0.903563 0.161558
Q2G1A4   27 2.34783 3.07991 0.0107511
Q2G0H9   11 0.956522 -1.27278 0.943444
Q2G0M0   16 1.3913 0.903563 0.161558
Q2FYK6   4 0.347826 -1.27278 0.943444
Q2G023   5 0.434783 -1.27278 0.943444
Q2G0G2   8 0.695652 -1.27278 0.943444
Q2FXC0   2 0.173913 -1.27278 0.943444
Q2FXF1   3 0.26087 -1.27278 0.943444
Q2FW00   26 2.26087 3.07991 0.0107511
Q2G1E7   18 1.56522 0.903563 0.161558
Q2FWE7   15 1.30435 0.903563 0.161558
Q2FY32   14 1.21739 0.903563 0.161558
Q2FUU0   5 0.434783 -1.27278 0.943444
Q2FVU5   7 0.608696 -1.27278 0.943444
Q2G062   15 1.30435 0.903563 0.161558
Q2FV26   15 1.30435 0.903563 0.161558
Q2FW97   10 0.869565 -1.27278 0.943444
Q2FZY8   20 1.73913 0.903563 0.161558
Q2G277   20 1.73913 0.903563 0.161558
Q2G0V1   18 1.56522 0.903563 0.161558
Q2FWJ3   10 0.869565 -1.27278 0.943444
Q2G2J2   4 0.347826 -1.27278 0.943444
Q2FVB0   21 1.82609 0.903563 0.161558
Q2G278   6 0.521739 -1.27278 0.943444
Q2G107   2 0.173913 -1.27278 0.943444
P0A0M9   9 0.782609 -1.27278 0.943444
Q2G067   17 1.47826 0.903563 0.161558
Q2FV55   4 0.347826 -1.27278 0.943444
Q2G1L3   4 0.347826 -1.27278 0.943444
Q2G2R0   13 1.13043 0.903563 0.161558
Q2G2T3   1 0.0869565 -1.27278 0.943444
Q2FWA8   19 1.65217 0.903563 0.161558
Q2G056   12 1.04348 0.903563 0.161558
Q2FWR1   16 1.3913 0.903563 0.161558
Q2FXP9   3 0.26087 -1.27278 0.943444
Q2FZI4   12 1.04348 0.903563 0.161558
Q2G2L7   15 1.30435 0.903563 0.161558
Q2FVG1   20 1.73913 0.903563 0.161558
Q2G1I7   7 0.608696 -1.27278 0.943444
Q2FVB6   26 2.26087 3.07991 0.0107511
Q2G001   10 0.869565 -1.27278 0.943444
Q2FUX3   2 0.173913 -1.27278 0.943444
Q2G1Q9   13 1.13043 0.903563 0.161558
Q2G2S9   12 1.04348 0.903563 0.161558
Q2FXZ8   15 1.30435 0.903563 0.161558
Q2FZI7   8 0.695652 -1.27278 0.943444
Q2FUS6   6 0.521739 -1.27278 0.943444
Q2FUZ6   6 0.521739 -1.27278 0.943444
Q2FYQ9   12 1.04348 0.903563 0.161558
Q2FYS8   6 0.521739 -1.27278 0.943444
Q2FYS6   24 2.08696 3.07991 0.0107511
Q2FZG6   5 0.434783 -1.27278 0.943444
Q2G1L9   18 1.56522 0.903563 0.161558
Q2FXT3   11 0.956522 -1.27278 0.943444
Q2FZN9   6 0.521739 -1.27278 0.943444
Q2FW20   4 0.347826 -1.27278 0.943444
Q2G0H3   7 0.608696 -1.27278 0.943444
Q2FV98   7 0.608696 -1.27278 0.943444
Q2FXR7   16 1.3913 0.903563 0.161558
Q2G1T4   7 0.608696 -1.27278 0.943444
Q2FW38   7 0.608696 -1.27278 0.943444
Q2G2P6   20 1.73913 0.903563 0.161558
Q2FVL7   14 1.21739 0.903563 0.161558
Q2FVY2   6 0.521739 -1.27278 0.943444
Q2FYZ0   5 0.434783 -1.27278 0.943444
Q2FYW2   23 2 3.07991 0.0107511
P60643   24 2.08696 3.07991 0.0107511
Q2G265   3 0.26087 -1.27278 0.943444
Q2FV42   19 1.65217 0.903563 0.161558
Q2FXN0   13 1.13043 0.903563 0.161558
Q2G2D9   22 1.91304 0.903563 0.161558
Q2FV75   6 0.521739 -1.27278 0.943444
Q2FYE0   19 1.65217 0.903563 0.161558
Q2FX03   20 1.73913 0.903563 0.161558
Q2FX89   7 0.608696 -1.27278 0.943444
Q2FX43   0 0 -1.27278 0.943444
Q2FV69   16 1.33333 0.903563 0.161558
P72360   20 1.66667 0.903563 0.161558
Q2FVQ1   10 0.833333 -1.27278 0.943444
Q2FYG7   18 1.5 0.903563 0.161558
Q2G1J8   20 1.66667 0.903563 0.161558
Q2FW77   21 1.75 0.903563 0.161558
Q2FWI4   9 0.75 -1.27278 0.943444
Q2FX62   4 0.333333 -1.27278 0.943444
Q2G0U6   10 0.833333 -1.27278 0.943444
Q2G0P2   4 0.333333 -1.27278 0.943444
Q2G0B8   8 0.666667 -1.27278 0.943444
Q2FVL3   17 1.41667 0.903563 0.161558
Q2G1K8   12 1 0.903563 0.161558
Q2G2R9   12 1 0.903563 0.161558
Q2G2I3   20 1.66667 0.903563 0.161558
Q2FY56   20 1.66667 0.903563 0.161558
Q2G0B1   12 1 0.903563 0.161558
Q2G1T1   10 0.833333 -1.27278 0.943444
Q2FVX5   19 1.58333 0.903563 0.161558
Q2G0H8   10 0.833333 -1.27278 0.943444
Q2FVT3   4 0.333333 -1.27278 0.943444
Q2FWF6   5 0.416667 -1.27278 0.943444
Q2FWZ6   13 1.08333 0.903563 0.161558
Q2FZ77   5 0.416667 -1.27278 0.943444
Q2G0H0   10 0.833333 -1.27278 0.943444
Q2G2G7   9 0.75 -1.27278 0.943444
Q2G117   6 0.5 -1.27278 0.943444
Q2FXG9   9 0.75 -1.27278 0.943444
Q2FWE4   5 0.416667 -1.27278 0.943444
Q2FUS0   13 1.08333 0.903563 0.161558
Q2FWR3   13 1.08333 0.903563 0.161558
Q2FYA9   0 0 -1.27278 0.943444
Q2G0Y5   15 1.25 0.903563 0.161558
Q2FZZ8   8 0.666667 -1.27278 0.943444
Q2G1Z6   21 1.75 0.903563 0.161558
Q2FX53   19 1.58333 0.903563 0.161558
Q2FZC4   2 0.166667 -1.27278 0.943444
Q2FUS5   18 1.5 0.903563 0.161558
Q2G1R0   19 1.58333 0.903563 0.161558
Q2G0D5   23 1.91667 0.903563 0.161558
Q2FY18   23 1.91667 0.903563 0.161558
Q2FYH8   18 1.5 0.903563 0.161558
Q2G1F2   8 0.666667 -1.27278 0.943444
Q2G0Q5   5 0.416667 -1.27278 0.943444
Q2FVR2   5 0.416667 -1.27278 0.943444
Q2FZE7   1 0.0833333 -1.27278 0.943444
Q2G0I0   13 1.08333 0.903563 0.161558
Q2G0R1   4 0.333333 -1.27278 0.943444
Q2G0L7   8 0.666667 -1.27278 0.943444
Q2FWI1   12 1 0.903563 0.161558
Q2G0F7   16 1.33333 0.903563 0.161558
Q2FXY3   16 1.33333 0.903563 0.161558
P0A084   9 0.75 -1.27278 0.943444
Q2G0G5   12 1 0.903563 0.161558
Q2FZE5   25 2.08333 3.07991 0.0107511
Q2G0A2   25 2.08333 3.07991 0.0107511
Q2FVE8   19 1.58333 0.903563 0.161558
Q2G2M8   4 0.333333 -1.27278 0.943444
Q2FYH7   12 1 0.903563 0.161558
Q2FVR8   11 0.916667 -1.27278 0.943444
Q2FZU9   5 0.416667 -1.27278 0.943444
Q2FYX7   10 0.833333 -1.27278 0.943444
Q2G280   10 0.833333 -1.27278 0.943444
Q2FVG5   10 0.833333 -1.27278 0.943444
Q2FWX1   16 1.33333 0.903563 0.161558
Q2FVB3   22 1.83333 0.903563 0.161558
Q2G2A1   11 0.916667 -1.27278 0.943444
Q2G1W7   0 0 -1.27278 0.943444
Q2FW36   16 1.33333 0.903563 0.161558
P31337   14 1.16667 0.903563 0.161558
Q2FXB8   26 2.16667 3.07991 0.0107511
Q2G2F3   7 0.583333 -1.27278 0.943444
Q2FYM7   12 1 0.903563 0.161558
Q2FYB2   2 0.166667 -1.27278 0.943444
Q2G2E2   22 1.76 0.903563 0.161558
Q2G2G9   18 1.44 0.903563 0.161558
Q2FVC5   2 0.16 -1.27278 0.943444
Q2G0T3   12 0.96 -1.27278 0.943444
Q2G074   20 1.6 0.903563 0.161558
Q2G016   8 0.64 -1.27278 0.943444
Q2G0G4   9 0.72 -1.27278 0.943444
Q2G2K1   2 0.16 -1.27278 0.943444
Q2FXE1   15 1.2 0.903563 0.161558
Q2FWD2   7 0.56 -1.27278 0.943444
Q2G1Q0   7 0.56 -1.27278 0.943444
Q2G073   21 1.68 0.903563 0.161558
Q2G1T7   15 1.2 0.903563 0.161558
Q2FVI3   9 0.72 -1.27278 0.943444
Q2FZ93   22 1.76 0.903563 0.161558
Q2FVQ7   3 0.24 -1.27278 0.943444
Q2G2B9   26 2.08 3.07991 0.0107511
Q2FZN5   23 1.84 0.903563 0.161558
Q2FY72   3 0.24 -1.27278 0.943444
Q2G0A0   10 0.8 -1.27278 0.943444
Q2FZQ8   21 1.68 0.903563 0.161558
Q2FXP1   15 1.2 0.903563 0.161558
P0A0B7   7 0.56 -1.27278 0.943444
Q2FYW0   14 1.12 0.903563 0.161558
Q2G230   18 1.44 0.903563 0.161558
Q2G0H5   9 0.72 -1.27278 0.943444
Q2G0B7   13 1.04 0.903563 0.161558
Q2G131   21 1.68 0.903563 0.161558
Q2G0Y4   9 0.72 -1.27278 0.943444
Q2G2L0   15 1.2 0.903563 0.161558
Q2G101   16 1.28 0.903563 0.161558
Q2G036   10 0.8 -1.27278 0.943444
Q2FXN3   20 1.6 0.903563 0.161558
Q2FWY2   11 0.88 -1.27278 0.943444
Q2FXK6   17 1.36 0.903563 0.161558
Q2G2Y3   4 0.32 -1.27278 0.943444
Q2G1P8   6 0.48 -1.27278 0.943444
Q2G0N7   8 0.64 -1.27278 0.943444
Q2FW43   9 0.72 -1.27278 0.943444
Q2G2N4   16 1.28 0.903563 0.161558
Q2FW59   5 0.4 -1.27278 0.943444
Q2G1V0   20 1.6 0.903563 0.161558
Q2G010   7 0.56 -1.27278 0.943444
Q2FWJ4   13 1.04 0.903563 0.161558
Q2FUR3   8 0.64 -1.27278 0.943444
Q2FXE4   14 1.12 0.903563 0.161558
Q2FY36   7 0.56 -1.27278 0.943444
Q2G1Q7   4 0.32 -1.27278 0.943444
Q2FX09   15 1.2 0.903563 0.161558
Q2G0Z1   12 0.96 -1.27278 0.943444
Q2FWJ1   9 0.72 -1.27278 0.943444
Q2FUT4   9 0.72 -1.27278 0.943444
Q2FYI1   10 0.8 -1.27278 0.943444
Q2FXQ8   10 0.8 -1.27278 0.943444
Q2FUZ0   13 1.04 0.903563 0.161558
P0A086   11 0.88 -1.27278 0.943444
Q2FZM0   29 2.32 3.07991 0.0107511
Q2FXL3   5 0.4 -1.27278 0.943444
Q2G2K7   22 1.76 0.903563 0.161558
Q2FVL1   20 1.6 0.903563 0.161558
Q2FW21   2 0.16 -1.27278 0.943444
Q2G201   8 0.64 -1.27278 0.943444
Q2FVV6   9 0.72 -1.27278 0.943444
Q2FV03   8 0.64 -1.27278 0.943444
Q2G2T2   19 1.52 0.903563 0.161558
Q2FZ44   2 0.16 -1.27278 0.943444
Q2G1N7   16 1.28 0.903563 0.161558
Q2G172   18 1.44 0.903563 0.161558
Q2G208   24 1.92 0.903563 0.161558
Q2FZR7   16 1.28 0.903563 0.161558
Q2G2K2   0 0 -1.27278 0.943444
Q2FVA4   12 0.96 -1.27278 0.943444
Q2G0F5   25 2 3.07991 0.0107511
Q2G0X0   4 0.32 -1.27278 0.943444
Q2FXU0   5 0.4 -1.27278 0.943444
Q2FXX9   10 0.8 -1.27278 0.943444
Q2G2K8   2 0.16 -1.27278 0.943444
Q2G0X1   4 0.307692 -1.27278 0.943444
Q2FXI8   2 0.153846 -1.27278 0.943444
Q2G0L1   10 0.769231 -1.27278 0.943444
Q2FX07   6 0.461538 -1.27278 0.943444
Q2G139   4 0.307692 -1.27278 0.943444
Q2FUV5   7 0.538462 -1.27278 0.943444
Q2FVD0   3 0.230769 -1.27278 0.943444
Q2FX10   17 1.30769 0.903563 0.161558
Q2G1W5   7 0.538462 -1.27278 0.943444
Q2G1Y7   6 0.461538 -1.27278 0.943444
Q2G190   8 0.615385 -1.27278 0.943444
Q2FV59   27 2.07692 3.07991 0.0107511
Q2FZS3   1 0.0769231 -1.27278 0.943444
Q2FX90   8 0.615385 -1.27278 0.943444
Q2FW85   27 2.07692 3.07991 0.0107511
Q2FZ65   9 0.692308 -1.27278 0.943444
Q2FXJ7   11 0.846154 -1.27278 0.943444
Q2FVW2   12 0.923077 -1.27278 0.943444
Q2G0H4   12 0.923077 -1.27278 0.943444
Q2FVV4   20 1.53846 0.903563 0.161558
Q2FUR9   21 1.61538 0.903563 0.161558
Q2FW06   4 0.307692 -1.27278 0.943444
Q2FY84   11 0.846154 -1.27278 0.943444
Q2G132   8 0.615385 -1.27278 0.943444
Q2G0C9   3 0.230769 -1.27278 0.943444
Q2G2N1   24 1.84615 0.903563 0.161558
Q2FVF2   20 1.53846 0.903563 0.161558
Q2FZ30   16 1.23077 0.903563 0.161558
Q2FXX8   10 0.769231 -1.27278 0.943444
Q2FZX6   22 1.69231 0.903563 0.161558
Q2G1Z2   22 1.69231 0.903563 0.161558
Q2G0G7   11 0.846154 -1.27278 0.943444
Q2FV53   7 0.538462 -1.27278 0.943444
Q2FV28   17 1.30769 0.903563 0.161558
Q2G097   9 0.692308 -1.27278 0.943444
Q2FZC5   9 0.692308 -1.27278 0.943444
Q2FY77   13 1 0.903563 0.161558
Q2FVA9   7 0.538462 -1.27278 0.943444
Q2G2W5   0 0 -1.27278 0.943444
Q2FX97   16 1.23077 0.903563 0.161558
Q2G1F3   5 0.384615 -1.27278 0.943444
Q2FYU1   2 0.153846 -1.27278 0.943444
Q2FUP6   14 1.07692 0.903563 0.161558
Q2G2U7   18 1.38462 0.903563 0.161558
Q2FY09   13 1 0.903563 0.161558
Q2G1J6   20 1.53846 0.903563 0.161558
Q2G059   5 0.384615 -1.27278 0.943444
Q2FVK5   13 1 0.903563 0.161558
Q2G0H7   10 0.769231 -1.27278 0.943444
Q2FWN2   21 1.61538 0.903563 0.161558
Q2FYV7   10 0.769231 -1.27278 0.943444
Q2G236   14 1.07692 0.903563 0.161558
Q2FZR6   20 1.53846 0.903563 0.161558
Q2G1P9   6 0.461538 -1.27278 0.943444
Q2G0R9   10 0.769231 -1.27278 0.943444
Q2FUZ9   10 0.769231 -1.27278 0.943444
Q2FVP2   10 0.769231 -1.27278 0.943444
Q2FXC8   3 0.230769 -1.27278 0.943444
Q2FVC4   6 0.461538 -1.27278 0.943444
Q2FZ29   7 0.538462 -1.27278 0.943444
Q2FYR8   6 0.444444 -1.27278 0.943444
Q2FY23   7 0.518519 -1.27278 0.943444
Q2G0D4   9 0.666667 -1.27278 0.943444
Q2FZ38   16 1.18519 0.903563 0.161558
Q2FXH1   23 1.7037 0.903563 0.161558
Q2FXZ9   18 1.33333 0.903563 0.161558
Q2G1V3   24 1.77778 0.903563 0.161558
Q2FVZ0   29 2.14815 3.07991 0.0107511
Q2FV95   21 1.55556 0.903563 0.161558
Q2G196   12 0.888889 -1.27278 0.943444
Q2FZ61   7 0.518519 -1.27278 0.943444
Q2FW27   17 1.25926 0.903563 0.161558
Q2FWH2   27 2 3.07991 0.0107511
Q2FZQ9   18 1.33333 0.903563 0.161558
Q2FWQ9   15 1.11111 0.903563 0.161558
Q2G1N5   21 1.55556 0.903563 0.161558
Q2FZP8   19 1.40741 0.903563 0.161558
Q2FXC2   6 0.444444 -1.27278 0.943444
Q2G0X9   1 0.0740741 -1.27278 0.943444
Q2FX08   10 0.740741 -1.27278 0.943444
Q2FUV2   18 1.33333 0.903563 0.161558
Q2FZT8   3 0.222222 -1.27278 0.943444
Q2G2N2   21 1.55556 0.903563 0.161558
Q2G0M1   20 1.48148 0.903563 0.161558
Q2FVX8   10 0.740741 -1.27278 0.943444
Q2G220   13 0.962963 -1.27278 0.943444
Q2FW37   11 0.814815 -1.27278 0.943444
Q2G203   17 1.25926 0.903563 0.161558
Q2FY89   11 0.814815 -1.27278 0.943444
Q2G1K7   17 1.25926 0.903563 0.161558
Q2G013   20 1.48148 0.903563 0.161558
Q2FV91   24 1.77778 0.903563 0.161558
Q2FW92   15 1.11111 0.903563 0.161558
Q2G1U5   14 1.03704 0.903563 0.161558
Q2G2A6   8 0.592593 -1.27278 0.943444
Q2G0G9   10 0.740741 -1.27278 0.943444
P0A088   0 0 -1.27278 0.943444
Q2G0B4   26 1.92593 0.903563 0.161558
Q2G0X7   4 0.296296 -1.27278 0.943444
Q2G0S0   4 0.296296 -1.27278 0.943444
Q2FW12   7 0.518519 -1.27278 0.943444
Q2G0J7   14 1.03704 0.903563 0.161558
Q2FW76   24 1.77778 0.903563 0.161558
Q2G1Z7   15 1.11111 0.903563 0.161558
Q2G2S1   15 1.11111 0.903563 0.161558
Q2G1B1   11 0.814815 -1.27278 0.943444
Q2FVP3   17 1.25926 0.903563 0.161558
Q2G1V1   9 0.666667 -1.27278 0.943444
Q2G1H8   9 0.666667 -1.27278 0.943444
Q2G149   17 1.25926 0.903563 0.161558
Q2FXC7   3 0.222222 -1.27278 0.943444
Q2G019   4 0.296296 -1.27278 0.943444
Q2FWL6   14 1.03704 0.903563 0.161558
Q2G199   27 2 3.07991 0.0107511
Q2FY41   0 0 -1.27278 0.943444
Q2FX33   14 1.03704 0.903563 0.161558
Q2G181   9 0.666667 -1.27278 0.943444
Q2FVT1   28 2.07407 3.07991 0.0107511
Q2G0Z5   18 1.33333 0.903563 0.161558
Q2FZC7   16 1.18519 0.903563 0.161558
Q2G1U0   13 0.962963 -1.27278 0.943444
Q2FW18   8 0.592593 -1.27278 0.943444
Q2G0H1   10 0.740741 -1.27278 0.943444
Q2FX22   11 0.814815 -1.27278 0.943444
Q2G157   14 1.03704 0.903563 0.161558
Q2G2J5   15 1.11111 0.903563 0.161558
Q2FZH9   24 1.77778 0.903563 0.161558
Q2FZA6   20 1.48148 0.903563 0.161558
Q2G1N6   22 1.62963 0.903563 0.161558
Q2FVR4   18 1.33333 0.903563 0.161558
Q2FY13   15 1.11111 0.903563 0.161558
Q2G025   13 0.962963 -1.27278 0.943444
Q2FV36   24 1.77778 0.903563 0.161558
Q2G0W9   6 0.444444 -1.27278 0.943444
Q2G0L0   13 0.962963 -1.27278 0.943444
Q2FUR2   7 0.518519 -1.27278 0.943444
Q2FVJ9   8 0.592593 -1.27278 0.943444
Q2G1S8   5 0.357143 -1.27278 0.943444
Q2FVJ5   18 1.28571 0.903563 0.161558
Q2FZ39   21 1.5 0.903563 0.161558
Q2FWP6   12 0.857143 -1.27278 0.943444
Q2FVB4   13 0.928571 -1.27278 0.943444
Q2G0V7   16 1.14286 0.903563 0.161558
Q2FUV4   6 0.428571 -1.27278 0.943444
Q2FYG5   13 0.928571 -1.27278 0.943444
Q2FW71   22 1.57143 0.903563 0.161558
Q2FZB1   3 0.214286 -1.27278 0.943444
Q2G0Y9   8 0.571429 -1.27278 0.943444
Q2G0X4   4 0.285714 -1.27278 0.943444
Q2FZL2   3 0.214286 -1.27278 0.943444
Q2FVS1   6 0.428571 -1.27278 0.943444
Q2G099   8 0.571429 -1.27278 0.943444
Q2FZN0   8 0.571429 -1.27278 0.943444
Q2FZ50   17 1.21429 0.903563 0.161558
Q2G0X8   3 0.214286 -1.27278 0.943444
Q2G167   12 0.857143 -1.27278 0.943444
Q2G086   15 1.07143 0.903563 0.161558
Q2G0D0   16 1.14286 0.903563 0.161558
Q2FWG3   15 1.07143 0.903563 0.161558
Q2G228   9 0.642857 -1.27278 0.943444
Q2FWW8   21 1.5 0.903563 0.161558
Q2FYL0   2 0.142857 -1.27278 0.943444
Q2FXX2   11 0.785714 -1.27278 0.943444
Q2G0C4   22 1.57143 0.903563 0.161558
Q2FZA2   15 1.07143 0.903563 0.161558
Q2FWL0   9 0.642857 -1.27278 0.943444
Q2FUY9   12 0.857143 -1.27278 0.943444
Q2G0T8   12 0.857143 -1.27278 0.943444
Q2FWK0   10 0.714286 -1.27278 0.943444
Q2G0D9   15 1.07143 0.903563 0.161558
Q2FZF3   5 0.357143 -1.27278 0.943444
Q2FZ17   10 0.714286 -1.27278 0.943444
Q2G0T6   7 0.5 -1.27278 0.943444
Q2G140   22 1.57143 0.903563 0.161558
Q2G2F2   19 1.35714 0.903563 0.161558
Q2FXG0   7 0.5 -1.27278 0.943444
Q2FWR4   21 1.5 0.903563 0.161558
Q2G195   18 1.28571 0.903563 0.161558
Q2FVY4   16 1.14286 0.903563 0.161558
Q2G1I6   9 0.642857 -1.27278 0.943444
Q2FVD5   13 0.928571 -1.27278 0.943444
Q2FZM1   10 0.714286 -1.27278 0.943444
Q2FVG0   12 0.857143 -1.27278 0.943444
Q2FZM7   7 0.5 -1.27278 0.943444
Q2FZB2   3 0.214286 -1.27278 0.943444
Q2G287   16 1.14286 0.903563 0.161558
Q2FWG4   19 1.35714 0.903563 0.161558
Q2G2B3   24 1.71429 0.903563 0.161558
Q2FY48   26 1.85714 0.903563 0.161558
Q9ZNI1   9 0.642857 -1.27278 0.943444
Q2FV94   10 0.714286 -1.27278 0.943444
Q2G2X5   23 1.64286 0.903563 0.161558
Q2FVX6   10 0.714286 -1.27278 0.943444
Q2G060   24 1.71429 0.903563 0.161558
Q2FVG2   23 1.64286 0.903563 0.161558
Q2G1Q1   7 0.5 -1.27278 0.943444
Q2G1F1   5 0.357143 -1.27278 0.943444
Q2FXC5   3 0.214286 -1.27278 0.943444
Q2G2B0   18 1.28571 0.903563 0.161558
Q2FXR6   20 1.42857 0.903563 0.161558
Q2FXE0   12 0.857143 -1.27278 0.943444
Q2FUY3   17 1.21429 0.903563 0.161558
Q2G1S6   3 0.214286 -1.27278 0.943444
Q2FVE9   23 1.64286 0.903563 0.161558
Q2FVU7   17 1.21429 0.903563 0.161558
Q2FVM7   18 1.28571 0.903563 0.161558
Q2FVU6   20 1.42857 0.903563 0.161558
Q2FVA1   13 0.928571 -1.27278 0.943444
Q2FWB8   8 0.571429 -1.27278 0.943444
Q2FYR5   10 0.714286 -1.27278 0.943444
Q2G261   20 1.42857 0.903563 0.161558
Q2G264   16 1.14286 0.903563 0.161558
Q2G0U4   16 1.14286 0.903563 0.161558
Q2G226   25 1.78571 0.903563 0.161558
Q2FZT7   4 0.285714 -1.27278 0.943444
Q2FXJ4   19 1.35714 0.903563 0.161558
Q2G047   14 1 0.903563 0.161558
Q2FWD9   3 0.214286 -1.27278 0.943444
Q2FZH2   26 1.85714 0.903563 0.161558
Q2G044   23 1.64286 0.903563 0.161558
Q2FVZ8   25 1.78571 0.903563 0.161558
Q2G1C5   21 1.5 0.903563 0.161558
Q2G1Z1   24 1.71429 0.903563 0.161558
Q2G135   8 0.571429 -1.27278 0.943444
Q2FVE5   13 0.928571 -1.27278 0.943444
Q2FZ70   15 1.07143 0.903563 0.161558
Q2G2A0   11 0.785714 -1.27278 0.943444
Q2G224   13 0.896552 -1.27278 0.943444
P0A0K3   8 0.551724 -1.27278 0.943444
Q2G1A8   16 1.10345 0.903563 0.161558
Q2G1P5   21 1.44828 0.903563 0.161558
Q2FV93   23 1.58621 0.903563 0.161558
Q2FXC4   3 0.206897 -1.27278 0.943444
Q2FY74   17 1.17241 0.903563 0.161558
Q2G1M1   14 0.965517 -1.27278 0.943444
Q9EZ11   10 0.689655 -1.27278 0.943444
Q2FZB3   3 0.206897 -1.27278 0.943444
Q2G1V2   14 0.965517 -1.27278 0.943444
Q2FVM8   14 0.965517 -1.27278 0.943444
Q2FVR1   10 0.689655 -1.27278 0.943444
Q2FXC3   3 0.206897 -1.27278 0.943444
Q2FUV6   6 0.413793 -1.27278 0.943444
Q2G1D7   12 0.827586 -1.27278 0.943444
Q2FXR2   14 0.965517 -1.27278 0.943444
Q2FW83   25 1.72414 0.903563 0.161558
Q2G2X7   3 0.206897 -1.27278 0.943444
Q2FVM4   17 1.17241 0.903563 0.161558
P0A0J3   17 1.17241 0.903563 0.161558
Q2G2L8   11 0.758621 -1.27278 0.943444
Q2FZ27   15 1.03448 0.903563 0.161558
Q2FZ53   18 1.24138 0.903563 0.161558
Q2G154   16 1.10345 0.903563 0.161558
Q2FZS4   22 1.51724 0.903563 0.161558
Q2FYQ5   18 1.24138 0.903563 0.161558
Q2FZL6   13 0.896552 -1.27278 0.943444
Q2FWB9   13 0.896552 -1.27278 0.943444
Q2FUQ4   19 1.31034 0.903563 0.161558
Q2G293   13 0.896552 -1.27278 0.943444
Q2FZS5   11 0.758621 -1.27278 0.943444
Q2FYP9   23 1.58621 0.903563 0.161558
Q2G0K7   15 1.03448 0.903563 0.161558
Q2FVV2   15 1.03448 0.903563 0.161558
Q2FVN0   16 1.10345 0.903563 0.161558
Q2FX00   10 0.689655 -1.27278 0.943444
Q2G1I0   24 1.65517 0.903563 0.161558
Q2FXI2   14 0.965517 -1.27278 0.943444
Q2G2X1   19 1.31034 0.903563 0.161558
Q2FYG6   23 1.58621 0.903563 0.161558
Q2FXH0   17 1.17241 0.903563 0.161558
Q2FXU7   15 1.03448 0.903563 0.161558
Q2G170   17 1.17241 0.903563 0.161558
Q2FVQ9   16 1.10345 0.903563 0.161558
Q2FWV2   3 0.206897 -1.27278 0.943444
Q2FVI5   27 1.86207 0.903563 0.161558
Q2FUW0   7 0.482759 -1.27278 0.943444
Q2FXB7   10 0.689655 -1.27278 0.943444
Q2G0J8   15 1.03448 0.903563 0.161558
Q2FXB5   11 0.758621 -1.27278 0.943444
Q2FYE9   19 1.31034 0.903563 0.161558
Q2FVE2   13 0.896552 -1.27278 0.943444
Q2G2V6   17 1.17241 0.903563 0.161558
O08387   20 1.37931 0.903563 0.161558
Q2FZ14   16 1.10345 0.903563 0.161558
Q2FXW3   11 0.758621 -1.27278 0.943444
Q2FYQ8   10 0.689655 -1.27278 0.943444
Q2G2D6   12 0.827586 -1.27278 0.943444
Q2G2T7   17 1.17241 0.903563 0.161558
Q2FYP8   18 1.24138 0.903563 0.161558
Q2FZ25   13 0.896552 -1.27278 0.943444
Q2FY65   15 1.03448 0.903563 0.161558
Q2G2T1   19 1.31034 0.903563 0.161558
Q2G1N0   27 1.86207 0.903563 0.161558
Q2G110   20 1.37931 0.903563 0.161558
Q2G1E1   18 1.24138 0.903563 0.161558
Q2G2F1   15 1.03448 0.903563 0.161558
Q2FXE8   16 1.10345 0.903563 0.161558
Q2FZ06   6 0.413793 -1.27278 0.943444
Q2FVH2   24 1.65517 0.903563 0.161558
Q2FYV6   17 1.17241 0.903563 0.161558
Q2FZJ3   10 0.666667 -1.27278 0.943444
Q2G095   6 0.4 -1.27278 0.943444
Q2G2Y0   7 0.466667 -1.27278 0.943444
Q2G2W3   14 0.933333 -1.27278 0.943444
Q2FY07   17 1.13333 0.903563 0.161558
Q2FXW8   8 0.533333 -1.27278 0.943444
Q2FUR6   13 0.866667 -1.27278 0.943444
Q2FVW6   21 1.4 0.903563 0.161558
Q2G1X0   0 0 -1.27278 0.943444
Q2G1F6   22 1.46667 0.903563 0.161558
Q2FVK8   18 1.2 0.903563 0.161558
Q2G158   17 1.13333 0.903563 0.161558
Q2G118   19 1.26667 0.903563 0.161558
Q2G077   27 1.8 0.903563 0.161558
Q2G0E0   12 0.8 -1.27278 0.943444
Q2G263   10 0.666667 -1.27278 0.943444
Q2FUU1   9 0.6 -1.27278 0.943444
Q2G1X7   8 0.533333 -1.27278 0.943444
Q2G1C0   13 0.866667 -1.27278 0.943444
Q2FVB9   24 1.6 0.903563 0.161558
Q2G273   11 0.733333 -1.27278 0.943444
Q53726   12 0.8 -1.27278 0.943444
Q2G2W9   14 0.933333 -1.27278 0.943444
Q2FZ22   20 1.33333 0.903563 0.161558
Q2G2U1   12 0.8 -1.27278 0.943444
Q2FXW6   11 0.733333 -1.27278 0.943444
Q2G0P9   19 1.26667 0.903563 0.161558
Q2FYE3   11 0.733333 -1.27278 0.943444
Q2FXU3   10 0.666667 -1.27278 0.943444
Q2G052   8 0.533333 -1.27278 0.943444
Q2FZM6   15 1 0.903563 0.161558
Q2FX25   15 1 0.903563 0.161558
Q2FX05   7 0.466667 -1.27278 0.943444
Q2G1P2   20 1.33333 0.903563 0.161558
Q2G2C4   13 0.866667 -1.27278 0.943444
Q2G165   20 1.33333 0.903563 0.161558
Q2FXK8   16 1.06667 0.903563 0.161558
Q2FWP1   5 0.333333 -1.27278 0.943444
Q2FVU1   22 1.46667 0.903563 0.161558
Q2FZ78   9 0.6 -1.27278 0.943444
Q2G0P0   10 0.666667 -1.27278 0.943444
Q2FXX3   21 1.4 0.903563 0.161558
Q2FVX2   11 0.733333 -1.27278 0.943444
Q2G0Q7   15 1 0.903563 0.161558
Q2FXS6   5 0.333333 -1.27278 0.943444
Q2FUZ1   13 0.866667 -1.27278 0.943444
Q2FZ87   12 0.8 -1.27278 0.943444
Q2FXF4   16 1.06667 0.903563 0.161558
Q2G1G4   18 1.2 0.903563 0.161558
Q2FWE6   12 0.8 -1.27278 0.943444
Q2G2U2   6 0.4 -1.27278 0.943444
Q2FY17   12 0.8 -1.27278 0.943444
Q2FVU3   17 1.13333 0.903563 0.161558
Q2FVK1   0 0 -1.27278 0.943444
Q2G0K5   17 1.13333 0.903563 0.161558
Q2G2X8   4 0.266667 -1.27278 0.943444
Q2FYZ7   12 0.8 -1.27278 0.943444
Q2FWG1   14 0.933333 -1.27278 0.943444
Q2G1Q6   12 0.8 -1.27278 0.943444
Q2G2X9   6 0.4 -1.27278 0.943444
Q2FWN9   0 0 -1.27278 0.943444
Q2FYZ2   16 1.06667 0.903563 0.161558
Q2FZJ1   10 0.666667 -1.27278 0.943444
Q2G002   13 0.866667 -1.27278 0.943444
Q2FVL4   15 1 0.903563 0.161558
Q2G2M7   9 0.6 -1.27278 0.943444
Q2FWH6   13 0.866667 -1.27278 0.943444
Q2FXQ3   11 0.733333 -1.27278 0.943444
Q2G129   24 1.6 0.903563 0.161558
Q7BHL7   21 1.4 0.903563 0.161558
Q2FZ71   15 1 0.903563 0.161558
Q2FZ88   6 0.387097 -1.27278 0.943444
Q2FV22   15 0.967742 -1.27278 0.943444
Q2FYM3   6 0.387097 -1.27278 0.943444
Q2FY06   15 0.967742 -1.27278 0.943444
Q2FXB0   0 0 -1.27278 0.943444
Q2FX87   15 0.967742 -1.27278 0.943444
Q2FZ33   16 1.03226 0.903563 0.161558
Q2G0J1   13 0.83871 -1.27278 0.943444
Q2FUT7   15 0.967742 -1.27278 0.943444
Q2FZH1   13 0.83871 -1.27278 0.943444
Q2FVX3   13 0.83871 -1.27278 0.943444
Q2FWC6   14 0.903226 -1.27278 0.943444
Q2FXN6   11 0.709677 -1.27278 0.943444
Q2FY79   14 0.903226 -1.27278 0.943444
Q2FZ23   17 1.09677 0.903563 0.161558
Q2FVF1   13 0.83871 -1.27278 0.943444
Q2FWM5   16 1.03226 0.903563 0.161558
Q2G061   18 1.16129 0.903563 0.161558
Q2FWL7   19 1.22581 0.903563 0.161558
Q2FVK3   0 0 -1.27278 0.943444
Q2FX19   20 1.29032 0.903563 0.161558
Q2G2U6   12 0.774194 -1.27278 0.943444
Q2G1S5   3 0.193548 -1.27278 0.943444
Q2FVS9   10 0.645161 -1.27278 0.943444
Q2G1M7   15 0.967742 -1.27278 0.943444
Q2FW50   6 0.387097 -1.27278 0.943444
Q2G2L1   14 0.903226 -1.27278 0.943444
Q2FWB1   14 0.903226 -1.27278 0.943444
Q2FXA8   13 0.83871 -1.27278 0.943444
Q2FV20   13 0.83871 -1.27278 0.943444
Q2FUY1   10 0.645161 -1.27278 0.943444
Q2FYJ1   21 1.35484 0.903563 0.161558
Q2G043   4 0.258065 -1.27278 0.943444
Q2FZ43   14 0.903226 -1.27278 0.943444
Q9KJN4   13 0.83871 -1.27278 0.943444
Q2G194   18 1.16129 0.903563 0.161558
Q2G0F0   14 0.903226 -1.27278 0.943444
Q2G2G2   13 0.83871 -1.27278 0.943444
Q2G0I8   19 1.22581 0.903563 0.161558
Q2FXG5   12 0.774194 -1.27278 0.943444
Q2G2S6   18 1.16129 0.903563 0.161558
Q53700   14 0.903226 -1.27278 0.943444
Q2G0D8   13 0.83871 -1.27278 0.943444
P60430   0 0 -1.27278 0.943444
Q2FV41   15 0.967742 -1.27278 0.943444
Q2FXZ5   13 0.83871 -1.27278 0.943444
Q2FZL0   23 1.48387 0.903563 0.161558
Q2FY99   17 1.09677 0.903563 0.161558
Q2FX95   7 0.451613 -1.27278 0.943444
Q2FYR6   23 1.48387 0.903563 0.161558
Q2FUW2   21 1.35484 0.903563 0.161558
Q2FVL2   12 0.774194 -1.27278 0.943444
Q2G2L4   22 1.41935 0.903563 0.161558
Q2FXB1   0 0 -1.27278 0.943444
Q2FZY7   14 0.903226 -1.27278 0.943444
Q2FVN1   27 1.74194 0.903563 0.161558
Q2G1S1   14 0.903226 -1.27278 0.943444
Q2FXK4   15 0.967742 -1.27278 0.943444
Q2FXM6   15 0.967742 -1.27278 0.943444
Q2FZJ6   15 0.967742 -1.27278 0.943444
Q2FVT4   13 0.83871 -1.27278 0.943444
Q2FYW1   13 0.83871 -1.27278 0.943444
Q2FYZ3   14 0.903226 -1.27278 0.943444
Q2FXX5   6 0.387097 -1.27278 0.943444
Q2FWM4   7 0.451613 -1.27278 0.943444
Q2G2L3   17 1.09677 0.903563 0.161558
Q2FYR3   17 1.09677 0.903563 0.161558
Q2G0I9   13 0.83871 -1.27278 0.943444
Q2G0M2   18 1.16129 0.903563 0.161558
Q2G272   6 0.387097 -1.27278 0.943444
Q2FXL4   21 1.35484 0.903563 0.161558
Q2G0U9   13 0.83871 -1.27278 0.943444
Q2FVE4   5 0.322581 -1.27278 0.943444
Q2FVC6   17 1.09677 0.903563 0.161558
Q2FV19   7 0.451613 -1.27278 0.943444
Q2G0S8   18 1.16129 0.903563 0.161558
Q2G2G3   21 1.35484 0.903563 0.161558
Q2G2X0   16 1 0.903563 0.161558
Q2G0F3   14 0.875 -1.27278 0.943444
Q2G037   15 0.9375 -1.27278 0.943444
Q2G1G6   17 1.0625 0.903563 0.161558
Q2FWP0   1 0.0625 -1.27278 0.943444
Q2FY29   7 0.4375 -1.27278 0.943444
Q2FXQ4   24 1.5 0.903563 0.161558
Q2G0S7   11 0.6875 -1.27278 0.943444
Q2FZX7   15 0.9375 -1.27278 0.943444
Q2G0E6   20 1.25 0.903563 0.161558
Q2FY37   15 0.9375 -1.27278 0.943444
Q2FYQ0   13 0.8125 -1.27278 0.943444
Q2FUV3   16 1 0.903563 0.161558
Q2FYV2   19 1.1875 0.903563 0.161558
Q2FVS4   18 1.125 0.903563 0.161558
Q2G2M3   13 0.8125 -1.27278 0.943444
Q2FVM6   15 0.9375 -1.27278 0.943444
Q2G292   17 1.0625 0.903563 0.161558
Q2FXH7   7 0.4375 -1.27278 0.943444
Q2FYQ7   12 0.75 -1.27278 0.943444
Q2FWG2   17 1.0625 0.903563 0.161558
Q2G159   15 0.9375 -1.27278 0.943444
Q2FX96   17 1.0625 0.903563 0.161558
Q2FV83   16 1 0.903563 0.161558
Q2G2D8   16 1 0.903563 0.161558
Q2FYJ4   21 1.3125 0.903563 0.161558
Q2G1E8   18 1.125 0.903563 0.161558
Q2FVK2   0 0 -1.27278 0.943444
Q2FZP1   19 1.1875 0.903563 0.161558
Q2FXI0   13 0.8125 -1.27278 0.943444
Q2G134   24 1.5 0.903563 0.161558
Q2FZZ6   4 0.25 -1.27278 0.943444
Q2G1Z3   16 1 0.903563 0.161558
Q2G030   16 1 0.903563 0.161558
Q2FV21   23 1.4375 0.903563 0.161558
Q9RQP6   20 1.25 0.903563 0.161558
Q2FZ62   12 0.75 -1.27278 0.943444
Q2FZQ7   20 1.25 0.903563 0.161558
Q2G0F4   15 0.9375 -1.27278 0.943444
Q2FWE0   17 1.0625 0.903563 0.161558
Q2FVS0   22 1.375 0.903563 0.161558
Q2FUT6   20 1.25 0.903563 0.161558
Q2FUQ5   22 1.375 0.903563 0.161558
Q2FZJ9   12 0.75 -1.27278 0.943444
Q2FY81   11 0.6875 -1.27278 0.943444
Q2G0K8   14 0.875 -1.27278 0.943444
Q2G262   23 1.4375 0.903563 0.161558
Q2G0E1   12 0.75 -1.27278 0.943444
Q2FWD3   14 0.875 -1.27278 0.943444
Q2FXA4   14 0.875 -1.27278 0.943444
Q2FVF0   16 1 0.903563 0.161558
Q2FWW9   15 0.9375 -1.27278 0.943444
Q2FZ54   22 1.375 0.903563 0.161558
P0A0J0   19 1.1875 0.903563 0.161558
Q2G1G1   20 1.25 0.903563 0.161558
Q2FWA1   13 0.8125 -1.27278 0.943444
Q2FXN1   13 0.8125 -1.27278 0.943444
Q2G2T4   19 1.1875 0.903563 0.161558
Q2FZW9   14 0.875 -1.27278 0.943444
Q2FV90   14 0.875 -1.27278 0.943444
Q2FWB3   7 0.4375 -1.27278 0.943444
Q2G0Q0   7 0.4375 -1.27278 0.943444
Q2FY10   15 0.9375 -1.27278 0.943444
Q2FXM0   9 0.5625 -1.27278 0.943444
Q2G1S2   13 0.8125 -1.27278 0.943444
Q2FXY5   17 1.0303 0.903563 0.161558
Q2FXV3   16 0.969697 -1.27278 0.943444
Q2FXG3   22 1.33333 0.903563 0.161558
Q2FVA8   4 0.242424 -1.27278 0.943444
Q2G2C2   23 1.39394 0.903563 0.161558
Q2FYU2   12 0.727273 -1.27278 0.943444
Q2FYK5   18 1.09091 0.903563 0.161558
Q2FW35   15 0.909091 -1.27278 0.943444
Q2FY52   17 1.0303 0.903563 0.161558
Q9RQP9   16 0.969697 -1.27278 0.943444
Q2G039   11 0.666667 -1.27278 0.943444
Q2G1E4   14 0.848485 -1.27278 0.943444
Q2G0B0   16 0.969697 -1.27278 0.943444
Q2FXI7   9 0.545455 -1.27278 0.943444
Q2FWN7   18 1.09091 0.903563 0.161558
Q2FV66   7 0.424242 -1.27278 0.943444
Q2FYJ5   21 1.27273 0.903563 0.161558
Q2FYC9   0 0 -1.27278 0.943444
Q2FZC6   19 1.15152 0.903563 0.161558
Q2FXW4   16 0.969697 -1.27278 0.943444
Q2FXI1   20 1.21212 0.903563 0.161558
Q2FZF9   15 0.909091 -1.27278 0.943444
Q2G171   21 1.27273 0.903563 0.161558
Q2G2P8   15 0.909091 -1.27278 0.943444
Q2G2V9   17 1.0303 0.903563 0.161558
Q2FV31   15 0.909091 -1.27278 0.943444
Q9KJN3   10 0.606061 -1.27278 0.943444
Q2FZV5   22 1.33333 0.903563 0.161558
Q2FWC4   23 1.39394 0.903563 0.161558
Q2FYT0   23 1.39394 0.903563 0.161558
Q2G145   18 1.09091 0.903563 0.161558
Q2G0J0   17 1.0303 0.903563 0.161558
Q2FZQ3   13 0.787879 -1.27278 0.943444
Q2FYE5   13 0.787879 -1.27278 0.943444
Q2FWN5   19 1.15152 0.903563 0.161558
Q2FY24   20 1.21212 0.903563 0.161558
Q2FVW7   13 0.787879 -1.27278 0.943444
Q2FZ91   14 0.848485 -1.27278 0.943444
Q2FWL2   18 1.09091 0.903563 0.161558
Q2FZQ6   9 0.545455 -1.27278 0.943444
P02976   18 1.09091 0.903563 0.161558
Q2G0R7   21 1.27273 0.903563 0.161558
Q2FUU2   15 0.909091 -1.27278 0.943444
Q2FZG1   14 0.848485 -1.27278 0.943444
Q2G0Z4   19 1.15152 0.903563 0.161558
Q2FZ81   5 0.30303 -1.27278 0.943444
Q2G2J8   16 0.969697 -1.27278 0.943444
Q2FZD7   17 1.0303 0.903563 0.161558
Q2G288   18 1.09091 0.903563 0.161558
Q2FW52   15 0.909091 -1.27278 0.943444
Q2FVX4   14 0.848485 -1.27278 0.943444
Q2FVN5   23 1.39394 0.903563 0.161558
Q2FY88   17 1.0303 0.903563 0.161558
Q2FWC9   13 0.787879 -1.27278 0.943444
Q2FZS7   15 0.909091 -1.27278 0.943444
Q2FZ63   12 0.727273 -1.27278 0.943444
Q2G1L8   15 0.909091 -1.27278 0.943444
Q2FV17   16 0.969697 -1.27278 0.943444
Q2FVT8   12 0.727273 -1.27278 0.943444
Q2G0W8   16 0.969697 -1.27278 0.943444
Q2FV07   6 0.363636 -1.27278 0.943444
Q2G0Q1   18 1.09091 0.903563 0.161558
Q2FY69   16 0.969697 -1.27278 0.943444
Q2FZ75   13 0.787879 -1.27278 0.943444
Q2G0E5   16 0.969697 -1.27278 0.943444
Q2G233   13 0.787879 -1.27278 0.943444
Q2FWE1   19 1.15152 0.903563 0.161558
Q2FVZ2   9 0.545455 -1.27278 0.943444
Q2FYE2   11 0.666667 -1.27278 0.943444
Q2G1K6   16 0.941176 -1.27278 0.943444
Q2FVT0   12 0.705882 -1.27278 0.943444
Q2G0Q9   14 0.823529 -1.27278 0.943444
Q2FZ89   17 1 0.903563 0.161558
Q2FVR0   18 1.05882 0.903563 0.161558
Q2FZD9   14 0.823529 -1.27278 0.943444
Q2FX85   20 1.17647 0.903563 0.161558
Q2G1B0   6 0.352941 -1.27278 0.943444
Q2G2E4   23 1.35294 0.903563 0.161558
Q2FYK7   17 1 0.903563 0.161558
Q2FZ13   11 0.647059 -1.27278 0.943444
Q2FZE6   17 1 0.903563 0.161558
Q2FVI2   12 0.705882 -1.27278 0.943444
Q2FZE0   15 0.882353 -1.27278 0.943444
Q2FV38   12 0.705882 -1.27278 0.943444
Q2FXE2   17 1 0.903563 0.161558
Q2G1Q2   14 0.823529 -1.27278 0.943444
Q2FYY8   16 0.941176 -1.27278 0.943444
Q2FYN6   15 0.882353 -1.27278 0.943444
Q2FV39   16 0.941176 -1.27278 0.943444
Q2G130   15 0.882353 -1.27278 0.943444
Q2FUR8   9 0.529412 -1.27278 0.943444
Q2FXZ3   11 0.647059 -1.27278 0.943444
Q2FYM4   22 1.29412 0.903563 0.161558
Q2FWY1   20 1.17647 0.903563 0.161558
Q2G1V4   14 0.823529 -1.27278 0.943444
P0A011   17 1 0.903563 0.161558
Q2FXZ0   20 1.17647 0.903563 0.161558
Q2G0V4   14 0.823529 -1.27278 0.943444
Q2FW34   18 1.05882 0.903563 0.161558
Q2FWC7   17 1 0.903563 0.161558
Q2G0F6   19 1.11765 0.903563 0.161558
Q2G0T0   19 1.11765 0.903563 0.161558
Q2FXM8   16 0.941176 -1.27278 0.943444
Q2G0Q8   15 0.882353 -1.27278 0.943444
Q2FZ08   18 1.05882 0.903563 0.161558
Q2G160   15 0.882353 -1.27278 0.943444
Q2FY78   8 0.470588 -1.27278 0.943444
Q2G2H7   27 1.58824 0.903563 0.161558
Q2FW53   6 0.352941 -1.27278 0.943444
Q2FVX0   22 1.29412 0.903563 0.161558
Q2G2U5   15 0.882353 -1.27278 0.943444
Q2FZR0   16 0.941176 -1.27278 0.943444
Q2G1Z9   9 0.529412 -1.27278 0.943444
Q2G1G0   13 0.764706 -1.27278 0.943444
Q2FW57   16 0.941176 -1.27278 0.943444
Q9RQP7   15 0.882353 -1.27278 0.943444
Q2FXP0   16 0.941176 -1.27278 0.943444
Q2FVV1   25 1.47059 0.903563 0.161558
Q2FYU8   19 1.11765 0.903563 0.161558
Q2FZ04   15 0.882353 -1.27278 0.943444
Q2FVQ0   12 0.705882 -1.27278 0.943444
Q2G151   16 0.941176 -1.27278 0.943444
Q2FXF9   14 0.823529 -1.27278 0.943444
Q2G242   16 0.941176 -1.27278 0.943444
Q2FZQ0   15 0.882353 -1.27278 0.943444
Q2G1Q8   15 0.882353 -1.27278 0.943444
Q2FYG1   17 0.971429 -1.27278 0.943444
Q2G1N3   16 0.914286 -1.27278 0.943444
Q2FV44   16 0.914286 -1.27278 0.943444
Q2FXV4   14 0.8 -1.27278 0.943444
Q2G0I1   21 1.2 0.903563 0.161558
Q2FZY0   15 0.857143 -1.27278 0.943444
Q2G295   16 0.914286 -1.27278 0.943444
Q2FWH3   17 0.971429 -1.27278 0.943444
Q2G072   18 1.02857 0.903563 0.161558
Q2G217   17 0.971429 -1.27278 0.943444
Q2FYP6   18 1.02857 0.903563 0.161558
Q9EZ12   16 0.914286 -1.27278 0.943444
Q2FZ48   19 1.08571 0.903563 0.161558
Q2FY16   16 0.914286 -1.27278 0.943444
Q2FZU3   15 0.857143 -1.27278 0.943444
Q2FVV7   14 0.8 -1.27278 0.943444
Q2FWU0   3 0.171429 -1.27278 0.943444
P0A0Q0   15 0.857143 -1.27278 0.943444
Q2FVS3   12 0.685714 -1.27278 0.943444
Q2G0I6   18 1.02857 0.903563 0.161558
Q2FYP3   7 0.4 -1.27278 0.943444
Q2FWM0   17 0.971429 -1.27278 0.943444
Q2FZ36   16 0.914286 -1.27278 0.943444
Q2G0Y8   19 1.08571 0.903563 0.161558
Q2FXF6   23 1.31429 0.903563 0.161558
Q2FXM7   18 1.02857 0.903563 0.161558
Q2G1A6   16 0.914286 -1.27278 0.943444
Q2G138   21 1.2 0.903563 0.161558
Q2FZR4   18 1.02857 0.903563 0.161558
Q2G162   25 1.42857 0.903563 0.161558
Q2FYH2   18 1.02857 0.903563 0.161558
Q2FX56   9 0.514286 -1.27278 0.943444
Q2FY68   16 0.914286 -1.27278 0.943444
Q2G1K1   2 0.114286 -1.27278 0.943444
Q2G1A3   14 0.8 -1.27278 0.943444
Q2FZX4   15 0.857143 -1.27278 0.943444
Q2G1M5   16 0.914286 -1.27278 0.943444
Q2FVA3   16 0.914286 -1.27278 0.943444
Q2G2G4   12 0.685714 -1.27278 0.943444
Q2G0U3   13 0.742857 -1.27278 0.943444
Q2FXQ6   15 0.857143 -1.27278 0.943444
Q2G0S2   12 0.685714 -1.27278 0.943444
Q2G168   17 0.971429 -1.27278 0.943444
Q2FZB0   18 1.02857 0.903563 0.161558
Q2G119   19 1.08571 0.903563 0.161558
Q2FVJ7   18 1.02857 0.903563 0.161558
Q2FY30   18 1.02857 0.903563 0.161558
Q2FXR3   16 0.914286 -1.27278 0.943444
Q2G1Z0   12 0.685714 -1.27278 0.943444
Q2G0A9   14 0.8 -1.27278 0.943444
O33599   5 0.285714 -1.27278 0.943444
Q2FZ55   19 1.08571 0.903563 0.161558
Q2FYS0   11 0.628571 -1.27278 0.943444
Q2G248   16 0.914286 -1.27278 0.943444
Q2G049   20 1.14286 0.903563 0.161558
Q2FVA5   3 0.171429 -1.27278 0.943444
Q2FUX8   16 0.914286 -1.27278 0.943444
Q2G123   15 0.857143 -1.27278 0.943444
Q2FVH0   16 0.914286 -1.27278 0.943444
Q2FV01   24 1.37143 0.903563 0.161558
Q2G2L2   14 0.8 -1.27278 0.943444
Q2FYW3   16 0.914286 -1.27278 0.943444
Q2FZZ0   13 0.742857 -1.27278 0.943444
Q2FVV8   15 0.857143 -1.27278 0.943444
Q2G2W0   20 1.11111 0.903563 0.161558
Q2G041   7 0.388889 -1.27278 0.943444
P0A0B9   17 0.944444 -1.27278 0.943444
Q2FYI6   13 0.722222 -1.27278 0.943444
Q2G2S2   13 0.722222 -1.27278 0.943444
Q2FVQ8   16 0.888889 -1.27278 0.943444
Q2FVT2   15 0.833333 -1.27278 0.943444
Q2G1Z5   13 0.722222 -1.27278 0.943444
Q2G2A4   12 0.666667 -1.27278 0.943444
P60393   17 0.944444 -1.27278 0.943444
Q2G0P6   20 1.11111 0.903563 0.161558
Q2FW04   25 1.38889 0.903563 0.161558
Q2FYY9   18 1 0.903563 0.161558
Q2FWP2   19 1.05556 0.903563 0.161558
Q2FVW4   17 0.944444 -1.27278 0.943444
Q2FY63   19 1.05556 0.903563 0.161558
Q2FZ68   11 0.611111 -1.27278 0.943444
Q2G1E2   25 1.38889 0.903563 0.161558
Q2G2T8   17 0.944444 -1.27278 0.943444
Q2FY71   17 0.944444 -1.27278 0.943444
Q2FVI1   29 1.61111 0.903563 0.161558
Q2G0W2   20 1.11111 0.903563 0.161558
Q2G238   15 0.833333 -1.27278 0.943444
Q2FZR1   17 0.944444 -1.27278 0.943444
Q2FXN2   24 1.33333 0.903563 0.161558
Q2FXH6   18 1 0.903563 0.161558
Q2FXM3   19 1.05556 0.903563 0.161558
Q2FZW3   21 1.16667 0.903563 0.161558
Q2FWM9   11 0.611111 -1.27278 0.943444
Q2FUW9   21 1.16667 0.903563 0.161558
Q2FW91   17 0.944444 -1.27278 0.943444
Q2G137   6 0.333333 -1.27278 0.943444
Q2FVM0   18 1 0.903563 0.161558
Q2G057   13 0.722222 -1.27278 0.943444
Q2FXP5   17 0.944444 -1.27278 0.943444
Q2G1H2   22 1.22222 0.903563 0.161558
Q2FX99   12 0.666667 -1.27278 0.943444
Q2G0J4   20 1.11111 0.903563 0.161558
Q2FX74   10 0.555556 -1.27278 0.943444
Q2G1J9   21 1.16667 0.903563 0.161558
Q2G1F7   16 0.888889 -1.27278 0.943444
Q2G2R8   11 0.611111 -1.27278 0.943444
Q2FW32   11 0.611111 -1.27278 0.943444
Q2FXZ4   17 0.944444 -1.27278 0.943444
Q2FUT0   9 0.5 -1.27278 0.943444
Q2G084   15 0.833333 -1.27278 0.943444
Q2G148   21 1.16667 0.903563 0.161558
Q2FYR0   14 0.777778 -1.27278 0.943444
Q2FW86   14 0.777778 -1.27278 0.943444
Q2FW01   13 0.722222 -1.27278 0.943444
Q2FUX9   22 1.22222 0.903563 0.161558
Q2G212   24 1.33333 0.903563 0.161558
Q2FZ84   11 0.611111 -1.27278 0.943444
Q2G0Y0   15 0.833333 -1.27278 0.943444
Q2FYU4   16 0.888889 -1.27278 0.943444
Q2G223   9 0.5 -1.27278 0.943444
Q2G136   18 1 0.903563 0.161558
Q2G0G6   16 0.888889 -1.27278 0.943444
Q2FWY6   14 0.777778 -1.27278 0.943444
Q2FWZ2   13 0.722222 -1.27278 0.943444
Q2G240   17 0.944444 -1.27278 0.943444
O05154   19 1.05556 0.903563 0.161558
Q2FXP4   17 0.944444 -1.27278 0.943444
Q2FVH5   17 0.944444 -1.27278 0.943444
Q2FYP0   16 0.864865 -1.27278 0.943444
Q2FUW5   7 0.378378 -1.27278 0.943444
Q2FX66   0 0 -1.27278 0.943444
Q2G1P4   21 1.13514 0.903563 0.161558
Q2FYI9   19 1.02703 0.903563 0.161558
Q2G0I7   15 0.810811 -1.27278 0.943444
Q2FXQ9   20 1.08108 0.903563 0.161558
Q2FXL0   16 0.864865 -1.27278 0.943444
Q2FYR7   18 0.972973 -1.27278 0.943444
Q2G1W4   16 0.864865 -1.27278 0.943444
Q2G2C8   19 1.02703 0.903563 0.161558
Q2G163   18 0.972973 -1.27278 0.943444
Q2FWL9   21 1.13514 0.903563 0.161558
Q2FZH3   31 1.67568 0.903563 0.161558
Q2FZR5   18 0.972973 -1.27278 0.943444
Q2G1W6   15 0.810811 -1.27278 0.943444
Q2FWA5   23 1.24324 0.903563 0.161558
Q2FX17   19 1.02703 0.903563 0.161558
Q2FXY1   15 0.810811 -1.27278 0.943444
Q2G2W1   22 1.18919 0.903563 0.161558
Q2FV06   18 0.972973 -1.27278 0.943444
Q2FYW6   18 0.972973 -1.27278 0.943444
Q2G281   16 0.864865 -1.27278 0.943444
Q2G227   17 0.918919 -1.27278 0.943444
Q2FWZ5   18 0.972973 -1.27278 0.943444
Q2FZX0   17 0.918919 -1.27278 0.943444
Q2FV51   21 1.13514 0.903563 0.161558
Q2G082   29 1.56757 0.903563 0.161558
Q2FWX4   0 0 -1.27278 0.943444
Q2FZT1   15 0.810811 -1.27278 0.943444
Q2FYF3   15 0.810811 -1.27278 0.943444
Q2FXW9   7 0.378378 -1.27278 0.943444
O34090   17 0.918919 -1.27278 0.943444
Q2FVE1   20 1.08108 0.903563 0.161558
Q2FZL5   17 0.918919 -1.27278 0.943444
Q2G258   11 0.594595 -1.27278 0.943444
Q2FZW5   18 0.972973 -1.27278 0.943444
Q2FW63   18 0.972973 -1.27278 0.943444
Q2FXB4   20 1.08108 0.903563 0.161558
Q2G1T5   0 0 -1.27278 0.943444
Q2G1J5   15 0.810811 -1.27278 0.943444
Q2G0V0   12 0.648649 -1.27278 0.943444
Q2G0M7   13 0.702703 -1.27278 0.943444
Q2G1I5   16 0.864865 -1.27278 0.943444
Q2G146   15 0.810811 -1.27278 0.943444
Q2G1P6   16 0.864865 -1.27278 0.943444
Q2G1W8   15 0.789474 -1.27278 0.943444
Q2G035   14 0.736842 -1.27278 0.943444
Q2G1I3   20 1.05263 0.903563 0.161558
Q2FWM2   13 0.684211 -1.27278 0.943444
Q2FYJ3   20 1.05263 0.903563 0.161558
Q2G0L8   16 0.842105 -1.27278 0.943444
Q2G164   15 0.789474 -1.27278 0.943444
Q2FVT7   15 0.789474 -1.27278 0.943444
Q2G1R3   21 1.10526 0.903563 0.161558
Q2G1T6   20 1.05263 0.903563 0.161558
Q2FZN7   17 0.894737 -1.27278 0.943444
Q2FY83   25 1.31579 0.903563 0.161558
Q2FZX9   21 1.10526 0.903563 0.161558
Q2FYL5   17 0.894737 -1.27278 0.943444
Q2G218   16 0.842105 -1.27278 0.943444
Q2G0M5   17 0.894737 -1.27278 0.943444
Q2FW78   21 1.10526 0.903563 0.161558
P52078   19 1 0.903563 0.161558
Q7X2S2   16 0.842105 -1.27278 0.943444
Q2FZG4   17 0.894737 -1.27278 0.943444
Q2G0M4   12 0.631579 -1.27278 0.943444
Q2FVA2   16 0.842105 -1.27278 0.943444
Q2G115   19 1 0.903563 0.161558
Q2G0M8   18 0.947368 -1.27278 0.943444
Q2G1U4   13 0.684211 -1.27278 0.943444
Q2G1D0   16 0.842105 -1.27278 0.943444
Q2G2S0   20 1.05263 0.903563 0.161558
Q2G2N5   18 0.947368 -1.27278 0.943444
Q2G222   17 0.894737 -1.27278 0.943444
Q2G1C8   21 1.10526 0.903563 0.161558
Q2FV40   17 0.894737 -1.27278 0.943444
Q2FXT1   15 0.789474 -1.27278 0.943444
Q2FZZ2   16 0.842105 -1.27278 0.943444
Q2FY01   16 0.842105 -1.27278 0.943444
Q2FVJ8   20 1.05263 0.903563 0.161558
Q2FXK2   19 1 0.903563 0.161558
Q2FUS7   15 0.789474 -1.27278 0.943444
Q2FVP1   24 1.26316 0.903563 0.161558
Q2FYN7   2 0.105263 -1.27278 0.943444
P69848   19 1 0.903563 0.161558
Q2FWN8   19 1 0.903563 0.161558
Q2FV62   15 0.789474 -1.27278 0.943444
Q2FWW7   16 0.842105 -1.27278 0.943444
Q2G1Y5   15 0.789474 -1.27278 0.943444
Q2FXA3   16 0.842105 -1.27278 0.943444
Q2FYV3   16 0.842105 -1.27278 0.943444
Q2G1H4   14 0.736842 -1.27278 0.943444
Q2G038   17 0.894737 -1.27278 0.943444
Q2G161   20 1.05263 0.903563 0.161558
Q2FYV1   16 0.842105 -1.27278 0.943444
Q2FZ09   12 0.631579 -1.27278 0.943444
Q2FW90   22 1.15789 0.903563 0.161558
Q2G290   21 1.10526 0.903563 0.161558
P60611   12 0.631579 -1.27278 0.943444
Q2FV58   19 1 0.903563 0.161558
Q2G0C6   17 0.894737 -1.27278 0.943444
Q2G050   14 0.736842 -1.27278 0.943444
Q2G0V2   17 0.894737 -1.27278 0.943444
Q2FVQ4   20 1.05263 0.903563 0.161558
Q2G094   8 0.410256 -1.27278 0.943444
Q2FY59   14 0.717949 -1.27278 0.943444
Q2FVX7   17 0.871795 -1.27278 0.943444
Q2FVP4   16 0.820513 -1.27278 0.943444
Q2G185   14 0.717949 -1.27278 0.943444
Q2FXP8   19 0.974359 -1.27278 0.943444
Q2G275   16 0.820513 -1.27278 0.943444
Q2G1D9   16 0.820513 -1.27278 0.943444
Q2FXI3   11 0.564103 -1.27278 0.943444
Q2FYM2   16 0.820513 -1.27278 0.943444
P14738   0 0 -1.27278 0.943444
Q2G2Q2   13 0.666667 -1.27278 0.943444
Q2G0M9   16 0.820513 -1.27278 0.943444
Q2FY67   18 0.923077 -1.27278 0.943444
Q2FWX8   0 0 -1.27278 0.943444
Q2FUT9   19 0.974359 -1.27278 0.943444
Q2FZS0   15 0.769231 -1.27278 0.943444
Q2G2A8   17 0.871795 -1.27278 0.943444
Q2FUY2   0 0 -1.27278 0.943444
Q2FZL8   14 0.717949 -1.27278 0.943444
Q2FW93   7 0.358974 -1.27278 0.943444
Q2G1L7   20 1.02564 0.903563 0.161558
Q2FW41   15 0.769231 -1.27278 0.943444
Q2FZY6   19 0.974359 -1.27278 0.943444
Q2G042   19 0.974359 -1.27278 0.943444
Q2FWK2   20 1.02564 0.903563 0.161558
Q2FYF4   16 0.820513 -1.27278 0.943444
Q2FZP2   13 0.666667 -1.27278 0.943444
Q2G1G7   14 0.717949 -1.27278 0.943444
Q2G1H5   16 0.820513 -1.27278 0.943444
Q2G2S7   11 0.564103 -1.27278 0.943444
Q2FY53   18 0.923077 -1.27278 0.943444
Q2G1N2   17 0.871795 -1.27278 0.943444
Q2G2V2   16 0.820513 -1.27278 0.943444
Q2G1H6   18 0.923077 -1.27278 0.943444
Q2FZA9   16 0.820513 -1.27278 0.943444
Q2FXI5   12 0.615385 -1.27278 0.943444
Q2G206   22 1.12821 0.903563 0.161558
Q2FWN6   14 0.717949 -1.27278 0.943444
Q2FUQ2   19 0.974359 -1.27278 0.943444
Q2G1K3   10 0.512821 -1.27278 0.943444
Q2FZ76   22 1.12821 0.903563 0.161558
Q2FY54   10 0.512821 -1.27278 0.943444
Q2G289   16 0.820513 -1.27278 0.943444
Q2FY14   15 0.769231 -1.27278 0.943444
Q2FV77   18 0.923077 -1.27278 0.943444
Q2G064   15 0.769231 -1.27278 0.943444
Q2G033   19 0.974359 -1.27278 0.943444
Q2G198   10 0.512821 -1.27278 0.943444
Q2G0K4   24 1.23077 0.903563 0.161558
Q2G0V3   19 0.974359 -1.27278 0.943444
Q2FWE2   17 0.85 -1.27278 0.943444
Q2G089   14 0.7 -1.27278 0.943444
Q2FZL3   11 0.55 -1.27278 0.943444
Q2G087   16 0.8 -1.27278 0.943444
Q2G0A7   23 1.15 0.903563 0.161558
Q2FVF9   15 0.75 -1.27278 0.943444
Q2G071   17 0.85 -1.27278 0.943444
Q2FUZ2   26 1.3 0.903563 0.161558
Q2FY27   18 0.9 -1.27278 0.943444
Q2FXX4   21 1.05 0.903563 0.161558
Q2G1E6   16 0.8 -1.27278 0.943444
Q2G1G5   21 1.05 0.903563 0.161558
Q2G2Q3   9 0.45 -1.27278 0.943444
Q2FZF0   14 0.7 -1.27278 0.943444
Q2G2D2   12 0.6 -1.27278 0.943444
Q2FXT4   16 0.8 -1.27278 0.943444
Q2FZI8   16 0.8 -1.27278 0.943444
Q2FUS8   0 0 -1.27278 0.943444
Q2FVR9   16 0.8 -1.27278 0.943444
Q2FXP2   11 0.55 -1.27278 0.943444
Q2FX94   21 1.05 0.903563 0.161558
Q2G2A5   18 0.9 -1.27278 0.943444
Q2FZP7   17 0.85 -1.27278 0.943444
Q2G1R7   16 0.8 -1.27278 0.943444
Q2G015   0 0 -1.27278 0.943444
Q2FZF4   20 1 0.903563 0.161558
Q2G1E5   14 0.7 -1.27278 0.943444
Q2FWH9   21 1.05 0.903563 0.161558
Q2G069   13 0.65 -1.27278 0.943444
Q2FZK3   16 0.8 -1.27278 0.943444
Q2FZU5   17 0.85 -1.27278 0.943444
Q2FYT4   13 0.65 -1.27278 0.943444
Q2FWK4   19 0.95 -1.27278 0.943444
Q2FY40   15 0.75 -1.27278 0.943444
Q2FWY4   23 1.15 0.903563 0.161558
Q2G156   20 1 0.903563 0.161558
Q2G045   15 0.75 -1.27278 0.943444
Q2FZS6   16 0.8 -1.27278 0.943444
Q2FYC7   23 1.15 0.903563 0.161558
Q2FW73   18 0.9 -1.27278 0.943444
Q2G1H3   16 0.8 -1.27278 0.943444
Q2FXJ6   11 0.55 -1.27278 0.943444
Q2FUS2   19 0.926829 -1.27278 0.943444
Q2G120   18 0.878049 -1.27278 0.943444
Q2G2T9   17 0.829268 -1.27278 0.943444
Q2G1N9   21 1.02439 0.903563 0.161558
Q2FXL9   17 0.829268 -1.27278 0.943444
Q2G0W4   18 0.878049 -1.27278 0.943444
Q2G0R6   15 0.731707 -1.27278 0.943444
Q2G1C4   15 0.731707 -1.27278 0.943444
Q2FWY9   20 0.97561 -1.27278 0.943444
Q2G1K4   17 0.829268 -1.27278 0.943444
Q2FYK3   22 1.07317 0.903563 0.161558
Q2G1N4   18 0.878049 -1.27278 0.943444
Q2G065   17 0.829268 -1.27278 0.943444
Q2FX88   18 0.878049 -1.27278 0.943444
Q2FVW9   17 0.829268 -1.27278 0.943444
Q2G1E0   8 0.390244 -1.27278 0.943444
Q2G2P2   20 0.97561 -1.27278 0.943444
Q2G0V5   18 0.878049 -1.27278 0.943444
Q2FWA2   16 0.780488 -1.27278 0.943444
Q2FZU1   16 0.780488 -1.27278 0.943444
Q2FX77   15 0.731707 -1.27278 0.943444
Q2FW75   19 0.926829 -1.27278 0.943444
Q2FUT5   19 0.926829 -1.27278 0.943444
Q2G234   13 0.634146 -1.27278 0.943444
Q2FZU6   19 0.926829 -1.27278 0.943444
Q2G1Y2   22 1.07317 0.903563 0.161558
Q2FXN7   10 0.487805 -1.27278 0.943444
Q2G2J3   21 1.02439 0.903563 0.161558
Q2G0G1   16 0.780488 -1.27278 0.943444
Q2FW62   16 0.780488 -1.27278 0.943444
Q2FUP7   17 0.829268 -1.27278 0.943444
Q2G1J3   18 0.878049 -1.27278 0.943444
Q2FZ15   17 0.829268 -1.27278 0.943444
Q2G1D3   17 0.829268 -1.27278 0.943444
Q2G0K2   16 0.780488 -1.27278 0.943444
Q2FWC1   19 0.926829 -1.27278 0.943444
Q2FXM5   19 0.926829 -1.27278 0.943444
Q2FY46   15 0.731707 -1.27278 0.943444
Q2G1K0   18 0.878049 -1.27278 0.943444
Q2FXT6   20 0.97561 -1.27278 0.943444
Q2FZM4   16 0.780488 -1.27278 0.943444
Q2FXG1   16 0.780488 -1.27278 0.943444
Q2FXL1   17 0.829268 -1.27278 0.943444
Q2FWX5   15 0.731707 -1.27278 0.943444
# cudaSaTabsearch LTYPE = T LORDER = F LSOLN = F
# QUERY ID = PF01578 
# DBFILE = ./tableaux.ascii.DB                                                             
Q2G1I1   15 0.714286 -1.27278  0.943444
Q2G1K2   17 0.809524 -1.27278  0.943444
Q2FUU5   21 1 0.903563  0.161558
Q2FXB6   20 0.952381 -1.27278  0.943444
Q2FZU2   20 0.952381 -1.27278  0.943444
Q2FZK0   23 1.09524 0.903563  0.161558
Q2FY33   12 0.571429 -1.27278  0.943444
Q2G098   15 0.714286 -1.27278  0.943444
Q2FZ46   17 0.809524 -1.27278  0.943444
Q2FZQ5   19 0.904762 -1.27278  0.943444
Q2FXU8   21 1 0.903563  0.161558
Q9EZ08   16 0.761905 -1.27278  0.943444
Q2G1B9   16 0.761905 -1.27278  0.943444
Q2FZ73   17 0.809524 -1.27278  0.943444
Q2FY35   17 0.809524 -1.27278  0.943444
Q2FZ16   18 0.857143 -1.27278  0.943444
Q2FYR2   20 0.952381 -1.27278  0.943444
Q2FWY3   0 0 -1.27278  0.943444
Q2G2F5   18 0.857143 -1.27278  0.943444
Q2G032   11 0.52381 -1.27278  0.943444
Q2FZ10   16 0.761905 -1.27278  0.943444
Q2G255   19 0.904762 -1.27278  0.943444
Q2G0X6   22 1.04762 0.903563  0.161558
Q2FYH0   24 1.14286 0.903563  0.161558
Q2FXJ9   17 0.809524 -1.27278  0.943444
Q2FZT4   10 0.47619 -1.27278  0.943444
Q2FVE6   22 1.04762 0.903563  0.161558
Q2FYD3   1 0.047619 -1.27278  0.943444
Q2FXT5   8 0.380952 -1.27278  0.943444
Q2FY60   23 1.09524 0.903563  0.161558
Q2G2D7   14 0.666667 -1.27278  0.943444
Q2FX16   17 0.809524 -1.27278  0.943444
Q2FZ34   17 0.809524 -1.27278  0.943444
Q2G1S4   16 0.761905 -1.27278  0.943444
Q2G147   17 0.809524 -1.27278  0.943444
Q2G1J7   18 0.857143 -1.27278  0.943444
Q2G2A7   14 0.666667 -1.27278  0.943444
Q2G2M6   22 1.04762 0.903563  0.161558
Q2FV30   18 0.857143 -1.27278  0.943444
Q2FVL5   16 0.761905 -1.27278  0.943444
Q2FXY0   18 0.857143 -1.27278  0.943444
Q2FZL1   17 0.809524 -1.27278  0.943444
Q2FW45   15 0.714286 -1.27278  0.943444
Q2FZU0   20 0.930233 -1.27278  0.943444
Q2FWZ0   15 0.697674 -1.27278  0.943444
Q2G2H5   16 0.744186 -1.27278  0.943444
Q2FYG9   19 0.883721 -1.27278  0.943444
Q2G2X6   18 0.837209 -1.27278  0.943444
Q2G155   18 0.837209 -1.27278  0.943444
Q2FXY9   19 0.883721 -1.27278  0.943444
Q2FZ37   17 0.790698 -1.27278  0.943444
Q2FVI7   16 0.744186 -1.27278  0.943444
Q2FYS1   20 0.930233 -1.27278  0.943444
Q2FXL5   17 0.790698 -1.27278  0.943444
Q2G1J4   18 0.837209 -1.27278  0.943444
Q2FWZ3   15 0.697674 -1.27278  0.943444
Q2G2P7   26 1.2093 0.903563  0.161558
Q2FVH3   16 0.744186 -1.27278  0.943444
Q2FZ31   14 0.651163 -1.27278  0.943444
Q2G283   17 0.790698 -1.27278  0.943444
Q2FZ66   15 0.697674 -1.27278  0.943444
Q2FWY7   18 0.837209 -1.27278  0.943444
Q2G1F9   19 0.883721 -1.27278  0.943444
Q2FZJ4   18 0.837209 -1.27278  0.943444
Q2FZQ1   17 0.790698 -1.27278  0.943444
Q2FY80   9 0.418605 -1.27278  0.943444
Q2G2D4   24 1.11628 0.903563  0.161558
Q2FYP1   16 0.744186 -1.27278  0.943444
Q2FYF9   8 0.372093 -1.27278  0.943444
Q2G0B3   19 0.883721 -1.27278  0.943444
Q2FUT8   18 0.837209 -1.27278  0.943444
Q2FYR1   17 0.790698 -1.27278  0.943444
Q2FYL3   17 0.790698 -1.27278  0.943444
Q2FVG4   21 0.976744 -1.27278  0.943444
Q2FVP8   11 0.511628 -1.27278  0.943444
Q2FZ28   15 0.681818 -1.27278  0.943444
Q2G1F0   16 0.727273 -1.27278  0.943444
P95689   15 0.681818 -1.27278  0.943444
Q2FYH6   20 0.909091 -1.27278  0.943444
Q2FXD1   14 0.636364 -1.27278  0.943444
Q2G0X5   19 0.863636 -1.27278  0.943444
Q2FXN8   27 1.22727 0.903563  0.161558
Q2G0N0   14 0.636364 -1.27278  0.943444
Q2G268   14 0.636364 -1.27278  0.943444
Q2FV61   18 0.818182 -1.27278  0.943444
Q2FXL7   18 0.818182 -1.27278  0.943444
Q2FUR5   21 0.954545 -1.27278  0.943444
Q2FXV6   16 0.727273 -1.27278  0.943444
Q2G2C5   17 0.772727 -1.27278  0.943444
Q2FVJ6   17 0.772727 -1.27278  0.943444
Q2G1Y4   17 0.772727 -1.27278  0.943444
Q2FVI0   17 0.772727 -1.27278  0.943444
Q2FXJ8   23 1.04545 0.903563  0.161558
Q2FZU7   15 0.681818 -1.27278  0.943444
Q2G2X4   15 0.681818 -1.27278  0.943444
Q2FZA8   23 1.04545 0.903563  0.161558
Q2FW96   19 0.863636 -1.27278  0.943444
Q2FYV4   18 0.818182 -1.27278  0.943444
O07325   17 0.772727 -1.27278  0.943444
Q2G1C1   18 0.818182 -1.27278  0.943444
Q2FZR9   19 0.863636 -1.27278  0.943444
Q2FVW3   20 0.909091 -1.27278  0.943444
Q2G124   17 0.772727 -1.27278  0.943444
P0C0V7   18 0.818182 -1.27278  0.943444
Q2FX52   20 0.888889 -1.27278  0.943444
Q2G2C7   16 0.711111 -1.27278  0.943444
Q2G2D5   16 0.711111 -1.27278  0.943444
Q2FXQ7   17 0.755556 -1.27278  0.943444
Q2FZW0   14 0.622222 -1.27278  0.943444
Q2FVG3   18 0.8 -1.27278  0.943444
Q2FXR4   19 0.844444 -1.27278  0.943444
Q2FZ67   20 0.888889 -1.27278  0.943444
Q2G243   18 0.8 -1.27278  0.943444
Q2FV76   17 0.755556 -1.27278  0.943444
Q2FVZ4   17 0.755556 -1.27278  0.943444
Q2FWC5   24 1.06667 0.903563  0.161558
Q2FZY3   18 0.8 -1.27278  0.943444
Q2FWH5   19 0.844444 -1.27278  0.943444
Q2G241   19 0.844444 -1.27278  0.943444
Q2FV35   20 0.888889 -1.27278  0.943444
Q2G0T5   17 0.755556 -1.27278  0.943444
Q2G1A9   15 0.666667 -1.27278  0.943444
Q2FYU7   17 0.755556 -1.27278  0.943444
Q2G2E0   20 0.888889 -1.27278  0.943444
Q2FVT6   18 0.8 -1.27278  0.943444
Q2G0D7   19 0.844444 -1.27278  0.943444
Q2G1M6   17 0.755556 -1.27278  0.943444
Q2G0A6   19 0.844444 -1.27278  0.943444
Q2FUY6   20 0.888889 -1.27278  0.943444
Q2FYJ2   18 0.8 -1.27278  0.943444
Q2G2E5   16 0.695652 -1.27278  0.943444
Q2G2P5   20 0.869565 -1.27278  0.943444
Q2G1R6   16 0.695652 -1.27278  0.943444
Q2FYF0   21 0.913043 -1.27278  0.943444
Q2FVH8   19 0.826087 -1.27278  0.943444
Q2FUU3   18 0.782609 -1.27278  0.943444
Q2FVG8   19 0.826087 -1.27278  0.943444
Q9ZAH5   17 0.73913 -1.27278  0.943444
Q2G2U0   15 0.652174 -1.27278  0.943444
Q2FYR4   24 1.04348 0.903563  0.161558
Q2G256   16 0.695652 -1.27278  0.943444
Q2FVY0   13 0.565217 -1.27278  0.943444
Q2G0Q2   16 0.695652 -1.27278  0.943444
Q2G0R2   17 0.73913 -1.27278  0.943444
Q2G0Q3   15 0.652174 -1.27278  0.943444
Q2FWZ9   17 0.73913 -1.27278  0.943444
Q53705   18 0.782609 -1.27278  0.943444
Q2G2U3   13 0.565217 -1.27278  0.943444
Q2FYY6   17 0.73913 -1.27278  0.943444
Q2FWL3   17 0.73913 -1.27278  0.943444
Q2FY50   14 0.608696 -1.27278  0.943444
Q2FXN4   17 0.73913 -1.27278  0.943444
Q2G179   17 0.73913 -1.27278  0.943444
Q2G1L6   13 0.565217 -1.27278  0.943444
Q2FXU4   16 0.695652 -1.27278  0.943444
Q2G1E9   15 0.652174 -1.27278  0.943444
Q2G232   15 0.652174 -1.27278  0.943444
Q2FXH9   16 0.695652 -1.27278  0.943444
Q2G0X3   2 0.0869565 -1.27278  0.943444
Q2FXD0   18 0.782609 -1.27278  0.943444
Q2G0G3   20 0.869565 -1.27278  0.943444
Q2FWW3   19 0.826087 -1.27278  0.943444
Q2FYG0   14 0.595745 -1.27278  0.943444
Q2FZS9   20 0.851064 -1.27278  0.943444
Q2FYS2   18 0.765957 -1.27278  0.943444
Q2G2U4   7 0.297872 -1.27278  0.943444
Q2FWJ9   18 0.765957 -1.27278  0.943444
Q2FWF0   16 0.680851 -1.27278  0.943444
Q2FXR9   17 0.723404 -1.27278  0.943444
Q2FZV7   17 0.723404 -1.27278  0.943444
Q2G1W0   21 0.893617 -1.27278  0.943444
Q2G2I0   18 0.765957 -1.27278  0.943444
Q2G153   21 0.893617 -1.27278  0.943444
Q2FWD7   18 0.765957 -1.27278  0.943444
Q2FY15   19 0.808511 -1.27278  0.943444
Q2FV54   17 0.723404 -1.27278  0.943444
Q2FZ74   17 0.723404 -1.27278  0.943444
Q2FYV5   19 0.808511 -1.27278  0.943444
Q2G2I1   9 0.382979 -1.27278  0.943444
Q2FXZ6   16 0.680851 -1.27278  0.943444
Q2G0U0   19 0.808511 -1.27278  0.943444
Q2G0Y6   21 0.893617 -1.27278  0.943444
Q2FXJ0   16 0.680851 -1.27278  0.943444
Q2FY43   16 0.666667 -1.27278  0.943444
Q2FWM1   2 0.0833333 -1.27278  0.943444
Q2FVJ1   17 0.708333 -1.27278  0.943444
Q2G0K3   15 0.625 -1.27278  0.943444
Q2FY66   16 0.666667 -1.27278  0.943444
Q2FW99   20 0.833333 -1.27278  0.943444
Q2FV10   22 0.916667 -1.27278  0.943444
Q2FXJ5   19 0.791667 -1.27278  0.943444
Q2FX69   2 0.0833333 -1.27278  0.943444
Q2G0B2   16 0.666667 -1.27278  0.943444
Q2FX14   18 0.75 -1.27278  0.943444
Q2FYD8   15 0.625 -1.27278  0.943444
Q2FWE5   16 0.666667 -1.27278  0.943444
Q2G2A3   18 0.75 -1.27278  0.943444
Q2FZH8   15 0.625 -1.27278  0.943444
Q2FX51   15 0.625 -1.27278  0.943444
Q2FWE8   17 0.708333 -1.27278  0.943444
Q2G088   16 0.666667 -1.27278  0.943444
Q2G028   18 0.734694 -1.27278  0.943444
Q2G1S3   18 0.734694 -1.27278  0.943444
Q2FYN4   17 0.693878 -1.27278  0.943444
Q2FX86   18 0.734694 -1.27278  0.943444
Q2G2S8   14 0.571429 -1.27278  0.943444
Q2FUW8   17 0.693878 -1.27278  0.943444
Q2FWD4   15 0.612245 -1.27278  0.943444
Q2FVH6   18 0.734694 -1.27278  0.943444
Q2G029   15 0.612245 -1.27278  0.943444
Q2G1R5   17 0.693878 -1.27278  0.943444
Q2FX65   13 0.530612 -1.27278  0.943444
Q2FZV6   18 0.734694 -1.27278  0.943444
Q2G1P1   14 0.571429 -1.27278  0.943444
Q2FVU4   25 1.02041 0.903563  0.161558
Q2FVT5   19 0.77551 -1.27278  0.943444
Q2G2H4   11 0.44898 -1.27278  0.943444
Q2FZ58   21 0.857143 -1.27278  0.943444
Q2FVJ2   17 0.693878 -1.27278  0.943444
Q2FXW5   15 0.612245 -1.27278  0.943444
Q2FWK1   17 0.693878 -1.27278  0.943444
Q2G031   16 0.653061 -1.27278  0.943444
Q2G0U1   20 0.816327 -1.27278  0.943444
Q2FW46   16 0.653061 -1.27278  0.943444
Q2FZY5   17 0.693878 -1.27278  0.943444
Q2FZI5   18 0.72 -1.27278  0.943444
Q2FYR9   18 0.72 -1.27278  0.943444
Q2FZ92   18 0.72 -1.27278  0.943444
Q2G1D5   15 0.6 -1.27278  0.943444
Q2FXM2   16 0.64 -1.27278  0.943444
Q2FVM2   21 0.84 -1.27278  0.943444
Q2FZN2   25 1 0.903563  0.161558
Q2G1U8   16 0.64 -1.27278  0.943444
Q2FVS7   8 0.32 -1.27278  0.943444
Q2FWB5   15 0.6 -1.27278  0.943444
Q2FXX1   16 0.64 -1.27278  0.943444
Q2G2J9   18 0.72 -1.27278  0.943444
Q2G0Y7   16 0.64 -1.27278  0.943444
Q2FW81   20 0.8 -1.27278  0.943444
Q2FWK3   16 0.64 -1.27278  0.943444
Q2FY34   18 0.72 -1.27278  0.943444
Q2FXF8   18 0.72 -1.27278  0.943444
Q2FXI9   15 0.6 -1.27278  0.943444
Q05615   17 0.666667 -1.27278  0.943444
Q2FUW4   18 0.705882 -1.27278  0.943444
Q2FVF4   16 0.627451 -1.27278  0.943444
Q2FWI3   18 0.705882 -1.27278  0.943444
Q2FWG8   20 0.784314 -1.27278  0.943444
Q2G0R0   18 0.705882 -1.27278  0.943444
Q2G0I4   19 0.745098 -1.27278  0.943444
Q2FV67   16 0.627451 -1.27278  0.943444
Q2G091   19 0.745098 -1.27278  0.943444
Q2G1U1   14 0.54902 -1.27278  0.943444
Q2FUX7   17 0.666667 -1.27278  0.943444
Q2FY51   17 0.666667 -1.27278  0.943444
Q2FYP2   16 0.627451 -1.27278  0.943444
Q2G0F8   22 0.862745 -1.27278  0.943444
Q2FXH5   16 0.627451 -1.27278  0.943444
Q2G193   18 0.705882 -1.27278  0.943444
Q2FWD6   17 0.666667 -1.27278  0.943444
Q2FZ98   16 0.615385 -1.27278  0.943444
Q2FYQ2   18 0.692308 -1.27278  0.943444
Q2FWL5   18 0.692308 -1.27278  0.943444
Q2FV16   18 0.692308 -1.27278  0.943444
Q2FWX9   23 0.884615 -1.27278  0.943444
Q2G1J0   20 0.769231 -1.27278  0.943444
Q2G235   16 0.615385 -1.27278  0.943444
Q2FXK1   15 0.576923 -1.27278  0.943444
Q2FWF4   17 0.653846 -1.27278  0.943444
Q2FZC8   17 0.653846 -1.27278  0.943444
Q2FZQ4   19 0.730769 -1.27278  0.943444
O52582   15 0.576923 -1.27278  0.943444
Q2FZI6   19 0.730769 -1.27278  0.943444
Q2FUW7   17 0.653846 -1.27278  0.943444
Q2G2M9   19 0.730769 -1.27278  0.943444
Q2FZD0   18 0.692308 -1.27278  0.943444
Q2FWK7   18 0.692308 -1.27278  0.943444
Q2FWU4   0 0 -1.27278  0.943444
Q2FUX4   18 0.692308 -1.27278  0.943444
Q2G2V3   17 0.653846 -1.27278  0.943444
O05204   16 0.615385 -1.27278  0.943444
Q2FYC2   19 0.716981 -1.27278  0.943444
Q2FZP6   19 0.716981 -1.27278  0.943444
Q2G0L2   21 0.792453 -1.27278  0.943444
Q2FZV1   24 0.90566 -1.27278  0.943444
Q2FVQ5   15 0.566038 -1.27278  0.943444
Q2FZW6   20 0.754717 -1.27278  0.943444
Q2FZI3   16 0.603774 -1.27278  0.943444
Q2G219   21 0.792453 -1.27278  0.943444
Q2FZR2   24 0.90566 -1.27278  0.943444
Q2FXZ2   17 0.641509 -1.27278  0.943444
Q2FYC6   17 0.641509 -1.27278  0.943444
Q2FYZ5   20 0.740741 -1.27278  0.943444
Q2FWN4   25 0.925926 -1.27278  0.943444
Q2G221   16 0.592593 -1.27278  0.943444
Q2FZX5   18 0.666667 -1.27278  0.943444
Q2FUW3   17 0.62963 -1.27278  0.943444
Q2G2H3   16 0.592593 -1.27278  0.943444
Q2FY08   16 0.592593 -1.27278  0.943444
Q2FXU5   15 0.555556 -1.27278  0.943444
Q2G1F8   17 0.62963 -1.27278  0.943444
Q2FYW4   20 0.740741 -1.27278  0.943444
Q2G142   19 0.703704 -1.27278  0.943444
Q2G1U3   19 0.703704 -1.27278  0.943444
Q2FZ18   16 0.592593 -1.27278  0.943444
Q2FV24   17 0.62963 -1.27278  0.943444
Q2G1C2   17 0.62963 -1.27278  0.943444
Q2FYZ4   16 0.592593 -1.27278  0.943444
Q2FWT4   16 0.592593 -1.27278  0.943444
Q2FUX1   18 0.666667 -1.27278  0.943444
Q2FZG9   16 0.581818 -1.27278  0.943444
Q2FVC1   17 0.618182 -1.27278  0.943444
Q2FYT3   14 0.509091 -1.27278  0.943444
Q2FY82   17 0.618182 -1.27278  0.943444
Q2FV02   18 0.654545 -1.27278  0.943444
Q2FXJ2   14 0.509091 -1.27278  0.943444
Q2FZ02   17 0.618182 -1.27278  0.943444
Q2G0L3   18 0.654545 -1.27278  0.943444
Q2FZH5   21 0.763636 -1.27278  0.943444
Q2FWH4   20 0.727273 -1.27278  0.943444
Q2FW49   17 0.618182 -1.27278  0.943444
Q93T05   15 0.545455 -1.27278  0.943444
Q2FX73   21 0.763636 -1.27278  0.943444
Q2G239   18 0.642857 -1.27278  0.943444
Q2G121   16 0.571429 -1.27278  0.943444
Q2FY11   16 0.571429 -1.27278  0.943444
Q2FV11   14 0.5 -1.27278  0.943444
Q2FZ05   16 0.571429 -1.27278  0.943444
Q2G253   19 0.678571 -1.27278  0.943444
Q2FW98   19 0.678571 -1.27278  0.943444
Q2G205   20 0.714286 -1.27278  0.943444
Q2FVE7   19 0.678571 -1.27278  0.943444
Q2FYD0   10 0.357143 -1.27278  0.943444
Q2FZ19   15 0.535714 -1.27278  0.943444
Q2G1C7   19 0.678571 -1.27278  0.943444
Q2FV60   18 0.642857 -1.27278  0.943444
Q2FY64   17 0.607143 -1.27278  0.943444
Q2FZI9   16 0.571429 -1.27278  0.943444
Q2FV57   15 0.526316 -1.27278  0.943444
Q2FXA5   17 0.596491 -1.27278  0.943444
Q2G2U8   22 0.77193 -1.27278  0.943444
Q2FZP0   17 0.596491 -1.27278  0.943444
Q2FZL7   18 0.631579 -1.27278  0.943444
Q2FZR3   20 0.701754 -1.27278  0.943444
Q2FWA0   24 0.842105 -1.27278  0.943444
Q2G090   17 0.596491 -1.27278  0.943444
Q2G1H0   19 0.655172 -1.27278  0.943444
Q2FZP4   17 0.586207 -1.27278  0.943444
Q2FUX0   19 0.655172 -1.27278  0.943444
Q2FV86   17 0.586207 -1.27278  0.943444
Q2FV14   20 0.689655 -1.27278  0.943444
Q2FUT2   23 0.793103 -1.27278  0.943444
Q2FZ64   22 0.758621 -1.27278  0.943444
Q2FUW1   4 0.135593 -1.27278  0.943444
Q2FWI0   16 0.542373 -1.27278  0.943444
Q2G2K5   18 0.610169 -1.27278  0.943444
Q2FWK6   19 0.644068 -1.27278  0.943444
Q2G0T9   18 0.610169 -1.27278  0.943444
Q2G078   18 0.610169 -1.27278  0.943444
Q2G1P3   16 0.542373 -1.27278  0.943444
Q2G274   17 0.566667 -1.27278  0.943444
Q2FZD4   16 0.533333 -1.27278  0.943444
Q2FYS5   18 0.6 -1.27278  0.943444
Q2G1K5   18 0.6 -1.27278  0.943444
Q2G1L5   18 0.6 -1.27278  0.943444
Q2G1M9   23 0.766667 -1.27278  0.943444
Q2FX67   16 0.533333 -1.27278  0.943444
Q2FZ32   24 0.8 -1.27278  0.943444
Q2FWH7   15 0.5 -1.27278  0.943444
Q2FXT8   25 0.819672 -1.27278  0.943444
Q2FUQ3   18 0.590164 -1.27278  0.943444
Q2G1Y6   20 0.655738 -1.27278  0.943444
Q2FX68   5 0.163934 -1.27278  0.943444
Q2FWD1   20 0.655738 -1.27278  0.943444
Q2FUZ8   17 0.557377 -1.27278  0.943444
Q2G1F5   20 0.655738 -1.27278  0.943444
Q2G2T6   12 0.393443 -1.27278  0.943444
Q2FYD2   8 0.262295 -1.27278  0.943444
Q2FYA1   18 0.590164 -1.27278  0.943444
Q2FY21   17 0.557377 -1.27278  0.943444
Q2FZD3   15 0.491803 -1.27278  0.943444
Q2G1Z4   15 0.491803 -1.27278  0.943444
Q2G0S3   15 0.483871 -1.27278  0.943444
Q2FVQ3   18 0.580645 -1.27278  0.943444
Q2G2J4   17 0.548387 -1.27278  0.943444
Q2G2B8   20 0.645161 -1.27278  0.943444
Q2G0L5   0 0 -1.27278  0.943444
Q2FW72   19 0.612903 -1.27278  0.943444
Q2FYT8   17 0.548387 -1.27278  0.943444
Q2FXM9   17 0.548387 -1.27278  0.943444
Q2G1Y0   16 0.516129 -1.27278  0.943444
Q2G2D0   19 0.612903 -1.27278  0.943444
Q2G2M2   17 0.548387 -1.27278  0.943444
Q2G1B7   17 0.548387 -1.27278  0.943444
Q2G1B8   16 0.516129 -1.27278  0.943444
Q2G0M6   18 0.580645 -1.27278  0.943444
Q2G1D8   23 0.730159 -1.27278  0.943444
Q2FV70   25 0.793651 -1.27278  0.943444
Q2FV72   18 0.571429 -1.27278  0.943444
Q2FVB2   18 0.571429 -1.27278  0.943444
Q2G122   16 0.507937 -1.27278  0.943444
Q2G1W2   14 0.4375 -1.27278  0.943444
Q2FWW1   10 0.3125 -1.27278  0.943444
Q2G1F4   18 0.5625 -1.27278  0.943444
Q2G093   18 0.5625 -1.27278  0.943444
Q2FXY7   19 0.59375 -1.27278  0.943444
Q2G1C6   16 0.5 -1.27278  0.943444
Q2FZ20   14 0.4375 -1.27278  0.943444
O50581   15 0.461538 -1.27278  0.943444
Q2G1N1   17 0.523077 -1.27278  0.943444
Q2G188   13 0.393939 -1.27278  0.943444
Q2G296   16 0.484848 -1.27278  0.943444
Q2G2E9   17 0.515152 -1.27278  0.943444
Q2G294   16 0.484848 -1.27278  0.943444
Q2FWJ5   16 0.484848 -1.27278  0.943444
Q2FW03   21 0.626866 -1.27278  0.943444
Q2G0N1   17 0.507463 -1.27278  0.943444
Q2FZJ0   24 0.716418 -1.27278  0.943444
Q2FYZ9   18 0.537313 -1.27278  0.943444
Q2FV74   15 0.447761 -1.27278  0.943444
Q2FXP7   18 0.537313 -1.27278  0.943444
Q2FXU1   19 0.567164 -1.27278  0.943444
Q2G1M8   16 0.477612 -1.27278  0.943444
Q2FXY4   22 0.656716 -1.27278  0.943444
Q2FZ94   16 0.470588 -1.27278  0.943444
Q2FYI0   17 0.492754 -1.27278  0.943444
Q2FXT9   16 0.463768 -1.27278  0.943444
Q2G0D2   19 0.542857 -1.27278  0.943444
Q2FYB7   13 0.371429 -1.27278  0.943444
Q2FVN8   16 0.457143 -1.27278  0.943444
Q2FZ49   11 0.314286 -1.27278  0.943444
Q2FUW6   18 0.514286 -1.27278  0.943444
Q2G1P7   16 0.457143 -1.27278  0.943444
Q2FW70   17 0.478873 -1.27278  0.943444
Q2G0W1   18 0.507042 -1.27278  0.943444
Q2G024   14 0.394366 -1.27278  0.943444
Q2G1G8   19 0.535211 -1.27278  0.943444
Q2G1R9   20 0.56338 -1.27278  0.943444
O06446   17 0.478873 -1.27278  0.943444
Q2G1C9   22 0.619718 -1.27278  0.943444
Q2FXV8   16 0.444444 -1.27278  0.943444
Q2G0P5   17 0.472222 -1.27278  0.943444
Q2FV64   18 0.493151 -1.27278  0.943444
Q2FV87   20 0.540541 -1.27278  0.943444
Q2G1K9   17 0.453333 -1.27278  0.943444
Q2G266   16 0.426667 -1.27278  0.943444
Q59801   18 0.473684 -1.27278  0.943444
Q2FXH2   22 0.578947 -1.27278  0.943444
Q53727   23 0.597403 -1.27278  0.943444
Q2G2Q0   18 0.467532 -1.27278  0.943444
Q2FZD8   15 0.384615 -1.27278  0.943444
Q2FYS4   19 0.487179 -1.27278  0.943444
Q2G1G2   16 0.410256 -1.27278  0.943444
Q2FXV9   17 0.43038 -1.27278  0.943444
Q2G0L4   0 0 -1.27278  0.943444
Q2FXR8   18 0.455696 -1.27278  0.943444
Q2FYJ0   17 0.43038 -1.27278  0.943444
Q2FZS8   15 0.375 -1.27278  0.943444
Q2FXN9   19 0.463415 -1.27278  0.943444
Q2FYM1   17 0.414634 -1.27278  0.943444
Q2FVZ5   21 0.512195 -1.27278  0.943444
Q2FVL8   18 0.433735 -1.27278  0.943444
Q2FZ40   20 0.481928 -1.27278  0.943444
Q2FYH5   18 0.428571 -1.27278  0.943444
Q2FXB3   16 0.372093 -1.27278  0.943444
Q2FYS9   18 0.409091 -1.27278  0.943444
Q2G1Q4   18 0.409091 -1.27278  0.943444
Q2FVC3   17 0.386364 -1.27278  0.943444
Q2G046   15 0.337079 -1.27278  0.943444
Q2FWU3   12 0.269663 -1.27278  0.943444
Q2FZ72   16 0.359551 -1.27278  0.943444
Q2FZ82   18 0.404494 -1.27278  0.943444
Q9F1K0   15 0.326087 -1.27278  0.943444
Q2FVV9   16 0.333333 -1.27278  0.943444
Q2FZT6   15 0.309278 -1.27278  0.943444
Q2FWU5   11 0.226804 -1.27278  0.943444
Q2FYC8   20 0.408163 -1.27278  0.943444
Q2FZK7   16 0.32 -1.27278  0.943444
Q2G2C1   17 0.34 -1.27278  0.943444
Q2FZT5   17 0.330097 -1.27278  0.943444
Q2G0R8   17 0.326923 -1.27278  0.943444
Q2FW95   12 0.230769 -1.27278  0.943444
Q2G0N5   16 0.296296 -1.27278  0.943444
P47768   14 0.254545 -1.27278  0.943444
Q2FXH4   10 0.18018 -1.27278  0.943444
Q2FVM1   17 0.306306 -1.27278  0.943444
```
