## Supplementary Data 3 for "Mining folded proteomes in the era of accurate structure prediction": PF01610.output

```
# cudaSaTabsearch LTYPE = T LORDER = F LSOLN = F
# QUERY ID = PF01610 
# DBFILE = ./tableaux.ascii.DB                                                             
Q2G0V6   0 0 -1.27278 0.943444
Q2G075   0 0 -1.27278 0.943444
Q2G083   0 0 -1.27278 0.943444
Q2FZN3   0 0 -1.27278 0.943444
Q2FY90   0 0 -1.27278 0.943444
Q2FX91   0 0 -1.27278 0.943444
Q2FX54   0 0 -1.27278 0.943444
Q2FYQ4   0 0 -1.27278 0.943444
Q2G284   0 0 -1.27278 0.943444
Q2G0S4   0 0 -1.27278 0.943444
Q2FWM3   0 0 -1.27278 0.943444
Q2FX81   0 0 -1.27278 0.943444
Q2FXC6   0 0 -1.27278 0.943444
Q2FWJ7   0 0 -1.27278 0.943444
Q2FYJ9   0 0 -1.27278 0.943444
Q2G2E6   0 0 -1.27278 0.943444
Q2FWV0   0 0 -1.27278 0.943444
Q2FZC3   0 0 -1.27278 0.943444
Q2FVH9   0 0 -1.27278 0.943444
Q2FXQ5   0 0 -1.27278 0.943444
Q2FZU4   0 0 -1.27278 0.943444
Q2FYF8   0 0 -1.27278 0.943444
Q2FUR4   0 0 -1.27278 0.943444
Q2FYI2   0 0 -1.27278 0.943444
Q2FYY2   0 0 -1.27278 0.943444
Q2FW58   0 0 -1.27278 0.943444
P0C7Z3   0 0 -1.27278 0.943444
Q2G0T2   0 0 -1.27278 0.943444
Q2G1G9   0 0 -1.27278 0.943444
Q2FVJ0   0 0 -1.27278 0.943444
Q2FZ80   0 0 -1.27278 0.943444
Q2G1R4   0 0 -1.27278 0.943444
Q2FW02   0 0 -1.27278 0.943444
Q2G1X3   0 0 -1.27278 0.943444
Q2FWW4   0 0 -1.27278 0.943444
Q2FZE1   0 0 -1.27278 0.943444
Q2FY31   0 0 -1.27278 0.943444
Q2G018   0 0 -1.27278 0.943444
Q2FZI0   0 0 -1.27278 0.943444
Q2FUZ7   0 0 -1.27278 0.943444
Q2G250   0 0 -1.27278 0.943444
Q2FWU8   0 0 -1.27278 0.943444
Q2FYX5   0 0 -1.27278 0.943444
Q2FZY2   0 0 -1.27278 0.943444
Q2FZX8   0 0 -1.27278 0.943444
Q2FUY8   0 0 -1.27278 0.943444
Q2FV73   0 0 -1.27278 0.943444
Q2G0C5   0 0 -1.27278 0.943444
Q2FZ52   0 0 -1.27278 0.943444
Q2FVK6   0 0 -1.27278 0.943444
Q2G0Z3   0 0 -1.27278 0.943444
Q2FZJ8   0 0 -1.27278 0.943444
Q2FY57   0 0 -1.27278 0.943444
Q2G0W3   0 0 -1.27278 0.943444
Q2G0I2   0 0 -1.27278 0.943444
Q2FYX1   0 0 -1.27278 0.943444
Q2G0H2   0 0 -1.27278 0.943444
Q2FWJ8   0 0 -1.27278 0.943444
Q2FWZ7   0 0 -1.27278 0.943444
Q2FV04   0 0 -1.27278 0.943444
Q2G0H6   0 0 -1.27278 0.943444
Q2G291   0 0 -1.27278 0.943444
Q2G1A7   0 0 -1.27278 0.943444
Q2FVS8   0 0 -1.27278 0.943444
Q2FZ26   0 0 -1.27278 0.943444
Q2FXJ3   0 0 -1.27278 0.943444
Q2G231   0 0 -1.27278 0.943444
Q2G2N0   0 0 -1.27278 0.943444
Q2G2I2   0 0 -1.27278 0.943444
Q2FYU3   0 0 -1.27278 0.943444
Q2FWY5   0 0 -1.27278 0.943444
Q2G2E3   0 0 -1.27278 0.943444
Q2FV09   0 0 -1.27278 0.943444
Q2FX72   0 0 -1.27278 0.943444
Q2FWA3   0 0 -1.27278 0.943444
Q2FWF2   0 0 -1.27278 0.943444
Q2G0E4   0 0 -1.27278 0.943444
Q2G251   0 0 -1.27278 0.943444
P0C818   0 0 -1.27278 0.943444
Q2FXQ2   0 0 -1.27278 0.943444
Q2FXD4   0 0 -1.27278 0.943444
Q2G014   0 0 -1.27278 0.943444
Q2FWI9   0 0 -1.27278 0.943444
Q2FX79   0 0 -1.27278 0.943444
Q2FVP7   0 0 -1.27278 0.943444
Q2FZN4   0 0 -1.27278 0.943444
Q2FWU6   0 0 -1.27278 0.943444
Q2G2Y1   0 0 -1.27278 0.943444
Q2FYF6   0 0 -1.27278 0.943444
Q2FXK0   0 0 -1.27278 0.943444
Q2FVI9   0 0 -1.27278 0.943444
Q2G246   0 0 -1.27278 0.943444
Q2G053   0 0 -1.27278 0.943444
Q2FWK8   0 0 -1.27278 0.943444
Q2FXL8   0 0 -1.27278 0.943444
Q2G0Q4   0 0 -1.27278 0.943444
Q2FVB7   0 0 -1.27278 0.943444
Q2FYD6   0 0 -1.27278 0.943444
Q2FXK9   0 0 -1.27278 0.943444
Q2FV78   0 0 -1.27278 0.943444
Q2FXG4   0 0 -1.27278 0.943444
Q2G0C8   0 0 -1.27278 0.943444
Q2FWU9   0 0 -1.27278 0.943444
Q2FUX2   0 0 -1.27278 0.943444
Q2FYI8   0 0 -1.27278 0.943444
Q2FXA1   0 0 -1.27278 0.943444
Q2FV49   0 0 -1.27278 0.943444
Q2G1S0   0 0 -1.27278 0.943444
Q2G0G0   0 0 -1.27278 0.943444
P0C805   0 0 -1.27278 0.943444
Q2FWV9   0 0 -1.27278 0.943444
Q2G152   0 0 -1.27278 0.943444
Q2FX48   0 0 -1.27278 0.943444
Q2FXS5   0 0 -1.27278 0.943444
Q2FWL4   0 0 -1.27278 0.943444
P0C7Y1   0 0 -1.27278 0.943444
Q2FXA2   0 0 -1.27278 0.943444
Q2FY96   0 0 -1.27278 0.943444
Q2FVJ3   0 0 -1.27278 0.943444
Q2FZ24   0 0 -1.27278 0.943444
Q2G1X4   0 0 -1.27278 0.943444
Q2FYM6   0 0 -1.27278 0.943444
Q2FWX6   0 0 -1.27278 0.943444
Q2G1D2   0 0 -1.27278 0.943444
Q2FWC0   0 0 -1.27278 0.943444
Q2FZG7   0 0 -1.27278 0.943444
Q2G2P1   0 0 -1.27278 0.943444
Q2G1M4   0 0 -1.27278 0.943444
Q2FX29   0 0 -1.27278 0.943444
Q2FUZ3   0 0 -1.27278 0.943444
Q2FVZ9   0 0 -1.27278 0.943444
Q2G2N3   0 0 -1.27278 0.943444
Q2G237   0 0 -1.27278 0.943444
Q2FXN5   0 0 -1.27278 0.943444
Q2FYP7   0 0 -1.27278 0.943444
Q2FWC8   0 0 -1.27278 0.943444
Q2G209   0 0 -1.27278 0.943444
Q2FXX7   0 0 -1.27278 0.943444
Q2FV05   0 0 -1.27278 0.943444
Q2FWM8   0 0 -1.27278 0.943444
Q2FV00   0 0 -1.27278 0.943444
Q2FZF2   0 0 -1.27278 0.943444
Q2FV80   0 0 -1.27278 0.943444
Q2FZZ7   0 0 -1.27278 0.943444
Q2FWH8   0 0 -1.27278 0.943444
Q2FVS5   0 0 -1.27278 0.943444
Q2FWY0   0 0 -1.27278 0.943444
Q2FZM3   0 0 -1.27278 0.943444
Q2FZW8   0 0 -1.27278 0.943444
Q2FVY7   0 0 -1.27278 0.943444
Q2FXJ1   0 0 -1.27278 0.943444
Q2G0T7   0 0 -1.27278 0.943444
Q2FW40   0 0 -1.27278 0.943444
Q2FYU9   0 0 -1.27278 0.943444
Q2FUR0   0 0 -1.27278 0.943444
Q2G215   0 0 -1.27278 0.943444
Q2G169   0 0 -1.27278 0.943444
Q2G034   0 0 -1.27278 0.943444
Q2FUV8   2 0.210526 -1.27278 0.943444
Q2FW44   2 0.210526 -1.27278 0.943444
Q2FYJ8   0 0 -1.27278 0.943444
Q2FVR6   2 0.210526 -1.27278 0.943444
Q2G183   2 0.210526 -1.27278 0.943444
Q2G0S1   2 0.210526 -1.27278 0.943444
Q2FX83   0 0 -1.27278 0.943444
Q2FYF7   2 0.210526 -1.27278 0.943444
Q2G166   2 0.210526 -1.27278 0.943444
Q2FX20   2 0.210526 -1.27278 0.943444
Q2G020   2 0.210526 -1.27278 0.943444
Q2FVC0   1 0.105263 -1.27278 0.943444
Q2FVD1   0 0 -1.27278 0.943444
Q2FWH1   2 0.210526 -1.27278 0.943444
Q2FYX2   2 0.210526 -1.27278 0.943444
Q2FZB5   2 0.210526 -1.27278 0.943444
Q2G0G8   2 0.210526 -1.27278 0.943444
P0A0I4   1 0.105263 -1.27278 0.943444
Q2G2C6   2 0.210526 -1.27278 0.943444
Q2FVB1   2 0.210526 -1.27278 0.943444
Q2FYN1   1 0.105263 -1.27278 0.943444
Q2FV79   2 0.210526 -1.27278 0.943444
Q2FVU9   2 0.210526 -1.27278 0.943444
Q2G0W5   2 0.210526 -1.27278 0.943444
Q2FW60   2 0.210526 -1.27278 0.943444
Q2G269   2 0.210526 -1.27278 0.943444
Q2FZS1   2 0.210526 -1.27278 0.943444
Q2G1Y3   2 0.210526 -1.27278 0.943444
Q2FWA4   2 0.210526 -1.27278 0.943444
Q2G0C0   1 0.105263 -1.27278 0.943444
Q2G2J6   0 0 -1.27278 0.943444
Q2G1R2   2 0.210526 -1.27278 0.943444
Q2FXY8   2 0.210526 -1.27278 0.943444
Q2FYL2   2 0.210526 -1.27278 0.943444
Q2FYS3   0 0 -1.27278 0.943444
Q2FXS0   2 0.210526 -1.27278 0.943444
Q2FWA7   0 0 -1.27278 0.943444
Q2FWV8   1 0.105263 -1.27278 0.943444
Q2G279   2 0.210526 -1.27278 0.943444
Q2FYB5   2 0.210526 -1.27278 0.943444
Q2G175   2 0.210526 -1.27278 0.943444
Q2FZ07   2 0.210526 -1.27278 0.943444
Q2FVG7   1 0.105263 -1.27278 0.943444
Q2G2P3   2 0.210526 -1.27278 0.943444
Q2FZA3   2 0.210526 -1.27278 0.943444
Q2FYE1   1 0.105263 -1.27278 0.943444
Q2G2F8   0 0 -1.27278 0.943444
Q2FWS8   0 0 -1.27278 0.943444
Q2FXD8   2 0.210526 -1.27278 0.943444
Q2FX46   2 0.210526 -1.27278 0.943444
Q2FYB4   2 0.210526 -1.27278 0.943444
Q2FYC0   2 0.210526 -1.27278 0.943444
Q2FUY5   2 0.210526 -1.27278 0.943444
Q2FYF2   0 0 -1.27278 0.943444
Q2G0R4   0 0 -1.27278 0.943444
Q2G1L1   2 0.210526 -1.27278 0.943444
Q2FYB0   2 0.210526 -1.27278 0.943444
Q2FWW5   2 0.210526 -1.27278 0.943444
Q2FX04   2 0.210526 -1.27278 0.943444
Q2FV33   2 0.210526 -1.27278 0.943444
Q2FUX6   2 0.210526 -1.27278 0.943444
Q2FVP5   0 0 -1.27278 0.943444
Q2G0W7   2 0.210526 -1.27278 0.943444
Q2FXV1   2 0.210526 -1.27278 0.943444
Q2G096   2 0.210526 -1.27278 0.943444
Q2FV68   2 0.210526 -1.27278 0.943444
Q2FVY6   2 0.210526 -1.27278 0.943444
Q2FYY0   2 0.210526 -1.27278 0.943444
Q2G005   2 0.210526 -1.27278 0.943444
Q2G2B4   2 0.210526 -1.27278 0.943444
Q2FVZ7   2 0.210526 -1.27278 0.943444
Q2FW55   2 0.210526 -1.27278 0.943444
Q2FV92   2 0.210526 -1.27278 0.943444
Q2FYV9   2 0.210526 -1.27278 0.943444
Q2FW74   2 0.210526 -1.27278 0.943444
Q2FVK9   2 0.210526 -1.27278 0.943444
Q2FZA4   2 0.210526 -1.27278 0.943444
Q2FV25   0 0 -1.27278 0.943444
Q2FYG8   2 0.210526 -1.27278 0.943444
Q2G216   2 0.210526 -1.27278 0.943444
Q2FZ69   1 0.105263 -1.27278 0.943444
Q2FV97   2 0.210526 -1.27278 0.943444
Q2FZ95   2 0.210526 -1.27278 0.943444
Q2FZN8   2 0.210526 -1.27278 0.943444
Q2FZG2   2 0.210526 -1.27278 0.943444
Q2G259   2 0.210526 -1.27278 0.943444
Q2FYB6   2 0.210526 -1.27278 0.943444
Q2FZD1   2 0.210526 -1.27278 0.943444
Q2FYT6   1 0.105263 -1.27278 0.943444
Q2G0Y2   2 0.210526 -1.27278 0.943444
Q2FWZ1   2 0.210526 -1.27278 0.943444
Q2FVC8   2 0.210526 -1.27278 0.943444
Q2G2H1   2 0.210526 -1.27278 0.943444
Q2FY47   2 0.210526 -1.27278 0.943444
Q2FX78   2 0.210526 -1.27278 0.943444
Q2FX47   2 0.210526 -1.27278 0.943444
Q2FZA7   2 0.210526 -1.27278 0.943444
Q2FV32   2 0.210526 -1.27278 0.943444
Q2FYE6   0 0 -1.27278 0.943444
Q2FZ41   2 0.210526 -1.27278 0.943444
Q2FYG3   1 0.105263 -1.27278 0.943444
Q2FX01   2 0.210526 -1.27278 0.943444
Q2FXU6   2 0.210526 -1.27278 0.943444
Q2FYL7   2 0.210526 -1.27278 0.943444
Q2FWQ3   2 0.210526 -1.27278 0.943444
Q2FZY9   2 0.210526 -1.27278 0.943444
Q2FV50   2 0.210526 -1.27278 0.943444
Q2FUY7   1 0.105263 -1.27278 0.943444
Q2FXP6   2 0.210526 -1.27278 0.943444
Q2G1S9   2 0.210526 -1.27278 0.943444
Q2FX18   2 0.210526 -1.27278 0.943444
Q2FYU0   0 0 -1.27278 0.943444
Q2FXZ7   4 0.4 -1.27278 0.943444
Q2G051   6 0.6 -1.27278 0.943444
Q2FWS3   4 0.4 -1.27278 0.943444
Q2FW14   3 0.3 -1.27278 0.943444
Q2FYD7   3 0.3 -1.27278 0.943444
Q9RQP8   6 0.6 -1.27278 0.943444
Q2FZK2   4 0.4 -1.27278 0.943444
Q2FWI7   5 0.5 -1.27278 0.943444
Q2G182   4 0.4 -1.27278 0.943444
Q2FYT7   4 0.4 -1.27278 0.943444
Q2FV46   4 0.4 -1.27278 0.943444
Q2FY58   2 0.2 -1.27278 0.943444
Q2FX06   2 0.2 -1.27278 0.943444
Q2FZH0   3 0.3 -1.27278 0.943444
Q2FUZ4   5 0.5 -1.27278 0.943444
Q2G102   4 0.4 -1.27278 0.943444
Q2G1R8   5 0.5 -1.27278 0.943444
Q2G2J1   3 0.3 -1.27278 0.943444
Q2FX71   4 0.4 -1.27278 0.943444
Q2FUZ5   2 0.2 -1.27278 0.943444
Q2FYP5   4 0.4 -1.27278 0.943444
Q2G048   0 0 -1.27278 0.943444
Q2FUQ0   5 0.5 -1.27278 0.943444
Q2FWS7   6 0.6 -1.27278 0.943444
Q2FV65   2 0.2 -1.27278 0.943444
Q2G125   2 0.2 -1.27278 0.943444
Q2FYT2   2 0.2 -1.27278 0.943444
Q2FVH7   2 0.2 -1.27278 0.943444
Q2G127   4 0.4 -1.27278 0.943444
Q2FYI5   3 0.3 -1.27278 0.943444
Q2FYX4   6 0.6 -1.27278 0.943444
Q2G0M3   6 0.6 -1.27278 0.943444
Q2FW87   4 0.4 -1.27278 0.943444
Q2G211   1 0.1 -1.27278 0.943444
Q2FXR5   2 0.2 -1.27278 0.943444
Q2FWR5   3 0.3 -1.27278 0.943444
Q2FYD5   4 0.4 -1.27278 0.943444
Q2FY94   2 0.2 -1.27278 0.943444
Q2G2W8   4 0.4 -1.27278 0.943444
Q2FZL9   6 0.6 -1.27278 0.943444
Q2FYT9   3 0.3 -1.27278 0.943444
Q2FX44   5 0.5 -1.27278 0.943444
Q2FXB2   1 0.1 -1.27278 0.943444
Q2FVF6   4 0.4 -1.27278 0.943444
Q2G2F6   2 0.2 -1.27278 0.943444
Q2G2C3   4 0.4 -1.27278 0.943444
Q2FYA5   4 0.4 -1.27278 0.943444
Q2FYB1   4 0.4 -1.27278 0.943444
Q2G011   5 0.5 -1.27278 0.943444
Q2FV29   2 0.2 -1.27278 0.943444
Q2FVW1   6 0.6 -1.27278 0.943444
Q2FYA4   5 0.5 -1.27278 0.943444
Q2FY26   4 0.4 -1.27278 0.943444
Q2FXC1   4 0.4 -1.27278 0.943444
Q2G2T0   4 0.4 -1.27278 0.943444
Q2FY62   2 0.2 -1.27278 0.943444
Q2G2K4   4 0.4 -1.27278 0.943444
Q2FW65   4 0.4 -1.27278 0.943444
Q2FY05   5 0.5 -1.27278 0.943444
Q2FV96   4 0.4 -1.27278 0.943444
Q2G1S7   2 0.2 -1.27278 0.943444
Q2FWS9   4 0.4 -1.27278 0.943444
Q2G180   6 0.6 -1.27278 0.943444
Q2G0L6   6 0.6 -1.27278 0.943444
Q2G189   2 0.2 -1.27278 0.943444
Q2FYD9   2 0.2 -1.27278 0.943444
Q2FWM6   2 0.2 -1.27278 0.943444
Q2FXA6   2 0.2 -1.27278 0.943444
Q2G0U8   4 0.4 -1.27278 0.943444
Q2FXD9   1 0.1 -1.27278 0.943444
Q2FWF9   0 0 -1.27278 0.943444
Q2FXS3   4 0.4 -1.27278 0.943444
Q2FXX6   5 0.5 -1.27278 0.943444
Q2FWU2   3 0.3 -1.27278 0.943444
Q2FXD5   4 0.4 -1.27278 0.943444
Q2FZK8   4 0.4 -1.27278 0.943444
Q2FV15   2 0.2 -1.27278 0.943444
Q2FZZ5   2 0.2 -1.27278 0.943444
Q2FW48   4 0.4 -1.27278 0.943444
Q2FYB3   5 0.5 -1.27278 0.943444
Q2FWT5   4 0.4 -1.27278 0.943444
Q2FVH4   4 0.4 -1.27278 0.943444
Q2FWP4   5 0.5 -1.27278 0.943444
Q2FYX9   3 0.3 -1.27278 0.943444
Q2G1U7   2 0.2 -1.27278 0.943444
Q2FXY6   6 0.6 -1.27278 0.943444
Q2FYT1   3 0.3 -1.27278 0.943444
Q2G244   4 0.4 -1.27278 0.943444
Q2FX30   2 0.2 -1.27278 0.943444
Q2FVZ3   6 0.6 -1.27278 0.943444
Q2FWP5   6 0.6 -1.27278 0.943444
Q2FX41   4 0.4 -1.27278 0.943444
Q2G2R5   6 0.6 -1.27278 0.943444
Q2G2S3   6 0.571429 -1.27278 0.943444
Q2G004   6 0.571429 -1.27278 0.943444
Q2FWV1   6 0.571429 -1.27278 0.943444
Q2G003   6 0.571429 -1.27278 0.943444
Q2FZV3   4 0.380952 -1.27278 0.943444
Q2G026   4 0.380952 -1.27278 0.943444
Q2FXG7   3 0.285714 -1.27278 0.943444
Q2FYL8   2 0.190476 -1.27278 0.943444
Q2FZB6   2 0.190476 -1.27278 0.943444
Q2FZE4   10 0.952381 -1.27278 0.943444
Q2FX11   5 0.47619 -1.27278 0.943444
Q2G0Y3   6 0.571429 -1.27278 0.943444
Q2FZW7   4 0.380952 -1.27278 0.943444
Q2FX21   10 0.952381 -1.27278 0.943444
Q2G092   11 1.04762 0.903563 0.161558
Q2FZB7   4 0.380952 -1.27278 0.943444
Q2G0J9   10 0.952381 -1.27278 0.943444
Q2G1X2   6 0.571429 -1.27278 0.943444
Q2FZD6   8 0.761905 -1.27278 0.943444
Q2FW67   6 0.571429 -1.27278 0.943444
Q2G111   7 0.666667 -1.27278 0.943444
Q2G2Y4   2 0.190476 -1.27278 0.943444
Q2FY38   4 0.380952 -1.27278 0.943444
Q2FWJ0   4 0.380952 -1.27278 0.943444
Q2G2T5   6 0.571429 -1.27278 0.943444
Q2FVG6   5 0.47619 -1.27278 0.943444
Q2G1V8   8 0.761905 -1.27278 0.943444
Q2G1L0   3 0.285714 -1.27278 0.943444
Q2FXD6   5 0.47619 -1.27278 0.943444
P0C948   4 0.380952 -1.27278 0.943444
Q2G1M2   7 0.666667 -1.27278 0.943444
Q2FVW8   5 0.47619 -1.27278 0.943444
Q2FX24   5 0.47619 -1.27278 0.943444
Q2FWS4   11 1.04762 0.903563 0.161558
Q2FYQ3   5 0.47619 -1.27278 0.943444
Q2G254   6 0.571429 -1.27278 0.943444
Q2FWB4   4 0.380952 -1.27278 0.943444
Q2FUP8   5 0.47619 -1.27278 0.943444
Q2FZC2   5 0.47619 -1.27278 0.943444
Q2FYE4   7 0.666667 -1.27278 0.943444
Q2FWS2   5 0.47619 -1.27278 0.943444
Q2FY03   8 0.761905 -1.27278 0.943444
Q2FVS6   4 0.380952 -1.27278 0.943444
Q2FXV2   2 0.190476 -1.27278 0.943444
Q2G2L6   4 0.380952 -1.27278 0.943444
Q2G2I5   3 0.285714 -1.27278 0.943444
Q2FYA2   5 0.47619 -1.27278 0.943444
Q2FWV7   6 0.571429 -1.27278 0.943444
Q2FXE7   8 0.761905 -1.27278 0.943444
Q2G0J6   4 0.380952 -1.27278 0.943444
Q2FUU4   11 1.04762 0.903563 0.161558
Q2FVJ4   5 0.47619 -1.27278 0.943444
Q2FZM9   6 0.571429 -1.27278 0.943444
Q2FZ51   6 0.571429 -1.27278 0.943444
Q2FY22   6 0.571429 -1.27278 0.943444
Q2G2Q1   8 0.761905 -1.27278 0.943444
Q2G109   7 0.666667 -1.27278 0.943444
Q2G1D6   6 0.571429 -1.27278 0.943444
Q2FVC9   4 0.380952 -1.27278 0.943444
Q2G2R6   12 1.14286 0.903563 0.161558
Q2FZ85   8 0.761905 -1.27278 0.943444
Q2FVK4   8 0.761905 -1.27278 0.943444
Q2G1V9   4 0.380952 -1.27278 0.943444
Q2G2H6   4 0.380952 -1.27278 0.943444
Q2FWS6   9 0.857143 -1.27278 0.943444
Q2FZW4   5 0.47619 -1.27278 0.943444
Q2G1M3   8 0.761905 -1.27278 0.943444
Q2G1M0   8 0.761905 -1.27278 0.943444
Q2G1Y9   4 0.380952 -1.27278 0.943444
Q2FX45   6 0.571429 -1.27278 0.943444
Q2FWP8   4 0.380952 -1.27278 0.943444
Q2FYP4   7 0.666667 -1.27278 0.943444
Q2FYL1   6 0.571429 -1.27278 0.943444
Q2G1L4   5 0.47619 -1.27278 0.943444
Q2FUQ7   6 0.571429 -1.27278 0.943444
Q2G247   2 0.190476 -1.27278 0.943444
Q2FVV0   7 0.666667 -1.27278 0.943444
Q2FYU6   6 0.571429 -1.27278 0.943444
Q2G2N6   6 0.571429 -1.27278 0.943444
Q2FXC9   5 0.47619 -1.27278 0.943444
Q2FX42   6 0.571429 -1.27278 0.943444
Q2FX26   7 0.666667 -1.27278 0.943444
Q2FWF3   2 0.190476 -1.27278 0.943444
Q2FZY1   11 1.04762 0.903563 0.161558
Q2FW15   6 0.545455 -1.27278 0.943444
P0A0G2   9 0.818182 -1.27278 0.943444
Q2G2G5   12 1.09091 0.903563 0.161558
Q2FY39   12 1.09091 0.903563 0.161558
Q2G0B5   4 0.363636 -1.27278 0.943444
Q2FZI1   10 0.909091 -1.27278 0.943444
Q2FUQ6   8 0.727273 -1.27278 0.943444
Q2FVR5   8 0.727273 -1.27278 0.943444
Q2G2W6   9 0.818182 -1.27278 0.943444
Q2FZR8   7 0.636364 -1.27278 0.943444
Q2FVY8   9 0.818182 -1.27278 0.943444
Q2FZ60   4 0.363636 -1.27278 0.943444
Q2FV82   6 0.545455 -1.27278 0.943444
Q2FX23   6 0.545455 -1.27278 0.943444
Q2G1G3   9 0.818182 -1.27278 0.943444
P68805   6 0.545455 -1.27278 0.943444
Q2FVL0   12 1.09091 0.903563 0.161558
Q2G2J0   8 0.727273 -1.27278 0.943444
Q2FZF1   7 0.636364 -1.27278 0.943444
Q2FXU9   6 0.545455 -1.27278 0.943444
Q2G1A2   9 0.818182 -1.27278 0.943444
Q2G1C3   15 1.36364 0.903563 0.161558
Q2G1D4   9 0.818182 -1.27278 0.943444
Q2G0A8   8 0.727273 -1.27278 0.943444
Q2FVC7   3 0.272727 -1.27278 0.943444
Q2G133   11 1 0.903563 0.161558
Q2FY86   10 0.909091 -1.27278 0.943444
Q2FX92   12 1.09091 0.903563 0.161558
Q2FW47   2 0.181818 -1.27278 0.943444
Q2G1T9   2 0.181818 -1.27278 0.943444
Q2FVU8   4 0.363636 -1.27278 0.943444
Q2FVD7   10 0.909091 -1.27278 0.943444
Q2FX55   5 0.454545 -1.27278 0.943444
Q2FVD3   8 0.727273 -1.27278 0.943444
Q2G2B5   6 0.545455 -1.27278 0.943444
Q2FWV6   9 0.818182 -1.27278 0.943444
Q2FW29   10 0.909091 -1.27278 0.943444
Q2G0W6   4 0.363636 -1.27278 0.943444
Q2FVD2   6 0.545455 -1.27278 0.943444
Q2FWR8   5 0.454545 -1.27278 0.943444
Q2FXA0   9 0.818182 -1.27278 0.943444
Q2FZB4   6 0.545455 -1.27278 0.943444
Q2FX37   5 0.454545 -1.27278 0.943444
Q2FX13   6 0.545455 -1.27278 0.943444
Q2FWD8   3 0.272727 -1.27278 0.943444
Q2G108   7 0.636364 -1.27278 0.943444
Q2G2V4   10 0.909091 -1.27278 0.943444
Q2FZW2   14 1.27273 0.903563 0.161558
Q2FYY4   4 0.363636 -1.27278 0.943444
Q2FYB8   4 0.363636 -1.27278 0.943444
Q2FWC2   10 0.909091 -1.27278 0.943444
Q2FYE8   5 0.454545 -1.27278 0.943444
Q2FXK5   7 0.636364 -1.27278 0.943444
Q2FWT0   10 0.909091 -1.27278 0.943444
Q2FW19   8 0.727273 -1.27278 0.943444
Q2G100   13 1.18182 0.903563 0.161558
Q2FYY3   4 0.363636 -1.27278 0.943444
Q2FZ01   7 0.636364 -1.27278 0.943444
Q2FYY1   4 0.363636 -1.27278 0.943444
Q2G103   6 0.545455 -1.27278 0.943444
Q2FV12   6 0.545455 -1.27278 0.943444
Q2FWQ1   8 0.727273 -1.27278 0.943444
Q2FYY5   4 0.363636 -1.27278 0.943444
Q2G207   5 0.454545 -1.27278 0.943444
Q2G1Y8   11 1 0.903563 0.161558
Q2FWZ8   13 1.18182 0.903563 0.161558
Q2G0Z8   5 0.454545 -1.27278 0.943444
Q2G2F7   8 0.727273 -1.27278 0.943444
Q2FYH9   9 0.818182 -1.27278 0.943444
Q2FWB7   11 1 0.903563 0.161558
Q2FYN2   6 0.521739 -1.27278 0.943444
Q2FVQ6   11 0.956522 -1.27278 0.943444
Q2FWX3   7 0.608696 -1.27278 0.943444
Q2G187   8 0.695652 -1.27278 0.943444
Q2FW05   10 0.869565 -1.27278 0.943444
Q2FYC3   9 0.782609 -1.27278 0.943444
Q2FZJ2   12 1.04348 0.903563 0.161558
Q2G0D6   15 1.30435 0.903563 0.161558
Q2FWP7   6 0.521739 -1.27278 0.943444
Q2FX31   13 1.13043 0.903563 0.161558
Q2FVZ6   10 0.869565 -1.27278 0.943444
Q2G2A2   12 1.04348 0.903563 0.161558
Q2FWQ8   6 0.521739 -1.27278 0.943444
Q2FVM9   8 0.695652 -1.27278 0.943444
Q2FYD1   14 1.21739 0.903563 0.161558
Q2FYN3   11 0.956522 -1.27278 0.943444
Q2FYI3   11 0.956522 -1.27278 0.943444
Q2G022   11 0.956522 -1.27278 0.943444
Q2G1Q3   14 1.21739 0.903563 0.161558
Q2FX58   5 0.434783 -1.27278 0.943444
Q2G2V1   11 0.956522 -1.27278 0.943444
Q2FVV5   7 0.608696 -1.27278 0.943444
Q2FZC0   13 1.13043 0.903563 0.161558
Q2FV63   16 1.3913 0.903563 0.161558
Q2FWG9   8 0.695652 -1.27278 0.943444
Q2FZA5   5 0.434783 -1.27278 0.943444
Q2FX60   12 1.04348 0.903563 0.161558
Q2G2I8   10 0.869565 -1.27278 0.943444
Q2G2Y5   14 1.21739 0.903563 0.161558
Q2G2Y2   19 1.65217 0.903563 0.161558
Q2FWA6   13 1.13043 0.903563 0.161558
Q2FWL8   21 1.82609 0.903563 0.161558
Q2FY95   11 0.956522 -1.27278 0.943444
Q2FYC5   9 0.782609 -1.27278 0.943444
Q2FV43   5 0.434783 -1.27278 0.943444
Q2FVU0   12 1.04348 0.903563 0.161558
Q2FZG5   11 0.956522 -1.27278 0.943444
Q2G2H9   10 0.869565 -1.27278 0.943444
Q2G1D1   6 0.521739 -1.27278 0.943444
Q2FWU7   9 0.782609 -1.27278 0.943444
P60647   5 0.434783 -1.27278 0.943444
Q2FUR7   11 0.956522 -1.27278 0.943444
Q2FWQ2   12 1.04348 0.903563 0.161558
Q2G2M4   9 0.782609 -1.27278 0.943444
Q2G104   8 0.695652 -1.27278 0.943444
Q2FX76   4 0.347826 -1.27278 0.943444
Q2G2Q4   15 1.30435 0.903563 0.161558
Q2FXQ1   6 0.521739 -1.27278 0.943444
Q2FX80   4 0.347826 -1.27278 0.943444
Q2FZN6   5 0.434783 -1.27278 0.943444
Q2G009   6 0.521739 -1.27278 0.943444
Q2G021   8 0.695652 -1.27278 0.943444
Q2FWH0   15 1.30435 0.903563 0.161558
Q2FXQ0   16 1.3913 0.903563 0.161558
Q2FX64   11 0.956522 -1.27278 0.943444
Q2FY98   8 0.695652 -1.27278 0.943444
Q2FWK5   16 1.3913 0.903563 0.161558
Q2FYK1   6 0.521739 -1.27278 0.943444
Q2FXF0   7 0.608696 -1.27278 0.943444
Q2FY70   13 1.13043 0.903563 0.161558
Q2G114   10 0.869565 -1.27278 0.943444
Q2FX38   7 0.608696 -1.27278 0.943444
Q2FUP9   7 0.608696 -1.27278 0.943444
Q2FVV3   12 1.04348 0.903563 0.161558
Q2G113   14 1.21739 0.903563 0.161558
Q2FWB2   8 0.695652 -1.27278 0.943444
Q2FWT6   7 0.608696 -1.27278 0.943444
Q2FW28   12 1.04348 0.903563 0.161558
Q2FUQ9   6 0.521739 -1.27278 0.943444
Q2FY00   8 0.695652 -1.27278 0.943444
Q2G040   5 0.434783 -1.27278 0.943444
Q2FX35   11 0.956522 -1.27278 0.943444
Q2FYW9   6 0.5 -1.27278 0.943444
Q2G2N8   15 1.25 0.903563 0.161558
Q2G1V7   12 1 0.903563 0.161558
Q2G0C3   10 0.833333 -1.27278 0.943444
Q2FVW0   10 0.833333 -1.27278 0.943444
Q2FUS4   15 1.25 0.903563 0.161558
Q2FVP6   13 1.08333 0.903563 0.161558
Q2FZK1   16 1.33333 0.903563 0.161558
Q2FXY2   32 2.66667 3.07991 0.0107511
Q2FYX3   18 1.5 0.903563 0.161558
Q2FZ86   20 1.66667 0.903563 0.161558
Q2FUV7   11 0.916667 -1.27278 0.943444
Q2FX70   11 0.916667 -1.27278 0.943444
Q2G1Y1   11 0.916667 -1.27278 0.943444
Q2FVT9   16 1.33333 0.903563 0.161558
Q2G2K3   10 0.833333 -1.27278 0.943444
P72358   12 1 0.903563 0.161558
Q2G192   13 1.08333 0.903563 0.161558
Q2FYX6   14 1.16667 0.903563 0.161558
Q2FXW0   6 0.5 -1.27278 0.943444
Q2G202   10 0.833333 -1.27278 0.943444
Q2FYW7   6 0.5 -1.27278 0.943444
Q2G2M0   10 0.833333 -1.27278 0.943444
Q2FXT7   8 0.666667 -1.27278 0.943444
Q2FX59   8 0.666667 -1.27278 0.943444
Q2G0X2   15 1.25 0.903563 0.161558
Q2FWR6   16 1.33333 0.903563 0.161558
Q2FW22   28 2.33333 3.07991 0.0107511
Q2FZH4   21 1.75 0.903563 0.161558
Q2FYZ1   6 0.5 -1.27278 0.943444
Q2G2W7   20 1.66667 0.903563 0.161558
Q2G2I4   14 1.16667 0.903563 0.161558
Q2FZP5   17 1.41667 0.903563 0.161558
Q2FWQ7   13 1.08333 0.903563 0.161558
Q2G1W9   15 1.25 0.903563 0.161558
Q2FWF7   13 1.08333 0.903563 0.161558
Q2FYM9   19 1.58333 0.903563 0.161558
Q2FXV0   9 0.75 -1.27278 0.943444
Q2FWW2   15 1.25 0.903563 0.161558
Q2FVS2   11 0.916667 -1.27278 0.943444
Q2G007   15 1.25 0.903563 0.161558
Q2FYA7   15 1.25 0.903563 0.161558
Q2G0K0   15 1.25 0.903563 0.161558
Q2FXS9   13 1.08333 0.903563 0.161558
Q2G249   18 1.5 0.903563 0.161558
Q2G008   15 1.25 0.903563 0.161558
Q2FZD5   12 1 0.903563 0.161558
Q2FZG0   6 0.5 -1.27278 0.943444
Q2FX28   11 0.916667 -1.27278 0.943444
Q2FXI4   19 1.58333 0.903563 0.161558
Q2G176   15 1.25 0.903563 0.161558
Q2G116   7 0.583333 -1.27278 0.943444
Q2FXF2   12 1 0.903563 0.161558
Q2G260   13 1.08333 0.903563 0.161558
Q2G213   10 0.833333 -1.27278 0.943444
Q2G173   14 1.16667 0.903563 0.161558
Q2FV71   12 1 0.903563 0.161558
Q2FWY8   8 0.666667 -1.27278 0.943444
Q2FWN3   7 0.583333 -1.27278 0.943444
Q2FYD4   11 0.916667 -1.27278 0.943444
Q2FVQ2   15 1.25 0.903563 0.161558
Q2FVK0   15 1.25 0.903563 0.161558
Q2G285   13 1.08333 0.903563 0.161558
Q2FZH6   20 1.66667 0.903563 0.161558
Q2FZX1   16 1.33333 0.903563 0.161558
Q2FZ83   2 0.166667 -1.27278 0.943444
Q2G0S9   8 0.666667 -1.27278 0.943444
Q2FZH7   13 1.08333 0.903563 0.161558
Q2FZT3   18 1.5 0.903563 0.161558
Q2FX57   12 0.96 -1.27278 0.943444
Q2G0B9   13 1.04 0.903563 0.161558
Q2FY28   16 1.28 0.903563 0.161558
Q2G0R5   23 1.84 0.903563 0.161558
Q2FZG8   14 1.12 0.903563 0.161558
Q2G1X1   15 1.2 0.903563 0.161558
Q2FX93   12 0.96 -1.27278 0.943444
Q2FYU5   11 0.88 -1.27278 0.943444
Q2FWR9   17 1.36 0.903563 0.161558
Q2FWS0   23 1.84 0.903563 0.161558
Q2G0P4   8 0.64 -1.27278 0.943444
Q2FX50   14 1.12 0.903563 0.161558
Q2FZV0   10 0.8 -1.27278 0.943444
Q2G0S5   16 1.28 0.903563 0.161558
Q2FY25   16 1.28 0.903563 0.161558
Q2FXG6   11 0.88 -1.27278 0.943444
Q2FZJ7   18 1.44 0.903563 0.161558
Q2G0U7   15 1.2 0.903563 0.161558
Q2FZV2   11 0.88 -1.27278 0.943444
Q2FWT8   14 1.12 0.903563 0.161558
Q2G0D1   15 1.2 0.903563 0.161558
Q2FVW5   13 1.04 0.903563 0.161558
Q2FY97   18 1.44 0.903563 0.161558
Q2FXF3   14 1.12 0.903563 0.161558
Q2G063   11 0.88 -1.27278 0.943444
Q2G0U5   15 1.2 0.903563 0.161558
Q2G2B1   15 1.2 0.903563 0.161558
Q2FVE3   9 0.72 -1.27278 0.943444
Q2FZW1   32 2.56 3.07991 0.0107511
Q2FYK2   21 1.68 0.903563 0.161558
Q2FXW2   17 1.36 0.903563 0.161558
Q9F0R1   14 1.12 0.903563 0.161558
Q2FZG3   15 1.2 0.903563 0.161558
Q2G2K0   17 1.36 0.903563 0.161558
Q2FVN4   16 1.28 0.903563 0.161558
Q2FYV0   18 1.44 0.903563 0.161558
Q2G0A5   6 0.48 -1.27278 0.943444
Q2FZ03   15 1.2 0.903563 0.161558
Q2G1I8   10 0.8 -1.27278 0.943444
Q2FYX8   17 1.36 0.903563 0.161558
Q2FV18   11 0.88 -1.27278 0.943444
Q2FYI7   16 1.28 0.903563 0.161558
Q2G0K1   19 1.52 0.903563 0.161558
Q2G2U9   17 1.36 0.903563 0.161558
Q2FW31   36 2.88 3.07991 0.0107511
Q2FVB5   16 1.28 0.903563 0.161558
Q2FVI8   7 0.56 -1.27278 0.943444
Q2FZT0   18 1.44 0.903563 0.161558
P48860   19 1.52 0.903563 0.161558
Q2FYC1   24 1.92 0.903563 0.161558
Q2G286   14 1.12 0.903563 0.161558
Q2FXD3   14 1.12 0.903563 0.161558
Q2G027   11 0.88 -1.27278 0.943444
Q2G0T4   16 1.28 0.903563 0.161558
Q2FZJ5   23 1.84 0.903563 0.161558
Q2FW10   7 0.56 -1.27278 0.943444
Q2FY91   12 0.96 -1.27278 0.943444
Q2FVP0   13 1.04 0.903563 0.161558
P60070   23 1.84 0.903563 0.161558
Q2FWU1   13 1.04 0.903563 0.161558
Q2FYA3   6 0.48 -1.27278 0.943444
Q2G0V8   18 1.44 0.903563 0.161558
Q2G0Z2   10 0.8 -1.27278 0.943444
Q2FZ47   10 0.8 -1.27278 0.943444
Q2G0V9   15 1.2 0.903563 0.161558
Q2FZE2   14 1.12 0.903563 0.161558
Q2FWB0   17 1.36 0.903563 0.161558
Q2G1J1   14 1.12 0.903563 0.161558
Q2FYQ1   16 1.28 0.903563 0.161558
Q2FZ45   14 1.12 0.903563 0.161558
Q2FYW5   16 1.28 0.903563 0.161558
Q2G1A0   11 0.88 -1.27278 0.943444
Q2FZB9   12 0.96 -1.27278 0.943444
Q2FZX2   16 1.28 0.903563 0.161558
Q2FZY4   16 1.28 0.903563 0.161558
Q2FW56   9 0.72 -1.27278 0.943444
P0A0G6   20 1.6 0.903563 0.161558
Q2FW80   11 0.88 -1.27278 0.943444
Q2G2S4   9 0.72 -1.27278 0.943444
Q2G2H0   10 0.8 -1.27278 0.943444
Q2G2E1   11 0.88 -1.27278 0.943444
Q2G0I5   25 2 3.07991 0.0107511
Q2FWW6   19 1.52 0.903563 0.161558
Q2G112   12 0.96 -1.27278 0.943444
Q2G214   10 0.8 -1.27278 0.943444
Q2FYG2   14 1.12 0.903563 0.161558
Q2G0J5   16 1.28 0.903563 0.161558
Q2FX27   15 1.2 0.903563 0.161558
Q2FWV5   13 1.04 0.903563 0.161558
Q2FX40   20 1.6 0.903563 0.161558
Q2FZM5   10 0.8 -1.27278 0.943444
Q2FXH8   10 0.8 -1.27278 0.943444
Q2FWS5   15 1.2 0.903563 0.161558
Q2FW13   20 1.53846 0.903563 0.161558
Q2FY93   16 1.23077 0.903563 0.161558
Q2FZM8   19 1.46154 0.903563 0.161558
Q2FZV4   16 1.23077 0.903563 0.161558
Q2FVD4   17 1.30769 0.903563 0.161558
Q2G0J3   12 0.923077 -1.27278 0.943444
Q2FX61   24 1.84615 0.903563 0.161558
Q2FVD6   13 1 0.903563 0.161558
Q2FYY7   17 1.30769 0.903563 0.161558
Q2G0W0   18 1.38462 0.903563 0.161558
Q2FXF7   14 1.07692 0.903563 0.161558
Q2G191   18 1.38462 0.903563 0.161558
Q2FYT5   14 1.07692 0.903563 0.161558
Q2G1P0   10 0.769231 -1.27278 0.943444
Q2FVF8   16 1.23077 0.903563 0.161558
Q2G0Y1   13 1 0.903563 0.161558
Q2FZD2   34 2.61538 3.07991 0.0107511
Q2FZ59   15 1.15385 0.903563 0.161558
Q2G2G1   12 0.923077 -1.27278 0.943444
Q2G0F9   13 1 0.903563 0.161558
Q2G1J2   16 1.23077 0.903563 0.161558
Q2G0Q6   19 1.46154 0.903563 0.161558
Q2FYX0   19 1.46154 0.903563 0.161558
Q2FZU8   13 1 0.903563 0.161558
Q2G267   14 1.07692 0.903563 0.161558
Q2G174   18 1.38462 0.903563 0.161558
Q2FWC3   14 1.07692 0.903563 0.161558
Q2FVN6   16 1.23077 0.903563 0.161558
Q2G2D1   18 1.38462 0.903563 0.161558
Q2FZK9   17 1.30769 0.903563 0.161558
Q2G2C9   21 1.61538 0.903563 0.161558
Q2G2V8   11 0.846154 -1.27278 0.943444
Q2FVL6   16 1.23077 0.903563 0.161558
Q2FY45   10 0.769231 -1.27278 0.943444
Q2G2R7   13 1 0.903563 0.161558
Q2FWD5   18 1.38462 0.903563 0.161558
Q2FWT3   12 0.923077 -1.27278 0.943444
Q2FY92   19 1.46154 0.903563 0.161558
Q2FZM2   14 1.07692 0.903563 0.161558
Q2G2F0   24 1.84615 0.903563 0.161558
Q2FW30   17 1.30769 0.903563 0.161558
Q2FZV9   27 2.07692 3.07991 0.0107511
Q2FVA6   18 1.38462 0.903563 0.161558
Q2G229   14 1.07692 0.903563 0.161558
Q2FZZ3   26 2 3.07991 0.0107511
Q2G2F4   11 0.846154 -1.27278 0.943444
Q2FVA7   16 1.23077 0.903563 0.161558
Q2G0R3   14 1.07692 0.903563 0.161558
Q2G1R1   14 1.07692 0.903563 0.161558
Q2FZ79   13 1 0.903563 0.161558
Q2FZ12   14 1.07692 0.903563 0.161558
Q2FX39   18 1.38462 0.903563 0.161558
Q2G186   17 1.30769 0.903563 0.161558
Q2FXE5   9 0.692308 -1.27278 0.943444
Q2G0A1   17 1.30769 0.903563 0.161558
Q2G0E7   20 1.53846 0.903563 0.161558
Q2G2V7   13 1 0.903563 0.161558
Q2FYA6   19 1.46154 0.903563 0.161558
Q2G276   17 1.30769 0.903563 0.161558
Q2G070   14 1.07692 0.903563 0.161558
Q2FVZ1   18 1.38462 0.903563 0.161558
Q2FW84   9 0.692308 -1.27278 0.943444
Q2FVY9   14 1.07692 0.903563 0.161558
Q2FVD9   12 0.923077 -1.27278 0.943444
Q2G1T2   12 0.923077 -1.27278 0.943444
Q2G0I3   12 0.923077 -1.27278 0.943444
Q2G0E8   25 1.92308 0.903563 0.161558
Q2FW08   14 1.07692 0.903563 0.161558
Q2FVD8   14 1.07692 0.903563 0.161558
Q2FXF5   25 1.92308 0.903563 0.161558
Q2FXW1   35 2.69231 3.07991 0.0107511
Q2FW79   14 1.07692 0.903563 0.161558
Q2G2G0   16 1.23077 0.903563 0.161558
P48940   13 1 0.903563 0.161558
Q2FYL6   21 1.61538 0.903563 0.161558
Q2FZV8   17 1.30769 0.903563 0.161558
Q2FYM5   17 1.30769 0.903563 0.161558
Q2G2B6   26 2 3.07991 0.0107511
Q2G1L2   12 0.923077 -1.27278 0.943444
Q2G1V5   11 0.846154 -1.27278 0.943444
Q2FXT0   11 0.846154 -1.27278 0.943444
Q2FY02   24 1.84615 0.903563 0.161558
Q2FWQ4   14 1.07692 0.903563 0.161558
Q2FYG4   16 1.23077 0.903563 0.161558
Q2FW11   20 1.53846 0.903563 0.161558
Q2G257   22 1.62963 0.903563 0.161558
Q2FWJ6   22 1.62963 0.903563 0.161558
Q2FXS8   12 0.888889 -1.27278 0.943444
Q2FX12   24 1.77778 0.903563 0.161558
Q2FYF1   23 1.7037 0.903563 0.161558
Q2G2E8   17 1.25926 0.903563 0.161558
Q2FXE6   13 0.962963 -1.27278 0.943444
Q2G2C0   20 1.48148 0.903563 0.161558
Q2G1V6   16 1.18519 0.903563 0.161558
Q2FWZ4   22 1.62963 0.903563 0.161558
Q2G2V0   16 1.18519 0.903563 0.161558
Q9ZAH6   22 1.62963 0.903563 0.161558
Q2FVU2   32 2.37037 3.07991 0.0107511
Q2FWI8   15 1.11111 0.903563 0.161558
P0A0H0   11 0.814815 -1.27278 0.943444
Q2G0C1   29 2.14815 3.07991 0.0107511
Q2FXH3   20 1.48148 0.903563 0.161558
Q2FXI6   37 2.74074 3.07991 0.0107511
Q2G1X5   22 1.62963 0.903563 0.161558
Q2FV08   20 1.48148 0.903563 0.161558
Q2FWT7   8 0.592593 -1.27278 0.943444
Q2G210   19 1.40741 0.903563 0.161558
Q2FW66   16 1.18519 0.903563 0.161558
Q2FWD0   15 1.11111 0.903563 0.161558
Q2FUQ1   27 2 3.07991 0.0107511
Q2FVI6   16 1.18519 0.903563 0.161558
Q2FWM7   14 1.03704 0.903563 0.161558
Q2FVN2   18 1.33333 0.903563 0.161558
Q2FWR2   20 1.48148 0.903563 0.161558
Q2FYH4   18 1.33333 0.903563 0.161558
Q2FYM8   10 0.740741 -1.27278 0.943444
Q9RFJ6   19 1.40741 0.903563 0.161558
Q2FZ42   8 0.592593 -1.27278 0.943444
Q2FVX9   25 1.85185 0.903563 0.161558
Q2G066   31 2.2963 3.07991 0.0107511
Q2FVM3   21 1.55556 0.903563 0.161558
Q2FWT1   14 1.03704 0.903563 0.161558
Q2FZB8   11 0.814815 -1.27278 0.943444
Q2FUQ8   11 0.814815 -1.27278 0.943444
Q2G2I7   13 0.962963 -1.27278 0.943444
Q2FVF7   10 0.740741 -1.27278 0.943444
Q2FV52   25 1.85185 0.903563 0.161558
Q2FWE3   24 1.77778 0.903563 0.161558
Q2G144   21 1.55556 0.903563 0.161558
Q2FXZ1   16 1.18519 0.903563 0.161558
Q2FX34   14 1.03704 0.903563 0.161558
Q2FWV4   11 0.814815 -1.27278 0.943444
Q2FZ11   23 1.7037 0.903563 0.161558
Q2G141   16 1.18519 0.903563 0.161558
Q2FWF5   20 1.48148 0.903563 0.161558
Q2FV34   11 0.814815 -1.27278 0.943444
Q2FWQ0   20 1.48148 0.903563 0.161558
Q2FV88   22 1.62963 0.903563 0.161558
Q2G2P0   17 1.25926 0.903563 0.161558
Q2FYW8   19 1.40741 0.903563 0.161558
Q2G1W1   15 1.11111 0.903563 0.161558
Q2FVC2   20 1.48148 0.903563 0.161558
Q2G0D3   17 1.25926 0.903563 0.161558
Q2FV89   31 2.2963 3.07991 0.0107511
Q2G1U2   16 1.18519 0.903563 0.161558
Q2FX32   11 0.814815 -1.27278 0.943444
Q2FXS7   21 1.55556 0.903563 0.161558
Q2FVX1   13 0.962963 -1.27278 0.943444
Q2FVE0   15 1.11111 0.903563 0.161558
Q2G270   11 0.814815 -1.27278 0.943444
Q9EYW6   17 1.25926 0.903563 0.161558
Q2FVB8   18 1.33333 0.903563 0.161558
Q2FZT9   17 1.25926 0.903563 0.161558
Q2G298   26 1.92593 0.903563 0.161558
Q2FX49   14 1.03704 0.903563 0.161558
Q2G0Z0   23 1.7037 0.903563 0.161558
Q2FW39   19 1.40741 0.903563 0.161558
Q2G252   35 2.59259 3.07991 0.0107511
Q2G0A3   14 1.03704 0.903563 0.161558
Q2FYJ7   47 3.48148 5.25625 0.000662855
Q2FWT2   13 0.962963 -1.27278 0.943444
Q2FWQ5   15 1.11111 0.903563 0.161558
Q2G2J7   13 0.962963 -1.27278 0.943444
Q2FY75   19 1.40741 0.903563 0.161558
Q2G106   20 1.48148 0.903563 0.161558
Q2FVY3   16 1.18519 0.903563 0.161558
Q2FVP9   22 1.62963 0.903563 0.161558
Q2FW42   10 0.740741 -1.27278 0.943444
Q2FUV9   24 1.77778 0.903563 0.161558
Q2FVR7   24 1.77778 0.903563 0.161558
Q2FZN1   16 1.18519 0.903563 0.161558
Q2G2Q7   29 2.07143 3.07991 0.0107511
Q2G150   20 1.42857 0.903563 0.161558
Q2G081   19 1.35714 0.903563 0.161558
Q2FV45   18 1.28571 0.903563 0.161558
Q2FX02   17 1.21429 0.903563 0.161558
P0A0Q4   22 1.57143 0.903563 0.161558
Q2G0L9   40 2.85714 3.07991 0.0107511
Q2FY04   30 2.14286 3.07991 0.0107511
Q2FV48   15 1.07143 0.903563 0.161558
Q2FW64   18 1.28571 0.903563 0.161558
Q2FX63   16 1.14286 0.903563 0.161558
Q2G1T3   14 1 0.903563 0.161558
Q2G0K9   13 0.928571 -1.27278 0.943444
Q2FZ00   19 1.35714 0.903563 0.161558
Q2FVL9   15 1.07143 0.903563 0.161558
Q2FW33   23 1.64286 0.903563 0.161558
Q2FWT9   21 1.5 0.903563 0.161558
Q2FZF7   27 1.92857 0.903563 0.161558
Q2FWL1   30 2.14286 3.07991 0.0107511
Q2FYS7   19 1.35714 0.903563 0.161558
Q2FZX3   24 1.71429 0.903563 0.161558
Q2FXR0   22 1.57143 0.903563 0.161558
Q2G2I9   15 1.07143 0.903563 0.161558
Q2FWN1   7 0.5 -1.27278 0.943444
Q2G297   18 1.28571 0.903563 0.161558
Q2FVA0   19 1.35714 0.903563 0.161558
Q2FXX0   13 0.928571 -1.27278 0.943444
Q2G2P4   21 1.5 0.903563 0.161558
Q2G0P8   25 1.78571 0.903563 0.161558
Q2FVN3   14 1 0.903563 0.161558
Q2FXK7   30 2.14286 3.07991 0.0107511
Q2FZF8   15 1.07143 0.903563 0.161558
Q2FWR0   18 1.28571 0.903563 0.161558
Q2FXL2   21 1.5 0.903563 0.161558
Q2FWA9   25 1.78571 0.903563 0.161558
Q2G282   27 1.92857 0.903563 0.161558
Q9RQQ0   18 1.28571 0.903563 0.161558
Q2FXD7   21 1.5 0.903563 0.161558
Q2FUY4   17 1.21429 0.903563 0.161558
Q2G2W4   19 1.35714 0.903563 0.161558
Q2FZF5   27 1.92857 0.903563 0.161558
Q2FY42   11 0.785714 -1.27278 0.943444
Q2FUS3   19 1.35714 0.903563 0.161558
Q2G2E7   22 1.57143 0.903563 0.161558
Q2G0S6   24 1.71429 0.903563 0.161558
Q2G0C2   17 1.21429 0.903563 0.161558
Q2FWF8   21 1.5 0.903563 0.161558
Q2G000   32 2.28571 3.07991 0.0107511
Q2FWX2   22 1.57143 0.903563 0.161558
Q2FZS2   21 1.5 0.903563 0.161558
Q2FW16   11 0.785714 -1.27278 0.943444
Q2FZI2   18 1.28571 0.903563 0.161558
Q2G1Q5   14 1 0.903563 0.161558
Q2G1A5   48 3.42857 5.25625 0.000662855
Q2G0P7   17 1.21429 0.903563 0.161558
Q2FWV3   14 1 0.903563 0.161558
Q2FW51   21 1.5 0.903563 0.161558
Q2FVI4   25 1.78571 0.903563 0.161558
Q2FVN7   21 1.5 0.903563 0.161558
Q2FWP9   17 1.21429 0.903563 0.161558
Q2FXT2   24 1.71429 0.903563 0.161558
P0A0F4   34 2.42857 3.07991 0.0107511
Q2G126   26 1.85714 0.903563 0.161558
Q2FW82   20 1.42857 0.903563 0.161558
Q2FY44   16 1.14286 0.903563 0.161558
Q2G0N9   24 1.71429 0.903563 0.161558
Q2G0Z9   13 0.928571 -1.27278 0.943444
Q2FV81   17 1.21429 0.903563 0.161558
Q2FYC4   14 1 0.903563 0.161558
Q2G178   38 2.71429 3.07991 0.0107511
Q2G079   25 1.78571 0.903563 0.161558
Q2G2B7   25 1.78571 0.903563 0.161558
Q2FVF5   17 1.21429 0.903563 0.161558
Q2G2W2   29 2.07143 3.07991 0.0107511
Q2G1I2   26 1.85714 0.903563 0.161558
Q2G245   15 1.07143 0.903563 0.161558
Q2G1H7   17 1.17241 0.903563 0.161558
Q2FWF1   17 1.17241 0.903563 0.161558
Q2FZZ9   28 1.93103 0.903563 0.161558
Q2G1W3   21 1.44828 0.903563 0.161558
Q2G204   21 1.44828 0.903563 0.161558
Q2G1H1   35 2.41379 3.07991 0.0107511
Q2FXK3   17 1.17241 0.903563 0.161558
Q2G2H8   27 1.86207 0.903563 0.161558
Q2FZP9   28 1.93103 0.903563 0.161558
Q2FWI2   19 1.31034 0.903563 0.161558
Q2FYZ6   20 1.37931 0.903563 0.161558
Q2FXS1   19 1.31034 0.903563 0.161558
Q2G200   24 1.65517 0.903563 0.161558
Q2G2L5   22 1.51724 0.903563 0.161558
Q2FY73   32 2.2069 3.07991 0.0107511
Q2G177   20 1.37931 0.903563 0.161558
Q2G2F9   17 1.17241 0.903563 0.161558
Q2FV27   19 1.31034 0.903563 0.161558
Q2FZ56   20 1.37931 0.903563 0.161558
Q2FVF3   17 1.17241 0.903563 0.161558
Q2G0B6   33 2.27586 3.07991 0.0107511
Q2G2S5   23 1.58621 0.903563 0.161558
Q2FW68   27 1.86207 0.903563 0.161558
Q2FWX7   10 0.689655 -1.27278 0.943444
Q2FWB6   29 2 3.07991 0.0107511
Q2FXA9   27 1.86207 0.903563 0.161558
Q2FXP3   19 1.31034 0.903563 0.161558
Q2FUX5   24 1.65517 0.903563 0.161558
Q2FZZ4   23 1.58621 0.903563 0.161558
Q2FX98   24 1.65517 0.903563 0.161558
Q2FV23   18 1.24138 0.903563 0.161558
Q2FUR1   19 1.31034 0.903563 0.161558
Q2FY49   21 1.44828 0.903563 0.161558
Q2G017   18 1.24138 0.903563 0.161558
Q2G2K9   24 1.65517 0.903563 0.161558
Q2G2N9   26 1.7931 0.903563 0.161558
Q2G0E9   18 1.24138 0.903563 0.161558
Q2FY19   30 2.06897 3.07991 0.0107511
Q2G1E3   19 1.31034 0.903563 0.161558
Q2FW17   13 0.896552 -1.27278 0.943444
Q2FWK9   31 2.13793 3.07991 0.0107511
Q2G2Q6   24 1.65517 0.903563 0.161558
Q2G2Q5   29 2 3.07991 0.0107511
Q2G1U9   26 1.7931 0.903563 0.161558
Q2G299   19 1.31034 0.903563 0.161558
Q2FX75   16 1.10345 0.903563 0.161558
Q2G058   26 1.7931 0.903563 0.161558
Q2G0E3   11 0.758621 -1.27278 0.943444
Q2FYK0   19 1.31034 0.903563 0.161558
Q2G2K6   12 0.827586 -1.27278 0.943444
Q2FYN0   15 1.03448 0.903563 0.161558
Q2FVK7   26 1.7931 0.903563 0.161558
Q2FX15   20 1.37931 0.903563 0.161558
Q2FVN9   18 1.24138 0.903563 0.161558
Q2FWX0   18 1.24138 0.903563 0.161558
Q2G143   26 1.7931 0.903563 0.161558
Q2G0C7   22 1.51724 0.903563 0.161558
Q2G0K6   25 1.72414 0.903563 0.161558
Q2FZZ1   20 1.37931 0.903563 0.161558
Q2FV13   24 1.65517 0.903563 0.161558
Q2G128   19 1.31034 0.903563 0.161558
Q2FXU2   24 1.65517 0.903563 0.161558
Q2G2R4   36 2.48276 3.07991 0.0107511
Q2FXM1   36 2.48276 3.07991 0.0107511
Q8KQR1   20 1.37931 0.903563 0.161558
Q2G2Q9   28 1.93103 0.903563 0.161558
Q2FVG9   16 1.10345 0.903563 0.161558
Q2FV56   12 0.827586 -1.27278 0.943444
Q2FWG7   19 1.26667 0.903563 0.161558
Q2G0T1   38 2.53333 3.07991 0.0107511
Q2FXB9   19 1.26667 0.903563 0.161558
Q2FZP3   20 1.33333 0.903563 0.161558
Q2FZQ2   20 1.33333 0.903563 0.161558
Q2FXS4   21 1.4 0.903563 0.161558
Q2FZ21   21 1.4 0.903563 0.161558
Q2G2X2   36 2.4 3.07991 0.0107511
Q2FZF6   46 3.06667 5.25625 0.000662855
Q2FYA0   18 1.2 0.903563 0.161558
Q2G2A9   19 1.26667 0.903563 0.161558
Q2FYB9   18 1.2 0.903563 0.161558
Q2FYI4   35 2.33333 3.07991 0.0107511
Q2FYL4   26 1.73333 0.903563 0.161558
Q2G1T0   27 1.8 0.903563 0.161558
Q2FXW7   19 1.26667 0.903563 0.161558
Q2FZA1   30 2 3.07991 0.0107511
Q2FY76   21 1.4 0.903563 0.161558
Q2FZ97   23 1.53333 0.903563 0.161558
Q2G1I4   19 1.26667 0.903563 0.161558
Q2FYQ6   21 1.4 0.903563 0.161558
Q2FXL6   35 2.33333 3.07991 0.0107511
Q2G2G6   13 0.866667 -1.27278 0.943444
Q2FVH1   20 1.33333 0.903563 0.161558
Q2FYA8   20 1.33333 0.903563 0.161558
Q2G2M5   38 2.53333 3.07991 0.0107511
Q2FV99   18 1.2 0.903563 0.161558
Q2G105   22 1.46667 0.903563 0.161558
Q2FW23   30 2 3.07991 0.0107511
Q2G012   15 1 0.903563 0.161558
Q2G2V5   20 1.33333 0.903563 0.161558
Q2FW07   33 2.2 3.07991 0.0107511
Q2G0F2   25 1.66667 0.903563 0.161558
Q2FZC9   27 1.8 0.903563 0.161558
Q2FXE9   21 1.4 0.903563 0.161558
Q2FV47   23 1.53333 0.903563 0.161558
Q2G2Q8   41 2.73333 3.07991 0.0107511
Q2FYE7   21 1.4 0.903563 0.161558
Q2FUT3   22 1.46667 0.903563 0.161558
Q2G068   32 2.13333 3.07991 0.0107511
Q2G2D3   19 1.26667 0.903563 0.161558
Q2FYK4   41 2.73333 3.07991 0.0107511
Q2FX36   32 2.13333 3.07991 0.0107511
Q2G0A4   17 1.13333 0.903563 0.161558
Q2G080   20 1.33333 0.903563 0.161558
Q2FUT1   23 1.53333 0.903563 0.161558
Q2FYH3   36 2.4 3.07991 0.0107511
Q2FXA7   33 2.2 3.07991 0.0107511
Q2G2Y6   17 1.13333 0.903563 0.161558
Q2FY55   45 3 5.25625 0.000662855
Q2FY61   18 1.2 0.903563 0.161558
Q2G0E2   28 1.86667 0.903563 0.161558
Q2FVY1   38 2.53333 3.07991 0.0107511
Q2FUV1   33 2.2 3.07991 0.0107511
Q2FUS9   18 1.2 0.903563 0.161558
Q2G1A1   16 1.06667 0.903563 0.161558
P60639   20 1.33333 0.903563 0.161558
Q2FZE9   16 1.06667 0.903563 0.161558
Q2G1I9   28 1.86667 0.903563 0.161558
Q2FWN0   29 1.93333 0.903563 0.161558
Q2FZE3   28 1.86667 0.903563 0.161558
Q93Q23   15 1 0.903563 0.161558
Q2FWE9   34 2.26667 3.07991 0.0107511
Q2FUS1   27 1.8 0.903563 0.161558
Q2FVM5   34 2.26667 3.07991 0.0107511
Q2G2N7   17 1.13333 0.903563 0.161558
Q2FWG0   24 1.6 0.903563 0.161558
Q2FXV7   24 1.6 0.903563 0.161558
Q2FW69   16 1.06667 0.903563 0.161558
P0A0F8   13 0.866667 -1.27278 0.943444
Q2G055   21 1.4 0.903563 0.161558
Q2FV37   18 1.2 0.903563 0.161558
Q2G225   18 1.2 0.903563 0.161558
Q2FXG2   26 1.73333 0.903563 0.161558
Q2FY87   14 0.933333 -1.27278 0.943444
Q2FWR7   27 1.8 0.903563 0.161558
Q2G1U6   21 1.4 0.903563 0.161558
Q2G006   21 1.4 0.903563 0.161558
Q2G2I6   21 1.35484 0.903563 0.161558
Q2FWS1   10 0.645161 -1.27278 0.943444
Q2FYF5   27 1.74194 0.903563 0.161558
Q2G0F1   26 1.67742 0.903563 0.161558
Q2G0J2   30 1.93548 0.903563 0.161558
Q2FXE3   29 1.87097 0.903563 0.161558
Q2FYV8   18 1.16129 0.903563 0.161558
Q2G1X6   34 2.19355 3.07991 0.0107511
Q2FUP5   28 1.80645 0.903563 0.161558
Q2G1A4   21 1.35484 0.903563 0.161558
Q2G0H9   30 1.93548 0.903563 0.161558
Q2G0M0   52 3.35484 5.25625 0.000662855
Q2FYK6   27 1.74194 0.903563 0.161558
Q2G023   22 1.41935 0.903563 0.161558
Q2G0G2   27 1.74194 0.903563 0.161558
Q2FXC0   20 1.29032 0.903563 0.161558
Q2FXF1   25 1.6129 0.903563 0.161558
Q2FW00   21 1.35484 0.903563 0.161558
Q2G1E7   23 1.48387 0.903563 0.161558
Q2FWE7   26 1.67742 0.903563 0.161558
Q2FY32   38 2.45161 3.07991 0.0107511
Q2FUU0   26 1.67742 0.903563 0.161558
Q2FVU5   25 1.6129 0.903563 0.161558
Q2G062   28 1.80645 0.903563 0.161558
Q2FV26   20 1.29032 0.903563 0.161558
Q2FW97   28 1.80645 0.903563 0.161558
Q2FZY8   24 1.54839 0.903563 0.161558
Q2G277   29 1.87097 0.903563 0.161558
Q2G0V1   22 1.41935 0.903563 0.161558
Q2FWJ3   32 2.06452 3.07991 0.0107511
Q2G2J2   14 0.903226 -1.27278 0.943444
Q2FVB0   25 1.6129 0.903563 0.161558
Q2G278   19 1.22581 0.903563 0.161558
Q2G107   22 1.41935 0.903563 0.161558
P0A0M9   28 1.80645 0.903563 0.161558
Q2G067   16 1.03226 0.903563 0.161558
Q2FV55   18 1.16129 0.903563 0.161558
Q2G1L3   17 1.09677 0.903563 0.161558
Q2G2R0   41 2.64516 3.07991 0.0107511
Q2G2T3   17 1.09677 0.903563 0.161558
Q2FWA8   17 1.09677 0.903563 0.161558
Q2G056   38 2.45161 3.07991 0.0107511
Q2FWR1   27 1.74194 0.903563 0.161558
Q2FXP9   23 1.48387 0.903563 0.161558
Q2FZI4   20 1.29032 0.903563 0.161558
Q2G2L7   27 1.74194 0.903563 0.161558
Q2FVG1   19 1.22581 0.903563 0.161558
Q2G1I7   24 1.54839 0.903563 0.161558
Q2FVB6   27 1.74194 0.903563 0.161558
Q2G001   25 1.6129 0.903563 0.161558
Q2FUX3   15 0.967742 -1.27278 0.943444
Q2G1Q9   41 2.64516 3.07991 0.0107511
Q2G2S9   28 1.80645 0.903563 0.161558
Q2FXZ8   16 1.03226 0.903563 0.161558
Q2FZI7   43 2.77419 3.07991 0.0107511
Q2FUS6   37 2.3871 3.07991 0.0107511
Q2FUZ6   24 1.54839 0.903563 0.161558
Q2FYQ9   22 1.41935 0.903563 0.161558
Q2FYS8   26 1.67742 0.903563 0.161558
Q2FYS6   23 1.48387 0.903563 0.161558
Q2FZG6   18 1.16129 0.903563 0.161558
Q2G1L9   19 1.22581 0.903563 0.161558
Q2FXT3   22 1.41935 0.903563 0.161558
Q2FZN9   29 1.87097 0.903563 0.161558
Q2FW20   19 1.22581 0.903563 0.161558
Q2G0H3   18 1.16129 0.903563 0.161558
Q2FV98   31 2 3.07991 0.0107511
Q2FXR7   24 1.54839 0.903563 0.161558
Q2G1T4   31 2 3.07991 0.0107511
Q2FW38   24 1.54839 0.903563 0.161558
Q2G2P6   29 1.87097 0.903563 0.161558
Q2FVL7   34 2.19355 3.07991 0.0107511
Q2FVY2   29 1.87097 0.903563 0.161558
Q2FYZ0   22 1.41935 0.903563 0.161558
Q2FYW2   19 1.22581 0.903563 0.161558
P60643   22 1.41935 0.903563 0.161558
Q2G265   20 1.29032 0.903563 0.161558
Q2FV42   20 1.29032 0.903563 0.161558
Q2FXN0   19 1.22581 0.903563 0.161558
Q2G2D9   22 1.41935 0.903563 0.161558
Q2FV75   26 1.67742 0.903563 0.161558
Q2FYE0   22 1.41935 0.903563 0.161558
Q2FX03   24 1.54839 0.903563 0.161558
Q2FX89   30 1.93548 0.903563 0.161558
Q2FX43   17 1.09677 0.903563 0.161558
Q2FV69   28 1.75 0.903563 0.161558
P72360   21 1.3125 0.903563 0.161558
Q2FVQ1   33 2.0625 3.07991 0.0107511
Q2FYG7   27 1.6875 0.903563 0.161558
Q2G1J8   22 1.375 0.903563 0.161558
Q2FW77   23 1.4375 0.903563 0.161558
Q2FWI4   24 1.5 0.903563 0.161558
Q2FX62   14 0.875 -1.27278 0.943444
Q2G0U6   38 2.375 3.07991 0.0107511
Q2G0P2   19 1.1875 0.903563 0.161558
Q2G0B8   33 2.0625 3.07991 0.0107511
Q2FVL3   21 1.3125 0.903563 0.161558
Q2G1K8   25 1.5625 0.903563 0.161558
Q2G2R9   26 1.625 0.903563 0.161558
Q2G2I3   23 1.4375 0.903563 0.161558
Q2FY56   20 1.25 0.903563 0.161558
Q2G0B1   20 1.25 0.903563 0.161558
Q2G1T1   42 2.625 3.07991 0.0107511
Q2FVX5   20 1.25 0.903563 0.161558
Q2G0H8   16 1 0.903563 0.161558
Q2FVT3   17 1.0625 0.903563 0.161558
Q2FWF6   18 1.125 0.903563 0.161558
Q2FWZ6   32 2 3.07991 0.0107511
Q2FZ77   32 2 3.07991 0.0107511
Q2G0H0   24 1.5 0.903563 0.161558
Q2G2G7   32 2 3.07991 0.0107511
Q2G117   20 1.25 0.903563 0.161558
Q2FXG9   39 2.4375 3.07991 0.0107511
Q2FWE4   31 1.9375 0.903563 0.161558
Q2FUS0   36 2.25 3.07991 0.0107511
Q2FWR3   21 1.3125 0.903563 0.161558
Q2FYA9   17 1.0625 0.903563 0.161558
Q2G0Y5   43 2.6875 3.07991 0.0107511
Q2FZZ8   25 1.5625 0.903563 0.161558
Q2G1Z6   29 1.8125 0.903563 0.161558
Q2FX53   28 1.75 0.903563 0.161558
Q2FZC4   29 1.8125 0.903563 0.161558
Q2FUS5   28 1.75 0.903563 0.161558
Q2G1R0   26 1.625 0.903563 0.161558
Q2G0D5   22 1.375 0.903563 0.161558
Q2FY18   23 1.4375 0.903563 0.161558
Q2FYH8   17 1.0625 0.903563 0.161558
Q2G1F2   29 1.8125 0.903563 0.161558
Q2G0Q5   39 2.4375 3.07991 0.0107511
Q2FVR2   26 1.625 0.903563 0.161558
Q2FZE7   22 1.375 0.903563 0.161558
Q2G0I0   23 1.4375 0.903563 0.161558
Q2G0R1   27 1.6875 0.903563 0.161558
Q2G0L7   34 2.125 3.07991 0.0107511
Q2FWI1   27 1.6875 0.903563 0.161558
Q2G0F7   18 1.125 0.903563 0.161558
Q2FXY3   35 2.1875 3.07991 0.0107511
P0A084   38 2.375 3.07991 0.0107511
Q2G0G5   34 2.125 3.07991 0.0107511
Q2FZE5   24 1.5 0.903563 0.161558
Q2G0A2   27 1.6875 0.903563 0.161558
Q2FVE8   25 1.5625 0.903563 0.161558
Q2G2M8   19 1.1875 0.903563 0.161558
Q2FYH7   16 1 0.903563 0.161558
Q2FVR8   32 2 3.07991 0.0107511
Q2FZU9   19 1.1875 0.903563 0.161558
Q2FYX7   20 1.25 0.903563 0.161558
Q2G280   34 2.125 3.07991 0.0107511
Q2FVG5   38 2.375 3.07991 0.0107511
Q2FWX1   40 2.5 3.07991 0.0107511
Q2FVB3   23 1.4375 0.903563 0.161558
Q2G2A1   42 2.625 3.07991 0.0107511
Q2G1W7   19 1.1875 0.903563 0.161558
Q2FW36   30 1.875 0.903563 0.161558
P31337   38 2.375 3.07991 0.0107511
Q2FXB8   25 1.5625 0.903563 0.161558
Q2G2F3   22 1.375 0.903563 0.161558
Q2FYM7   12 0.75 -1.27278 0.943444
Q2FYB2   20 1.25 0.903563 0.161558
Q2G2E2   25 1.51515 0.903563 0.161558
Q2G2G9   26 1.57576 0.903563 0.161558
Q2FVC5   25 1.51515 0.903563 0.161558
Q2G0T3   34 2.06061 3.07991 0.0107511
Q2G074   22 1.33333 0.903563 0.161558
Q2G016   30 1.81818 0.903563 0.161558
Q2G0G4   32 1.93939 0.903563 0.161558
Q2G2K1   17 1.0303 0.903563 0.161558
Q2FXE1   21 1.27273 0.903563 0.161558
Q2FWD2   34 2.06061 3.07991 0.0107511
Q2G1Q0   28 1.69697 0.903563 0.161558
Q2G073   24 1.45455 0.903563 0.161558
Q2G1T7   29 1.75758 0.903563 0.161558
Q2FVI3   25 1.51515 0.903563 0.161558
Q2FZ93   27 1.63636 0.903563 0.161558
Q2FVQ7   20 1.21212 0.903563 0.161558
Q2G2B9   26 1.57576 0.903563 0.161558
Q2FZN5   21 1.27273 0.903563 0.161558
Q2FY72   25 1.51515 0.903563 0.161558
Q2G0A0   29 1.75758 0.903563 0.161558
Q2FZQ8   24 1.45455 0.903563 0.161558
Q2FXP1   43 2.60606 3.07991 0.0107511
P0A0B7   30 1.81818 0.903563 0.161558
Q2FYW0   38 2.30303 3.07991 0.0107511
Q2G230   46 2.78788 3.07991 0.0107511
Q2G0H5   23 1.39394 0.903563 0.161558
Q2G0B7   37 2.24242 3.07991 0.0107511
Q2G131   22 1.33333 0.903563 0.161558
Q2G0Y4   21 1.27273 0.903563 0.161558
Q2G2L0   28 1.69697 0.903563 0.161558
Q2G101   40 2.42424 3.07991 0.0107511
Q2G036   33 2 3.07991 0.0107511
Q2FXN3   19 1.15152 0.903563 0.161558
Q2FWY2   37 2.24242 3.07991 0.0107511
Q2FXK6   33 2 3.07991 0.0107511
Q2G2Y3   24 1.45455 0.903563 0.161558
Q2G1P8   23 1.39394 0.903563 0.161558
Q2G0N7   37 2.24242 3.07991 0.0107511
Q2FW43   19 1.15152 0.903563 0.161558
Q2G2N4   29 1.75758 0.903563 0.161558
Q2FW59   24 1.45455 0.903563 0.161558
Q2G1V0   22 1.33333 0.903563 0.161558
Q2G010   28 1.69697 0.903563 0.161558
Q2FWJ4   18 1.09091 0.903563 0.161558
Q2FUR3   55 3.33333 5.25625 0.000662855
Q2FXE4   23 1.39394 0.903563 0.161558
Q2FY36   32 1.93939 0.903563 0.161558
Q2G1Q7   21 1.27273 0.903563 0.161558
Q2FX09   34 2.06061 3.07991 0.0107511
Q2G0Z1   37 2.24242 3.07991 0.0107511
Q2FWJ1   36 2.18182 3.07991 0.0107511
Q2FUT4   31 1.87879 0.903563 0.161558
Q2FYI1   34 2.06061 3.07991 0.0107511
Q2FXQ8   32 1.93939 0.903563 0.161558
Q2FUZ0   34 2.06061 3.07991 0.0107511
P0A086   32 1.93939 0.903563 0.161558
Q2FZM0   24 1.45455 0.903563 0.161558
Q2FXL3   31 1.87879 0.903563 0.161558
Q2G2K7   20 1.21212 0.903563 0.161558
Q2FVL1   25 1.51515 0.903563 0.161558
Q2FW21   16 0.969697 -1.27278 0.943444
Q2G201   24 1.45455 0.903563 0.161558
Q2FVV6   24 1.45455 0.903563 0.161558
Q2FV03   32 1.93939 0.903563 0.161558
Q2G2T2   22 1.33333 0.903563 0.161558
Q2FZ44   15 0.909091 -1.27278 0.943444
Q2G1N7   28 1.69697 0.903563 0.161558
Q2G172   21 1.27273 0.903563 0.161558
Q2G208   27 1.63636 0.903563 0.161558
Q2FZR7   20 1.21212 0.903563 0.161558
Q2G2K2   11 0.666667 -1.27278 0.943444
Q2FVA4   29 1.75758 0.903563 0.161558
Q2G0F5   31 1.87879 0.903563 0.161558
Q2G0X0   25 1.51515 0.903563 0.161558
Q2FXU0   28 1.69697 0.903563 0.161558
Q2FXX9   30 1.81818 0.903563 0.161558
Q2G2K8   17 1.0303 0.903563 0.161558
Q2G0X1   22 1.29412 0.903563 0.161558
Q2FXI8   15 0.882353 -1.27278 0.943444
Q2G0L1   30 1.76471 0.903563 0.161558
Q2FX07   19 1.11765 0.903563 0.161558
Q2G139   24 1.41176 0.903563 0.161558
Q2FUV5   37 2.17647 3.07991 0.0107511
Q2FVD0   22 1.29412 0.903563 0.161558
Q2FX10   31 1.82353 0.903563 0.161558
Q2G1W5   28 1.64706 0.903563 0.161558
Q2G1Y7   21 1.23529 0.903563 0.161558
Q2G190   20 1.17647 0.903563 0.161558
Q2FV59   23 1.35294 0.903563 0.161558
Q2FZS3   19 1.11765 0.903563 0.161558
Q2FX90   39 2.29412 3.07991 0.0107511
Q2FW85   28 1.64706 0.903563 0.161558
Q2FZ65   34 2 3.07991 0.0107511
Q2FXJ7   45 2.64706 3.07991 0.0107511
Q2FVW2   23 1.35294 0.903563 0.161558
Q2G0H4   26 1.52941 0.903563 0.161558
Q2FVV4   21 1.23529 0.903563 0.161558
Q2FUR9   28 1.64706 0.903563 0.161558
Q2FW06   18 1.05882 0.903563 0.161558
Q2FY84   22 1.29412 0.903563 0.161558
Q2G132   36 2.11765 3.07991 0.0107511
Q2G0C9   27 1.58824 0.903563 0.161558
Q2G2N1   19 1.11765 0.903563 0.161558
Q2FVF2   27 1.58824 0.903563 0.161558
Q2FZ30   28 1.64706 0.903563 0.161558
Q2FXX8   41 2.41176 3.07991 0.0107511
Q2FZX6   28 1.64706 0.903563 0.161558
Q2G1Z2   25 1.47059 0.903563 0.161558
Q2G0G7   27 1.58824 0.903563 0.161558
Q2FV53   30 1.76471 0.903563 0.161558
Q2FV28   43 2.52941 3.07991 0.0107511
Q2G097   23 1.35294 0.903563 0.161558
Q2FZC5   32 1.88235 0.903563 0.161558
Q2FY77   23 1.35294 0.903563 0.161558
Q2FVA9   30 1.76471 0.903563 0.161558
Q2G2W5   11 0.647059 -1.27278 0.943444
Q2FX97   38 2.23529 3.07991 0.0107511
Q2G1F3   25 1.47059 0.903563 0.161558
Q2FYU1   14 0.823529 -1.27278 0.943444
Q2FUP6   22 1.29412 0.903563 0.161558
Q2G2U7   25 1.47059 0.903563 0.161558
Q2FY09   33 1.94118 0.903563 0.161558
Q2G1J6   25 1.47059 0.903563 0.161558
Q2G059   31 1.82353 0.903563 0.161558
Q2FVK5   15 0.882353 -1.27278 0.943444
Q2G0H7   25 1.47059 0.903563 0.161558
Q2FWN2   22 1.29412 0.903563 0.161558
Q2FYV7   47 2.76471 3.07991 0.0107511
Q2G236   43 2.52941 3.07991 0.0107511
Q2FZR6   22 1.29412 0.903563 0.161558
Q2G1P9   25 1.47059 0.903563 0.161558
Q2G0R9   34 2 3.07991 0.0107511
Q2FUZ9   33 1.94118 0.903563 0.161558
Q2FVP2   31 1.82353 0.903563 0.161558
Q2FXC8   19 1.11765 0.903563 0.161558
Q2FVC4   22 1.29412 0.903563 0.161558
Q2FZ29   24 1.41176 0.903563 0.161558
Q2FYR8   26 1.48571 0.903563 0.161558
Q2FY23   29 1.65714 0.903563 0.161558
Q2G0D4   27 1.54286 0.903563 0.161558
Q2FZ38   49 2.8 3.07991 0.0107511
Q2FXH1   26 1.48571 0.903563 0.161558
Q2FXZ9   31 1.77143 0.903563 0.161558
Q2G1V3   22 1.25714 0.903563 0.161558
Q2FVZ0   28 1.6 0.903563 0.161558
Q2FV95   23 1.31429 0.903563 0.161558
Q2G196   43 2.45714 3.07991 0.0107511
Q2FZ61   35 2 3.07991 0.0107511
Q2FW27   44 2.51429 3.07991 0.0107511
Q2FWH2   37 2.11429 3.07991 0.0107511
Q2FZQ9   21 1.2 0.903563 0.161558
Q2FWQ9   35 2 3.07991 0.0107511
Q2G1N5   24 1.37143 0.903563 0.161558
Q2FZP8   30 1.71429 0.903563 0.161558
Q2FXC2   22 1.25714 0.903563 0.161558
Q2G0X9   16 0.914286 -1.27278 0.943444
Q2FX08   18 1.02857 0.903563 0.161558
Q2FUV2   49 2.8 3.07991 0.0107511
Q2FZT8   16 0.914286 -1.27278 0.943444
Q2G2N2   16 0.914286 -1.27278 0.943444
Q2G0M1   48 2.74286 3.07991 0.0107511
Q2FVX8   51 2.91429 3.07991 0.0107511
Q2G220   32 1.82857 0.903563 0.161558
Q2FW37   33 1.88571 0.903563 0.161558
Q2G203   42 2.4 3.07991 0.0107511
Q2FY89   19 1.08571 0.903563 0.161558
Q2G1K7   51 2.91429 3.07991 0.0107511
Q2G013   20 1.14286 0.903563 0.161558
Q2FV91   29 1.65714 0.903563 0.161558
Q2FW92   45 2.57143 3.07991 0.0107511
Q2G1U5   30 1.71429 0.903563 0.161558
Q2G2A6   21 1.2 0.903563 0.161558
Q2G0G9   23 1.31429 0.903563 0.161558
P0A088   12 0.685714 -1.27278 0.943444
Q2G0B4   22 1.25714 0.903563 0.161558
Q2G0X7   20 1.14286 0.903563 0.161558
Q2G0S0   20 1.14286 0.903563 0.161558
Q2FW12   28 1.6 0.903563 0.161558
Q2G0J7   31 1.77143 0.903563 0.161558
Q2FW76   25 1.42857 0.903563 0.161558
Q2G1Z7   39 2.22857 3.07991 0.0107511
Q2G2S1   40 2.28571 3.07991 0.0107511
Q2G1B1   29 1.65714 0.903563 0.161558
Q2FVP3   22 1.25714 0.903563 0.161558
Q2G1V1   36 2.05714 3.07991 0.0107511
Q2G1H8   41 2.34286 3.07991 0.0107511
Q2G149   36 2.05714 3.07991 0.0107511
Q2FXC7   23 1.31429 0.903563 0.161558
Q2G019   29 1.65714 0.903563 0.161558
Q2FWL6   35 2 3.07991 0.0107511
Q2G199   29 1.65714 0.903563 0.161558
Q2FY41   7 0.4 -1.27278 0.943444
Q2FX33   32 1.82857 0.903563 0.161558
Q2G181   27 1.54286 0.903563 0.161558
Q2FVT1   21 1.2 0.903563 0.161558
Q2G0Z5   41 2.34286 3.07991 0.0107511
Q2FZC7   28 1.6 0.903563 0.161558
Q2G1U0   47 2.68571 3.07991 0.0107511
Q2FW18   27 1.54286 0.903563 0.161558
Q2G0H1   24 1.37143 0.903563 0.161558
Q2FX22   21 1.2 0.903563 0.161558
Q2G157   37 2.11429 3.07991 0.0107511
Q2G2J5   25 1.42857 0.903563 0.161558
Q2FZH9   23 1.31429 0.903563 0.161558
Q2FZA6   24 1.37143 0.903563 0.161558
Q2G1N6   23 1.31429 0.903563 0.161558
Q2FVR4   48 2.74286 3.07991 0.0107511
Q2FY13   53 3.02857 5.25625 0.000662855
Q2G025   55 3.14286 5.25625 0.000662855
Q2FV36   22 1.25714 0.903563 0.161558
Q2G0W9   29 1.65714 0.903563 0.161558
Q2G0L0   53 3.02857 5.25625 0.000662855
Q2FUR2   24 1.37143 0.903563 0.161558
Q2FVJ9   37 2.11429 3.07991 0.0107511
Q2G1S8   18 1 0.903563 0.161558
Q2FVJ5   39 2.16667 3.07991 0.0107511
Q2FZ39   45 2.5 3.07991 0.0107511
Q2FWP6   22 1.22222 0.903563 0.161558
Q2FVB4   48 2.66667 3.07991 0.0107511
Q2G0V7   51 2.83333 3.07991 0.0107511
Q2FUV4   36 2 3.07991 0.0107511
Q2FYG5   43 2.38889 3.07991 0.0107511
Q2FW71   32 1.77778 0.903563 0.161558
Q2FZB1   18 1 0.903563 0.161558
Q2G0Y9   28 1.55556 0.903563 0.161558
Q2G0X4   21 1.16667 0.903563 0.161558
Q2FZL2   18 1 0.903563 0.161558
Q2FVS1   22 1.22222 0.903563 0.161558
Q2G099   30 1.66667 0.903563 0.161558
Q2FZN0   37 2.05556 3.07991 0.0107511
Q2FZ50   41 2.27778 3.07991 0.0107511
Q2G0X8   19 1.05556 0.903563 0.161558
Q2G167   34 1.88889 0.903563 0.161558
Q2G086   33 1.83333 0.903563 0.161558
Q2G0D0   35 1.94444 0.903563 0.161558
Q2FWG3   37 2.05556 3.07991 0.0107511
Q2G228   42 2.33333 3.07991 0.0107511
Q2FWW8   25 1.38889 0.903563 0.161558
Q2FYL0   20 1.11111 0.903563 0.161558
Q2FXX2   36 2 3.07991 0.0107511
Q2G0C4   26 1.44444 0.903563 0.161558
Q2FZA2   44 2.44444 3.07991 0.0107511
Q2FWL0   38 2.11111 3.07991 0.0107511
Q2FUY9   42 2.33333 3.07991 0.0107511
Q2G0T8   36 2 3.07991 0.0107511
Q2FWK0   33 1.83333 0.903563 0.161558
Q2G0D9   36 2 3.07991 0.0107511
Q2FZF3   22 1.22222 0.903563 0.161558
Q2FZ17   30 1.66667 0.903563 0.161558
Q2G0T6   32 1.77778 0.903563 0.161558
Q2G140   28 1.55556 0.903563 0.161558
Q2G2F2   19 1.05556 0.903563 0.161558
Q2FXG0   24 1.33333 0.903563 0.161558
Q2FWR4   33 1.83333 0.903563 0.161558
Q2G195   39 2.16667 3.07991 0.0107511
Q2FVY4   38 2.11111 3.07991 0.0107511
Q2G1I6   42 2.33333 3.07991 0.0107511
Q2FVD5   38 2.11111 3.07991 0.0107511
Q2FZM1   36 2 3.07991 0.0107511
Q2FVG0   39 2.16667 3.07991 0.0107511
Q2FZM7   27 1.5 0.903563 0.161558
Q2FZB2   18 1 0.903563 0.161558
Q2G287   31 1.72222 0.903563 0.161558
Q2FWG4   20 1.11111 0.903563 0.161558
Q2G2B3   24 1.33333 0.903563 0.161558
Q2FY48   37 2.05556 3.07991 0.0107511
Q9ZNI1   22 1.22222 0.903563 0.161558
Q2FV94   40 2.22222 3.07991 0.0107511
Q2G2X5   22 1.22222 0.903563 0.161558
Q2FVX6   37 2.05556 3.07991 0.0107511
Q2G060   36 2 3.07991 0.0107511
Q2FVG2   32 1.77778 0.903563 0.161558
Q2G1Q1   25 1.38889 0.903563 0.161558
Q2G1F1   21 1.16667 0.903563 0.161558
Q2FXC5   19 1.05556 0.903563 0.161558
Q2G2B0   22 1.22222 0.903563 0.161558
Q2FXR6   22 1.22222 0.903563 0.161558
Q2FXE0   35 1.94444 0.903563 0.161558
Q2FUY3   61 3.38889 5.25625 0.000662855
Q2G1S6   17 0.944444 -1.27278 0.943444
Q2FVE9   28 1.55556 0.903563 0.161558
Q2FVU7   48 2.66667 3.07991 0.0107511
Q2FVM7   44 2.44444 3.07991 0.0107511
Q2FVU6   22 1.22222 0.903563 0.161558
Q2FVA1   46 2.55556 3.07991 0.0107511
Q2FWB8   43 2.38889 3.07991 0.0107511
Q2FYR5   40 2.22222 3.07991 0.0107511
Q2G261   36 2 3.07991 0.0107511
Q2G264   39 2.16667 3.07991 0.0107511
Q2G0U4   24 1.33333 0.903563 0.161558
Q2G226   29 1.61111 0.903563 0.161558
Q2FZT7   15 0.833333 -1.27278 0.943444
Q2FXJ4   26 1.44444 0.903563 0.161558
Q2G047   42 2.33333 3.07991 0.0107511
Q2FWD9   20 1.11111 0.903563 0.161558
Q2FZH2   40 2.22222 3.07991 0.0107511
Q2G044   36 2 3.07991 0.0107511
Q2FVZ8   28 1.55556 0.903563 0.161558
Q2G1C5   27 1.5 0.903563 0.161558
Q2G1Z1   31 1.72222 0.903563 0.161558
Q2G135   33 1.83333 0.903563 0.161558
Q2FVE5   40 2.22222 3.07991 0.0107511
Q2FZ70   40 2.22222 3.07991 0.0107511
Q2G2A0   45 2.5 3.07991 0.0107511
Q2G224   41 2.21622 3.07991 0.0107511
P0A0K3   40 2.16216 3.07991 0.0107511
Q2G1A8   60 3.24324 5.25625 0.000662855
Q2G1P5   31 1.67568 0.903563 0.161558
Q2FV93   25 1.35135 0.903563 0.161558
Q2FXC4   24 1.2973 0.903563 0.161558
Q2FY74   26 1.40541 0.903563 0.161558
Q2G1M1   45 2.43243 3.07991 0.0107511
Q9EZ11   33 1.78378 0.903563 0.161558
Q2FZB3   20 1.08108 0.903563 0.161558
Q2G1V2   38 2.05405 3.07991 0.0107511
Q2FVM8   30 1.62162 0.903563 0.161558
Q2FVR1   34 1.83784 0.903563 0.161558
Q2FXC3   18 0.972973 -1.27278 0.943444
Q2FUV6   21 1.13514 0.903563 0.161558
Q2G1D7   45 2.43243 3.07991 0.0107511
Q2FXR2   31 1.67568 0.903563 0.161558
Q2FW83   29 1.56757 0.903563 0.161558
Q2G2X7   16 0.864865 -1.27278 0.943444
Q2FVM4   19 1.02703 0.903563 0.161558
P0A0J3   35 1.89189 0.903563 0.161558
Q2G2L8   23 1.24324 0.903563 0.161558
Q2FZ27   32 1.72973 0.903563 0.161558
Q2FZ53   49 2.64865 3.07991 0.0107511
Q2G154   55 2.97297 3.07991 0.0107511
Q2FZS4   26 1.40541 0.903563 0.161558
Q2FYQ5   18 0.972973 -1.27278 0.943444
Q2FZL6   46 2.48649 3.07991 0.0107511
Q2FWB9   44 2.37838 3.07991 0.0107511
Q2FUQ4   63 3.40541 5.25625 0.000662855
Q2G293   36 1.94595 0.903563 0.161558
Q2FZS5   35 1.89189 0.903563 0.161558
Q2FYP9   22 1.18919 0.903563 0.161558
Q2G0K7   43 2.32432 3.07991 0.0107511
Q2FVV2   43 2.32432 3.07991 0.0107511
Q2FVN0   46 2.48649 3.07991 0.0107511
Q2FX00   38 2.05405 3.07991 0.0107511
Q2G1I0   32 1.72973 0.903563 0.161558
Q2FXI2   51 2.75676 3.07991 0.0107511
Q2G2X1   32 1.72973 0.903563 0.161558
Q2FYG6   34 1.83784 0.903563 0.161558
Q2FXH0   41 2.21622 3.07991 0.0107511
Q2FXU7   49 2.64865 3.07991 0.0107511
Q2G170   55 2.97297 3.07991 0.0107511
Q2FVQ9   44 2.37838 3.07991 0.0107511
Q2FWV2   20 1.08108 0.903563 0.161558
Q2FVI5   25 1.35135 0.903563 0.161558
Q2FUW0   19 1.02703 0.903563 0.161558
Q2FXB7   47 2.54054 3.07991 0.0107511
Q2G0J8   67 3.62162 5.25625 0.000662855
Q2FXB5   44 2.37838 3.07991 0.0107511
Q2FYE9   23 1.24324 0.903563 0.161558
Q2FVE2   42 2.27027 3.07991 0.0107511
Q2G2V6   52 2.81081 3.07991 0.0107511
O08387   32 1.72973 0.903563 0.161558
Q2FZ14   46 2.48649 3.07991 0.0107511
Q2FXW3   51 2.75676 3.07991 0.0107511
Q2FYQ8   42 2.27027 3.07991 0.0107511
Q2G2D6   45 2.43243 3.07991 0.0107511
Q2G2T7   54 2.91892 3.07991 0.0107511
Q2FYP8   27 1.45946 0.903563 0.161558
Q2FZ25   34 1.83784 0.903563 0.161558
Q2FY65   36 1.94595 0.903563 0.161558
Q2G2T1   32 1.72973 0.903563 0.161558
Q2G1N0   27 1.45946 0.903563 0.161558
Q2G110   24 1.2973 0.903563 0.161558
Q2G1E1   41 2.21622 3.07991 0.0107511
Q2G2F1   42 2.27027 3.07991 0.0107511
Q2FXE8   46 2.48649 3.07991 0.0107511
Q2FZ06   35 1.89189 0.903563 0.161558
Q2FVH2   25 1.35135 0.903563 0.161558
Q2FYV6   28 1.51351 0.903563 0.161558
Q2FZJ3   30 1.57895 0.903563 0.161558
Q2G095   20 1.05263 0.903563 0.161558
Q2G2Y0   19 1 0.903563 0.161558
Q2G2W3   49 2.57895 3.07991 0.0107511
Q2FY07   32 1.68421 0.903563 0.161558
Q2FXW8   26 1.36842 0.903563 0.161558
Q2FUR6   46 2.42105 3.07991 0.0107511
Q2FVW6   22 1.15789 0.903563 0.161558
Q2G1X0   14 0.736842 -1.27278 0.943444
Q2G1F6   25 1.31579 0.903563 0.161558
Q2FVK8   53 2.78947 3.07991 0.0107511
Q2G158   45 2.36842 3.07991 0.0107511
Q2G118   25 1.31579 0.903563 0.161558
Q2G077   26 1.36842 0.903563 0.161558
Q2G0E0   45 2.36842 3.07991 0.0107511
Q2G263   28 1.47368 0.903563 0.161558
Q2FUU1   28 1.47368 0.903563 0.161558
Q2G1X7   44 2.31579 3.07991 0.0107511
Q2G1C0   37 1.94737 0.903563 0.161558
Q2FVB9   26 1.36842 0.903563 0.161558
Q2G273   42 2.21053 3.07991 0.0107511
Q53726   38 2 3.07991 0.0107511
Q2G2W9   25 1.31579 0.903563 0.161558
Q2FZ22   49 2.57895 3.07991 0.0107511
Q2G2U1   44 2.31579 3.07991 0.0107511
Q2FXW6   47 2.47368 3.07991 0.0107511
Q2G0P9   26 1.36842 0.903563 0.161558
Q2FYE3   36 1.89474 0.903563 0.161558
Q2FXU3   32 1.68421 0.903563 0.161558
Q2G052   29 1.52632 0.903563 0.161558
Q2FZM6   49 2.57895 3.07991 0.0107511
Q2FX25   24 1.26316 0.903563 0.161558
Q2FX05   27 1.42105 0.903563 0.161558
Q2G1P2   25 1.31579 0.903563 0.161558
Q2G2C4   40 2.10526 3.07991 0.0107511
Q2G165   25 1.31579 0.903563 0.161558
Q2FXK8   16 0.842105 -1.27278 0.943444
Q2FWP1   35 1.84211 0.903563 0.161558
Q2FVU1   22 1.15789 0.903563 0.161558
Q2FZ78   28 1.47368 0.903563 0.161558
Q2G0P0   38 2 3.07991 0.0107511
Q2FXX3   24 1.26316 0.903563 0.161558
Q2FVX2   30 1.57895 0.903563 0.161558
Q2G0Q7   43 2.26316 3.07991 0.0107511
Q2FXS6   20 1.05263 0.903563 0.161558
Q2FUZ1   43 2.26316 3.07991 0.0107511
Q2FZ87   36 1.89474 0.903563 0.161558
Q2FXF4   35 1.84211 0.903563 0.161558
Q2G1G4   39 2.05263 3.07991 0.0107511
Q2FWE6   36 1.89474 0.903563 0.161558
Q2G2U2   24 1.26316 0.903563 0.161558
Q2FY17   43 2.26316 3.07991 0.0107511
Q2FVU3   41 2.15789 3.07991 0.0107511
Q2FVK1   15 0.789474 -1.27278 0.943444
Q2G0K5   46 2.42105 3.07991 0.0107511
Q2G2X8   17 0.894737 -1.27278 0.943444
Q2FYZ7   34 1.78947 0.903563 0.161558
Q2FWG1   56 2.94737 3.07991 0.0107511
Q2G1Q6   28 1.47368 0.903563 0.161558
Q2G2X9   20 1.05263 0.903563 0.161558
Q2FWN9   15 0.789474 -1.27278 0.943444
Q2FYZ2   38 2 3.07991 0.0107511
Q2FZJ1   29 1.52632 0.903563 0.161558
Q2G002   34 1.78947 0.903563 0.161558
Q2FVL4   45 2.36842 3.07991 0.0107511
Q2G2M7   26 1.36842 0.903563 0.161558
Q2FWH6   36 1.89474 0.903563 0.161558
Q2FXQ3   26 1.36842 0.903563 0.161558
Q2G129   24 1.26316 0.903563 0.161558
Q7BHL7   42 2.21053 3.07991 0.0107511
Q2FZ71   44 2.31579 3.07991 0.0107511
Q2FZ88   37 1.89744 0.903563 0.161558
Q2FV22   44 2.25641 3.07991 0.0107511
Q2FYM3   25 1.28205 0.903563 0.161558
Q2FY06   55 2.82051 3.07991 0.0107511
Q2FXB0   13 0.666667 -1.27278 0.943444
Q2FX87   40 2.05128 3.07991 0.0107511
Q2FZ33   43 2.20513 3.07991 0.0107511
Q2G0J1   31 1.58974 0.903563 0.161558
Q2FUT7   46 2.35897 3.07991 0.0107511
Q2FZH1   43 2.20513 3.07991 0.0107511
Q2FVX3   47 2.41026 3.07991 0.0107511
Q2FWC6   30 1.53846 0.903563 0.161558
Q2FXN6   40 2.05128 3.07991 0.0107511
Q2FY79   40 2.05128 3.07991 0.0107511
Q2FZ23   32 1.64103 0.903563 0.161558
Q2FVF1   44 2.25641 3.07991 0.0107511
Q2FWM5   32 1.64103 0.903563 0.161558
Q2G061   40 2.05128 3.07991 0.0107511
Q2FWL7   24 1.23077 0.903563 0.161558
Q2FVK3   16 0.820513 -1.27278 0.943444
Q2FX19   42 2.15385 3.07991 0.0107511
Q2G2U6   33 1.69231 0.903563 0.161558
Q2G1S5   18 0.923077 -1.27278 0.943444
Q2FVS9   24 1.23077 0.903563 0.161558
Q2G1M7   41 2.10256 3.07991 0.0107511
Q2FW50   30 1.53846 0.903563 0.161558
Q2G2L1   38 1.94872 0.903563 0.161558
Q2FWB1   49 2.51282 3.07991 0.0107511
Q2FXA8   35 1.79487 0.903563 0.161558
Q2FV20   40 2.05128 3.07991 0.0107511
Q2FUY1   25 1.28205 0.903563 0.161558
Q2FYJ1   60 3.07692 5.25625 0.000662855
Q2G043   17 0.871795 -1.27278 0.943444
Q2FZ43   45 2.30769 3.07991 0.0107511
Q9KJN4   29 1.48718 0.903563 0.161558
Q2G194   34 1.74359 0.903563 0.161558
Q2G0F0   47 2.41026 3.07991 0.0107511
Q2G2G2   41 2.10256 3.07991 0.0107511
Q2G0I8   37 1.89744 0.903563 0.161558
Q2FXG5   51 2.61538 3.07991 0.0107511
Q2G2S6   34 1.74359 0.903563 0.161558
Q53700   39 2 3.07991 0.0107511
Q2G0D8   43 2.20513 3.07991 0.0107511
P60430   15 0.769231 -1.27278 0.943444
Q2FV41   50 2.5641 3.07991 0.0107511
Q2FXZ5   35 1.79487 0.903563 0.161558
Q2FZL0   28 1.4359 0.903563 0.161558
Q2FY99   39 2 3.07991 0.0107511
Q2FX95   28 1.4359 0.903563 0.161558
Q2FYR6   45 2.30769 3.07991 0.0107511
Q2FUW2   40 2.05128 3.07991 0.0107511
Q2FVL2   36 1.84615 0.903563 0.161558
Q2G2L4   25 1.28205 0.903563 0.161558
Q2FXB1   18 0.923077 -1.27278 0.943444
Q2FZY7   42 2.15385 3.07991 0.0107511
Q2FVN1   33 1.69231 0.903563 0.161558
Q2G1S1   36 1.84615 0.903563 0.161558
Q2FXK4   36 1.84615 0.903563 0.161558
Q2FXM6   40 2.05128 3.07991 0.0107511
Q2FZJ6   34 1.74359 0.903563 0.161558
Q2FVT4   33 1.69231 0.903563 0.161558
Q2FYW1   31 1.58974 0.903563 0.161558
Q2FYZ3   58 2.97436 3.07991 0.0107511
Q2FXX5   21 1.07692 0.903563 0.161558
Q2FWM4   26 1.33333 0.903563 0.161558
Q2G2L3   49 2.51282 3.07991 0.0107511
Q2FYR3   39 2 3.07991 0.0107511
Q2G0I9   30 1.53846 0.903563 0.161558
Q2G0M2   45 2.30769 3.07991 0.0107511
Q2G272   21 1.07692 0.903563 0.161558
Q2FXL4   63 3.23077 5.25625 0.000662855
Q2G0U9   26 1.33333 0.903563 0.161558
Q2FVE4   26 1.33333 0.903563 0.161558
Q2FVC6   51 2.61538 3.07991 0.0107511
Q2FV19   28 1.4359 0.903563 0.161558
Q2G0S8   38 1.94872 0.903563 0.161558
Q2G2G3   26 1.33333 0.903563 0.161558
Q2G2X0   46 2.3 3.07991 0.0107511
Q2G0F3   51 2.55 3.07991 0.0107511
Q2G037   27 1.35 0.903563 0.161558
Q2G1G6   55 2.75 3.07991 0.0107511
Q2FWP0   22 1.1 0.903563 0.161558
Q2FY29   36 1.8 0.903563 0.161558
Q2FXQ4   25 1.25 0.903563 0.161558
Q2G0S7   27 1.35 0.903563 0.161558
Q2FZX7   40 2 3.07991 0.0107511
Q2G0E6   24 1.2 0.903563 0.161558
Q2FY37   38 1.9 0.903563 0.161558
Q2FYQ0   43 2.15 3.07991 0.0107511
Q2FUV3   39 1.95 0.903563 0.161558
Q2FYV2   41 2.05 3.07991 0.0107511
Q2FVS4   38 1.9 0.903563 0.161558
Q2G2M3   45 2.25 3.07991 0.0107511
Q2FVM6   29 1.45 0.903563 0.161558
Q2G292   46 2.3 3.07991 0.0107511
Q2FXH7   24 1.2 0.903563 0.161558
Q2FYQ7   40 2 3.07991 0.0107511
Q2FWG2   53 2.65 3.07991 0.0107511
Q2G159   50 2.5 3.07991 0.0107511
Q2FX96   48 2.4 3.07991 0.0107511
Q2FV83   34 1.7 0.903563 0.161558
Q2G2D8   36 1.8 0.903563 0.161558
Q2FYJ4   24 1.2 0.903563 0.161558
Q2G1E8   19 0.95 -1.27278 0.943444
Q2FVK2   14 0.7 -1.27278 0.943444
Q2FZP1   29 1.45 0.903563 0.161558
Q2FXI0   33 1.65 0.903563 0.161558
Q2G134   24 1.2 0.903563 0.161558
Q2FZZ6   25 1.25 0.903563 0.161558
Q2G1Z3   37 1.85 0.903563 0.161558
Q2G030   45 2.25 3.07991 0.0107511
Q2FV21   39 1.95 0.903563 0.161558
Q9RQP6   23 1.15 0.903563 0.161558
Q2FZ62   35 1.75 0.903563 0.161558
Q2FZQ7   52 2.6 3.07991 0.0107511
Q2G0F4   41 2.05 3.07991 0.0107511
Q2FWE0   36 1.8 0.903563 0.161558
Q2FVS0   32 1.6 0.903563 0.161558
Q2FUT6   52 2.6 3.07991 0.0107511
Q2FUQ5   24 1.2 0.903563 0.161558
Q2FZJ9   31 1.55 0.903563 0.161558
Q2FY81   32 1.6 0.903563 0.161558
Q2G0K8   32 1.6 0.903563 0.161558
Q2G262   24 1.2 0.903563 0.161558
Q2G0E1   32 1.6 0.903563 0.161558
Q2FWD3   49 2.45 3.07991 0.0107511
Q2FXA4   45 2.25 3.07991 0.0107511
Q2FVF0   51 2.55 3.07991 0.0107511
Q2FWW9   46 2.3 3.07991 0.0107511
Q2FZ54   40 2 3.07991 0.0107511
P0A0J0   23 1.15 0.903563 0.161558
Q2G1G1   49 2.45 3.07991 0.0107511
Q2FWA1   38 1.9 0.903563 0.161558
Q2FXN1   52 2.6 3.07991 0.0107511
Q2G2T4   52 2.6 3.07991 0.0107511
Q2FZW9   37 1.85 0.903563 0.161558
Q2FV90   53 2.65 3.07991 0.0107511
Q2FWB3   22 1.1 0.903563 0.161558
Q2G0Q0   24 1.2 0.903563 0.161558
Q2FY10   38 1.9 0.903563 0.161558
Q2FXM0   37 1.85 0.903563 0.161558
Q2G1S2   41 2.05 3.07991 0.0107511
Q2FXY5   40 1.95122 0.903563 0.161558
Q2FXV3   47 2.29268 3.07991 0.0107511
Q2FXG3   42 2.04878 3.07991 0.0107511
Q2FVA8   23 1.12195 0.903563 0.161558
Q2G2C2   30 1.46341 0.903563 0.161558
Q2FYU2   36 1.7561 0.903563 0.161558
Q2FYK5   44 2.14634 3.07991 0.0107511
Q2FW35   39 1.90244 0.903563 0.161558
Q2FY52   42 2.04878 3.07991 0.0107511
Q9RQP9   55 2.68293 3.07991 0.0107511
Q2G039   48 2.34146 3.07991 0.0107511
Q2G1E4   45 2.19512 3.07991 0.0107511
Q2G0B0   46 2.2439 3.07991 0.0107511
Q2FXI7   31 1.5122 0.903563 0.161558
Q2FWN7   52 2.53659 3.07991 0.0107511
Q2FV66   23 1.12195 0.903563 0.161558
Q2FYJ5   23 1.12195 0.903563 0.161558
Q2FYC9   14 0.682927 -1.27278 0.943444
Q2FZC6   37 1.80488 0.903563 0.161558
Q2FXW4   42 2.04878 3.07991 0.0107511
Q2FXI1   31 1.5122 0.903563 0.161558
Q2FZF9   42 2.04878 3.07991 0.0107511
Q2G171   26 1.26829 0.903563 0.161558
Q2G2P8   52 2.53659 3.07991 0.0107511
Q2G2V9   33 1.60976 0.903563 0.161558
Q2FV31   36 1.7561 0.903563 0.161558
Q9KJN3   23 1.12195 0.903563 0.161558
Q2FZV5   24 1.17073 0.903563 0.161558
Q2FWC4   56 2.73171 3.07991 0.0107511
Q2FYT0   22 1.07317 0.903563 0.161558
Q2G145   40 1.95122 0.903563 0.161558
Q2G0J0   44 2.14634 3.07991 0.0107511
Q2FZQ3   41 2 3.07991 0.0107511
Q2FYE5   34 1.65854 0.903563 0.161558
Q2FWN5   28 1.36585 0.903563 0.161558
Q2FY24   58 2.82927 3.07991 0.0107511
Q2FVW7   30 1.46341 0.903563 0.161558
Q2FZ91   44 2.14634 3.07991 0.0107511
Q2FWL2   53 2.58537 3.07991 0.0107511
Q2FZQ6   28 1.36585 0.903563 0.161558
P02976   25 1.21951 0.903563 0.161558
Q2G0R7   26 1.26829 0.903563 0.161558
Q2FUU2   41 2 3.07991 0.0107511
Q2FZG1   37 1.80488 0.903563 0.161558
Q2G0Z4   26 1.26829 0.903563 0.161558
Q2FZ81   26 1.26829 0.903563 0.161558
Q2G2J8   39 1.90244 0.903563 0.161558
Q2FZD7   43 2.09756 3.07991 0.0107511
Q2G288   37 1.80488 0.903563 0.161558
Q2FW52   63 3.07317 5.25625 0.000662855
Q2FVX4   32 1.56098 0.903563 0.161558
Q2FVN5   24 1.17073 0.903563 0.161558
Q2FY88   43 2.09756 3.07991 0.0107511
Q2FWC9   35 1.70732 0.903563 0.161558
Q2FZS7   34 1.65854 0.903563 0.161558
Q2FZ63   34 1.65854 0.903563 0.161558
Q2G1L8   39 1.90244 0.903563 0.161558
Q2FV17   44 2.14634 3.07991 0.0107511
Q2FVT8   40 1.95122 0.903563 0.161558
Q2G0W8   63 3.07317 5.25625 0.000662855
Q2FV07   27 1.31707 0.903563 0.161558
Q2G0Q1   43 2.09756 3.07991 0.0107511
Q2FY69   52 2.53659 3.07991 0.0107511
Q2FZ75   43 2.09756 3.07991 0.0107511
Q2G0E5   66 3.21951 5.25625 0.000662855
Q2G233   31 1.5122 0.903563 0.161558
Q2FWE1   61 2.97561 3.07991 0.0107511
Q2FVZ2   25 1.21951 0.903563 0.161558
Q2FYE2   36 1.7561 0.903563 0.161558
Q2G1K6   49 2.33333 3.07991 0.0107511
Q2FVT0   31 1.47619 0.903563 0.161558
Q2G0Q9   43 2.04762 3.07991 0.0107511
Q2FZ89   51 2.42857 3.07991 0.0107511
Q2FVR0   25 1.19048 0.903563 0.161558
Q2FZD9   24 1.14286 0.903563 0.161558
Q2FX85   28 1.33333 0.903563 0.161558
Q2G1B0   21 1 0.903563 0.161558
Q2G2E4   25 1.19048 0.903563 0.161558
Q2FYK7   50 2.38095 3.07991 0.0107511
Q2FZ13   34 1.61905 0.903563 0.161558
Q2FZE6   39 1.85714 0.903563 0.161558
Q2FVI2   44 2.09524 3.07991 0.0107511
Q2FZE0   37 1.7619 0.903563 0.161558
Q2FV38   46 2.19048 3.07991 0.0107511
Q2FXE2   46 2.19048 3.07991 0.0107511
Q2G1Q2   46 2.19048 3.07991 0.0107511
Q2FYY8   50 2.38095 3.07991 0.0107511
Q2FYN6   48 2.28571 3.07991 0.0107511
Q2FV39   63 3 5.25625 0.000662855
Q2G130   31 1.47619 0.903563 0.161558
Q2FUR8   36 1.71429 0.903563 0.161558
Q2FXZ3   20 0.952381 -1.27278 0.943444
Q2FYM4   23 1.09524 0.903563 0.161558
Q2FWY1   36 1.71429 0.903563 0.161558
Q2G1V4   44 2.09524 3.07991 0.0107511
P0A011   50 2.38095 3.07991 0.0107511
Q2FXZ0   41 1.95238 0.903563 0.161558
Q2G0V4   35 1.66667 0.903563 0.161558
Q2FW34   42 2 3.07991 0.0107511
Q2FWC7   34 1.61905 0.903563 0.161558
Q2G0F6   36 1.71429 0.903563 0.161558
Q2G0T0   58 2.7619 3.07991 0.0107511
Q2FXM8   35 1.66667 0.903563 0.161558
Q2G0Q8   38 1.80952 0.903563 0.161558
Q2FZ08   39 1.85714 0.903563 0.161558
Q2G160   47 2.2381 3.07991 0.0107511
Q2FY78   26 1.2381 0.903563 0.161558
Q2G2H7   35 1.66667 0.903563 0.161558
Q2FW53   20 0.952381 -1.27278 0.943444
Q2FVX0   52 2.47619 3.07991 0.0107511
Q2G2U5   49 2.33333 3.07991 0.0107511
Q2FZR0   41 1.95238 0.903563 0.161558
Q2G1Z9   27 1.28571 0.903563 0.161558
Q2G1G0   47 2.2381 3.07991 0.0107511
Q2FW57   46 2.19048 3.07991 0.0107511
Q9RQP7   39 1.85714 0.903563 0.161558
Q2FXP0   33 1.57143 0.903563 0.161558
Q2FVV1   25 1.19048 0.903563 0.161558
Q2FYU8   24 1.14286 0.903563 0.161558
Q2FZ04   39 1.85714 0.903563 0.161558
Q2FVQ0   36 1.71429 0.903563 0.161558
Q2G151   47 2.2381 3.07991 0.0107511
Q2FXF9   53 2.52381 3.07991 0.0107511
Q2G242   38 1.80952 0.903563 0.161558
Q2FZQ0   52 2.47619 3.07991 0.0107511
Q2G1Q8   38 1.80952 0.903563 0.161558
Q2FYG1   49 2.27907 3.07991 0.0107511
Q2G1N3   44 2.04651 3.07991 0.0107511
Q2FV44   45 2.09302 3.07991 0.0107511
Q2FXV4   50 2.32558 3.07991 0.0107511
Q2G0I1   32 1.48837 0.903563 0.161558
Q2FZY0   41 1.90698 0.903563 0.161558
Q2G295   42 1.95349 0.903563 0.161558
Q2FWH3   39 1.81395 0.903563 0.161558
Q2G072   45 2.09302 3.07991 0.0107511
Q2G217   41 1.90698 0.903563 0.161558
Q2FYP6   40 1.86047 0.903563 0.161558
Q9EZ12   53 2.46512 3.07991 0.0107511
Q2FZ48   47 2.18605 3.07991 0.0107511
Q2FY16   44 2.04651 3.07991 0.0107511
Q2FZU3   44 2.04651 3.07991 0.0107511
Q2FVV7   41 1.90698 0.903563 0.161558
Q2FWU0   16 0.744186 -1.27278 0.943444
P0A0Q0   34 1.5814 0.903563 0.161558
Q2FVS3   46 2.13953 3.07991 0.0107511
Q2G0I6   41 1.90698 0.903563 0.161558
Q2FYP3   18 0.837209 -1.27278 0.943444
Q2FWM0   41 1.90698 0.903563 0.161558
Q2FZ36   57 2.65116 3.07991 0.0107511
Q2G0Y8   34 1.5814 0.903563 0.161558
Q2FXF6   23 1.06977 0.903563 0.161558
Q2FXM7   61 2.83721 3.07991 0.0107511
Q2G1A6   60 2.7907 3.07991 0.0107511
Q2G138   25 1.16279 0.903563 0.161558
Q2FZR4   44 2.04651 3.07991 0.0107511
Q2G162   21 0.976744 -1.27278 0.943444
Q2FYH2   25 1.16279 0.903563 0.161558
Q2FX56   27 1.25581 0.903563 0.161558
Q2FY68   47 2.18605 3.07991 0.0107511
Q2G1K1   17 0.790698 -1.27278 0.943444
Q2G1A3   36 1.67442 0.903563 0.161558
Q2FZX4   47 2.18605 3.07991 0.0107511
Q2G1M5   34 1.5814 0.903563 0.161558
Q2FVA3   45 2.09302 3.07991 0.0107511
Q2G2G4   34 1.5814 0.903563 0.161558
Q2G0U3   49 2.27907 3.07991 0.0107511
Q2FXQ6   30 1.39535 0.903563 0.161558
Q2G0S2   32 1.48837 0.903563 0.161558
Q2G168   22 1.02326 0.903563 0.161558
Q2FZB0   43 2 3.07991 0.0107511
Q2G119   52 2.4186 3.07991 0.0107511
Q2FVJ7   58 2.69767 3.07991 0.0107511
Q2FY30   39 1.81395 0.903563 0.161558
Q2FXR3   46 2.13953 3.07991 0.0107511
Q2G1Z0   43 2 3.07991 0.0107511
Q2G0A9   44 2.04651 3.07991 0.0107511
O33599   24 1.11628 0.903563 0.161558
Q2FZ55   47 2.18605 3.07991 0.0107511
Q2FYS0   30 1.39535 0.903563 0.161558
Q2G248   48 2.23256 3.07991 0.0107511
Q2G049   37 1.72093 0.903563 0.161558
Q2FVA5   22 1.02326 0.903563 0.161558
Q2FUX8   45 2.09302 3.07991 0.0107511
Q2G123   32 1.48837 0.903563 0.161558
Q2FVH0   49 2.27907 3.07991 0.0107511
Q2FV01   27 1.25581 0.903563 0.161558
Q2G2L2   43 2 3.07991 0.0107511
Q2FYW3   45 2.09302 3.07991 0.0107511
Q2FZZ0   43 2 3.07991 0.0107511
Q2FVV8   44 2.04651 3.07991 0.0107511
Q2G2W0   39 1.77273 0.903563 0.161558
Q2G041   28 1.27273 0.903563 0.161558
P0A0B9   43 1.95455 0.903563 0.161558
Q2FYI6   36 1.63636 0.903563 0.161558
Q2G2S2   29 1.31818 0.903563 0.161558
Q2FVQ8   31 1.40909 0.903563 0.161558
Q2FVT2   54 2.45455 3.07991 0.0107511
Q2G1Z5   23 1.04545 0.903563 0.161558
Q2G2A4   29 1.31818 0.903563 0.161558
P60393   57 2.59091 3.07991 0.0107511
Q2G0P6   53 2.40909 3.07991 0.0107511
Q2FW04   36 1.63636 0.903563 0.161558
Q2FYY9   42 1.90909 0.903563 0.161558
Q2FWP2   32 1.45455 0.903563 0.161558
Q2FVW4   42 1.90909 0.903563 0.161558
Q2FY63   41 1.86364 0.903563 0.161558
Q2FZ68   35 1.59091 0.903563 0.161558
Q2G1E2   31 1.40909 0.903563 0.161558
Q2G2T8   47 2.13636 3.07991 0.0107511
Q2FY71   48 2.18182 3.07991 0.0107511
Q2FVI1   31 1.40909 0.903563 0.161558
Q2G0W2   32 1.45455 0.903563 0.161558
Q2G238   47 2.13636 3.07991 0.0107511
Q2FZR1   46 2.09091 3.07991 0.0107511
Q2FXN2   28 1.27273 0.903563 0.161558
Q2FXH6   24 1.09091 0.903563 0.161558
Q2FXM3   35 1.59091 0.903563 0.161558
Q2FZW3   56 2.54545 3.07991 0.0107511
Q2FWM9   35 1.59091 0.903563 0.161558
Q2FUW9   24 1.09091 0.903563 0.161558
Q2FW91   49 2.22727 3.07991 0.0107511
Q2G137   26 1.18182 0.903563 0.161558
Q2FVM0   37 1.68182 0.903563 0.161558
Q2G057   43 1.95455 0.903563 0.161558
Q2FXP5   38 1.72727 0.903563 0.161558
Q2G1H2   23 1.04545 0.903563 0.161558
Q2FX99   20 0.909091 -1.27278 0.943444
Q2G0J4   28 1.27273 0.903563 0.161558
Q2FX74   29 1.31818 0.903563 0.161558
Q2G1J9   38 1.72727 0.903563 0.161558
Q2G1F7   19 0.863636 -1.27278 0.943444
Q2G2R8   30 1.36364 0.903563 0.161558
Q2FW32   29 1.31818 0.903563 0.161558
Q2FXZ4   43 1.95455 0.903563 0.161558
Q2FUT0   33 1.5 0.903563 0.161558
Q2G084   47 2.13636 3.07991 0.0107511
Q2G148   39 1.77273 0.903563 0.161558
Q2FYR0   41 1.86364 0.903563 0.161558
Q2FW86   41 1.86364 0.903563 0.161558
Q2FW01   32 1.45455 0.903563 0.161558
Q2FUX9   29 1.31818 0.903563 0.161558
Q2G212   31 1.40909 0.903563 0.161558
Q2FZ84   31 1.40909 0.903563 0.161558
Q2G0Y0   42 1.90909 0.903563 0.161558
Q2FYU4   43 1.95455 0.903563 0.161558
Q2G223   21 0.954545 -1.27278 0.943444
Q2G136   43 1.95455 0.903563 0.161558
Q2G0G6   46 2.09091 3.07991 0.0107511
Q2FWY6   40 1.81818 0.903563 0.161558
Q2FWZ2   35 1.59091 0.903563 0.161558
Q2G240   45 2.04545 3.07991 0.0107511
O05154   65 2.95455 3.07991 0.0107511
Q2FXP4   26 1.18182 0.903563 0.161558
Q2FVH5   45 2.04545 3.07991 0.0107511
Q2FYP0   42 1.86667 0.903563 0.161558
Q2FUW5   29 1.28889 0.903563 0.161558
Q2FX66   15 0.666667 -1.27278 0.943444
Q2G1P4   22 0.977778 -1.27278 0.943444
Q2FYI9   43 1.91111 0.903563 0.161558
Q2G0I7   31 1.37778 0.903563 0.161558
Q2FXQ9   53 2.35556 3.07991 0.0107511
Q2FXL0   44 1.95556 0.903563 0.161558
Q2FYR7   50 2.22222 3.07991 0.0107511
Q2G1W4   27 1.2 0.903563 0.161558
Q2G2C8   30 1.33333 0.903563 0.161558
Q2G163   51 2.26667 3.07991 0.0107511
Q2FWL9   21 0.933333 -1.27278 0.943444
Q2FZH3   39 1.73333 0.903563 0.161558
Q2FZR5   49 2.17778 3.07991 0.0107511
Q2G1W6   38 1.68889 0.903563 0.161558
Q2FWA5   21 0.933333 -1.27278 0.943444
Q2FX17   29 1.28889 0.903563 0.161558
Q2FXY1   50 2.22222 3.07991 0.0107511
Q2G2W1   29 1.28889 0.903563 0.161558
Q2FV06   27 1.2 0.903563 0.161558
Q2FYW6   53 2.35556 3.07991 0.0107511
Q2G281   37 1.64444 0.903563 0.161558
Q2G227   55 2.44444 3.07991 0.0107511
Q2FWZ5   44 1.95556 0.903563 0.161558
Q2FZX0   42 1.86667 0.903563 0.161558
Q2FV51   29 1.28889 0.903563 0.161558
Q2G082   39 1.73333 0.903563 0.161558
Q2FWX4   10 0.444444 -1.27278 0.943444
Q2FZT1   47 2.08889 3.07991 0.0107511
Q2FYF3   35 1.55556 0.903563 0.161558
Q2FXW9   23 1.02222 0.903563 0.161558
O34090   47 2.08889 3.07991 0.0107511
Q2FVE1   28 1.24444 0.903563 0.161558
Q2FZL5   60 2.66667 3.07991 0.0107511
Q2G258   34 1.51111 0.903563 0.161558
Q2FZW5   36 1.6 0.903563 0.161558
Q2FW63   31 1.37778 0.903563 0.161558
Q2FXB4   41 1.82222 0.903563 0.161558
Q2G1T5   13 0.577778 -1.27278 0.943444
Q2G1J5   40 1.77778 0.903563 0.161558
Q2G0V0   36 1.6 0.903563 0.161558
Q2G0M7   49 2.17778 3.07991 0.0107511
Q2G1I5   55 2.44444 3.07991 0.0107511
Q2G146   47 2.08889 3.07991 0.0107511
Q2G1P6   50 2.22222 3.07991 0.0107511
Q2G1W8   33 1.43478 0.903563 0.161558
Q2G035   37 1.6087 0.903563 0.161558
Q2G1I3   42 1.82609 0.903563 0.161558
Q2FWM2   50 2.17391 3.07991 0.0107511
Q2FYJ3   41 1.78261 0.903563 0.161558
Q2G0L8   58 2.52174 3.07991 0.0107511
Q2G164   51 2.21739 3.07991 0.0107511
Q2FVT7   47 2.04348 3.07991 0.0107511
Q2G1R3   48 2.08696 3.07991 0.0107511
Q2G1T6   41 1.78261 0.903563 0.161558
Q2FZN7   42 1.82609 0.903563 0.161558
Q2FY83   40 1.73913 0.903563 0.161558
Q2FZX9   45 1.95652 0.903563 0.161558
Q2FYL5   39 1.69565 0.903563 0.161558
Q2G218   35 1.52174 0.903563 0.161558
Q2G0M5   52 2.26087 3.07991 0.0107511
Q2FW78   23 1 0.903563 0.161558
P52078   45 1.95652 0.903563 0.161558
Q7X2S2   50 2.17391 3.07991 0.0107511
Q2FZG4   39 1.69565 0.903563 0.161558
Q2G0M4   34 1.47826 0.903563 0.161558
Q2FVA2   51 2.21739 3.07991 0.0107511
Q2G115   35 1.52174 0.903563 0.161558
Q2G0M8   48 2.08696 3.07991 0.0107511
Q2G1U4   30 1.30435 0.903563 0.161558
Q2G1D0   44 1.91304 0.903563 0.161558
Q2G2S0   47 2.04348 3.07991 0.0107511
Q2G2N5   30 1.30435 0.903563 0.161558
Q2G222   32 1.3913 0.903563 0.161558
Q2G1C8   38 1.65217 0.903563 0.161558
Q2FV40   44 1.91304 0.903563 0.161558
Q2FXT1   30 1.30435 0.903563 0.161558
Q2FZZ2   41 1.78261 0.903563 0.161558
Q2FY01   47 2.04348 3.07991 0.0107511
Q2FVJ8   39 1.69565 0.903563 0.161558
Q2FXK2   39 1.69565 0.903563 0.161558
Q2FUS7   40 1.73913 0.903563 0.161558
Q2FVP1   29 1.26087 0.903563 0.161558
Q2FYN7   13 0.565217 -1.27278 0.943444
P69848   48 2.08696 3.07991 0.0107511
Q2FWN8   55 2.3913 3.07991 0.0107511
Q2FV62   40 1.73913 0.903563 0.161558
Q2FWW7   46 2 3.07991 0.0107511
Q2G1Y5   38 1.65217 0.903563 0.161558
Q2FXA3   45 1.95652 0.903563 0.161558
Q2FYV3   40 1.73913 0.903563 0.161558
Q2G1H4   49 2.13043 3.07991 0.0107511
Q2G038   43 1.86957 0.903563 0.161558
Q2G161   24 1.04348 0.903563 0.161558
Q2FYV1   54 2.34783 3.07991 0.0107511
Q2FZ09   59 2.56522 3.07991 0.0107511
Q2FW90   67 2.91304 3.07991 0.0107511
Q2G290   38 1.65217 0.903563 0.161558
P60611   39 1.69565 0.903563 0.161558
Q2FV58   47 2.04348 3.07991 0.0107511
Q2G0C6   33 1.43478 0.903563 0.161558
Q2G050   45 1.95652 0.903563 0.161558
Q2G0V2   39 1.69565 0.903563 0.161558
Q2FVQ4   34 1.47826 0.903563 0.161558
Q2G094   27 1.14894 0.903563 0.161558
Q2FY59   49 2.08511 3.07991 0.0107511
Q2FVX7   44 1.87234 0.903563 0.161558
Q2FVP4   36 1.53191 0.903563 0.161558
Q2G185   30 1.2766 0.903563 0.161558
Q2FXP8   29 1.23404 0.903563 0.161558
Q2G275   43 1.82979 0.903563 0.161558
Q2G1D9   33 1.40426 0.903563 0.161558
Q2FXI3   34 1.44681 0.903563 0.161558
Q2FYM2   26 1.10638 0.903563 0.161558
P14738   15 0.638298 -1.27278 0.943444
Q2G2Q2   34 1.44681 0.903563 0.161558
Q2G0M9   48 2.04255 3.07991 0.0107511
Q2FY67   41 1.74468 0.903563 0.161558
Q2FWX8   14 0.595745 -1.27278 0.943444
Q2FUT9   42 1.78723 0.903563 0.161558
Q2FZS0   43 1.82979 0.903563 0.161558
Q2G2A8   39 1.65957 0.903563 0.161558
Q2FUY2   15 0.638298 -1.27278 0.943444
Q2FZL8   37 1.57447 0.903563 0.161558
Q2FW93   15 0.638298 -1.27278 0.943444
Q2G1L7   42 1.78723 0.903563 0.161558
Q2FW41   36 1.53191 0.903563 0.161558
Q2FZY6   37 1.57447 0.903563 0.161558
Q2G042   25 1.06383 0.903563 0.161558
Q2FWK2   46 1.95745 0.903563 0.161558
Q2FYF4   47 2 3.07991 0.0107511
Q2FZP2   23 0.978723 -1.27278 0.943444
Q2G1G7   38 1.61702 0.903563 0.161558
Q2G1H5   36 1.53191 0.903563 0.161558
Q2G2S7   35 1.48936 0.903563 0.161558
Q2FY53   39 1.65957 0.903563 0.161558
Q2G1N2   42 1.78723 0.903563 0.161558
Q2G2V2   30 1.2766 0.903563 0.161558
Q2G1H6   50 2.12766 3.07991 0.0107511
Q2FZA9   44 1.87234 0.903563 0.161558
Q2FXI5   39 1.65957 0.903563 0.161558
Q2G206   26 1.10638 0.903563 0.161558
Q2FWN6   38 1.61702 0.903563 0.161558
Q2FUQ2   46 1.95745 0.903563 0.161558
Q2G1K3   33 1.40426 0.903563 0.161558
Q2FZ76   42 1.78723 0.903563 0.161558
Q2FY54   28 1.19149 0.903563 0.161558
Q2G289   43 1.82979 0.903563 0.161558
Q2FY14   34 1.44681 0.903563 0.161558
Q2FV77   37 1.57447 0.903563 0.161558
Q2G064   53 2.25532 3.07991 0.0107511
Q2G033   45 1.91489 0.903563 0.161558
Q2G198   29 1.23404 0.903563 0.161558
Q2G0K4   32 1.3617 0.903563 0.161558
Q2G0V3   47 2 3.07991 0.0107511
Q2FWE2   33 1.375 0.903563 0.161558
Q2G089   46 1.91667 0.903563 0.161558
Q2FZL3   27 1.125 0.903563 0.161558
Q2G087   45 1.875 0.903563 0.161558
Q2G0A7   31 1.29167 0.903563 0.161558
Q2FVF9   40 1.66667 0.903563 0.161558
Q2G071   36 1.5 0.903563 0.161558
Q2FUZ2   33 1.375 0.903563 0.161558
Q2FY27   53 2.20833 3.07991 0.0107511
Q2FXX4   33 1.375 0.903563 0.161558
Q2G1E6   45 1.875 0.903563 0.161558
Q2G1G5   45 1.875 0.903563 0.161558
Q2G2Q3   28 1.16667 0.903563 0.161558
Q2FZF0   29 1.20833 0.903563 0.161558
Q2G2D2   35 1.45833 0.903563 0.161558
Q2FXT4   39 1.625 0.903563 0.161558
Q2FZI8   52 2.16667 3.07991 0.0107511
Q2FUS8   14 0.583333 -1.27278 0.943444
Q2FVR9   49 2.04167 3.07991 0.0107511
Q2FXP2   34 1.41667 0.903563 0.161558
Q2FX94   39 1.625 0.903563 0.161558
Q2G2A5   38 1.58333 0.903563 0.161558
Q2FZP7   53 2.20833 3.07991 0.0107511
Q2G1R7   37 1.54167 0.903563 0.161558
Q2G015   13 0.541667 -1.27278 0.943444
Q2FZF4   42 1.75 0.903563 0.161558
Q2G1E5   47 1.95833 0.903563 0.161558
Q2FWH9   33 1.375 0.903563 0.161558
Q2G069   33 1.375 0.903563 0.161558
Q2FZK3   37 1.54167 0.903563 0.161558
Q2FZU5   48 2 3.07991 0.0107511
Q2FYT4   40 1.66667 0.903563 0.161558
Q2FWK4   45 1.875 0.903563 0.161558
Q2FY40   41 1.70833 0.903563 0.161558
Q2FWY4   29 1.20833 0.903563 0.161558
Q2G156   34 1.41667 0.903563 0.161558
Q2G045   31 1.29167 0.903563 0.161558
Q2FZS6   41 1.70833 0.903563 0.161558
Q2FYC7   39 1.625 0.903563 0.161558
Q2FW73   41 1.70833 0.903563 0.161558
Q2G1H3   38 1.58333 0.903563 0.161558
Q2FXJ6   25 1.04167 0.903563 0.161558
Q2FUS2   23 0.938776 -1.27278 0.943444
Q2G120   44 1.79592 0.903563 0.161558
Q2G2T9   36 1.46939 0.903563 0.161558
Q2G1N9   38 1.55102 0.903563 0.161558
Q2FXL9   39 1.59184 0.903563 0.161558
Q2G0W4   45 1.83673 0.903563 0.161558
Q2G0R6   39 1.59184 0.903563 0.161558
Q2G1C4   42 1.71429 0.903563 0.161558
Q2FWY9   52 2.12245 3.07991 0.0107511
Q2G1K4   44 1.79592 0.903563 0.161558
Q2FYK3   44 1.79592 0.903563 0.161558
Q2G1N4   36 1.46939 0.903563 0.161558
Q2G065   56 2.28571 3.07991 0.0107511
Q2FX88   37 1.5102 0.903563 0.161558
Q2FVW9   42 1.71429 0.903563 0.161558
Q2G1E0   22 0.897959 -1.27278 0.943444
Q2G2P2   43 1.7551 0.903563 0.161558
Q2G0V5   22 0.897959 -1.27278 0.943444
Q2FWA2   50 2.04082 3.07991 0.0107511
Q2FZU1   34 1.38776 0.903563 0.161558
Q2FX77   32 1.30612 0.903563 0.161558
Q2FW75   42 1.71429 0.903563 0.161558
Q2FUT5   47 1.91837 0.903563 0.161558
Q2G234   38 1.55102 0.903563 0.161558
Q2FZU6   43 1.7551 0.903563 0.161558
Q2G1Y2   33 1.34694 0.903563 0.161558
Q2FXN7   26 1.06122 0.903563 0.161558
Q2G2J3   24 0.979592 -1.27278 0.943444
Q2G0G1   49 2 3.07991 0.0107511
Q2FW62   36 1.46939 0.903563 0.161558
Q2FUP7   46 1.87755 0.903563 0.161558
Q2G1J3   40 1.63265 0.903563 0.161558
Q2FZ15   41 1.67347 0.903563 0.161558
Q2G1D3   32 1.30612 0.903563 0.161558
Q2G0K2   52 2.12245 3.07991 0.0107511
Q2FWC1   50 2.04082 3.07991 0.0107511
Q2FXM5   38 1.55102 0.903563 0.161558
Q2FY46   36 1.46939 0.903563 0.161558
Q2G1K0   44 1.79592 0.903563 0.161558
Q2FXT6   45 1.83673 0.903563 0.161558
Q2FZM4   46 1.87755 0.903563 0.161558
Q2FXG1   41 1.67347 0.903563 0.161558
Q2FXL1   35 1.42857 0.903563 0.161558
Q2FWX5   42 1.71429 0.903563 0.161558
# cudaSaTabsearch LTYPE = T LORDER = F LSOLN = F
# QUERY ID = PF01610 
# DBFILE = ./tableaux.ascii.DB                                                             
Q2G1I1   41 1.64 0.903563  0.161558
Q2G1K2   44 1.76 0.903563  0.161558
Q2FUU5   46 1.84 0.903563  0.161558
Q2FXB6   42 1.68 0.903563  0.161558
Q2FZU2   40 1.6 0.903563  0.161558
Q2FZK0   33 1.32 0.903563  0.161558
Q2FY33   26 1.04 0.903563  0.161558
Q2G098   35 1.4 0.903563  0.161558
Q2FZ46   46 1.84 0.903563  0.161558
Q2FZQ5   39 1.56 0.903563  0.161558
Q2FXU8   44 1.76 0.903563  0.161558
Q9EZ08   40 1.6 0.903563  0.161558
Q2G1B9   40 1.6 0.903563  0.161558
Q2FZ73   35 1.4 0.903563  0.161558
Q2FY35   59 2.36 3.07991  0.0107511
Q2FZ16   40 1.6 0.903563  0.161558
Q2FYR2   34 1.36 0.903563  0.161558
Q2FWY3   11 0.44 -1.27278  0.943444
Q2G2F5   46 1.84 0.903563  0.161558
Q2G032   32 1.28 0.903563  0.161558
Q2FZ10   39 1.56 0.903563  0.161558
Q2G255   37 1.48 0.903563  0.161558
Q2G0X6   68 2.72 3.07991  0.0107511
Q2FYH0   47 1.88 0.903563  0.161558
Q2FXJ9   45 1.8 0.903563  0.161558
Q2FZT4   27 1.08 0.903563  0.161558
Q2FVE6   46 1.84 0.903563  0.161558
Q2FYD3   13 0.52 -1.27278  0.943444
Q2FXT5   26 1.04 0.903563  0.161558
Q2FY60   55 2.2 3.07991  0.0107511
Q2G2D7   42 1.68 0.903563  0.161558
Q2FX16   50 2 3.07991  0.0107511
Q2FZ34   41 1.64 0.903563  0.161558
Q2G1S4   47 1.88 0.903563  0.161558
Q2G147   39 1.56 0.903563  0.161558
Q2G1J7   43 1.72 0.903563  0.161558
Q2G2A7   44 1.76 0.903563  0.161558
Q2G2M6   42 1.68 0.903563  0.161558
Q2FV30   49 1.96 0.903563  0.161558
Q2FVL5   42 1.68 0.903563  0.161558
Q2FXY0   35 1.4 0.903563  0.161558
Q2FZL1   47 1.88 0.903563  0.161558
Q2FW45   45 1.8 0.903563  0.161558
Q2FZU0   43 1.68627 0.903563  0.161558
Q2FWZ0   37 1.45098 0.903563  0.161558
Q2G2H5   36 1.41176 0.903563  0.161558
Q2FYG9   40 1.56863 0.903563  0.161558
Q2G2X6   32 1.2549 0.903563  0.161558
Q2G155   47 1.84314 0.903563  0.161558
Q2FXY9   53 2.07843 3.07991  0.0107511
Q2FZ37   49 1.92157 0.903563  0.161558
Q2FVI7   48 1.88235 0.903563  0.161558
Q2FYS1   51 2 3.07991  0.0107511
Q2FXL5   63 2.47059 3.07991  0.0107511
Q2G1J4   39 1.52941 0.903563  0.161558
Q2FWZ3   44 1.72549 0.903563  0.161558
Q2G2P7   40 1.56863 0.903563  0.161558
Q2FVH3   50 1.96078 0.903563  0.161558
Q2FZ31   40 1.56863 0.903563  0.161558
Q2G283   51 2 3.07991  0.0107511
Q2FZ66   46 1.80392 0.903563  0.161558
Q2FWY7   25 0.980392 -1.27278  0.943444
Q2G1F9   37 1.45098 0.903563  0.161558
Q2FZJ4   49 1.92157 0.903563  0.161558
Q2FZQ1   32 1.2549 0.903563  0.161558
Q2FY80   22 0.862745 -1.27278  0.943444
Q2G2D4   50 1.96078 0.903563  0.161558
Q2FYP1   42 1.64706 0.903563  0.161558
Q2FYF9   17 0.666667 -1.27278  0.943444
Q2G0B3   43 1.68627 0.903563  0.161558
Q2FUT8   53 2.07843 3.07991  0.0107511
Q2FYR1   37 1.45098 0.903563  0.161558
Q2FYL3   41 1.60784 0.903563  0.161558
Q2FVG4   31 1.21569 0.903563  0.161558
Q2FVP8   23 0.901961 -1.27278  0.943444
Q2FZ28   57 2.19231 3.07991  0.0107511
Q2G1F0   44 1.69231 0.903563  0.161558
P95689   35 1.34615 0.903563  0.161558
Q2FYH6   40 1.53846 0.903563  0.161558
Q2FXD1   36 1.38462 0.903563  0.161558
Q2G0X5   33 1.26923 0.903563  0.161558
Q2FXN8   29 1.11538 0.903563  0.161558
Q2G0N0   37 1.42308 0.903563  0.161558
Q2G268   46 1.76923 0.903563  0.161558
Q2FV61   42 1.61538 0.903563  0.161558
Q2FXL7   41 1.57692 0.903563  0.161558
Q2FUR5   33 1.26923 0.903563  0.161558
Q2FXV6   44 1.69231 0.903563  0.161558
Q2G2C5   39 1.5 0.903563  0.161558
Q2FVJ6   42 1.61538 0.903563  0.161558
Q2G1Y4   45 1.73077 0.903563  0.161558
Q2FVI0   29 1.11538 0.903563  0.161558
Q2FXJ8   32 1.23077 0.903563  0.161558
Q2FZU7   49 1.88462 0.903563  0.161558
Q2G2X4   48 1.84615 0.903563  0.161558
Q2FZA8   39 1.5 0.903563  0.161558
Q2FW96   45 1.73077 0.903563  0.161558
Q2FYV4   44 1.69231 0.903563  0.161558
O07325   38 1.46154 0.903563  0.161558
Q2G1C1   51 1.96154 0.903563  0.161558
Q2FZR9   42 1.61538 0.903563  0.161558
Q2FVW3   38 1.46154 0.903563  0.161558
Q2G124   44 1.69231 0.903563  0.161558
P0C0V7   45 1.73077 0.903563  0.161558
Q2FX52   40 1.50943 0.903563  0.161558
Q2G2C7   43 1.62264 0.903563  0.161558
Q2G2D5   53 2 3.07991  0.0107511
Q2FXQ7   39 1.4717 0.903563  0.161558
Q2FZW0   36 1.35849 0.903563  0.161558
Q2FVG3   50 1.88679 0.903563  0.161558
Q2FXR4   51 1.92453 0.903563  0.161558
Q2FZ67   43 1.62264 0.903563  0.161558
Q2G243   31 1.16981 0.903563  0.161558
Q2FV76   39 1.4717 0.903563  0.161558
Q2FVZ4   46 1.73585 0.903563  0.161558
Q2FWC5   45 1.69811 0.903563  0.161558
Q2FZY3   37 1.39623 0.903563  0.161558
Q2FWH5   51 1.92453 0.903563  0.161558
Q2G241   37 1.39623 0.903563  0.161558
Q2FV35   40 1.50943 0.903563  0.161558
Q2G0T5   37 1.39623 0.903563  0.161558
Q2G1A9   48 1.81132 0.903563  0.161558
Q2FYU7   40 1.50943 0.903563  0.161558
Q2G2E0   30 1.13208 0.903563  0.161558
Q2FVT6   45 1.69811 0.903563  0.161558
Q2G0D7   36 1.35849 0.903563  0.161558
Q2G1M6   43 1.62264 0.903563  0.161558
Q2G0A6   44 1.66038 0.903563  0.161558
Q2FUY6   46 1.73585 0.903563  0.161558
Q2FYJ2   35 1.32075 0.903563  0.161558
Q2G2E5   39 1.44444 0.903563  0.161558
Q2G2P5   38 1.40741 0.903563  0.161558
Q2G1R6   33 1.22222 0.903563  0.161558
Q2FYF0   52 1.92593 0.903563  0.161558
Q2FVH8   39 1.44444 0.903563  0.161558
Q2FUU3   38 1.40741 0.903563  0.161558
Q2FVG8   43 1.59259 0.903563  0.161558
Q9ZAH5   46 1.7037 0.903563  0.161558
Q2G2U0   40 1.48148 0.903563  0.161558
Q2FYR4   42 1.55556 0.903563  0.161558
Q2G256   30 1.11111 0.903563  0.161558
Q2FVY0   31 1.14815 0.903563  0.161558
Q2G0Q2   43 1.59259 0.903563  0.161558
Q2G0R2   33 1.22222 0.903563  0.161558
Q2G0Q3   37 1.37037 0.903563  0.161558
Q2FWZ9   51 1.88889 0.903563  0.161558
Q53705   29 1.07407 0.903563  0.161558
Q2G2U3   33 1.22222 0.903563  0.161558
Q2FYY6   45 1.66667 0.903563  0.161558
Q2FWL3   41 1.51852 0.903563  0.161558
Q2FY50   34 1.25926 0.903563  0.161558
Q2FXN4   39 1.44444 0.903563  0.161558
Q2G179   33 1.22222 0.903563  0.161558
Q2G1L6   40 1.48148 0.903563  0.161558
Q2FXU4   34 1.25926 0.903563  0.161558
Q2G1E9   45 1.66667 0.903563  0.161558
Q2G232   44 1.62963 0.903563  0.161558
Q2FXH9   32 1.18519 0.903563  0.161558
Q2G0X3   13 0.481481 -1.27278  0.943444
Q2FXD0   59 2.18519 3.07991  0.0107511
Q2G0G3   36 1.33333 0.903563  0.161558
Q2FWW3   43 1.59259 0.903563  0.161558
Q2FYG0   51 1.85455 0.903563  0.161558
Q2FZS9   46 1.67273 0.903563  0.161558
Q2FYS2   34 1.23636 0.903563  0.161558
Q2G2U4   23 0.836364 -1.27278  0.943444
Q2FWJ9   40 1.45455 0.903563  0.161558
Q2FWF0   41 1.49091 0.903563  0.161558
Q2FXR9   53 1.92727 0.903563  0.161558
Q2FZV7   39 1.41818 0.903563  0.161558
Q2G1W0   55 2 3.07991  0.0107511
Q2G2I0   36 1.30909 0.903563  0.161558
Q2G153   45 1.63636 0.903563  0.161558
Q2FWD7   42 1.52727 0.903563  0.161558
Q2FY15   42 1.52727 0.903563  0.161558
Q2FV54   50 1.81818 0.903563  0.161558
Q2FZ74   42 1.52727 0.903563  0.161558
Q2FYV5   39 1.41818 0.903563  0.161558
Q2G2I1   23 0.836364 -1.27278  0.943444
Q2FXZ6   43 1.56364 0.903563  0.161558
Q2G0U0   49 1.78182 0.903563  0.161558
Q2G0Y6   47 1.70909 0.903563  0.161558
Q2FXJ0   42 1.52727 0.903563  0.161558
Q2FY43   41 1.46429 0.903563  0.161558
Q2FWM1   23 0.821429 -1.27278  0.943444
Q2FVJ1   44 1.57143 0.903563  0.161558
Q2G0K3   46 1.64286 0.903563  0.161558
Q2FY66   54 1.92857 0.903563  0.161558
Q2FW99   42 1.5 0.903563  0.161558
Q2FV10   43 1.53571 0.903563  0.161558
Q2FXJ5   39 1.39286 0.903563  0.161558
Q2FX69   14 0.5 -1.27278  0.943444
Q2G0B2   40 1.42857 0.903563  0.161558
Q2FX14   39 1.39286 0.903563  0.161558
Q2FYD8   37 1.32143 0.903563  0.161558
Q2FWE5   33 1.17857 0.903563  0.161558
Q2G2A3   39 1.39286 0.903563  0.161558
Q2FZH8   50 1.78571 0.903563  0.161558
Q2FX51   41 1.46429 0.903563  0.161558
Q2FWE8   51 1.82143 0.903563  0.161558
Q2G088   46 1.64286 0.903563  0.161558
Q2G028   50 1.75439 0.903563  0.161558
Q2G1S3   46 1.61404 0.903563  0.161558
Q2FYN4   42 1.47368 0.903563  0.161558
Q2FX86   43 1.50877 0.903563  0.161558
Q2G2S8   41 1.4386 0.903563  0.161558
Q2FUW8   43 1.50877 0.903563  0.161558
Q2FWD4   40 1.40351 0.903563  0.161558
Q2FVH6   35 1.22807 0.903563  0.161558
Q2G029   41 1.4386 0.903563  0.161558
Q2G1R5   39 1.36842 0.903563  0.161558
Q2FX65   15 0.526316 -1.27278  0.943444
Q2FZV6   36 1.26316 0.903563  0.161558
Q2G1P1   37 1.29825 0.903563  0.161558
Q2FVU4   36 1.26316 0.903563  0.161558
Q2FVT5   50 1.75439 0.903563  0.161558
Q2G2H4   26 0.912281 -1.27278  0.943444
Q2FZ58   46 1.61404 0.903563  0.161558
Q2FVJ2   40 1.40351 0.903563  0.161558
Q2FXW5   40 1.40351 0.903563  0.161558
Q2FWK1   37 1.29825 0.903563  0.161558
Q2G031   43 1.50877 0.903563  0.161558
Q2G0U1   37 1.29825 0.903563  0.161558
Q2FW46   35 1.22807 0.903563  0.161558
Q2FZY5   47 1.64912 0.903563  0.161558
Q2FZI5   43 1.48276 0.903563  0.161558
Q2FYR9   33 1.13793 0.903563  0.161558
Q2FZ92   47 1.62069 0.903563  0.161558
Q2G1D5   44 1.51724 0.903563  0.161558
Q2FXM2   45 1.55172 0.903563  0.161558
Q2FVM2   49 1.68966 0.903563  0.161558
Q2FZN2   34 1.17241 0.903563  0.161558
Q2G1U8   37 1.27586 0.903563  0.161558
Q2FVS7   25 0.862069 -1.27278  0.943444
Q2FWB5   37 1.27586 0.903563  0.161558
Q2FXX1   50 1.72414 0.903563  0.161558
Q2G2J9   42 1.44828 0.903563  0.161558
Q2G0Y7   40 1.37931 0.903563  0.161558
Q2FW81   41 1.41379 0.903563  0.161558
Q2FWK3   41 1.41379 0.903563  0.161558
Q2FY34   49 1.68966 0.903563  0.161558
Q2FXF8   41 1.41379 0.903563  0.161558
Q2FXI9   50 1.72414 0.903563  0.161558
Q05615   41 1.38983 0.903563  0.161558
Q2FUW4   44 1.49153 0.903563  0.161558
Q2FVF4   38 1.28814 0.903563  0.161558
Q2FWI3   32 1.08475 0.903563  0.161558
Q2FWG8   37 1.25424 0.903563  0.161558
Q2G0R0   32 1.08475 0.903563  0.161558
Q2G0I4   35 1.18644 0.903563  0.161558
Q2FV67   42 1.42373 0.903563  0.161558
Q2G091   43 1.45763 0.903563  0.161558
Q2G1U1   30 1.01695 0.903563  0.161558
Q2FUX7   61 2.0678 3.07991  0.0107511
Q2FY51   40 1.35593 0.903563  0.161558
Q2FYP2   42 1.42373 0.903563  0.161558
Q2G0F8   39 1.32203 0.903563  0.161558
Q2FXH5   35 1.18644 0.903563  0.161558
Q2G193   38 1.28814 0.903563  0.161558
Q2FWD6   46 1.55932 0.903563  0.161558
Q2FZ98   40 1.33333 0.903563  0.161558
Q2FYQ2   32 1.06667 0.903563  0.161558
Q2FWL5   47 1.56667 0.903563  0.161558
Q2FV16   36 1.2 0.903563  0.161558
Q2FWX9   51 1.7 0.903563  0.161558
Q2G1J0   46 1.53333 0.903563  0.161558
Q2G235   40 1.33333 0.903563  0.161558
Q2FXK1   41 1.36667 0.903563  0.161558
Q2FWF4   44 1.46667 0.903563  0.161558
Q2FZC8   37 1.23333 0.903563  0.161558
Q2FZQ4   37 1.23333 0.903563  0.161558
O52582   40 1.33333 0.903563  0.161558
Q2FZI6   47 1.56667 0.903563  0.161558
Q2FUW7   45 1.5 0.903563  0.161558
Q2G2M9   44 1.46667 0.903563  0.161558
Q2FZD0   37 1.23333 0.903563  0.161558
Q2FWK7   48 1.6 0.903563  0.161558
Q2FWU4   10 0.333333 -1.27278  0.943444
Q2FUX4   27 0.9 -1.27278  0.943444
Q2G2V3   48 1.6 0.903563  0.161558
O05204   37 1.23333 0.903563  0.161558
Q2FYC2   42 1.37705 0.903563  0.161558
Q2FZP6   41 1.34426 0.903563  0.161558
Q2G0L2   37 1.21311 0.903563  0.161558
Q2FZV1   27 0.885246 -1.27278  0.943444
Q2FVQ5   37 1.21311 0.903563  0.161558
Q2FZW6   45 1.47541 0.903563  0.161558
Q2FZI3   42 1.37705 0.903563  0.161558
Q2G219   39 1.27869 0.903563  0.161558
Q2FZR2   41 1.34426 0.903563  0.161558
Q2FXZ2   44 1.44262 0.903563  0.161558
Q2FYC6   44 1.44262 0.903563  0.161558
Q2FYZ5   51 1.64516 0.903563  0.161558
Q2FWN4   32 1.03226 0.903563  0.161558
Q2G221   30 0.967742 -1.27278  0.943444
Q2FZX5   38 1.22581 0.903563  0.161558
Q2FUW3   35 1.12903 0.903563  0.161558
Q2G2H3   40 1.29032 0.903563  0.161558
Q2FY08   33 1.06452 0.903563  0.161558
Q2FXU5   37 1.19355 0.903563  0.161558
Q2G1F8   44 1.41935 0.903563  0.161558
Q2FYW4   37 1.19355 0.903563  0.161558
Q2G142   33 1.06452 0.903563  0.161558
Q2G1U3   38 1.22581 0.903563  0.161558
Q2FZ18   39 1.25806 0.903563  0.161558
Q2FV24   39 1.25806 0.903563  0.161558
Q2G1C2   40 1.29032 0.903563  0.161558
Q2FYZ4   39 1.25806 0.903563  0.161558
Q2FWT4   52 1.67742 0.903563  0.161558
Q2FUX1   37 1.19355 0.903563  0.161558
Q2FZG9   47 1.49206 0.903563  0.161558
Q2FVC1   47 1.49206 0.903563  0.161558
Q2FYT3   33 1.04762 0.903563  0.161558
Q2FY82   41 1.30159 0.903563  0.161558
Q2FV02   42 1.33333 0.903563  0.161558
Q2FXJ2   26 0.825397 -1.27278  0.943444
Q2FZ02   38 1.20635 0.903563  0.161558
Q2G0L3   39 1.2381 0.903563  0.161558
Q2FZH5   48 1.52381 0.903563  0.161558
Q2FWH4   43 1.36508 0.903563  0.161558
Q2FW49   45 1.42857 0.903563  0.161558
Q93T05   43 1.36508 0.903563  0.161558
Q2FX73   31 0.984127 -1.27278  0.943444
Q2G239   40 1.25 0.903563  0.161558
Q2G121   39 1.21875 0.903563  0.161558
Q2FY11   39 1.21875 0.903563  0.161558
Q2FV11   40 1.25 0.903563  0.161558
Q2FZ05   43 1.34375 0.903563  0.161558
Q2G253   48 1.5 0.903563  0.161558
Q2FW98   34 1.0625 0.903563  0.161558
Q2G205   46 1.4375 0.903563  0.161558
Q2FVE7   33 1.03125 0.903563  0.161558
Q2FYD0   24 0.75 -1.27278  0.943444
Q2FZ19   45 1.40625 0.903563  0.161558
Q2G1C7   43 1.34375 0.903563  0.161558
Q2FV60   46 1.4375 0.903563  0.161558
Q2FY64   50 1.5625 0.903563  0.161558
Q2FZI9   42 1.3125 0.903563  0.161558
Q2FV57   38 1.16923 0.903563  0.161558
Q2FXA5   40 1.23077 0.903563  0.161558
Q2G2U8   28 0.861538 -1.27278  0.943444
Q2FZP0   41 1.26154 0.903563  0.161558
Q2FZL7   42 1.29231 0.903563  0.161558
Q2FZR3   37 1.13846 0.903563  0.161558
Q2FWA0   35 1.07692 0.903563  0.161558
Q2G090   49 1.50769 0.903563  0.161558
Q2G1H0   41 1.24242 0.903563  0.161558
Q2FZP4   43 1.30303 0.903563  0.161558
Q2FUX0   36 1.09091 0.903563  0.161558
Q2FV86   42 1.27273 0.903563  0.161558
Q2FV14   42 1.27273 0.903563  0.161558
Q2FUT2   45 1.36364 0.903563  0.161558
Q2FZ64   45 1.36364 0.903563  0.161558
Q2FUW1   21 0.626866 -1.27278  0.943444
Q2FWI0   43 1.28358 0.903563  0.161558
Q2G2K5   38 1.13433 0.903563  0.161558
Q2FWK6   42 1.25373 0.903563  0.161558
Q2G0T9   45 1.34328 0.903563  0.161558
Q2G078   39 1.16418 0.903563  0.161558
Q2G1P3   36 1.07463 0.903563  0.161558
Q2G274   45 1.32353 0.903563  0.161558
Q2FZD4   43 1.26471 0.903563  0.161558
Q2FYS5   41 1.20588 0.903563  0.161558
Q2G1K5   36 1.05882 0.903563  0.161558
Q2G1L5   43 1.26471 0.903563  0.161558
Q2G1M9   42 1.23529 0.903563  0.161558
Q2FX67   27 0.794118 -1.27278  0.943444
Q2FZ32   33 0.970588 -1.27278  0.943444
Q2FWH7   34 1 0.903563  0.161558
Q2FXT8   37 1.07246 0.903563  0.161558
Q2FUQ3   37 1.07246 0.903563  0.161558
Q2G1Y6   41 1.18841 0.903563  0.161558
Q2FX68   18 0.521739 -1.27278  0.943444
Q2FWD1   45 1.30435 0.903563  0.161558
Q2FUZ8   37 1.07246 0.903563  0.161558
Q2G1F5   39 1.13043 0.903563  0.161558
Q2G2T6   35 1.01449 0.903563  0.161558
Q2FYD2   23 0.666667 -1.27278  0.943444
Q2FYA1   38 1.10145 0.903563  0.161558
Q2FY21   34 0.985507 -1.27278  0.943444
Q2FZD3   26 0.753623 -1.27278  0.943444
Q2G1Z4   32 0.927536 -1.27278  0.943444
Q2G0S3   31 0.885714 -1.27278  0.943444
Q2FVQ3   37 1.05714 0.903563  0.161558
Q2G2J4   36 1.02857 0.903563  0.161558
Q2G2B8   37 1.05714 0.903563  0.161558
Q2G0L5   10 0.285714 -1.27278  0.943444
Q2FW72   36 1.02857 0.903563  0.161558
Q2FYT8   42 1.2 0.903563  0.161558
Q2FXM9   39 1.11429 0.903563  0.161558
Q2G1Y0   32 0.914286 -1.27278  0.943444
Q2G2D0   31 0.885714 -1.27278  0.943444
Q2G2M2   43 1.22857 0.903563  0.161558
Q2G1B7   69 1.97143 0.903563  0.161558
Q2G1B8   44 1.25714 0.903563  0.161558
Q2G0M6   57 1.62857 0.903563  0.161558
Q2G1D8   40 1.12676 0.903563  0.161558
Q2FV70   42 1.1831 0.903563  0.161558
Q2FV72   43 1.21127 0.903563  0.161558
Q2FVB2   45 1.26761 0.903563  0.161558
Q2G122   37 1.04225 0.903563  0.161558
Q2G1W2   33 0.916667 -1.27278  0.943444
Q2FWW1   21 0.583333 -1.27278  0.943444
Q2G1F4   39 1.08333 0.903563  0.161558
Q2G093   43 1.19444 0.903563  0.161558
Q2FXY7   32 0.888889 -1.27278  0.943444
Q2G1C6   28 0.777778 -1.27278  0.943444
Q2FZ20   32 0.888889 -1.27278  0.943444
O50581   42 1.15068 0.903563  0.161558
Q2G1N1   35 0.958904 -1.27278  0.943444
Q2G188   25 0.675676 -1.27278  0.943444
Q2G296   44 1.18919 0.903563  0.161558
Q2G2E9   40 1.08108 0.903563  0.161558
Q2G294   42 1.13514 0.903563  0.161558
Q2FWJ5   35 0.945946 -1.27278  0.943444
Q2FW03   35 0.933333 -1.27278  0.943444
Q2G0N1   42 1.12 0.903563  0.161558
Q2FZJ0   51 1.36 0.903563  0.161558
Q2FYZ9   35 0.933333 -1.27278  0.943444
Q2FV74   34 0.906667 -1.27278  0.943444
Q2FXP7   32 0.853333 -1.27278  0.943444
Q2FXU1   37 0.986667 -1.27278  0.943444
Q2G1M8   39 1.04 0.903563  0.161558
Q2FXY4   40 1.06667 0.903563  0.161558
Q2FZ94   44 1.15789 0.903563  0.161558
Q2FYI0   32 0.831169 -1.27278  0.943444
Q2FXT9   31 0.805195 -1.27278  0.943444
Q2G0D2   36 0.923077 -1.27278  0.943444
Q2FYB7   29 0.74359 -1.27278  0.943444
Q2FVN8   43 1.10256 0.903563  0.161558
Q2FZ49   27 0.692308 -1.27278  0.943444
Q2FUW6   33 0.846154 -1.27278  0.943444
Q2G1P7   36 0.923077 -1.27278  0.943444
Q2FW70   38 0.962025 -1.27278  0.943444
Q2G0W1   34 0.860759 -1.27278  0.943444
Q2G024   30 0.759494 -1.27278  0.943444
Q2G1G8   32 0.810127 -1.27278  0.943444
Q2G1R9   37 0.936709 -1.27278  0.943444
O06446   36 0.911392 -1.27278  0.943444
Q2G1C9   40 1.01266 0.903563  0.161558
Q2FXV8   39 0.975 -1.27278  0.943444
Q2G0P5   32 0.8 -1.27278  0.943444
Q2FV64   35 0.864198 -1.27278  0.943444
Q2FV87   29 0.707317 -1.27278  0.943444
Q2G1K9   33 0.795181 -1.27278  0.943444
Q2G266   34 0.819277 -1.27278  0.943444
Q59801   37 0.880952 -1.27278  0.943444
Q2FXH2   35 0.833333 -1.27278  0.943444
Q53727   51 1.2 0.903563  0.161558
Q2G2Q0   30 0.705882 -1.27278  0.943444
Q2FZD8   32 0.744186 -1.27278  0.943444
Q2FYS4   24 0.55814 -1.27278  0.943444
Q2G1G2   39 0.906977 -1.27278  0.943444
Q2FXV9   29 0.666667 -1.27278  0.943444
Q2G0L4   11 0.252874 -1.27278  0.943444
Q2FXR8   36 0.827586 -1.27278  0.943444
Q2FYJ0   46 1.05747 0.903563  0.161558
Q2FZS8   35 0.795455 -1.27278  0.943444
Q2FXN9   38 0.844444 -1.27278  0.943444
Q2FYM1   40 0.888889 -1.27278  0.943444
Q2FVZ5   35 0.777778 -1.27278  0.943444
Q2FVL8   34 0.747253 -1.27278  0.943444
Q2FZ40   33 0.725275 -1.27278  0.943444
Q2FYH5   48 1.04348 0.903563  0.161558
Q2FXB3   31 0.659574 -1.27278  0.943444
Q2FYS9   39 0.8125 -1.27278  0.943444
Q2G1Q4   38 0.791667 -1.27278  0.943444
Q2FVC3   41 0.854167 -1.27278  0.943444
Q2G046   38 0.783505 -1.27278  0.943444
Q2FWU3   22 0.453608 -1.27278  0.943444
Q2FZ72   38 0.783505 -1.27278  0.943444
Q2FZ82   33 0.680412 -1.27278  0.943444
Q9F1K0   34 0.68 -1.27278  0.943444
Q2FVV9   33 0.634615 -1.27278  0.943444
Q2FZT6   29 0.552381 -1.27278  0.943444
Q2FWU5   22 0.419048 -1.27278  0.943444
Q2FYC8   22 0.415094 -1.27278  0.943444
Q2FZK7   31 0.574074 -1.27278  0.943444
Q2G2C1   34 0.62963 -1.27278  0.943444
Q2FZT5   33 0.594595 -1.27278  0.943444
Q2G0R8   36 0.642857 -1.27278  0.943444
Q2FW95   22 0.392857 -1.27278  0.943444
Q2G0N5   28 0.482759 -1.27278  0.943444
P47768   26 0.440678 -1.27278  0.943444
Q2FXH4   20 0.336134 -1.27278  0.943444
Q2FVM1   32 0.537815 -1.27278  0.943444
```
