## Supplementary Data 3 for "Mining folded proteomes in the era of accurate structure prediction": PF01644.output

```
# cudaSaTabsearch LTYPE = T LORDER = F LSOLN = F
# QUERY ID = PF01644 
# DBFILE = ./tableaux.ascii.DB                                                             
Q2G0V6   0 0 -1.27278 0.943444
Q2G075   0 0 -1.27278 0.943444
Q2G083   0 0 -1.27278 0.943444
Q2FZN3   0 0 -1.27278 0.943444
Q2FY90   0 0 -1.27278 0.943444
Q2FX91   0 0 -1.27278 0.943444
Q2FX54   0 0 -1.27278 0.943444
Q2FYQ4   0 0 -1.27278 0.943444
Q2G284   0 0 -1.27278 0.943444
Q2G0S4   0 0 -1.27278 0.943444
Q2FWM3   0 0 -1.27278 0.943444
Q2FX81   0 0 -1.27278 0.943444
Q2FXC6   0 0 -1.27278 0.943444
Q2FWJ7   0 0 -1.27278 0.943444
Q2FYJ9   0 0 -1.27278 0.943444
Q2G2E6   0 0 -1.27278 0.943444
Q2FWV0   0 0 -1.27278 0.943444
Q2FZC3   0 0 -1.27278 0.943444
Q2FVH9   0 0 -1.27278 0.943444
Q2FXQ5   0 0 -1.27278 0.943444
Q2FZU4   0 0 -1.27278 0.943444
Q2FYF8   0 0 -1.27278 0.943444
Q2FUR4   0 0 -1.27278 0.943444
Q2FYI2   0 0 -1.27278 0.943444
Q2FYY2   0 0 -1.27278 0.943444
Q2FW58   0 0 -1.27278 0.943444
P0C7Z3   0 0 -1.27278 0.943444
Q2G0T2   0 0 -1.27278 0.943444
Q2G1G9   0 0 -1.27278 0.943444
Q2FVJ0   0 0 -1.27278 0.943444
Q2FZ80   0 0 -1.27278 0.943444
Q2G1R4   0 0 -1.27278 0.943444
Q2FW02   0 0 -1.27278 0.943444
Q2G1X3   0 0 -1.27278 0.943444
Q2FWW4   0 0 -1.27278 0.943444
Q2FZE1   0 0 -1.27278 0.943444
Q2FY31   0 0 -1.27278 0.943444
Q2G018   0 0 -1.27278 0.943444
Q2FZI0   0 0 -1.27278 0.943444
Q2FUZ7   0 0 -1.27278 0.943444
Q2G250   0 0 -1.27278 0.943444
Q2FWU8   0 0 -1.27278 0.943444
Q2FYX5   0 0 -1.27278 0.943444
Q2FZY2   0 0 -1.27278 0.943444
Q2FZX8   0 0 -1.27278 0.943444
Q2FUY8   0 0 -1.27278 0.943444
Q2FV73   0 0 -1.27278 0.943444
Q2G0C5   0 0 -1.27278 0.943444
Q2FZ52   0 0 -1.27278 0.943444
Q2FVK6   0 0 -1.27278 0.943444
Q2G0Z3   0 0 -1.27278 0.943444
Q2FZJ8   0 0 -1.27278 0.943444
Q2FY57   0 0 -1.27278 0.943444
Q2G0W3   0 0 -1.27278 0.943444
Q2G0I2   0 0 -1.27278 0.943444
Q2FYX1   0 0 -1.27278 0.943444
Q2G0H2   0 0 -1.27278 0.943444
Q2FWJ8   0 0 -1.27278 0.943444
Q2FWZ7   0 0 -1.27278 0.943444
Q2FV04   0 0 -1.27278 0.943444
Q2G0H6   0 0 -1.27278 0.943444
Q2G291   0 0 -1.27278 0.943444
Q2G1A7   0 0 -1.27278 0.943444
Q2FVS8   0 0 -1.27278 0.943444
Q2FZ26   0 0 -1.27278 0.943444
Q2FXJ3   0 0 -1.27278 0.943444
Q2G231   0 0 -1.27278 0.943444
Q2G2N0   0 0 -1.27278 0.943444
Q2G2I2   0 0 -1.27278 0.943444
Q2FYU3   0 0 -1.27278 0.943444
Q2FWY5   0 0 -1.27278 0.943444
Q2G2E3   0 0 -1.27278 0.943444
Q2FV09   0 0 -1.27278 0.943444
Q2FX72   0 0 -1.27278 0.943444
Q2FWA3   0 0 -1.27278 0.943444
Q2FWF2   0 0 -1.27278 0.943444
Q2G0E4   0 0 -1.27278 0.943444
Q2G251   0 0 -1.27278 0.943444
P0C818   0 0 -1.27278 0.943444
Q2FXQ2   0 0 -1.27278 0.943444
Q2FXD4   0 0 -1.27278 0.943444
Q2G014   0 0 -1.27278 0.943444
Q2FWI9   0 0 -1.27278 0.943444
Q2FX79   0 0 -1.27278 0.943444
Q2FVP7   0 0 -1.27278 0.943444
Q2FZN4   0 0 -1.27278 0.943444
Q2FWU6   0 0 -1.27278 0.943444
Q2G2Y1   0 0 -1.27278 0.943444
Q2FYF6   0 0 -1.27278 0.943444
Q2FXK0   0 0 -1.27278 0.943444
Q2FVI9   0 0 -1.27278 0.943444
Q2G246   0 0 -1.27278 0.943444
Q2G053   0 0 -1.27278 0.943444
Q2FWK8   0 0 -1.27278 0.943444
Q2FXL8   0 0 -1.27278 0.943444
Q2G0Q4   0 0 -1.27278 0.943444
Q2FVB7   0 0 -1.27278 0.943444
Q2FYD6   0 0 -1.27278 0.943444
Q2FXK9   0 0 -1.27278 0.943444
Q2FV78   0 0 -1.27278 0.943444
Q2FXG4   0 0 -1.27278 0.943444
Q2G0C8   0 0 -1.27278 0.943444
Q2FWU9   0 0 -1.27278 0.943444
Q2FUX2   0 0 -1.27278 0.943444
Q2FYI8   0 0 -1.27278 0.943444
Q2FXA1   0 0 -1.27278 0.943444
Q2FV49   0 0 -1.27278 0.943444
Q2G1S0   0 0 -1.27278 0.943444
Q2G0G0   0 0 -1.27278 0.943444
P0C805   0 0 -1.27278 0.943444
Q2FWV9   0 0 -1.27278 0.943444
Q2G152   0 0 -1.27278 0.943444
Q2FX48   0 0 -1.27278 0.943444
Q2FXS5   0 0 -1.27278 0.943444
Q2FWL4   0 0 -1.27278 0.943444
P0C7Y1   0 0 -1.27278 0.943444
Q2FXA2   0 0 -1.27278 0.943444
Q2FY96   0 0 -1.27278 0.943444
Q2FVJ3   0 0 -1.27278 0.943444
Q2FZ24   0 0 -1.27278 0.943444
Q2G1X4   0 0 -1.27278 0.943444
Q2FYM6   0 0 -1.27278 0.943444
Q2FWX6   0 0 -1.27278 0.943444
Q2G1D2   0 0 -1.27278 0.943444
Q2FWC0   0 0 -1.27278 0.943444
Q2FZG7   0 0 -1.27278 0.943444
Q2G2P1   0 0 -1.27278 0.943444
Q2G1M4   0 0 -1.27278 0.943444
Q2FX29   0 0 -1.27278 0.943444
Q2FUZ3   0 0 -1.27278 0.943444
Q2FVZ9   0 0 -1.27278 0.943444
Q2G2N3   0 0 -1.27278 0.943444
Q2G237   0 0 -1.27278 0.943444
Q2FXN5   0 0 -1.27278 0.943444
Q2FYP7   0 0 -1.27278 0.943444
Q2FWC8   0 0 -1.27278 0.943444
Q2G209   0 0 -1.27278 0.943444
Q2FXX7   0 0 -1.27278 0.943444
Q2FV05   0 0 -1.27278 0.943444
Q2FWM8   0 0 -1.27278 0.943444
Q2FV00   0 0 -1.27278 0.943444
Q2FZF2   0 0 -1.27278 0.943444
Q2FV80   0 0 -1.27278 0.943444
Q2FZZ7   0 0 -1.27278 0.943444
Q2FWH8   0 0 -1.27278 0.943444
Q2FVS5   0 0 -1.27278 0.943444
Q2FWY0   0 0 -1.27278 0.943444
Q2FZM3   0 0 -1.27278 0.943444
Q2FZW8   0 0 -1.27278 0.943444
Q2FVY7   0 0 -1.27278 0.943444
Q2FXJ1   0 0 -1.27278 0.943444
Q2G0T7   0 0 -1.27278 0.943444
Q2FW40   0 0 -1.27278 0.943444
Q2FYU9   0 0 -1.27278 0.943444
Q2FUR0   0 0 -1.27278 0.943444
Q2G215   0 0 -1.27278 0.943444
Q2G169   0 0 -1.27278 0.943444
Q2G034   0 0 -1.27278 0.943444
Q2FUV8   0 0 -1.27278 0.943444
Q2FW44   0 0 -1.27278 0.943444
Q2FYJ8   0 0 -1.27278 0.943444
Q2FVR6   0 0 -1.27278 0.943444
Q2G183   0 0 -1.27278 0.943444
Q2G0S1   2 0.333333 -1.27278 0.943444
Q2FX83   0 0 -1.27278 0.943444
Q2FYF7   0 0 -1.27278 0.943444
Q2G166   2 0.333333 -1.27278 0.943444
Q2FX20   2 0.333333 -1.27278 0.943444
Q2G020   0 0 -1.27278 0.943444
Q2FVC0   0 0 -1.27278 0.943444
Q2FVD1   0 0 -1.27278 0.943444
Q2FWH1   1 0.166667 -1.27278 0.943444
Q2FYX2   0 0 -1.27278 0.943444
Q2FZB5   0 0 -1.27278 0.943444
Q2G0G8   0 0 -1.27278 0.943444
P0A0I4   0 0 -1.27278 0.943444
Q2G2C6   0 0 -1.27278 0.943444
Q2FVB1   0 0 -1.27278 0.943444
Q2FYN1   0 0 -1.27278 0.943444
Q2FV79   0 0 -1.27278 0.943444
Q2FVU9   0 0 -1.27278 0.943444
Q2G0W5   0 0 -1.27278 0.943444
Q2FW60   0 0 -1.27278 0.943444
Q2G269   0 0 -1.27278 0.943444
Q2FZS1   0 0 -1.27278 0.943444
Q2G1Y3   0 0 -1.27278 0.943444
Q2FWA4   2 0.333333 -1.27278 0.943444
Q2G0C0   0 0 -1.27278 0.943444
Q2G2J6   0 0 -1.27278 0.943444
Q2G1R2   0 0 -1.27278 0.943444
Q2FXY8   1 0.166667 -1.27278 0.943444
Q2FYL2   0 0 -1.27278 0.943444
Q2FYS3   0 0 -1.27278 0.943444
Q2FXS0   2 0.333333 -1.27278 0.943444
Q2FWA7   0 0 -1.27278 0.943444
Q2FWV8   0 0 -1.27278 0.943444
Q2G279   0 0 -1.27278 0.943444
Q2FYB5   0 0 -1.27278 0.943444
Q2G175   0 0 -1.27278 0.943444
Q2FZ07   0 0 -1.27278 0.943444
Q2FVG7   0 0 -1.27278 0.943444
Q2G2P3   0 0 -1.27278 0.943444
Q2FZA3   0 0 -1.27278 0.943444
Q2FYE1   0 0 -1.27278 0.943444
Q2G2F8   0 0 -1.27278 0.943444
Q2FWS8   0 0 -1.27278 0.943444
Q2FXD8   0 0 -1.27278 0.943444
Q2FX46   0 0 -1.27278 0.943444
Q2FYB4   0 0 -1.27278 0.943444
Q2FYC0   1 0.166667 -1.27278 0.943444
Q2FUY5   2 0.333333 -1.27278 0.943444
Q2FYF2   0 0 -1.27278 0.943444
Q2G0R4   0 0 -1.27278 0.943444
Q2G1L1   0 0 -1.27278 0.943444
Q2FYB0   0 0 -1.27278 0.943444
Q2FWW5   0 0 -1.27278 0.943444
Q2FX04   1 0.166667 -1.27278 0.943444
Q2FV33   0 0 -1.27278 0.943444
Q2FUX6   0 0 -1.27278 0.943444
Q2FVP5   0 0 -1.27278 0.943444
Q2G0W7   0 0 -1.27278 0.943444
Q2FXV1   0 0 -1.27278 0.943444
Q2G096   0 0 -1.27278 0.943444
Q2FV68   2 0.333333 -1.27278 0.943444
Q2FVY6   1 0.166667 -1.27278 0.943444
Q2FYY0   0 0 -1.27278 0.943444
Q2G005   0 0 -1.27278 0.943444
Q2G2B4   0 0 -1.27278 0.943444
Q2FVZ7   0 0 -1.27278 0.943444
Q2FW55   0 0 -1.27278 0.943444
Q2FV92   0 0 -1.27278 0.943444
Q2FYV9   0 0 -1.27278 0.943444
Q2FW74   2 0.333333 -1.27278 0.943444
Q2FVK9   0 0 -1.27278 0.943444
Q2FZA4   0 0 -1.27278 0.943444
Q2FV25   0 0 -1.27278 0.943444
Q2FYG8   0 0 -1.27278 0.943444
Q2G216   0 0 -1.27278 0.943444
Q2FZ69   0 0 -1.27278 0.943444
Q2FV97   0 0 -1.27278 0.943444
Q2FZ95   0 0 -1.27278 0.943444
Q2FZN8   0 0 -1.27278 0.943444
Q2FZG2   2 0.333333 -1.27278 0.943444
Q2G259   0 0 -1.27278 0.943444
Q2FYB6   0 0 -1.27278 0.943444
Q2FZD1   1 0.166667 -1.27278 0.943444
Q2FYT6   2 0.333333 -1.27278 0.943444
Q2G0Y2   0 0 -1.27278 0.943444
Q2FWZ1   0 0 -1.27278 0.943444
Q2FVC8   0 0 -1.27278 0.943444
Q2G2H1   0 0 -1.27278 0.943444
Q2FY47   0 0 -1.27278 0.943444
Q2FX78   1 0.166667 -1.27278 0.943444
Q2FX47   0 0 -1.27278 0.943444
Q2FZA7   0 0 -1.27278 0.943444
Q2FV32   0 0 -1.27278 0.943444
Q2FYE6   0 0 -1.27278 0.943444
Q2FZ41   0 0 -1.27278 0.943444
Q2FYG3   0 0 -1.27278 0.943444
Q2FX01   2 0.333333 -1.27278 0.943444
Q2FXU6   2 0.333333 -1.27278 0.943444
Q2FYL7   0 0 -1.27278 0.943444
Q2FWQ3   0 0 -1.27278 0.943444
Q2FZY9   0 0 -1.27278 0.943444
Q2FV50   1 0.166667 -1.27278 0.943444
Q2FUY7   0 0 -1.27278 0.943444
Q2FXP6   0 0 -1.27278 0.943444
Q2G1S9   0 0 -1.27278 0.943444
Q2FX18   0 0 -1.27278 0.943444
Q2FYU0   0 0 -1.27278 0.943444
Q2FXZ7   3 0.461538 -1.27278 0.943444
Q2G051   1 0.153846 -1.27278 0.943444
Q2FWS3   0 0 -1.27278 0.943444
Q2FW14   2 0.307692 -1.27278 0.943444
Q2FYD7   2 0.307692 -1.27278 0.943444
Q9RQP8   0 0 -1.27278 0.943444
Q2FZK2   2 0.307692 -1.27278 0.943444
Q2FWI7   4 0.615385 -1.27278 0.943444
Q2G182   0 0 -1.27278 0.943444
Q2FYT7   0 0 -1.27278 0.943444
Q2FV46   2 0.307692 -1.27278 0.943444
Q2FY58   0 0 -1.27278 0.943444
Q2FX06   0 0 -1.27278 0.943444
Q2FZH0   2 0.307692 -1.27278 0.943444
Q2FUZ4   6 0.923077 -1.27278 0.943444
Q2G102   3 0.461538 -1.27278 0.943444
Q2G1R8   0 0 -1.27278 0.943444
Q2G2J1   2 0.307692 -1.27278 0.943444
Q2FX71   2 0.307692 -1.27278 0.943444
Q2FUZ5   2 0.307692 -1.27278 0.943444
Q2FYP5   0 0 -1.27278 0.943444
Q2G048   0 0 -1.27278 0.943444
Q2FUQ0   2 0.307692 -1.27278 0.943444
Q2FWS7   3 0.461538 -1.27278 0.943444
Q2FV65   0 0 -1.27278 0.943444
Q2G125   0 0 -1.27278 0.943444
Q2FYT2   3 0.461538 -1.27278 0.943444
Q2FVH7   1 0.153846 -1.27278 0.943444
Q2G127   1 0.153846 -1.27278 0.943444
Q2FYI5   0 0 -1.27278 0.943444
Q2FYX4   4 0.615385 -1.27278 0.943444
Q2G0M3   6 0.923077 -1.27278 0.943444
Q2FW87   3 0.461538 -1.27278 0.943444
Q2G211   0 0 -1.27278 0.943444
Q2FXR5   2 0.307692 -1.27278 0.943444
Q2FWR5   2 0.307692 -1.27278 0.943444
Q2FYD5   2 0.307692 -1.27278 0.943444
Q2FY94   0 0 -1.27278 0.943444
Q2G2W8   0 0 -1.27278 0.943444
Q2FZL9   6 0.923077 -1.27278 0.943444
Q2FYT9   3 0.461538 -1.27278 0.943444
Q2FX44   2 0.307692 -1.27278 0.943444
Q2FXB2   0 0 -1.27278 0.943444
Q2FVF6   3 0.461538 -1.27278 0.943444
Q2G2F6   0 0 -1.27278 0.943444
Q2G2C3   3 0.461538 -1.27278 0.943444
Q2FYA5   1 0.153846 -1.27278 0.943444
Q2FYB1   0 0 -1.27278 0.943444
Q2G011   2 0.307692 -1.27278 0.943444
Q2FV29   0 0 -1.27278 0.943444
Q2FVW1   1 0.153846 -1.27278 0.943444
Q2FYA4   2 0.307692 -1.27278 0.943444
Q2FY26   1 0.153846 -1.27278 0.943444
Q2FXC1   1 0.153846 -1.27278 0.943444
Q2G2T0   2 0.307692 -1.27278 0.943444
Q2FY62   0 0 -1.27278 0.943444
Q2G2K4   2 0.307692 -1.27278 0.943444
Q2FW65   2 0.307692 -1.27278 0.943444
Q2FY05   6 0.923077 -1.27278 0.943444
Q2FV96   3 0.461538 -1.27278 0.943444
Q2G1S7   1 0.153846 -1.27278 0.943444
Q2FWS9   2 0.307692 -1.27278 0.943444
Q2G180   2 0.307692 -1.27278 0.943444
Q2G0L6   2 0.307692 -1.27278 0.943444
Q2G189   0 0 -1.27278 0.943444
Q2FYD9   0 0 -1.27278 0.943444
Q2FWM6   0 0 -1.27278 0.943444
Q2FXA6   0 0 -1.27278 0.943444
Q2G0U8   2 0.307692 -1.27278 0.943444
Q2FXD9   0 0 -1.27278 0.943444
Q2FWF9   0 0 -1.27278 0.943444
Q2FXS3   2 0.307692 -1.27278 0.943444
Q2FXX6   1 0.153846 -1.27278 0.943444
Q2FWU2   1 0.153846 -1.27278 0.943444
Q2FXD5   1 0.153846 -1.27278 0.943444
Q2FZK8   2 0.307692 -1.27278 0.943444
Q2FV15   0 0 -1.27278 0.943444
Q2FZZ5   4 0.615385 -1.27278 0.943444
Q2FW48   1 0.153846 -1.27278 0.943444
Q2FYB3   2 0.307692 -1.27278 0.943444
Q2FWT5   0 0 -1.27278 0.943444
Q2FVH4   0 0 -1.27278 0.943444
Q2FWP4   2 0.307692 -1.27278 0.943444
Q2FYX9   2 0.307692 -1.27278 0.943444
Q2G1U7   2 0.307692 -1.27278 0.943444
Q2FXY6   1 0.153846 -1.27278 0.943444
Q2FYT1   0 0 -1.27278 0.943444
Q2G244   2 0.307692 -1.27278 0.943444
Q2FX30   0 0 -1.27278 0.943444
Q2FVZ3   0 0 -1.27278 0.943444
Q2FWP5   5 0.769231 -1.27278 0.943444
Q2FX41   0 0 -1.27278 0.943444
Q2G2R5   0 0 -1.27278 0.943444
Q2G2S3   3 0.428571 -1.27278 0.943444
Q2G004   1 0.142857 -1.27278 0.943444
Q2FWV1   3 0.428571 -1.27278 0.943444
Q2G003   2 0.285714 -1.27278 0.943444
Q2FZV3   3 0.428571 -1.27278 0.943444
Q2G026   1 0.142857 -1.27278 0.943444
Q2FXG7   1 0.142857 -1.27278 0.943444
Q2FYL8   0 0 -1.27278 0.943444
Q2FZB6   0 0 -1.27278 0.943444
Q2FZE4   1 0.142857 -1.27278 0.943444
Q2FX11   3 0.428571 -1.27278 0.943444
Q2G0Y3   2 0.285714 -1.27278 0.943444
Q2FZW7   0 0 -1.27278 0.943444
Q2FX21   9 1.28571 0.903563 0.161558
Q2G092   9 1.28571 0.903563 0.161558
Q2FZB7   1 0.142857 -1.27278 0.943444
Q2G0J9   8 1.14286 0.903563 0.161558
Q2G1X2   1 0.142857 -1.27278 0.943444
Q2FZD6   5 0.714286 -1.27278 0.943444
Q2FW67   2 0.285714 -1.27278 0.943444
Q2G111   1 0.142857 -1.27278 0.943444
Q2G2Y4   3 0.428571 -1.27278 0.943444
Q2FY38   0 0 -1.27278 0.943444
Q2FWJ0   2 0.285714 -1.27278 0.943444
Q2G2T5   2 0.285714 -1.27278 0.943444
Q2FVG6   4 0.571429 -1.27278 0.943444
Q2G1V8   0 0 -1.27278 0.943444
Q2G1L0   0 0 -1.27278 0.943444
Q2FXD6   3 0.428571 -1.27278 0.943444
P0C948   2 0.285714 -1.27278 0.943444
Q2G1M2   1 0.142857 -1.27278 0.943444
Q2FVW8   0 0 -1.27278 0.943444
Q2FX24   2 0.285714 -1.27278 0.943444
Q2FWS4   8 1.14286 0.903563 0.161558
Q2FYQ3   1 0.142857 -1.27278 0.943444
Q2G254   2 0.285714 -1.27278 0.943444
Q2FWB4   0 0 -1.27278 0.943444
Q2FUP8   2 0.285714 -1.27278 0.943444
Q2FZC2   0 0 -1.27278 0.943444
Q2FYE4   6 0.857143 -1.27278 0.943444
Q2FWS2   0 0 -1.27278 0.943444
Q2FY03   3 0.428571 -1.27278 0.943444
Q2FVS6   2 0.285714 -1.27278 0.943444
Q2FXV2   2 0.285714 -1.27278 0.943444
Q2G2L6   0 0 -1.27278 0.943444
Q2G2I5   1 0.142857 -1.27278 0.943444
Q2FYA2   3 0.428571 -1.27278 0.943444
Q2FWV7   1 0.142857 -1.27278 0.943444
Q2FXE7   3 0.428571 -1.27278 0.943444
Q2G0J6   0 0 -1.27278 0.943444
Q2FUU4   9 1.28571 0.903563 0.161558
Q2FVJ4   2 0.285714 -1.27278 0.943444
Q2FZM9   1 0.142857 -1.27278 0.943444
Q2FZ51   2 0.285714 -1.27278 0.943444
Q2FY22   5 0.714286 -1.27278 0.943444
Q2G2Q1   3 0.428571 -1.27278 0.943444
Q2G109   2 0.285714 -1.27278 0.943444
Q2G1D6   3 0.428571 -1.27278 0.943444
Q2FVC9   0 0 -1.27278 0.943444
Q2G2R6   10 1.42857 0.903563 0.161558
Q2FZ85   2 0.285714 -1.27278 0.943444
Q2FVK4   6 0.857143 -1.27278 0.943444
Q2G1V9   0 0 -1.27278 0.943444
Q2G2H6   2 0.285714 -1.27278 0.943444
Q2FWS6   10 1.42857 0.903563 0.161558
Q2FZW4   4 0.571429 -1.27278 0.943444
Q2G1M3   1 0.142857 -1.27278 0.943444
Q2G1M0   10 1.42857 0.903563 0.161558
Q2G1Y9   4 0.571429 -1.27278 0.943444
Q2FX45   4 0.571429 -1.27278 0.943444
Q2FWP8   2 0.285714 -1.27278 0.943444
Q2FYP4   2 0.285714 -1.27278 0.943444
Q2FYL1   3 0.428571 -1.27278 0.943444
Q2G1L4   3 0.428571 -1.27278 0.943444
Q2FUQ7   2 0.285714 -1.27278 0.943444
Q2G247   0 0 -1.27278 0.943444
Q2FVV0   3 0.428571 -1.27278 0.943444
Q2FYU6   5 0.714286 -1.27278 0.943444
Q2G2N6   2 0.285714 -1.27278 0.943444
Q2FXC9   2 0.285714 -1.27278 0.943444
Q2FX42   2 0.285714 -1.27278 0.943444
Q2FX26   9 1.28571 0.903563 0.161558
Q2FWF3   0 0 -1.27278 0.943444
Q2FZY1   1 0.142857 -1.27278 0.943444
Q2FW15   7 0.933333 -1.27278 0.943444
P0A0G2   11 1.46667 0.903563 0.161558
Q2G2G5   2 0.266667 -1.27278 0.943444
Q2FY39   2 0.266667 -1.27278 0.943444
Q2G0B5   1 0.133333 -1.27278 0.943444
Q2FZI1   12 1.6 0.903563 0.161558
Q2FUQ6   4 0.533333 -1.27278 0.943444
Q2FVR5   3 0.4 -1.27278 0.943444
Q2G2W6   3 0.4 -1.27278 0.943444
Q2FZR8   3 0.4 -1.27278 0.943444
Q2FVY8   12 1.6 0.903563 0.161558
Q2FZ60   8 1.06667 0.903563 0.161558
Q2FV82   2 0.266667 -1.27278 0.943444
Q2FX23   3 0.4 -1.27278 0.943444
Q2G1G3   3 0.4 -1.27278 0.943444
P68805   1 0.133333 -1.27278 0.943444
Q2FVL0   6 0.8 -1.27278 0.943444
Q2G2J0   5 0.666667 -1.27278 0.943444
Q2FZF1   7 0.933333 -1.27278 0.943444
Q2FXU9   6 0.8 -1.27278 0.943444
Q2G1A2   8 1.06667 0.903563 0.161558
Q2G1C3   2 0.266667 -1.27278 0.943444
Q2G1D4   1 0.133333 -1.27278 0.943444
Q2G0A8   1 0.133333 -1.27278 0.943444
Q2FVC7   0 0 -1.27278 0.943444
Q2G133   4 0.533333 -1.27278 0.943444
Q2FY86   9 1.2 0.903563 0.161558
Q2FX92   9 1.2 0.903563 0.161558
Q2FW47   0 0 -1.27278 0.943444
Q2G1T9   0 0 -1.27278 0.943444
Q2FVU8   2 0.266667 -1.27278 0.943444
Q2FVD7   9 1.2 0.903563 0.161558
Q2FX55   0 0 -1.27278 0.943444
Q2FVD3   10 1.33333 0.903563 0.161558
Q2G2B5   1 0.133333 -1.27278 0.943444
Q2FWV6   2 0.266667 -1.27278 0.943444
Q2FW29   8 1.06667 0.903563 0.161558
Q2G0W6   0 0 -1.27278 0.943444
Q2FVD2   3 0.4 -1.27278 0.943444
Q2FWR8   3 0.4 -1.27278 0.943444
Q2FXA0   3 0.4 -1.27278 0.943444
Q2FZB4   3 0.4 -1.27278 0.943444
Q2FX37   2 0.266667 -1.27278 0.943444
Q2FX13   0 0 -1.27278 0.943444
Q2FWD8   5 0.666667 -1.27278 0.943444
Q2G108   6 0.8 -1.27278 0.943444
Q2G2V4   6 0.8 -1.27278 0.943444
Q2FZW2   11 1.46667 0.903563 0.161558
Q2FYY4   3 0.4 -1.27278 0.943444
Q2FYB8   2 0.266667 -1.27278 0.943444
Q2FWC2   2 0.266667 -1.27278 0.943444
Q2FYE8   5 0.666667 -1.27278 0.943444
Q2FXK5   9 1.2 0.903563 0.161558
Q2FWT0   3 0.4 -1.27278 0.943444
Q2FW19   6 0.8 -1.27278 0.943444
Q2G100   2 0.266667 -1.27278 0.943444
Q2FYY3   3 0.4 -1.27278 0.943444
Q2FZ01   4 0.533333 -1.27278 0.943444
Q2FYY1   2 0.266667 -1.27278 0.943444
Q2G103   7 0.933333 -1.27278 0.943444
Q2FV12   2 0.266667 -1.27278 0.943444
Q2FWQ1   8 1.06667 0.903563 0.161558
Q2FYY5   3 0.4 -1.27278 0.943444
Q2G207   4 0.533333 -1.27278 0.943444
Q2G1Y8   7 0.933333 -1.27278 0.943444
Q2FWZ8   2 0.266667 -1.27278 0.943444
Q2G0Z8   2 0.266667 -1.27278 0.943444
Q2G2F7   3 0.4 -1.27278 0.943444
Q2FYH9   1 0.133333 -1.27278 0.943444
Q2FWB7   3 0.4 -1.27278 0.943444
Q2FYN2   7 0.875 -1.27278 0.943444
Q2FVQ6   5 0.625 -1.27278 0.943444
Q2FWX3   0 0 -1.27278 0.943444
Q2G187   3 0.375 -1.27278 0.943444
Q2FW05   3 0.375 -1.27278 0.943444
Q2FYC3   5 0.625 -1.27278 0.943444
Q2FZJ2   10 1.25 0.903563 0.161558
Q2G0D6   3 0.375 -1.27278 0.943444
Q2FWP7   2 0.25 -1.27278 0.943444
Q2FX31   13 1.625 0.903563 0.161558
Q2FVZ6   2 0.25 -1.27278 0.943444
Q2G2A2   7 0.875 -1.27278 0.943444
Q2FWQ8   5 0.625 -1.27278 0.943444
Q2FVM9   2 0.25 -1.27278 0.943444
Q2FYD1   12 1.5 0.903563 0.161558
Q2FYN3   3 0.375 -1.27278 0.943444
Q2FYI3   2 0.25 -1.27278 0.943444
Q2G022   15 1.875 0.903563 0.161558
Q2G1Q3   2 0.25 -1.27278 0.943444
Q2FX58   2 0.25 -1.27278 0.943444
Q2G2V1   11 1.375 0.903563 0.161558
Q2FVV5   4 0.5 -1.27278 0.943444
Q2FZC0   9 1.125 0.903563 0.161558
Q2FV63   12 1.5 0.903563 0.161558
Q2FWG9   1 0.125 -1.27278 0.943444
Q2FZA5   2 0.25 -1.27278 0.943444
Q2FX60   12 1.5 0.903563 0.161558
Q2G2I8   9 1.125 0.903563 0.161558
Q2G2Y5   12 1.5 0.903563 0.161558
Q2G2Y2   5 0.625 -1.27278 0.943444
Q2FWA6   17 2.125 3.07991 0.0107511
Q2FWL8   20 2.5 3.07991 0.0107511
Q2FY95   9 1.125 0.903563 0.161558
Q2FYC5   10 1.25 0.903563 0.161558
Q2FV43   3 0.375 -1.27278 0.943444
Q2FVU0   9 1.125 0.903563 0.161558
Q2FZG5   2 0.25 -1.27278 0.943444
Q2G2H9   3 0.375 -1.27278 0.943444
Q2G1D1   6 0.75 -1.27278 0.943444
Q2FWU7   9 1.125 0.903563 0.161558
P60647   2 0.25 -1.27278 0.943444
Q2FUR7   2 0.25 -1.27278 0.943444
Q2FWQ2   12 1.5 0.903563 0.161558
Q2G2M4   4 0.5 -1.27278 0.943444
Q2G104   4 0.5 -1.27278 0.943444
Q2FX76   1 0.125 -1.27278 0.943444
Q2G2Q4   13 1.625 0.903563 0.161558
Q2FXQ1   1 0.125 -1.27278 0.943444
Q2FX80   2 0.25 -1.27278 0.943444
Q2FZN6   7 0.875 -1.27278 0.943444
Q2G009   7 0.875 -1.27278 0.943444
Q2G021   3 0.375 -1.27278 0.943444
Q2FWH0   10 1.25 0.903563 0.161558
Q2FXQ0   11 1.375 0.903563 0.161558
Q2FX64   4 0.5 -1.27278 0.943444
Q2FY98   1 0.125 -1.27278 0.943444
Q2FWK5   12 1.5 0.903563 0.161558
Q2FYK1   2 0.25 -1.27278 0.943444
Q2FXF0   4 0.5 -1.27278 0.943444
Q2FY70   13 1.625 0.903563 0.161558
Q2G114   10 1.25 0.903563 0.161558
Q2FX38   3 0.375 -1.27278 0.943444
Q2FUP9   3 0.375 -1.27278 0.943444
Q2FVV3   5 0.625 -1.27278 0.943444
Q2G113   11 1.375 0.903563 0.161558
Q2FWB2   8 1 0.903563 0.161558
Q2FWT6   3 0.375 -1.27278 0.943444
Q2FW28   10 1.25 0.903563 0.161558
Q2FUQ9   6 0.75 -1.27278 0.943444
Q2FY00   0 0 -1.27278 0.943444
Q2G040   2 0.25 -1.27278 0.943444
Q2FX35   10 1.25 0.903563 0.161558
Q2FYW9   9 1.05882 0.903563 0.161558
Q2G2N8   4 0.470588 -1.27278 0.943444
Q2G1V7   11 1.29412 0.903563 0.161558
Q2G0C3   5 0.588235 -1.27278 0.943444
Q2FVW0   2 0.235294 -1.27278 0.943444
Q2FUS4   12 1.41176 0.903563 0.161558
Q2FVP6   2 0.235294 -1.27278 0.943444
Q2FZK1   4 0.470588 -1.27278 0.943444
Q2FXY2   20 2.35294 3.07991 0.0107511
Q2FYX3   23 2.70588 3.07991 0.0107511
Q2FZ86   20 2.35294 3.07991 0.0107511
Q2FUV7   2 0.235294 -1.27278 0.943444
Q2FX70   10 1.17647 0.903563 0.161558
Q2G1Y1   6 0.705882 -1.27278 0.943444
Q2FVT9   5 0.588235 -1.27278 0.943444
Q2G2K3   11 1.29412 0.903563 0.161558
P72358   7 0.823529 -1.27278 0.943444
Q2G192   4 0.470588 -1.27278 0.943444
Q2FYX6   15 1.76471 0.903563 0.161558
Q2FXW0   4 0.470588 -1.27278 0.943444
Q2G202   7 0.823529 -1.27278 0.943444
Q2FYW7   6 0.705882 -1.27278 0.943444
Q2G2M0   10 1.17647 0.903563 0.161558
Q2FXT7   9 1.05882 0.903563 0.161558
Q2FX59   10 1.17647 0.903563 0.161558
Q2G0X2   3 0.352941 -1.27278 0.943444
Q2FWR6   15 1.76471 0.903563 0.161558
Q2FW22   29 3.41176 5.25625 0.000662855
Q2FZH4   22 2.58824 3.07991 0.0107511
Q2FYZ1   8 0.941176 -1.27278 0.943444
Q2G2W7   19 2.23529 3.07991 0.0107511
Q2G2I4   11 1.29412 0.903563 0.161558
Q2FZP5   11 1.29412 0.903563 0.161558
Q2FWQ7   13 1.52941 0.903563 0.161558
Q2G1W9   10 1.17647 0.903563 0.161558
Q2FWF7   14 1.64706 0.903563 0.161558
Q2FYM9   15 1.76471 0.903563 0.161558
Q2FXV0   9 1.05882 0.903563 0.161558
Q2FWW2   10 1.17647 0.903563 0.161558
Q2FVS2   6 0.705882 -1.27278 0.943444
Q2G007   9 1.05882 0.903563 0.161558
Q2FYA7   18 2.11765 3.07991 0.0107511
Q2G0K0   11 1.29412 0.903563 0.161558
Q2FXS9   14 1.64706 0.903563 0.161558
Q2G249   18 2.11765 3.07991 0.0107511
Q2G008   10 1.17647 0.903563 0.161558
Q2FZD5   6 0.705882 -1.27278 0.943444
Q2FZG0   4 0.470588 -1.27278 0.943444
Q2FX28   7 0.823529 -1.27278 0.943444
Q2FXI4   14 1.64706 0.903563 0.161558
Q2G176   6 0.705882 -1.27278 0.943444
Q2G116   9 1.05882 0.903563 0.161558
Q2FXF2   4 0.470588 -1.27278 0.943444
Q2G260   9 1.05882 0.903563 0.161558
Q2G213   3 0.352941 -1.27278 0.943444
Q2G173   6 0.705882 -1.27278 0.943444
Q2FV71   12 1.41176 0.903563 0.161558
Q2FWY8   5 0.588235 -1.27278 0.943444
Q2FWN3   8 0.941176 -1.27278 0.943444
Q2FYD4   15 1.76471 0.903563 0.161558
Q2FVQ2   15 1.76471 0.903563 0.161558
Q2FVK0   10 1.17647 0.903563 0.161558
Q2G285   10 1.17647 0.903563 0.161558
Q2FZH6   15 1.76471 0.903563 0.161558
Q2FZX1   2 0.235294 -1.27278 0.943444
Q2FZ83   0 0 -1.27278 0.943444
Q2G0S9   9 1.05882 0.903563 0.161558
Q2FZH7   4 0.470588 -1.27278 0.943444
Q2FZT3   6 0.705882 -1.27278 0.943444
Q2FX57   10 1.11111 0.903563 0.161558
Q2G0B9   10 1.11111 0.903563 0.161558
Q2FY28   12 1.33333 0.903563 0.161558
Q2G0R5   17 1.88889 0.903563 0.161558
Q2FZG8   11 1.22222 0.903563 0.161558
Q2G1X1   10 1.11111 0.903563 0.161558
Q2FX93   3 0.333333 -1.27278 0.943444
Q2FYU5   5 0.555556 -1.27278 0.943444
Q2FWR9   7 0.777778 -1.27278 0.943444
Q2FWS0   17 1.88889 0.903563 0.161558
Q2G0P4   2 0.222222 -1.27278 0.943444
Q2FX50   8 0.888889 -1.27278 0.943444
Q2FZV0   11 1.22222 0.903563 0.161558
Q2G0S5   12 1.33333 0.903563 0.161558
Q2FY25   3 0.333333 -1.27278 0.943444
Q2FXG6   4 0.444444 -1.27278 0.943444
Q2FZJ7   12 1.33333 0.903563 0.161558
Q2G0U7   13 1.44444 0.903563 0.161558
Q2FZV2   8 0.888889 -1.27278 0.943444
Q2FWT8   9 1 0.903563 0.161558
Q2G0D1   11 1.22222 0.903563 0.161558
Q2FVW5   8 0.888889 -1.27278 0.943444
Q2FY97   13 1.44444 0.903563 0.161558
Q2FXF3   12 1.33333 0.903563 0.161558
Q2G063   4 0.444444 -1.27278 0.943444
Q2G0U5   5 0.555556 -1.27278 0.943444
Q2G2B1   14 1.55556 0.903563 0.161558
Q2FVE3   3 0.333333 -1.27278 0.943444
Q2FZW1   20 2.22222 3.07991 0.0107511
Q2FYK2   16 1.77778 0.903563 0.161558
Q2FXW2   11 1.22222 0.903563 0.161558
Q9F0R1   14 1.55556 0.903563 0.161558
Q2FZG3   6 0.666667 -1.27278 0.943444
Q2G2K0   13 1.44444 0.903563 0.161558
Q2FVN4   10 1.11111 0.903563 0.161558
Q2FYV0   16 1.77778 0.903563 0.161558
Q2G0A5   4 0.444444 -1.27278 0.943444
Q2FZ03   12 1.33333 0.903563 0.161558
Q2G1I8   11 1.22222 0.903563 0.161558
Q2FYX8   16 1.77778 0.903563 0.161558
Q2FV18   4 0.444444 -1.27278 0.943444
Q2FYI7   14 1.55556 0.903563 0.161558
Q2G0K1   12 1.33333 0.903563 0.161558
Q2G2U9   14 1.55556 0.903563 0.161558
Q2FW31   22 2.44444 3.07991 0.0107511
Q2FVB5   12 1.33333 0.903563 0.161558
Q2FVI8   5 0.555556 -1.27278 0.943444
Q2FZT0   16 1.77778 0.903563 0.161558
P48860   14 1.55556 0.903563 0.161558
Q2FYC1   26 2.88889 3.07991 0.0107511
Q2G286   16 1.77778 0.903563 0.161558
Q2FXD3   10 1.11111 0.903563 0.161558
Q2G027   2 0.222222 -1.27278 0.943444
Q2G0T4   8 0.888889 -1.27278 0.943444
Q2FZJ5   24 2.66667 3.07991 0.0107511
Q2FW10   7 0.777778 -1.27278 0.943444
Q2FY91   10 1.11111 0.903563 0.161558
Q2FVP0   10 1.11111 0.903563 0.161558
P60070   33 3.66667 5.25625 0.000662855
Q2FWU1   9 1 0.903563 0.161558
Q2FYA3   4 0.444444 -1.27278 0.943444
Q2G0V8   7 0.777778 -1.27278 0.943444
Q2G0Z2   7 0.777778 -1.27278 0.943444
Q2FZ47   4 0.444444 -1.27278 0.943444
Q2G0V9   3 0.333333 -1.27278 0.943444
Q2FZE2   12 1.33333 0.903563 0.161558
Q2FWB0   13 1.44444 0.903563 0.161558
Q2G1J1   5 0.555556 -1.27278 0.943444
Q2FYQ1   4 0.444444 -1.27278 0.943444
Q2FZ45   15 1.66667 0.903563 0.161558
Q2FYW5   12 1.33333 0.903563 0.161558
Q2G1A0   3 0.333333 -1.27278 0.943444
Q2FZB9   6 0.666667 -1.27278 0.943444
Q2FZX2   12 1.33333 0.903563 0.161558
Q2FZY4   14 1.55556 0.903563 0.161558
Q2FW56   3 0.333333 -1.27278 0.943444
P0A0G6   22 2.44444 3.07991 0.0107511
Q2FW80   4 0.444444 -1.27278 0.943444
Q2G2S4   13 1.44444 0.903563 0.161558
Q2G2H0   7 0.777778 -1.27278 0.943444
Q2G2E1   5 0.555556 -1.27278 0.943444
Q2G0I5   22 2.44444 3.07991 0.0107511
Q2FWW6   11 1.22222 0.903563 0.161558
Q2G112   15 1.66667 0.903563 0.161558
Q2G214   7 0.777778 -1.27278 0.943444
Q2FYG2   12 1.33333 0.903563 0.161558
Q2G0J5   5 0.555556 -1.27278 0.943444
Q2FX27   8 0.888889 -1.27278 0.943444
Q2FWV5   15 1.66667 0.903563 0.161558
Q2FX40   17 1.88889 0.903563 0.161558
Q2FZM5   2 0.222222 -1.27278 0.943444
Q2FXH8   5 0.555556 -1.27278 0.943444
Q2FWS5   9 1 0.903563 0.161558
Q2FW13   19 2 3.07991 0.0107511
Q2FY93   12 1.26316 0.903563 0.161558
Q2FZM8   18 1.89474 0.903563 0.161558
Q2FZV4   14 1.47368 0.903563 0.161558
Q2FVD4   13 1.36842 0.903563 0.161558
Q2G0J3   4 0.421053 -1.27278 0.943444
Q2FX61   16 1.68421 0.903563 0.161558
Q2FVD6   13 1.36842 0.903563 0.161558
Q2FYY7   14 1.47368 0.903563 0.161558
Q2G0W0   15 1.57895 0.903563 0.161558
Q2FXF7   9 0.947368 -1.27278 0.943444
Q2G191   7 0.736842 -1.27278 0.943444
Q2FYT5   8 0.842105 -1.27278 0.943444
Q2G1P0   9 0.947368 -1.27278 0.943444
Q2FVF8   18 1.89474 0.903563 0.161558
Q2G0Y1   4 0.421053 -1.27278 0.943444
Q2FZD2   24 2.52632 3.07991 0.0107511
Q2FZ59   16 1.68421 0.903563 0.161558
Q2G2G1   6 0.631579 -1.27278 0.943444
Q2G0F9   16 1.68421 0.903563 0.161558
Q2G1J2   12 1.26316 0.903563 0.161558
Q2G0Q6   13 1.36842 0.903563 0.161558
Q2FYX0   21 2.21053 3.07991 0.0107511
Q2FZU8   9 0.947368 -1.27278 0.943444
Q2G267   6 0.631579 -1.27278 0.943444
Q2G174   12 1.26316 0.903563 0.161558
Q2FWC3   14 1.47368 0.903563 0.161558
Q2FVN6   13 1.36842 0.903563 0.161558
Q2G2D1   15 1.57895 0.903563 0.161558
Q2FZK9   16 1.68421 0.903563 0.161558
Q2G2C9   21 2.21053 3.07991 0.0107511
Q2G2V8   8 0.842105 -1.27278 0.943444
Q2FVL6   12 1.26316 0.903563 0.161558
Q2FY45   4 0.421053 -1.27278 0.943444
Q2G2R7   17 1.78947 0.903563 0.161558
Q2FWD5   14 1.47368 0.903563 0.161558
Q2FWT3   9 0.947368 -1.27278 0.943444
Q2FY92   18 1.89474 0.903563 0.161558
Q2FZM2   7 0.736842 -1.27278 0.943444
Q2G2F0   13 1.36842 0.903563 0.161558
Q2FW30   13 1.36842 0.903563 0.161558
Q2FZV9   21 2.21053 3.07991 0.0107511
Q2FVA6   20 2.10526 3.07991 0.0107511
Q2G229   12 1.26316 0.903563 0.161558
Q2FZZ3   23 2.42105 3.07991 0.0107511
Q2G2F4   8 0.842105 -1.27278 0.943444
Q2FVA7   14 1.47368 0.903563 0.161558
Q2G0R3   11 1.15789 0.903563 0.161558
Q2G1R1   16 1.68421 0.903563 0.161558
Q2FZ79   13 1.36842 0.903563 0.161558
Q2FZ12   2 0.210526 -1.27278 0.943444
Q2FX39   9 0.947368 -1.27278 0.943444
Q2G186   12 1.26316 0.903563 0.161558
Q2FXE5   4 0.421053 -1.27278 0.943444
Q2G0A1   11 1.15789 0.903563 0.161558
Q2G0E7   6 0.631579 -1.27278 0.943444
Q2G2V7   6 0.631579 -1.27278 0.943444
Q2FYA6   14 1.47368 0.903563 0.161558
Q2G276   15 1.57895 0.903563 0.161558
Q2G070   14 1.47368 0.903563 0.161558
Q2FVZ1   12 1.26316 0.903563 0.161558
Q2FW84   9 0.947368 -1.27278 0.943444
Q2FVY9   10 1.05263 0.903563 0.161558
Q2FVD9   12 1.26316 0.903563 0.161558
Q2G1T2   19 2 3.07991 0.0107511
Q2G0I3   8 0.842105 -1.27278 0.943444
Q2G0E8   29 3.05263 5.25625 0.000662855
Q2FW08   19 2 3.07991 0.0107511
Q2FVD8   14 1.47368 0.903563 0.161558
Q2FXF5   22 2.31579 3.07991 0.0107511
Q2FXW1   31 3.26316 5.25625 0.000662855
Q2FW79   16 1.68421 0.903563 0.161558
Q2G2G0   14 1.47368 0.903563 0.161558
P48940   8 0.842105 -1.27278 0.943444
Q2FYL6   9 0.947368 -1.27278 0.943444
Q2FZV8   15 1.57895 0.903563 0.161558
Q2FYM5   10 1.05263 0.903563 0.161558
Q2G2B6   22 2.31579 3.07991 0.0107511
Q2G1L2   10 1.05263 0.903563 0.161558
Q2G1V5   4 0.421053 -1.27278 0.943444
Q2FXT0   11 1.15789 0.903563 0.161558
Q2FY02   28 2.94737 3.07991 0.0107511
Q2FWQ4   4 0.421053 -1.27278 0.943444
Q2FYG4   8 0.842105 -1.27278 0.943444
Q2FW11   17 1.78947 0.903563 0.161558
Q2G257   17 1.7 0.903563 0.161558
Q2FWJ6   25 2.5 3.07991 0.0107511
Q2FXS8   13 1.3 0.903563 0.161558
Q2FX12   26 2.6 3.07991 0.0107511
Q2FYF1   6 0.6 -1.27278 0.943444
Q2G2E8   13 1.3 0.903563 0.161558
Q2FXE6   4 0.4 -1.27278 0.943444
Q2G2C0   5 0.5 -1.27278 0.943444
Q2G1V6   6 0.6 -1.27278 0.943444
Q2FWZ4   16 1.6 0.903563 0.161558
Q2G2V0   7 0.7 -1.27278 0.943444
Q9ZAH6   16 1.6 0.903563 0.161558
Q2FVU2   25 2.5 3.07991 0.0107511
Q2FWI8   20 2 3.07991 0.0107511
P0A0H0   9 0.9 -1.27278 0.943444
Q2G0C1   24 2.4 3.07991 0.0107511
Q2FXH3   17 1.7 0.903563 0.161558
Q2FXI6   30 3 5.25625 0.000662855
Q2G1X5   13 1.3 0.903563 0.161558
Q2FV08   14 1.4 0.903563 0.161558
Q2FWT7   13 1.3 0.903563 0.161558
Q2G210   11 1.1 0.903563 0.161558
Q2FW66   14 1.4 0.903563 0.161558
Q2FWD0   12 1.2 0.903563 0.161558
Q2FUQ1   20 2 3.07991 0.0107511
Q2FVI6   4 0.4 -1.27278 0.943444
Q2FWM7   5 0.5 -1.27278 0.943444
Q2FVN2   15 1.5 0.903563 0.161558
Q2FWR2   13 1.3 0.903563 0.161558
Q2FYH4   7 0.7 -1.27278 0.943444
Q2FYM8   2 0.2 -1.27278 0.943444
Q9RFJ6   14 1.4 0.903563 0.161558
Q2FZ42   10 1 0.903563 0.161558
Q2FVX9   21 2.1 3.07991 0.0107511
Q2G066   28 2.8 3.07991 0.0107511
Q2FVM3   10 1 0.903563 0.161558
Q2FWT1   12 1.2 0.903563 0.161558
Q2FZB8   7 0.7 -1.27278 0.943444
Q2FUQ8   3 0.3 -1.27278 0.943444
Q2G2I7   11 1.1 0.903563 0.161558
Q2FVF7   11 1.1 0.903563 0.161558
Q2FV52   15 1.5 0.903563 0.161558
Q2FWE3   26 2.6 3.07991 0.0107511
Q2G144   24 2.4 3.07991 0.0107511
Q2FXZ1   13 1.3 0.903563 0.161558
Q2FX34   14 1.4 0.903563 0.161558
Q2FWV4   14 1.4 0.903563 0.161558
Q2FZ11   10 1 0.903563 0.161558
Q2G141   12 1.2 0.903563 0.161558
Q2FWF5   16 1.6 0.903563 0.161558
Q2FV34   18 1.8 0.903563 0.161558
Q2FWQ0   17 1.7 0.903563 0.161558
Q2FV88   19 1.9 0.903563 0.161558
Q2G2P0   15 1.5 0.903563 0.161558
Q2FYW8   16 1.6 0.903563 0.161558
Q2G1W1   21 2.1 3.07991 0.0107511
Q2FVC2   23 2.3 3.07991 0.0107511
Q2G0D3   5 0.5 -1.27278 0.943444
Q2FV89   29 2.9 3.07991 0.0107511
Q2G1U2   15 1.5 0.903563 0.161558
Q2FX32   12 1.2 0.903563 0.161558
Q2FXS7   10 1 0.903563 0.161558
Q2FVX1   7 0.7 -1.27278 0.943444
Q2FVE0   8 0.8 -1.27278 0.943444
Q2G270   14 1.4 0.903563 0.161558
Q9EYW6   19 1.9 0.903563 0.161558
Q2FVB8   7 0.7 -1.27278 0.943444
Q2FZT9   8 0.8 -1.27278 0.943444
Q2G298   27 2.7 3.07991 0.0107511
Q2FX49   7 0.7 -1.27278 0.943444
Q2G0Z0   18 1.8 0.903563 0.161558
Q2FW39   18 1.8 0.903563 0.161558
Q2G252   26 2.6 3.07991 0.0107511
Q2G0A3   13 1.3 0.903563 0.161558
Q2FYJ7   23 2.3 3.07991 0.0107511
Q2FWT2   11 1.1 0.903563 0.161558
Q2FWQ5   9 0.9 -1.27278 0.943444
Q2G2J7   12 1.2 0.903563 0.161558
Q2FY75   6 0.6 -1.27278 0.943444
Q2G106   15 1.5 0.903563 0.161558
Q2FVY3   14 1.4 0.903563 0.161558
Q2FVP9   17 1.7 0.903563 0.161558
Q2FW42   13 1.3 0.903563 0.161558
Q2FUV9   19 1.9 0.903563 0.161558
Q2FVR7   17 1.7 0.903563 0.161558
Q2FZN1   13 1.3 0.903563 0.161558
Q2G2Q7   23 2.19048 3.07991 0.0107511
Q2G150   19 1.80952 0.903563 0.161558
Q2G081   16 1.52381 0.903563 0.161558
Q2FV45   21 2 3.07991 0.0107511
Q2FX02   21 2 3.07991 0.0107511
P0A0Q4   13 1.2381 0.903563 0.161558
Q2G0L9   24 2.28571 3.07991 0.0107511
Q2FY04   20 1.90476 0.903563 0.161558
Q2FV48   6 0.571429 -1.27278 0.943444
Q2FW64   13 1.2381 0.903563 0.161558
Q2FX63   17 1.61905 0.903563 0.161558
Q2G1T3   31 2.95238 3.07991 0.0107511
Q2G0K9   17 1.61905 0.903563 0.161558
Q2FZ00   13 1.2381 0.903563 0.161558
Q2FVL9   18 1.71429 0.903563 0.161558
Q2FW33   21 2 3.07991 0.0107511
Q2FWT9   15 1.42857 0.903563 0.161558
Q2FZF7   29 2.7619 3.07991 0.0107511
Q2FWL1   34 3.2381 5.25625 0.000662855
Q2FYS7   17 1.61905 0.903563 0.161558
Q2FZX3   18 1.71429 0.903563 0.161558
Q2FXR0   6 0.571429 -1.27278 0.943444
Q2G2I9   16 1.52381 0.903563 0.161558
Q2FWN1   3 0.285714 -1.27278 0.943444
Q2G297   7 0.666667 -1.27278 0.943444
Q2FVA0   7 0.666667 -1.27278 0.943444
Q2FXX0   18 1.71429 0.903563 0.161558
Q2G2P4   23 2.19048 3.07991 0.0107511
Q2G0P8   22 2.09524 3.07991 0.0107511
Q2FVN3   16 1.52381 0.903563 0.161558
Q2FXK7   21 2 3.07991 0.0107511
Q2FZF8   11 1.04762 0.903563 0.161558
Q2FWR0   16 1.52381 0.903563 0.161558
Q2FXL2   7 0.666667 -1.27278 0.943444
Q2FWA9   13 1.2381 0.903563 0.161558
Q2G282   18 1.71429 0.903563 0.161558
Q9RQQ0   6 0.571429 -1.27278 0.943444
Q2FXD7   15 1.42857 0.903563 0.161558
Q2FUY4   12 1.14286 0.903563 0.161558
Q2G2W4   7 0.666667 -1.27278 0.943444
Q2FZF5   35 3.33333 5.25625 0.000662855
Q2FY42   11 1.04762 0.903563 0.161558
Q2FUS3   10 0.952381 -1.27278 0.943444
Q2G2E7   6 0.571429 -1.27278 0.943444
Q2G0S6   24 2.28571 3.07991 0.0107511
Q2G0C2   10 0.952381 -1.27278 0.943444
Q2FWF8   8 0.761905 -1.27278 0.943444
Q2G000   30 2.85714 3.07991 0.0107511
Q2FWX2   22 2.09524 3.07991 0.0107511
Q2FZS2   17 1.61905 0.903563 0.161558
Q2FW16   17 1.61905 0.903563 0.161558
Q2FZI2   7 0.666667 -1.27278 0.943444
Q2G1Q5   7 0.666667 -1.27278 0.943444
Q2G1A5   30 2.85714 3.07991 0.0107511
Q2G0P7   9 0.857143 -1.27278 0.943444
Q2FWV3   13 1.2381 0.903563 0.161558
Q2FW51   19 1.80952 0.903563 0.161558
Q2FVI4   23 2.19048 3.07991 0.0107511
Q2FVN7   20 1.90476 0.903563 0.161558
Q2FWP9   18 1.71429 0.903563 0.161558
Q2FXT2   16 1.52381 0.903563 0.161558
P0A0F4   13 1.2381 0.903563 0.161558
Q2G126   16 1.52381 0.903563 0.161558
Q2FW82   4 0.380952 -1.27278 0.943444
Q2FY44   15 1.42857 0.903563 0.161558
Q2G0N9   20 1.90476 0.903563 0.161558
Q2G0Z9   5 0.47619 -1.27278 0.943444
Q2FV81   19 1.80952 0.903563 0.161558
Q2FYC4   14 1.33333 0.903563 0.161558
Q2G178   23 2.19048 3.07991 0.0107511
Q2G079   26 2.47619 3.07991 0.0107511
Q2G2B7   18 1.71429 0.903563 0.161558
Q2FVF5   17 1.61905 0.903563 0.161558
Q2G2W2   15 1.42857 0.903563 0.161558
Q2G1I2   18 1.71429 0.903563 0.161558
Q2G245   7 0.666667 -1.27278 0.943444
Q2G1H7   13 1.18182 0.903563 0.161558
Q2FWF1   13 1.18182 0.903563 0.161558
Q2FZZ9   29 2.63636 3.07991 0.0107511
Q2G1W3   19 1.72727 0.903563 0.161558
Q2G204   17 1.54545 0.903563 0.161558
Q2G1H1   30 2.72727 3.07991 0.0107511
Q2FXK3   30 2.72727 3.07991 0.0107511
Q2G2H8   12 1.09091 0.903563 0.161558
Q2FZP9   19 1.72727 0.903563 0.161558
Q2FWI2   15 1.36364 0.903563 0.161558
Q2FYZ6   8 0.727273 -1.27278 0.943444
Q2FXS1   9 0.818182 -1.27278 0.943444
Q2G200   22 2 3.07991 0.0107511
Q2G2L5   5 0.454545 -1.27278 0.943444
Q2FY73   19 1.72727 0.903563 0.161558
Q2G177   6 0.545455 -1.27278 0.943444
Q2G2F9   10 0.909091 -1.27278 0.943444
Q2FV27   21 1.90909 0.903563 0.161558
Q2FZ56   22 2 3.07991 0.0107511
Q2FVF3   7 0.636364 -1.27278 0.943444
Q2G0B6   28 2.54545 3.07991 0.0107511
Q2G2S5   20 1.81818 0.903563 0.161558
Q2FW68   20 1.81818 0.903563 0.161558
Q2FWX7   11 1 0.903563 0.161558
Q2FWB6   23 2.09091 3.07991 0.0107511
Q2FXA9   24 2.18182 3.07991 0.0107511
Q2FXP3   15 1.36364 0.903563 0.161558
Q2FUX5   22 2 3.07991 0.0107511
Q2FZZ4   33 3 5.25625 0.000662855
Q2FX98   17 1.54545 0.903563 0.161558
Q2FV23   17 1.54545 0.903563 0.161558
Q2FUR1   11 1 0.903563 0.161558
Q2FY49   20 1.81818 0.903563 0.161558
Q2G017   20 1.81818 0.903563 0.161558
Q2G2K9   13 1.18182 0.903563 0.161558
Q2G2N9   29 2.63636 3.07991 0.0107511
Q2G0E9   8 0.727273 -1.27278 0.943444
Q2FY19   20 1.81818 0.903563 0.161558
Q2G1E3   6 0.545455 -1.27278 0.943444
Q2FW17   16 1.45455 0.903563 0.161558
Q2FWK9   37 3.36364 5.25625 0.000662855
Q2G2Q6   23 2.09091 3.07991 0.0107511
Q2G2Q5   23 2.09091 3.07991 0.0107511
Q2G1U9   23 2.09091 3.07991 0.0107511
Q2G299   11 1 0.903563 0.161558
Q2FX75   12 1.09091 0.903563 0.161558
Q2G058   25 2.27273 3.07991 0.0107511
Q2G0E3   13 1.18182 0.903563 0.161558
Q2FYK0   13 1.18182 0.903563 0.161558
Q2G2K6   17 1.54545 0.903563 0.161558
Q2FYN0   17 1.54545 0.903563 0.161558
Q2FVK7   12 1.09091 0.903563 0.161558
Q2FX15   18 1.63636 0.903563 0.161558
Q2FVN9   5 0.454545 -1.27278 0.943444
Q2FWX0   9 0.818182 -1.27278 0.943444
Q2G143   18 1.63636 0.903563 0.161558
Q2G0C7   20 1.81818 0.903563 0.161558
Q2G0K6   21 1.90909 0.903563 0.161558
Q2FZZ1   6 0.545455 -1.27278 0.943444
Q2FV13   22 2 3.07991 0.0107511
Q2G128   11 1 0.903563 0.161558
Q2FXU2   28 2.54545 3.07991 0.0107511
Q2G2R4   33 3 5.25625 0.000662855
Q2FXM1   33 3 5.25625 0.000662855
Q8KQR1   15 1.36364 0.903563 0.161558
Q2G2Q9   25 2.27273 3.07991 0.0107511
Q2FVG9   5 0.454545 -1.27278 0.943444
Q2FV56   7 0.636364 -1.27278 0.943444
Q2FWG7   8 0.695652 -1.27278 0.943444
Q2G0T1   29 2.52174 3.07991 0.0107511
Q2FXB9   10 0.869565 -1.27278 0.943444
Q2FZP3   7 0.608696 -1.27278 0.943444
Q2FZQ2   7 0.608696 -1.27278 0.943444
Q2FXS4   21 1.82609 0.903563 0.161558
Q2FZ21   15 1.30435 0.903563 0.161558
Q2G2X2   28 2.43478 3.07991 0.0107511
Q2FZF6   45 3.91304 5.25625 0.000662855
Q2FYA0   18 1.56522 0.903563 0.161558
Q2G2A9   6 0.521739 -1.27278 0.943444
Q2FYB9   20 1.73913 0.903563 0.161558
Q2FYI4   28 2.43478 3.07991 0.0107511
Q2FYL4   30 2.6087 3.07991 0.0107511
Q2G1T0   8 0.695652 -1.27278 0.943444
Q2FXW7   17 1.47826 0.903563 0.161558
Q2FZA1   37 3.21739 5.25625 0.000662855
Q2FY76   13 1.13043 0.903563 0.161558
Q2FZ97   20 1.73913 0.903563 0.161558
Q2G1I4   5 0.434783 -1.27278 0.943444
Q2FYQ6   6 0.521739 -1.27278 0.943444
Q2FXL6   30 2.6087 3.07991 0.0107511
Q2G2G6   2 0.173913 -1.27278 0.943444
Q2FVH1   6 0.521739 -1.27278 0.943444
Q2FYA8   22 1.91304 0.903563 0.161558
Q2G2M5   34 2.95652 3.07991 0.0107511
Q2FV99   23 2 3.07991 0.0107511
Q2G105   18 1.56522 0.903563 0.161558
Q2FW23   25 2.17391 3.07991 0.0107511
Q2G012   12 1.04348 0.903563 0.161558
Q2G2V5   18 1.56522 0.903563 0.161558
Q2FW07   33 2.86957 3.07991 0.0107511
Q2G0F2   27 2.34783 3.07991 0.0107511
Q2FZC9   6 0.521739 -1.27278 0.943444
Q2FXE9   8 0.695652 -1.27278 0.943444
Q2FV47   23 2 3.07991 0.0107511
Q2G2Q8   22 1.91304 0.903563 0.161558
Q2FYE7   11 0.956522 -1.27278 0.943444
Q2FUT3   13 1.13043 0.903563 0.161558
Q2G068   25 2.17391 3.07991 0.0107511
Q2G2D3   22 1.91304 0.903563 0.161558
Q2FYK4   31 2.69565 3.07991 0.0107511
Q2FX36   25 2.17391 3.07991 0.0107511
Q2G0A4   6 0.521739 -1.27278 0.943444
Q2G080   8 0.695652 -1.27278 0.943444
Q2FUT1   12 1.04348 0.903563 0.161558
Q2FYH3   17 1.47826 0.903563 0.161558
Q2FXA7   34 2.95652 3.07991 0.0107511
Q2G2Y6   16 1.3913 0.903563 0.161558
Q2FY55   29 2.52174 3.07991 0.0107511
Q2FY61   20 1.73913 0.903563 0.161558
Q2G0E2   33 2.86957 3.07991 0.0107511
Q2FVY1   36 3.13043 5.25625 0.000662855
Q2FUV1   20 1.73913 0.903563 0.161558
Q2FUS9   18 1.56522 0.903563 0.161558
Q2G1A1   16 1.3913 0.903563 0.161558
P60639   7 0.608696 -1.27278 0.943444
Q2FZE9   18 1.56522 0.903563 0.161558
Q2G1I9   12 1.04348 0.903563 0.161558
Q2FWN0   17 1.47826 0.903563 0.161558
Q2FZE3   24 2.08696 3.07991 0.0107511
Q93Q23   7 0.608696 -1.27278 0.943444
Q2FWE9   32 2.78261 3.07991 0.0107511
Q2FUS1   8 0.695652 -1.27278 0.943444
Q2FVM5   21 1.82609 0.903563 0.161558
Q2G2N7   13 1.13043 0.903563 0.161558
Q2FWG0   9 0.782609 -1.27278 0.943444
Q2FXV7   3 0.26087 -1.27278 0.943444
Q2FW69   4 0.347826 -1.27278 0.943444
P0A0F8   18 1.56522 0.903563 0.161558
Q2G055   29 2.52174 3.07991 0.0107511
Q2FV37   8 0.695652 -1.27278 0.943444
Q2G225   6 0.521739 -1.27278 0.943444
Q2FXG2   30 2.6087 3.07991 0.0107511
Q2FY87   23 2 3.07991 0.0107511
Q2FWR7   22 1.91304 0.903563 0.161558
Q2G1U6   20 1.73913 0.903563 0.161558
Q2G006   18 1.56522 0.903563 0.161558
Q2G2I6   10 0.833333 -1.27278 0.943444
Q2FWS1   13 1.08333 0.903563 0.161558
Q2FYF5   25 2.08333 3.07991 0.0107511
Q2G0F1   10 0.833333 -1.27278 0.943444
Q2G0J2   13 1.08333 0.903563 0.161558
Q2FXE3   20 1.66667 0.903563 0.161558
Q2FYV8   14 1.16667 0.903563 0.161558
Q2G1X6   33 2.75 3.07991 0.0107511
Q2FUP5   17 1.41667 0.903563 0.161558
Q2G1A4   10 0.833333 -1.27278 0.943444
Q2G0H9   25 2.08333 3.07991 0.0107511
Q2G0M0   28 2.33333 3.07991 0.0107511
Q2FYK6   27 2.25 3.07991 0.0107511
Q2G023   22 1.83333 0.903563 0.161558
Q2G0G2   22 1.83333 0.903563 0.161558
Q2FXC0   19 1.58333 0.903563 0.161558
Q2FXF1   25 2.08333 3.07991 0.0107511
Q2FW00   9 0.75 -1.27278 0.943444
Q2G1E7   7 0.583333 -1.27278 0.943444
Q2FWE7   16 1.33333 0.903563 0.161558
Q2FY32   28 2.33333 3.07991 0.0107511
Q2FUU0   38 3.16667 5.25625 0.000662855
Q2FVU5   20 1.66667 0.903563 0.161558
Q2G062   12 1 0.903563 0.161558
Q2FV26   12 1 0.903563 0.161558
Q2FW97   24 2 3.07991 0.0107511
Q2FZY8   7 0.583333 -1.27278 0.943444
Q2G277   8 0.666667 -1.27278 0.943444
Q2G0V1   6 0.5 -1.27278 0.943444
Q2FWJ3   37 3.08333 5.25625 0.000662855
Q2G2J2   23 1.91667 0.903563 0.161558
Q2FVB0   6 0.5 -1.27278 0.943444
Q2G278   19 1.58333 0.903563 0.161558
Q2G107   21 1.75 0.903563 0.161558
P0A0M9   31 2.58333 3.07991 0.0107511
Q2G067   4 0.333333 -1.27278 0.943444
Q2FV55   23 1.91667 0.903563 0.161558
Q2G1L3   15 1.25 0.903563 0.161558
Q2G2R0   32 2.66667 3.07991 0.0107511
Q2G2T3   16 1.33333 0.903563 0.161558
Q2FWA8   8 0.666667 -1.27278 0.943444
Q2G056   29 2.41667 3.07991 0.0107511
Q2FWR1   17 1.41667 0.903563 0.161558
Q2FXP9   24 2 3.07991 0.0107511
Q2FZI4   11 0.916667 -1.27278 0.943444
Q2G2L7   22 1.83333 0.903563 0.161558
Q2FVG1   6 0.5 -1.27278 0.943444
Q2G1I7   22 1.83333 0.903563 0.161558
Q2FVB6   9 0.75 -1.27278 0.943444
Q2G001   17 1.41667 0.903563 0.161558
Q2FUX3   24 2 3.07991 0.0107511
Q2G1Q9   28 2.33333 3.07991 0.0107511
Q2G2S9   19 1.58333 0.903563 0.161558
Q2FXZ8   13 1.08333 0.903563 0.161558
Q2FZI7   35 2.91667 3.07991 0.0107511
Q2FUS6   39 3.25 5.25625 0.000662855
Q2FUZ6   31 2.58333 3.07991 0.0107511
Q2FYQ9   14 1.16667 0.903563 0.161558
Q2FYS8   25 2.08333 3.07991 0.0107511
Q2FYS6   9 0.75 -1.27278 0.943444
Q2FZG6   20 1.66667 0.903563 0.161558
Q2G1L9   6 0.5 -1.27278 0.943444
Q2FXT3   20 1.66667 0.903563 0.161558
Q2FZN9   20 1.66667 0.903563 0.161558
Q2FW20   26 2.16667 3.07991 0.0107511
Q2G0H3   19 1.58333 0.903563 0.161558
Q2FV98   31 2.58333 3.07991 0.0107511
Q2FXR7   10 0.833333 -1.27278 0.943444
Q2G1T4   28 2.33333 3.07991 0.0107511
Q2FW38   22 1.83333 0.903563 0.161558
Q2G2P6   12 1 0.903563 0.161558
Q2FVL7   23 1.91667 0.903563 0.161558
Q2FVY2   36 3 5.25625 0.000662855
Q2FYZ0   28 2.33333 3.07991 0.0107511
Q2FYW2   8 0.666667 -1.27278 0.943444
P60643   8 0.666667 -1.27278 0.943444
Q2G265   21 1.75 0.903563 0.161558
Q2FV42   8 0.666667 -1.27278 0.943444
Q2FXN0   9 0.75 -1.27278 0.943444
Q2G2D9   8 0.666667 -1.27278 0.943444
Q2FV75   17 1.41667 0.903563 0.161558
Q2FYE0   13 1.08333 0.903563 0.161558
Q2FX03   4 0.333333 -1.27278 0.943444
Q2FX89   27 2.25 3.07991 0.0107511
Q2FX43   19 1.58333 0.903563 0.161558
Q2FV69   17 1.36 0.903563 0.161558
P72360   8 0.64 -1.27278 0.943444
Q2FVQ1   35 2.8 3.07991 0.0107511
Q2FYG7   23 1.84 0.903563 0.161558
Q2G1J8   6 0.48 -1.27278 0.943444
Q2FW77   8 0.64 -1.27278 0.943444
Q2FWI4   18 1.44 0.903563 0.161558
Q2FX62   18 1.44 0.903563 0.161558
Q2G0U6   48 3.84 5.25625 0.000662855
Q2G0P2   23 1.84 0.903563 0.161558
Q2G0B8   33 2.64 3.07991 0.0107511
Q2FVL3   5 0.4 -1.27278 0.943444
Q2G1K8   20 1.6 0.903563 0.161558
Q2G2R9   18 1.44 0.903563 0.161558
Q2G2I3   7 0.56 -1.27278 0.943444
Q2FY56   4 0.32 -1.27278 0.943444
Q2G0B1   17 1.36 0.903563 0.161558
Q2G1T1   36 2.88 3.07991 0.0107511
Q2FVX5   7 0.56 -1.27278 0.943444
Q2G0H8   16 1.28 0.903563 0.161558
Q2FVT3   21 1.68 0.903563 0.161558
Q2FWF6   17 1.36 0.903563 0.161558
Q2FWZ6   31 2.48 3.07991 0.0107511
Q2FZ77   34 2.72 3.07991 0.0107511
Q2G0H0   14 1.12 0.903563 0.161558
Q2G2G7   27 2.16 3.07991 0.0107511
Q2G117   15 1.2 0.903563 0.161558
Q2FXG9   42 3.36 5.25625 0.000662855
Q2FWE4   34 2.72 3.07991 0.0107511
Q2FUS0   34 2.72 3.07991 0.0107511
Q2FWR3   11 0.88 -1.27278 0.943444
Q2FYA9   19 1.52 0.903563 0.161558
Q2G0Y5   35 2.8 3.07991 0.0107511
Q2FZZ8   35 2.8 3.07991 0.0107511
Q2G1Z6   14 1.12 0.903563 0.161558
Q2FX53   14 1.12 0.903563 0.161558
Q2FZC4   26 2.08 3.07991 0.0107511
Q2FUS5   12 0.96 -1.27278 0.943444
Q2G1R0   6 0.48 -1.27278 0.943444
Q2G0D5   7 0.56 -1.27278 0.943444
Q2FY18   8 0.64 -1.27278 0.943444
Q2FYH8   8 0.64 -1.27278 0.943444
Q2G1F2   29 2.32 3.07991 0.0107511
Q2G0Q5   30 2.4 3.07991 0.0107511
Q2FVR2   20 1.6 0.903563 0.161558
Q2FZE7   15 1.2 0.903563 0.161558
Q2G0I0   17 1.36 0.903563 0.161558
Q2G0R1   28 2.24 3.07991 0.0107511
Q2G0L7   35 2.8 3.07991 0.0107511
Q2FWI1   13 1.04 0.903563 0.161558
Q2G0F7   6 0.48 -1.27278 0.943444
Q2FXY3   34 2.72 3.07991 0.0107511
P0A084   27 2.16 3.07991 0.0107511
Q2G0G5   30 2.4 3.07991 0.0107511
Q2FZE5   8 0.64 -1.27278 0.943444
Q2G0A2   7 0.56 -1.27278 0.943444
Q2FVE8   6 0.48 -1.27278 0.943444
Q2G2M8   23 1.84 0.903563 0.161558
Q2FYH7   8 0.64 -1.27278 0.943444
Q2FVR8   21 1.68 0.903563 0.161558
Q2FZU9   21 1.68 0.903563 0.161558
Q2FYX7   15 1.2 0.903563 0.161558
Q2G280   45 3.6 5.25625 0.000662855
Q2FVG5   24 1.92 0.903563 0.161558
Q2FWX1   24 1.92 0.903563 0.161558
Q2FVB3   9 0.72 -1.27278 0.943444
Q2G2A1   38 3.04 5.25625 0.000662855
Q2G1W7   21 1.68 0.903563 0.161558
Q2FW36   12 0.96 -1.27278 0.943444
P31337   22 1.76 0.903563 0.161558
Q2FXB8   9 0.72 -1.27278 0.943444
Q2G2F3   26 2.08 3.07991 0.0107511
Q2FYM7   4 0.32 -1.27278 0.943444
Q2FYB2   22 1.76 0.903563 0.161558
Q2G2E2   16 1.23077 0.903563 0.161558
Q2G2G9   9 0.692308 -1.27278 0.943444
Q2FVC5   24 1.84615 0.903563 0.161558
Q2G0T3   36 2.76923 3.07991 0.0107511
Q2G074   10 0.769231 -1.27278 0.943444
Q2G016   33 2.53846 3.07991 0.0107511
Q2G0G4   29 2.23077 3.07991 0.0107511
Q2G2K1   21 1.61538 0.903563 0.161558
Q2FXE1   10 0.769231 -1.27278 0.943444
Q2FWD2   29 2.23077 3.07991 0.0107511
Q2G1Q0   26 2 3.07991 0.0107511
Q2G073   7 0.538462 -1.27278 0.943444
Q2G1T7   18 1.38462 0.903563 0.161558
Q2FVI3   27 2.07692 3.07991 0.0107511
Q2FZ93   13 1 0.903563 0.161558
Q2FVQ7   22 1.69231 0.903563 0.161558
Q2G2B9   8 0.615385 -1.27278 0.943444
Q2FZN5   8 0.615385 -1.27278 0.943444
Q2FY72   23 1.76923 0.903563 0.161558
Q2G0A0   26 2 3.07991 0.0107511
Q2FZQ8   6 0.461538 -1.27278 0.943444
Q2FXP1   26 2 3.07991 0.0107511
P0A0B7   33 2.53846 3.07991 0.0107511
Q2FYW0   32 2.46154 3.07991 0.0107511
Q2G230   27 2.07692 3.07991 0.0107511
Q2G0H5   17 1.30769 0.903563 0.161558
Q2G0B7   30 2.30769 3.07991 0.0107511
Q2G131   5 0.384615 -1.27278 0.943444
Q2G0Y4   18 1.38462 0.903563 0.161558
Q2G2L0   17 1.30769 0.903563 0.161558
Q2G101   32 2.46154 3.07991 0.0107511
Q2G036   31 2.38462 3.07991 0.0107511
Q2FXN3   8 0.615385 -1.27278 0.943444
Q2FWY2   24 1.84615 0.903563 0.161558
Q2FXK6   18 1.38462 0.903563 0.161558
Q2G2Y3   23 1.76923 0.903563 0.161558
Q2G1P8   25 1.92308 0.903563 0.161558
Q2G0N7   53 4.07692 7.4326 4.06742e-05
Q2FW43   16 1.23077 0.903563 0.161558
Q2G2N4   21 1.61538 0.903563 0.161558
Q2FW59   29 2.23077 3.07991 0.0107511
Q2G1V0   8 0.615385 -1.27278 0.943444
Q2G010   14 1.07692 0.903563 0.161558
Q2FWJ4   7 0.538462 -1.27278 0.943444
Q2FUR3   33 2.53846 3.07991 0.0107511
Q2FXE4   25 1.92308 0.903563 0.161558
Q2FY36   26 2 3.07991 0.0107511
Q2G1Q7   20 1.53846 0.903563 0.161558
Q2FX09   29 2.23077 3.07991 0.0107511
Q2G0Z1   32 2.46154 3.07991 0.0107511
Q2FWJ1   25 1.92308 0.903563 0.161558
Q2FUT4   37 2.84615 3.07991 0.0107511
Q2FYI1   37 2.84615 3.07991 0.0107511
Q2FXQ8   44 3.38462 5.25625 0.000662855
Q2FUZ0   29 2.23077 3.07991 0.0107511
P0A086   24 1.84615 0.903563 0.161558
Q2FZM0   8 0.615385 -1.27278 0.943444
Q2FXL3   42 3.23077 5.25625 0.000662855
Q2G2K7   7 0.538462 -1.27278 0.943444
Q2FVL1   7 0.538462 -1.27278 0.943444
Q2FW21   18 1.38462 0.903563 0.161558
Q2G201   31 2.38462 3.07991 0.0107511
Q2FVV6   20 1.53846 0.903563 0.161558
Q2FV03   35 2.69231 3.07991 0.0107511
Q2G2T2   8 0.615385 -1.27278 0.943444
Q2FZ44   19 1.46154 0.903563 0.161558
Q2G1N7   19 1.46154 0.903563 0.161558
Q2G172   9 0.692308 -1.27278 0.943444
Q2G208   16 1.23077 0.903563 0.161558
Q2FZR7   6 0.461538 -1.27278 0.943444
Q2G2K2   12 0.923077 -1.27278 0.943444
Q2FVA4   19 1.46154 0.903563 0.161558
Q2G0F5   8 0.615385 -1.27278 0.943444
Q2G0X0   26 2 3.07991 0.0107511
Q2FXU0   34 2.61538 3.07991 0.0107511
Q2FXX9   34 2.61538 3.07991 0.0107511
Q2G2K8   21 1.61538 0.903563 0.161558
Q2G0X1   28 2.07407 3.07991 0.0107511
Q2FXI8   21 1.55556 0.903563 0.161558
Q2G0L1   27 2 3.07991 0.0107511
Q2FX07   15 1.11111 0.903563 0.161558
Q2G139   28 2.07407 3.07991 0.0107511
Q2FUV5   27 2 3.07991 0.0107511
Q2FVD0   24 1.77778 0.903563 0.161558
Q2FX10   12 0.888889 -1.27278 0.943444
Q2G1W5   32 2.37037 3.07991 0.0107511
Q2G1Y7   22 1.62963 0.903563 0.161558
Q2G190   24 1.77778 0.903563 0.161558
Q2FV59   10 0.740741 -1.27278 0.943444
Q2FZS3   25 1.85185 0.903563 0.161558
Q2FX90   28 2.07407 3.07991 0.0107511
Q2FW85   7 0.518519 -1.27278 0.943444
Q2FZ65   25 1.85185 0.903563 0.161558
Q2FXJ7   41 3.03704 5.25625 0.000662855
Q2FVW2   15 1.11111 0.903563 0.161558
Q2G0H4   24 1.77778 0.903563 0.161558
Q2FVV4   8 0.592593 -1.27278 0.943444
Q2FUR9   8 0.592593 -1.27278 0.943444
Q2FW06   17 1.25926 0.903563 0.161558
Q2FY84   18 1.33333 0.903563 0.161558
Q2G132   34 2.51852 3.07991 0.0107511
Q2G0C9   25 1.85185 0.903563 0.161558
Q2G2N1   4 0.296296 -1.27278 0.943444
Q2FVF2   10 0.740741 -1.27278 0.943444
Q2FZ30   17 1.25926 0.903563 0.161558
Q2FXX8   34 2.51852 3.07991 0.0107511
Q2FZX6   18 1.33333 0.903563 0.161558
Q2G1Z2   10 0.740741 -1.27278 0.943444
Q2G0G7   23 1.7037 0.903563 0.161558
Q2FV53   35 2.59259 3.07991 0.0107511
Q2FV28   33 2.44444 3.07991 0.0107511
Q2G097   24 1.77778 0.903563 0.161558
Q2FZC5   36 2.66667 3.07991 0.0107511
Q2FY77   24 1.77778 0.903563 0.161558
Q2FVA9   42 3.11111 5.25625 0.000662855
Q2G2W5   14 1.03704 0.903563 0.161558
Q2FX97   32 2.37037 3.07991 0.0107511
Q2G1F3   27 2 3.07991 0.0107511
Q2FYU1   17 1.25926 0.903563 0.161558
Q2FUP6   14 1.03704 0.903563 0.161558
Q2G2U7   12 0.888889 -1.27278 0.943444
Q2FY09   28 2.07407 3.07991 0.0107511
Q2G1J6   19 1.40741 0.903563 0.161558
Q2G059   22 1.62963 0.903563 0.161558
Q2FVK5   2 0.148148 -1.27278 0.943444
Q2G0H7   18 1.33333 0.903563 0.161558
Q2FWN2   10 0.740741 -1.27278 0.943444
Q2FYV7   33 2.44444 3.07991 0.0107511
Q2G236   29 2.14815 3.07991 0.0107511
Q2FZR6   7 0.518519 -1.27278 0.943444
Q2G1P9   26 1.92593 0.903563 0.161558
Q2G0R9   42 3.11111 5.25625 0.000662855
Q2FUZ9   27 2 3.07991 0.0107511
Q2FVP2   28 2.07407 3.07991 0.0107511
Q2FXC8   21 1.55556 0.903563 0.161558
Q2FVC4   25 1.85185 0.903563 0.161558
Q2FZ29   19 1.40741 0.903563 0.161558
Q2FYR8   37 2.64286 3.07991 0.0107511
Q2FY23   31 2.21429 3.07991 0.0107511
Q2G0D4   22 1.57143 0.903563 0.161558
Q2FZ38   27 1.92857 0.903563 0.161558
Q2FXH1   8 0.571429 -1.27278 0.943444
Q2FXZ9   14 1 0.903563 0.161558
Q2G1V3   8 0.571429 -1.27278 0.943444
Q2FVZ0   7 0.5 -1.27278 0.943444
Q2FV95   10 0.714286 -1.27278 0.943444
Q2G196   34 2.42857 3.07991 0.0107511
Q2FZ61   59 4.21429 7.4326 4.06742e-05
Q2FW27   32 2.28571 3.07991 0.0107511
Q2FWH2   12 0.857143 -1.27278 0.943444
Q2FZQ9   8 0.571429 -1.27278 0.943444
Q2FWQ9   50 3.57143 5.25625 0.000662855
Q2G1N5   10 0.714286 -1.27278 0.943444
Q2FZP8   6 0.428571 -1.27278 0.943444
Q2FXC2   21 1.5 0.903563 0.161558
Q2G0X9   22 1.57143 0.903563 0.161558
Q2FX08   8 0.571429 -1.27278 0.943444
Q2FUV2   43 3.07143 5.25625 0.000662855
Q2FZT8   20 1.42857 0.903563 0.161558
Q2G2N2   8 0.571429 -1.27278 0.943444
Q2G0M1   25 1.78571 0.903563 0.161558
Q2FVX8   40 2.85714 3.07991 0.0107511
Q2G220   36 2.57143 3.07991 0.0107511
Q2FW37   24 1.71429 0.903563 0.161558
Q2G203   34 2.42857 3.07991 0.0107511
Q2FY89   20 1.42857 0.903563 0.161558
Q2G1K7   39 2.78571 3.07991 0.0107511
Q2G013   8 0.571429 -1.27278 0.943444
Q2FV91   10 0.714286 -1.27278 0.943444
Q2FW92   34 2.42857 3.07991 0.0107511
Q2G1U5   27 1.92857 0.903563 0.161558
Q2G2A6   18 1.28571 0.903563 0.161558
Q2G0G9   19 1.35714 0.903563 0.161558
P0A088   14 1 0.903563 0.161558
Q2G0B4   10 0.714286 -1.27278 0.943444
Q2G0X7   25 1.78571 0.903563 0.161558
Q2G0S0   20 1.42857 0.903563 0.161558
Q2FW12   28 2 3.07991 0.0107511
Q2G0J7   30 2.14286 3.07991 0.0107511
Q2FW76   10 0.714286 -1.27278 0.943444
Q2G1Z7   28 2 3.07991 0.0107511
Q2G2S1   33 2.35714 3.07991 0.0107511
Q2G1B1   24 1.71429 0.903563 0.161558
Q2FVP3   15 1.07143 0.903563 0.161558
Q2G1V1   26 1.85714 0.903563 0.161558
Q2G1H8   33 2.35714 3.07991 0.0107511
Q2G149   33 2.35714 3.07991 0.0107511
Q2FXC7   24 1.71429 0.903563 0.161558
Q2G019   23 1.64286 0.903563 0.161558
Q2FWL6   32 2.28571 3.07991 0.0107511
Q2G199   8 0.571429 -1.27278 0.943444
Q2FY41   15 1.07143 0.903563 0.161558
Q2FX33   42 3 5.25625 0.000662855
Q2G181   34 2.42857 3.07991 0.0107511
Q2FVT1   8 0.571429 -1.27278 0.943444
Q2G0Z5   18 1.28571 0.903563 0.161558
Q2FZC7   21 1.5 0.903563 0.161558
Q2G1U0   34 2.42857 3.07991 0.0107511
Q2FW18   19 1.35714 0.903563 0.161558
Q2G0H1   20 1.42857 0.903563 0.161558
Q2FX22   18 1.28571 0.903563 0.161558
Q2G157   35 2.5 3.07991 0.0107511
Q2G2J5   22 1.57143 0.903563 0.161558
Q2FZH9   7 0.5 -1.27278 0.943444
Q2FZA6   5 0.357143 -1.27278 0.943444
Q2G1N6   10 0.714286 -1.27278 0.943444
Q2FVR4   30 2.14286 3.07991 0.0107511
Q2FY13   41 2.92857 3.07991 0.0107511
Q2G025   38 2.71429 3.07991 0.0107511
Q2FV36   9 0.642857 -1.27278 0.943444
Q2G0W9   29 2.07143 3.07991 0.0107511
Q2G0L0   40 2.85714 3.07991 0.0107511
Q2FUR2   23 1.64286 0.903563 0.161558
Q2FVJ9   27 1.92857 0.903563 0.161558
Q2G1S8   25 1.72414 0.903563 0.161558
Q2FVJ5   38 2.62069 3.07991 0.0107511
Q2FZ39   36 2.48276 3.07991 0.0107511
Q2FWP6   19 1.31034 0.903563 0.161558
Q2FVB4   33 2.27586 3.07991 0.0107511
Q2G0V7   31 2.13793 3.07991 0.0107511
Q2FUV4   32 2.2069 3.07991 0.0107511
Q2FYG5   38 2.62069 3.07991 0.0107511
Q2FW71   7 0.482759 -1.27278 0.943444
Q2FZB1   23 1.58621 0.903563 0.161558
Q2G0Y9   32 2.2069 3.07991 0.0107511
Q2G0X4   22 1.51724 0.903563 0.161558
Q2FZL2   20 1.37931 0.903563 0.161558
Q2FVS1   22 1.51724 0.903563 0.161558
Q2G099   40 2.75862 3.07991 0.0107511
Q2FZN0   32 2.2069 3.07991 0.0107511
Q2FZ50   15 1.03448 0.903563 0.161558
Q2G0X8   24 1.65517 0.903563 0.161558
Q2G167   30 2.06897 3.07991 0.0107511
Q2G086   25 1.72414 0.903563 0.161558
Q2G0D0   35 2.41379 3.07991 0.0107511
Q2FWG3   27 1.86207 0.903563 0.161558
Q2G228   44 3.03448 5.25625 0.000662855
Q2FWW8   18 1.24138 0.903563 0.161558
Q2FYL0   21 1.44828 0.903563 0.161558
Q2FXX2   35 2.41379 3.07991 0.0107511
Q2G0C4   6 0.413793 -1.27278 0.943444
Q2FZA2   30 2.06897 3.07991 0.0107511
Q2FWL0   33 2.27586 3.07991 0.0107511
Q2FUY9   39 2.68966 3.07991 0.0107511
Q2G0T8   28 1.93103 0.903563 0.161558
Q2FWK0   32 2.2069 3.07991 0.0107511
Q2G0D9   28 1.93103 0.903563 0.161558
Q2FZF3   20 1.37931 0.903563 0.161558
Q2FZ17   27 1.86207 0.903563 0.161558
Q2G0T6   34 2.34483 3.07991 0.0107511
Q2G140   7 0.482759 -1.27278 0.943444
Q2G2F2   7 0.482759 -1.27278 0.943444
Q2FXG0   23 1.58621 0.903563 0.161558
Q2FWR4   28 1.93103 0.903563 0.161558
Q2G195   28 1.93103 0.903563 0.161558
Q2FVY4   39 2.68966 3.07991 0.0107511
Q2G1I6   36 2.48276 3.07991 0.0107511
Q2FVD5   33 2.27586 3.07991 0.0107511
Q2FZM1   30 2.06897 3.07991 0.0107511
Q2FVG0   32 2.2069 3.07991 0.0107511
Q2FZM7   35 2.41379 3.07991 0.0107511
Q2FZB2   24 1.65517 0.903563 0.161558
Q2G287   20 1.37931 0.903563 0.161558
Q2FWG4   13 0.896552 -1.27278 0.943444
Q2G2B3   7 0.482759 -1.27278 0.943444
Q2FY48   12 0.827586 -1.27278 0.943444
Q9ZNI1   23 1.58621 0.903563 0.161558
Q2FV94   30 2.06897 3.07991 0.0107511
Q2G2X5   9 0.62069 -1.27278 0.943444
Q2FVX6   32 2.2069 3.07991 0.0107511
Q2G060   18 1.24138 0.903563 0.161558
Q2FVG2   11 0.758621 -1.27278 0.943444
Q2G1Q1   26 1.7931 0.903563 0.161558
Q2G1F1   21 1.44828 0.903563 0.161558
Q2FXC5   19 1.31034 0.903563 0.161558
Q2G2B0   7 0.482759 -1.27278 0.943444
Q2FXR6   9 0.62069 -1.27278 0.943444
Q2FXE0   22 1.51724 0.903563 0.161558
Q2FUY3   37 2.55172 3.07991 0.0107511
Q2G1S6   30 2.06897 3.07991 0.0107511
Q2FVE9   6 0.413793 -1.27278 0.943444
Q2FVU7   33 2.27586 3.07991 0.0107511
Q2FVM7   39 2.68966 3.07991 0.0107511
Q2FVU6   12 0.827586 -1.27278 0.943444
Q2FVA1   31 2.13793 3.07991 0.0107511
Q2FWB8   40 2.75862 3.07991 0.0107511
Q2FYR5   35 2.41379 3.07991 0.0107511
Q2G261   16 1.10345 0.903563 0.161558
Q2G264   36 2.48276 3.07991 0.0107511
Q2G0U4   16 1.10345 0.903563 0.161558
Q2G226   9 0.62069 -1.27278 0.943444
Q2FZT7   18 1.24138 0.903563 0.161558
Q2FXJ4   11 0.758621 -1.27278 0.943444
Q2G047   30 2.06897 3.07991 0.0107511
Q2FWD9   29 2 3.07991 0.0107511
Q2FZH2   17 1.17241 0.903563 0.161558
Q2G044   18 1.24138 0.903563 0.161558
Q2FVZ8   8 0.551724 -1.27278 0.943444
Q2G1C5   10 0.689655 -1.27278 0.943444
Q2G1Z1   12 0.827586 -1.27278 0.943444
Q2G135   32 2.2069 3.07991 0.0107511
Q2FVE5   38 2.62069 3.07991 0.0107511
Q2FZ70   45 3.10345 5.25625 0.000662855
Q2G2A0   38 2.62069 3.07991 0.0107511
Q2G224   27 1.8 0.903563 0.161558
P0A0K3   31 2.06667 3.07991 0.0107511
Q2G1A8   40 2.66667 3.07991 0.0107511
Q2G1P5   9 0.6 -1.27278 0.943444
Q2FV93   9 0.6 -1.27278 0.943444
Q2FXC4   20 1.33333 0.903563 0.161558
Q2FY74   17 1.13333 0.903563 0.161558
Q2G1M1   36 2.4 3.07991 0.0107511
Q9EZ11   33 2.2 3.07991 0.0107511
Q2FZB3   22 1.46667 0.903563 0.161558
Q2G1V2   32 2.13333 3.07991 0.0107511
Q2FVM8   12 0.8 -1.27278 0.943444
Q2FVR1   31 2.06667 3.07991 0.0107511
Q2FXC3   21 1.4 0.903563 0.161558
Q2FUV6   25 1.66667 0.903563 0.161558
Q2G1D7   36 2.4 3.07991 0.0107511
Q2FXR2   31 2.06667 3.07991 0.0107511
Q2FW83   7 0.466667 -1.27278 0.943444
Q2G2X7   21 1.4 0.903563 0.161558
Q2FVM4   6 0.4 -1.27278 0.943444
P0A0J3   19 1.26667 0.903563 0.161558
Q2G2L8   19 1.26667 0.903563 0.161558
Q2FZ27   26 1.73333 0.903563 0.161558
Q2FZ53   32 2.13333 3.07991 0.0107511
Q2G154   37 2.46667 3.07991 0.0107511
Q2FZS4   7 0.466667 -1.27278 0.943444
Q2FYQ5   7 0.466667 -1.27278 0.943444
Q2FZL6   42 2.8 3.07991 0.0107511
Q2FWB9   29 1.93333 0.903563 0.161558
Q2FUQ4   48 3.2 5.25625 0.000662855
Q2G293   35 2.33333 3.07991 0.0107511
Q2FZS5   35 2.33333 3.07991 0.0107511
Q2FYP9   7 0.466667 -1.27278 0.943444
Q2G0K7   27 1.8 0.903563 0.161558
Q2FVV2   27 1.8 0.903563 0.161558
Q2FVN0   31 2.06667 3.07991 0.0107511
Q2FX00   35 2.33333 3.07991 0.0107511
Q2G1I0   15 1 0.903563 0.161558
Q2FXI2   42 2.8 3.07991 0.0107511
Q2G2X1   19 1.26667 0.903563 0.161558
Q2FYG6   12 0.8 -1.27278 0.943444
Q2FXH0   36 2.4 3.07991 0.0107511
Q2FXU7   43 2.86667 3.07991 0.0107511
Q2G170   32 2.13333 3.07991 0.0107511
Q2FVQ9   33 2.2 3.07991 0.0107511
Q2FWV2   24 1.6 0.903563 0.161558
Q2FVI5   9 0.6 -1.27278 0.943444
Q2FUW0   25 1.66667 0.903563 0.161558
Q2FXB7   40 2.66667 3.07991 0.0107511
Q2G0J8   42 2.8 3.07991 0.0107511
Q2FXB5   32 2.13333 3.07991 0.0107511
Q2FYE9   7 0.466667 -1.27278 0.943444
Q2FVE2   32 2.13333 3.07991 0.0107511
Q2G2V6   41 2.73333 3.07991 0.0107511
O08387   13 0.866667 -1.27278 0.943444
Q2FZ14   33 2.2 3.07991 0.0107511
Q2FXW3   39 2.6 3.07991 0.0107511
Q2FYQ8   39 2.6 3.07991 0.0107511
Q2G2D6   39 2.6 3.07991 0.0107511
Q2G2T7   45 3 5.25625 0.000662855
Q2FYP8   11 0.733333 -1.27278 0.943444
Q2FZ25   30 2 3.07991 0.0107511
Q2FY65   28 1.86667 0.903563 0.161558
Q2G2T1   17 1.13333 0.903563 0.161558
Q2G1N0   9 0.6 -1.27278 0.943444
Q2G110   11 0.733333 -1.27278 0.943444
Q2G1E1   28 1.86667 0.903563 0.161558
Q2G2F1   31 2.06667 3.07991 0.0107511
Q2FXE8   29 1.93333 0.903563 0.161558
Q2FZ06   33 2.2 3.07991 0.0107511
Q2FVH2   10 0.666667 -1.27278 0.943444
Q2FYV6   29 1.93333 0.903563 0.161558
Q2FZJ3   25 1.6129 0.903563 0.161558
Q2G095   22 1.41935 0.903563 0.161558
Q2G2Y0   28 1.80645 0.903563 0.161558
Q2G2W3   38 2.45161 3.07991 0.0107511
Q2FY07   27 1.74194 0.903563 0.161558
Q2FXW8   23 1.48387 0.903563 0.161558
Q2FUR6   35 2.25806 3.07991 0.0107511
Q2FVW6   10 0.645161 -1.27278 0.943444
Q2G1X0   20 1.29032 0.903563 0.161558
Q2G1F6   8 0.516129 -1.27278 0.943444
Q2FVK8   38 2.45161 3.07991 0.0107511
Q2G158   27 1.74194 0.903563 0.161558
Q2G118   16 1.03226 0.903563 0.161558
Q2G077   9 0.580645 -1.27278 0.943444
Q2G0E0   33 2.12903 3.07991 0.0107511
Q2G263   27 1.74194 0.903563 0.161558
Q2FUU1   37 2.3871 3.07991 0.0107511
Q2G1X7   36 2.32258 3.07991 0.0107511
Q2G1C0   40 2.58065 3.07991 0.0107511
Q2FVB9   8 0.516129 -1.27278 0.943444
Q2G273   31 2 3.07991 0.0107511
Q53726   31 2 3.07991 0.0107511
Q2G2W9   27 1.74194 0.903563 0.161558
Q2FZ22   45 2.90323 3.07991 0.0107511
Q2G2U1   25 1.6129 0.903563 0.161558
Q2FXW6   27 1.74194 0.903563 0.161558
Q2G0P9   10 0.645161 -1.27278 0.943444
Q2FYE3   31 2 3.07991 0.0107511
Q2FXU3   39 2.51613 3.07991 0.0107511
Q2G052   34 2.19355 3.07991 0.0107511
Q2FZM6   29 1.87097 0.903563 0.161558
Q2FX25   18 1.16129 0.903563 0.161558
Q2FX05   26 1.67742 0.903563 0.161558
Q2G1P2   10 0.645161 -1.27278 0.943444
Q2G2C4   42 2.70968 3.07991 0.0107511
Q2G165   9 0.580645 -1.27278 0.943444
Q2FXK8   4 0.258065 -1.27278 0.943444
Q2FWP1   29 1.87097 0.903563 0.161558
Q2FVU1   10 0.645161 -1.27278 0.943444
Q2FZ78   23 1.48387 0.903563 0.161558
Q2G0P0   32 2.06452 3.07991 0.0107511
Q2FXX3   5 0.322581 -1.27278 0.943444
Q2FVX2   34 2.19355 3.07991 0.0107511
Q2G0Q7   33 2.12903 3.07991 0.0107511
Q2FXS6   23 1.48387 0.903563 0.161558
Q2FUZ1   35 2.25806 3.07991 0.0107511
Q2FZ87   29 1.87097 0.903563 0.161558
Q2FXF4   21 1.35484 0.903563 0.161558
Q2G1G4   25 1.6129 0.903563 0.161558
Q2FWE6   43 2.77419 3.07991 0.0107511
Q2G2U2   25 1.6129 0.903563 0.161558
Q2FY17   34 2.19355 3.07991 0.0107511
Q2FVU3   33 2.12903 3.07991 0.0107511
Q2FVK1   22 1.41935 0.903563 0.161558
Q2G0K5   37 2.3871 3.07991 0.0107511
Q2G2X8   32 2.06452 3.07991 0.0107511
Q2FYZ7   35 2.25806 3.07991 0.0107511
Q2FWG1   43 2.77419 3.07991 0.0107511
Q2G1Q6   24 1.54839 0.903563 0.161558
Q2G2X9   29 1.87097 0.903563 0.161558
Q2FWN9   21 1.35484 0.903563 0.161558
Q2FYZ2   32 2.06452 3.07991 0.0107511
Q2FZJ1   34 2.19355 3.07991 0.0107511
Q2G002   28 1.80645 0.903563 0.161558
Q2FVL4   38 2.45161 3.07991 0.0107511
Q2G2M7   24 1.54839 0.903563 0.161558
Q2FWH6   41 2.64516 3.07991 0.0107511
Q2FXQ3   21 1.35484 0.903563 0.161558
Q2G129   6 0.387097 -1.27278 0.943444
Q7BHL7   40 2.58065 3.07991 0.0107511
Q2FZ71   29 1.87097 0.903563 0.161558
Q2FZ88   36 2.25 3.07991 0.0107511
Q2FV22   38 2.375 3.07991 0.0107511
Q2FYM3   25 1.5625 0.903563 0.161558
Q2FY06   33 2.0625 3.07991 0.0107511
Q2FXB0   19 1.1875 0.903563 0.161558
Q2FX87   34 2.125 3.07991 0.0107511
Q2FZ33   40 2.5 3.07991 0.0107511
Q2G0J1   30 1.875 0.903563 0.161558
Q2FUT7   37 2.3125 3.07991 0.0107511
Q2FZH1   36 2.25 3.07991 0.0107511
Q2FVX3   39 2.4375 3.07991 0.0107511
Q2FWC6   22 1.375 0.903563 0.161558
Q2FXN6   35 2.1875 3.07991 0.0107511
Q2FY79   39 2.4375 3.07991 0.0107511
Q2FZ23   20 1.25 0.903563 0.161558
Q2FVF1   36 2.25 3.07991 0.0107511
Q2FWM5   22 1.375 0.903563 0.161558
Q2G061   29 1.8125 0.903563 0.161558
Q2FWL7   12 0.75 -1.27278 0.943444
Q2FVK3   19 1.1875 0.903563 0.161558
Q2FX19   17 1.0625 0.903563 0.161558
Q2G2U6   38 2.375 3.07991 0.0107511
Q2G1S5   24 1.5 0.903563 0.161558
Q2FVS9   21 1.3125 0.903563 0.161558
Q2G1M7   28 1.75 0.903563 0.161558
Q2FW50   27 1.6875 0.903563 0.161558
Q2G2L1   30 1.875 0.903563 0.161558
Q2FWB1   44 2.75 3.07991 0.0107511
Q2FXA8   31 1.9375 0.903563 0.161558
Q2FV20   26 1.625 0.903563 0.161558
Q2FUY1   33 2.0625 3.07991 0.0107511
Q2FYJ1   34 2.125 3.07991 0.0107511
Q2G043   22 1.375 0.903563 0.161558
Q2FZ43   31 1.9375 0.903563 0.161558
Q9KJN4   33 2.0625 3.07991 0.0107511
Q2G194   26 1.625 0.903563 0.161558
Q2G0F0   40 2.5 3.07991 0.0107511
Q2G2G2   37 2.3125 3.07991 0.0107511
Q2G0I8   32 2 3.07991 0.0107511
Q2FXG5   39 2.4375 3.07991 0.0107511
Q2G2S6   21 1.3125 0.903563 0.161558
Q53700   30 1.875 0.903563 0.161558
Q2G0D8   30 1.875 0.903563 0.161558
P60430   18 1.125 0.903563 0.161558
Q2FV41   44 2.75 3.07991 0.0107511
Q2FXZ5   38 2.375 3.07991 0.0107511
Q2FZL0   9 0.5625 -1.27278 0.943444
Q2FY99   24 1.5 0.903563 0.161558
Q2FX95   22 1.375 0.903563 0.161558
Q2FYR6   31 1.9375 0.903563 0.161558
Q2FUW2   14 0.875 -1.27278 0.943444
Q2FVL2   35 2.1875 3.07991 0.0107511
Q2G2L4   8 0.5 -1.27278 0.943444
Q2FXB1   19 1.1875 0.903563 0.161558
Q2FZY7   30 1.875 0.903563 0.161558
Q2FVN1   9 0.5625 -1.27278 0.943444
Q2G1S1   29 1.8125 0.903563 0.161558
Q2FXK4   35 2.1875 3.07991 0.0107511
Q2FXM6   47 2.9375 3.07991 0.0107511
Q2FZJ6   31 1.9375 0.903563 0.161558
Q2FVT4   30 1.875 0.903563 0.161558
Q2FYW1   22 1.375 0.903563 0.161558
Q2FYZ3   37 2.3125 3.07991 0.0107511
Q2FXX5   22 1.375 0.903563 0.161558
Q2FWM4   33 2.0625 3.07991 0.0107511
Q2G2L3   33 2.0625 3.07991 0.0107511
Q2FYR3   30 1.875 0.903563 0.161558
Q2G0I9   39 2.4375 3.07991 0.0107511
Q2G0M2   30 1.875 0.903563 0.161558
Q2G272   20 1.25 0.903563 0.161558
Q2FXL4   41 2.5625 3.07991 0.0107511
Q2G0U9   27 1.6875 0.903563 0.161558
Q2FVE4   25 1.5625 0.903563 0.161558
Q2FVC6   38 2.375 3.07991 0.0107511
Q2FV19   24 1.5 0.903563 0.161558
Q2G0S8   30 1.875 0.903563 0.161558
Q2G2G3   9 0.5625 -1.27278 0.943444
Q2G2X0   47 2.84848 3.07991 0.0107511
Q2G0F3   38 2.30303 3.07991 0.0107511
Q2G037   27 1.63636 0.903563 0.161558
Q2G1G6   38 2.30303 3.07991 0.0107511
Q2FWP0   20 1.21212 0.903563 0.161558
Q2FY29   44 2.66667 3.07991 0.0107511
Q2FXQ4   9 0.545455 -1.27278 0.943444
Q2G0S7   33 2 3.07991 0.0107511
Q2FZX7   25 1.51515 0.903563 0.161558
Q2G0E6   6 0.363636 -1.27278 0.943444
Q2FY37   40 2.42424 3.07991 0.0107511
Q2FYQ0   33 2 3.07991 0.0107511
Q2FUV3   28 1.69697 0.903563 0.161558
Q2FYV2   32 1.93939 0.903563 0.161558
Q2FVS4   29 1.75758 0.903563 0.161558
Q2G2M3   34 2.06061 3.07991 0.0107511
Q2FVM6   27 1.63636 0.903563 0.161558
Q2G292   32 1.93939 0.903563 0.161558
Q2FXH7   21 1.27273 0.903563 0.161558
Q2FYQ7   32 1.93939 0.903563 0.161558
Q2FWG2   45 2.72727 3.07991 0.0107511
Q2G159   43 2.60606 3.07991 0.0107511
Q2FX96   29 1.75758 0.903563 0.161558
Q2FV83   33 2 3.07991 0.0107511
Q2G2D8   31 1.87879 0.903563 0.161558
Q2FYJ4   7 0.424242 -1.27278 0.943444
Q2G1E8   8 0.484848 -1.27278 0.943444
Q2FVK2   20 1.21212 0.903563 0.161558
Q2FZP1   16 0.969697 -1.27278 0.943444
Q2FXI0   28 1.69697 0.903563 0.161558
Q2G134   9 0.545455 -1.27278 0.943444
Q2FZZ6   25 1.51515 0.903563 0.161558
Q2G1Z3   34 2.06061 3.07991 0.0107511
Q2G030   28 1.69697 0.903563 0.161558
Q2FV21   28 1.69697 0.903563 0.161558
Q9RQP6   8 0.484848 -1.27278 0.943444
Q2FZ62   28 1.69697 0.903563 0.161558
Q2FZQ7   25 1.51515 0.903563 0.161558
Q2G0F4   32 1.93939 0.903563 0.161558
Q2FWE0   30 1.81818 0.903563 0.161558
Q2FVS0   13 0.787879 -1.27278 0.943444
Q2FUT6   32 1.93939 0.903563 0.161558
Q2FUQ5   17 1.0303 0.903563 0.161558
Q2FZJ9   25 1.51515 0.903563 0.161558
Q2FY81   31 1.87879 0.903563 0.161558
Q2G0K8   34 2.06061 3.07991 0.0107511
Q2G262   8 0.484848 -1.27278 0.943444
Q2G0E1   39 2.36364 3.07991 0.0107511
Q2FWD3   31 1.87879 0.903563 0.161558
Q2FXA4   34 2.06061 3.07991 0.0107511
Q2FVF0   38 2.30303 3.07991 0.0107511
Q2FWW9   37 2.24242 3.07991 0.0107511
Q2FZ54   37 2.24242 3.07991 0.0107511
P0A0J0   12 0.727273 -1.27278 0.943444
Q2G1G1   39 2.36364 3.07991 0.0107511
Q2FWA1   30 1.81818 0.903563 0.161558
Q2FXN1   31 1.87879 0.903563 0.161558
Q2G2T4   44 2.66667 3.07991 0.0107511
Q2FZW9   35 2.12121 3.07991 0.0107511
Q2FV90   40 2.42424 3.07991 0.0107511
Q2FWB3   25 1.51515 0.903563 0.161558
Q2G0Q0   36 2.18182 3.07991 0.0107511
Q2FY10   30 1.81818 0.903563 0.161558
Q2FXM0   40 2.42424 3.07991 0.0107511
Q2G1S2   29 1.75758 0.903563 0.161558
Q2FXY5   21 1.23529 0.903563 0.161558
Q2FXV3   30 1.76471 0.903563 0.161558
Q2FXG3   27 1.58824 0.903563 0.161558
Q2FVA8   27 1.58824 0.903563 0.161558
Q2G2C2   13 0.764706 -1.27278 0.943444
Q2FYU2   30 1.76471 0.903563 0.161558
Q2FYK5   41 2.41176 3.07991 0.0107511
Q2FW35   32 1.88235 0.903563 0.161558
Q2FY52   36 2.11765 3.07991 0.0107511
Q9RQP9   39 2.29412 3.07991 0.0107511
Q2G039   31 1.82353 0.903563 0.161558
Q2G1E4   31 1.82353 0.903563 0.161558
Q2G0B0   39 2.29412 3.07991 0.0107511
Q2FXI7   25 1.47059 0.903563 0.161558
Q2FWN7   39 2.29412 3.07991 0.0107511
Q2FV66   27 1.58824 0.903563 0.161558
Q2FYJ5   9 0.529412 -1.27278 0.943444
Q2FYC9   14 0.823529 -1.27278 0.943444
Q2FZC6   37 2.17647 3.07991 0.0107511
Q2FXW4   38 2.23529 3.07991 0.0107511
Q2FXI1   31 1.82353 0.903563 0.161558
Q2FZF9   35 2.05882 3.07991 0.0107511
Q2G171   6 0.352941 -1.27278 0.943444
Q2G2P8   40 2.35294 3.07991 0.0107511
Q2G2V9   25 1.47059 0.903563 0.161558
Q2FV31   28 1.64706 0.903563 0.161558
Q9KJN3   18 1.05882 0.903563 0.161558
Q2FZV5   10 0.588235 -1.27278 0.943444
Q2FWC4   39 2.29412 3.07991 0.0107511
Q2FYT0   6 0.352941 -1.27278 0.943444
Q2G145   23 1.35294 0.903563 0.161558
Q2G0J0   46 2.70588 3.07991 0.0107511
Q2FZQ3   40 2.35294 3.07991 0.0107511
Q2FYE5   33 1.94118 0.903563 0.161558
Q2FWN5   20 1.17647 0.903563 0.161558
Q2FY24   37 2.17647 3.07991 0.0107511
Q2FVW7   20 1.17647 0.903563 0.161558
Q2FZ91   38 2.23529 3.07991 0.0107511
Q2FWL2   40 2.35294 3.07991 0.0107511
Q2FZQ6   27 1.58824 0.903563 0.161558
P02976   8 0.470588 -1.27278 0.943444
Q2G0R7   7 0.411765 -1.27278 0.943444
Q2FUU2   39 2.29412 3.07991 0.0107511
Q2FZG1   32 1.88235 0.903563 0.161558
Q2G0Z4   10 0.588235 -1.27278 0.943444
Q2FZ81   26 1.52941 0.903563 0.161558
Q2G2J8   37 2.17647 3.07991 0.0107511
Q2FZD7   30 1.76471 0.903563 0.161558
Q2G288   19 1.11765 0.903563 0.161558
Q2FW52   42 2.47059 3.07991 0.0107511
Q2FVX4   37 2.17647 3.07991 0.0107511
Q2FVN5   9 0.529412 -1.27278 0.943444
Q2FY88   35 2.05882 3.07991 0.0107511
Q2FWC9   39 2.29412 3.07991 0.0107511
Q2FZS7   26 1.52941 0.903563 0.161558
Q2FZ63   45 2.64706 3.07991 0.0107511
Q2G1L8   35 2.05882 3.07991 0.0107511
Q2FV17   40 2.35294 3.07991 0.0107511
Q2FVT8   37 2.17647 3.07991 0.0107511
Q2G0W8   31 1.82353 0.903563 0.161558
Q2FV07   21 1.23529 0.903563 0.161558
Q2G0Q1   29 1.70588 0.903563 0.161558
Q2FY69   29 1.70588 0.903563 0.161558
Q2FZ75   28 1.64706 0.903563 0.161558
Q2G0E5   41 2.41176 3.07991 0.0107511
Q2G233   41 2.41176 3.07991 0.0107511
Q2FWE1   54 3.17647 5.25625 0.000662855
Q2FVZ2   28 1.64706 0.903563 0.161558
Q2FYE2   30 1.76471 0.903563 0.161558
Q2G1K6   24 1.37143 0.903563 0.161558
Q2FVT0   44 2.51429 3.07991 0.0107511
Q2G0Q9   40 2.28571 3.07991 0.0107511
Q2FZ89   42 2.4 3.07991 0.0107511
Q2FVR0   27 1.54286 0.903563 0.161558
Q2FZD9   20 1.14286 0.903563 0.161558
Q2FX85   11 0.628571 -1.27278 0.943444
Q2G1B0   25 1.42857 0.903563 0.161558
Q2G2E4   10 0.571429 -1.27278 0.943444
Q2FYK7   37 2.11429 3.07991 0.0107511
Q2FZ13   33 1.88571 0.903563 0.161558
Q2FZE6   39 2.22857 3.07991 0.0107511
Q2FVI2   37 2.11429 3.07991 0.0107511
Q2FZE0   36 2.05714 3.07991 0.0107511
Q2FV38   37 2.11429 3.07991 0.0107511
Q2FXE2   30 1.71429 0.903563 0.161558
Q2G1Q2   36 2.05714 3.07991 0.0107511
Q2FYY8   37 2.11429 3.07991 0.0107511
Q2FYN6   40 2.28571 3.07991 0.0107511
Q2FV39   41 2.34286 3.07991 0.0107511
Q2G130   31 1.77143 0.903563 0.161558
Q2FUR8   32 1.82857 0.903563 0.161558
Q2FXZ3   16 0.914286 -1.27278 0.943444
Q2FYM4   7 0.4 -1.27278 0.943444
Q2FWY1   33 1.88571 0.903563 0.161558
Q2G1V4   33 1.88571 0.903563 0.161558
P0A011   28 1.6 0.903563 0.161558
Q2FXZ0   38 2.17143 3.07991 0.0107511
Q2G0V4   41 2.34286 3.07991 0.0107511
Q2FW34   32 1.82857 0.903563 0.161558
Q2FWC7   46 2.62857 3.07991 0.0107511
Q2G0F6   39 2.22857 3.07991 0.0107511
Q2G0T0   42 2.4 3.07991 0.0107511
Q2FXM8   36 2.05714 3.07991 0.0107511
Q2G0Q8   34 1.94286 0.903563 0.161558
Q2FZ08   26 1.48571 0.903563 0.161558
Q2G160   28 1.6 0.903563 0.161558
Q2FY78   22 1.25714 0.903563 0.161558
Q2G2H7   16 0.914286 -1.27278 0.943444
Q2FW53   23 1.31429 0.903563 0.161558
Q2FVX0   36 2.05714 3.07991 0.0107511
Q2G2U5   38 2.17143 3.07991 0.0107511
Q2FZR0   34 1.94286 0.903563 0.161558
Q2G1Z9   39 2.22857 3.07991 0.0107511
Q2G1G0   33 1.88571 0.903563 0.161558
Q2FW57   29 1.65714 0.903563 0.161558
Q9RQP7   28 1.6 0.903563 0.161558
Q2FXP0   24 1.37143 0.903563 0.161558
Q2FVV1   7 0.4 -1.27278 0.943444
Q2FYU8   6 0.342857 -1.27278 0.943444
Q2FZ04   37 2.11429 3.07991 0.0107511
Q2FVQ0   34 1.94286 0.903563 0.161558
Q2G151   33 1.88571 0.903563 0.161558
Q2FXF9   32 1.82857 0.903563 0.161558
Q2G242   30 1.71429 0.903563 0.161558
Q2FZQ0   40 2.28571 3.07991 0.0107511
Q2G1Q8   27 1.54286 0.903563 0.161558
Q2FYG1   38 2.11111 3.07991 0.0107511
Q2G1N3   37 2.05556 3.07991 0.0107511
Q2FV44   39 2.16667 3.07991 0.0107511
Q2FXV4   40 2.22222 3.07991 0.0107511
Q2G0I1   15 0.833333 -1.27278 0.943444
Q2FZY0   27 1.5 0.903563 0.161558
Q2G295   35 1.94444 0.903563 0.161558
Q2FWH3   32 1.77778 0.903563 0.161558
Q2G072   34 1.88889 0.903563 0.161558
Q2G217   42 2.33333 3.07991 0.0107511
Q2FYP6   28 1.55556 0.903563 0.161558
Q9EZ12   33 1.83333 0.903563 0.161558
Q2FZ48   40 2.22222 3.07991 0.0107511
Q2FY16   30 1.66667 0.903563 0.161558
Q2FZU3   35 1.94444 0.903563 0.161558
Q2FVV7   34 1.88889 0.903563 0.161558
Q2FWU0   21 1.16667 0.903563 0.161558
P0A0Q0   29 1.61111 0.903563 0.161558
Q2FVS3   41 2.27778 3.07991 0.0107511
Q2G0I6   26 1.44444 0.903563 0.161558
Q2FYP3   21 1.16667 0.903563 0.161558
Q2FWM0   34 1.88889 0.903563 0.161558
Q2FZ36   43 2.38889 3.07991 0.0107511
Q2G0Y8   20 1.11111 0.903563 0.161558
Q2FXF6   11 0.611111 -1.27278 0.943444
Q2FXM7   39 2.16667 3.07991 0.0107511
Q2G1A6   41 2.27778 3.07991 0.0107511
Q2G138   9 0.5 -1.27278 0.943444
Q2FZR4   38 2.11111 3.07991 0.0107511
Q2G162   10 0.555556 -1.27278 0.943444
Q2FYH2   10 0.555556 -1.27278 0.943444
Q2FX56   26 1.44444 0.903563 0.161558
Q2FY68   32 1.77778 0.903563 0.161558
Q2G1K1   15 0.833333 -1.27278 0.943444
Q2G1A3   36 2 3.07991 0.0107511
Q2FZX4   40 2.22222 3.07991 0.0107511
Q2G1M5   29 1.61111 0.903563 0.161558
Q2FVA3   33 1.83333 0.903563 0.161558
Q2G2G4   38 2.11111 3.07991 0.0107511
Q2G0U3   39 2.16667 3.07991 0.0107511
Q2FXQ6   17 0.944444 -1.27278 0.943444
Q2G0S2   38 2.11111 3.07991 0.0107511
Q2G168   25 1.38889 0.903563 0.161558
Q2FZB0   31 1.72222 0.903563 0.161558
Q2G119   42 2.33333 3.07991 0.0107511
Q2FVJ7   28 1.55556 0.903563 0.161558
Q2FY30   36 2 3.07991 0.0107511
Q2FXR3   36 2 3.07991 0.0107511
Q2G1Z0   37 2.05556 3.07991 0.0107511
Q2G0A9   31 1.72222 0.903563 0.161558
O33599   22 1.22222 0.903563 0.161558
Q2FZ55   42 2.33333 3.07991 0.0107511
Q2FYS0   31 1.72222 0.903563 0.161558
Q2G248   35 1.94444 0.903563 0.161558
Q2G049   18 1 0.903563 0.161558
Q2FVA5   26 1.44444 0.903563 0.161558
Q2FUX8   33 1.83333 0.903563 0.161558
Q2G123   32 1.77778 0.903563 0.161558
Q2FVH0   32 1.77778 0.903563 0.161558
Q2FV01   9 0.5 -1.27278 0.943444
Q2G2L2   38 2.11111 3.07991 0.0107511
Q2FYW3   32 1.77778 0.903563 0.161558
Q2FZZ0   29 1.61111 0.903563 0.161558
Q2FVV8   36 2 3.07991 0.0107511
Q2G2W0   21 1.13514 0.903563 0.161558
Q2G041   32 1.72973 0.903563 0.161558
P0A0B9   45 2.43243 3.07991 0.0107511
Q2FYI6   37 2 3.07991 0.0107511
Q2G2S2   31 1.67568 0.903563 0.161558
Q2FVQ8   24 1.2973 0.903563 0.161558
Q2FVT2   43 2.32432 3.07991 0.0107511
Q2G1Z5   21 1.13514 0.903563 0.161558
Q2G2A4   22 1.18919 0.903563 0.161558
P60393   45 2.43243 3.07991 0.0107511
Q2G0P6   32 1.72973 0.903563 0.161558
Q2FW04   20 1.08108 0.903563 0.161558
Q2FYY9   32 1.72973 0.903563 0.161558
Q2FWP2   19 1.02703 0.903563 0.161558
Q2FVW4   35 1.89189 0.903563 0.161558
Q2FY63   46 2.48649 3.07991 0.0107511
Q2FZ68   30 1.62162 0.903563 0.161558
Q2G1E2   13 0.702703 -1.27278 0.943444
Q2G2T8   31 1.67568 0.903563 0.161558
Q2FY71   32 1.72973 0.903563 0.161558
Q2FVI1   12 0.648649 -1.27278 0.943444
Q2G0W2   14 0.756757 -1.27278 0.943444
Q2G238   42 2.27027 3.07991 0.0107511
Q2FZR1   35 1.89189 0.903563 0.161558
Q2FXN2   14 0.756757 -1.27278 0.943444
Q2FXH6   8 0.432432 -1.27278 0.943444
Q2FXM3   30 1.62162 0.903563 0.161558
Q2FZW3   33 1.78378 0.903563 0.161558
Q2FWM9   40 2.16216 3.07991 0.0107511
Q2FUW9   7 0.378378 -1.27278 0.943444
Q2FW91   31 1.67568 0.903563 0.161558
Q2G137   32 1.72973 0.903563 0.161558
Q2FVM0   35 1.89189 0.903563 0.161558
Q2G057   34 1.83784 0.903563 0.161558
Q2FXP5   38 2.05405 3.07991 0.0107511
Q2G1H2   7 0.378378 -1.27278 0.943444
Q2FX99   9 0.486486 -1.27278 0.943444
Q2G0J4   12 0.648649 -1.27278 0.943444
Q2FX74   21 1.13514 0.903563 0.161558
Q2G1J9   22 1.18919 0.903563 0.161558
Q2G1F7   8 0.432432 -1.27278 0.943444
Q2G2R8   28 1.51351 0.903563 0.161558
Q2FW32   24 1.2973 0.903563 0.161558
Q2FXZ4   45 2.43243 3.07991 0.0107511
Q2FUT0   50 2.7027 3.07991 0.0107511
Q2G084   38 2.05405 3.07991 0.0107511
Q2G148   31 1.67568 0.903563 0.161558
Q2FYR0   39 2.10811 3.07991 0.0107511
Q2FW86   45 2.43243 3.07991 0.0107511
Q2FW01   31 1.67568 0.903563 0.161558
Q2FUX9   11 0.594595 -1.27278 0.943444
Q2G212   18 0.972973 -1.27278 0.943444
Q2FZ84   23 1.24324 0.903563 0.161558
Q2G0Y0   38 2.05405 3.07991 0.0107511
Q2FYU4   38 2.05405 3.07991 0.0107511
Q2G223   23 1.24324 0.903563 0.161558
Q2G136   32 1.72973 0.903563 0.161558
Q2G0G6   31 1.67568 0.903563 0.161558
Q2FWY6   30 1.62162 0.903563 0.161558
Q2FWZ2   44 2.37838 3.07991 0.0107511
Q2G240   37 2 3.07991 0.0107511
O05154   45 2.43243 3.07991 0.0107511
Q2FXP4   16 0.864865 -1.27278 0.943444
Q2FVH5   37 2 3.07991 0.0107511
Q2FYP0   36 1.89474 0.903563 0.161558
Q2FUW5   34 1.78947 0.903563 0.161558
Q2FX66   18 0.947368 -1.27278 0.943444
Q2G1P4   9 0.473684 -1.27278 0.943444
Q2FYI9   28 1.47368 0.903563 0.161558
Q2G0I7   30 1.57895 0.903563 0.161558
Q2FXQ9   30 1.57895 0.903563 0.161558
Q2FXL0   39 2.05263 3.07991 0.0107511
Q2FYR7   37 1.94737 0.903563 0.161558
Q2G1W4   25 1.31579 0.903563 0.161558
Q2G2C8   22 1.15789 0.903563 0.161558
Q2G163   43 2.26316 3.07991 0.0107511
Q2FWL9   8 0.421053 -1.27278 0.943444
Q2FZH3   19 1 0.903563 0.161558
Q2FZR5   37 1.94737 0.903563 0.161558
Q2G1W6   24 1.26316 0.903563 0.161558
Q2FWA5   14 0.736842 -1.27278 0.943444
Q2FX17   19 1 0.903563 0.161558
Q2FXY1   34 1.78947 0.903563 0.161558
Q2G2W1   14 0.736842 -1.27278 0.943444
Q2FV06   6 0.315789 -1.27278 0.943444
Q2FYW6   39 2.05263 3.07991 0.0107511
Q2G281   32 1.68421 0.903563 0.161558
Q2G227   35 1.84211 0.903563 0.161558
Q2FWZ5   28 1.47368 0.903563 0.161558
Q2FZX0   40 2.10526 3.07991 0.0107511
Q2FV51   16 0.842105 -1.27278 0.943444
Q2G082   17 0.894737 -1.27278 0.943444
Q2FWX4   14 0.736842 -1.27278 0.943444
Q2FZT1   40 2.10526 3.07991 0.0107511
Q2FYF3   24 1.26316 0.903563 0.161558
Q2FXW9   21 1.10526 0.903563 0.161558
O34090   41 2.15789 3.07991 0.0107511
Q2FVE1   13 0.684211 -1.27278 0.943444
Q2FZL5   43 2.26316 3.07991 0.0107511
Q2G258   38 2 3.07991 0.0107511
Q2FZW5   17 0.894737 -1.27278 0.943444
Q2FW63   8 0.421053 -1.27278 0.943444
Q2FXB4   23 1.21053 0.903563 0.161558
Q2G1T5   16 0.842105 -1.27278 0.943444
Q2G1J5   33 1.73684 0.903563 0.161558
Q2G0V0   31 1.63158 0.903563 0.161558
Q2G0M7   39 2.05263 3.07991 0.0107511
Q2G1I5   33 1.73684 0.903563 0.161558
Q2G146   38 2 3.07991 0.0107511
Q2G1P6   38 2 3.07991 0.0107511
Q2G1W8   27 1.38462 0.903563 0.161558
Q2G035   36 1.84615 0.903563 0.161558
Q2G1I3   21 1.07692 0.903563 0.161558
Q2FWM2   36 1.84615 0.903563 0.161558
Q2FYJ3   36 1.84615 0.903563 0.161558
Q2G0L8   42 2.15385 3.07991 0.0107511
Q2G164   38 1.94872 0.903563 0.161558
Q2FVT7   48 2.46154 3.07991 0.0107511
Q2G1R3   25 1.28205 0.903563 0.161558
Q2G1T6   47 2.41026 3.07991 0.0107511
Q2FZN7   32 1.64103 0.903563 0.161558
Q2FY83   21 1.07692 0.903563 0.161558
Q2FZX9   37 1.89744 0.903563 0.161558
Q2FYL5   37 1.89744 0.903563 0.161558
Q2G218   50 2.5641 3.07991 0.0107511
Q2G0M5   33 1.69231 0.903563 0.161558
Q2FW78   9 0.461538 -1.27278 0.943444
P52078   31 1.58974 0.903563 0.161558
Q7X2S2   43 2.20513 3.07991 0.0107511
Q2FZG4   31 1.58974 0.903563 0.161558
Q2G0M4   29 1.48718 0.903563 0.161558
Q2FVA2   42 2.15385 3.07991 0.0107511
Q2G115   34 1.74359 0.903563 0.161558
Q2G0M8   35 1.79487 0.903563 0.161558
Q2G1U4   34 1.74359 0.903563 0.161558
Q2G1D0   34 1.74359 0.903563 0.161558
Q2G2S0   20 1.02564 0.903563 0.161558
Q2G2N5   14 0.717949 -1.27278 0.943444
Q2G222   29 1.48718 0.903563 0.161558
Q2G1C8   22 1.12821 0.903563 0.161558
Q2FV40   24 1.23077 0.903563 0.161558
Q2FXT1   35 1.79487 0.903563 0.161558
Q2FZZ2   31 1.58974 0.903563 0.161558
Q2FY01   34 1.74359 0.903563 0.161558
Q2FVJ8   35 1.79487 0.903563 0.161558
Q2FXK2   35 1.79487 0.903563 0.161558
Q2FUS7   31 1.58974 0.903563 0.161558
Q2FVP1   15 0.769231 -1.27278 0.943444
Q2FYN7   18 0.923077 -1.27278 0.943444
P69848   43 2.20513 3.07991 0.0107511
Q2FWN8   39 2 3.07991 0.0107511
Q2FV62   34 1.74359 0.903563 0.161558
Q2FWW7   32 1.64103 0.903563 0.161558
Q2G1Y5   50 2.5641 3.07991 0.0107511
Q2FXA3   36 1.84615 0.903563 0.161558
Q2FYV3   35 1.79487 0.903563 0.161558
Q2G1H4   34 1.74359 0.903563 0.161558
Q2G038   46 2.35897 3.07991 0.0107511
Q2G161   7 0.358974 -1.27278 0.943444
Q2FYV1   43 2.20513 3.07991 0.0107511
Q2FZ09   36 1.84615 0.903563 0.161558
Q2FW90   23 1.17949 0.903563 0.161558
Q2G290   32 1.64103 0.903563 0.161558
P60611   44 2.25641 3.07991 0.0107511
Q2FV58   40 2.05128 3.07991 0.0107511
Q2G0C6   31 1.58974 0.903563 0.161558
Q2G050   33 1.69231 0.903563 0.161558
Q2G0V2   37 1.89744 0.903563 0.161558
Q2FVQ4   12 0.615385 -1.27278 0.943444
Q2G094   27 1.35 0.903563 0.161558
Q2FY59   42 2.1 3.07991 0.0107511
Q2FVX7   45 2.25 3.07991 0.0107511
Q2FVP4   29 1.45 0.903563 0.161558
Q2G185   17 0.85 -1.27278 0.943444
Q2FXP8   6 0.3 -1.27278 0.943444
Q2G275   31 1.55 0.903563 0.161558
Q2G1D9   27 1.35 0.903563 0.161558
Q2FXI3   35 1.75 0.903563 0.161558
Q2FYM2   28 1.4 0.903563 0.161558
P14738   17 0.85 -1.27278 0.943444
Q2G2Q2   36 1.8 0.903563 0.161558
Q2G0M9   38 1.9 0.903563 0.161558
Q2FY67   42 2.1 3.07991 0.0107511
Q2FWX8   22 1.1 0.903563 0.161558
Q2FUT9   42 2.1 3.07991 0.0107511
Q2FZS0   38 1.9 0.903563 0.161558
Q2G2A8   24 1.2 0.903563 0.161558
Q2FUY2   18 0.9 -1.27278 0.943444
Q2FZL8   29 1.45 0.903563 0.161558
Q2FW93   18 0.9 -1.27278 0.943444
Q2G1L7   40 2 3.07991 0.0107511
Q2FW41   29 1.45 0.903563 0.161558
Q2FZY6   27 1.35 0.903563 0.161558
Q2G042   6 0.3 -1.27278 0.943444
Q2FWK2   43 2.15 3.07991 0.0107511
Q2FYF4   45 2.25 3.07991 0.0107511
Q2FZP2   23 1.15 0.903563 0.161558
Q2G1G7   34 1.7 0.903563 0.161558
Q2G1H5   34 1.7 0.903563 0.161558
Q2G2S7   27 1.35 0.903563 0.161558
Q2FY53   42 2.1 3.07991 0.0107511
Q2G1N2   37 1.85 0.903563 0.161558
Q2G2V2   38 1.9 0.903563 0.161558
Q2G1H6   46 2.3 3.07991 0.0107511
Q2FZA9   51 2.55 3.07991 0.0107511
Q2FXI5   39 1.95 0.903563 0.161558
Q2G206   10 0.5 -1.27278 0.943444
Q2FWN6   30 1.5 0.903563 0.161558
Q2FUQ2   37 1.85 0.903563 0.161558
Q2G1K3   29 1.45 0.903563 0.161558
Q2FZ76   20 1 0.903563 0.161558
Q2FY54   22 1.1 0.903563 0.161558
Q2G289   31 1.55 0.903563 0.161558
Q2FY14   39 1.95 0.903563 0.161558
Q2FV77   26 1.3 0.903563 0.161558
Q2G064   41 2.05 3.07991 0.0107511
Q2G033   33 1.65 0.903563 0.161558
Q2G198   30 1.5 0.903563 0.161558
Q2G0K4   16 0.8 -1.27278 0.943444
Q2G0V3   36 1.8 0.903563 0.161558
Q2FWE2   29 1.41463 0.903563 0.161558
Q2G089   33 1.60976 0.903563 0.161558
Q2FZL3   33 1.60976 0.903563 0.161558
Q2G087   40 1.95122 0.903563 0.161558
Q2G0A7   13 0.634146 -1.27278 0.943444
Q2FVF9   47 2.29268 3.07991 0.0107511
Q2G071   29 1.41463 0.903563 0.161558
Q2FUZ2   24 1.17073 0.903563 0.161558
Q2FY27   40 1.95122 0.903563 0.161558
Q2FXX4   26 1.26829 0.903563 0.161558
Q2G1E6   39 1.90244 0.903563 0.161558
Q2G1G5   17 0.829268 -1.27278 0.943444
Q2G2Q3   23 1.12195 0.903563 0.161558
Q2FZF0   24 1.17073 0.903563 0.161558
Q2G2D2   27 1.31707 0.903563 0.161558
Q2FXT4   31 1.5122 0.903563 0.161558
Q2FZI8   35 1.70732 0.903563 0.161558
Q2FUS8   19 0.926829 -1.27278 0.943444
Q2FVR9   35 1.70732 0.903563 0.161558
Q2FXP2   39 1.90244 0.903563 0.161558
Q2FX94   17 0.829268 -1.27278 0.943444
Q2G2A5   39 1.90244 0.903563 0.161558
Q2FZP7   30 1.46341 0.903563 0.161558
Q2G1R7   29 1.41463 0.903563 0.161558
Q2G015   15 0.731707 -1.27278 0.943444
Q2FZF4   42 2.04878 3.07991 0.0107511
Q2G1E5   38 1.85366 0.903563 0.161558
Q2FWH9   16 0.780488 -1.27278 0.943444
Q2G069   25 1.21951 0.903563 0.161558
Q2FZK3   27 1.31707 0.903563 0.161558
Q2FZU5   31 1.5122 0.903563 0.161558
Q2FYT4   33 1.60976 0.903563 0.161558
Q2FWK4   42 2.04878 3.07991 0.0107511
Q2FY40   36 1.7561 0.903563 0.161558
Q2FWY4   10 0.487805 -1.27278 0.943444
Q2G156   15 0.731707 -1.27278 0.943444
Q2G045   26 1.26829 0.903563 0.161558
Q2FZS6   27 1.31707 0.903563 0.161558
Q2FYC7   27 1.31707 0.903563 0.161558
Q2FW73   29 1.41463 0.903563 0.161558
Q2G1H3   36 1.7561 0.903563 0.161558
Q2FXJ6   26 1.26829 0.903563 0.161558
Q2FUS2   8 0.380952 -1.27278 0.943444
Q2G120   36 1.71429 0.903563 0.161558
Q2G2T9   26 1.2381 0.903563 0.161558
Q2G1N9   11 0.52381 -1.27278 0.943444
Q2FXL9   36 1.71429 0.903563 0.161558
Q2G0W4   35 1.66667 0.903563 0.161558
Q2G0R6   27 1.28571 0.903563 0.161558
Q2G1C4   39 1.85714 0.903563 0.161558
Q2FWY9   39 1.85714 0.903563 0.161558
Q2G1K4   41 1.95238 0.903563 0.161558
Q2FYK3   28 1.33333 0.903563 0.161558
Q2G1N4   48 2.28571 3.07991 0.0107511
Q2G065   37 1.7619 0.903563 0.161558
Q2FX88   28 1.33333 0.903563 0.161558
Q2FVW9   33 1.57143 0.903563 0.161558
Q2G1E0   15 0.714286 -1.27278 0.943444
Q2G2P2   32 1.52381 0.903563 0.161558
Q2G0V5   8 0.380952 -1.27278 0.943444
Q2FWA2   44 2.09524 3.07991 0.0107511
Q2FZU1   38 1.80952 0.903563 0.161558
Q2FX77   30 1.42857 0.903563 0.161558
Q2FW75   36 1.71429 0.903563 0.161558
Q2FUT5   35 1.66667 0.903563 0.161558
Q2G234   30 1.42857 0.903563 0.161558
Q2FZU6   38 1.80952 0.903563 0.161558
Q2G1Y2   12 0.571429 -1.27278 0.943444
Q2FXN7   16 0.761905 -1.27278 0.943444
Q2G2J3   10 0.47619 -1.27278 0.943444
Q2G0G1   37 1.7619 0.903563 0.161558
Q2FW62   39 1.85714 0.903563 0.161558
Q2FUP7   41 1.95238 0.903563 0.161558
Q2G1J3   31 1.47619 0.903563 0.161558
Q2FZ15   32 1.52381 0.903563 0.161558
Q2G1D3   25 1.19048 0.903563 0.161558
Q2G0K2   38 1.80952 0.903563 0.161558
Q2FWC1   40 1.90476 0.903563 0.161558
Q2FXM5   35 1.66667 0.903563 0.161558
Q2FY46   30 1.42857 0.903563 0.161558
Q2G1K0   35 1.66667 0.903563 0.161558
Q2FXT6   39 1.85714 0.903563 0.161558
Q2FZM4   33 1.57143 0.903563 0.161558
Q2FXG1   33 1.57143 0.903563 0.161558
Q2FXL1   36 1.71429 0.903563 0.161558
Q2FWX5   28 1.33333 0.903563 0.161558
# cudaSaTabsearch LTYPE = T LORDER = F LSOLN = F
# QUERY ID = PF01644 
# DBFILE = ./tableaux.ascii.DB                                                             
Q2G1I1   29 1.34884 0.903563  0.161558
Q2G1K2   36 1.67442 0.903563  0.161558
Q2FUU5   37 1.72093 0.903563  0.161558
Q2FXB6   39 1.81395 0.903563  0.161558
Q2FZU2   22 1.02326 0.903563  0.161558
Q2FZK0   11 0.511628 -1.27278  0.943444
Q2FY33   27 1.25581 0.903563  0.161558
Q2G098   30 1.39535 0.903563  0.161558
Q2FZ46   37 1.72093 0.903563  0.161558
Q2FZQ5   28 1.30233 0.903563  0.161558
Q2FXU8   26 1.2093 0.903563  0.161558
Q9EZ08   29 1.34884 0.903563  0.161558
Q2G1B9   39 1.81395 0.903563  0.161558
Q2FZ73   43 2 3.07991  0.0107511
Q2FY35   43 2 3.07991  0.0107511
Q2FZ16   33 1.53488 0.903563  0.161558
Q2FYR2   33 1.53488 0.903563  0.161558
Q2FWY3   19 0.883721 -1.27278  0.943444
Q2G2F5   33 1.53488 0.903563  0.161558
Q2G032   43 2 3.07991  0.0107511
Q2FZ10   46 2.13953 3.07991  0.0107511
Q2G255   32 1.48837 0.903563  0.161558
Q2G0X6   40 1.86047 0.903563  0.161558
Q2FYH0   41 1.90698 0.903563  0.161558
Q2FXJ9   35 1.62791 0.903563  0.161558
Q2FZT4   29 1.34884 0.903563  0.161558
Q2FVE6   29 1.34884 0.903563  0.161558
Q2FYD3   15 0.697674 -1.27278  0.943444
Q2FXT5   28 1.30233 0.903563  0.161558
Q2FY60   41 1.90698 0.903563  0.161558
Q2G2D7   35 1.62791 0.903563  0.161558
Q2FX16   40 1.86047 0.903563  0.161558
Q2FZ34   34 1.5814 0.903563  0.161558
Q2G1S4   42 1.95349 0.903563  0.161558
Q2G147   28 1.30233 0.903563  0.161558
Q2G1J7   34 1.5814 0.903563  0.161558
Q2G2A7   34 1.5814 0.903563  0.161558
Q2G2M6   34 1.5814 0.903563  0.161558
Q2FV30   48 2.23256 3.07991  0.0107511
Q2FVL5   33 1.53488 0.903563  0.161558
Q2FXY0   41 1.90698 0.903563  0.161558
Q2FZL1   39 1.81395 0.903563  0.161558
Q2FW45   32 1.48837 0.903563  0.161558
Q2FZU0   31 1.40909 0.903563  0.161558
Q2FWZ0   30 1.36364 0.903563  0.161558
Q2G2H5   27 1.22727 0.903563  0.161558
Q2FYG9   25 1.13636 0.903563  0.161558
Q2G2X6   32 1.45455 0.903563  0.161558
Q2G155   35 1.59091 0.903563  0.161558
Q2FXY9   37 1.68182 0.903563  0.161558
Q2FZ37   42 1.90909 0.903563  0.161558
Q2FVI7   34 1.54545 0.903563  0.161558
Q2FYS1   33 1.5 0.903563  0.161558
Q2FXL5   34 1.54545 0.903563  0.161558
Q2G1J4   32 1.45455 0.903563  0.161558
Q2FWZ3   44 2 3.07991  0.0107511
Q2G2P7   26 1.18182 0.903563  0.161558
Q2FVH3   39 1.77273 0.903563  0.161558
Q2FZ31   32 1.45455 0.903563  0.161558
Q2G283   39 1.77273 0.903563  0.161558
Q2FZ66   40 1.81818 0.903563  0.161558
Q2FWY7   7 0.318182 -1.27278  0.943444
Q2G1F9   26 1.18182 0.903563  0.161558
Q2FZJ4   36 1.63636 0.903563  0.161558
Q2FZQ1   15 0.681818 -1.27278  0.943444
Q2FY80   16 0.727273 -1.27278  0.943444
Q2G2D4   24 1.09091 0.903563  0.161558
Q2FYP1   40 1.81818 0.903563  0.161558
Q2FYF9   17 0.772727 -1.27278  0.943444
Q2G0B3   35 1.59091 0.903563  0.161558
Q2FUT8   39 1.77273 0.903563  0.161558
Q2FYR1   28 1.27273 0.903563  0.161558
Q2FYL3   34 1.54545 0.903563  0.161558
Q2FVG4   11 0.5 -1.27278  0.943444
Q2FVP8   27 1.22727 0.903563  0.161558
Q2FZ28   27 1.2 0.903563  0.161558
Q2G1F0   36 1.6 0.903563  0.161558
P95689   29 1.28889 0.903563  0.161558
Q2FYH6   26 1.15556 0.903563  0.161558
Q2FXD1   20 0.888889 -1.27278  0.943444
Q2G0X5   25 1.11111 0.903563  0.161558
Q2FXN8   9 0.4 -1.27278  0.943444
Q2G0N0   40 1.77778 0.903563  0.161558
Q2G268   36 1.6 0.903563  0.161558
Q2FV61   36 1.6 0.903563  0.161558
Q2FXL7   41 1.82222 0.903563  0.161558
Q2FUR5   25 1.11111 0.903563  0.161558
Q2FXV6   38 1.68889 0.903563  0.161558
Q2G2C5   39 1.73333 0.903563  0.161558
Q2FVJ6   36 1.6 0.903563  0.161558
Q2G1Y4   44 1.95556 0.903563  0.161558
Q2FVI0   14 0.622222 -1.27278  0.943444
Q2FXJ8   16 0.711111 -1.27278  0.943444
Q2FZU7   34 1.51111 0.903563  0.161558
Q2G2X4   28 1.24444 0.903563  0.161558
Q2FZA8   22 0.977778 -1.27278  0.943444
Q2FW96   35 1.55556 0.903563  0.161558
Q2FYV4   37 1.64444 0.903563  0.161558
O07325   39 1.73333 0.903563  0.161558
Q2G1C1   29 1.28889 0.903563  0.161558
Q2FZR9   42 1.86667 0.903563  0.161558
Q2FVW3   31 1.37778 0.903563  0.161558
Q2G124   38 1.68889 0.903563  0.161558
P0C0V7   40 1.77778 0.903563  0.161558
Q2FX52   25 1.08696 0.903563  0.161558
Q2G2C7   37 1.6087 0.903563  0.161558
Q2G2D5   33 1.43478 0.903563  0.161558
Q2FXQ7   29 1.26087 0.903563  0.161558
Q2FZW0   26 1.13043 0.903563  0.161558
Q2FVG3   45 1.95652 0.903563  0.161558
Q2FXR4   38 1.65217 0.903563  0.161558
Q2FZ67   34 1.47826 0.903563  0.161558
Q2G243   36 1.56522 0.903563  0.161558
Q2FV76   43 1.86957 0.903563  0.161558
Q2FVZ4   39 1.69565 0.903563  0.161558
Q2FWC5   35 1.52174 0.903563  0.161558
Q2FZY3   29 1.26087 0.903563  0.161558
Q2FWH5   30 1.30435 0.903563  0.161558
Q2G241   37 1.6087 0.903563  0.161558
Q2FV35   23 1 0.903563  0.161558
Q2G0T5   21 0.913043 -1.27278  0.943444
Q2G1A9   39 1.69565 0.903563  0.161558
Q2FYU7   26 1.13043 0.903563  0.161558
Q2G2E0   13 0.565217 -1.27278  0.943444
Q2FVT6   27 1.17391 0.903563  0.161558
Q2G0D7   24 1.04348 0.903563  0.161558
Q2G1M6   34 1.47826 0.903563  0.161558
Q2G0A6   32 1.3913 0.903563  0.161558
Q2FUY6   35 1.52174 0.903563  0.161558
Q2FYJ2   36 1.56522 0.903563  0.161558
Q2G2E5   27 1.14894 0.903563  0.161558
Q2G2P5   34 1.44681 0.903563  0.161558
Q2G1R6   29 1.23404 0.903563  0.161558
Q2FYF0   28 1.19149 0.903563  0.161558
Q2FVH8   34 1.44681 0.903563  0.161558
Q2FUU3   35 1.48936 0.903563  0.161558
Q2FVG8   32 1.3617 0.903563  0.161558
Q9ZAH5   29 1.23404 0.903563  0.161558
Q2G2U0   41 1.74468 0.903563  0.161558
Q2FYR4   41 1.74468 0.903563  0.161558
Q2G256   30 1.2766 0.903563  0.161558
Q2FVY0   42 1.78723 0.903563  0.161558
Q2G0Q2   32 1.3617 0.903563  0.161558
Q2G0R2   25 1.06383 0.903563  0.161558
Q2G0Q3   26 1.10638 0.903563  0.161558
Q2FWZ9   37 1.57447 0.903563  0.161558
Q53705   20 0.851064 -1.27278  0.943444
Q2G2U3   29 1.23404 0.903563  0.161558
Q2FYY6   29 1.23404 0.903563  0.161558
Q2FWL3   27 1.14894 0.903563  0.161558
Q2FY50   26 1.10638 0.903563  0.161558
Q2FXN4   42 1.78723 0.903563  0.161558
Q2G179   24 1.02128 0.903563  0.161558
Q2G1L6   32 1.3617 0.903563  0.161558
Q2FXU4   31 1.31915 0.903563  0.161558
Q2G1E9   26 1.10638 0.903563  0.161558
Q2G232   30 1.2766 0.903563  0.161558
Q2FXH9   36 1.53191 0.903563  0.161558
Q2G0X3   18 0.765957 -1.27278  0.943444
Q2FXD0   38 1.61702 0.903563  0.161558
Q2G0G3   29 1.23404 0.903563  0.161558
Q2FWW3   35 1.48936 0.903563  0.161558
Q2FYG0   40 1.66667 0.903563  0.161558
Q2FZS9   31 1.29167 0.903563  0.161558
Q2FYS2   28 1.16667 0.903563  0.161558
Q2G2U4   17 0.708333 -1.27278  0.943444
Q2FWJ9   35 1.45833 0.903563  0.161558
Q2FWF0   34 1.41667 0.903563  0.161558
Q2FXR9   35 1.45833 0.903563  0.161558
Q2FZV7   27 1.125 0.903563  0.161558
Q2G1W0   35 1.45833 0.903563  0.161558
Q2G2I0   27 1.125 0.903563  0.161558
Q2G153   38 1.58333 0.903563  0.161558
Q2FWD7   36 1.5 0.903563  0.161558
Q2FY15   31 1.29167 0.903563  0.161558
Q2FV54   31 1.29167 0.903563  0.161558
Q2FZ74   32 1.33333 0.903563  0.161558
Q2FYV5   43 1.79167 0.903563  0.161558
Q2G2I1   21 0.875 -1.27278  0.943444
Q2FXZ6   38 1.58333 0.903563  0.161558
Q2G0U0   21 0.875 -1.27278  0.943444
Q2G0Y6   35 1.45833 0.903563  0.161558
Q2FXJ0   32 1.33333 0.903563  0.161558
Q2FY43   46 1.87755 0.903563  0.161558
Q2FWM1   21 0.857143 -1.27278  0.943444
Q2FVJ1   31 1.26531 0.903563  0.161558
Q2G0K3   37 1.5102 0.903563  0.161558
Q2FY66   33 1.34694 0.903563  0.161558
Q2FW99   21 0.857143 -1.27278  0.943444
Q2FV10   33 1.34694 0.903563  0.161558
Q2FXJ5   34 1.38776 0.903563  0.161558
Q2FX69   13 0.530612 -1.27278  0.943444
Q2G0B2   27 1.10204 0.903563  0.161558
Q2FX14   34 1.38776 0.903563  0.161558
Q2FYD8   27 1.10204 0.903563  0.161558
Q2FWE5   34 1.38776 0.903563  0.161558
Q2G2A3   27 1.10204 0.903563  0.161558
Q2FZH8   50 2.04082 3.07991  0.0107511
Q2FX51   31 1.26531 0.903563  0.161558
Q2FWE8   34 1.38776 0.903563  0.161558
Q2G088   28 1.14286 0.903563  0.161558
Q2G028   37 1.48 0.903563  0.161558
Q2G1S3   34 1.36 0.903563  0.161558
Q2FYN4   32 1.28 0.903563  0.161558
Q2FX86   31 1.24 0.903563  0.161558
Q2G2S8   22 0.88 -1.27278  0.943444
Q2FUW8   28 1.12 0.903563  0.161558
Q2FWD4   34 1.36 0.903563  0.161558
Q2FVH6   28 1.12 0.903563  0.161558
Q2G029   32 1.28 0.903563  0.161558
Q2G1R5   28 1.12 0.903563  0.161558
Q2FX65   5 0.2 -1.27278  0.943444
Q2FZV6   39 1.56 0.903563  0.161558
Q2G1P1   35 1.4 0.903563  0.161558
Q2FVU4   22 0.88 -1.27278  0.943444
Q2FVT5   36 1.44 0.903563  0.161558
Q2G2H4   21 0.84 -1.27278  0.943444
Q2FZ58   33 1.32 0.903563  0.161558
Q2FVJ2   30 1.2 0.903563  0.161558
Q2FXW5   38 1.52 0.903563  0.161558
Q2FWK1   32 1.28 0.903563  0.161558
Q2G031   36 1.44 0.903563  0.161558
Q2G0U1   33 1.32 0.903563  0.161558
Q2FW46   24 0.96 -1.27278  0.943444
Q2FZY5   37 1.48 0.903563  0.161558
Q2FZI5   36 1.41176 0.903563  0.161558
Q2FYR9   27 1.05882 0.903563  0.161558
Q2FZ92   37 1.45098 0.903563  0.161558
Q2G1D5   41 1.60784 0.903563  0.161558
Q2FXM2   24 0.941176 -1.27278  0.943444
Q2FVM2   31 1.21569 0.903563  0.161558
Q2FZN2   27 1.05882 0.903563  0.161558
Q2G1U8   25 0.980392 -1.27278  0.943444
Q2FVS7   28 1.09804 0.903563  0.161558
Q2FWB5   33 1.29412 0.903563  0.161558
Q2FXX1   38 1.4902 0.903563  0.161558
Q2G2J9   41 1.60784 0.903563  0.161558
Q2G0Y7   34 1.33333 0.903563  0.161558
Q2FW81   36 1.41176 0.903563  0.161558
Q2FWK3   33 1.29412 0.903563  0.161558
Q2FY34   41 1.60784 0.903563  0.161558
Q2FXF8   23 0.901961 -1.27278  0.943444
Q2FXI9   34 1.33333 0.903563  0.161558
Q05615   29 1.11538 0.903563  0.161558
Q2FUW4   35 1.34615 0.903563  0.161558
Q2FVF4   43 1.65385 0.903563  0.161558
Q2FWI3   20 0.769231 -1.27278  0.943444
Q2FWG8   33 1.26923 0.903563  0.161558
Q2G0R0   24 0.923077 -1.27278  0.943444
Q2G0I4   28 1.07692 0.903563  0.161558
Q2FV67   39 1.5 0.903563  0.161558
Q2G091   27 1.03846 0.903563  0.161558
Q2G1U1   25 0.961538 -1.27278  0.943444
Q2FUX7   32 1.23077 0.903563  0.161558
Q2FY51   27 1.03846 0.903563  0.161558
Q2FYP2   27 1.03846 0.903563  0.161558
Q2G0F8   31 1.19231 0.903563  0.161558
Q2FXH5   27 1.03846 0.903563  0.161558
Q2G193   24 0.923077 -1.27278  0.943444
Q2FWD6   35 1.34615 0.903563  0.161558
Q2FZ98   39 1.4717 0.903563  0.161558
Q2FYQ2   16 0.603774 -1.27278  0.943444
Q2FWL5   30 1.13208 0.903563  0.161558
Q2FV16   28 1.0566 0.903563  0.161558
Q2FWX9   32 1.20755 0.903563  0.161558
Q2G1J0   34 1.28302 0.903563  0.161558
Q2G235   29 1.09434 0.903563  0.161558
Q2FXK1   32 1.20755 0.903563  0.161558
Q2FWF4   31 1.16981 0.903563  0.161558
Q2FZC8   30 1.13208 0.903563  0.161558
Q2FZQ4   35 1.32075 0.903563  0.161558
O52582   32 1.20755 0.903563  0.161558
Q2FZI6   37 1.39623 0.903563  0.161558
Q2FUW7   35 1.32075 0.903563  0.161558
Q2G2M9   24 0.90566 -1.27278  0.943444
Q2FZD0   28 1.0566 0.903563  0.161558
Q2FWK7   32 1.20755 0.903563  0.161558
Q2FWU4   13 0.490566 -1.27278  0.943444
Q2FUX4   23 0.867925 -1.27278  0.943444
Q2G2V3   36 1.35849 0.903563  0.161558
O05204   31 1.16981 0.903563  0.161558
Q2FYC2   33 1.22222 0.903563  0.161558
Q2FZP6   39 1.44444 0.903563  0.161558
Q2G0L2   31 1.14815 0.903563  0.161558
Q2FZV1   15 0.555556 -1.27278  0.943444
Q2FVQ5   26 0.962963 -1.27278  0.943444
Q2FZW6   36 1.33333 0.903563  0.161558
Q2FZI3   28 1.03704 0.903563  0.161558
Q2G219   21 0.777778 -1.27278  0.943444
Q2FZR2   30 1.11111 0.903563  0.161558
Q2FXZ2   31 1.14815 0.903563  0.161558
Q2FYC6   46 1.7037 0.903563  0.161558
Q2FYZ5   40 1.45455 0.903563  0.161558
Q2FWN4   23 0.836364 -1.27278  0.943444
Q2G221   24 0.872727 -1.27278  0.943444
Q2FZX5   34 1.23636 0.903563  0.161558
Q2FUW3   31 1.12727 0.903563  0.161558
Q2G2H3   32 1.16364 0.903563  0.161558
Q2FY08   31 1.12727 0.903563  0.161558
Q2FXU5   23 0.836364 -1.27278  0.943444
Q2G1F8   27 0.981818 -1.27278  0.943444
Q2FYW4   36 1.30909 0.903563  0.161558
Q2G142   25 0.909091 -1.27278  0.943444
Q2G1U3   23 0.836364 -1.27278  0.943444
Q2FZ18   31 1.12727 0.903563  0.161558
Q2FV24   38 1.38182 0.903563  0.161558
Q2G1C2   34 1.23636 0.903563  0.161558
Q2FYZ4   26 0.945455 -1.27278  0.943444
Q2FWT4   34 1.23636 0.903563  0.161558
Q2FUX1   28 1.01818 0.903563  0.161558
Q2FZG9   37 1.32143 0.903563  0.161558
Q2FVC1   31 1.10714 0.903563  0.161558
Q2FYT3   22 0.785714 -1.27278  0.943444
Q2FY82   33 1.17857 0.903563  0.161558
Q2FV02   30 1.07143 0.903563  0.161558
Q2FXJ2   23 0.821429 -1.27278  0.943444
Q2FZ02   33 1.17857 0.903563  0.161558
Q2G0L3   32 1.14286 0.903563  0.161558
Q2FZH5   27 0.964286 -1.27278  0.943444
Q2FWH4   35 1.25 0.903563  0.161558
Q2FW49   28 1 0.903563  0.161558
Q93T05   24 0.857143 -1.27278  0.943444
Q2FX73   29 1.03571 0.903563  0.161558
Q2G239   27 0.947368 -1.27278  0.943444
Q2G121   32 1.12281 0.903563  0.161558
Q2FY11   30 1.05263 0.903563  0.161558
Q2FV11   28 0.982456 -1.27278  0.943444
Q2FZ05   36 1.26316 0.903563  0.161558
Q2G253   27 0.947368 -1.27278  0.943444
Q2FW98   24 0.842105 -1.27278  0.943444
Q2G205   29 1.01754 0.903563  0.161558
Q2FVE7   29 1.01754 0.903563  0.161558
Q2FYD0   21 0.736842 -1.27278  0.943444
Q2FZ19   38 1.33333 0.903563  0.161558
Q2G1C7   36 1.26316 0.903563  0.161558
Q2FV60   30 1.05263 0.903563  0.161558
Q2FY64   25 0.877193 -1.27278  0.943444
Q2FZI9   41 1.4386 0.903563  0.161558
Q2FV57   30 1.03448 0.903563  0.161558
Q2FXA5   33 1.13793 0.903563  0.161558
Q2G2U8   14 0.482759 -1.27278  0.943444
Q2FZP0   26 0.896552 -1.27278  0.943444
Q2FZL7   29 1 0.903563  0.161558
Q2FZR3   25 0.862069 -1.27278  0.943444
Q2FWA0   26 0.896552 -1.27278  0.943444
Q2G090   32 1.10345 0.903563  0.161558
Q2G1H0   28 0.949153 -1.27278  0.943444
Q2FZP4   47 1.59322 0.903563  0.161558
Q2FUX0   22 0.745763 -1.27278  0.943444
Q2FV86   32 1.08475 0.903563  0.161558
Q2FV14   33 1.11864 0.903563  0.161558
Q2FUT2   29 0.983051 -1.27278  0.943444
Q2FZ64   19 0.644068 -1.27278  0.943444
Q2FUW1   18 0.6 -1.27278  0.943444
Q2FWI0   33 1.1 0.903563  0.161558
Q2G2K5   33 1.1 0.903563  0.161558
Q2FWK6   30 1 0.903563  0.161558
Q2G0T9   32 1.06667 0.903563  0.161558
Q2G078   35 1.16667 0.903563  0.161558
Q2G1P3   26 0.866667 -1.27278  0.943444
Q2G274   34 1.11475 0.903563  0.161558
Q2FZD4   27 0.885246 -1.27278  0.943444
Q2FYS5   33 1.08197 0.903563  0.161558
Q2G1K5   36 1.18033 0.903563  0.161558
Q2G1L5   25 0.819672 -1.27278  0.943444
Q2G1M9   24 0.786885 -1.27278  0.943444
Q2FX67   26 0.852459 -1.27278  0.943444
Q2FZ32   28 0.918033 -1.27278  0.943444
Q2FWH7   24 0.786885 -1.27278  0.943444
Q2FXT8   22 0.709677 -1.27278  0.943444
Q2FUQ3   26 0.83871 -1.27278  0.943444
Q2G1Y6   39 1.25806 0.903563  0.161558
Q2FX68   20 0.645161 -1.27278  0.943444
Q2FWD1   33 1.06452 0.903563  0.161558
Q2FUZ8   29 0.935484 -1.27278  0.943444
Q2G1F5   22 0.709677 -1.27278  0.943444
Q2G2T6   22 0.709677 -1.27278  0.943444
Q2FYD2   24 0.774194 -1.27278  0.943444
Q2FYA1   22 0.709677 -1.27278  0.943444
Q2FY21   29 0.935484 -1.27278  0.943444
Q2FZD3   21 0.677419 -1.27278  0.943444
Q2G1Z4   26 0.83871 -1.27278  0.943444
Q2G0S3   34 1.07937 0.903563  0.161558
Q2FVQ3   28 0.888889 -1.27278  0.943444
Q2G2J4   23 0.730159 -1.27278  0.943444
Q2G2B8   22 0.698413 -1.27278  0.943444
Q2G0L5   13 0.412698 -1.27278  0.943444
Q2FW72   26 0.825397 -1.27278  0.943444
Q2FYT8   32 1.01587 0.903563  0.161558
Q2FXM9   39 1.2381 0.903563  0.161558
Q2G1Y0   26 0.825397 -1.27278  0.943444
Q2G2D0   31 0.984127 -1.27278  0.943444
Q2G2M2   28 0.888889 -1.27278  0.943444
Q2G1B7   33 1.04762 0.903563  0.161558
Q2G1B8   30 0.952381 -1.27278  0.943444
Q2G0M6   34 1.07937 0.903563  0.161558
Q2G1D8   39 1.21875 0.903563  0.161558
Q2FV70   24 0.75 -1.27278  0.943444
Q2FV72   35 1.09375 0.903563  0.161558
Q2FVB2   28 0.875 -1.27278  0.943444
Q2G122   35 1.09375 0.903563  0.161558
Q2G1W2   27 0.830769 -1.27278  0.943444
Q2FWW1   16 0.492308 -1.27278  0.943444
Q2G1F4   30 0.923077 -1.27278  0.943444
Q2G093   36 1.10769 0.903563  0.161558
Q2FXY7   29 0.892308 -1.27278  0.943444
Q2G1C6   30 0.923077 -1.27278  0.943444
Q2FZ20   31 0.953846 -1.27278  0.943444
O50581   26 0.787879 -1.27278  0.943444
Q2G1N1   25 0.757576 -1.27278  0.943444
Q2G188   22 0.656716 -1.27278  0.943444
Q2G296   28 0.835821 -1.27278  0.943444
Q2G2E9   23 0.686567 -1.27278  0.943444
Q2G294   37 1.10448 0.903563  0.161558
Q2FWJ5   31 0.925373 -1.27278  0.943444
Q2FW03   35 1.02941 0.903563  0.161558
Q2G0N1   38 1.11765 0.903563  0.161558
Q2FZJ0   31 0.911765 -1.27278  0.943444
Q2FYZ9   33 0.970588 -1.27278  0.943444
Q2FV74   26 0.764706 -1.27278  0.943444
Q2FXP7   25 0.735294 -1.27278  0.943444
Q2FXU1   19 0.558824 -1.27278  0.943444
Q2G1M8   24 0.705882 -1.27278  0.943444
Q2FXY4   33 0.970588 -1.27278  0.943444
Q2FZ94   25 0.724638 -1.27278  0.943444
Q2FYI0   33 0.942857 -1.27278  0.943444
Q2FXT9   31 0.885714 -1.27278  0.943444
Q2G0D2   32 0.901408 -1.27278  0.943444
Q2FYB7   21 0.591549 -1.27278  0.943444
Q2FVN8   27 0.760563 -1.27278  0.943444
Q2FZ49   20 0.56338 -1.27278  0.943444
Q2FUW6   35 0.985915 -1.27278  0.943444
Q2G1P7   23 0.647887 -1.27278  0.943444
Q2FW70   25 0.694444 -1.27278  0.943444
Q2G0W1   32 0.888889 -1.27278  0.943444
Q2G024   20 0.555556 -1.27278  0.943444
Q2G1G8   21 0.583333 -1.27278  0.943444
Q2G1R9   25 0.694444 -1.27278  0.943444
O06446   30 0.833333 -1.27278  0.943444
Q2G1C9   31 0.861111 -1.27278  0.943444
Q2FXV8   30 0.821918 -1.27278  0.943444
Q2G0P5   26 0.712329 -1.27278  0.943444
Q2FV64   31 0.837838 -1.27278  0.943444
Q2FV87   27 0.72 -1.27278  0.943444
Q2G1K9   25 0.657895 -1.27278  0.943444
Q2G266   24 0.631579 -1.27278  0.943444
Q59801   24 0.623377 -1.27278  0.943444
Q2FXH2   22 0.571429 -1.27278  0.943444
Q53727   25 0.641026 -1.27278  0.943444
Q2G2Q0   16 0.410256 -1.27278  0.943444
Q2FZD8   20 0.506329 -1.27278  0.943444
Q2FYS4   18 0.455696 -1.27278  0.943444
Q2G1G2   33 0.835443 -1.27278  0.943444
Q2FXV9   24 0.6 -1.27278  0.943444
Q2G0L4   16 0.4 -1.27278  0.943444
Q2FXR8   21 0.525 -1.27278  0.943444
Q2FYJ0   25 0.625 -1.27278  0.943444
Q2FZS8   28 0.691358 -1.27278  0.943444
Q2FXN9   20 0.481928 -1.27278  0.943444
Q2FYM1   30 0.722892 -1.27278  0.943444
Q2FVZ5   25 0.60241 -1.27278  0.943444
Q2FVL8   25 0.595238 -1.27278  0.943444
Q2FZ40   25 0.595238 -1.27278  0.943444
Q2FYH5   25 0.588235 -1.27278  0.943444
Q2FXB3   20 0.45977 -1.27278  0.943444
Q2FYS9   24 0.539326 -1.27278  0.943444
Q2G1Q4   27 0.606742 -1.27278  0.943444
Q2FVC3   27 0.606742 -1.27278  0.943444
Q2G046   20 0.444444 -1.27278  0.943444
Q2FWU3   16 0.355556 -1.27278  0.943444
Q2FZ72   26 0.577778 -1.27278  0.943444
Q2FZ82   25 0.555556 -1.27278  0.943444
Q9F1K0   23 0.494624 -1.27278  0.943444
Q2FVV9   23 0.474227 -1.27278  0.943444
Q2FZT6   23 0.469388 -1.27278  0.943444
Q2FWU5   17 0.346939 -1.27278  0.943444
Q2FYC8   14 0.282828 -1.27278  0.943444
Q2FZK7   23 0.455446 -1.27278  0.943444
Q2G2C1   23 0.455446 -1.27278  0.943444
Q2FZT5   23 0.442308 -1.27278  0.943444
Q2G0R8   25 0.47619 -1.27278  0.943444
Q2FW95   18 0.342857 -1.27278  0.943444
Q2G0N5   18 0.330275 -1.27278  0.943444
P47768   18 0.324324 -1.27278  0.943444
Q2FXH4   17 0.303571 -1.27278  0.943444
Q2FVM1   21 0.375 -1.27278  0.943444
```
