## Supplementary Data 3 for "Mining folded proteomes in the era of accurate structure prediction": PF01732.output

```
# cudaSaTabsearch LTYPE = T LORDER = F LSOLN = F
# QUERY ID = PF01732 
# DBFILE = ./tableaux.ascii.DB                                                             
Q2G0V6   0 0 -1.27278 0.943444
Q2G075   0 0 -1.27278 0.943444
Q2G083   0 0 -1.27278 0.943444
Q2FZN3   0 0 -1.27278 0.943444
Q2FY90   0 0 -1.27278 0.943444
Q2FX91   0 0 -1.27278 0.943444
Q2FX54   0 0 -1.27278 0.943444
Q2FYQ4   0 0 -1.27278 0.943444
Q2G284   0 0 -1.27278 0.943444
Q2G0S4   0 0 -1.27278 0.943444
Q2FWM3   0 0 -1.27278 0.943444
Q2FX81   0 0 -1.27278 0.943444
Q2FXC6   0 0 -1.27278 0.943444
Q2FWJ7   0 0 -1.27278 0.943444
Q2FYJ9   0 0 -1.27278 0.943444
Q2G2E6   0 0 -1.27278 0.943444
Q2FWV0   0 0 -1.27278 0.943444
Q2FZC3   0 0 -1.27278 0.943444
Q2FVH9   0 0 -1.27278 0.943444
Q2FXQ5   0 0 -1.27278 0.943444
Q2FZU4   0 0 -1.27278 0.943444
Q2FYF8   0 0 -1.27278 0.943444
Q2FUR4   0 0 -1.27278 0.943444
Q2FYI2   0 0 -1.27278 0.943444
Q2FYY2   0 0 -1.27278 0.943444
Q2FW58   0 0 -1.27278 0.943444
P0C7Z3   0 0 -1.27278 0.943444
Q2G0T2   0 0 -1.27278 0.943444
Q2G1G9   0 0 -1.27278 0.943444
Q2FVJ0   0 0 -1.27278 0.943444
Q2FZ80   0 0 -1.27278 0.943444
Q2G1R4   0 0 -1.27278 0.943444
Q2FW02   0 0 -1.27278 0.943444
Q2G1X3   0 0 -1.27278 0.943444
Q2FWW4   0 0 -1.27278 0.943444
Q2FZE1   0 0 -1.27278 0.943444
Q2FY31   0 0 -1.27278 0.943444
Q2G018   0 0 -1.27278 0.943444
Q2FZI0   0 0 -1.27278 0.943444
Q2FUZ7   0 0 -1.27278 0.943444
Q2G250   0 0 -1.27278 0.943444
Q2FWU8   0 0 -1.27278 0.943444
Q2FYX5   0 0 -1.27278 0.943444
Q2FZY2   0 0 -1.27278 0.943444
Q2FZX8   0 0 -1.27278 0.943444
Q2FUY8   0 0 -1.27278 0.943444
Q2FV73   0 0 -1.27278 0.943444
Q2G0C5   0 0 -1.27278 0.943444
Q2FZ52   0 0 -1.27278 0.943444
Q2FVK6   0 0 -1.27278 0.943444
Q2G0Z3   0 0 -1.27278 0.943444
Q2FZJ8   0 0 -1.27278 0.943444
Q2FY57   0 0 -1.27278 0.943444
Q2G0W3   0 0 -1.27278 0.943444
Q2G0I2   0 0 -1.27278 0.943444
Q2FYX1   0 0 -1.27278 0.943444
Q2G0H2   0 0 -1.27278 0.943444
Q2FWJ8   0 0 -1.27278 0.943444
Q2FWZ7   0 0 -1.27278 0.943444
Q2FV04   0 0 -1.27278 0.943444
Q2G0H6   0 0 -1.27278 0.943444
Q2G291   0 0 -1.27278 0.943444
Q2G1A7   0 0 -1.27278 0.943444
Q2FVS8   0 0 -1.27278 0.943444
Q2FZ26   0 0 -1.27278 0.943444
Q2FXJ3   0 0 -1.27278 0.943444
Q2G231   0 0 -1.27278 0.943444
Q2G2N0   0 0 -1.27278 0.943444
Q2G2I2   0 0 -1.27278 0.943444
Q2FYU3   0 0 -1.27278 0.943444
Q2FWY5   0 0 -1.27278 0.943444
Q2G2E3   0 0 -1.27278 0.943444
Q2FV09   0 0 -1.27278 0.943444
Q2FX72   0 0 -1.27278 0.943444
Q2FWA3   0 0 -1.27278 0.943444
Q2FWF2   0 0 -1.27278 0.943444
Q2G0E4   0 0 -1.27278 0.943444
Q2G251   0 0 -1.27278 0.943444
P0C818   0 0 -1.27278 0.943444
Q2FXQ2   0 0 -1.27278 0.943444
Q2FXD4   0 0 -1.27278 0.943444
Q2G014   0 0 -1.27278 0.943444
Q2FWI9   0 0 -1.27278 0.943444
Q2FX79   0 0 -1.27278 0.943444
Q2FVP7   0 0 -1.27278 0.943444
Q2FZN4   0 0 -1.27278 0.943444
Q2FWU6   0 0 -1.27278 0.943444
Q2G2Y1   0 0 -1.27278 0.943444
Q2FYF6   0 0 -1.27278 0.943444
Q2FXK0   0 0 -1.27278 0.943444
Q2FVI9   0 0 -1.27278 0.943444
Q2G246   0 0 -1.27278 0.943444
Q2G053   0 0 -1.27278 0.943444
Q2FWK8   0 0 -1.27278 0.943444
Q2FXL8   0 0 -1.27278 0.943444
Q2G0Q4   0 0 -1.27278 0.943444
Q2FVB7   0 0 -1.27278 0.943444
Q2FYD6   0 0 -1.27278 0.943444
Q2FXK9   0 0 -1.27278 0.943444
Q2FV78   0 0 -1.27278 0.943444
Q2FXG4   0 0 -1.27278 0.943444
Q2G0C8   0 0 -1.27278 0.943444
Q2FWU9   0 0 -1.27278 0.943444
Q2FUX2   0 0 -1.27278 0.943444
Q2FYI8   0 0 -1.27278 0.943444
Q2FXA1   0 0 -1.27278 0.943444
Q2FV49   0 0 -1.27278 0.943444
Q2G1S0   0 0 -1.27278 0.943444
Q2G0G0   0 0 -1.27278 0.943444
P0C805   0 0 -1.27278 0.943444
Q2FWV9   0 0 -1.27278 0.943444
Q2G152   0 0 -1.27278 0.943444
Q2FX48   0 0 -1.27278 0.943444
Q2FXS5   0 0 -1.27278 0.943444
Q2FWL4   0 0 -1.27278 0.943444
P0C7Y1   0 0 -1.27278 0.943444
Q2FXA2   0 0 -1.27278 0.943444
Q2FY96   0 0 -1.27278 0.943444
Q2FVJ3   0 0 -1.27278 0.943444
Q2FZ24   0 0 -1.27278 0.943444
Q2G1X4   0 0 -1.27278 0.943444
Q2FYM6   0 0 -1.27278 0.943444
Q2FWX6   0 0 -1.27278 0.943444
Q2G1D2   0 0 -1.27278 0.943444
Q2FWC0   0 0 -1.27278 0.943444
Q2FZG7   0 0 -1.27278 0.943444
Q2G2P1   0 0 -1.27278 0.943444
Q2G1M4   0 0 -1.27278 0.943444
Q2FX29   0 0 -1.27278 0.943444
Q2FUZ3   0 0 -1.27278 0.943444
Q2FVZ9   0 0 -1.27278 0.943444
Q2G2N3   0 0 -1.27278 0.943444
Q2G237   0 0 -1.27278 0.943444
Q2FXN5   0 0 -1.27278 0.943444
Q2FYP7   0 0 -1.27278 0.943444
Q2FWC8   0 0 -1.27278 0.943444
Q2G209   0 0 -1.27278 0.943444
Q2FXX7   0 0 -1.27278 0.943444
Q2FV05   0 0 -1.27278 0.943444
Q2FWM8   0 0 -1.27278 0.943444
Q2FV00   0 0 -1.27278 0.943444
Q2FZF2   0 0 -1.27278 0.943444
Q2FV80   0 0 -1.27278 0.943444
Q2FZZ7   0 0 -1.27278 0.943444
Q2FWH8   0 0 -1.27278 0.943444
Q2FVS5   0 0 -1.27278 0.943444
Q2FWY0   0 0 -1.27278 0.943444
Q2FZM3   0 0 -1.27278 0.943444
Q2FZW8   0 0 -1.27278 0.943444
Q2FVY7   0 0 -1.27278 0.943444
Q2FXJ1   0 0 -1.27278 0.943444
Q2G0T7   0 0 -1.27278 0.943444
Q2FW40   0 0 -1.27278 0.943444
Q2FYU9   0 0 -1.27278 0.943444
Q2FUR0   0 0 -1.27278 0.943444
Q2G215   0 0 -1.27278 0.943444
Q2G169   0 0 -1.27278 0.943444
Q2G034   0 0 -1.27278 0.943444
Q2FUV8   1 0.0909091 -1.27278 0.943444
Q2FW44   2 0.181818 -1.27278 0.943444
Q2FYJ8   0 0 -1.27278 0.943444
Q2FVR6   2 0.181818 -1.27278 0.943444
Q2G183   2 0.181818 -1.27278 0.943444
Q2G0S1   2 0.181818 -1.27278 0.943444
Q2FX83   0 0 -1.27278 0.943444
Q2FYF7   1 0.0909091 -1.27278 0.943444
Q2G166   2 0.181818 -1.27278 0.943444
Q2FX20   2 0.181818 -1.27278 0.943444
Q2G020   2 0.181818 -1.27278 0.943444
Q2FVC0   1 0.0909091 -1.27278 0.943444
Q2FVD1   0 0 -1.27278 0.943444
Q2FWH1   1 0.0909091 -1.27278 0.943444
Q2FYX2   2 0.181818 -1.27278 0.943444
Q2FZB5   2 0.181818 -1.27278 0.943444
Q2G0G8   2 0.181818 -1.27278 0.943444
P0A0I4   2 0.181818 -1.27278 0.943444
Q2G2C6   1 0.0909091 -1.27278 0.943444
Q2FVB1   2 0.181818 -1.27278 0.943444
Q2FYN1   2 0.181818 -1.27278 0.943444
Q2FV79   2 0.181818 -1.27278 0.943444
Q2FVU9   1 0.0909091 -1.27278 0.943444
Q2G0W5   2 0.181818 -1.27278 0.943444
Q2FW60   2 0.181818 -1.27278 0.943444
Q2G269   2 0.181818 -1.27278 0.943444
Q2FZS1   2 0.181818 -1.27278 0.943444
Q2G1Y3   2 0.181818 -1.27278 0.943444
Q2FWA4   2 0.181818 -1.27278 0.943444
Q2G0C0   1 0.0909091 -1.27278 0.943444
Q2G2J6   0 0 -1.27278 0.943444
Q2G1R2   2 0.181818 -1.27278 0.943444
Q2FXY8   2 0.181818 -1.27278 0.943444
Q2FYL2   2 0.181818 -1.27278 0.943444
Q2FYS3   0 0 -1.27278 0.943444
Q2FXS0   1 0.0909091 -1.27278 0.943444
Q2FWA7   0 0 -1.27278 0.943444
Q2FWV8   2 0.181818 -1.27278 0.943444
Q2G279   2 0.181818 -1.27278 0.943444
Q2FYB5   2 0.181818 -1.27278 0.943444
Q2G175   2 0.181818 -1.27278 0.943444
Q2FZ07   2 0.181818 -1.27278 0.943444
Q2FVG7   2 0.181818 -1.27278 0.943444
Q2G2P3   2 0.181818 -1.27278 0.943444
Q2FZA3   2 0.181818 -1.27278 0.943444
Q2FYE1   2 0.181818 -1.27278 0.943444
Q2G2F8   0 0 -1.27278 0.943444
Q2FWS8   0 0 -1.27278 0.943444
Q2FXD8   2 0.181818 -1.27278 0.943444
Q2FX46   1 0.0909091 -1.27278 0.943444
Q2FYB4   1 0.0909091 -1.27278 0.943444
Q2FYC0   1 0.0909091 -1.27278 0.943444
Q2FUY5   2 0.181818 -1.27278 0.943444
Q2FYF2   0 0 -1.27278 0.943444
Q2G0R4   2 0.181818 -1.27278 0.943444
Q2G1L1   2 0.181818 -1.27278 0.943444
Q2FYB0   1 0.0909091 -1.27278 0.943444
Q2FWW5   1 0.0909091 -1.27278 0.943444
Q2FX04   1 0.0909091 -1.27278 0.943444
Q2FV33   1 0.0909091 -1.27278 0.943444
Q2FUX6   2 0.181818 -1.27278 0.943444
Q2FVP5   0 0 -1.27278 0.943444
Q2G0W7   1 0.0909091 -1.27278 0.943444
Q2FXV1   2 0.181818 -1.27278 0.943444
Q2G096   2 0.181818 -1.27278 0.943444
Q2FV68   1 0.0909091 -1.27278 0.943444
Q2FVY6   1 0.0909091 -1.27278 0.943444
Q2FYY0   2 0.181818 -1.27278 0.943444
Q2G005   1 0.0909091 -1.27278 0.943444
Q2G2B4   2 0.181818 -1.27278 0.943444
Q2FVZ7   1 0.0909091 -1.27278 0.943444
Q2FW55   2 0.181818 -1.27278 0.943444
Q2FV92   2 0.181818 -1.27278 0.943444
Q2FYV9   2 0.181818 -1.27278 0.943444
Q2FW74   2 0.181818 -1.27278 0.943444
Q2FVK9   1 0.0909091 -1.27278 0.943444
Q2FZA4   2 0.181818 -1.27278 0.943444
Q2FV25   0 0 -1.27278 0.943444
Q2FYG8   1 0.0909091 -1.27278 0.943444
Q2G216   2 0.181818 -1.27278 0.943444
Q2FZ69   1 0.0909091 -1.27278 0.943444
Q2FV97   1 0.0909091 -1.27278 0.943444
Q2FZ95   0 0 -1.27278 0.943444
Q2FZN8   2 0.181818 -1.27278 0.943444
Q2FZG2   1 0.0909091 -1.27278 0.943444
Q2G259   1 0.0909091 -1.27278 0.943444
Q2FYB6   2 0.181818 -1.27278 0.943444
Q2FZD1   2 0.181818 -1.27278 0.943444
Q2FYT6   2 0.181818 -1.27278 0.943444
Q2G0Y2   2 0.181818 -1.27278 0.943444
Q2FWZ1   2 0.181818 -1.27278 0.943444
Q2FVC8   2 0.181818 -1.27278 0.943444
Q2G2H1   2 0.181818 -1.27278 0.943444
Q2FY47   2 0.181818 -1.27278 0.943444
Q2FX78   1 0.0909091 -1.27278 0.943444
Q2FX47   1 0.0909091 -1.27278 0.943444
Q2FZA7   2 0.181818 -1.27278 0.943444
Q2FV32   1 0.0909091 -1.27278 0.943444
Q2FYE6   0 0 -1.27278 0.943444
Q2FZ41   1 0.0909091 -1.27278 0.943444
Q2FYG3   2 0.181818 -1.27278 0.943444
Q2FX01   2 0.181818 -1.27278 0.943444
Q2FXU6   2 0.181818 -1.27278 0.943444
Q2FYL7   2 0.181818 -1.27278 0.943444
Q2FWQ3   2 0.181818 -1.27278 0.943444
Q2FZY9   2 0.181818 -1.27278 0.943444
Q2FV50   1 0.0909091 -1.27278 0.943444
Q2FUY7   2 0.181818 -1.27278 0.943444
Q2FXP6   2 0.181818 -1.27278 0.943444
Q2G1S9   2 0.181818 -1.27278 0.943444
Q2FX18   1 0.0909091 -1.27278 0.943444
Q2FYU0   0 0 -1.27278 0.943444
Q2FXZ7   4 0.347826 -1.27278 0.943444
Q2G051   3 0.26087 -1.27278 0.943444
Q2FWS3   4 0.347826 -1.27278 0.943444
Q2FW14   4 0.347826 -1.27278 0.943444
Q2FYD7   4 0.347826 -1.27278 0.943444
Q9RQP8   4 0.347826 -1.27278 0.943444
Q2FZK2   6 0.521739 -1.27278 0.943444
Q2FWI7   4 0.347826 -1.27278 0.943444
Q2G182   3 0.26087 -1.27278 0.943444
Q2FYT7   5 0.434783 -1.27278 0.943444
Q2FV46   3 0.26087 -1.27278 0.943444
Q2FY58   2 0.173913 -1.27278 0.943444
Q2FX06   1 0.0869565 -1.27278 0.943444
Q2FZH0   6 0.521739 -1.27278 0.943444
Q2FUZ4   6 0.521739 -1.27278 0.943444
Q2G102   1 0.0869565 -1.27278 0.943444
Q2G1R8   4 0.347826 -1.27278 0.943444
Q2G2J1   2 0.173913 -1.27278 0.943444
Q2FX71   2 0.173913 -1.27278 0.943444
Q2FUZ5   2 0.173913 -1.27278 0.943444
Q2FYP5   3 0.26087 -1.27278 0.943444
Q2G048   0 0 -1.27278 0.943444
Q2FUQ0   3 0.26087 -1.27278 0.943444
Q2FWS7   5 0.434783 -1.27278 0.943444
Q2FV65   2 0.173913 -1.27278 0.943444
Q2G125   1 0.0869565 -1.27278 0.943444
Q2FYT2   4 0.347826 -1.27278 0.943444
Q2FVH7   2 0.173913 -1.27278 0.943444
Q2G127   3 0.26087 -1.27278 0.943444
Q2FYI5   4 0.347826 -1.27278 0.943444
Q2FYX4   6 0.521739 -1.27278 0.943444
Q2G0M3   6 0.521739 -1.27278 0.943444
Q2FW87   4 0.347826 -1.27278 0.943444
Q2G211   2 0.173913 -1.27278 0.943444
Q2FXR5   4 0.347826 -1.27278 0.943444
Q2FWR5   3 0.26087 -1.27278 0.943444
Q2FYD5   2 0.173913 -1.27278 0.943444
Q2FY94   2 0.173913 -1.27278 0.943444
Q2G2W8   3 0.26087 -1.27278 0.943444
Q2FZL9   6 0.521739 -1.27278 0.943444
Q2FYT9   2 0.173913 -1.27278 0.943444
Q2FX44   2 0.173913 -1.27278 0.943444
Q2FXB2   2 0.173913 -1.27278 0.943444
Q2FVF6   4 0.347826 -1.27278 0.943444
Q2G2F6   1 0.0869565 -1.27278 0.943444
Q2G2C3   2 0.173913 -1.27278 0.943444
Q2FYA5   4 0.347826 -1.27278 0.943444
Q2FYB1   3 0.26087 -1.27278 0.943444
Q2G011   3 0.26087 -1.27278 0.943444
Q2FV29   1 0.0869565 -1.27278 0.943444
Q2FVW1   1 0.0869565 -1.27278 0.943444
Q2FYA4   2 0.173913 -1.27278 0.943444
Q2FY26   2 0.173913 -1.27278 0.943444
Q2FXC1   2 0.173913 -1.27278 0.943444
Q2G2T0   3 0.26087 -1.27278 0.943444
Q2FY62   2 0.173913 -1.27278 0.943444
Q2G2K4   4 0.347826 -1.27278 0.943444
Q2FW65   3 0.26087 -1.27278 0.943444
Q2FY05   6 0.521739 -1.27278 0.943444
Q2FV96   4 0.347826 -1.27278 0.943444
Q2G1S7   1 0.0869565 -1.27278 0.943444
Q2FWS9   2 0.173913 -1.27278 0.943444
Q2G180   4 0.347826 -1.27278 0.943444
Q2G0L6   4 0.347826 -1.27278 0.943444
Q2G189   2 0.173913 -1.27278 0.943444
Q2FYD9   2 0.173913 -1.27278 0.943444
Q2FWM6   1 0.0869565 -1.27278 0.943444
Q2FXA6   2 0.173913 -1.27278 0.943444
Q2G0U8   2 0.173913 -1.27278 0.943444
Q2FXD9   2 0.173913 -1.27278 0.943444
Q2FWF9   0 0 -1.27278 0.943444
Q2FXS3   2 0.173913 -1.27278 0.943444
Q2FXX6   2 0.173913 -1.27278 0.943444
Q2FWU2   3 0.26087 -1.27278 0.943444
Q2FXD5   3 0.26087 -1.27278 0.943444
Q2FZK8   6 0.521739 -1.27278 0.943444
Q2FV15   3 0.26087 -1.27278 0.943444
Q2FZZ5   4 0.347826 -1.27278 0.943444
Q2FW48   4 0.347826 -1.27278 0.943444
Q2FYB3   4 0.347826 -1.27278 0.943444
Q2FWT5   4 0.347826 -1.27278 0.943444
Q2FVH4   1 0.0869565 -1.27278 0.943444
Q2FWP4   4 0.347826 -1.27278 0.943444
Q2FYX9   4 0.347826 -1.27278 0.943444
Q2G1U7   1 0.0869565 -1.27278 0.943444
Q2FXY6   3 0.26087 -1.27278 0.943444
Q2FYT1   3 0.26087 -1.27278 0.943444
Q2G244   2 0.173913 -1.27278 0.943444
Q2FX30   2 0.173913 -1.27278 0.943444
Q2FVZ3   1 0.0869565 -1.27278 0.943444
Q2FWP5   5 0.434783 -1.27278 0.943444
Q2FX41   4 0.347826 -1.27278 0.943444
Q2G2R5   1 0.0869565 -1.27278 0.943444
Q2G2S3   5 0.416667 -1.27278 0.943444
Q2G004   2 0.166667 -1.27278 0.943444
Q2FWV1   6 0.5 -1.27278 0.943444
Q2G003   4 0.333333 -1.27278 0.943444
Q2FZV3   2 0.166667 -1.27278 0.943444
Q2G026   6 0.5 -1.27278 0.943444
Q2FXG7   1 0.0833333 -1.27278 0.943444
Q2FYL8   1 0.0833333 -1.27278 0.943444
Q2FZB6   2 0.166667 -1.27278 0.943444
Q2FZE4   5 0.416667 -1.27278 0.943444
Q2FX11   4 0.333333 -1.27278 0.943444
Q2G0Y3   6 0.5 -1.27278 0.943444
Q2FZW7   2 0.166667 -1.27278 0.943444
Q2FX21   7 0.583333 -1.27278 0.943444
Q2G092   8 0.666667 -1.27278 0.943444
Q2FZB7   3 0.25 -1.27278 0.943444
Q2G0J9   7 0.583333 -1.27278 0.943444
Q2G1X2   3 0.25 -1.27278 0.943444
Q2FZD6   8 0.666667 -1.27278 0.943444
Q2FW67   6 0.5 -1.27278 0.943444
Q2G111   5 0.416667 -1.27278 0.943444
Q2G2Y4   4 0.333333 -1.27278 0.943444
Q2FY38   3 0.25 -1.27278 0.943444
Q2FWJ0   6 0.5 -1.27278 0.943444
Q2G2T5   6 0.5 -1.27278 0.943444
Q2FVG6   4 0.333333 -1.27278 0.943444
Q2G1V8   7 0.583333 -1.27278 0.943444
Q2G1L0   3 0.25 -1.27278 0.943444
Q2FXD6   6 0.5 -1.27278 0.943444
P0C948   2 0.166667 -1.27278 0.943444
Q2G1M2   9 0.75 -1.27278 0.943444
Q2FVW8   4 0.333333 -1.27278 0.943444
Q2FX24   2 0.166667 -1.27278 0.943444
Q2FWS4   8 0.666667 -1.27278 0.943444
Q2FYQ3   5 0.416667 -1.27278 0.943444
Q2G254   6 0.5 -1.27278 0.943444
Q2FWB4   1 0.0833333 -1.27278 0.943444
Q2FUP8   3 0.25 -1.27278 0.943444
Q2FZC2   5 0.416667 -1.27278 0.943444
Q2FYE4   8 0.666667 -1.27278 0.943444
Q2FWS2   4 0.333333 -1.27278 0.943444
Q2FY03   4 0.333333 -1.27278 0.943444
Q2FVS6   7 0.583333 -1.27278 0.943444
Q2FXV2   1 0.0833333 -1.27278 0.943444
Q2G2L6   4 0.333333 -1.27278 0.943444
Q2G2I5   3 0.25 -1.27278 0.943444
Q2FYA2   5 0.416667 -1.27278 0.943444
Q2FWV7   1 0.0833333 -1.27278 0.943444
Q2FXE7   6 0.5 -1.27278 0.943444
Q2G0J6   3 0.25 -1.27278 0.943444
Q2FUU4   7 0.583333 -1.27278 0.943444
Q2FVJ4   3 0.25 -1.27278 0.943444
Q2FZM9   3 0.25 -1.27278 0.943444
Q2FZ51   4 0.333333 -1.27278 0.943444
Q2FY22   9 0.75 -1.27278 0.943444
Q2G2Q1   6 0.5 -1.27278 0.943444
Q2G109   5 0.416667 -1.27278 0.943444
Q2G1D6   3 0.25 -1.27278 0.943444
Q2FVC9   5 0.416667 -1.27278 0.943444
Q2G2R6   7 0.583333 -1.27278 0.943444
Q2FZ85   4 0.333333 -1.27278 0.943444
Q2FVK4   8 0.666667 -1.27278 0.943444
Q2G1V9   4 0.333333 -1.27278 0.943444
Q2G2H6   2 0.166667 -1.27278 0.943444
Q2FWS6   7 0.583333 -1.27278 0.943444
Q2FZW4   4 0.333333 -1.27278 0.943444
Q2G1M3   4 0.333333 -1.27278 0.943444
Q2G1M0   8 0.666667 -1.27278 0.943444
Q2G1Y9   9 0.75 -1.27278 0.943444
Q2FX45   5 0.416667 -1.27278 0.943444
Q2FWP8   4 0.333333 -1.27278 0.943444
Q2FYP4   5 0.416667 -1.27278 0.943444
Q2FYL1   5 0.416667 -1.27278 0.943444
Q2G1L4   5 0.416667 -1.27278 0.943444
Q2FUQ7   6 0.5 -1.27278 0.943444
Q2G247   1 0.0833333 -1.27278 0.943444
Q2FVV0   5 0.416667 -1.27278 0.943444
Q2FYU6   8 0.666667 -1.27278 0.943444
Q2G2N6   7 0.583333 -1.27278 0.943444
Q2FXC9   2 0.166667 -1.27278 0.943444
Q2FX42   6 0.5 -1.27278 0.943444
Q2FX26   10 0.833333 -1.27278 0.943444
Q2FWF3   2 0.166667 -1.27278 0.943444
Q2FZY1   3 0.25 -1.27278 0.943444
Q2FW15   11 0.88 -1.27278 0.943444
P0A0G2   9 0.72 -1.27278 0.943444
Q2G2G5   5 0.4 -1.27278 0.943444
Q2FY39   5 0.4 -1.27278 0.943444
Q2G0B5   5 0.4 -1.27278 0.943444
Q2FZI1   11 0.88 -1.27278 0.943444
Q2FUQ6   8 0.64 -1.27278 0.943444
Q2FVR5   6 0.48 -1.27278 0.943444
Q2G2W6   7 0.56 -1.27278 0.943444
Q2FZR8   6 0.48 -1.27278 0.943444
Q2FVY8   15 1.2 0.903563 0.161558
Q2FZ60   9 0.72 -1.27278 0.943444
Q2FV82   4 0.32 -1.27278 0.943444
Q2FX23   6 0.48 -1.27278 0.943444
Q2G1G3   5 0.4 -1.27278 0.943444
P68805   6 0.48 -1.27278 0.943444
Q2FVL0   15 1.2 0.903563 0.161558
Q2G2J0   7 0.56 -1.27278 0.943444
Q2FZF1   12 0.96 -1.27278 0.943444
Q2FXU9   9 0.72 -1.27278 0.943444
Q2G1A2   13 1.04 0.903563 0.161558
Q2G1C3   6 0.48 -1.27278 0.943444
Q2G1D4   4 0.32 -1.27278 0.943444
Q2G0A8   4 0.32 -1.27278 0.943444
Q2FVC7   3 0.24 -1.27278 0.943444
Q2G133   7 0.56 -1.27278 0.943444
Q2FY86   8 0.64 -1.27278 0.943444
Q2FX92   8 0.64 -1.27278 0.943444
Q2FW47   1 0.08 -1.27278 0.943444
Q2G1T9   5 0.4 -1.27278 0.943444
Q2FVU8   5 0.4 -1.27278 0.943444
Q2FVD7   9 0.72 -1.27278 0.943444
Q2FX55   5 0.4 -1.27278 0.943444
Q2FVD3   8 0.64 -1.27278 0.943444
Q2G2B5   1 0.08 -1.27278 0.943444
Q2FWV6   5 0.4 -1.27278 0.943444
Q2FW29   8 0.64 -1.27278 0.943444
Q2G0W6   6 0.48 -1.27278 0.943444
Q2FVD2   4 0.32 -1.27278 0.943444
Q2FWR8   5 0.4 -1.27278 0.943444
Q2FXA0   7 0.56 -1.27278 0.943444
Q2FZB4   6 0.48 -1.27278 0.943444
Q2FX37   5 0.4 -1.27278 0.943444
Q2FX13   2 0.16 -1.27278 0.943444
Q2FWD8   6 0.48 -1.27278 0.943444
Q2G108   10 0.8 -1.27278 0.943444
Q2G2V4   8 0.64 -1.27278 0.943444
Q2FZW2   8 0.64 -1.27278 0.943444
Q2FYY4   6 0.48 -1.27278 0.943444
Q2FYB8   4 0.32 -1.27278 0.943444
Q2FWC2   5 0.4 -1.27278 0.943444
Q2FYE8   5 0.4 -1.27278 0.943444
Q2FXK5   12 0.96 -1.27278 0.943444
Q2FWT0   8 0.64 -1.27278 0.943444
Q2FW19   6 0.48 -1.27278 0.943444
Q2G100   7 0.56 -1.27278 0.943444
Q2FYY3   6 0.48 -1.27278 0.943444
Q2FZ01   9 0.72 -1.27278 0.943444
Q2FYY1   5 0.4 -1.27278 0.943444
Q2G103   9 0.72 -1.27278 0.943444
Q2FV12   4 0.32 -1.27278 0.943444
Q2FWQ1   9 0.72 -1.27278 0.943444
Q2FYY5   5 0.4 -1.27278 0.943444
Q2G207   4 0.32 -1.27278 0.943444
Q2G1Y8   12 0.96 -1.27278 0.943444
Q2FWZ8   5 0.4 -1.27278 0.943444
Q2G0Z8   4 0.32 -1.27278 0.943444
Q2G2F7   7 0.56 -1.27278 0.943444
Q2FYH9   4 0.32 -1.27278 0.943444
Q2FWB7   7 0.56 -1.27278 0.943444
Q2FYN2   10 0.769231 -1.27278 0.943444
Q2FVQ6   7 0.538462 -1.27278 0.943444
Q2FWX3   9 0.692308 -1.27278 0.943444
Q2G187   5 0.384615 -1.27278 0.943444
Q2FW05   4 0.307692 -1.27278 0.943444
Q2FYC3   9 0.692308 -1.27278 0.943444
Q2FZJ2   12 0.923077 -1.27278 0.943444
Q2G0D6   5 0.384615 -1.27278 0.943444
Q2FWP7   7 0.538462 -1.27278 0.943444
Q2FX31   13 1 0.903563 0.161558
Q2FVZ6   4 0.307692 -1.27278 0.943444
Q2G2A2   10 0.769231 -1.27278 0.943444
Q2FWQ8   10 0.769231 -1.27278 0.943444
Q2FVM9   7 0.538462 -1.27278 0.943444
Q2FYD1   13 1 0.903563 0.161558
Q2FYN3   7 0.538462 -1.27278 0.943444
Q2FYI3   6 0.461538 -1.27278 0.943444
Q2G022   18 1.38462 0.903563 0.161558
Q2G1Q3   7 0.538462 -1.27278 0.943444
Q2FX58   5 0.384615 -1.27278 0.943444
Q2G2V1   9 0.692308 -1.27278 0.943444
Q2FVV5   6 0.461538 -1.27278 0.943444
Q2FZC0   12 0.923077 -1.27278 0.943444
Q2FV63   11 0.846154 -1.27278 0.943444
Q2FWG9   6 0.461538 -1.27278 0.943444
Q2FZA5   5 0.384615 -1.27278 0.943444
Q2FX60   12 0.923077 -1.27278 0.943444
Q2G2I8   16 1.23077 0.903563 0.161558
Q2G2Y5   14 1.07692 0.903563 0.161558
Q2G2Y2   7 0.538462 -1.27278 0.943444
Q2FWA6   9 0.692308 -1.27278 0.943444
Q2FWL8   10 0.769231 -1.27278 0.943444
Q2FY95   10 0.769231 -1.27278 0.943444
Q2FYC5   12 0.923077 -1.27278 0.943444
Q2FV43   4 0.307692 -1.27278 0.943444
Q2FVU0   13 1 0.903563 0.161558
Q2FZG5   5 0.384615 -1.27278 0.943444
Q2G2H9   8 0.615385 -1.27278 0.943444
Q2G1D1   7 0.538462 -1.27278 0.943444
Q2FWU7   13 1 0.903563 0.161558
P60647   6 0.461538 -1.27278 0.943444
Q2FUR7   10 0.769231 -1.27278 0.943444
Q2FWQ2   13 1 0.903563 0.161558
Q2G2M4   9 0.692308 -1.27278 0.943444
Q2G104   8 0.615385 -1.27278 0.943444
Q2FX76   6 0.461538 -1.27278 0.943444
Q2G2Q4   12 0.923077 -1.27278 0.943444
Q2FXQ1   8 0.615385 -1.27278 0.943444
Q2FX80   5 0.384615 -1.27278 0.943444
Q2FZN6   9 0.692308 -1.27278 0.943444
Q2G009   8 0.615385 -1.27278 0.943444
Q2G021   10 0.769231 -1.27278 0.943444
Q2FWH0   12 0.923077 -1.27278 0.943444
Q2FXQ0   17 1.30769 0.903563 0.161558
Q2FX64   8 0.615385 -1.27278 0.943444
Q2FY98   6 0.461538 -1.27278 0.943444
Q2FWK5   12 0.923077 -1.27278 0.943444
Q2FYK1   5 0.384615 -1.27278 0.943444
Q2FXF0   10 0.769231 -1.27278 0.943444
Q2FY70   13 1 0.903563 0.161558
Q2G114   12 0.923077 -1.27278 0.943444
Q2FX38   7 0.538462 -1.27278 0.943444
Q2FUP9   7 0.538462 -1.27278 0.943444
Q2FVV3   7 0.538462 -1.27278 0.943444
Q2G113   12 0.923077 -1.27278 0.943444
Q2FWB2   13 1 0.903563 0.161558
Q2FWT6   5 0.384615 -1.27278 0.943444
Q2FW28   10 0.769231 -1.27278 0.943444
Q2FUQ9   10 0.769231 -1.27278 0.943444
Q2FY00   7 0.538462 -1.27278 0.943444
Q2G040   6 0.461538 -1.27278 0.943444
Q2FX35   12 0.923077 -1.27278 0.943444
Q2FYW9   14 1.03704 0.903563 0.161558
Q2G2N8   7 0.518519 -1.27278 0.943444
Q2G1V7   16 1.18519 0.903563 0.161558
Q2G0C3   9 0.666667 -1.27278 0.943444
Q2FVW0   9 0.666667 -1.27278 0.943444
Q2FUS4   19 1.40741 0.903563 0.161558
Q2FVP6   6 0.444444 -1.27278 0.943444
Q2FZK1   9 0.666667 -1.27278 0.943444
Q2FXY2   14 1.03704 0.903563 0.161558
Q2FYX3   14 1.03704 0.903563 0.161558
Q2FZ86   14 1.03704 0.903563 0.161558
Q2FUV7   6 0.444444 -1.27278 0.943444
Q2FX70   17 1.25926 0.903563 0.161558
Q2G1Y1   9 0.666667 -1.27278 0.943444
Q2FVT9   9 0.666667 -1.27278 0.943444
Q2G2K3   13 0.962963 -1.27278 0.943444
P72358   8 0.592593 -1.27278 0.943444
Q2G192   9 0.666667 -1.27278 0.943444
Q2FYX6   15 1.11111 0.903563 0.161558
Q2FXW0   5 0.37037 -1.27278 0.943444
Q2G202   8 0.592593 -1.27278 0.943444
Q2FYW7   11 0.814815 -1.27278 0.943444
Q2G2M0   10 0.740741 -1.27278 0.943444
Q2FXT7   15 1.11111 0.903563 0.161558
Q2FX59   19 1.40741 0.903563 0.161558
Q2G0X2   9 0.666667 -1.27278 0.943444
Q2FWR6   17 1.25926 0.903563 0.161558
Q2FW22   12 0.888889 -1.27278 0.943444
Q2FZH4   17 1.25926 0.903563 0.161558
Q2FYZ1   11 0.814815 -1.27278 0.943444
Q2G2W7   11 0.814815 -1.27278 0.943444
Q2G2I4   11 0.814815 -1.27278 0.943444
Q2FZP5   12 0.888889 -1.27278 0.943444
Q2FWQ7   14 1.03704 0.903563 0.161558
Q2G1W9   14 1.03704 0.903563 0.161558
Q2FWF7   18 1.33333 0.903563 0.161558
Q2FYM9   14 1.03704 0.903563 0.161558
Q2FXV0   12 0.888889 -1.27278 0.943444
Q2FWW2   12 0.888889 -1.27278 0.943444
Q2FVS2   9 0.666667 -1.27278 0.943444
Q2G007   12 0.888889 -1.27278 0.943444
Q2FYA7   18 1.33333 0.903563 0.161558
Q2G0K0   14 1.03704 0.903563 0.161558
Q2FXS9   18 1.33333 0.903563 0.161558
Q2G249   14 1.03704 0.903563 0.161558
Q2G008   17 1.25926 0.903563 0.161558
Q2FZD5   10 0.740741 -1.27278 0.943444
Q2FZG0   8 0.592593 -1.27278 0.943444
Q2FX28   11 0.814815 -1.27278 0.943444
Q2FXI4   18 1.33333 0.903563 0.161558
Q2G176   11 0.814815 -1.27278 0.943444
Q2G116   14 1.03704 0.903563 0.161558
Q2FXF2   11 0.814815 -1.27278 0.943444
Q2G260   12 0.888889 -1.27278 0.943444
Q2G213   8 0.592593 -1.27278 0.943444
Q2G173   12 0.888889 -1.27278 0.943444
Q2FV71   15 1.11111 0.903563 0.161558
Q2FWY8   8 0.592593 -1.27278 0.943444
Q2FWN3   13 0.962963 -1.27278 0.943444
Q2FYD4   18 1.33333 0.903563 0.161558
Q2FVQ2   14 1.03704 0.903563 0.161558
Q2FVK0   12 0.888889 -1.27278 0.943444
Q2G285   14 1.03704 0.903563 0.161558
Q2FZH6   13 0.962963 -1.27278 0.943444
Q2FZX1   5 0.37037 -1.27278 0.943444
Q2FZ83   2 0.148148 -1.27278 0.943444
Q2G0S9   15 1.11111 0.903563 0.161558
Q2FZH7   10 0.740741 -1.27278 0.943444
Q2FZT3   13 0.962963 -1.27278 0.943444
Q2FX57   15 1.07143 0.903563 0.161558
Q2G0B9   19 1.35714 0.903563 0.161558
Q2FY28   14 1 0.903563 0.161558
Q2G0R5   20 1.42857 0.903563 0.161558
Q2FZG8   11 0.785714 -1.27278 0.943444
Q2G1X1   18 1.28571 0.903563 0.161558
Q2FX93   7 0.5 -1.27278 0.943444
Q2FYU5   11 0.785714 -1.27278 0.943444
Q2FWR9   11 0.785714 -1.27278 0.943444
Q2FWS0   19 1.35714 0.903563 0.161558
Q2G0P4   9 0.642857 -1.27278 0.943444
Q2FX50   15 1.07143 0.903563 0.161558
Q2FZV0   15 1.07143 0.903563 0.161558
Q2G0S5   21 1.5 0.903563 0.161558
Q2FY25   11 0.785714 -1.27278 0.943444
Q2FXG6   8 0.571429 -1.27278 0.943444
Q2FZJ7   21 1.5 0.903563 0.161558
Q2G0U7   18 1.28571 0.903563 0.161558
Q2FZV2   19 1.35714 0.903563 0.161558
Q2FWT8   15 1.07143 0.903563 0.161558
Q2G0D1   19 1.35714 0.903563 0.161558
Q2FVW5   9 0.642857 -1.27278 0.943444
Q2FY97   14 1 0.903563 0.161558
Q2FXF3   12 0.857143 -1.27278 0.943444
Q2G063   8 0.571429 -1.27278 0.943444
Q2G0U5   15 1.07143 0.903563 0.161558
Q2G2B1   18 1.28571 0.903563 0.161558
Q2FVE3   7 0.5 -1.27278 0.943444
Q2FZW1   14 1 0.903563 0.161558
Q2FYK2   16 1.14286 0.903563 0.161558
Q2FXW2   16 1.14286 0.903563 0.161558
Q9F0R1   18 1.28571 0.903563 0.161558
Q2FZG3   13 0.928571 -1.27278 0.943444
Q2G2K0   17 1.21429 0.903563 0.161558
Q2FVN4   15 1.07143 0.903563 0.161558
Q2FYV0   14 1 0.903563 0.161558
Q2G0A5   8 0.571429 -1.27278 0.943444
Q2FZ03   14 1 0.903563 0.161558
Q2G1I8   15 1.07143 0.903563 0.161558
Q2FYX8   19 1.35714 0.903563 0.161558
Q2FV18   10 0.714286 -1.27278 0.943444
Q2FYI7   19 1.35714 0.903563 0.161558
Q2G0K1   18 1.28571 0.903563 0.161558
Q2G2U9   21 1.5 0.903563 0.161558
Q2FW31   13 0.928571 -1.27278 0.943444
Q2FVB5   15 1.07143 0.903563 0.161558
Q2FVI8   5 0.357143 -1.27278 0.943444
Q2FZT0   14 1 0.903563 0.161558
P48860   15 1.07143 0.903563 0.161558
Q2FYC1   14 1 0.903563 0.161558
Q2G286   16 1.14286 0.903563 0.161558
Q2FXD3   18 1.28571 0.903563 0.161558
Q2G027   6 0.428571 -1.27278 0.943444
Q2G0T4   14 1 0.903563 0.161558
Q2FZJ5   12 0.857143 -1.27278 0.943444
Q2FW10   7 0.5 -1.27278 0.943444
Q2FY91   14 1 0.903563 0.161558
Q2FVP0   14 1 0.903563 0.161558
P60070   16 1.14286 0.903563 0.161558
Q2FWU1   13 0.928571 -1.27278 0.943444
Q2FYA3   6 0.428571 -1.27278 0.943444
Q2G0V8   13 0.928571 -1.27278 0.943444
Q2G0Z2   14 1 0.903563 0.161558
Q2FZ47   9 0.642857 -1.27278 0.943444
Q2G0V9   9 0.642857 -1.27278 0.943444
Q2FZE2   15 1.07143 0.903563 0.161558
Q2FWB0   19 1.35714 0.903563 0.161558
Q2G1J1   11 0.785714 -1.27278 0.943444
Q2FYQ1   7 0.5 -1.27278 0.943444
Q2FZ45   15 1.07143 0.903563 0.161558
Q2FYW5   15 1.07143 0.903563 0.161558
Q2G1A0   8 0.571429 -1.27278 0.943444
Q2FZB9   13 0.928571 -1.27278 0.943444
Q2FZX2   14 1 0.903563 0.161558
Q2FZY4   14 1 0.903563 0.161558
Q2FW56   8 0.571429 -1.27278 0.943444
P0A0G6   13 0.928571 -1.27278 0.943444
Q2FW80   8 0.571429 -1.27278 0.943444
Q2G2S4   21 1.5 0.903563 0.161558
Q2G2H0   14 1 0.903563 0.161558
Q2G2E1   8 0.571429 -1.27278 0.943444
Q2G0I5   16 1.14286 0.903563 0.161558
Q2FWW6   14 1 0.903563 0.161558
Q2G112   15 1.07143 0.903563 0.161558
Q2G214   15 1.07143 0.903563 0.161558
Q2FYG2   16 1.14286 0.903563 0.161558
Q2G0J5   8 0.571429 -1.27278 0.943444
Q2FX27   12 0.857143 -1.27278 0.943444
Q2FWV5   16 1.14286 0.903563 0.161558
Q2FX40   19 1.35714 0.903563 0.161558
Q2FZM5   6 0.428571 -1.27278 0.943444
Q2FXH8   11 0.785714 -1.27278 0.943444
Q2FWS5   11 0.785714 -1.27278 0.943444
Q2FW13   19 1.31034 0.903563 0.161558
Q2FY93   15 1.03448 0.903563 0.161558
Q2FZM8   35 2.41379 3.07991 0.0107511
Q2FZV4   21 1.44828 0.903563 0.161558
Q2FVD4   15 1.03448 0.903563 0.161558
Q2G0J3   10 0.689655 -1.27278 0.943444
Q2FX61   19 1.31034 0.903563 0.161558
Q2FVD6   16 1.10345 0.903563 0.161558
Q2FYY7   20 1.37931 0.903563 0.161558
Q2G0W0   18 1.24138 0.903563 0.161558
Q2FXF7   18 1.24138 0.903563 0.161558
Q2G191   16 1.10345 0.903563 0.161558
Q2FYT5   14 0.965517 -1.27278 0.943444
Q2G1P0   11 0.758621 -1.27278 0.943444
Q2FVF8   18 1.24138 0.903563 0.161558
Q2G0Y1   8 0.551724 -1.27278 0.943444
Q2FZD2   23 1.58621 0.903563 0.161558
Q2FZ59   20 1.37931 0.903563 0.161558
Q2G2G1   11 0.758621 -1.27278 0.943444
Q2G0F9   33 2.27586 3.07991 0.0107511
Q2G1J2   15 1.03448 0.903563 0.161558
Q2G0Q6   19 1.31034 0.903563 0.161558
Q2FYX0   34 2.34483 3.07991 0.0107511
Q2FZU8   15 1.03448 0.903563 0.161558
Q2G267   11 0.758621 -1.27278 0.943444
Q2G174   18 1.24138 0.903563 0.161558
Q2FWC3   17 1.17241 0.903563 0.161558
Q2FVN6   15 1.03448 0.903563 0.161558
Q2G2D1   23 1.58621 0.903563 0.161558
Q2FZK9   23 1.58621 0.903563 0.161558
Q2G2C9   19 1.31034 0.903563 0.161558
Q2G2V8   17 1.17241 0.903563 0.161558
Q2FVL6   15 1.03448 0.903563 0.161558
Q2FY45   9 0.62069 -1.27278 0.943444
Q2G2R7   26 1.7931 0.903563 0.161558
Q2FWD5   16 1.10345 0.903563 0.161558
Q2FWT3   15 1.03448 0.903563 0.161558
Q2FY92   19 1.31034 0.903563 0.161558
Q2FZM2   11 0.758621 -1.27278 0.943444
Q2G2F0   24 1.65517 0.903563 0.161558
Q2FW30   14 0.965517 -1.27278 0.943444
Q2FZV9   15 1.03448 0.903563 0.161558
Q2FVA6   19 1.31034 0.903563 0.161558
Q2G229   17 1.17241 0.903563 0.161558
Q2FZZ3   22 1.51724 0.903563 0.161558
Q2G2F4   11 0.758621 -1.27278 0.943444
Q2FVA7   15 1.03448 0.903563 0.161558
Q2G0R3   18 1.24138 0.903563 0.161558
Q2G1R1   20 1.37931 0.903563 0.161558
Q2FZ79   19 1.31034 0.903563 0.161558
Q2FZ12   8 0.551724 -1.27278 0.943444
Q2FX39   16 1.10345 0.903563 0.161558
Q2G186   15 1.03448 0.903563 0.161558
Q2FXE5   7 0.482759 -1.27278 0.943444
Q2G0A1   16 1.10345 0.903563 0.161558
Q2G0E7   15 1.03448 0.903563 0.161558
Q2G2V7   14 0.965517 -1.27278 0.943444
Q2FYA6   17 1.17241 0.903563 0.161558
Q2G276   17 1.17241 0.903563 0.161558
Q2G070   15 1.03448 0.903563 0.161558
Q2FVZ1   17 1.17241 0.903563 0.161558
Q2FW84   12 0.827586 -1.27278 0.943444
Q2FVY9   17 1.17241 0.903563 0.161558
Q2FVD9   20 1.37931 0.903563 0.161558
Q2G1T2   22 1.51724 0.903563 0.161558
Q2G0I3   17 1.17241 0.903563 0.161558
Q2G0E8   13 0.896552 -1.27278 0.943444
Q2FW08   20 1.37931 0.903563 0.161558
Q2FVD8   18 1.24138 0.903563 0.161558
Q2FXF5   16 1.10345 0.903563 0.161558
Q2FXW1   24 1.65517 0.903563 0.161558
Q2FW79   18 1.24138 0.903563 0.161558
Q2G2G0   25 1.72414 0.903563 0.161558
P48940   20 1.37931 0.903563 0.161558
Q2FYL6   16 1.10345 0.903563 0.161558
Q2FZV8   23 1.58621 0.903563 0.161558
Q2FYM5   20 1.37931 0.903563 0.161558
Q2G2B6   16 1.10345 0.903563 0.161558
Q2G1L2   9 0.62069 -1.27278 0.943444
Q2G1V5   12 0.827586 -1.27278 0.943444
Q2FXT0   14 0.965517 -1.27278 0.943444
Q2FY02   20 1.37931 0.903563 0.161558
Q2FWQ4   12 0.827586 -1.27278 0.943444
Q2FYG4   11 0.758621 -1.27278 0.943444
Q2FW11   13 0.896552 -1.27278 0.943444
Q2G257   20 1.33333 0.903563 0.161558
Q2FWJ6   21 1.4 0.903563 0.161558
Q2FXS8   22 1.46667 0.903563 0.161558
Q2FX12   16 1.06667 0.903563 0.161558
Q2FYF1   14 0.933333 -1.27278 0.943444
Q2G2E8   16 1.06667 0.903563 0.161558
Q2FXE6   9 0.6 -1.27278 0.943444
Q2G2C0   11 0.733333 -1.27278 0.943444
Q2G1V6   12 0.8 -1.27278 0.943444
Q2FWZ4   21 1.4 0.903563 0.161558
Q2G2V0   13 0.866667 -1.27278 0.943444
Q9ZAH6   24 1.6 0.903563 0.161558
Q2FVU2   32 2.13333 3.07991 0.0107511
Q2FWI8   22 1.46667 0.903563 0.161558
P0A0H0   16 1.06667 0.903563 0.161558
Q2G0C1   18 1.2 0.903563 0.161558
Q2FXH3   19 1.26667 0.903563 0.161558
Q2FXI6   23 1.53333 0.903563 0.161558
Q2G1X5   16 1.06667 0.903563 0.161558
Q2FV08   22 1.46667 0.903563 0.161558
Q2FWT7   22 1.46667 0.903563 0.161558
Q2G210   18 1.2 0.903563 0.161558
Q2FW66   16 1.06667 0.903563 0.161558
Q2FWD0   17 1.13333 0.903563 0.161558
Q2FUQ1   15 1 0.903563 0.161558
Q2FVI6   11 0.733333 -1.27278 0.943444
Q2FWM7   12 0.8 -1.27278 0.943444
Q2FVN2   20 1.33333 0.903563 0.161558
Q2FWR2   17 1.13333 0.903563 0.161558
Q2FYH4   11 0.733333 -1.27278 0.943444
Q2FYM8   8 0.533333 -1.27278 0.943444
Q9RFJ6   16 1.06667 0.903563 0.161558
Q2FZ42   18 1.2 0.903563 0.161558
Q2FVX9   22 1.46667 0.903563 0.161558
Q2G066   22 1.46667 0.903563 0.161558
Q2FVM3   16 1.06667 0.903563 0.161558
Q2FWT1   18 1.2 0.903563 0.161558
Q2FZB8   11 0.733333 -1.27278 0.943444
Q2FUQ8   11 0.733333 -1.27278 0.943444
Q2G2I7   23 1.53333 0.903563 0.161558
Q2FVF7   13 0.866667 -1.27278 0.943444
Q2FV52   16 1.06667 0.903563 0.161558
Q2FWE3   17 1.13333 0.903563 0.161558
Q2G144   12 0.8 -1.27278 0.943444
Q2FXZ1   21 1.4 0.903563 0.161558
Q2FX34   18 1.2 0.903563 0.161558
Q2FWV4   29 1.93333 0.903563 0.161558
Q2FZ11   14 0.933333 -1.27278 0.943444
Q2G141   13 0.866667 -1.27278 0.943444
Q2FWF5   23 1.53333 0.903563 0.161558
Q2FV34   21 1.4 0.903563 0.161558
Q2FWQ0   18 1.2 0.903563 0.161558
Q2FV88   22 1.46667 0.903563 0.161558
Q2G2P0   20 1.33333 0.903563 0.161558
Q2FYW8   24 1.6 0.903563 0.161558
Q2G1W1   27 1.8 0.903563 0.161558
Q2FVC2   28 1.86667 0.903563 0.161558
Q2G0D3   10 0.666667 -1.27278 0.943444
Q2FV89   20 1.33333 0.903563 0.161558
Q2G1U2   17 1.13333 0.903563 0.161558
Q2FX32   12 0.8 -1.27278 0.943444
Q2FXS7   19 1.26667 0.903563 0.161558
Q2FVX1   11 0.733333 -1.27278 0.943444
Q2FVE0   11 0.733333 -1.27278 0.943444
Q2G270   24 1.6 0.903563 0.161558
Q9EYW6   29 1.93333 0.903563 0.161558
Q2FVB8   17 1.13333 0.903563 0.161558
Q2FZT9   17 1.13333 0.903563 0.161558
Q2G298   23 1.53333 0.903563 0.161558
Q2FX49   12 0.8 -1.27278 0.943444
Q2G0Z0   17 1.13333 0.903563 0.161558
Q2FW39   19 1.26667 0.903563 0.161558
Q2G252   22 1.46667 0.903563 0.161558
Q2G0A3   24 1.6 0.903563 0.161558
Q2FYJ7   20 1.33333 0.903563 0.161558
Q2FWT2   15 1 0.903563 0.161558
Q2FWQ5   17 1.13333 0.903563 0.161558
Q2G2J7   15 1 0.903563 0.161558
Q2FY75   12 0.8 -1.27278 0.943444
Q2G106   23 1.53333 0.903563 0.161558
Q2FVY3   19 1.26667 0.903563 0.161558
Q2FVP9   13 0.866667 -1.27278 0.943444
Q2FW42   16 1.06667 0.903563 0.161558
Q2FUV9   25 1.66667 0.903563 0.161558
Q2FVR7   22 1.46667 0.903563 0.161558
Q2FZN1   23 1.53333 0.903563 0.161558
Q2G2Q7   22 1.41935 0.903563 0.161558
Q2G150   22 1.41935 0.903563 0.161558
Q2G081   21 1.35484 0.903563 0.161558
Q2FV45   22 1.41935 0.903563 0.161558
Q2FX02   42 2.70968 3.07991 0.0107511
P0A0Q4   22 1.41935 0.903563 0.161558
Q2G0L9   22 1.41935 0.903563 0.161558
Q2FY04   19 1.22581 0.903563 0.161558
Q2FV48   16 1.03226 0.903563 0.161558
Q2FW64   20 1.29032 0.903563 0.161558
Q2FX63   20 1.29032 0.903563 0.161558
Q2G1T3   24 1.54839 0.903563 0.161558
Q2G0K9   21 1.35484 0.903563 0.161558
Q2FZ00   16 1.03226 0.903563 0.161558
Q2FVL9   41 2.64516 3.07991 0.0107511
Q2FW33   23 1.48387 0.903563 0.161558
Q2FWT9   15 0.967742 -1.27278 0.943444
Q2FZF7   18 1.16129 0.903563 0.161558
Q2FWL1   22 1.41935 0.903563 0.161558
Q2FYS7   24 1.54839 0.903563 0.161558
Q2FZX3   21 1.35484 0.903563 0.161558
Q2FXR0   16 1.03226 0.903563 0.161558
Q2G2I9   27 1.74194 0.903563 0.161558
Q2FWN1   7 0.451613 -1.27278 0.943444
Q2G297   15 0.967742 -1.27278 0.943444
Q2FVA0   18 1.16129 0.903563 0.161558
Q2FXX0   22 1.41935 0.903563 0.161558
Q2G2P4   18 1.16129 0.903563 0.161558
Q2G0P8   19 1.22581 0.903563 0.161558
Q2FVN3   22 1.41935 0.903563 0.161558
Q2FXK7   29 1.87097 0.903563 0.161558
Q2FZF8   12 0.774194 -1.27278 0.943444
Q2FWR0   19 1.22581 0.903563 0.161558
Q2FXL2   16 1.03226 0.903563 0.161558
Q2FWA9   20 1.29032 0.903563 0.161558
Q2G282   26 1.67742 0.903563 0.161558
Q9RQQ0   14 0.903226 -1.27278 0.943444
Q2FXD7   20 1.29032 0.903563 0.161558
Q2FUY4   22 1.41935 0.903563 0.161558
Q2G2W4   16 1.03226 0.903563 0.161558
Q2FZF5   19 1.22581 0.903563 0.161558
Q2FY42   16 1.03226 0.903563 0.161558
Q2FUS3   16 1.03226 0.903563 0.161558
Q2G2E7   15 0.967742 -1.27278 0.943444
Q2G0S6   18 1.16129 0.903563 0.161558
Q2G0C2   19 1.22581 0.903563 0.161558
Q2FWF8   16 1.03226 0.903563 0.161558
Q2G000   28 1.80645 0.903563 0.161558
Q2FWX2   30 1.93548 0.903563 0.161558
Q2FZS2   27 1.74194 0.903563 0.161558
Q2FW16   22 1.41935 0.903563 0.161558
Q2FZI2   12 0.774194 -1.27278 0.943444
Q2G1Q5   15 0.967742 -1.27278 0.943444
Q2G1A5   25 1.6129 0.903563 0.161558
Q2G0P7   15 0.967742 -1.27278 0.943444
Q2FWV3   21 1.35484 0.903563 0.161558
Q2FW51   28 1.80645 0.903563 0.161558
Q2FVI4   33 2.12903 3.07991 0.0107511
Q2FVN7   31 2 3.07991 0.0107511
Q2FWP9   31 2 3.07991 0.0107511
Q2FXT2   18 1.16129 0.903563 0.161558
P0A0F4   17 1.09677 0.903563 0.161558
Q2G126   29 1.87097 0.903563 0.161558
Q2FW82   13 0.83871 -1.27278 0.943444
Q2FY44   18 1.16129 0.903563 0.161558
Q2G0N9   27 1.74194 0.903563 0.161558
Q2G0Z9   9 0.580645 -1.27278 0.943444
Q2FV81   25 1.6129 0.903563 0.161558
Q2FYC4   20 1.29032 0.903563 0.161558
Q2G178   22 1.41935 0.903563 0.161558
Q2G079   12 0.774194 -1.27278 0.943444
Q2G2B7   22 1.41935 0.903563 0.161558
Q2FVF5   23 1.48387 0.903563 0.161558
Q2G2W2   18 1.16129 0.903563 0.161558
Q2G1I2   20 1.29032 0.903563 0.161558
Q2G245   13 0.83871 -1.27278 0.943444
Q2G1H7   16 1 0.903563 0.161558
Q2FWF1   23 1.4375 0.903563 0.161558
Q2FZZ9   23 1.4375 0.903563 0.161558
Q2G1W3   22 1.375 0.903563 0.161558
Q2G204   28 1.75 0.903563 0.161558
Q2G1H1   20 1.25 0.903563 0.161558
Q2FXK3   30 1.875 0.903563 0.161558
Q2G2H8   16 1 0.903563 0.161558
Q2FZP9   30 1.875 0.903563 0.161558
Q2FWI2   28 1.75 0.903563 0.161558
Q2FYZ6   17 1.0625 0.903563 0.161558
Q2FXS1   16 1 0.903563 0.161558
Q2G200   36 2.25 3.07991 0.0107511
Q2G2L5   15 0.9375 -1.27278 0.943444
Q2FY73   31 1.9375 0.903563 0.161558
Q2G177   19 1.1875 0.903563 0.161558
Q2G2F9   16 1 0.903563 0.161558
Q2FV27   26 1.625 0.903563 0.161558
Q2FZ56   32 2 3.07991 0.0107511
Q2FVF3   14 0.875 -1.27278 0.943444
Q2G0B6   23 1.4375 0.903563 0.161558
Q2G2S5   21 1.3125 0.903563 0.161558
Q2FW68   23 1.4375 0.903563 0.161558
Q2FWX7   15 0.9375 -1.27278 0.943444
Q2FWB6   22 1.375 0.903563 0.161558
Q2FXA9   29 1.8125 0.903563 0.161558
Q2FXP3   22 1.375 0.903563 0.161558
Q2FUX5   28 1.75 0.903563 0.161558
Q2FZZ4   17 1.0625 0.903563 0.161558
Q2FX98   23 1.4375 0.903563 0.161558
Q2FV23   29 1.8125 0.903563 0.161558
Q2FUR1   14 0.875 -1.27278 0.943444
Q2FY49   31 1.9375 0.903563 0.161558
Q2G017   30 1.875 0.903563 0.161558
Q2G2K9   23 1.4375 0.903563 0.161558
Q2G2N9   18 1.125 0.903563 0.161558
Q2G0E9   14 0.875 -1.27278 0.943444
Q2FY19   33 2.0625 3.07991 0.0107511
Q2G1E3   12 0.75 -1.27278 0.943444
Q2FW17   22 1.375 0.903563 0.161558
Q2FWK9   25 1.5625 0.903563 0.161558
Q2G2Q6   21 1.3125 0.903563 0.161558
Q2G2Q5   24 1.5 0.903563 0.161558
Q2G1U9   39 2.4375 3.07991 0.0107511
Q2G299   13 0.8125 -1.27278 0.943444
Q2FX75   23 1.4375 0.903563 0.161558
Q2G058   28 1.75 0.903563 0.161558
Q2G0E3   19 1.1875 0.903563 0.161558
Q2FYK0   18 1.125 0.903563 0.161558
Q2G2K6   23 1.4375 0.903563 0.161558
Q2FYN0   28 1.75 0.903563 0.161558
Q2FVK7   19 1.1875 0.903563 0.161558
Q2FX15   22 1.375 0.903563 0.161558
Q2FVN9   13 0.8125 -1.27278 0.943444
Q2FWX0   14 0.875 -1.27278 0.943444
Q2G143   20 1.25 0.903563 0.161558
Q2G0C7   37 2.3125 3.07991 0.0107511
Q2G0K6   20 1.25 0.903563 0.161558
Q2FZZ1   14 0.875 -1.27278 0.943444
Q2FV13   33 2.0625 3.07991 0.0107511
Q2G128   17 1.0625 0.903563 0.161558
Q2FXU2   31 1.9375 0.903563 0.161558
Q2G2R4   17 1.0625 0.903563 0.161558
Q2FXM1   24 1.5 0.903563 0.161558
Q8KQR1   28 1.75 0.903563 0.161558
Q2G2Q9   21 1.3125 0.903563 0.161558
Q2FVG9   11 0.6875 -1.27278 0.943444
Q2FV56   10 0.625 -1.27278 0.943444
Q2FWG7   13 0.787879 -1.27278 0.943444
Q2G0T1   22 1.33333 0.903563 0.161558
Q2FXB9   14 0.848485 -1.27278 0.943444
Q2FZP3   15 0.909091 -1.27278 0.943444
Q2FZQ2   15 0.909091 -1.27278 0.943444
Q2FXS4   24 1.45455 0.903563 0.161558
Q2FZ21   27 1.63636 0.903563 0.161558
Q2G2X2   19 1.15152 0.903563 0.161558
Q2FZF6   23 1.39394 0.903563 0.161558
Q2FYA0   29 1.75758 0.903563 0.161558
Q2G2A9   15 0.909091 -1.27278 0.943444
Q2FYB9   26 1.57576 0.903563 0.161558
Q2FYI4   26 1.57576 0.903563 0.161558
Q2FYL4   28 1.69697 0.903563 0.161558
Q2G1T0   16 0.969697 -1.27278 0.943444
Q2FXW7   24 1.45455 0.903563 0.161558
Q2FZA1   31 1.87879 0.903563 0.161558
Q2FY76   16 0.969697 -1.27278 0.943444
Q2FZ97   47 2.84848 3.07991 0.0107511
Q2G1I4   15 0.909091 -1.27278 0.943444
Q2FYQ6   16 0.969697 -1.27278 0.943444
Q2FXL6   22 1.33333 0.903563 0.161558
Q2G2G6   11 0.666667 -1.27278 0.943444
Q2FVH1   19 1.15152 0.903563 0.161558
Q2FYA8   33 2 3.07991 0.0107511
Q2G2M5   27 1.63636 0.903563 0.161558
Q2FV99   34 2.06061 3.07991 0.0107511
Q2G105   24 1.45455 0.903563 0.161558
Q2FW23   30 1.81818 0.903563 0.161558
Q2G012   21 1.27273 0.903563 0.161558
Q2G2V5   37 2.24242 3.07991 0.0107511
Q2FW07   27 1.63636 0.903563 0.161558
Q2G0F2   28 1.69697 0.903563 0.161558
Q2FZC9   16 0.969697 -1.27278 0.943444
Q2FXE9   16 0.969697 -1.27278 0.943444
Q2FV47   28 1.69697 0.903563 0.161558
Q2G2Q8   22 1.33333 0.903563 0.161558
Q2FYE7   22 1.33333 0.903563 0.161558
Q2FUT3   21 1.27273 0.903563 0.161558
Q2G068   31 1.87879 0.903563 0.161558
Q2G2D3   23 1.39394 0.903563 0.161558
Q2FYK4   22 1.33333 0.903563 0.161558
Q2FX36   31 1.87879 0.903563 0.161558
Q2G0A4   14 0.848485 -1.27278 0.943444
Q2G080   16 0.969697 -1.27278 0.943444
Q2FUT1   25 1.51515 0.903563 0.161558
Q2FYH3   27 1.63636 0.903563 0.161558
Q2FXA7   19 1.15152 0.903563 0.161558
Q2G2Y6   32 1.93939 0.903563 0.161558
Q2FY55   22 1.33333 0.903563 0.161558
Q2FY61   22 1.33333 0.903563 0.161558
Q2G0E2   31 1.87879 0.903563 0.161558
Q2FVY1   31 1.87879 0.903563 0.161558
Q2FUV1   26 1.57576 0.903563 0.161558
Q2FUS9   32 1.93939 0.903563 0.161558
Q2G1A1   34 2.06061 3.07991 0.0107511
P60639   18 1.09091 0.903563 0.161558
Q2FZE9   37 2.24242 3.07991 0.0107511
Q2G1I9   19 1.15152 0.903563 0.161558
Q2FWN0   24 1.45455 0.903563 0.161558
Q2FZE3   40 2.42424 3.07991 0.0107511
Q93Q23   14 0.848485 -1.27278 0.943444
Q2FWE9   22 1.33333 0.903563 0.161558
Q2FUS1   16 0.969697 -1.27278 0.943444
Q2FVM5   23 1.39394 0.903563 0.161558
Q2G2N7   15 0.909091 -1.27278 0.943444
Q2FWG0   19 1.15152 0.903563 0.161558
Q2FXV7   17 1.0303 0.903563 0.161558
Q2FW69   13 0.787879 -1.27278 0.943444
P0A0F8   17 1.0303 0.903563 0.161558
Q2G055   25 1.51515 0.903563 0.161558
Q2FV37   15 0.909091 -1.27278 0.943444
Q2G225   18 1.09091 0.903563 0.161558
Q2FXG2   19 1.15152 0.903563 0.161558
Q2FY87   30 1.81818 0.903563 0.161558
Q2FWR7   29 1.75758 0.903563 0.161558
Q2G1U6   21 1.27273 0.903563 0.161558
Q2G006   33 2 3.07991 0.0107511
Q2G2I6   16 0.941176 -1.27278 0.943444
Q2FWS1   28 1.64706 0.903563 0.161558
Q2FYF5   24 1.41176 0.903563 0.161558
Q2G0F1   20 1.17647 0.903563 0.161558
Q2G0J2   24 1.41176 0.903563 0.161558
Q2FXE3   36 2.11765 3.07991 0.0107511
Q2FYV8   30 1.76471 0.903563 0.161558
Q2G1X6   24 1.41176 0.903563 0.161558
Q2FUP5   25 1.47059 0.903563 0.161558
Q2G1A4   19 1.11765 0.903563 0.161558
Q2G0H9   33 1.94118 0.903563 0.161558
Q2G0M0   25 1.47059 0.903563 0.161558
Q2FYK6   31 1.82353 0.903563 0.161558
Q2G023   55 3.23529 5.25625 0.000662855
Q2G0G2   29 1.70588 0.903563 0.161558
Q2FXC0   28 1.64706 0.903563 0.161558
Q2FXF1   33 1.94118 0.903563 0.161558
Q2FW00   17 1 0.903563 0.161558
Q2G1E7   17 1 0.903563 0.161558
Q2FWE7   21 1.23529 0.903563 0.161558
Q2FY32   25 1.47059 0.903563 0.161558
Q2FUU0   31 1.82353 0.903563 0.161558
Q2FVU5   28 1.64706 0.903563 0.161558
Q2G062   26 1.52941 0.903563 0.161558
Q2FV26   22 1.29412 0.903563 0.161558
Q2FW97   23 1.35294 0.903563 0.161558
Q2FZY8   19 1.11765 0.903563 0.161558
Q2G277   17 1 0.903563 0.161558
Q2G0V1   13 0.764706 -1.27278 0.943444
Q2FWJ3   25 1.47059 0.903563 0.161558
Q2G2J2   31 1.82353 0.903563 0.161558
Q2FVB0   19 1.11765 0.903563 0.161558
Q2G278   24 1.41176 0.903563 0.161558
Q2G107   30 1.76471 0.903563 0.161558
P0A0M9   30 1.76471 0.903563 0.161558
Q2G067   17 1 0.903563 0.161558
Q2FV55   25 1.47059 0.903563 0.161558
Q2G1L3   26 1.52941 0.903563 0.161558
Q2G2R0   19 1.11765 0.903563 0.161558
Q2G2T3   22 1.29412 0.903563 0.161558
Q2FWA8   15 0.882353 -1.27278 0.943444
Q2G056   27 1.58824 0.903563 0.161558
Q2FWR1   28 1.64706 0.903563 0.161558
Q2FXP9   26 1.52941 0.903563 0.161558
Q2FZI4   18 1.05882 0.903563 0.161558
Q2G2L7   32 1.88235 0.903563 0.161558
Q2FVG1   16 0.941176 -1.27278 0.943444
Q2G1I7   41 2.41176 3.07991 0.0107511
Q2FVB6   22 1.29412 0.903563 0.161558
Q2G001   20 1.17647 0.903563 0.161558
Q2FUX3   31 1.82353 0.903563 0.161558
Q2G1Q9   23 1.35294 0.903563 0.161558
Q2G2S9   29 1.70588 0.903563 0.161558
Q2FXZ8   15 0.882353 -1.27278 0.943444
Q2FZI7   25 1.47059 0.903563 0.161558
Q2FUS6   38 2.23529 3.07991 0.0107511
Q2FUZ6   29 1.70588 0.903563 0.161558
Q2FYQ9   16 0.941176 -1.27278 0.943444
Q2FYS8   39 2.29412 3.07991 0.0107511
Q2FYS6   18 1.05882 0.903563 0.161558
Q2FZG6   32 1.88235 0.903563 0.161558
Q2G1L9   17 1 0.903563 0.161558
Q2FXT3   34 2 3.07991 0.0107511
Q2FZN9   29 1.70588 0.903563 0.161558
Q2FW20   30 1.76471 0.903563 0.161558
Q2G0H3   23 1.35294 0.903563 0.161558
Q2FV98   31 1.82353 0.903563 0.161558
Q2FXR7   20 1.17647 0.903563 0.161558
Q2G1T4   30 1.76471 0.903563 0.161558
Q2FW38   22 1.29412 0.903563 0.161558
Q2G2P6   24 1.41176 0.903563 0.161558
Q2FVL7   24 1.41176 0.903563 0.161558
Q2FVY2   40 2.35294 3.07991 0.0107511
Q2FYZ0   28 1.64706 0.903563 0.161558
Q2FYW2   18 1.05882 0.903563 0.161558
P60643   17 1 0.903563 0.161558
Q2G265   30 1.76471 0.903563 0.161558
Q2FV42   19 1.11765 0.903563 0.161558
Q2FXN0   18 1.05882 0.903563 0.161558
Q2G2D9   22 1.29412 0.903563 0.161558
Q2FV75   24 1.41176 0.903563 0.161558
Q2FYE0   20 1.17647 0.903563 0.161558
Q2FX03   18 1.05882 0.903563 0.161558
Q2FX89   23 1.35294 0.903563 0.161558
Q2FX43   29 1.70588 0.903563 0.161558
Q2FV69   22 1.25714 0.903563 0.161558
P72360   13 0.742857 -1.27278 0.943444
Q2FVQ1   30 1.71429 0.903563 0.161558
Q2FYG7   35 2 3.07991 0.0107511
Q2G1J8   18 1.02857 0.903563 0.161558
Q2FW77   20 1.14286 0.903563 0.161558
Q2FWI4   34 1.94286 0.903563 0.161558
Q2FX62   31 1.77143 0.903563 0.161558
Q2G0U6   35 2 3.07991 0.0107511
Q2G0P2   23 1.31429 0.903563 0.161558
Q2G0B8   36 2.05714 3.07991 0.0107511
Q2FVL3   19 1.08571 0.903563 0.161558
Q2G1K8   26 1.48571 0.903563 0.161558
Q2G2R9   24 1.37143 0.903563 0.161558
Q2G2I3   15 0.857143 -1.27278 0.943444
Q2FY56   15 0.857143 -1.27278 0.943444
Q2G0B1   21 1.2 0.903563 0.161558
Q2G1T1   21 1.2 0.903563 0.161558
Q2FVX5   16 0.914286 -1.27278 0.943444
Q2G0H8   20 1.14286 0.903563 0.161558
Q2FVT3   24 1.37143 0.903563 0.161558
Q2FWF6   29 1.65714 0.903563 0.161558
Q2FWZ6   33 1.88571 0.903563 0.161558
Q2FZ77   26 1.48571 0.903563 0.161558
Q2G0H0   21 1.2 0.903563 0.161558
Q2G2G7   40 2.28571 3.07991 0.0107511
Q2G117   23 1.31429 0.903563 0.161558
Q2FXG9   25 1.42857 0.903563 0.161558
Q2FWE4   30 1.71429 0.903563 0.161558
Q2FUS0   34 1.94286 0.903563 0.161558
Q2FWR3   20 1.14286 0.903563 0.161558
Q2FYA9   34 1.94286 0.903563 0.161558
Q2G0Y5   37 2.11429 3.07991 0.0107511
Q2FZZ8   34 1.94286 0.903563 0.161558
Q2G1Z6   23 1.31429 0.903563 0.161558
Q2FX53   19 1.08571 0.903563 0.161558
Q2FZC4   30 1.71429 0.903563 0.161558
Q2FUS5   21 1.2 0.903563 0.161558
Q2G1R0   17 0.971429 -1.27278 0.943444
Q2G0D5   17 0.971429 -1.27278 0.943444
Q2FY18   19 1.08571 0.903563 0.161558
Q2FYH8   17 0.971429 -1.27278 0.943444
Q2G1F2   24 1.37143 0.903563 0.161558
Q2G0Q5   39 2.22857 3.07991 0.0107511
Q2FVR2   30 1.71429 0.903563 0.161558
Q2FZE7   30 1.71429 0.903563 0.161558
Q2G0I0   28 1.6 0.903563 0.161558
Q2G0R1   26 1.48571 0.903563 0.161558
Q2G0L7   26 1.48571 0.903563 0.161558
Q2FWI1   26 1.48571 0.903563 0.161558
Q2G0F7   18 1.02857 0.903563 0.161558
Q2FXY3   28 1.6 0.903563 0.161558
P0A084   33 1.88571 0.903563 0.161558
Q2G0G5   25 1.42857 0.903563 0.161558
Q2FZE5   18 1.02857 0.903563 0.161558
Q2G0A2   21 1.2 0.903563 0.161558
Q2FVE8   17 0.971429 -1.27278 0.943444
Q2G2M8   36 2.05714 3.07991 0.0107511
Q2FYH7   17 0.971429 -1.27278 0.943444
Q2FVR8   29 1.65714 0.903563 0.161558
Q2FZU9   37 2.11429 3.07991 0.0107511
Q2FYX7   20 1.14286 0.903563 0.161558
Q2G280   39 2.22857 3.07991 0.0107511
Q2FVG5   28 1.6 0.903563 0.161558
Q2FWX1   34 1.94286 0.903563 0.161558
Q2FVB3   19 1.08571 0.903563 0.161558
Q2G2A1   29 1.65714 0.903563 0.161558
Q2G1W7   34 1.94286 0.903563 0.161558
Q2FW36   24 1.37143 0.903563 0.161558
P31337   29 1.65714 0.903563 0.161558
Q2FXB8   19 1.08571 0.903563 0.161558
Q2G2F3   46 2.62857 3.07991 0.0107511
Q2FYM7   14 0.8 -1.27278 0.943444
Q2FYB2   32 1.82857 0.903563 0.161558
Q2G2E2   26 1.44444 0.903563 0.161558
Q2G2G9   20 1.11111 0.903563 0.161558
Q2FVC5   36 2 3.07991 0.0107511
Q2G0T3   24 1.33333 0.903563 0.161558
Q2G074   23 1.27778 0.903563 0.161558
Q2G016   34 1.88889 0.903563 0.161558
Q2G0G4   37 2.05556 3.07991 0.0107511
Q2G2K1   23 1.27778 0.903563 0.161558
Q2FXE1   17 0.944444 -1.27278 0.943444
Q2FWD2   27 1.5 0.903563 0.161558
Q2G1Q0   39 2.16667 3.07991 0.0107511
Q2G073   17 0.944444 -1.27278 0.943444
Q2G1T7   30 1.66667 0.903563 0.161558
Q2FVI3   29 1.61111 0.903563 0.161558
Q2FZ93   24 1.33333 0.903563 0.161558
Q2FVQ7   35 1.94444 0.903563 0.161558
Q2G2B9   20 1.11111 0.903563 0.161558
Q2FZN5   14 0.777778 -1.27278 0.943444
Q2FY72   31 1.72222 0.903563 0.161558
Q2G0A0   36 2 3.07991 0.0107511
Q2FZQ8   17 0.944444 -1.27278 0.943444
Q2FXP1   33 1.83333 0.903563 0.161558
P0A0B7   31 1.72222 0.903563 0.161558
Q2FYW0   26 1.44444 0.903563 0.161558
Q2G230   28 1.55556 0.903563 0.161558
Q2G0H5   26 1.44444 0.903563 0.161558
Q2G0B7   26 1.44444 0.903563 0.161558
Q2G131   17 0.944444 -1.27278 0.943444
Q2G0Y4   29 1.61111 0.903563 0.161558
Q2G2L0   31 1.72222 0.903563 0.161558
Q2G101   26 1.44444 0.903563 0.161558
Q2G036   30 1.66667 0.903563 0.161558
Q2FXN3   16 0.888889 -1.27278 0.943444
Q2FWY2   22 1.22222 0.903563 0.161558
Q2FXK6   31 1.72222 0.903563 0.161558
Q2G2Y3   40 2.22222 3.07991 0.0107511
Q2G1P8   37 2.05556 3.07991 0.0107511
Q2G0N7   32 1.77778 0.903563 0.161558
Q2FW43   31 1.72222 0.903563 0.161558
Q2G2N4   26 1.44444 0.903563 0.161558
Q2FW59   34 1.88889 0.903563 0.161558
Q2G1V0   17 0.944444 -1.27278 0.943444
Q2G010   32 1.77778 0.903563 0.161558
Q2FWJ4   19 1.05556 0.903563 0.161558
Q2FUR3   28 1.55556 0.903563 0.161558
Q2FXE4   31 1.72222 0.903563 0.161558
Q2FY36   26 1.44444 0.903563 0.161558
Q2G1Q7   49 2.72222 3.07991 0.0107511
Q2FX09   27 1.5 0.903563 0.161558
Q2G0Z1   42 2.33333 3.07991 0.0107511
Q2FWJ1   39 2.16667 3.07991 0.0107511
Q2FUT4   32 1.77778 0.903563 0.161558
Q2FYI1   37 2.05556 3.07991 0.0107511
Q2FXQ8   28 1.55556 0.903563 0.161558
Q2FUZ0   34 1.88889 0.903563 0.161558
P0A086   37 2.05556 3.07991 0.0107511
Q2FZM0   21 1.16667 0.903563 0.161558
Q2FXL3   42 2.33333 3.07991 0.0107511
Q2G2K7   16 0.888889 -1.27278 0.943444
Q2FVL1   16 0.888889 -1.27278 0.943444
Q2FW21   21 1.16667 0.903563 0.161558
Q2G201   49 2.72222 3.07991 0.0107511
Q2FVV6   20 1.11111 0.903563 0.161558
Q2FV03   30 1.66667 0.903563 0.161558
Q2G2T2   18 1 0.903563 0.161558
Q2FZ44   25 1.38889 0.903563 0.161558
Q2G1N7   32 1.77778 0.903563 0.161558
Q2G172   16 0.888889 -1.27278 0.943444
Q2G208   27 1.5 0.903563 0.161558
Q2FZR7   16 0.888889 -1.27278 0.943444
Q2G2K2   24 1.33333 0.903563 0.161558
Q2FVA4   28 1.55556 0.903563 0.161558
Q2G0F5   20 1.11111 0.903563 0.161558
Q2G0X0   43 2.38889 3.07991 0.0107511
Q2FXU0   25 1.38889 0.903563 0.161558
Q2FXX9   24 1.33333 0.903563 0.161558
Q2G2K8   26 1.44444 0.903563 0.161558
Q2G0X1   42 2.27027 3.07991 0.0107511
Q2FXI8   31 1.67568 0.903563 0.161558
Q2G0L1   41 2.21622 3.07991 0.0107511
Q2FX07   24 1.2973 0.903563 0.161558
Q2G139   39 2.10811 3.07991 0.0107511
Q2FUV5   28 1.51351 0.903563 0.161558
Q2FVD0   33 1.78378 0.903563 0.161558
Q2FX10   26 1.40541 0.903563 0.161558
Q2G1W5   30 1.62162 0.903563 0.161558
Q2G1Y7   39 2.10811 3.07991 0.0107511
Q2G190   38 2.05405 3.07991 0.0107511
Q2FV59   17 0.918919 -1.27278 0.943444
Q2FZS3   30 1.62162 0.903563 0.161558
Q2FX90   24 1.2973 0.903563 0.161558
Q2FW85   20 1.08108 0.903563 0.161558
Q2FZ65   39 2.10811 3.07991 0.0107511
Q2FXJ7   26 1.40541 0.903563 0.161558
Q2FVW2   34 1.83784 0.903563 0.161558
Q2G0H4   34 1.83784 0.903563 0.161558
Q2FVV4   17 0.918919 -1.27278 0.943444
Q2FUR9   19 1.02703 0.903563 0.161558
Q2FW06   43 2.32432 3.07991 0.0107511
Q2FY84   25 1.35135 0.903563 0.161558
Q2G132   36 1.94595 0.903563 0.161558
Q2G0C9   43 2.32432 3.07991 0.0107511
Q2G2N1   18 0.972973 -1.27278 0.943444
Q2FVF2   16 0.864865 -1.27278 0.943444
Q2FZ30   29 1.56757 0.903563 0.161558
Q2FXX8   34 1.83784 0.903563 0.161558
Q2FZX6   23 1.24324 0.903563 0.161558
Q2G1Z2   20 1.08108 0.903563 0.161558
Q2G0G7   32 1.72973 0.903563 0.161558
Q2FV53   25 1.35135 0.903563 0.161558
Q2FV28   31 1.67568 0.903563 0.161558
Q2G097   40 2.16216 3.07991 0.0107511
Q2FZC5   33 1.78378 0.903563 0.161558
Q2FY77   29 1.56757 0.903563 0.161558
Q2FVA9   30 1.62162 0.903563 0.161558
Q2G2W5   17 0.918919 -1.27278 0.943444
Q2FX97   23 1.24324 0.903563 0.161558
Q2G1F3   35 1.89189 0.903563 0.161558
Q2FYU1   21 1.13514 0.903563 0.161558
Q2FUP6   28 1.51351 0.903563 0.161558
Q2G2U7   26 1.40541 0.903563 0.161558
Q2FY09   28 1.51351 0.903563 0.161558
Q2G1J6   27 1.45946 0.903563 0.161558
Q2G059   33 1.78378 0.903563 0.161558
Q2FVK5   15 0.810811 -1.27278 0.943444
Q2G0H7   30 1.62162 0.903563 0.161558
Q2FWN2   22 1.18919 0.903563 0.161558
Q2FYV7   34 1.83784 0.903563 0.161558
Q2G236   26 1.40541 0.903563 0.161558
Q2FZR6   16 0.864865 -1.27278 0.943444
Q2G1P9   40 2.16216 3.07991 0.0107511
Q2G0R9   30 1.62162 0.903563 0.161558
Q2FUZ9   25 1.35135 0.903563 0.161558
Q2FVP2   30 1.62162 0.903563 0.161558
Q2FXC8   60 3.24324 5.25625 0.000662855
Q2FVC4   33 1.78378 0.903563 0.161558
Q2FZ29   33 1.78378 0.903563 0.161558
Q2FYR8   31 1.63158 0.903563 0.161558
Q2FY23   40 2.10526 3.07991 0.0107511
Q2G0D4   35 1.84211 0.903563 0.161558
Q2FZ38   26 1.36842 0.903563 0.161558
Q2FXH1   18 0.947368 -1.27278 0.943444
Q2FXZ9   27 1.42105 0.903563 0.161558
Q2G1V3   15 0.789474 -1.27278 0.943444
Q2FVZ0   15 0.789474 -1.27278 0.943444
Q2FV95   15 0.789474 -1.27278 0.943444
Q2G196   32 1.68421 0.903563 0.161558
Q2FZ61   41 2.15789 3.07991 0.0107511
Q2FW27   34 1.78947 0.903563 0.161558
Q2FWH2   29 1.52632 0.903563 0.161558
Q2FZQ9   20 1.05263 0.903563 0.161558
Q2FWQ9   43 2.26316 3.07991 0.0107511
Q2G1N5   20 1.05263 0.903563 0.161558
Q2FZP8   20 1.05263 0.903563 0.161558
Q2FXC2   40 2.10526 3.07991 0.0107511
Q2G0X9   29 1.52632 0.903563 0.161558
Q2FX08   15 0.789474 -1.27278 0.943444
Q2FUV2   30 1.57895 0.903563 0.161558
Q2FZT8   37 1.94737 0.903563 0.161558
Q2G2N2   16 0.842105 -1.27278 0.943444
Q2G0M1   26 1.36842 0.903563 0.161558
Q2FVX8   29 1.52632 0.903563 0.161558
Q2G220   28 1.47368 0.903563 0.161558
Q2FW37   36 1.89474 0.903563 0.161558
Q2G203   38 2 3.07991 0.0107511
Q2FY89   33 1.73684 0.903563 0.161558
Q2G1K7   32 1.68421 0.903563 0.161558
Q2G013   22 1.15789 0.903563 0.161558
Q2FV91   17 0.894737 -1.27278 0.943444
Q2FW92   40 2.10526 3.07991 0.0107511
Q2G1U5   42 2.21053 3.07991 0.0107511
Q2G2A6   38 2 3.07991 0.0107511
Q2G0G9   38 2 3.07991 0.0107511
P0A088   27 1.42105 0.903563 0.161558
Q2G0B4   19 1 0.903563 0.161558
Q2G0X7   28 1.47368 0.903563 0.161558
Q2G0S0   27 1.42105 0.903563 0.161558
Q2FW12   31 1.63158 0.903563 0.161558
Q2G0J7   26 1.36842 0.903563 0.161558
Q2FW76   18 0.947368 -1.27278 0.943444
Q2G1Z7   24 1.26316 0.903563 0.161558
Q2G2S1   36 1.89474 0.903563 0.161558
Q2G1B1   43 2.26316 3.07991 0.0107511
Q2FVP3   22 1.15789 0.903563 0.161558
Q2G1V1   40 2.10526 3.07991 0.0107511
Q2G1H8   44 2.31579 3.07991 0.0107511
Q2G149   45 2.36842 3.07991 0.0107511
Q2FXC7   38 2 3.07991 0.0107511
Q2G019   37 1.94737 0.903563 0.161558
Q2FWL6   35 1.84211 0.903563 0.161558
Q2G199   19 1 0.903563 0.161558
Q2FY41   18 0.947368 -1.27278 0.943444
Q2FX33   34 1.78947 0.903563 0.161558
Q2G181   45 2.36842 3.07991 0.0107511
Q2FVT1   18 0.947368 -1.27278 0.943444
Q2G0Z5   33 1.73684 0.903563 0.161558
Q2FZC7   37 1.94737 0.903563 0.161558
Q2G1U0   27 1.42105 0.903563 0.161558
Q2FW18   25 1.31579 0.903563 0.161558
Q2G0H1   35 1.84211 0.903563 0.161558
Q2FX22   31 1.63158 0.903563 0.161558
Q2G157   29 1.52632 0.903563 0.161558
Q2G2J5   34 1.78947 0.903563 0.161558
Q2FZH9   19 1 0.903563 0.161558
Q2FZA6   13 0.684211 -1.27278 0.943444
Q2G1N6   16 0.842105 -1.27278 0.943444
Q2FVR4   28 1.47368 0.903563 0.161558
Q2FY13   33 1.73684 0.903563 0.161558
Q2G025   36 1.89474 0.903563 0.161558
Q2FV36   20 1.05263 0.903563 0.161558
Q2G0W9   47 2.47368 3.07991 0.0107511
Q2G0L0   31 1.63158 0.903563 0.161558
Q2FUR2   40 2.10526 3.07991 0.0107511
Q2FVJ9   32 1.68421 0.903563 0.161558
Q2G1S8   33 1.69231 0.903563 0.161558
Q2FVJ5   33 1.69231 0.903563 0.161558
Q2FZ39   39 2 3.07991 0.0107511
Q2FWP6   33 1.69231 0.903563 0.161558
Q2FVB4   35 1.79487 0.903563 0.161558
Q2G0V7   27 1.38462 0.903563 0.161558
Q2FUV4   38 1.94872 0.903563 0.161558
Q2FYG5   28 1.4359 0.903563 0.161558
Q2FW71   18 0.923077 -1.27278 0.943444
Q2FZB1   34 1.74359 0.903563 0.161558
Q2G0Y9   28 1.4359 0.903563 0.161558
Q2G0X4   34 1.74359 0.903563 0.161558
Q2FZL2   37 1.89744 0.903563 0.161558
Q2FVS1   36 1.84615 0.903563 0.161558
Q2G099   29 1.48718 0.903563 0.161558
Q2FZN0   31 1.58974 0.903563 0.161558
Q2FZ50   28 1.4359 0.903563 0.161558
Q2G0X8   39 2 3.07991 0.0107511
Q2G167   39 2 3.07991 0.0107511
Q2G086   24 1.23077 0.903563 0.161558
Q2G0D0   45 2.30769 3.07991 0.0107511
Q2FWG3   30 1.53846 0.903563 0.161558
Q2G228   40 2.05128 3.07991 0.0107511
Q2FWW8   29 1.48718 0.903563 0.161558
Q2FYL0   32 1.64103 0.903563 0.161558
Q2FXX2   37 1.89744 0.903563 0.161558
Q2G0C4   19 0.974359 -1.27278 0.943444
Q2FZA2   28 1.4359 0.903563 0.161558
Q2FWL0   33 1.69231 0.903563 0.161558
Q2FUY9   30 1.53846 0.903563 0.161558
Q2G0T8   35 1.79487 0.903563 0.161558
Q2FWK0   43 2.20513 3.07991 0.0107511
Q2G0D9   34 1.74359 0.903563 0.161558
Q2FZF3   33 1.69231 0.903563 0.161558
Q2FZ17   40 2.05128 3.07991 0.0107511
Q2G0T6   30 1.53846 0.903563 0.161558
Q2G140   19 0.974359 -1.27278 0.943444
Q2G2F2   18 0.923077 -1.27278 0.943444
Q2FXG0   39 2 3.07991 0.0107511
Q2FWR4   34 1.74359 0.903563 0.161558
Q2G195   25 1.28205 0.903563 0.161558
Q2FVY4   31 1.58974 0.903563 0.161558
Q2G1I6   33 1.69231 0.903563 0.161558
Q2FVD5   25 1.28205 0.903563 0.161558
Q2FZM1   45 2.30769 3.07991 0.0107511
Q2FVG0   34 1.74359 0.903563 0.161558
Q2FZM7   37 1.89744 0.903563 0.161558
Q2FZB2   32 1.64103 0.903563 0.161558
Q2G287   27 1.38462 0.903563 0.161558
Q2FWG4   21 1.07692 0.903563 0.161558
Q2G2B3   17 0.871795 -1.27278 0.943444
Q2FY48   27 1.38462 0.903563 0.161558
Q9ZNI1   29 1.48718 0.903563 0.161558
Q2FV94   41 2.10256 3.07991 0.0107511
Q2G2X5   21 1.07692 0.903563 0.161558
Q2FVX6   30 1.53846 0.903563 0.161558
Q2G060   29 1.48718 0.903563 0.161558
Q2FVG2   24 1.23077 0.903563 0.161558
Q2G1Q1   43 2.20513 3.07991 0.0107511
Q2G1F1   33 1.69231 0.903563 0.161558
Q2FXC5   41 2.10256 3.07991 0.0107511
Q2G2B0   18 0.923077 -1.27278 0.943444
Q2FXR6   22 1.12821 0.903563 0.161558
Q2FXE0   32 1.64103 0.903563 0.161558
Q2FUY3   33 1.69231 0.903563 0.161558
Q2G1S6   30 1.53846 0.903563 0.161558
Q2FVE9   17 0.871795 -1.27278 0.943444
Q2FVU7   25 1.28205 0.903563 0.161558
Q2FVM7   32 1.64103 0.903563 0.161558
Q2FVU6   17 0.871795 -1.27278 0.943444
Q2FVA1   38 1.94872 0.903563 0.161558
Q2FWB8   45 2.30769 3.07991 0.0107511
Q2FYR5   28 1.4359 0.903563 0.161558
Q2G261   29 1.48718 0.903563 0.161558
Q2G264   43 2.20513 3.07991 0.0107511
Q2G0U4   30 1.53846 0.903563 0.161558
Q2G226   18 0.923077 -1.27278 0.943444
Q2FZT7   26 1.33333 0.903563 0.161558
Q2FXJ4   26 1.33333 0.903563 0.161558
Q2G047   30 1.53846 0.903563 0.161558
Q2FWD9   33 1.69231 0.903563 0.161558
Q2FZH2   29 1.48718 0.903563 0.161558
Q2G044   31 1.58974 0.903563 0.161558
Q2FVZ8   22 1.12821 0.903563 0.161558
Q2G1C5   17 0.871795 -1.27278 0.943444
Q2G1Z1   27 1.38462 0.903563 0.161558
Q2G135   24 1.23077 0.903563 0.161558
Q2FVE5   27 1.38462 0.903563 0.161558
Q2FZ70   32 1.64103 0.903563 0.161558
Q2G2A0   32 1.64103 0.903563 0.161558
Q2G224   31 1.55 0.903563 0.161558
P0A0K3   36 1.8 0.903563 0.161558
Q2G1A8   40 2 3.07991 0.0107511
Q2G1P5   19 0.95 -1.27278 0.943444
Q2FV93   20 1 0.903563 0.161558
Q2FXC4   45 2.25 3.07991 0.0107511
Q2FY74   32 1.6 0.903563 0.161558
Q2G1M1   25 1.25 0.903563 0.161558
Q9EZ11   29 1.45 0.903563 0.161558
Q2FZB3   31 1.55 0.903563 0.161558
Q2G1V2   29 1.45 0.903563 0.161558
Q2FVM8   20 1 0.903563 0.161558
Q2FVR1   32 1.6 0.903563 0.161558
Q2FXC3   36 1.8 0.903563 0.161558
Q2FUV6   31 1.55 0.903563 0.161558
Q2G1D7   43 2.15 3.07991 0.0107511
Q2FXR2   33 1.65 0.903563 0.161558
Q2FW83   16 0.8 -1.27278 0.943444
Q2G2X7   29 1.45 0.903563 0.161558
Q2FVM4   16 0.8 -1.27278 0.943444
P0A0J3   26 1.3 0.903563 0.161558
Q2G2L8   27 1.35 0.903563 0.161558
Q2FZ27   32 1.6 0.903563 0.161558
Q2FZ53   29 1.45 0.903563 0.161558
Q2G154   36 1.8 0.903563 0.161558
Q2FZS4   19 0.95 -1.27278 0.943444
Q2FYQ5   19 0.95 -1.27278 0.943444
Q2FZL6   33 1.65 0.903563 0.161558
Q2FWB9   29 1.45 0.903563 0.161558
Q2FUQ4   33 1.65 0.903563 0.161558
Q2G293   37 1.85 0.903563 0.161558
Q2FZS5   33 1.65 0.903563 0.161558
Q2FYP9   18 0.9 -1.27278 0.943444
Q2G0K7   35 1.75 0.903563 0.161558
Q2FVV2   26 1.3 0.903563 0.161558
Q2FVN0   30 1.5 0.903563 0.161558
Q2FX00   35 1.75 0.903563 0.161558
Q2G1I0   22 1.1 0.903563 0.161558
Q2FXI2   32 1.6 0.903563 0.161558
Q2G2X1   23 1.15 0.903563 0.161558
Q2FYG6   26 1.3 0.903563 0.161558
Q2FXH0   33 1.65 0.903563 0.161558
Q2FXU7   28 1.4 0.903563 0.161558
Q2G170   31 1.55 0.903563 0.161558
Q2FVQ9   37 1.85 0.903563 0.161558
Q2FWV2   28 1.4 0.903563 0.161558
Q2FVI5   18 0.9 -1.27278 0.943444
Q2FUW0   40 2 3.07991 0.0107511
Q2FXB7   42 2.1 3.07991 0.0107511
Q2G0J8   36 1.8 0.903563 0.161558
Q2FXB5   29 1.45 0.903563 0.161558
Q2FYE9   17 0.85 -1.27278 0.943444
Q2FVE2   24 1.2 0.903563 0.161558
Q2G2V6   38 1.9 0.903563 0.161558
O08387   31 1.55 0.903563 0.161558
Q2FZ14   26 1.3 0.903563 0.161558
Q2FXW3   28 1.4 0.903563 0.161558
Q2FYQ8   32 1.6 0.903563 0.161558
Q2G2D6   28 1.4 0.903563 0.161558
Q2G2T7   34 1.7 0.903563 0.161558
Q2FYP8   28 1.4 0.903563 0.161558
Q2FZ25   29 1.45 0.903563 0.161558
Q2FY65   45 2.25 3.07991 0.0107511
Q2G2T1   29 1.45 0.903563 0.161558
Q2G1N0   17 0.85 -1.27278 0.943444
Q2G110   21 1.05 0.903563 0.161558
Q2G1E1   30 1.5 0.903563 0.161558
Q2G2F1   44 2.2 3.07991 0.0107511
Q2FXE8   29 1.45 0.903563 0.161558
Q2FZ06   35 1.75 0.903563 0.161558
Q2FVH2   20 1 0.903563 0.161558
Q2FYV6   42 2.1 3.07991 0.0107511
Q2FZJ3   40 1.95122 0.903563 0.161558
Q2G095   38 1.85366 0.903563 0.161558
Q2G2Y0   34 1.65854 0.903563 0.161558
Q2G2W3   33 1.60976 0.903563 0.161558
Q2FY07   37 1.80488 0.903563 0.161558
Q2FXW8   34 1.65854 0.903563 0.161558
Q2FUR6   44 2.14634 3.07991 0.0107511
Q2FVW6   18 0.878049 -1.27278 0.943444
Q2G1X0   27 1.31707 0.903563 0.161558
Q2G1F6   26 1.26829 0.903563 0.161558
Q2FVK8   31 1.5122 0.903563 0.161558
Q2G158   28 1.36585 0.903563 0.161558
Q2G118   30 1.46341 0.903563 0.161558
Q2G077   18 0.878049 -1.27278 0.943444
Q2G0E0   34 1.65854 0.903563 0.161558
Q2G263   41 2 3.07991 0.0107511
Q2FUU1   29 1.41463 0.903563 0.161558
Q2G1X7   34 1.65854 0.903563 0.161558
Q2G1C0   36 1.7561 0.903563 0.161558
Q2FVB9   21 1.02439 0.903563 0.161558
Q2G273   25 1.21951 0.903563 0.161558
Q53726   28 1.36585 0.903563 0.161558
Q2G2W9   38 1.85366 0.903563 0.161558
Q2FZ22   37 1.80488 0.903563 0.161558
Q2G2U1   39 1.90244 0.903563 0.161558
Q2FXW6   31 1.5122 0.903563 0.161558
Q2G0P9   21 1.02439 0.903563 0.161558
Q2FYE3   39 1.90244 0.903563 0.161558
Q2FXU3   34 1.65854 0.903563 0.161558
Q2G052   37 1.80488 0.903563 0.161558
Q2FZM6   33 1.60976 0.903563 0.161558
Q2FX25   33 1.60976 0.903563 0.161558
Q2FX05   31 1.5122 0.903563 0.161558
Q2G1P2   21 1.02439 0.903563 0.161558
Q2G2C4   35 1.70732 0.903563 0.161558
Q2G165   20 0.97561 -1.27278 0.943444
Q2FXK8   10 0.487805 -1.27278 0.943444
Q2FWP1   33 1.60976 0.903563 0.161558
Q2FVU1   19 0.926829 -1.27278 0.943444
Q2FZ78   33 1.60976 0.903563 0.161558
Q2G0P0   39 1.90244 0.903563 0.161558
Q2FXX3   19 0.926829 -1.27278 0.943444
Q2FVX2   54 2.63415 3.07991 0.0107511
Q2G0Q7   27 1.31707 0.903563 0.161558
Q2FXS6   37 1.80488 0.903563 0.161558
Q2FUZ1   36 1.7561 0.903563 0.161558
Q2FZ87   29 1.41463 0.903563 0.161558
Q2FXF4   37 1.80488 0.903563 0.161558
Q2G1G4   30 1.46341 0.903563 0.161558
Q2FWE6   32 1.56098 0.903563 0.161558
Q2G2U2   33 1.60976 0.903563 0.161558
Q2FY17   38 1.85366 0.903563 0.161558
Q2FVU3   35 1.70732 0.903563 0.161558
Q2FVK1   27 1.31707 0.903563 0.161558
Q2G0K5   31 1.5122 0.903563 0.161558
Q2G2X8   36 1.7561 0.903563 0.161558
Q2FYZ7   36 1.7561 0.903563 0.161558
Q2FWG1   30 1.46341 0.903563 0.161558
Q2G1Q6   32 1.56098 0.903563 0.161558
Q2G2X9   33 1.60976 0.903563 0.161558
Q2FWN9   22 1.07317 0.903563 0.161558
Q2FYZ2   33 1.60976 0.903563 0.161558
Q2FZJ1   34 1.65854 0.903563 0.161558
Q2G002   28 1.36585 0.903563 0.161558
Q2FVL4   38 1.85366 0.903563 0.161558
Q2G2M7   30 1.46341 0.903563 0.161558
Q2FWH6   36 1.7561 0.903563 0.161558
Q2FXQ3   35 1.70732 0.903563 0.161558
Q2G129   16 0.780488 -1.27278 0.943444
Q7BHL7   46 2.2439 3.07991 0.0107511
Q2FZ71   39 1.90244 0.903563 0.161558
Q2FZ88   34 1.61905 0.903563 0.161558
Q2FV22   37 1.7619 0.903563 0.161558
Q2FYM3   38 1.80952 0.903563 0.161558
Q2FY06   34 1.61905 0.903563 0.161558
Q2FXB0   27 1.28571 0.903563 0.161558
Q2FX87   34 1.61905 0.903563 0.161558
Q2FZ33   36 1.71429 0.903563 0.161558
Q2G0J1   42 2 3.07991 0.0107511
Q2FUT7   43 2.04762 3.07991 0.0107511
Q2FZH1   35 1.66667 0.903563 0.161558
Q2FVX3   45 2.14286 3.07991 0.0107511
Q2FWC6   36 1.71429 0.903563 0.161558
Q2FXN6   38 1.80952 0.903563 0.161558
Q2FY79   44 2.09524 3.07991 0.0107511
Q2FZ23   36 1.71429 0.903563 0.161558
Q2FVF1   34 1.61905 0.903563 0.161558
Q2FWM5   28 1.33333 0.903563 0.161558
Q2G061   37 1.7619 0.903563 0.161558
Q2FWL7   24 1.14286 0.903563 0.161558
Q2FVK3   23 1.09524 0.903563 0.161558
Q2FX19   24 1.14286 0.903563 0.161558
Q2G2U6   34 1.61905 0.903563 0.161558
Q2G1S5   31 1.47619 0.903563 0.161558
Q2FVS9   36 1.71429 0.903563 0.161558
Q2G1M7   36 1.71429 0.903563 0.161558
Q2FW50   38 1.80952 0.903563 0.161558
Q2G2L1   32 1.52381 0.903563 0.161558
Q2FWB1   41 1.95238 0.903563 0.161558
Q2FXA8   35 1.66667 0.903563 0.161558
Q2FV20   40 1.90476 0.903563 0.161558
Q2FUY1   51 2.42857 3.07991 0.0107511
Q2FYJ1   36 1.71429 0.903563 0.161558
Q2G043   25 1.19048 0.903563 0.161558
Q2FZ43   30 1.42857 0.903563 0.161558
Q9KJN4   31 1.47619 0.903563 0.161558
Q2G194   29 1.38095 0.903563 0.161558
Q2G0F0   35 1.66667 0.903563 0.161558
Q2G2G2   35 1.66667 0.903563 0.161558
Q2G0I8   47 2.2381 3.07991 0.0107511
Q2FXG5   31 1.47619 0.903563 0.161558
Q2G2S6   37 1.7619 0.903563 0.161558
Q53700   35 1.66667 0.903563 0.161558
Q2G0D8   40 1.90476 0.903563 0.161558
P60430   27 1.28571 0.903563 0.161558
Q2FV41   33 1.57143 0.903563 0.161558
Q2FXZ5   34 1.61905 0.903563 0.161558
Q2FZL0   19 0.904762 -1.27278 0.943444
Q2FY99   35 1.66667 0.903563 0.161558
Q2FX95   48 2.28571 3.07991 0.0107511
Q2FYR6   42 2 3.07991 0.0107511
Q2FUW2   37 1.7619 0.903563 0.161558
Q2FVL2   41 1.95238 0.903563 0.161558
Q2G2L4   15 0.714286 -1.27278 0.943444
Q2FXB1   24 1.14286 0.903563 0.161558
Q2FZY7   41 1.95238 0.903563 0.161558
Q2FVN1   17 0.809524 -1.27278 0.943444
Q2G1S1   33 1.57143 0.903563 0.161558
Q2FXK4   32 1.52381 0.903563 0.161558
Q2FXM6   35 1.66667 0.903563 0.161558
Q2FZJ6   31 1.47619 0.903563 0.161558
Q2FVT4   32 1.52381 0.903563 0.161558
Q2FYW1   25 1.19048 0.903563 0.161558
Q2FYZ3   41 1.95238 0.903563 0.161558
Q2FXX5   37 1.7619 0.903563 0.161558
Q2FWM4   27 1.28571 0.903563 0.161558
Q2G2L3   36 1.71429 0.903563 0.161558
Q2FYR3   30 1.42857 0.903563 0.161558
Q2G0I9   47 2.2381 3.07991 0.0107511
Q2G0M2   26 1.2381 0.903563 0.161558
Q2G272   30 1.42857 0.903563 0.161558
Q2FXL4   34 1.61905 0.903563 0.161558
Q2G0U9   39 1.85714 0.903563 0.161558
Q2FVE4   33 1.57143 0.903563 0.161558
Q2FVC6   37 1.7619 0.903563 0.161558
Q2FV19   37 1.7619 0.903563 0.161558
Q2G0S8   38 1.80952 0.903563 0.161558
Q2G2G3   17 0.809524 -1.27278 0.943444
Q2G2X0   35 1.62791 0.903563 0.161558
Q2G0F3   41 1.90698 0.903563 0.161558
Q2G037   47 2.18605 3.07991 0.0107511
Q2G1G6   32 1.48837 0.903563 0.161558
Q2FWP0   28 1.30233 0.903563 0.161558
Q2FY29   45 2.09302 3.07991 0.0107511
Q2FXQ4   23 1.06977 0.903563 0.161558
Q2G0S7   32 1.48837 0.903563 0.161558
Q2FZX7   27 1.25581 0.903563 0.161558
Q2G0E6   23 1.06977 0.903563 0.161558
Q2FY37   66 3.06977 5.25625 0.000662855
Q2FYQ0   42 1.95349 0.903563 0.161558
Q2FUV3   34 1.5814 0.903563 0.161558
Q2FYV2   43 2 3.07991 0.0107511
Q2FVS4   29 1.34884 0.903563 0.161558
Q2G2M3   28 1.30233 0.903563 0.161558
Q2FVM6   34 1.5814 0.903563 0.161558
Q2G292   33 1.53488 0.903563 0.161558
Q2FXH7   39 1.81395 0.903563 0.161558
Q2FYQ7   41 1.90698 0.903563 0.161558
Q2FWG2   37 1.72093 0.903563 0.161558
Q2G159   41 1.90698 0.903563 0.161558
Q2FX96   42 1.95349 0.903563 0.161558
Q2FV83   39 1.81395 0.903563 0.161558
Q2G2D8   33 1.53488 0.903563 0.161558
Q2FYJ4   23 1.06977 0.903563 0.161558
Q2G1E8   15 0.697674 -1.27278 0.943444
Q2FVK2   21 0.976744 -1.27278 0.943444
Q2FZP1   25 1.16279 0.903563 0.161558
Q2FXI0   36 1.67442 0.903563 0.161558
Q2G134   17 0.790698 -1.27278 0.943444
Q2FZZ6   45 2.09302 3.07991 0.0107511
Q2G1Z3   41 1.90698 0.903563 0.161558
Q2G030   42 1.95349 0.903563 0.161558
Q2FV21   38 1.76744 0.903563 0.161558
Q9RQP6   20 0.930233 -1.27278 0.943444
Q2FZ62   27 1.25581 0.903563 0.161558
Q2FZQ7   35 1.62791 0.903563 0.161558
Q2G0F4   27 1.25581 0.903563 0.161558
Q2FWE0   47 2.18605 3.07991 0.0107511
Q2FVS0   28 1.30233 0.903563 0.161558
Q2FUT6   45 2.09302 3.07991 0.0107511
Q2FUQ5   33 1.53488 0.903563 0.161558
Q2FZJ9   48 2.23256 3.07991 0.0107511
Q2FY81   43 2 3.07991 0.0107511
Q2G0K8   35 1.62791 0.903563 0.161558
Q2G262   19 0.883721 -1.27278 0.943444
Q2G0E1   34 1.5814 0.903563 0.161558
Q2FWD3   42 1.95349 0.903563 0.161558
Q2FXA4   42 1.95349 0.903563 0.161558
Q2FVF0   40 1.86047 0.903563 0.161558
Q2FWW9   40 1.86047 0.903563 0.161558
Q2FZ54   45 2.09302 3.07991 0.0107511
P0A0J0   22 1.02326 0.903563 0.161558
Q2G1G1   36 1.67442 0.903563 0.161558
Q2FWA1   44 2.04651 3.07991 0.0107511
Q2FXN1   43 2 3.07991 0.0107511
Q2G2T4   38 1.76744 0.903563 0.161558
Q2FZW9   33 1.53488 0.903563 0.161558
Q2FV90   34 1.5814 0.903563 0.161558
Q2FWB3   36 1.67442 0.903563 0.161558
Q2G0Q0   29 1.34884 0.903563 0.161558
Q2FY10   29 1.34884 0.903563 0.161558
Q2FXM0   31 1.44186 0.903563 0.161558
Q2G1S2   31 1.44186 0.903563 0.161558
Q2FXY5   33 1.5 0.903563 0.161558
Q2FXV3   39 1.77273 0.903563 0.161558
Q2FXG3   30 1.36364 0.903563 0.161558
Q2FVA8   42 1.90909 0.903563 0.161558
Q2G2C2   27 1.22727 0.903563 0.161558
Q2FYU2   36 1.63636 0.903563 0.161558
Q2FYK5   40 1.81818 0.903563 0.161558
Q2FW35   40 1.81818 0.903563 0.161558
Q2FY52   39 1.77273 0.903563 0.161558
Q9RQP9   48 2.18182 3.07991 0.0107511
Q2G039   41 1.86364 0.903563 0.161558
Q2G1E4   38 1.72727 0.903563 0.161558
Q2G0B0   40 1.81818 0.903563 0.161558
Q2FXI7   37 1.68182 0.903563 0.161558
Q2FWN7   38 1.72727 0.903563 0.161558
Q2FV66   33 1.5 0.903563 0.161558
Q2FYJ5   18 0.818182 -1.27278 0.943444
Q2FYC9   24 1.09091 0.903563 0.161558
Q2FZC6   35 1.59091 0.903563 0.161558
Q2FXW4   34 1.54545 0.903563 0.161558
Q2FXI1   37 1.68182 0.903563 0.161558
Q2FZF9   38 1.72727 0.903563 0.161558
Q2G171   19 0.863636 -1.27278 0.943444
Q2G2P8   36 1.63636 0.903563 0.161558
Q2G2V9   52 2.36364 3.07991 0.0107511
Q2FV31   47 2.13636 3.07991 0.0107511
Q9KJN3   25 1.13636 0.903563 0.161558
Q2FZV5   17 0.772727 -1.27278 0.943444
Q2FWC4   43 1.95455 0.903563 0.161558
Q2FYT0   24 1.09091 0.903563 0.161558
Q2G145   32 1.45455 0.903563 0.161558
Q2G0J0   47 2.13636 3.07991 0.0107511
Q2FZQ3   24 1.09091 0.903563 0.161558
Q2FYE5   46 2.09091 3.07991 0.0107511
Q2FWN5   26 1.18182 0.903563 0.161558
Q2FY24   38 1.72727 0.903563 0.161558
Q2FVW7   34 1.54545 0.903563 0.161558
Q2FZ91   50 2.27273 3.07991 0.0107511
Q2FWL2   40 1.81818 0.903563 0.161558
Q2FZQ6   34 1.54545 0.903563 0.161558
P02976   21 0.954545 -1.27278 0.943444
Q2G0R7   18 0.818182 -1.27278 0.943444
Q2FUU2   38 1.72727 0.903563 0.161558
Q2FZG1   37 1.68182 0.903563 0.161558
Q2G0Z4   19 0.863636 -1.27278 0.943444
Q2FZ81   35 1.59091 0.903563 0.161558
Q2G2J8   40 1.81818 0.903563 0.161558
Q2FZD7   51 2.31818 3.07991 0.0107511
Q2G288   36 1.63636 0.903563 0.161558
Q2FW52   38 1.72727 0.903563 0.161558
Q2FVX4   42 1.90909 0.903563 0.161558
Q2FVN5   20 0.909091 -1.27278 0.943444
Q2FY88   51 2.31818 3.07991 0.0107511
Q2FWC9   44 2 3.07991 0.0107511
Q2FZS7   36 1.63636 0.903563 0.161558
Q2FZ63   39 1.77273 0.903563 0.161558
Q2G1L8   49 2.22727 3.07991 0.0107511
Q2FV17   40 1.81818 0.903563 0.161558
Q2FVT8   24 1.09091 0.903563 0.161558
Q2G0W8   40 1.81818 0.903563 0.161558
Q2FV07   29 1.31818 0.903563 0.161558
Q2G0Q1   39 1.77273 0.903563 0.161558
Q2FY69   33 1.5 0.903563 0.161558
Q2FZ75   41 1.86364 0.903563 0.161558
Q2G0E5   34 1.54545 0.903563 0.161558
Q2G233   41 1.86364 0.903563 0.161558
Q2FWE1   44 2 3.07991 0.0107511
Q2FVZ2   48 2.18182 3.07991 0.0107511
Q2FYE2   44 2 3.07991 0.0107511
Q2G1K6   33 1.46667 0.903563 0.161558
Q2FVT0   41 1.82222 0.903563 0.161558
Q2G0Q9   58 2.57778 3.07991 0.0107511
Q2FZ89   39 1.73333 0.903563 0.161558
Q2FVR0   46 2.04444 3.07991 0.0107511
Q2FZD9   29 1.28889 0.903563 0.161558
Q2FX85   20 0.888889 -1.27278 0.943444
Q2G1B0   37 1.64444 0.903563 0.161558
Q2G2E4   19 0.844444 -1.27278 0.943444
Q2FYK7   49 2.17778 3.07991 0.0107511
Q2FZ13   38 1.68889 0.903563 0.161558
Q2FZE6   36 1.6 0.903563 0.161558
Q2FVI2   31 1.37778 0.903563 0.161558
Q2FZE0   41 1.82222 0.903563 0.161558
Q2FV38   36 1.6 0.903563 0.161558
Q2FXE2   37 1.64444 0.903563 0.161558
Q2G1Q2   34 1.51111 0.903563 0.161558
Q2FYY8   45 2 3.07991 0.0107511
Q2FYN6   38 1.68889 0.903563 0.161558
Q2FV39   40 1.77778 0.903563 0.161558
Q2G130   56 2.48889 3.07991 0.0107511
Q2FUR8   40 1.77778 0.903563 0.161558
Q2FXZ3   29 1.28889 0.903563 0.161558
Q2FYM4   19 0.844444 -1.27278 0.943444
Q2FWY1   41 1.82222 0.903563 0.161558
Q2G1V4   35 1.55556 0.903563 0.161558
P0A011   33 1.46667 0.903563 0.161558
Q2FXZ0   40 1.77778 0.903563 0.161558
Q2G0V4   36 1.6 0.903563 0.161558
Q2FW34   42 1.86667 0.903563 0.161558
Q2FWC7   51 2.26667 3.07991 0.0107511
Q2G0F6   35 1.55556 0.903563 0.161558
Q2G0T0   38 1.68889 0.903563 0.161558
Q2FXM8   35 1.55556 0.903563 0.161558
Q2G0Q8   41 1.82222 0.903563 0.161558
Q2FZ08   36 1.6 0.903563 0.161558
Q2G160   28 1.24444 0.903563 0.161558
Q2FY78   30 1.33333 0.903563 0.161558
Q2G2H7   27 1.2 0.903563 0.161558
Q2FW53   30 1.33333 0.903563 0.161558
Q2FVX0   39 1.73333 0.903563 0.161558
Q2G2U5   38 1.68889 0.903563 0.161558
Q2FZR0   45 2 3.07991 0.0107511
Q2G1Z9   32 1.42222 0.903563 0.161558
Q2G1G0   33 1.46667 0.903563 0.161558
Q2FW57   32 1.42222 0.903563 0.161558
Q9RQP7   34 1.51111 0.903563 0.161558
Q2FXP0   39 1.73333 0.903563 0.161558
Q2FVV1   20 0.888889 -1.27278 0.943444
Q2FYU8   19 0.844444 -1.27278 0.943444
Q2FZ04   30 1.33333 0.903563 0.161558
Q2FVQ0   39 1.73333 0.903563 0.161558
Q2G151   33 1.46667 0.903563 0.161558
Q2FXF9   33 1.46667 0.903563 0.161558
Q2G242   32 1.42222 0.903563 0.161558
Q2FZQ0   31 1.37778 0.903563 0.161558
Q2G1Q8   38 1.68889 0.903563 0.161558
Q2FYG1   34 1.47826 0.903563 0.161558
Q2G1N3   39 1.69565 0.903563 0.161558
Q2FV44   42 1.82609 0.903563 0.161558
Q2FXV4   45 1.95652 0.903563 0.161558
Q2G0I1   28 1.21739 0.903563 0.161558
Q2FZY0   39 1.69565 0.903563 0.161558
Q2G295   35 1.52174 0.903563 0.161558
Q2FWH3   47 2.04348 3.07991 0.0107511
Q2G072   44 1.91304 0.903563 0.161558
Q2G217   41 1.78261 0.903563 0.161558
Q2FYP6   46 2 3.07991 0.0107511
Q9EZ12   35 1.52174 0.903563 0.161558
Q2FZ48   39 1.69565 0.903563 0.161558
Q2FY16   33 1.43478 0.903563 0.161558
Q2FZU3   33 1.43478 0.903563 0.161558
Q2FVV7   56 2.43478 3.07991 0.0107511
Q2FWU0   24 1.04348 0.903563 0.161558
P0A0Q0   39 1.69565 0.903563 0.161558
Q2FVS3   43 1.86957 0.903563 0.161558
Q2G0I6   63 2.73913 3.07991 0.0107511
Q2FYP3   25 1.08696 0.903563 0.161558
Q2FWM0   38 1.65217 0.903563 0.161558
Q2FZ36   32 1.3913 0.903563 0.161558
Q2G0Y8   24 1.04348 0.903563 0.161558
Q2FXF6   16 0.695652 -1.27278 0.943444
Q2FXM7   40 1.73913 0.903563 0.161558
Q2G1A6   39 1.69565 0.903563 0.161558
Q2G138   17 0.73913 -1.27278 0.943444
Q2FZR4   44 1.91304 0.903563 0.161558
Q2G162   21 0.913043 -1.27278 0.943444
Q2FYH2   20 0.869565 -1.27278 0.943444
Q2FX56   32 1.3913 0.903563 0.161558
Q2FY68   45 1.95652 0.903563 0.161558
Q2G1K1   25 1.08696 0.903563 0.161558
Q2G1A3   36 1.56522 0.903563 0.161558
Q2FZX4   36 1.56522 0.903563 0.161558
Q2G1M5   51 2.21739 3.07991 0.0107511
Q2FVA3   29 1.26087 0.903563 0.161558
Q2G2G4   51 2.21739 3.07991 0.0107511
Q2G0U3   39 1.69565 0.903563 0.161558
Q2FXQ6   36 1.56522 0.903563 0.161558
Q2G0S2   35 1.52174 0.903563 0.161558
Q2G168   43 1.86957 0.903563 0.161558
Q2FZB0   37 1.6087 0.903563 0.161558
Q2G119   46 2 3.07991 0.0107511
Q2FVJ7   37 1.6087 0.903563 0.161558
Q2FY30   43 1.86957 0.903563 0.161558
Q2FXR3   33 1.43478 0.903563 0.161558
Q2G1Z0   41 1.78261 0.903563 0.161558
Q2G0A9   35 1.52174 0.903563 0.161558
O33599   32 1.3913 0.903563 0.161558
Q2FZ55   46 2 3.07991 0.0107511
Q2FYS0   35 1.52174 0.903563 0.161558
Q2G248   35 1.52174 0.903563 0.161558
Q2G049   35 1.52174 0.903563 0.161558
Q2FVA5   35 1.52174 0.903563 0.161558
Q2FUX8   34 1.47826 0.903563 0.161558
Q2G123   54 2.34783 3.07991 0.0107511
Q2FVH0   41 1.78261 0.903563 0.161558
Q2FV01   19 0.826087 -1.27278 0.943444
Q2G2L2   35 1.52174 0.903563 0.161558
Q2FYW3   39 1.69565 0.903563 0.161558
Q2FZZ0   37 1.6087 0.903563 0.161558
Q2FVV8   42 1.82609 0.903563 0.161558
Q2G2W0   39 1.65957 0.903563 0.161558
Q2G041   28 1.19149 0.903563 0.161558
P0A0B9   43 1.82979 0.903563 0.161558
Q2FYI6   47 2 3.07991 0.0107511
Q2G2S2   47 2 3.07991 0.0107511
Q2FVQ8   29 1.23404 0.903563 0.161558
Q2FVT2   36 1.53191 0.903563 0.161558
Q2G1Z5   33 1.40426 0.903563 0.161558
Q2G2A4   32 1.3617 0.903563 0.161558
P60393   36 1.53191 0.903563 0.161558
Q2G0P6   54 2.29787 3.07991 0.0107511
Q2FW04   27 1.14894 0.903563 0.161558
Q2FYY9   37 1.57447 0.903563 0.161558
Q2FWP2   39 1.65957 0.903563 0.161558
Q2FVW4   34 1.44681 0.903563 0.161558
Q2FY63   40 1.70213 0.903563 0.161558
Q2FZ68   35 1.48936 0.903563 0.161558
Q2G1E2   21 0.893617 -1.27278 0.943444
Q2G2T8   35 1.48936 0.903563 0.161558
Q2FY71   42 1.78723 0.903563 0.161558
Q2FVI1   22 0.93617 -1.27278 0.943444
Q2G0W2   25 1.06383 0.903563 0.161558
Q2G238   41 1.74468 0.903563 0.161558
Q2FZR1   42 1.78723 0.903563 0.161558
Q2FXN2   21 0.893617 -1.27278 0.943444
Q2FXH6   21 0.893617 -1.27278 0.943444
Q2FXM3   39 1.65957 0.903563 0.161558
Q2FZW3   34 1.44681 0.903563 0.161558
Q2FWM9   36 1.53191 0.903563 0.161558
Q2FUW9   19 0.808511 -1.27278 0.943444
Q2FW91   30 1.2766 0.903563 0.161558
Q2G137   40 1.70213 0.903563 0.161558
Q2FVM0   45 1.91489 0.903563 0.161558
Q2G057   37 1.57447 0.903563 0.161558
Q2FXP5   30 1.2766 0.903563 0.161558
Q2G1H2   18 0.765957 -1.27278 0.943444
Q2FX99   17 0.723404 -1.27278 0.943444
Q2G0J4   28 1.19149 0.903563 0.161558
Q2FX74   36 1.53191 0.903563 0.161558
Q2G1J9   27 1.14894 0.903563 0.161558
Q2G1F7   18 0.765957 -1.27278 0.943444
Q2G2R8   40 1.70213 0.903563 0.161558
Q2FW32   35 1.48936 0.903563 0.161558
Q2FXZ4   31 1.31915 0.903563 0.161558
Q2FUT0   33 1.40426 0.903563 0.161558
Q2G084   48 2.04255 3.07991 0.0107511
Q2G148   35 1.48936 0.903563 0.161558
Q2FYR0   39 1.65957 0.903563 0.161558
Q2FW86   36 1.53191 0.903563 0.161558
Q2FW01   38 1.61702 0.903563 0.161558
Q2FUX9   25 1.06383 0.903563 0.161558
Q2G212   27 1.14894 0.903563 0.161558
Q2FZ84   43 1.82979 0.903563 0.161558
Q2G0Y0   45 1.91489 0.903563 0.161558
Q2FYU4   45 1.91489 0.903563 0.161558
Q2G223   34 1.44681 0.903563 0.161558
Q2G136   38 1.61702 0.903563 0.161558
Q2G0G6   35 1.48936 0.903563 0.161558
Q2FWY6   42 1.78723 0.903563 0.161558
Q2FWZ2   41 1.74468 0.903563 0.161558
Q2G240   39 1.65957 0.903563 0.161558
O05154   47 2 3.07991 0.0107511
Q2FXP4   29 1.23404 0.903563 0.161558
Q2FVH5   40 1.70213 0.903563 0.161558
Q2FYP0   35 1.45833 0.903563 0.161558
Q2FUW5   35 1.45833 0.903563 0.161558
Q2FX66   27 1.125 0.903563 0.161558
Q2G1P4   19 0.791667 -1.27278 0.943444
Q2FYI9   54 2.25 3.07991 0.0107511
Q2G0I7   40 1.66667 0.903563 0.161558
Q2FXQ9   30 1.25 0.903563 0.161558
Q2FXL0   44 1.83333 0.903563 0.161558
Q2FYR7   40 1.66667 0.903563 0.161558
Q2G1W4   41 1.70833 0.903563 0.161558
Q2G2C8   33 1.375 0.903563 0.161558
Q2G163   45 1.875 0.903563 0.161558
Q2FWL9   16 0.666667 -1.27278 0.943444
Q2FZH3   47 1.95833 0.903563 0.161558
Q2FZR5   49 2.04167 3.07991 0.0107511
Q2G1W6   48 2 3.07991 0.0107511
Q2FWA5   28 1.16667 0.903563 0.161558
Q2FX17   36 1.5 0.903563 0.161558
Q2FXY1   43 1.79167 0.903563 0.161558
Q2G2W1   29 1.20833 0.903563 0.161558
Q2FV06   20 0.833333 -1.27278 0.943444
Q2FYW6   49 2.04167 3.07991 0.0107511
Q2G281   34 1.41667 0.903563 0.161558
Q2G227   40 1.66667 0.903563 0.161558
Q2FWZ5   43 1.79167 0.903563 0.161558
Q2FZX0   40 1.66667 0.903563 0.161558
Q2FV51   28 1.16667 0.903563 0.161558
Q2G082   31 1.29167 0.903563 0.161558
Q2FWX4   15 0.625 -1.27278 0.943444
Q2FZT1   41 1.70833 0.903563 0.161558
Q2FYF3   40 1.66667 0.903563 0.161558
Q2FXW9   26 1.08333 0.903563 0.161558
O34090   45 1.875 0.903563 0.161558
Q2FVE1   27 1.125 0.903563 0.161558
Q2FZL5   41 1.70833 0.903563 0.161558
Q2G258   40 1.66667 0.903563 0.161558
Q2FZW5   31 1.29167 0.903563 0.161558
Q2FW63   25 1.04167 0.903563 0.161558
Q2FXB4   46 1.91667 0.903563 0.161558
Q2G1T5   25 1.04167 0.903563 0.161558
Q2G1J5   34 1.41667 0.903563 0.161558
Q2G0V0   34 1.41667 0.903563 0.161558
Q2G0M7   41 1.70833 0.903563 0.161558
Q2G1I5   50 2.08333 3.07991 0.0107511
Q2G146   38 1.58333 0.903563 0.161558
Q2G1P6   46 1.91667 0.903563 0.161558
Q2G1W8   42 1.71429 0.903563 0.161558
Q2G035   41 1.67347 0.903563 0.161558
Q2G1I3   40 1.63265 0.903563 0.161558
Q2FWM2   32 1.30612 0.903563 0.161558
Q2FYJ3   41 1.67347 0.903563 0.161558
Q2G0L8   41 1.67347 0.903563 0.161558
Q2G164   35 1.42857 0.903563 0.161558
Q2FVT7   33 1.34694 0.903563 0.161558
Q2G1R3   38 1.55102 0.903563 0.161558
Q2G1T6   46 1.87755 0.903563 0.161558
Q2FZN7   46 1.87755 0.903563 0.161558
Q2FY83   40 1.63265 0.903563 0.161558
Q2FZX9   42 1.71429 0.903563 0.161558
Q2FYL5   43 1.7551 0.903563 0.161558
Q2G218   34 1.38776 0.903563 0.161558
Q2G0M5   32 1.30612 0.903563 0.161558
Q2FW78   17 0.693878 -1.27278 0.943444
P52078   50 2.04082 3.07991 0.0107511
Q7X2S2   40 1.63265 0.903563 0.161558
Q2FZG4   36 1.46939 0.903563 0.161558
Q2G0M4   51 2.08163 3.07991 0.0107511
Q2FVA2   34 1.38776 0.903563 0.161558
Q2G115   46 1.87755 0.903563 0.161558
Q2G0M8   49 2 3.07991 0.0107511
Q2G1U4   34 1.38776 0.903563 0.161558
Q2G1D0   51 2.08163 3.07991 0.0107511
Q2G2S0   27 1.10204 0.903563 0.161558
Q2G2N5   29 1.18367 0.903563 0.161558
Q2G222   46 1.87755 0.903563 0.161558
Q2G1C8   39 1.59184 0.903563 0.161558
Q2FV40   34 1.38776 0.903563 0.161558
Q2FXT1   33 1.34694 0.903563 0.161558
Q2FZZ2   44 1.79592 0.903563 0.161558
Q2FY01   36 1.46939 0.903563 0.161558
Q2FVJ8   42 1.71429 0.903563 0.161558
Q2FXK2   43 1.7551 0.903563 0.161558
Q2FUS7   45 1.83673 0.903563 0.161558
Q2FVP1   25 1.02041 0.903563 0.161558
Q2FYN7   23 0.938776 -1.27278 0.943444
P69848   37 1.5102 0.903563 0.161558
Q2FWN8   48 1.95918 0.903563 0.161558
Q2FV62   34 1.38776 0.903563 0.161558
Q2FWW7   50 2.04082 3.07991 0.0107511
Q2G1Y5   39 1.59184 0.903563 0.161558
Q2FXA3   32 1.30612 0.903563 0.161558
Q2FYV3   39 1.59184 0.903563 0.161558
Q2G1H4   41 1.67347 0.903563 0.161558
Q2G038   44 1.79592 0.903563 0.161558
Q2G161   22 0.897959 -1.27278 0.943444
Q2FYV1   45 1.83673 0.903563 0.161558
Q2FZ09   39 1.59184 0.903563 0.161558
Q2FW90   34 1.38776 0.903563 0.161558
Q2G290   41 1.67347 0.903563 0.161558
P60611   42 1.71429 0.903563 0.161558
Q2FV58   47 1.91837 0.903563 0.161558
Q2G0C6   45 1.83673 0.903563 0.161558
Q2G050   36 1.46939 0.903563 0.161558
Q2G0V2   46 1.87755 0.903563 0.161558
Q2FVQ4   24 0.979592 -1.27278 0.943444
Q2G094   33 1.32 0.903563 0.161558
Q2FY59   37 1.48 0.903563 0.161558
Q2FVX7   45 1.8 0.903563 0.161558
Q2FVP4   45 1.8 0.903563 0.161558
Q2G185   36 1.44 0.903563 0.161558
Q2FXP8   18 0.72 -1.27278 0.943444
Q2G275   42 1.68 0.903563 0.161558
Q2G1D9   36 1.44 0.903563 0.161558
Q2FXI3   45 1.8 0.903563 0.161558
Q2FYM2   37 1.48 0.903563 0.161558
P14738   22 0.88 -1.27278 0.943444
Q2G2Q2   41 1.64 0.903563 0.161558
Q2G0M9   40 1.6 0.903563 0.161558
Q2FY67   40 1.6 0.903563 0.161558
Q2FWX8   28 1.12 0.903563 0.161558
Q2FUT9   47 1.88 0.903563 0.161558
Q2FZS0   39 1.56 0.903563 0.161558
Q2G2A8   37 1.48 0.903563 0.161558
Q2FUY2   21 0.84 -1.27278 0.943444
Q2FZL8   48 1.92 0.903563 0.161558
Q2FW93   25 1 0.903563 0.161558
Q2G1L7   49 1.96 0.903563 0.161558
Q2FW41   43 1.72 0.903563 0.161558
Q2FZY6   40 1.6 0.903563 0.161558
Q2G042   19 0.76 -1.27278 0.943444
Q2FWK2   48 1.92 0.903563 0.161558
Q2FYF4   35 1.4 0.903563 0.161558
Q2FZP2   43 1.72 0.903563 0.161558
Q2G1G7   32 1.28 0.903563 0.161558
Q2G1H5   46 1.84 0.903563 0.161558
Q2G2S7   31 1.24 0.903563 0.161558
Q2FY53   47 1.88 0.903563 0.161558
Q2G1N2   37 1.48 0.903563 0.161558
Q2G2V2   37 1.48 0.903563 0.161558
Q2G1H6   48 1.92 0.903563 0.161558
Q2FZA9   38 1.52 0.903563 0.161558
Q2FXI5   38 1.52 0.903563 0.161558
Q2G206   19 0.76 -1.27278 0.943444
Q2FWN6   35 1.4 0.903563 0.161558
Q2FUQ2   47 1.88 0.903563 0.161558
Q2G1K3   35 1.4 0.903563 0.161558
Q2FZ76   37 1.48 0.903563 0.161558
Q2FY54   33 1.32 0.903563 0.161558
Q2G289   46 1.84 0.903563 0.161558
Q2FY14   38 1.52 0.903563 0.161558
Q2FV77   50 2 3.07991 0.0107511
Q2G064   35 1.4 0.903563 0.161558
Q2G033   40 1.6 0.903563 0.161558
Q2G198   40 1.6 0.903563 0.161558
Q2G0K4   24 0.96 -1.27278 0.943444
Q2G0V3   49 1.96 0.903563 0.161558
Q2FWE2   40 1.56863 0.903563 0.161558
Q2G089   38 1.4902 0.903563 0.161558
Q2FZL3   44 1.72549 0.903563 0.161558
Q2G087   48 1.88235 0.903563 0.161558
Q2G0A7   24 0.941176 -1.27278 0.943444
Q2FVF9   38 1.4902 0.903563 0.161558
Q2G071   33 1.29412 0.903563 0.161558
Q2FUZ2   44 1.72549 0.903563 0.161558
Q2FY27   49 1.92157 0.903563 0.161558
Q2FXX4   55 2.15686 3.07991 0.0107511
Q2G1E6   38 1.4902 0.903563 0.161558
Q2G1G5   31 1.21569 0.903563 0.161558
Q2G2Q3   35 1.37255 0.903563 0.161558
Q2FZF0   45 1.76471 0.903563 0.161558
Q2G2D2   49 1.92157 0.903563 0.161558
Q2FXT4   36 1.41176 0.903563 0.161558
Q2FZI8   40 1.56863 0.903563 0.161558
Q2FUS8   29 1.13725 0.903563 0.161558
Q2FVR9   41 1.60784 0.903563 0.161558
Q2FXP2   40 1.56863 0.903563 0.161558
Q2FX94   33 1.29412 0.903563 0.161558
Q2G2A5   43 1.68627 0.903563 0.161558
Q2FZP7   38 1.4902 0.903563 0.161558
Q2G1R7   39 1.52941 0.903563 0.161558
Q2G015   25 0.980392 -1.27278 0.943444
Q2FZF4   44 1.72549 0.903563 0.161558
Q2G1E5   39 1.52941 0.903563 0.161558
Q2FWH9   37 1.45098 0.903563 0.161558
Q2G069   37 1.45098 0.903563 0.161558
Q2FZK3   42 1.64706 0.903563 0.161558
Q2FZU5   46 1.80392 0.903563 0.161558
Q2FYT4   34 1.33333 0.903563 0.161558
Q2FWK4   37 1.45098 0.903563 0.161558
Q2FY40   38 1.4902 0.903563 0.161558
Q2FWY4   23 0.901961 -1.27278 0.943444
Q2G156   25 0.980392 -1.27278 0.943444
Q2G045   34 1.33333 0.903563 0.161558
Q2FZS6   32 1.2549 0.903563 0.161558
Q2FYC7   44 1.72549 0.903563 0.161558
Q2FW73   32 1.2549 0.903563 0.161558
Q2G1H3   47 1.84314 0.903563 0.161558
Q2FXJ6   49 1.92157 0.903563 0.161558
Q2FUS2   19 0.730769 -1.27278 0.943444
Q2G120   59 2.26923 3.07991 0.0107511
Q2G2T9   40 1.53846 0.903563 0.161558
Q2G1N9   27 1.03846 0.903563 0.161558
Q2FXL9   36 1.38462 0.903563 0.161558
Q2G0W4   41 1.57692 0.903563 0.161558
Q2G0R6   39 1.5 0.903563 0.161558
Q2G1C4   38 1.46154 0.903563 0.161558
Q2FWY9   57 2.19231 3.07991 0.0107511
Q2G1K4   38 1.46154 0.903563 0.161558
Q2FYK3   48 1.84615 0.903563 0.161558
Q2G1N4   35 1.34615 0.903563 0.161558
Q2G065   40 1.53846 0.903563 0.161558
Q2FX88   48 1.84615 0.903563 0.161558
Q2FVW9   39 1.5 0.903563 0.161558
Q2G1E0   25 0.961538 -1.27278 0.943444
Q2G2P2   45 1.73077 0.903563 0.161558
Q2G0V5   20 0.769231 -1.27278 0.943444
Q2FWA2   46 1.76923 0.903563 0.161558
Q2FZU1   45 1.73077 0.903563 0.161558
Q2FX77   36 1.38462 0.903563 0.161558
Q2FW75   35 1.34615 0.903563 0.161558
Q2FUT5   35 1.34615 0.903563 0.161558
Q2G234   47 1.80769 0.903563 0.161558
Q2FZU6   45 1.73077 0.903563 0.161558
Q2G1Y2   24 0.923077 -1.27278 0.943444
Q2FXN7   26 1 0.903563 0.161558
Q2G2J3   20 0.769231 -1.27278 0.943444
Q2G0G1   36 1.38462 0.903563 0.161558
Q2FW62   38 1.46154 0.903563 0.161558
Q2FUP7   49 1.88462 0.903563 0.161558
Q2G1J3   42 1.61538 0.903563 0.161558
Q2FZ15   54 2.07692 3.07991 0.0107511
Q2G1D3   41 1.57692 0.903563 0.161558
Q2G0K2   48 1.84615 0.903563 0.161558
Q2FWC1   42 1.61538 0.903563 0.161558
Q2FXM5   45 1.73077 0.903563 0.161558
Q2FY46   27 1.03846 0.903563 0.161558
Q2G1K0   41 1.57692 0.903563 0.161558
Q2FXT6   42 1.61538 0.903563 0.161558
Q2FZM4   40 1.53846 0.903563 0.161558
Q2FXG1   36 1.38462 0.903563 0.161558
Q2FXL1   44 1.69231 0.903563 0.161558
Q2FWX5   41 1.57692 0.903563 0.161558
# cudaSaTabsearch LTYPE = T LORDER = F LSOLN = F
# QUERY ID = PF01732 
# DBFILE = ./tableaux.ascii.DB                                                             
Q2G1I1   38 1.43396 0.903563  0.161558
Q2G1K2   47 1.77358 0.903563  0.161558
Q2FUU5   33 1.24528 0.903563  0.161558
Q2FXB6   42 1.58491 0.903563  0.161558
Q2FZU2   35 1.32075 0.903563  0.161558
Q2FZK0   24 0.90566 -1.27278  0.943444
Q2FY33   44 1.66038 0.903563  0.161558
Q2G098   51 1.92453 0.903563  0.161558
Q2FZ46   42 1.58491 0.903563  0.161558
Q2FZQ5   36 1.35849 0.903563  0.161558
Q2FXU8   34 1.28302 0.903563  0.161558
Q9EZ08   37 1.39623 0.903563  0.161558
Q2G1B9   36 1.35849 0.903563  0.161558
Q2FZ73   42 1.58491 0.903563  0.161558
Q2FY35   46 1.73585 0.903563  0.161558
Q2FZ16   44 1.66038 0.903563  0.161558
Q2FYR2   48 1.81132 0.903563  0.161558
Q2FWY3   20 0.754717 -1.27278  0.943444
Q2G2F5   46 1.73585 0.903563  0.161558
Q2G032   37 1.39623 0.903563  0.161558
Q2FZ10   38 1.43396 0.903563  0.161558
Q2G255   40 1.50943 0.903563  0.161558
Q2G0X6   40 1.50943 0.903563  0.161558
Q2FYH0   42 1.58491 0.903563  0.161558
Q2FXJ9   28 1.0566 0.903563  0.161558
Q2FZT4   44 1.66038 0.903563  0.161558
Q2FVE6   42 1.58491 0.903563  0.161558
Q2FYD3   21 0.792453 -1.27278  0.943444
Q2FXT5   38 1.43396 0.903563  0.161558
Q2FY60   39 1.4717 0.903563  0.161558
Q2G2D7   49 1.84906 0.903563  0.161558
Q2FX16   43 1.62264 0.903563  0.161558
Q2FZ34   46 1.73585 0.903563  0.161558
Q2G1S4   43 1.62264 0.903563  0.161558
Q2G147   39 1.4717 0.903563  0.161558
Q2G1J7   42 1.58491 0.903563  0.161558
Q2G2A7   44 1.66038 0.903563  0.161558
Q2G2M6   40 1.50943 0.903563  0.161558
Q2FV30   38 1.43396 0.903563  0.161558
Q2FVL5   50 1.88679 0.903563  0.161558
Q2FXY0   41 1.54717 0.903563  0.161558
Q2FZL1   43 1.62264 0.903563  0.161558
Q2FW45   45 1.69811 0.903563  0.161558
Q2FZU0   50 1.85185 0.903563  0.161558
Q2FWZ0   43 1.59259 0.903563  0.161558
Q2G2H5   32 1.18519 0.903563  0.161558
Q2FYG9   44 1.62963 0.903563  0.161558
Q2G2X6   43 1.59259 0.903563  0.161558
Q2G155   36 1.33333 0.903563  0.161558
Q2FXY9   46 1.7037 0.903563  0.161558
Q2FZ37   41 1.51852 0.903563  0.161558
Q2FVI7   37 1.37037 0.903563  0.161558
Q2FYS1   39 1.44444 0.903563  0.161558
Q2FXL5   51 1.88889 0.903563  0.161558
Q2G1J4   43 1.59259 0.903563  0.161558
Q2FWZ3   31 1.14815 0.903563  0.161558
Q2G2P7   44 1.62963 0.903563  0.161558
Q2FVH3   47 1.74074 0.903563  0.161558
Q2FZ31   52 1.92593 0.903563  0.161558
Q2G283   41 1.51852 0.903563  0.161558
Q2FZ66   57 2.11111 3.07991  0.0107511
Q2FWY7   16 0.592593 -1.27278  0.943444
Q2G1F9   37 1.37037 0.903563  0.161558
Q2FZJ4   54 2 3.07991  0.0107511
Q2FZQ1   36 1.33333 0.903563  0.161558
Q2FY80   24 0.888889 -1.27278  0.943444
Q2G2D4   32 1.18519 0.903563  0.161558
Q2FYP1   47 1.74074 0.903563  0.161558
Q2FYF9   22 0.814815 -1.27278  0.943444
Q2G0B3   36 1.33333 0.903563  0.161558
Q2FUT8   38 1.40741 0.903563  0.161558
Q2FYR1   46 1.7037 0.903563  0.161558
Q2FYL3   45 1.66667 0.903563  0.161558
Q2FVG4   23 0.851852 -1.27278  0.943444
Q2FVP8   32 1.18519 0.903563  0.161558
Q2FZ28   42 1.52727 0.903563  0.161558
Q2G1F0   42 1.52727 0.903563  0.161558
P95689   43 1.56364 0.903563  0.161558
Q2FYH6   43 1.56364 0.903563  0.161558
Q2FXD1   39 1.41818 0.903563  0.161558
Q2G0X5   43 1.56364 0.903563  0.161558
Q2FXN8   20 0.727273 -1.27278  0.943444
Q2G0N0   38 1.38182 0.903563  0.161558
Q2G268   41 1.49091 0.903563  0.161558
Q2FV61   48 1.74545 0.903563  0.161558
Q2FXL7   38 1.38182 0.903563  0.161558
Q2FUR5   41 1.49091 0.903563  0.161558
Q2FXV6   40 1.45455 0.903563  0.161558
Q2G2C5   39 1.41818 0.903563  0.161558
Q2FVJ6   40 1.45455 0.903563  0.161558
Q2G1Y4   56 2.03636 3.07991  0.0107511
Q2FVI0   30 1.09091 0.903563  0.161558
Q2FXJ8   28 1.01818 0.903563  0.161558
Q2FZU7   40 1.45455 0.903563  0.161558
Q2G2X4   40 1.45455 0.903563  0.161558
Q2FZA8   36 1.30909 0.903563  0.161558
Q2FW96   49 1.78182 0.903563  0.161558
Q2FYV4   49 1.78182 0.903563  0.161558
O07325   41 1.49091 0.903563  0.161558
Q2G1C1   43 1.56364 0.903563  0.161558
Q2FZR9   43 1.56364 0.903563  0.161558
Q2FVW3   47 1.70909 0.903563  0.161558
Q2G124   41 1.49091 0.903563  0.161558
P0C0V7   45 1.63636 0.903563  0.161558
Q2FX52   49 1.75 0.903563  0.161558
Q2G2C7   40 1.42857 0.903563  0.161558
Q2G2D5   42 1.5 0.903563  0.161558
Q2FXQ7   40 1.42857 0.903563  0.161558
Q2FZW0   46 1.64286 0.903563  0.161558
Q2FVG3   42 1.5 0.903563  0.161558
Q2FXR4   47 1.67857 0.903563  0.161558
Q2FZ67   53 1.89286 0.903563  0.161558
Q2G243   42 1.5 0.903563  0.161558
Q2FV76   44 1.57143 0.903563  0.161558
Q2FVZ4   59 2.10714 3.07991  0.0107511
Q2FWC5   48 1.71429 0.903563  0.161558
Q2FZY3   43 1.53571 0.903563  0.161558
Q2FWH5   37 1.32143 0.903563  0.161558
Q2G241   40 1.42857 0.903563  0.161558
Q2FV35   43 1.53571 0.903563  0.161558
Q2G0T5   36 1.28571 0.903563  0.161558
Q2G1A9   40 1.42857 0.903563  0.161558
Q2FYU7   54 1.92857 0.903563  0.161558
Q2G2E0   22 0.785714 -1.27278  0.943444
Q2FVT6   41 1.46429 0.903563  0.161558
Q2G0D7   36 1.28571 0.903563  0.161558
Q2G1M6   34 1.21429 0.903563  0.161558
Q2G0A6   37 1.32143 0.903563  0.161558
Q2FUY6   40 1.42857 0.903563  0.161558
Q2FYJ2   43 1.53571 0.903563  0.161558
Q2G2E5   46 1.61404 0.903563  0.161558
Q2G2P5   44 1.54386 0.903563  0.161558
Q2G1R6   38 1.33333 0.903563  0.161558
Q2FYF0   50 1.75439 0.903563  0.161558
Q2FVH8   27 0.947368 -1.27278  0.943444
Q2FUU3   43 1.50877 0.903563  0.161558
Q2FVG8   49 1.7193 0.903563  0.161558
Q9ZAH5   37 1.29825 0.903563  0.161558
Q2G2U0   40 1.40351 0.903563  0.161558
Q2FYR4   37 1.29825 0.903563  0.161558
Q2G256   39 1.36842 0.903563  0.161558
Q2FVY0   30 1.05263 0.903563  0.161558
Q2G0Q2   47 1.64912 0.903563  0.161558
Q2G0R2   40 1.40351 0.903563  0.161558
Q2G0Q3   41 1.4386 0.903563  0.161558
Q2FWZ9   45 1.57895 0.903563  0.161558
Q53705   29 1.01754 0.903563  0.161558
Q2G2U3   55 1.92982 0.903563  0.161558
Q2FYY6   42 1.47368 0.903563  0.161558
Q2FWL3   41 1.4386 0.903563  0.161558
Q2FY50   44 1.54386 0.903563  0.161558
Q2FXN4   41 1.4386 0.903563  0.161558
Q2G179   38 1.33333 0.903563  0.161558
Q2G1L6   34 1.19298 0.903563  0.161558
Q2FXU4   38 1.33333 0.903563  0.161558
Q2G1E9   45 1.57895 0.903563  0.161558
Q2G232   39 1.36842 0.903563  0.161558
Q2FXH9   39 1.36842 0.903563  0.161558
Q2G0X3   25 0.877193 -1.27278  0.943444
Q2FXD0   40 1.40351 0.903563  0.161558
Q2G0G3   48 1.68421 0.903563  0.161558
Q2FWW3   42 1.47368 0.903563  0.161558
Q2FYG0   38 1.31034 0.903563  0.161558
Q2FZS9   29 1 0.903563  0.161558
Q2FYS2   40 1.37931 0.903563  0.161558
Q2G2U4   23 0.793103 -1.27278  0.943444
Q2FWJ9   42 1.44828 0.903563  0.161558
Q2FWF0   50 1.72414 0.903563  0.161558
Q2FXR9   38 1.31034 0.903563  0.161558
Q2FZV7   38 1.31034 0.903563  0.161558
Q2G1W0   50 1.72414 0.903563  0.161558
Q2G2I0   37 1.27586 0.903563  0.161558
Q2G153   44 1.51724 0.903563  0.161558
Q2FWD7   53 1.82759 0.903563  0.161558
Q2FY15   40 1.37931 0.903563  0.161558
Q2FV54   33 1.13793 0.903563  0.161558
Q2FZ74   49 1.68966 0.903563  0.161558
Q2FYV5   49 1.68966 0.903563  0.161558
Q2G2I1   28 0.965517 -1.27278  0.943444
Q2FXZ6   39 1.34483 0.903563  0.161558
Q2G0U0   32 1.10345 0.903563  0.161558
Q2G0Y6   43 1.48276 0.903563  0.161558
Q2FXJ0   45 1.55172 0.903563  0.161558
Q2FY43   45 1.52542 0.903563  0.161558
Q2FWM1   27 0.915254 -1.27278  0.943444
Q2FVJ1   50 1.69492 0.903563  0.161558
Q2G0K3   38 1.28814 0.903563  0.161558
Q2FY66   50 1.69492 0.903563  0.161558
Q2FW99   27 0.915254 -1.27278  0.943444
Q2FV10   37 1.25424 0.903563  0.161558
Q2FXJ5   40 1.35593 0.903563  0.161558
Q2FX69   19 0.644068 -1.27278  0.943444
Q2G0B2   40 1.35593 0.903563  0.161558
Q2FX14   47 1.59322 0.903563  0.161558
Q2FYD8   37 1.25424 0.903563  0.161558
Q2FWE5   50 1.69492 0.903563  0.161558
Q2G2A3   34 1.15254 0.903563  0.161558
Q2FZH8   34 1.15254 0.903563  0.161558
Q2FX51   40 1.35593 0.903563  0.161558
Q2FWE8   43 1.45763 0.903563  0.161558
Q2G088   45 1.52542 0.903563  0.161558
Q2G028   40 1.33333 0.903563  0.161558
Q2G1S3   38 1.26667 0.903563  0.161558
Q2FYN4   41 1.36667 0.903563  0.161558
Q2FX86   55 1.83333 0.903563  0.161558
Q2G2S8   39 1.3 0.903563  0.161558
Q2FUW8   45 1.5 0.903563  0.161558
Q2FWD4   36 1.2 0.903563  0.161558
Q2FVH6   43 1.43333 0.903563  0.161558
Q2G029   37 1.23333 0.903563  0.161558
Q2G1R5   38 1.26667 0.903563  0.161558
Q2FX65   18 0.6 -1.27278  0.943444
Q2FZV6   43 1.43333 0.903563  0.161558
Q2G1P1   40 1.33333 0.903563  0.161558
Q2FVU4   33 1.1 0.903563  0.161558
Q2FVT5   43 1.43333 0.903563  0.161558
Q2G2H4   39 1.3 0.903563  0.161558
Q2FZ58   49 1.63333 0.903563  0.161558
Q2FVJ2   42 1.4 0.903563  0.161558
Q2FXW5   31 1.03333 0.903563  0.161558
Q2FWK1   41 1.36667 0.903563  0.161558
Q2G031   36 1.2 0.903563  0.161558
Q2G0U1   40 1.33333 0.903563  0.161558
Q2FW46   38 1.26667 0.903563  0.161558
Q2FZY5   45 1.5 0.903563  0.161558
Q2FZI5   43 1.40984 0.903563  0.161558
Q2FYR9   51 1.67213 0.903563  0.161558
Q2FZ92   41 1.34426 0.903563  0.161558
Q2G1D5   37 1.21311 0.903563  0.161558
Q2FXM2   43 1.40984 0.903563  0.161558
Q2FVM2   52 1.70492 0.903563  0.161558
Q2FZN2   42 1.37705 0.903563  0.161558
Q2G1U8   41 1.34426 0.903563  0.161558
Q2FVS7   42 1.37705 0.903563  0.161558
Q2FWB5   37 1.21311 0.903563  0.161558
Q2FXX1   43 1.40984 0.903563  0.161558
Q2G2J9   43 1.40984 0.903563  0.161558
Q2G0Y7   41 1.34426 0.903563  0.161558
Q2FW81   42 1.37705 0.903563  0.161558
Q2FWK3   41 1.34426 0.903563  0.161558
Q2FY34   43 1.40984 0.903563  0.161558
Q2FXF8   46 1.5082 0.903563  0.161558
Q2FXI9   48 1.57377 0.903563  0.161558
Q05615   34 1.09677 0.903563  0.161558
Q2FUW4   36 1.16129 0.903563  0.161558
Q2FVF4   38 1.22581 0.903563  0.161558
Q2FWI3   39 1.25806 0.903563  0.161558
Q2FWG8   40 1.29032 0.903563  0.161558
Q2G0R0   34 1.09677 0.903563  0.161558
Q2G0I4   43 1.3871 0.903563  0.161558
Q2FV67   37 1.19355 0.903563  0.161558
Q2G091   37 1.19355 0.903563  0.161558
Q2G1U1   43 1.3871 0.903563  0.161558
Q2FUX7   42 1.35484 0.903563  0.161558
Q2FY51   34 1.09677 0.903563  0.161558
Q2FYP2   45 1.45161 0.903563  0.161558
Q2G0F8   39 1.25806 0.903563  0.161558
Q2FXH5   42 1.35484 0.903563  0.161558
Q2G193   37 1.19355 0.903563  0.161558
Q2FWD6   37 1.19355 0.903563  0.161558
Q2FZ98   41 1.30159 0.903563  0.161558
Q2FYQ2   30 0.952381 -1.27278  0.943444
Q2FWL5   41 1.30159 0.903563  0.161558
Q2FV16   44 1.39683 0.903563  0.161558
Q2FWX9   40 1.26984 0.903563  0.161558
Q2G1J0   43 1.36508 0.903563  0.161558
Q2G235   47 1.49206 0.903563  0.161558
Q2FXK1   37 1.1746 0.903563  0.161558
Q2FWF4   33 1.04762 0.903563  0.161558
Q2FZC8   40 1.26984 0.903563  0.161558
Q2FZQ4   38 1.20635 0.903563  0.161558
O52582   40 1.26984 0.903563  0.161558
Q2FZI6   39 1.2381 0.903563  0.161558
Q2FUW7   46 1.46032 0.903563  0.161558
Q2G2M9   33 1.04762 0.903563  0.161558
Q2FZD0   47 1.49206 0.903563  0.161558
Q2FWK7   50 1.5873 0.903563  0.161558
Q2FWU4   21 0.666667 -1.27278  0.943444
Q2FUX4   43 1.36508 0.903563  0.161558
Q2G2V3   38 1.20635 0.903563  0.161558
O05204   39 1.2381 0.903563  0.161558
Q2FYC2   47 1.46875 0.903563  0.161558
Q2FZP6   45 1.40625 0.903563  0.161558
Q2G0L2   41 1.28125 0.903563  0.161558
Q2FZV1   26 0.8125 -1.27278  0.943444
Q2FVQ5   45 1.40625 0.903563  0.161558
Q2FZW6   43 1.34375 0.903563  0.161558
Q2FZI3   35 1.09375 0.903563  0.161558
Q2G219   40 1.25 0.903563  0.161558
Q2FZR2   46 1.4375 0.903563  0.161558
Q2FXZ2   40 1.25 0.903563  0.161558
Q2FYC6   49 1.53125 0.903563  0.161558
Q2FYZ5   46 1.41538 0.903563  0.161558
Q2FWN4   40 1.23077 0.903563  0.161558
Q2G221   30 0.923077 -1.27278  0.943444
Q2FZX5   43 1.32308 0.903563  0.161558
Q2FUW3   42 1.29231 0.903563  0.161558
Q2G2H3   41 1.26154 0.903563  0.161558
Q2FY08   49 1.50769 0.903563  0.161558
Q2FXU5   40 1.23077 0.903563  0.161558
Q2G1F8   45 1.38462 0.903563  0.161558
Q2FYW4   46 1.41538 0.903563  0.161558
Q2G142   36 1.10769 0.903563  0.161558
Q2G1U3   40 1.23077 0.903563  0.161558
Q2FZ18   40 1.23077 0.903563  0.161558
Q2FV24   36 1.10769 0.903563  0.161558
Q2G1C2   40 1.23077 0.903563  0.161558
Q2FYZ4   44 1.35385 0.903563  0.161558
Q2FWT4   38 1.16923 0.903563  0.161558
Q2FUX1   40 1.23077 0.903563  0.161558
Q2FZG9   42 1.27273 0.903563  0.161558
Q2FVC1   46 1.39394 0.903563  0.161558
Q2FYT3   37 1.12121 0.903563  0.161558
Q2FY82   45 1.36364 0.903563  0.161558
Q2FV02   43 1.30303 0.903563  0.161558
Q2FXJ2   36 1.09091 0.903563  0.161558
Q2FZ02   40 1.21212 0.903563  0.161558
Q2G0L3   39 1.18182 0.903563  0.161558
Q2FZH5   42 1.27273 0.903563  0.161558
Q2FWH4   43 1.30303 0.903563  0.161558
Q2FW49   40 1.21212 0.903563  0.161558
Q93T05   44 1.33333 0.903563  0.161558
Q2FX73   47 1.42424 0.903563  0.161558
Q2G239   47 1.40299 0.903563  0.161558
Q2G121   39 1.16418 0.903563  0.161558
Q2FY11   39 1.16418 0.903563  0.161558
Q2FV11   46 1.37313 0.903563  0.161558
Q2FZ05   48 1.43284 0.903563  0.161558
Q2G253   47 1.40299 0.903563  0.161558
Q2FW98   41 1.22388 0.903563  0.161558
Q2G205   42 1.25373 0.903563  0.161558
Q2FVE7   40 1.19403 0.903563  0.161558
Q2FYD0   29 0.865672 -1.27278  0.943444
Q2FZ19   41 1.22388 0.903563  0.161558
Q2G1C7   38 1.13433 0.903563  0.161558
Q2FV60   59 1.76119 0.903563  0.161558
Q2FY64   45 1.34328 0.903563  0.161558
Q2FZI9   47 1.40299 0.903563  0.161558
Q2FV57   42 1.23529 0.903563  0.161558
Q2FXA5   49 1.44118 0.903563  0.161558
Q2G2U8   22 0.647059 -1.27278  0.943444
Q2FZP0   43 1.26471 0.903563  0.161558
Q2FZL7   45 1.32353 0.903563  0.161558
Q2FZR3   42 1.23529 0.903563  0.161558
Q2FWA0   48 1.41176 0.903563  0.161558
Q2G090   37 1.08824 0.903563  0.161558
Q2G1H0   36 1.04348 0.903563  0.161558
Q2FZP4   37 1.07246 0.903563  0.161558
Q2FUX0   36 1.04348 0.903563  0.161558
Q2FV86   43 1.24638 0.903563  0.161558
Q2FV14   43 1.24638 0.903563  0.161558
Q2FUT2   47 1.36232 0.903563  0.161558
Q2FZ64   40 1.15942 0.903563  0.161558
Q2FUW1   26 0.742857 -1.27278  0.943444
Q2FWI0   38 1.08571 0.903563  0.161558
Q2G2K5   44 1.25714 0.903563  0.161558
Q2FWK6   38 1.08571 0.903563  0.161558
Q2G0T9   38 1.08571 0.903563  0.161558
Q2G078   48 1.37143 0.903563  0.161558
Q2G1P3   38 1.08571 0.903563  0.161558
Q2G274   43 1.21127 0.903563  0.161558
Q2FZD4   42 1.1831 0.903563  0.161558
Q2FYS5   42 1.1831 0.903563  0.161558
Q2G1K5   39 1.09859 0.903563  0.161558
Q2G1L5   42 1.1831 0.903563  0.161558
Q2G1M9   43 1.21127 0.903563  0.161558
Q2FX67   36 1.01408 0.903563  0.161558
Q2FZ32   35 0.985915 -1.27278  0.943444
Q2FWH7   30 0.84507 -1.27278  0.943444
Q2FXT8   39 1.08333 0.903563  0.161558
Q2FUQ3   44 1.22222 0.903563  0.161558
Q2G1Y6   38 1.05556 0.903563  0.161558
Q2FX68   36 1 0.903563  0.161558
Q2FWD1   40 1.11111 0.903563  0.161558
Q2FUZ8   43 1.19444 0.903563  0.161558
Q2G1F5   41 1.13889 0.903563  0.161558
Q2G2T6   31 0.861111 -1.27278  0.943444
Q2FYD2   32 0.888889 -1.27278  0.943444
Q2FYA1   43 1.19444 0.903563  0.161558
Q2FY21   36 1 0.903563  0.161558
Q2FZD3   31 0.861111 -1.27278  0.943444
Q2G1Z4   33 0.916667 -1.27278  0.943444
Q2G0S3   33 0.90411 -1.27278  0.943444
Q2FVQ3   41 1.12329 0.903563  0.161558
Q2G2J4   39 1.06849 0.903563  0.161558
Q2G2B8   37 1.0137 0.903563  0.161558
Q2G0L5   18 0.493151 -1.27278  0.943444
Q2FW72   47 1.28767 0.903563  0.161558
Q2FYT8   39 1.06849 0.903563  0.161558
Q2FXM9   44 1.20548 0.903563  0.161558
Q2G1Y0   40 1.09589 0.903563  0.161558
Q2G2D0   34 0.931507 -1.27278  0.943444
Q2G2M2   45 1.23288 0.903563  0.161558
Q2G1B7   35 0.958904 -1.27278  0.943444
Q2G1B8   40 1.09589 0.903563  0.161558
Q2G0M6   42 1.15068 0.903563  0.161558
Q2G1D8   56 1.51351 0.903563  0.161558
Q2FV70   45 1.21622 0.903563  0.161558
Q2FV72   38 1.02703 0.903563  0.161558
Q2FVB2   41 1.10811 0.903563  0.161558
Q2G122   48 1.2973 0.903563  0.161558
Q2G1W2   44 1.17333 0.903563  0.161558
Q2FWW1   35 0.933333 -1.27278  0.943444
Q2G1F4   52 1.38667 0.903563  0.161558
Q2G093   44 1.17333 0.903563  0.161558
Q2FXY7   39 1.04 0.903563  0.161558
Q2G1C6   39 1.04 0.903563  0.161558
Q2FZ20   44 1.17333 0.903563  0.161558
O50581   36 0.947368 -1.27278  0.943444
Q2G1N1   53 1.39474 0.903563  0.161558
Q2G188   37 0.961039 -1.27278  0.943444
Q2G296   43 1.11688 0.903563  0.161558
Q2G2E9   36 0.935065 -1.27278  0.943444
Q2G294   35 0.909091 -1.27278  0.943444
Q2FWJ5   50 1.2987 0.903563  0.161558
Q2FW03   37 0.948718 -1.27278  0.943444
Q2G0N1   38 0.974359 -1.27278  0.943444
Q2FZJ0   45 1.15385 0.903563  0.161558
Q2FYZ9   40 1.02564 0.903563  0.161558
Q2FV74   32 0.820513 -1.27278  0.943444
Q2FXP7   37 0.948718 -1.27278  0.943444
Q2FXU1   39 1 0.903563  0.161558
Q2G1M8   42 1.07692 0.903563  0.161558
Q2FXY4   46 1.17949 0.903563  0.161558
Q2FZ94   39 0.987342 -1.27278  0.943444
Q2FYI0   43 1.075 0.903563  0.161558
Q2FXT9   32 0.8 -1.27278  0.943444
Q2G0D2   40 0.987654 -1.27278  0.943444
Q2FYB7   32 0.790123 -1.27278  0.943444
Q2FVN8   47 1.16049 0.903563  0.161558
Q2FZ49   32 0.790123 -1.27278  0.943444
Q2FUW6   37 0.91358 -1.27278  0.943444
Q2G1P7   37 0.91358 -1.27278  0.943444
Q2FW70   43 1.04878 0.903563  0.161558
Q2G0W1   42 1.02439 0.903563  0.161558
Q2G024   31 0.756098 -1.27278  0.943444
Q2G1G8   40 0.97561 -1.27278  0.943444
Q2G1R9   37 0.902439 -1.27278  0.943444
O06446   36 0.878049 -1.27278  0.943444
Q2G1C9   41 1 0.903563  0.161558
Q2FXV8   39 0.939759 -1.27278  0.943444
Q2G0P5   35 0.843373 -1.27278  0.943444
Q2FV64   35 0.833333 -1.27278  0.943444
Q2FV87   42 0.988235 -1.27278  0.943444
Q2G1K9   35 0.813953 -1.27278  0.943444
Q2G266   37 0.860465 -1.27278  0.943444
Q59801   41 0.942529 -1.27278  0.943444
Q2FXH2   39 0.896552 -1.27278  0.943444
Q53727   46 1.04545 0.903563  0.161558
Q2G2Q0   33 0.75 -1.27278  0.943444
Q2FZD8   36 0.808989 -1.27278  0.943444
Q2FYS4   34 0.764045 -1.27278  0.943444
Q2G1G2   48 1.07865 0.903563  0.161558
Q2FXV9   33 0.733333 -1.27278  0.943444
Q2G0L4   21 0.466667 -1.27278  0.943444
Q2FXR8   36 0.8 -1.27278  0.943444
Q2FYJ0   35 0.777778 -1.27278  0.943444
Q2FZS8   36 0.791209 -1.27278  0.943444
Q2FXN9   35 0.752688 -1.27278  0.943444
Q2FYM1   45 0.967742 -1.27278  0.943444
Q2FVZ5   37 0.795699 -1.27278  0.943444
Q2FVL8   36 0.765957 -1.27278  0.943444
Q2FZ40   38 0.808511 -1.27278  0.943444
Q2FYH5   34 0.715789 -1.27278  0.943444
Q2FXB3   33 0.680412 -1.27278  0.943444
Q2FYS9   42 0.848485 -1.27278  0.943444
Q2G1Q4   34 0.686869 -1.27278  0.943444
Q2FVC3   35 0.707071 -1.27278  0.943444
Q2G046   33 0.66 -1.27278  0.943444
Q2FWU3   27 0.54 -1.27278  0.943444
Q2FZ72   46 0.92 -1.27278  0.943444
Q2FZ82   38 0.76 -1.27278  0.943444
Q9F1K0   34 0.660194 -1.27278  0.943444
Q2FVV9   34 0.635514 -1.27278  0.943444
Q2FZT6   29 0.537037 -1.27278  0.943444
Q2FWU5   23 0.425926 -1.27278  0.943444
Q2FYC8   32 0.587156 -1.27278  0.943444
Q2FZK7   39 0.702703 -1.27278  0.943444
Q2G2C1   33 0.594595 -1.27278  0.943444
Q2FZT5   33 0.578947 -1.27278  0.943444
Q2G0R8   35 0.608696 -1.27278  0.943444
Q2FW95   31 0.53913 -1.27278  0.943444
Q2G0N5   37 0.621849 -1.27278  0.943444
P47768   32 0.528926 -1.27278  0.943444
Q2FXH4   28 0.459016 -1.27278  0.943444
Q2FVM1   37 0.606557 -1.27278  0.943444
```
