## Supplementary Data 3 for "Mining folded proteomes in the era of accurate structure prediction": PF01755.output

```
# cudaSaTabsearch LTYPE = T LORDER = F LSOLN = F
# QUERY ID = PF01755 
# DBFILE = ./tableaux.ascii.DB                                                             
Q2G0V6   0 0 -1.27278 0.943444
Q2G075   0 0 -1.27278 0.943444
Q2G083   0 0 -1.27278 0.943444
Q2FZN3   0 0 -1.27278 0.943444
Q2FY90   0 0 -1.27278 0.943444
Q2FX91   0 0 -1.27278 0.943444
Q2FX54   0 0 -1.27278 0.943444
Q2FYQ4   0 0 -1.27278 0.943444
Q2G284   0 0 -1.27278 0.943444
Q2G0S4   0 0 -1.27278 0.943444
Q2FWM3   0 0 -1.27278 0.943444
Q2FX81   0 0 -1.27278 0.943444
Q2FXC6   0 0 -1.27278 0.943444
Q2FWJ7   0 0 -1.27278 0.943444
Q2FYJ9   0 0 -1.27278 0.943444
Q2G2E6   0 0 -1.27278 0.943444
Q2FWV0   0 0 -1.27278 0.943444
Q2FZC3   0 0 -1.27278 0.943444
Q2FVH9   0 0 -1.27278 0.943444
Q2FXQ5   0 0 -1.27278 0.943444
Q2FZU4   0 0 -1.27278 0.943444
Q2FYF8   0 0 -1.27278 0.943444
Q2FUR4   0 0 -1.27278 0.943444
Q2FYI2   0 0 -1.27278 0.943444
Q2FYY2   0 0 -1.27278 0.943444
Q2FW58   0 0 -1.27278 0.943444
P0C7Z3   0 0 -1.27278 0.943444
Q2G0T2   0 0 -1.27278 0.943444
Q2G1G9   0 0 -1.27278 0.943444
Q2FVJ0   0 0 -1.27278 0.943444
Q2FZ80   0 0 -1.27278 0.943444
Q2G1R4   0 0 -1.27278 0.943444
Q2FW02   0 0 -1.27278 0.943444
Q2G1X3   0 0 -1.27278 0.943444
Q2FWW4   0 0 -1.27278 0.943444
Q2FZE1   0 0 -1.27278 0.943444
Q2FY31   0 0 -1.27278 0.943444
Q2G018   0 0 -1.27278 0.943444
Q2FZI0   0 0 -1.27278 0.943444
Q2FUZ7   0 0 -1.27278 0.943444
Q2G250   0 0 -1.27278 0.943444
Q2FWU8   0 0 -1.27278 0.943444
Q2FYX5   0 0 -1.27278 0.943444
Q2FZY2   0 0 -1.27278 0.943444
Q2FZX8   0 0 -1.27278 0.943444
Q2FUY8   0 0 -1.27278 0.943444
Q2FV73   0 0 -1.27278 0.943444
Q2G0C5   0 0 -1.27278 0.943444
Q2FZ52   0 0 -1.27278 0.943444
Q2FVK6   0 0 -1.27278 0.943444
Q2G0Z3   0 0 -1.27278 0.943444
Q2FZJ8   0 0 -1.27278 0.943444
Q2FY57   0 0 -1.27278 0.943444
Q2G0W3   0 0 -1.27278 0.943444
Q2G0I2   0 0 -1.27278 0.943444
Q2FYX1   0 0 -1.27278 0.943444
Q2G0H2   0 0 -1.27278 0.943444
Q2FWJ8   0 0 -1.27278 0.943444
Q2FWZ7   0 0 -1.27278 0.943444
Q2FV04   0 0 -1.27278 0.943444
Q2G0H6   0 0 -1.27278 0.943444
Q2G291   0 0 -1.27278 0.943444
Q2G1A7   0 0 -1.27278 0.943444
Q2FVS8   0 0 -1.27278 0.943444
Q2FZ26   0 0 -1.27278 0.943444
Q2FXJ3   0 0 -1.27278 0.943444
Q2G231   0 0 -1.27278 0.943444
Q2G2N0   0 0 -1.27278 0.943444
Q2G2I2   0 0 -1.27278 0.943444
Q2FYU3   0 0 -1.27278 0.943444
Q2FWY5   0 0 -1.27278 0.943444
Q2G2E3   0 0 -1.27278 0.943444
Q2FV09   0 0 -1.27278 0.943444
Q2FX72   0 0 -1.27278 0.943444
Q2FWA3   0 0 -1.27278 0.943444
Q2FWF2   0 0 -1.27278 0.943444
Q2G0E4   0 0 -1.27278 0.943444
Q2G251   0 0 -1.27278 0.943444
P0C818   0 0 -1.27278 0.943444
Q2FXQ2   0 0 -1.27278 0.943444
Q2FXD4   0 0 -1.27278 0.943444
Q2G014   0 0 -1.27278 0.943444
Q2FWI9   0 0 -1.27278 0.943444
Q2FX79   0 0 -1.27278 0.943444
Q2FVP7   0 0 -1.27278 0.943444
Q2FZN4   0 0 -1.27278 0.943444
Q2FWU6   0 0 -1.27278 0.943444
Q2G2Y1   0 0 -1.27278 0.943444
Q2FYF6   0 0 -1.27278 0.943444
Q2FXK0   0 0 -1.27278 0.943444
Q2FVI9   0 0 -1.27278 0.943444
Q2G246   0 0 -1.27278 0.943444
Q2G053   0 0 -1.27278 0.943444
Q2FWK8   0 0 -1.27278 0.943444
Q2FXL8   0 0 -1.27278 0.943444
Q2G0Q4   0 0 -1.27278 0.943444
Q2FVB7   0 0 -1.27278 0.943444
Q2FYD6   0 0 -1.27278 0.943444
Q2FXK9   0 0 -1.27278 0.943444
Q2FV78   0 0 -1.27278 0.943444
Q2FXG4   0 0 -1.27278 0.943444
Q2G0C8   0 0 -1.27278 0.943444
Q2FWU9   0 0 -1.27278 0.943444
Q2FUX2   0 0 -1.27278 0.943444
Q2FYI8   0 0 -1.27278 0.943444
Q2FXA1   0 0 -1.27278 0.943444
Q2FV49   0 0 -1.27278 0.943444
Q2G1S0   0 0 -1.27278 0.943444
Q2G0G0   0 0 -1.27278 0.943444
P0C805   0 0 -1.27278 0.943444
Q2FWV9   0 0 -1.27278 0.943444
Q2G152   0 0 -1.27278 0.943444
Q2FX48   0 0 -1.27278 0.943444
Q2FXS5   0 0 -1.27278 0.943444
Q2FWL4   0 0 -1.27278 0.943444
P0C7Y1   0 0 -1.27278 0.943444
Q2FXA2   0 0 -1.27278 0.943444
Q2FY96   0 0 -1.27278 0.943444
Q2FVJ3   0 0 -1.27278 0.943444
Q2FZ24   0 0 -1.27278 0.943444
Q2G1X4   0 0 -1.27278 0.943444
Q2FYM6   0 0 -1.27278 0.943444
Q2FWX6   0 0 -1.27278 0.943444
Q2G1D2   0 0 -1.27278 0.943444
Q2FWC0   0 0 -1.27278 0.943444
Q2FZG7   0 0 -1.27278 0.943444
Q2G2P1   0 0 -1.27278 0.943444
Q2G1M4   0 0 -1.27278 0.943444
Q2FX29   0 0 -1.27278 0.943444
Q2FUZ3   0 0 -1.27278 0.943444
Q2FVZ9   0 0 -1.27278 0.943444
Q2G2N3   0 0 -1.27278 0.943444
Q2G237   0 0 -1.27278 0.943444
Q2FXN5   0 0 -1.27278 0.943444
Q2FYP7   0 0 -1.27278 0.943444
Q2FWC8   0 0 -1.27278 0.943444
Q2G209   0 0 -1.27278 0.943444
Q2FXX7   0 0 -1.27278 0.943444
Q2FV05   0 0 -1.27278 0.943444
Q2FWM8   0 0 -1.27278 0.943444
Q2FV00   0 0 -1.27278 0.943444
Q2FZF2   0 0 -1.27278 0.943444
Q2FV80   0 0 -1.27278 0.943444
Q2FZZ7   0 0 -1.27278 0.943444
Q2FWH8   0 0 -1.27278 0.943444
Q2FVS5   0 0 -1.27278 0.943444
Q2FWY0   0 0 -1.27278 0.943444
Q2FZM3   0 0 -1.27278 0.943444
Q2FZW8   0 0 -1.27278 0.943444
Q2FVY7   0 0 -1.27278 0.943444
Q2FXJ1   0 0 -1.27278 0.943444
Q2G0T7   0 0 -1.27278 0.943444
Q2FW40   0 0 -1.27278 0.943444
Q2FYU9   0 0 -1.27278 0.943444
Q2FUR0   0 0 -1.27278 0.943444
Q2G215   0 0 -1.27278 0.943444
Q2G169   0 0 -1.27278 0.943444
Q2G034   0 0 -1.27278 0.943444
Q2FUV8   0 0 -1.27278 0.943444
Q2FW44   2 0.307692 -1.27278 0.943444
Q2FYJ8   0 0 -1.27278 0.943444
Q2FVR6   2 0.307692 -1.27278 0.943444
Q2G183   1 0.153846 -1.27278 0.943444
Q2G0S1   2 0.307692 -1.27278 0.943444
Q2FX83   0 0 -1.27278 0.943444
Q2FYF7   0 0 -1.27278 0.943444
Q2G166   2 0.307692 -1.27278 0.943444
Q2FX20   1 0.153846 -1.27278 0.943444
Q2G020   1 0.153846 -1.27278 0.943444
Q2FVC0   0 0 -1.27278 0.943444
Q2FVD1   0 0 -1.27278 0.943444
Q2FWH1   1 0.153846 -1.27278 0.943444
Q2FYX2   1 0.153846 -1.27278 0.943444
Q2FZB5   1 0.153846 -1.27278 0.943444
Q2G0G8   2 0.307692 -1.27278 0.943444
P0A0I4   0 0 -1.27278 0.943444
Q2G2C6   1 0.153846 -1.27278 0.943444
Q2FVB1   2 0.307692 -1.27278 0.943444
Q2FYN1   1 0.153846 -1.27278 0.943444
Q2FV79   2 0.307692 -1.27278 0.943444
Q2FVU9   2 0.307692 -1.27278 0.943444
Q2G0W5   2 0.307692 -1.27278 0.943444
Q2FW60   1 0.153846 -1.27278 0.943444
Q2G269   2 0.307692 -1.27278 0.943444
Q2FZS1   2 0.307692 -1.27278 0.943444
Q2G1Y3   2 0.307692 -1.27278 0.943444
Q2FWA4   2 0.307692 -1.27278 0.943444
Q2G0C0   2 0.307692 -1.27278 0.943444
Q2G2J6   0 0 -1.27278 0.943444
Q2G1R2   2 0.307692 -1.27278 0.943444
Q2FXY8   1 0.153846 -1.27278 0.943444
Q2FYL2   2 0.307692 -1.27278 0.943444
Q2FYS3   0 0 -1.27278 0.943444
Q2FXS0   2 0.307692 -1.27278 0.943444
Q2FWA7   0 0 -1.27278 0.943444
Q2FWV8   1 0.153846 -1.27278 0.943444
Q2G279   2 0.307692 -1.27278 0.943444
Q2FYB5   0 0 -1.27278 0.943444
Q2G175   1 0.153846 -1.27278 0.943444
Q2FZ07   2 0.307692 -1.27278 0.943444
Q2FVG7   2 0.307692 -1.27278 0.943444
Q2G2P3   1 0.153846 -1.27278 0.943444
Q2FZA3   2 0.307692 -1.27278 0.943444
Q2FYE1   1 0.153846 -1.27278 0.943444
Q2G2F8   0 0 -1.27278 0.943444
Q2FWS8   0 0 -1.27278 0.943444
Q2FXD8   2 0.307692 -1.27278 0.943444
Q2FX46   2 0.307692 -1.27278 0.943444
Q2FYB4   2 0.307692 -1.27278 0.943444
Q2FYC0   2 0.307692 -1.27278 0.943444
Q2FUY5   2 0.307692 -1.27278 0.943444
Q2FYF2   0 0 -1.27278 0.943444
Q2G0R4   0 0 -1.27278 0.943444
Q2G1L1   1 0.153846 -1.27278 0.943444
Q2FYB0   1 0.153846 -1.27278 0.943444
Q2FWW5   2 0.307692 -1.27278 0.943444
Q2FX04   1 0.153846 -1.27278 0.943444
Q2FV33   2 0.307692 -1.27278 0.943444
Q2FUX6   2 0.307692 -1.27278 0.943444
Q2FVP5   0 0 -1.27278 0.943444
Q2G0W7   2 0.307692 -1.27278 0.943444
Q2FXV1   1 0.153846 -1.27278 0.943444
Q2G096   2 0.307692 -1.27278 0.943444
Q2FV68   1 0.153846 -1.27278 0.943444
Q2FVY6   1 0.153846 -1.27278 0.943444
Q2FYY0   1 0.153846 -1.27278 0.943444
Q2G005   2 0.307692 -1.27278 0.943444
Q2G2B4   0 0 -1.27278 0.943444
Q2FVZ7   2 0.307692 -1.27278 0.943444
Q2FW55   2 0.307692 -1.27278 0.943444
Q2FV92   2 0.307692 -1.27278 0.943444
Q2FYV9   2 0.307692 -1.27278 0.943444
Q2FW74   1 0.153846 -1.27278 0.943444
Q2FVK9   2 0.307692 -1.27278 0.943444
Q2FZA4   2 0.307692 -1.27278 0.943444
Q2FV25   0 0 -1.27278 0.943444
Q2FYG8   2 0.307692 -1.27278 0.943444
Q2G216   0 0 -1.27278 0.943444
Q2FZ69   2 0.307692 -1.27278 0.943444
Q2FV97   2 0.307692 -1.27278 0.943444
Q2FZ95   0 0 -1.27278 0.943444
Q2FZN8   1 0.153846 -1.27278 0.943444
Q2FZG2   1 0.153846 -1.27278 0.943444
Q2G259   2 0.307692 -1.27278 0.943444
Q2FYB6   1 0.153846 -1.27278 0.943444
Q2FZD1   2 0.307692 -1.27278 0.943444
Q2FYT6   2 0.307692 -1.27278 0.943444
Q2G0Y2   2 0.307692 -1.27278 0.943444
Q2FWZ1   1 0.153846 -1.27278 0.943444
Q2FVC8   2 0.307692 -1.27278 0.943444
Q2G2H1   2 0.307692 -1.27278 0.943444
Q2FY47   1 0.153846 -1.27278 0.943444
Q2FX78   2 0.307692 -1.27278 0.943444
Q2FX47   0 0 -1.27278 0.943444
Q2FZA7   2 0.307692 -1.27278 0.943444
Q2FV32   2 0.307692 -1.27278 0.943444
Q2FYE6   0 0 -1.27278 0.943444
Q2FZ41   0 0 -1.27278 0.943444
Q2FYG3   0 0 -1.27278 0.943444
Q2FX01   2 0.307692 -1.27278 0.943444
Q2FXU6   0 0 -1.27278 0.943444
Q2FYL7   1 0.153846 -1.27278 0.943444
Q2FWQ3   2 0.307692 -1.27278 0.943444
Q2FZY9   1 0.153846 -1.27278 0.943444
Q2FV50   2 0.307692 -1.27278 0.943444
Q2FUY7   2 0.307692 -1.27278 0.943444
Q2FXP6   2 0.307692 -1.27278 0.943444
Q2G1S9   2 0.307692 -1.27278 0.943444
Q2FX18   2 0.307692 -1.27278 0.943444
Q2FYU0   0 0 -1.27278 0.943444
Q2FXZ7   4 0.571429 -1.27278 0.943444
Q2G051   4 0.571429 -1.27278 0.943444
Q2FWS3   3 0.428571 -1.27278 0.943444
Q2FW14   4 0.571429 -1.27278 0.943444
Q2FYD7   1 0.142857 -1.27278 0.943444
Q9RQP8   2 0.285714 -1.27278 0.943444
Q2FZK2   4 0.571429 -1.27278 0.943444
Q2FWI7   3 0.428571 -1.27278 0.943444
Q2G182   2 0.285714 -1.27278 0.943444
Q2FYT7   1 0.142857 -1.27278 0.943444
Q2FV46   4 0.571429 -1.27278 0.943444
Q2FY58   2 0.285714 -1.27278 0.943444
Q2FX06   2 0.285714 -1.27278 0.943444
Q2FZH0   3 0.428571 -1.27278 0.943444
Q2FUZ4   6 0.857143 -1.27278 0.943444
Q2G102   2 0.285714 -1.27278 0.943444
Q2G1R8   3 0.428571 -1.27278 0.943444
Q2G2J1   2 0.285714 -1.27278 0.943444
Q2FX71   2 0.285714 -1.27278 0.943444
Q2FUZ5   2 0.285714 -1.27278 0.943444
Q2FYP5   1 0.142857 -1.27278 0.943444
Q2G048   0 0 -1.27278 0.943444
Q2FUQ0   1 0.142857 -1.27278 0.943444
Q2FWS7   5 0.714286 -1.27278 0.943444
Q2FV65   1 0.142857 -1.27278 0.943444
Q2G125   2 0.285714 -1.27278 0.943444
Q2FYT2   4 0.571429 -1.27278 0.943444
Q2FVH7   2 0.285714 -1.27278 0.943444
Q2G127   2 0.285714 -1.27278 0.943444
Q2FYI5   1 0.142857 -1.27278 0.943444
Q2FYX4   5 0.714286 -1.27278 0.943444
Q2G0M3   6 0.857143 -1.27278 0.943444
Q2FW87   4 0.571429 -1.27278 0.943444
Q2G211   0 0 -1.27278 0.943444
Q2FXR5   6 0.857143 -1.27278 0.943444
Q2FWR5   2 0.285714 -1.27278 0.943444
Q2FYD5   2 0.285714 -1.27278 0.943444
Q2FY94   2 0.285714 -1.27278 0.943444
Q2G2W8   2 0.285714 -1.27278 0.943444
Q2FZL9   6 0.857143 -1.27278 0.943444
Q2FYT9   2 0.285714 -1.27278 0.943444
Q2FX44   4 0.571429 -1.27278 0.943444
Q2FXB2   2 0.285714 -1.27278 0.943444
Q2FVF6   4 0.571429 -1.27278 0.943444
Q2G2F6   2 0.285714 -1.27278 0.943444
Q2G2C3   2 0.285714 -1.27278 0.943444
Q2FYA5   4 0.571429 -1.27278 0.943444
Q2FYB1   3 0.428571 -1.27278 0.943444
Q2G011   2 0.285714 -1.27278 0.943444
Q2FV29   0 0 -1.27278 0.943444
Q2FVW1   3 0.428571 -1.27278 0.943444
Q2FYA4   4 0.571429 -1.27278 0.943444
Q2FY26   4 0.571429 -1.27278 0.943444
Q2FXC1   4 0.571429 -1.27278 0.943444
Q2G2T0   4 0.571429 -1.27278 0.943444
Q2FY62   0 0 -1.27278 0.943444
Q2G2K4   1 0.142857 -1.27278 0.943444
Q2FW65   1 0.142857 -1.27278 0.943444
Q2FY05   6 0.857143 -1.27278 0.943444
Q2FV96   4 0.571429 -1.27278 0.943444
Q2G1S7   1 0.142857 -1.27278 0.943444
Q2FWS9   3 0.428571 -1.27278 0.943444
Q2G180   5 0.714286 -1.27278 0.943444
Q2G0L6   3 0.428571 -1.27278 0.943444
Q2G189   2 0.285714 -1.27278 0.943444
Q2FYD9   0 0 -1.27278 0.943444
Q2FWM6   0 0 -1.27278 0.943444
Q2FXA6   2 0.285714 -1.27278 0.943444
Q2G0U8   3 0.428571 -1.27278 0.943444
Q2FXD9   2 0.285714 -1.27278 0.943444
Q2FWF9   0 0 -1.27278 0.943444
Q2FXS3   2 0.285714 -1.27278 0.943444
Q2FXX6   3 0.428571 -1.27278 0.943444
Q2FWU2   2 0.285714 -1.27278 0.943444
Q2FXD5   4 0.571429 -1.27278 0.943444
Q2FZK8   4 0.571429 -1.27278 0.943444
Q2FV15   2 0.285714 -1.27278 0.943444
Q2FZZ5   4 0.571429 -1.27278 0.943444
Q2FW48   6 0.857143 -1.27278 0.943444
Q2FYB3   3 0.428571 -1.27278 0.943444
Q2FWT5   4 0.571429 -1.27278 0.943444
Q2FVH4   0 0 -1.27278 0.943444
Q2FWP4   4 0.571429 -1.27278 0.943444
Q2FYX9   2 0.285714 -1.27278 0.943444
Q2G1U7   0 0 -1.27278 0.943444
Q2FXY6   3 0.428571 -1.27278 0.943444
Q2FYT1   1 0.142857 -1.27278 0.943444
Q2G244   2 0.285714 -1.27278 0.943444
Q2FX30   0 0 -1.27278 0.943444
Q2FVZ3   4 0.571429 -1.27278 0.943444
Q2FWP5   6 0.857143 -1.27278 0.943444
Q2FX41   3 0.428571 -1.27278 0.943444
Q2G2R5   4 0.571429 -1.27278 0.943444
Q2G2S3   4 0.533333 -1.27278 0.943444
Q2G004   4 0.533333 -1.27278 0.943444
Q2FWV1   5 0.666667 -1.27278 0.943444
Q2G003   5 0.666667 -1.27278 0.943444
Q2FZV3   3 0.4 -1.27278 0.943444
Q2G026   4 0.533333 -1.27278 0.943444
Q2FXG7   1 0.133333 -1.27278 0.943444
Q2FYL8   2 0.266667 -1.27278 0.943444
Q2FZB6   1 0.133333 -1.27278 0.943444
Q2FZE4   5 0.666667 -1.27278 0.943444
Q2FX11   4 0.533333 -1.27278 0.943444
Q2G0Y3   3 0.4 -1.27278 0.943444
Q2FZW7   0 0 -1.27278 0.943444
Q2FX21   12 1.6 0.903563 0.161558
Q2G092   11 1.46667 0.903563 0.161558
Q2FZB7   3 0.4 -1.27278 0.943444
Q2G0J9   12 1.6 0.903563 0.161558
Q2G1X2   3 0.4 -1.27278 0.943444
Q2FZD6   10 1.33333 0.903563 0.161558
Q2FW67   4 0.533333 -1.27278 0.943444
Q2G111   7 0.933333 -1.27278 0.943444
Q2G2Y4   5 0.666667 -1.27278 0.943444
Q2FY38   2 0.266667 -1.27278 0.943444
Q2FWJ0   3 0.4 -1.27278 0.943444
Q2G2T5   3 0.4 -1.27278 0.943444
Q2FVG6   3 0.4 -1.27278 0.943444
Q2G1V8   3 0.4 -1.27278 0.943444
Q2G1L0   2 0.266667 -1.27278 0.943444
Q2FXD6   5 0.666667 -1.27278 0.943444
P0C948   3 0.4 -1.27278 0.943444
Q2G1M2   3 0.4 -1.27278 0.943444
Q2FVW8   4 0.533333 -1.27278 0.943444
Q2FX24   2 0.266667 -1.27278 0.943444
Q2FWS4   8 1.06667 0.903563 0.161558
Q2FYQ3   4 0.533333 -1.27278 0.943444
Q2G254   4 0.533333 -1.27278 0.943444
Q2FWB4   3 0.4 -1.27278 0.943444
Q2FUP8   3 0.4 -1.27278 0.943444
Q2FZC2   4 0.533333 -1.27278 0.943444
Q2FYE4   6 0.8 -1.27278 0.943444
Q2FWS2   3 0.4 -1.27278 0.943444
Q2FY03   5 0.666667 -1.27278 0.943444
Q2FVS6   6 0.8 -1.27278 0.943444
Q2FXV2   1 0.133333 -1.27278 0.943444
Q2G2L6   4 0.533333 -1.27278 0.943444
Q2G2I5   4 0.533333 -1.27278 0.943444
Q2FYA2   3 0.4 -1.27278 0.943444
Q2FWV7   4 0.533333 -1.27278 0.943444
Q2FXE7   6 0.8 -1.27278 0.943444
Q2G0J6   2 0.266667 -1.27278 0.943444
Q2FUU4   11 1.46667 0.903563 0.161558
Q2FVJ4   4 0.533333 -1.27278 0.943444
Q2FZM9   3 0.4 -1.27278 0.943444
Q2FZ51   4 0.533333 -1.27278 0.943444
Q2FY22   6 0.8 -1.27278 0.943444
Q2G2Q1   4 0.533333 -1.27278 0.943444
Q2G109   4 0.533333 -1.27278 0.943444
Q2G1D6   4 0.533333 -1.27278 0.943444
Q2FVC9   1 0.133333 -1.27278 0.943444
Q2G2R6   11 1.46667 0.903563 0.161558
Q2FZ85   5 0.666667 -1.27278 0.943444
Q2FVK4   9 1.2 0.903563 0.161558
Q2G1V9   2 0.266667 -1.27278 0.943444
Q2G2H6   3 0.4 -1.27278 0.943444
Q2FWS6   11 1.46667 0.903563 0.161558
Q2FZW4   4 0.533333 -1.27278 0.943444
Q2G1M3   4 0.533333 -1.27278 0.943444
Q2G1M0   9 1.2 0.903563 0.161558
Q2G1Y9   7 0.933333 -1.27278 0.943444
Q2FX45   4 0.533333 -1.27278 0.943444
Q2FWP8   4 0.533333 -1.27278 0.943444
Q2FYP4   5 0.666667 -1.27278 0.943444
Q2FYL1   5 0.666667 -1.27278 0.943444
Q2G1L4   6 0.8 -1.27278 0.943444
Q2FUQ7   5 0.666667 -1.27278 0.943444
Q2G247   0 0 -1.27278 0.943444
Q2FVV0   5 0.666667 -1.27278 0.943444
Q2FYU6   6 0.8 -1.27278 0.943444
Q2G2N6   6 0.8 -1.27278 0.943444
Q2FXC9   4 0.533333 -1.27278 0.943444
Q2FX42   5 0.666667 -1.27278 0.943444
Q2FX26   7 0.933333 -1.27278 0.943444
Q2FWF3   1 0.133333 -1.27278 0.943444
Q2FZY1   4 0.533333 -1.27278 0.943444
Q2FW15   7 0.875 -1.27278 0.943444
P0A0G2   11 1.375 0.903563 0.161558
Q2G2G5   5 0.625 -1.27278 0.943444
Q2FY39   5 0.625 -1.27278 0.943444
Q2G0B5   1 0.125 -1.27278 0.943444
Q2FZI1   9 1.125 0.903563 0.161558
Q2FUQ6   7 0.875 -1.27278 0.943444
Q2FVR5   6 0.75 -1.27278 0.943444
Q2G2W6   7 0.875 -1.27278 0.943444
Q2FZR8   3 0.375 -1.27278 0.943444
Q2FVY8   10 1.25 0.903563 0.161558
Q2FZ60   6 0.75 -1.27278 0.943444
Q2FV82   4 0.5 -1.27278 0.943444
Q2FX23   4 0.5 -1.27278 0.943444
Q2G1G3   6 0.75 -1.27278 0.943444
P68805   4 0.5 -1.27278 0.943444
Q2FVL0   9 1.125 0.903563 0.161558
Q2G2J0   7 0.875 -1.27278 0.943444
Q2FZF1   6 0.75 -1.27278 0.943444
Q2FXU9   6 0.75 -1.27278 0.943444
Q2G1A2   10 1.25 0.903563 0.161558
Q2G1C3   8 1 0.903563 0.161558
Q2G1D4   4 0.5 -1.27278 0.943444
Q2G0A8   7 0.875 -1.27278 0.943444
Q2FVC7   1 0.125 -1.27278 0.943444
Q2G133   6 0.75 -1.27278 0.943444
Q2FY86   12 1.5 0.903563 0.161558
Q2FX92   14 1.75 0.903563 0.161558
Q2FW47   2 0.25 -1.27278 0.943444
Q2G1T9   3 0.375 -1.27278 0.943444
Q2FVU8   3 0.375 -1.27278 0.943444
Q2FVD7   11 1.375 0.903563 0.161558
Q2FX55   5 0.625 -1.27278 0.943444
Q2FVD3   6 0.75 -1.27278 0.943444
Q2G2B5   3 0.375 -1.27278 0.943444
Q2FWV6   4 0.5 -1.27278 0.943444
Q2FW29   11 1.375 0.903563 0.161558
Q2G0W6   1 0.125 -1.27278 0.943444
Q2FVD2   5 0.625 -1.27278 0.943444
Q2FWR8   3 0.375 -1.27278 0.943444
Q2FXA0   8 1 0.903563 0.161558
Q2FZB4   6 0.75 -1.27278 0.943444
Q2FX37   4 0.5 -1.27278 0.943444
Q2FX13   4 0.5 -1.27278 0.943444
Q2FWD8   5 0.625 -1.27278 0.943444
Q2G108   10 1.25 0.903563 0.161558
Q2G2V4   12 1.5 0.903563 0.161558
Q2FZW2   10 1.25 0.903563 0.161558
Q2FYY4   5 0.625 -1.27278 0.943444
Q2FYB8   4 0.5 -1.27278 0.943444
Q2FWC2   6 0.75 -1.27278 0.943444
Q2FYE8   7 0.875 -1.27278 0.943444
Q2FXK5   6 0.75 -1.27278 0.943444
Q2FWT0   5 0.625 -1.27278 0.943444
Q2FW19   6 0.75 -1.27278 0.943444
Q2G100   6 0.75 -1.27278 0.943444
Q2FYY3   5 0.625 -1.27278 0.943444
Q2FZ01   4 0.5 -1.27278 0.943444
Q2FYY1   5 0.625 -1.27278 0.943444
Q2G103   8 1 0.903563 0.161558
Q2FV12   5 0.625 -1.27278 0.943444
Q2FWQ1   9 1.125 0.903563 0.161558
Q2FYY5   5 0.625 -1.27278 0.943444
Q2G207   4 0.5 -1.27278 0.943444
Q2G1Y8   10 1.25 0.903563 0.161558
Q2FWZ8   6 0.75 -1.27278 0.943444
Q2G0Z8   4 0.5 -1.27278 0.943444
Q2G2F7   5 0.625 -1.27278 0.943444
Q2FYH9   4 0.5 -1.27278 0.943444
Q2FWB7   8 1 0.903563 0.161558
Q2FYN2   6 0.705882 -1.27278 0.943444
Q2FVQ6   7 0.823529 -1.27278 0.943444
Q2FWX3   3 0.352941 -1.27278 0.943444
Q2G187   0 0 -1.27278 0.943444
Q2FW05   8 0.941176 -1.27278 0.943444
Q2FYC3   8 0.941176 -1.27278 0.943444
Q2FZJ2   11 1.29412 0.903563 0.161558
Q2G0D6   8 0.941176 -1.27278 0.943444
Q2FWP7   6 0.705882 -1.27278 0.943444
Q2FX31   16 1.88235 0.903563 0.161558
Q2FVZ6   3 0.352941 -1.27278 0.943444
Q2G2A2   10 1.17647 0.903563 0.161558
Q2FWQ8   5 0.588235 -1.27278 0.943444
Q2FVM9   5 0.588235 -1.27278 0.943444
Q2FYD1   11 1.29412 0.903563 0.161558
Q2FYN3   6 0.705882 -1.27278 0.943444
Q2FYI3   7 0.823529 -1.27278 0.943444
Q2G022   15 1.76471 0.903563 0.161558
Q2G1Q3   5 0.588235 -1.27278 0.943444
Q2FX58   5 0.588235 -1.27278 0.943444
Q2G2V1   11 1.29412 0.903563 0.161558
Q2FVV5   6 0.705882 -1.27278 0.943444
Q2FZC0   14 1.64706 0.903563 0.161558
Q2FV63   12 1.41176 0.903563 0.161558
Q2FWG9   5 0.588235 -1.27278 0.943444
Q2FZA5   4 0.470588 -1.27278 0.943444
Q2FX60   14 1.64706 0.903563 0.161558
Q2G2I8   8 0.941176 -1.27278 0.943444
Q2G2Y5   13 1.52941 0.903563 0.161558
Q2G2Y2   7 0.823529 -1.27278 0.943444
Q2FWA6   15 1.76471 0.903563 0.161558
Q2FWL8   20 2.35294 3.07991 0.0107511
Q2FY95   14 1.64706 0.903563 0.161558
Q2FYC5   8 0.941176 -1.27278 0.943444
Q2FV43   4 0.470588 -1.27278 0.943444
Q2FVU0   11 1.29412 0.903563 0.161558
Q2FZG5   7 0.823529 -1.27278 0.943444
Q2G2H9   5 0.588235 -1.27278 0.943444
Q2G1D1   6 0.705882 -1.27278 0.943444
Q2FWU7   10 1.17647 0.903563 0.161558
P60647   4 0.470588 -1.27278 0.943444
Q2FUR7   6 0.705882 -1.27278 0.943444
Q2FWQ2   12 1.41176 0.903563 0.161558
Q2G2M4   8 0.941176 -1.27278 0.943444
Q2G104   7 0.823529 -1.27278 0.943444
Q2FX76   6 0.705882 -1.27278 0.943444
Q2G2Q4   12 1.41176 0.903563 0.161558
Q2FXQ1   5 0.588235 -1.27278 0.943444
Q2FX80   5 0.588235 -1.27278 0.943444
Q2FZN6   7 0.823529 -1.27278 0.943444
Q2G009   6 0.705882 -1.27278 0.943444
Q2G021   7 0.823529 -1.27278 0.943444
Q2FWH0   12 1.41176 0.903563 0.161558
Q2FXQ0   11 1.29412 0.903563 0.161558
Q2FX64   9 1.05882 0.903563 0.161558
Q2FY98   5 0.588235 -1.27278 0.943444
Q2FWK5   13 1.52941 0.903563 0.161558
Q2FYK1   7 0.823529 -1.27278 0.943444
Q2FXF0   5 0.588235 -1.27278 0.943444
Q2FY70   14 1.64706 0.903563 0.161558
Q2G114   17 2 3.07991 0.0107511
Q2FX38   5 0.588235 -1.27278 0.943444
Q2FUP9   4 0.470588 -1.27278 0.943444
Q2FVV3   6 0.705882 -1.27278 0.943444
Q2G113   16 1.88235 0.903563 0.161558
Q2FWB2   8 0.941176 -1.27278 0.943444
Q2FWT6   5 0.588235 -1.27278 0.943444
Q2FW28   9 1.05882 0.903563 0.161558
Q2FUQ9   6 0.705882 -1.27278 0.943444
Q2FY00   4 0.470588 -1.27278 0.943444
Q2G040   4 0.470588 -1.27278 0.943444
Q2FX35   10 1.17647 0.903563 0.161558
Q2FYW9   7 0.777778 -1.27278 0.943444
Q2G2N8   7 0.777778 -1.27278 0.943444
Q2G1V7   12 1.33333 0.903563 0.161558
Q2G0C3   10 1.11111 0.903563 0.161558
Q2FVW0   6 0.666667 -1.27278 0.943444
Q2FUS4   17 1.88889 0.903563 0.161558
Q2FVP6   6 0.666667 -1.27278 0.943444
Q2FZK1   10 1.11111 0.903563 0.161558
Q2FXY2   23 2.55556 3.07991 0.0107511
Q2FYX3   28 3.11111 5.25625 0.000662855
Q2FZ86   19 2.11111 3.07991 0.0107511
Q2FUV7   6 0.666667 -1.27278 0.943444
Q2FX70   8 0.888889 -1.27278 0.943444
Q2G1Y1   8 0.888889 -1.27278 0.943444
Q2FVT9   10 1.11111 0.903563 0.161558
Q2G2K3   13 1.44444 0.903563 0.161558
P72358   5 0.555556 -1.27278 0.943444
Q2G192   9 1 0.903563 0.161558
Q2FYX6   17 1.88889 0.903563 0.161558
Q2FXW0   4 0.444444 -1.27278 0.943444
Q2G202   9 1 0.903563 0.161558
Q2FYW7   6 0.666667 -1.27278 0.943444
Q2G2M0   10 1.11111 0.903563 0.161558
Q2FXT7   7 0.777778 -1.27278 0.943444
Q2FX59   10 1.11111 0.903563 0.161558
Q2G0X2   8 0.888889 -1.27278 0.943444
Q2FWR6   16 1.77778 0.903563 0.161558
Q2FW22   29 3.22222 5.25625 0.000662855
Q2FZH4   24 2.66667 3.07991 0.0107511
Q2FYZ1   7 0.777778 -1.27278 0.943444
Q2G2W7   19 2.11111 3.07991 0.0107511
Q2G2I4   12 1.33333 0.903563 0.161558
Q2FZP5   14 1.55556 0.903563 0.161558
Q2FWQ7   17 1.88889 0.903563 0.161558
Q2G1W9   11 1.22222 0.903563 0.161558
Q2FWF7   11 1.22222 0.903563 0.161558
Q2FYM9   19 2.11111 3.07991 0.0107511
Q2FXV0   11 1.22222 0.903563 0.161558
Q2FWW2   19 2.11111 3.07991 0.0107511
Q2FVS2   7 0.777778 -1.27278 0.943444
Q2G007   18 2 3.07991 0.0107511
Q2FYA7   19 2.11111 3.07991 0.0107511
Q2G0K0   10 1.11111 0.903563 0.161558
Q2FXS9   15 1.66667 0.903563 0.161558
Q2G249   18 2 3.07991 0.0107511
Q2G008   13 1.44444 0.903563 0.161558
Q2FZD5   8 0.888889 -1.27278 0.943444
Q2FZG0   6 0.666667 -1.27278 0.943444
Q2FX28   11 1.22222 0.903563 0.161558
Q2FXI4   15 1.66667 0.903563 0.161558
Q2G176   8 0.888889 -1.27278 0.943444
Q2G116   10 1.11111 0.903563 0.161558
Q2FXF2   8 0.888889 -1.27278 0.943444
Q2G260   13 1.44444 0.903563 0.161558
Q2G213   5 0.555556 -1.27278 0.943444
Q2G173   10 1.11111 0.903563 0.161558
Q2FV71   14 1.55556 0.903563 0.161558
Q2FWY8   5 0.555556 -1.27278 0.943444
Q2FWN3   6 0.666667 -1.27278 0.943444
Q2FYD4   13 1.44444 0.903563 0.161558
Q2FVQ2   16 1.77778 0.903563 0.161558
Q2FVK0   14 1.55556 0.903563 0.161558
Q2G285   12 1.33333 0.903563 0.161558
Q2FZH6   17 1.88889 0.903563 0.161558
Q2FZX1   8 0.888889 -1.27278 0.943444
Q2FZ83   1 0.111111 -1.27278 0.943444
Q2G0S9   15 1.66667 0.903563 0.161558
Q2FZH7   10 1.11111 0.903563 0.161558
Q2FZT3   9 1 0.903563 0.161558
Q2FX57   14 1.47368 0.903563 0.161558
Q2G0B9   15 1.57895 0.903563 0.161558
Q2FY28   15 1.57895 0.903563 0.161558
Q2G0R5   19 2 3.07991 0.0107511
Q2FZG8   18 1.89474 0.903563 0.161558
Q2G1X1   15 1.57895 0.903563 0.161558
Q2FX93   10 1.05263 0.903563 0.161558
Q2FYU5   8 0.842105 -1.27278 0.943444
Q2FWR9   12 1.26316 0.903563 0.161558
Q2FWS0   26 2.73684 3.07991 0.0107511
Q2G0P4   5 0.526316 -1.27278 0.943444
Q2FX50   10 1.05263 0.903563 0.161558
Q2FZV0   11 1.15789 0.903563 0.161558
Q2G0S5   13 1.36842 0.903563 0.161558
Q2FY25   9 0.947368 -1.27278 0.943444
Q2FXG6   7 0.736842 -1.27278 0.943444
Q2FZJ7   16 1.68421 0.903563 0.161558
Q2G0U7   17 1.78947 0.903563 0.161558
Q2FZV2   14 1.47368 0.903563 0.161558
Q2FWT8   12 1.26316 0.903563 0.161558
Q2G0D1   17 1.78947 0.903563 0.161558
Q2FVW5   13 1.36842 0.903563 0.161558
Q2FY97   17 1.78947 0.903563 0.161558
Q2FXF3   12 1.26316 0.903563 0.161558
Q2G063   6 0.631579 -1.27278 0.943444
Q2G0U5   9 0.947368 -1.27278 0.943444
Q2G2B1   20 2.10526 3.07991 0.0107511
Q2FVE3   6 0.631579 -1.27278 0.943444
Q2FZW1   26 2.73684 3.07991 0.0107511
Q2FYK2   21 2.21053 3.07991 0.0107511
Q2FXW2   15 1.57895 0.903563 0.161558
Q9F0R1   23 2.42105 3.07991 0.0107511
Q2FZG3   11 1.15789 0.903563 0.161558
Q2G2K0   16 1.68421 0.903563 0.161558
Q2FVN4   12 1.26316 0.903563 0.161558
Q2FYV0   17 1.78947 0.903563 0.161558
Q2G0A5   6 0.631579 -1.27278 0.943444
Q2FZ03   15 1.57895 0.903563 0.161558
Q2G1I8   11 1.15789 0.903563 0.161558
Q2FYX8   23 2.42105 3.07991 0.0107511
Q2FV18   10 1.05263 0.903563 0.161558
Q2FYI7   11 1.15789 0.903563 0.161558
Q2G0K1   16 1.68421 0.903563 0.161558
Q2G2U9   20 2.10526 3.07991 0.0107511
Q2FW31   34 3.57895 5.25625 0.000662855
Q2FVB5   16 1.68421 0.903563 0.161558
Q2FVI8   6 0.631579 -1.27278 0.943444
Q2FZT0   18 1.89474 0.903563 0.161558
P48860   16 1.68421 0.903563 0.161558
Q2FYC1   25 2.63158 3.07991 0.0107511
Q2G286   18 1.89474 0.903563 0.161558
Q2FXD3   16 1.68421 0.903563 0.161558
Q2G027   7 0.736842 -1.27278 0.943444
Q2G0T4   10 1.05263 0.903563 0.161558
Q2FZJ5   22 2.31579 3.07991 0.0107511
Q2FW10   7 0.736842 -1.27278 0.943444
Q2FY91   18 1.89474 0.903563 0.161558
Q2FVP0   15 1.57895 0.903563 0.161558
P60070   27 2.84211 3.07991 0.0107511
Q2FWU1   10 1.05263 0.903563 0.161558
Q2FYA3   9 0.947368 -1.27278 0.943444
Q2G0V8   10 1.05263 0.903563 0.161558
Q2G0Z2   9 0.947368 -1.27278 0.943444
Q2FZ47   9 0.947368 -1.27278 0.943444
Q2G0V9   6 0.631579 -1.27278 0.943444
Q2FZE2   17 1.78947 0.903563 0.161558
Q2FWB0   19 2 3.07991 0.0107511
Q2G1J1   9 0.947368 -1.27278 0.943444
Q2FYQ1   8 0.842105 -1.27278 0.943444
Q2FZ45   15 1.57895 0.903563 0.161558
Q2FYW5   13 1.36842 0.903563 0.161558
Q2G1A0   8 0.842105 -1.27278 0.943444
Q2FZB9   8 0.842105 -1.27278 0.943444
Q2FZX2   16 1.68421 0.903563 0.161558
Q2FZY4   19 2 3.07991 0.0107511
Q2FW56   5 0.526316 -1.27278 0.943444
P0A0G6   18 1.89474 0.903563 0.161558
Q2FW80   7 0.736842 -1.27278 0.943444
Q2G2S4   8 0.842105 -1.27278 0.943444
Q2G2H0   11 1.15789 0.903563 0.161558
Q2G2E1   6 0.631579 -1.27278 0.943444
Q2G0I5   22 2.31579 3.07991 0.0107511
Q2FWW6   13 1.36842 0.903563 0.161558
Q2G112   11 1.15789 0.903563 0.161558
Q2G214   11 1.15789 0.903563 0.161558
Q2FYG2   12 1.26316 0.903563 0.161558
Q2G0J5   7 0.736842 -1.27278 0.943444
Q2FX27   17 1.78947 0.903563 0.161558
Q2FWV5   16 1.68421 0.903563 0.161558
Q2FX40   27 2.84211 3.07991 0.0107511
Q2FZM5   7 0.736842 -1.27278 0.943444
Q2FXH8   14 1.47368 0.903563 0.161558
Q2FWS5   12 1.26316 0.903563 0.161558
Q2FW13   16 1.6 0.903563 0.161558
Q2FY93   15 1.5 0.903563 0.161558
Q2FZM8   19 1.9 0.903563 0.161558
Q2FZV4   18 1.8 0.903563 0.161558
Q2FVD4   20 2 3.07991 0.0107511
Q2G0J3   6 0.6 -1.27278 0.943444
Q2FX61   23 2.3 3.07991 0.0107511
Q2FVD6   17 1.7 0.903563 0.161558
Q2FYY7   17 1.7 0.903563 0.161558
Q2G0W0   18 1.8 0.903563 0.161558
Q2FXF7   16 1.6 0.903563 0.161558
Q2G191   8 0.8 -1.27278 0.943444
Q2FYT5   11 1.1 0.903563 0.161558
Q2G1P0   12 1.2 0.903563 0.161558
Q2FVF8   17 1.7 0.903563 0.161558
Q2G0Y1   8 0.8 -1.27278 0.943444
Q2FZD2   38 3.8 5.25625 0.000662855
Q2FZ59   16 1.6 0.903563 0.161558
Q2G2G1   10 1 0.903563 0.161558
Q2G0F9   16 1.6 0.903563 0.161558
Q2G1J2   17 1.7 0.903563 0.161558
Q2G0Q6   18 1.8 0.903563 0.161558
Q2FYX0   19 1.9 0.903563 0.161558
Q2FZU8   10 1 0.903563 0.161558
Q2G267   12 1.2 0.903563 0.161558
Q2G174   18 1.8 0.903563 0.161558
Q2FWC3   20 2 3.07991 0.0107511
Q2FVN6   12 1.2 0.903563 0.161558
Q2G2D1   18 1.8 0.903563 0.161558
Q2FZK9   20 2 3.07991 0.0107511
Q2G2C9   27 2.7 3.07991 0.0107511
Q2G2V8   9 0.9 -1.27278 0.943444
Q2FVL6   18 1.8 0.903563 0.161558
Q2FY45   9 0.9 -1.27278 0.943444
Q2G2R7   15 1.5 0.903563 0.161558
Q2FWD5   15 1.5 0.903563 0.161558
Q2FWT3   9 0.9 -1.27278 0.943444
Q2FY92   21 2.1 3.07991 0.0107511
Q2FZM2   13 1.3 0.903563 0.161558
Q2G2F0   19 1.9 0.903563 0.161558
Q2FW30   13 1.3 0.903563 0.161558
Q2FZV9   25 2.5 3.07991 0.0107511
Q2FVA6   21 2.1 3.07991 0.0107511
Q2G229   15 1.5 0.903563 0.161558
Q2FZZ3   35 3.5 5.25625 0.000662855
Q2G2F4   12 1.2 0.903563 0.161558
Q2FVA7   19 1.9 0.903563 0.161558
Q2G0R3   14 1.4 0.903563 0.161558
Q2G1R1   17 1.7 0.903563 0.161558
Q2FZ79   15 1.5 0.903563 0.161558
Q2FZ12   6 0.6 -1.27278 0.943444
Q2FX39   13 1.3 0.903563 0.161558
Q2G186   14 1.4 0.903563 0.161558
Q2FXE5   10 1 0.903563 0.161558
Q2G0A1   14 1.4 0.903563 0.161558
Q2G0E7   10 1 0.903563 0.161558
Q2G2V7   10 1 0.903563 0.161558
Q2FYA6   22 2.2 3.07991 0.0107511
Q2G276   21 2.1 3.07991 0.0107511
Q2G070   18 1.8 0.903563 0.161558
Q2FVZ1   15 1.5 0.903563 0.161558
Q2FW84   12 1.2 0.903563 0.161558
Q2FVY9   18 1.8 0.903563 0.161558
Q2FVD9   17 1.7 0.903563 0.161558
Q2G1T2   16 1.6 0.903563 0.161558
Q2G0I3   14 1.4 0.903563 0.161558
Q2G0E8   27 2.7 3.07991 0.0107511
Q2FW08   15 1.5 0.903563 0.161558
Q2FVD8   17 1.7 0.903563 0.161558
Q2FXF5   21 2.1 3.07991 0.0107511
Q2FXW1   42 4.2 7.4326 4.06742e-05
Q2FW79   18 1.8 0.903563 0.161558
Q2G2G0   17 1.7 0.903563 0.161558
P48940   12 1.2 0.903563 0.161558
Q2FYL6   14 1.4 0.903563 0.161558
Q2FZV8   22 2.2 3.07991 0.0107511
Q2FYM5   14 1.4 0.903563 0.161558
Q2G2B6   23 2.3 3.07991 0.0107511
Q2G1L2   7 0.7 -1.27278 0.943444
Q2G1V5   12 1.2 0.903563 0.161558
Q2FXT0   12 1.2 0.903563 0.161558
Q2FY02   28 2.8 3.07991 0.0107511
Q2FWQ4   8 0.8 -1.27278 0.943444
Q2FYG4   12 1.2 0.903563 0.161558
Q2FW11   20 2 3.07991 0.0107511
Q2G257   23 2.19048 3.07991 0.0107511
Q2FWJ6   19 1.80952 0.903563 0.161558
Q2FXS8   16 1.52381 0.903563 0.161558
Q2FX12   26 2.47619 3.07991 0.0107511
Q2FYF1   10 0.952381 -1.27278 0.943444
Q2G2E8   18 1.71429 0.903563 0.161558
Q2FXE6   11 1.04762 0.903563 0.161558
Q2G2C0   9 0.857143 -1.27278 0.943444
Q2G1V6   9 0.857143 -1.27278 0.943444
Q2FWZ4   25 2.38095 3.07991 0.0107511
Q2G2V0   13 1.2381 0.903563 0.161558
Q9ZAH6   26 2.47619 3.07991 0.0107511
Q2FVU2   27 2.57143 3.07991 0.0107511
Q2FWI8   15 1.42857 0.903563 0.161558
P0A0H0   8 0.761905 -1.27278 0.943444
Q2G0C1   31 2.95238 3.07991 0.0107511
Q2FXH3   22 2.09524 3.07991 0.0107511
Q2FXI6   46 4.38095 7.4326 4.06742e-05
Q2G1X5   18 1.71429 0.903563 0.161558
Q2FV08   20 1.90476 0.903563 0.161558
Q2FWT7   12 1.14286 0.903563 0.161558
Q2G210   14 1.33333 0.903563 0.161558
Q2FW66   16 1.52381 0.903563 0.161558
Q2FWD0   19 1.80952 0.903563 0.161558
Q2FUQ1   27 2.57143 3.07991 0.0107511
Q2FVI6   9 0.857143 -1.27278 0.943444
Q2FWM7   9 0.857143 -1.27278 0.943444
Q2FVN2   16 1.52381 0.903563 0.161558
Q2FWR2   17 1.61905 0.903563 0.161558
Q2FYH4   10 0.952381 -1.27278 0.943444
Q2FYM8   4 0.380952 -1.27278 0.943444
Q9RFJ6   18 1.71429 0.903563 0.161558
Q2FZ42   10 0.952381 -1.27278 0.943444
Q2FVX9   17 1.61905 0.903563 0.161558
Q2G066   41 3.90476 5.25625 0.000662855
Q2FVM3   22 2.09524 3.07991 0.0107511
Q2FWT1   12 1.14286 0.903563 0.161558
Q2FZB8   10 0.952381 -1.27278 0.943444
Q2FUQ8   7 0.666667 -1.27278 0.943444
Q2G2I7   11 1.04762 0.903563 0.161558
Q2FVF7   12 1.14286 0.903563 0.161558
Q2FV52   13 1.2381 0.903563 0.161558
Q2FWE3   23 2.19048 3.07991 0.0107511
Q2G144   27 2.57143 3.07991 0.0107511
Q2FXZ1   12 1.14286 0.903563 0.161558
Q2FX34   16 1.52381 0.903563 0.161558
Q2FWV4   11 1.04762 0.903563 0.161558
Q2FZ11   14 1.33333 0.903563 0.161558
Q2G141   12 1.14286 0.903563 0.161558
Q2FWF5   17 1.61905 0.903563 0.161558
Q2FV34   11 1.04762 0.903563 0.161558
Q2FWQ0   21 2 3.07991 0.0107511
Q2FV88   20 1.90476 0.903563 0.161558
Q2G2P0   16 1.52381 0.903563 0.161558
Q2FYW8   20 1.90476 0.903563 0.161558
Q2G1W1   17 1.61905 0.903563 0.161558
Q2FVC2   17 1.61905 0.903563 0.161558
Q2G0D3   8 0.761905 -1.27278 0.943444
Q2FV89   42 4 7.4326 4.06742e-05
Q2G1U2   18 1.71429 0.903563 0.161558
Q2FX32   11 1.04762 0.903563 0.161558
Q2FXS7   15 1.42857 0.903563 0.161558
Q2FVX1   8 0.761905 -1.27278 0.943444
Q2FVE0   11 1.04762 0.903563 0.161558
Q2G270   14 1.33333 0.903563 0.161558
Q9EYW6   16 1.52381 0.903563 0.161558
Q2FVB8   12 1.14286 0.903563 0.161558
Q2FZT9   12 1.14286 0.903563 0.161558
Q2G298   39 3.71429 5.25625 0.000662855
Q2FX49   16 1.52381 0.903563 0.161558
Q2G0Z0   21 2 3.07991 0.0107511
Q2FW39   22 2.09524 3.07991 0.0107511
Q2G252   42 4 7.4326 4.06742e-05
Q2G0A3   11 1.04762 0.903563 0.161558
Q2FYJ7   32 3.04762 5.25625 0.000662855
Q2FWT2   13 1.2381 0.903563 0.161558
Q2FWQ5   13 1.2381 0.903563 0.161558
Q2G2J7   15 1.42857 0.903563 0.161558
Q2FY75   10 0.952381 -1.27278 0.943444
Q2G106   17 1.61905 0.903563 0.161558
Q2FVY3   18 1.71429 0.903563 0.161558
Q2FVP9   31 2.95238 3.07991 0.0107511
Q2FW42   10 0.952381 -1.27278 0.943444
Q2FUV9   23 2.19048 3.07991 0.0107511
Q2FVR7   20 1.90476 0.903563 0.161558
Q2FZN1   17 1.61905 0.903563 0.161558
Q2G2Q7   23 2.09091 3.07991 0.0107511
Q2G150   20 1.81818 0.903563 0.161558
Q2G081   16 1.45455 0.903563 0.161558
Q2FV45   19 1.72727 0.903563 0.161558
Q2FX02   22 2 3.07991 0.0107511
P0A0Q4   16 1.45455 0.903563 0.161558
Q2G0L9   39 3.54545 5.25625 0.000662855
Q2FY04   28 2.54545 3.07991 0.0107511
Q2FV48   9 0.818182 -1.27278 0.943444
Q2FW64   18 1.63636 0.903563 0.161558
Q2FX63   28 2.54545 3.07991 0.0107511
Q2G1T3   17 1.54545 0.903563 0.161558
Q2G0K9   18 1.63636 0.903563 0.161558
Q2FZ00   19 1.72727 0.903563 0.161558
Q2FVL9   16 1.45455 0.903563 0.161558
Q2FW33   20 1.81818 0.903563 0.161558
Q2FWT9   16 1.45455 0.903563 0.161558
Q2FZF7   30 2.72727 3.07991 0.0107511
Q2FWL1   32 2.90909 3.07991 0.0107511
Q2FYS7   19 1.72727 0.903563 0.161558
Q2FZX3   21 1.90909 0.903563 0.161558
Q2FXR0   11 1 0.903563 0.161558
Q2G2I9   17 1.54545 0.903563 0.161558
Q2FWN1   5 0.454545 -1.27278 0.943444
Q2G297   11 1 0.903563 0.161558
Q2FVA0   12 1.09091 0.903563 0.161558
Q2FXX0   10 0.909091 -1.27278 0.943444
Q2G2P4   27 2.45455 3.07991 0.0107511
Q2G0P8   26 2.36364 3.07991 0.0107511
Q2FVN3   20 1.81818 0.903563 0.161558
Q2FXK7   26 2.36364 3.07991 0.0107511
Q2FZF8   13 1.18182 0.903563 0.161558
Q2FWR0   20 1.81818 0.903563 0.161558
Q2FXL2   13 1.18182 0.903563 0.161558
Q2FWA9   13 1.18182 0.903563 0.161558
Q2G282   26 2.36364 3.07991 0.0107511
Q9RQQ0   9 0.818182 -1.27278 0.943444
Q2FXD7   18 1.63636 0.903563 0.161558
Q2FUY4   20 1.81818 0.903563 0.161558
Q2G2W4   9 0.818182 -1.27278 0.943444
Q2FZF5   37 3.36364 5.25625 0.000662855
Q2FY42   9 0.818182 -1.27278 0.943444
Q2FUS3   12 1.09091 0.903563 0.161558
Q2G2E7   12 1.09091 0.903563 0.161558
Q2G0S6   22 2 3.07991 0.0107511
Q2G0C2   14 1.27273 0.903563 0.161558
Q2FWF8   17 1.54545 0.903563 0.161558
Q2G000   43 3.90909 5.25625 0.000662855
Q2FWX2   16 1.45455 0.903563 0.161558
Q2FZS2   16 1.45455 0.903563 0.161558
Q2FW16   12 1.09091 0.903563 0.161558
Q2FZI2   10 0.909091 -1.27278 0.943444
Q2G1Q5   13 1.18182 0.903563 0.161558
Q2G1A5   40 3.63636 5.25625 0.000662855
Q2G0P7   12 1.09091 0.903563 0.161558
Q2FWV3   16 1.45455 0.903563 0.161558
Q2FW51   19 1.72727 0.903563 0.161558
Q2FVI4   27 2.45455 3.07991 0.0107511
Q2FVN7   18 1.63636 0.903563 0.161558
Q2FWP9   19 1.72727 0.903563 0.161558
Q2FXT2   16 1.45455 0.903563 0.161558
P0A0F4   20 1.81818 0.903563 0.161558
Q2G126   19 1.72727 0.903563 0.161558
Q2FW82   13 1.18182 0.903563 0.161558
Q2FY44   19 1.72727 0.903563 0.161558
Q2G0N9   28 2.54545 3.07991 0.0107511
Q2G0Z9   7 0.636364 -1.27278 0.943444
Q2FV81   19 1.72727 0.903563 0.161558
Q2FYC4   12 1.09091 0.903563 0.161558
Q2G178   24 2.18182 3.07991 0.0107511
Q2G079   30 2.72727 3.07991 0.0107511
Q2G2B7   21 1.90909 0.903563 0.161558
Q2FVF5   17 1.54545 0.903563 0.161558
Q2G2W2   18 1.63636 0.903563 0.161558
Q2G1I2   21 1.90909 0.903563 0.161558
Q2G245   6 0.545455 -1.27278 0.943444
Q2G1H7   15 1.30435 0.903563 0.161558
Q2FWF1   15 1.30435 0.903563 0.161558
Q2FZZ9   28 2.43478 3.07991 0.0107511
Q2G1W3   16 1.3913 0.903563 0.161558
Q2G204   18 1.56522 0.903563 0.161558
Q2G1H1   36 3.13043 5.25625 0.000662855
Q2FXK3   16 1.3913 0.903563 0.161558
Q2G2H8   15 1.30435 0.903563 0.161558
Q2FZP9   22 1.91304 0.903563 0.161558
Q2FWI2   18 1.56522 0.903563 0.161558
Q2FYZ6   11 0.956522 -1.27278 0.943444
Q2FXS1   11 0.956522 -1.27278 0.943444
Q2G200   23 2 3.07991 0.0107511
Q2G2L5   9 0.782609 -1.27278 0.943444
Q2FY73   35 3.04348 5.25625 0.000662855
Q2G177   14 1.21739 0.903563 0.161558
Q2G2F9   15 1.30435 0.903563 0.161558
Q2FV27   21 1.82609 0.903563 0.161558
Q2FZ56   20 1.73913 0.903563 0.161558
Q2FVF3   10 0.869565 -1.27278 0.943444
Q2G0B6   32 2.78261 3.07991 0.0107511
Q2G2S5   19 1.65217 0.903563 0.161558
Q2FW68   24 2.08696 3.07991 0.0107511
Q2FWX7   11 0.956522 -1.27278 0.943444
Q2FWB6   22 1.91304 0.903563 0.161558
Q2FXA9   22 1.91304 0.903563 0.161558
Q2FXP3   16 1.3913 0.903563 0.161558
Q2FUX5   21 1.82609 0.903563 0.161558
Q2FZZ4   26 2.26087 3.07991 0.0107511
Q2FX98   22 1.91304 0.903563 0.161558
Q2FV23   19 1.65217 0.903563 0.161558
Q2FUR1   14 1.21739 0.903563 0.161558
Q2FY49   22 1.91304 0.903563 0.161558
Q2G017   18 1.56522 0.903563 0.161558
Q2G2K9   25 2.17391 3.07991 0.0107511
Q2G2N9   28 2.43478 3.07991 0.0107511
Q2G0E9   11 0.956522 -1.27278 0.943444
Q2FY19   29 2.52174 3.07991 0.0107511
Q2G1E3   13 1.13043 0.903563 0.161558
Q2FW17   10 0.869565 -1.27278 0.943444
Q2FWK9   36 3.13043 5.25625 0.000662855
Q2G2Q6   25 2.17391 3.07991 0.0107511
Q2G2Q5   26 2.26087 3.07991 0.0107511
Q2G1U9   26 2.26087 3.07991 0.0107511
Q2G299   13 1.13043 0.903563 0.161558
Q2FX75   16 1.3913 0.903563 0.161558
Q2G058   23 2 3.07991 0.0107511
Q2G0E3   11 0.956522 -1.27278 0.943444
Q2FYK0   14 1.21739 0.903563 0.161558
Q2G2K6   11 0.956522 -1.27278 0.943444
Q2FYN0   16 1.3913 0.903563 0.161558
Q2FVK7   17 1.47826 0.903563 0.161558
Q2FX15   20 1.73913 0.903563 0.161558
Q2FVN9   8 0.695652 -1.27278 0.943444
Q2FWX0   9 0.782609 -1.27278 0.943444
Q2G143   28 2.43478 3.07991 0.0107511
Q2G0C7   25 2.17391 3.07991 0.0107511
Q2G0K6   30 2.6087 3.07991 0.0107511
Q2FZZ1   10 0.869565 -1.27278 0.943444
Q2FV13   22 1.91304 0.903563 0.161558
Q2G128   13 1.13043 0.903563 0.161558
Q2FXU2   25 2.17391 3.07991 0.0107511
Q2G2R4   33 2.86957 3.07991 0.0107511
Q2FXM1   32 2.78261 3.07991 0.0107511
Q8KQR1   17 1.47826 0.903563 0.161558
Q2G2Q9   24 2.08696 3.07991 0.0107511
Q2FVG9   9 0.782609 -1.27278 0.943444
Q2FV56   8 0.695652 -1.27278 0.943444
Q2FWG7   12 1 0.903563 0.161558
Q2G0T1   34 2.83333 3.07991 0.0107511
Q2FXB9   10 0.833333 -1.27278 0.943444
Q2FZP3   14 1.16667 0.903563 0.161558
Q2FZQ2   10 0.833333 -1.27278 0.943444
Q2FXS4   23 1.91667 0.903563 0.161558
Q2FZ21   19 1.58333 0.903563 0.161558
Q2G2X2   35 2.91667 3.07991 0.0107511
Q2FZF6   42 3.5 5.25625 0.000662855
Q2FYA0   18 1.5 0.903563 0.161558
Q2G2A9   10 0.833333 -1.27278 0.943444
Q2FYB9   16 1.33333 0.903563 0.161558
Q2FYI4   35 2.91667 3.07991 0.0107511
Q2FYL4   35 2.91667 3.07991 0.0107511
Q2G1T0   11 0.916667 -1.27278 0.943444
Q2FXW7   19 1.58333 0.903563 0.161558
Q2FZA1   31 2.58333 3.07991 0.0107511
Q2FY76   16 1.33333 0.903563 0.161558
Q2FZ97   31 2.58333 3.07991 0.0107511
Q2G1I4   11 0.916667 -1.27278 0.943444
Q2FYQ6   12 1 0.903563 0.161558
Q2FXL6   34 2.83333 3.07991 0.0107511
Q2G2G6   7 0.583333 -1.27278 0.943444
Q2FVH1   11 0.916667 -1.27278 0.943444
Q2FYA8   19 1.58333 0.903563 0.161558
Q2G2M5   48 4 7.4326 4.06742e-05
Q2FV99   22 1.83333 0.903563 0.161558
Q2G105   16 1.33333 0.903563 0.161558
Q2FW23   30 2.5 3.07991 0.0107511
Q2G012   12 1 0.903563 0.161558
Q2G2V5   22 1.83333 0.903563 0.161558
Q2FW07   33 2.75 3.07991 0.0107511
Q2G0F2   20 1.66667 0.903563 0.161558
Q2FZC9   10 0.833333 -1.27278 0.943444
Q2FXE9   15 1.25 0.903563 0.161558
Q2FV47   25 2.08333 3.07991 0.0107511
Q2G2Q8   25 2.08333 3.07991 0.0107511
Q2FYE7   16 1.33333 0.903563 0.161558
Q2FUT3   15 1.25 0.903563 0.161558
Q2G068   32 2.66667 3.07991 0.0107511
Q2G2D3   17 1.41667 0.903563 0.161558
Q2FYK4   45 3.75 5.25625 0.000662855
Q2FX36   26 2.16667 3.07991 0.0107511
Q2G0A4   11 0.916667 -1.27278 0.943444
Q2G080   11 0.916667 -1.27278 0.943444
Q2FUT1   20 1.66667 0.903563 0.161558
Q2FYH3   35 2.91667 3.07991 0.0107511
Q2FXA7   30 2.5 3.07991 0.0107511
Q2G2Y6   17 1.41667 0.903563 0.161558
Q2FY55   43 3.58333 5.25625 0.000662855
Q2FY61   23 1.91667 0.903563 0.161558
Q2G0E2   34 2.83333 3.07991 0.0107511
Q2FVY1   36 3 5.25625 0.000662855
Q2FUV1   22 1.83333 0.903563 0.161558
Q2FUS9   18 1.5 0.903563 0.161558
Q2G1A1   14 1.16667 0.903563 0.161558
P60639   15 1.25 0.903563 0.161558
Q2FZE9   14 1.16667 0.903563 0.161558
Q2G1I9   17 1.41667 0.903563 0.161558
Q2FWN0   25 2.08333 3.07991 0.0107511
Q2FZE3   26 2.16667 3.07991 0.0107511
Q93Q23   12 1 0.903563 0.161558
Q2FWE9   30 2.5 3.07991 0.0107511
Q2FUS1   10 0.833333 -1.27278 0.943444
Q2FVM5   27 2.25 3.07991 0.0107511
Q2G2N7   15 1.25 0.903563 0.161558
Q2FWG0   11 0.916667 -1.27278 0.943444
Q2FXV7   12 1 0.903563 0.161558
Q2FW69   13 1.08333 0.903563 0.161558
P0A0F8   15 1.25 0.903563 0.161558
Q2G055   26 2.16667 3.07991 0.0107511
Q2FV37   11 0.916667 -1.27278 0.943444
Q2G225   10 0.833333 -1.27278 0.943444
Q2FXG2   32 2.66667 3.07991 0.0107511
Q2FY87   17 1.41667 0.903563 0.161558
Q2FWR7   34 2.83333 3.07991 0.0107511
Q2G1U6   28 2.33333 3.07991 0.0107511
Q2G006   31 2.58333 3.07991 0.0107511
Q2G2I6   11 0.88 -1.27278 0.943444
Q2FWS1   12 0.96 -1.27278 0.943444
Q2FYF5   31 2.48 3.07991 0.0107511
Q2G0F1   21 1.68 0.903563 0.161558
Q2G0J2   18 1.44 0.903563 0.161558
Q2FXE3   21 1.68 0.903563 0.161558
Q2FYV8   23 1.84 0.903563 0.161558
Q2G1X6   32 2.56 3.07991 0.0107511
Q2FUP5   24 1.92 0.903563 0.161558
Q2G1A4   11 0.88 -1.27278 0.943444
Q2G0H9   29 2.32 3.07991 0.0107511
Q2G0M0   35 2.8 3.07991 0.0107511
Q2FYK6   30 2.4 3.07991 0.0107511
Q2G023   19 1.52 0.903563 0.161558
Q2G0G2   29 2.32 3.07991 0.0107511
Q2FXC0   20 1.6 0.903563 0.161558
Q2FXF1   28 2.24 3.07991 0.0107511
Q2FW00   11 0.88 -1.27278 0.943444
Q2G1E7   10 0.8 -1.27278 0.943444
Q2FWE7   20 1.6 0.903563 0.161558
Q2FY32   38 3.04 5.25625 0.000662855
Q2FUU0   31 2.48 3.07991 0.0107511
Q2FVU5   20 1.6 0.903563 0.161558
Q2G062   19 1.52 0.903563 0.161558
Q2FV26   15 1.2 0.903563 0.161558
Q2FW97   25 2 3.07991 0.0107511
Q2FZY8   20 1.6 0.903563 0.161558
Q2G277   12 0.96 -1.27278 0.943444
Q2G0V1   9 0.72 -1.27278 0.943444
Q2FWJ3   31 2.48 3.07991 0.0107511
Q2G2J2   19 1.52 0.903563 0.161558
Q2FVB0   14 1.12 0.903563 0.161558
Q2G278   15 1.2 0.903563 0.161558
Q2G107   16 1.28 0.903563 0.161558
P0A0M9   33 2.64 3.07991 0.0107511
Q2G067   8 0.64 -1.27278 0.943444
Q2FV55   19 1.52 0.903563 0.161558
Q2G1L3   14 1.12 0.903563 0.161558
Q2G2R0   33 2.64 3.07991 0.0107511
Q2G2T3   16 1.28 0.903563 0.161558
Q2FWA8   10 0.8 -1.27278 0.943444
Q2G056   38 3.04 5.25625 0.000662855
Q2FWR1   21 1.68 0.903563 0.161558
Q2FXP9   25 2 3.07991 0.0107511
Q2FZI4   12 0.96 -1.27278 0.943444
Q2G2L7   25 2 3.07991 0.0107511
Q2FVG1   10 0.8 -1.27278 0.943444
Q2G1I7   27 2.16 3.07991 0.0107511
Q2FVB6   11 0.88 -1.27278 0.943444
Q2G001   25 2 3.07991 0.0107511
Q2FUX3   17 1.36 0.903563 0.161558
Q2G1Q9   33 2.64 3.07991 0.0107511
Q2G2S9   21 1.68 0.903563 0.161558
Q2FXZ8   14 1.12 0.903563 0.161558
Q2FZI7   36 2.88 3.07991 0.0107511
Q2FUS6   36 2.88 3.07991 0.0107511
Q2FUZ6   27 2.16 3.07991 0.0107511
Q2FYQ9   19 1.52 0.903563 0.161558
Q2FYS8   23 1.84 0.903563 0.161558
Q2FYS6   14 1.12 0.903563 0.161558
Q2FZG6   16 1.28 0.903563 0.161558
Q2G1L9   9 0.72 -1.27278 0.943444
Q2FXT3   19 1.52 0.903563 0.161558
Q2FZN9   27 2.16 3.07991 0.0107511
Q2FW20   28 2.24 3.07991 0.0107511
Q2G0H3   17 1.36 0.903563 0.161558
Q2FV98   34 2.72 3.07991 0.0107511
Q2FXR7   17 1.36 0.903563 0.161558
Q2G1T4   39 3.12 5.25625 0.000662855
Q2FW38   26 2.08 3.07991 0.0107511
Q2G2P6   14 1.12 0.903563 0.161558
Q2FVL7   42 3.36 5.25625 0.000662855
Q2FVY2   31 2.48 3.07991 0.0107511
Q2FYZ0   26 2.08 3.07991 0.0107511
Q2FYW2   10 0.8 -1.27278 0.943444
P60643   12 0.96 -1.27278 0.943444
Q2G265   21 1.68 0.903563 0.161558
Q2FV42   12 0.96 -1.27278 0.943444
Q2FXN0   14 1.12 0.903563 0.161558
Q2G2D9   13 1.04 0.903563 0.161558
Q2FV75   26 2.08 3.07991 0.0107511
Q2FYE0   16 1.28 0.903563 0.161558
Q2FX03   9 0.72 -1.27278 0.943444
Q2FX89   35 2.8 3.07991 0.0107511
Q2FX43   17 1.36 0.903563 0.161558
Q2FV69   18 1.38462 0.903563 0.161558
P72360   11 0.846154 -1.27278 0.943444
Q2FVQ1   35 2.69231 3.07991 0.0107511
Q2FYG7   25 1.92308 0.903563 0.161558
Q2G1J8   11 0.846154 -1.27278 0.943444
Q2FW77   12 0.923077 -1.27278 0.943444
Q2FWI4   18 1.38462 0.903563 0.161558
Q2FX62   17 1.30769 0.903563 0.161558
Q2G0U6   34 2.61538 3.07991 0.0107511
Q2G0P2   19 1.46154 0.903563 0.161558
Q2G0B8   35 2.69231 3.07991 0.0107511
Q2FVL3   12 0.923077 -1.27278 0.943444
Q2G1K8   20 1.53846 0.903563 0.161558
Q2G2R9   22 1.69231 0.903563 0.161558
Q2G2I3   11 0.846154 -1.27278 0.943444
Q2FY56   8 0.615385 -1.27278 0.943444
Q2G0B1   23 1.76923 0.903563 0.161558
Q2G1T1   41 3.15385 5.25625 0.000662855
Q2FVX5   10 0.769231 -1.27278 0.943444
Q2G0H8   16 1.23077 0.903563 0.161558
Q2FVT3   16 1.23077 0.903563 0.161558
Q2FWF6   17 1.30769 0.903563 0.161558
Q2FWZ6   44 3.38462 5.25625 0.000662855
Q2FZ77   31 2.38462 3.07991 0.0107511
Q2G0H0   21 1.61538 0.903563 0.161558
Q2G2G7   34 2.61538 3.07991 0.0107511
Q2G117   17 1.30769 0.903563 0.161558
Q2FXG9   44 3.38462 5.25625 0.000662855
Q2FWE4   38 2.92308 3.07991 0.0107511
Q2FUS0   40 3.07692 5.25625 0.000662855
Q2FWR3   17 1.30769 0.903563 0.161558
Q2FYA9   15 1.15385 0.903563 0.161558
Q2G0Y5   39 3 5.25625 0.000662855
Q2FZZ8   26 2 3.07991 0.0107511
Q2G1Z6   19 1.46154 0.903563 0.161558
Q2FX53   18 1.38462 0.903563 0.161558
Q2FZC4   29 2.23077 3.07991 0.0107511
Q2FUS5   18 1.38462 0.903563 0.161558
Q2G1R0   12 0.923077 -1.27278 0.943444
Q2G0D5   14 1.07692 0.903563 0.161558
Q2FY18   13 1 0.903563 0.161558
Q2FYH8   11 0.846154 -1.27278 0.943444
Q2G1F2   30 2.30769 3.07991 0.0107511
Q2G0Q5   25 1.92308 0.903563 0.161558
Q2FVR2   19 1.46154 0.903563 0.161558
Q2FZE7   19 1.46154 0.903563 0.161558
Q2G0I0   18 1.38462 0.903563 0.161558
Q2G0R1   33 2.53846 3.07991 0.0107511
Q2G0L7   36 2.76923 3.07991 0.0107511
Q2FWI1   19 1.46154 0.903563 0.161558
Q2G0F7   11 0.846154 -1.27278 0.943444
Q2FXY3   39 3 5.25625 0.000662855
P0A084   37 2.84615 3.07991 0.0107511
Q2G0G5   31 2.38462 3.07991 0.0107511
Q2FZE5   14 1.07692 0.903563 0.161558
Q2G0A2   12 0.923077 -1.27278 0.943444
Q2FVE8   11 0.846154 -1.27278 0.943444
Q2G2M8   23 1.76923 0.903563 0.161558
Q2FYH7   17 1.30769 0.903563 0.161558
Q2FVR8   29 2.23077 3.07991 0.0107511
Q2FZU9   20 1.53846 0.903563 0.161558
Q2FYX7   17 1.30769 0.903563 0.161558
Q2G280   51 3.92308 5.25625 0.000662855
Q2FVG5   39 3 5.25625 0.000662855
Q2FWX1   35 2.69231 3.07991 0.0107511
Q2FVB3   10 0.769231 -1.27278 0.943444
Q2G2A1   40 3.07692 5.25625 0.000662855
Q2G1W7   18 1.38462 0.903563 0.161558
Q2FW36   15 1.15385 0.903563 0.161558
P31337   27 2.07692 3.07991 0.0107511
Q2FXB8   11 0.846154 -1.27278 0.943444
Q2G2F3   29 2.23077 3.07991 0.0107511
Q2FYM7   9 0.692308 -1.27278 0.943444
Q2FYB2   22 1.69231 0.903563 0.161558
Q2G2E2   21 1.55556 0.903563 0.161558
Q2G2G9   18 1.33333 0.903563 0.161558
Q2FVC5   23 1.7037 0.903563 0.161558
Q2G0T3   27 2 3.07991 0.0107511
Q2G074   15 1.11111 0.903563 0.161558
Q2G016   36 2.66667 3.07991 0.0107511
Q2G0G4   34 2.51852 3.07991 0.0107511
Q2G2K1   25 1.85185 0.903563 0.161558
Q2FXE1   18 1.33333 0.903563 0.161558
Q2FWD2   32 2.37037 3.07991 0.0107511
Q2G1Q0   26 1.92593 0.903563 0.161558
Q2G073   11 0.814815 -1.27278 0.943444
Q2G1T7   27 2 3.07991 0.0107511
Q2FVI3   21 1.55556 0.903563 0.161558
Q2FZ93   16 1.18519 0.903563 0.161558
Q2FVQ7   24 1.77778 0.903563 0.161558
Q2G2B9   13 0.962963 -1.27278 0.943444
Q2FZN5   14 1.03704 0.903563 0.161558
Q2FY72   20 1.48148 0.903563 0.161558
Q2G0A0   34 2.51852 3.07991 0.0107511
Q2FZQ8   11 0.814815 -1.27278 0.943444
Q2FXP1   36 2.66667 3.07991 0.0107511
P0A0B7   37 2.74074 3.07991 0.0107511
Q2FYW0   35 2.59259 3.07991 0.0107511
Q2G230   41 3.03704 5.25625 0.000662855
Q2G0H5   17 1.25926 0.903563 0.161558
Q2G0B7   30 2.22222 3.07991 0.0107511
Q2G131   12 0.888889 -1.27278 0.943444
Q2G0Y4   21 1.55556 0.903563 0.161558
Q2G2L0   26 1.92593 0.903563 0.161558
Q2G101   38 2.81481 3.07991 0.0107511
Q2G036   33 2.44444 3.07991 0.0107511
Q2FXN3   11 0.814815 -1.27278 0.943444
Q2FWY2   37 2.74074 3.07991 0.0107511
Q2FXK6   23 1.7037 0.903563 0.161558
Q2G2Y3   21 1.55556 0.903563 0.161558
Q2G1P8   26 1.92593 0.903563 0.161558
Q2G0N7   42 3.11111 5.25625 0.000662855
Q2FW43   18 1.33333 0.903563 0.161558
Q2G2N4   18 1.33333 0.903563 0.161558
Q2FW59   26 1.92593 0.903563 0.161558
Q2G1V0   11 0.814815 -1.27278 0.943444
Q2G010   21 1.55556 0.903563 0.161558
Q2FWJ4   11 0.814815 -1.27278 0.943444
Q2FUR3   46 3.40741 5.25625 0.000662855
Q2FXE4   21 1.55556 0.903563 0.161558
Q2FY36   30 2.22222 3.07991 0.0107511
Q2G1Q7   24 1.77778 0.903563 0.161558
Q2FX09   39 2.88889 3.07991 0.0107511
Q2G0Z1   36 2.66667 3.07991 0.0107511
Q2FWJ1   25 1.85185 0.903563 0.161558
Q2FUT4   35 2.59259 3.07991 0.0107511
Q2FYI1   43 3.18519 5.25625 0.000662855
Q2FXQ8   38 2.81481 3.07991 0.0107511
Q2FUZ0   29 2.14815 3.07991 0.0107511
P0A086   34 2.51852 3.07991 0.0107511
Q2FZM0   16 1.18519 0.903563 0.161558
Q2FXL3   43 3.18519 5.25625 0.000662855
Q2G2K7   12 0.888889 -1.27278 0.943444
Q2FVL1   12 0.888889 -1.27278 0.943444
Q2FW21   16 1.18519 0.903563 0.161558
Q2G201   27 2 3.07991 0.0107511
Q2FVV6   17 1.25926 0.903563 0.161558
Q2FV03   30 2.22222 3.07991 0.0107511
Q2G2T2   12 0.888889 -1.27278 0.943444
Q2FZ44   15 1.11111 0.903563 0.161558
Q2G1N7   30 2.22222 3.07991 0.0107511
Q2G172   11 0.814815 -1.27278 0.943444
Q2G208   28 2.07407 3.07991 0.0107511
Q2FZR7   11 0.814815 -1.27278 0.943444
Q2G2K2   17 1.25926 0.903563 0.161558
Q2FVA4   24 1.77778 0.903563 0.161558
Q2G0F5   12 0.888889 -1.27278 0.943444
Q2G0X0   22 1.62963 0.903563 0.161558
Q2FXU0   36 2.66667 3.07991 0.0107511
Q2FXX9   39 2.88889 3.07991 0.0107511
Q2G2K8   14 1.03704 0.903563 0.161558
Q2G0X1   23 1.64286 0.903563 0.161558
Q2FXI8   16 1.14286 0.903563 0.161558
Q2G0L1   31 2.21429 3.07991 0.0107511
Q2FX07   18 1.28571 0.903563 0.161558
Q2G139   37 2.64286 3.07991 0.0107511
Q2FUV5   29 2.07143 3.07991 0.0107511
Q2FVD0   23 1.64286 0.903563 0.161558
Q2FX10   15 1.07143 0.903563 0.161558
Q2G1W5   30 2.14286 3.07991 0.0107511
Q2G1Y7   21 1.5 0.903563 0.161558
Q2G190   22 1.57143 0.903563 0.161558
Q2FV59   14 1 0.903563 0.161558
Q2FZS3   23 1.64286 0.903563 0.161558
Q2FX90   33 2.35714 3.07991 0.0107511
Q2FW85   10 0.714286 -1.27278 0.943444
Q2FZ65   36 2.57143 3.07991 0.0107511
Q2FXJ7   38 2.71429 3.07991 0.0107511
Q2FVW2   19 1.35714 0.903563 0.161558
Q2G0H4   27 1.92857 0.903563 0.161558
Q2FVV4   13 0.928571 -1.27278 0.943444
Q2FUR9   11 0.785714 -1.27278 0.943444
Q2FW06   16 1.14286 0.903563 0.161558
Q2FY84   24 1.71429 0.903563 0.161558
Q2G132   50 3.57143 5.25625 0.000662855
Q2G0C9   25 1.78571 0.903563 0.161558
Q2G2N1   10 0.714286 -1.27278 0.943444
Q2FVF2   12 0.857143 -1.27278 0.943444
Q2FZ30   22 1.57143 0.903563 0.161558
Q2FXX8   37 2.64286 3.07991 0.0107511
Q2FZX6   21 1.5 0.903563 0.161558
Q2G1Z2   12 0.857143 -1.27278 0.943444
Q2G0G7   26 1.85714 0.903563 0.161558
Q2FV53   35 2.5 3.07991 0.0107511
Q2FV28   39 2.78571 3.07991 0.0107511
Q2G097   24 1.71429 0.903563 0.161558
Q2FZC5   32 2.28571 3.07991 0.0107511
Q2FY77   24 1.71429 0.903563 0.161558
Q2FVA9   37 2.64286 3.07991 0.0107511
Q2G2W5   10 0.714286 -1.27278 0.943444
Q2FX97   35 2.5 3.07991 0.0107511
Q2G1F3   27 1.92857 0.903563 0.161558
Q2FYU1   13 0.928571 -1.27278 0.943444
Q2FUP6   17 1.21429 0.903563 0.161558
Q2G2U7   16 1.14286 0.903563 0.161558
Q2FY09   34 2.42857 3.07991 0.0107511
Q2G1J6   29 2.07143 3.07991 0.0107511
Q2G059   23 1.64286 0.903563 0.161558
Q2FVK5   9 0.642857 -1.27278 0.943444
Q2G0H7   20 1.42857 0.903563 0.161558
Q2FWN2   14 1 0.903563 0.161558
Q2FYV7   44 3.14286 5.25625 0.000662855
Q2G236   36 2.57143 3.07991 0.0107511
Q2FZR6   11 0.785714 -1.27278 0.943444
Q2G1P9   26 1.85714 0.903563 0.161558
Q2G0R9   39 2.78571 3.07991 0.0107511
Q2FUZ9   40 2.85714 3.07991 0.0107511
Q2FVP2   29 2.07143 3.07991 0.0107511
Q2FXC8   24 1.71429 0.903563 0.161558
Q2FVC4   23 1.64286 0.903563 0.161558
Q2FZ29   30 2.14286 3.07991 0.0107511
Q2FYR8   37 2.55172 3.07991 0.0107511
Q2FY23   35 2.41379 3.07991 0.0107511
Q2G0D4   25 1.72414 0.903563 0.161558
Q2FZ38   45 3.10345 5.25625 0.000662855
Q2FXH1   12 0.827586 -1.27278 0.943444
Q2FXZ9   24 1.65517 0.903563 0.161558
Q2G1V3   12 0.827586 -1.27278 0.943444
Q2FVZ0   13 0.896552 -1.27278 0.943444
Q2FV95   11 0.758621 -1.27278 0.943444
Q2G196   36 2.48276 3.07991 0.0107511
Q2FZ61   34 2.34483 3.07991 0.0107511
Q2FW27   41 2.82759 3.07991 0.0107511
Q2FWH2   18 1.24138 0.903563 0.161558
Q2FZQ9   12 0.827586 -1.27278 0.943444
Q2FWQ9   41 2.82759 3.07991 0.0107511
Q2G1N5   12 0.827586 -1.27278 0.943444
Q2FZP8   14 0.965517 -1.27278 0.943444
Q2FXC2   29 2 3.07991 0.0107511
Q2G0X9   17 1.17241 0.903563 0.161558
Q2FX08   12 0.827586 -1.27278 0.943444
Q2FUV2   41 2.82759 3.07991 0.0107511
Q2FZT8   18 1.24138 0.903563 0.161558
Q2G2N2   12 0.827586 -1.27278 0.943444
Q2G0M1   35 2.41379 3.07991 0.0107511
Q2FVX8   48 3.31034 5.25625 0.000662855
Q2G220   42 2.89655 3.07991 0.0107511
Q2FW37   25 1.72414 0.903563 0.161558
Q2G203   38 2.62069 3.07991 0.0107511
Q2FY89   17 1.17241 0.903563 0.161558
Q2G1K7   42 2.89655 3.07991 0.0107511
Q2G013   12 0.827586 -1.27278 0.943444
Q2FV91   13 0.896552 -1.27278 0.943444
Q2FW92   36 2.48276 3.07991 0.0107511
Q2G1U5   26 1.7931 0.903563 0.161558
Q2G2A6   22 1.51724 0.903563 0.161558
Q2G0G9   19 1.31034 0.903563 0.161558
P0A088   13 0.896552 -1.27278 0.943444
Q2G0B4   12 0.827586 -1.27278 0.943444
Q2G0X7   18 1.24138 0.903563 0.161558
Q2G0S0   18 1.24138 0.903563 0.161558
Q2FW12   26 1.7931 0.903563 0.161558
Q2G0J7   37 2.55172 3.07991 0.0107511
Q2FW76   12 0.827586 -1.27278 0.943444
Q2G1Z7   31 2.13793 3.07991 0.0107511
Q2G2S1   37 2.55172 3.07991 0.0107511
Q2G1B1   38 2.62069 3.07991 0.0107511
Q2FVP3   14 0.965517 -1.27278 0.943444
Q2G1V1   42 2.89655 3.07991 0.0107511
Q2G1H8   39 2.68966 3.07991 0.0107511
Q2G149   46 3.17241 5.25625 0.000662855
Q2FXC7   22 1.51724 0.903563 0.161558
Q2G019   21 1.44828 0.903563 0.161558
Q2FWL6   39 2.68966 3.07991 0.0107511
Q2G199   11 0.758621 -1.27278 0.943444
Q2FY41   9 0.62069 -1.27278 0.943444
Q2FX33   34 2.34483 3.07991 0.0107511
Q2G181   27 1.86207 0.903563 0.161558
Q2FVT1   13 0.896552 -1.27278 0.943444
Q2G0Z5   22 1.51724 0.903563 0.161558
Q2FZC7   23 1.58621 0.903563 0.161558
Q2G1U0   38 2.62069 3.07991 0.0107511
Q2FW18   28 1.93103 0.903563 0.161558
Q2G0H1   19 1.31034 0.903563 0.161558
Q2FX22   15 1.03448 0.903563 0.161558
Q2G157   32 2.2069 3.07991 0.0107511
Q2G2J5   30 2.06897 3.07991 0.0107511
Q2FZH9   12 0.827586 -1.27278 0.943444
Q2FZA6   11 0.758621 -1.27278 0.943444
Q2G1N6   12 0.827586 -1.27278 0.943444
Q2FVR4   39 2.68966 3.07991 0.0107511
Q2FY13   53 3.65517 5.25625 0.000662855
Q2G025   39 2.68966 3.07991 0.0107511
Q2FV36   16 1.10345 0.903563 0.161558
Q2G0W9   23 1.58621 0.903563 0.161558
Q2G0L0   38 2.62069 3.07991 0.0107511
Q2FUR2   24 1.65517 0.903563 0.161558
Q2FVJ9   28 1.93103 0.903563 0.161558
Q2G1S8   22 1.46667 0.903563 0.161558
Q2FVJ5   35 2.33333 3.07991 0.0107511
Q2FZ39   37 2.46667 3.07991 0.0107511
Q2FWP6   18 1.2 0.903563 0.161558
Q2FVB4   37 2.46667 3.07991 0.0107511
Q2G0V7   41 2.73333 3.07991 0.0107511
Q2FUV4   31 2.06667 3.07991 0.0107511
Q2FYG5   49 3.26667 5.25625 0.000662855
Q2FW71   11 0.733333 -1.27278 0.943444
Q2FZB1   20 1.33333 0.903563 0.161558
Q2G0Y9   37 2.46667 3.07991 0.0107511
Q2G0X4   21 1.4 0.903563 0.161558
Q2FZL2   24 1.6 0.903563 0.161558
Q2FVS1   23 1.53333 0.903563 0.161558
Q2G099   39 2.6 3.07991 0.0107511
Q2FZN0   35 2.33333 3.07991 0.0107511
Q2FZ50   19 1.26667 0.903563 0.161558
Q2G0X8   19 1.26667 0.903563 0.161558
Q2G167   33 2.2 3.07991 0.0107511
Q2G086   31 2.06667 3.07991 0.0107511
Q2G0D0   31 2.06667 3.07991 0.0107511
Q2FWG3   29 1.93333 0.903563 0.161558
Q2G228   44 2.93333 3.07991 0.0107511
Q2FWW8   24 1.6 0.903563 0.161558
Q2FYL0   20 1.33333 0.903563 0.161558
Q2FXX2   31 2.06667 3.07991 0.0107511
Q2G0C4   12 0.8 -1.27278 0.943444
Q2FZA2   38 2.53333 3.07991 0.0107511
Q2FWL0   40 2.66667 3.07991 0.0107511
Q2FUY9   39 2.6 3.07991 0.0107511
Q2G0T8   33 2.2 3.07991 0.0107511
Q2FWK0   32 2.13333 3.07991 0.0107511
Q2G0D9   26 1.73333 0.903563 0.161558
Q2FZF3   23 1.53333 0.903563 0.161558
Q2FZ17   36 2.4 3.07991 0.0107511
Q2G0T6   34 2.26667 3.07991 0.0107511
Q2G140   14 0.933333 -1.27278 0.943444
Q2G2F2   11 0.733333 -1.27278 0.943444
Q2FXG0   20 1.33333 0.903563 0.161558
Q2FWR4   31 2.06667 3.07991 0.0107511
Q2G195   28 1.86667 0.903563 0.161558
Q2FVY4   61 4.06667 7.4326 4.06742e-05
Q2G1I6   35 2.33333 3.07991 0.0107511
Q2FVD5   33 2.2 3.07991 0.0107511
Q2FZM1   31 2.06667 3.07991 0.0107511
Q2FVG0   37 2.46667 3.07991 0.0107511
Q2FZM7   28 1.86667 0.903563 0.161558
Q2FZB2   20 1.33333 0.903563 0.161558
Q2G287   28 1.86667 0.903563 0.161558
Q2FWG4   18 1.2 0.903563 0.161558
Q2G2B3   12 0.8 -1.27278 0.943444
Q2FY48   19 1.26667 0.903563 0.161558
Q9ZNI1   19 1.26667 0.903563 0.161558
Q2FV94   37 2.46667 3.07991 0.0107511
Q2G2X5   13 0.866667 -1.27278 0.943444
Q2FVX6   36 2.4 3.07991 0.0107511
Q2G060   23 1.53333 0.903563 0.161558
Q2FVG2   16 1.06667 0.903563 0.161558
Q2G1Q1   27 1.8 0.903563 0.161558
Q2G1F1   21 1.4 0.903563 0.161558
Q2FXC5   26 1.73333 0.903563 0.161558
Q2G2B0   12 0.8 -1.27278 0.943444
Q2FXR6   13 0.866667 -1.27278 0.943444
Q2FXE0   26 1.73333 0.903563 0.161558
Q2FUY3   48 3.2 5.25625 0.000662855
Q2G1S6   18 1.2 0.903563 0.161558
Q2FVE9   10 0.666667 -1.27278 0.943444
Q2FVU7   40 2.66667 3.07991 0.0107511
Q2FVM7   39 2.6 3.07991 0.0107511
Q2FVU6   13 0.866667 -1.27278 0.943444
Q2FVA1   34 2.26667 3.07991 0.0107511
Q2FWB8   37 2.46667 3.07991 0.0107511
Q2FYR5   31 2.06667 3.07991 0.0107511
Q2G261   25 1.66667 0.903563 0.161558
Q2G264   37 2.46667 3.07991 0.0107511
Q2G0U4   18 1.2 0.903563 0.161558
Q2G226   13 0.866667 -1.27278 0.943444
Q2FZT7   15 1 0.903563 0.161558
Q2FXJ4   23 1.53333 0.903563 0.161558
Q2G047   40 2.66667 3.07991 0.0107511
Q2FWD9   24 1.6 0.903563 0.161558
Q2FZH2   26 1.73333 0.903563 0.161558
Q2G044   19 1.26667 0.903563 0.161558
Q2FVZ8   11 0.733333 -1.27278 0.943444
Q2G1C5   13 0.866667 -1.27278 0.943444
Q2G1Z1   17 1.13333 0.903563 0.161558
Q2G135   37 2.46667 3.07991 0.0107511
Q2FVE5   40 2.66667 3.07991 0.0107511
Q2FZ70   38 2.53333 3.07991 0.0107511
Q2G2A0   41 2.73333 3.07991 0.0107511
Q2G224   31 2 3.07991 0.0107511
P0A0K3   34 2.19355 3.07991 0.0107511
Q2G1A8   50 3.22581 5.25625 0.000662855
Q2G1P5   14 0.903226 -1.27278 0.943444
Q2FV93   14 0.903226 -1.27278 0.943444
Q2FXC4   24 1.54839 0.903563 0.161558
Q2FY74   22 1.41935 0.903563 0.161558
Q2G1M1   39 2.51613 3.07991 0.0107511
Q9EZ11   30 1.93548 0.903563 0.161558
Q2FZB3   19 1.22581 0.903563 0.161558
Q2G1V2   44 2.83871 3.07991 0.0107511
Q2FVM8   20 1.29032 0.903563 0.161558
Q2FVR1   36 2.32258 3.07991 0.0107511
Q2FXC3   21 1.35484 0.903563 0.161558
Q2FUV6   23 1.48387 0.903563 0.161558
Q2G1D7   42 2.70968 3.07991 0.0107511
Q2FXR2   38 2.45161 3.07991 0.0107511
Q2FW83   12 0.774194 -1.27278 0.943444
Q2G2X7   17 1.09677 0.903563 0.161558
Q2FVM4   13 0.83871 -1.27278 0.943444
P0A0J3   27 1.74194 0.903563 0.161558
Q2G2L8   22 1.41935 0.903563 0.161558
Q2FZ27   23 1.48387 0.903563 0.161558
Q2FZ53   38 2.45161 3.07991 0.0107511
Q2G154   43 2.77419 3.07991 0.0107511
Q2FZS4   12 0.774194 -1.27278 0.943444
Q2FYQ5   12 0.774194 -1.27278 0.943444
Q2FZL6   42 2.70968 3.07991 0.0107511
Q2FWB9   30 1.93548 0.903563 0.161558
Q2FUQ4   54 3.48387 5.25625 0.000662855
Q2G293   31 2 3.07991 0.0107511
Q2FZS5   31 2 3.07991 0.0107511
Q2FYP9   10 0.645161 -1.27278 0.943444
Q2G0K7   33 2.12903 3.07991 0.0107511
Q2FVV2   36 2.32258 3.07991 0.0107511
Q2FVN0   35 2.25806 3.07991 0.0107511
Q2FX00   40 2.58065 3.07991 0.0107511
Q2G1I0   18 1.16129 0.903563 0.161558
Q2FXI2   49 3.16129 5.25625 0.000662855
Q2G2X1   27 1.74194 0.903563 0.161558
Q2FYG6   25 1.6129 0.903563 0.161558
Q2FXH0   34 2.19355 3.07991 0.0107511
Q2FXU7   38 2.45161 3.07991 0.0107511
Q2G170   36 2.32258 3.07991 0.0107511
Q2FVQ9   40 2.58065 3.07991 0.0107511
Q2FWV2   20 1.29032 0.903563 0.161558
Q2FVI5   13 0.83871 -1.27278 0.943444
Q2FUW0   24 1.54839 0.903563 0.161558
Q2FXB7   39 2.51613 3.07991 0.0107511
Q2G0J8   37 2.3871 3.07991 0.0107511
Q2FXB5   33 2.12903 3.07991 0.0107511
Q2FYE9   12 0.774194 -1.27278 0.943444
Q2FVE2   32 2.06452 3.07991 0.0107511
Q2G2V6   42 2.70968 3.07991 0.0107511
O08387   22 1.41935 0.903563 0.161558
Q2FZ14   29 1.87097 0.903563 0.161558
Q2FXW3   54 3.48387 5.25625 0.000662855
Q2FYQ8   36 2.32258 3.07991 0.0107511
Q2G2D6   40 2.58065 3.07991 0.0107511
Q2G2T7   60 3.87097 5.25625 0.000662855
Q2FYP8   16 1.03226 0.903563 0.161558
Q2FZ25   30 1.93548 0.903563 0.161558
Q2FY65   33 2.12903 3.07991 0.0107511
Q2G2T1   21 1.35484 0.903563 0.161558
Q2G1N0   14 0.903226 -1.27278 0.943444
Q2G110   14 0.903226 -1.27278 0.943444
Q2G1E1   37 2.3871 3.07991 0.0107511
Q2G2F1   33 2.12903 3.07991 0.0107511
Q2FXE8   33 2.12903 3.07991 0.0107511
Q2FZ06   40 2.58065 3.07991 0.0107511
Q2FVH2   12 0.774194 -1.27278 0.943444
Q2FYV6   29 1.87097 0.903563 0.161558
Q2FZJ3   27 1.6875 0.903563 0.161558
Q2G095   23 1.4375 0.903563 0.161558
Q2G2Y0   23 1.4375 0.903563 0.161558
Q2G2W3   52 3.25 5.25625 0.000662855
Q2FY07   23 1.4375 0.903563 0.161558
Q2FXW8   22 1.375 0.903563 0.161558
Q2FUR6   37 2.3125 3.07991 0.0107511
Q2FVW6   12 0.75 -1.27278 0.943444
Q2G1X0   16 1 0.903563 0.161558
Q2G1F6   12 0.75 -1.27278 0.943444
Q2FVK8   50 3.125 5.25625 0.000662855
Q2G158   40 2.5 3.07991 0.0107511
Q2G118   23 1.4375 0.903563 0.161558
Q2G077   13 0.8125 -1.27278 0.943444
Q2G0E0   39 2.4375 3.07991 0.0107511
Q2G263   37 2.3125 3.07991 0.0107511
Q2FUU1   32 2 3.07991 0.0107511
Q2G1X7   33 2.0625 3.07991 0.0107511
Q2G1C0   60 3.75 5.25625 0.000662855
Q2FVB9   12 0.75 -1.27278 0.943444
Q2G273   37 2.3125 3.07991 0.0107511
Q53726   28 1.75 0.903563 0.161558
Q2G2W9   22 1.375 0.903563 0.161558
Q2FZ22   41 2.5625 3.07991 0.0107511
Q2G2U1   27 1.6875 0.903563 0.161558
Q2FXW6   37 2.3125 3.07991 0.0107511
Q2G0P9   13 0.8125 -1.27278 0.943444
Q2FYE3   28 1.75 0.903563 0.161558
Q2FXU3   35 2.1875 3.07991 0.0107511
Q2G052   36 2.25 3.07991 0.0107511
Q2FZM6   43 2.6875 3.07991 0.0107511
Q2FX25   20 1.25 0.903563 0.161558
Q2FX05   24 1.5 0.903563 0.161558
Q2G1P2   14 0.875 -1.27278 0.943444
Q2G2C4   56 3.5 5.25625 0.000662855
Q2G165   11 0.6875 -1.27278 0.943444
Q2FXK8   6 0.375 -1.27278 0.943444
Q2FWP1   36 2.25 3.07991 0.0107511
Q2FVU1   13 0.8125 -1.27278 0.943444
Q2FZ78   21 1.3125 0.903563 0.161558
Q2G0P0   30 1.875 0.903563 0.161558
Q2FXX3   11 0.6875 -1.27278 0.943444
Q2FVX2   41 2.5625 3.07991 0.0107511
Q2G0Q7   34 2.125 3.07991 0.0107511
Q2FXS6   16 1 0.903563 0.161558
Q2FUZ1   36 2.25 3.07991 0.0107511
Q2FZ87   31 1.9375 0.903563 0.161558
Q2FXF4   22 1.375 0.903563 0.161558
Q2G1G4   38 2.375 3.07991 0.0107511
Q2FWE6   36 2.25 3.07991 0.0107511
Q2G2U2   19 1.1875 0.903563 0.161558
Q2FY17   46 2.875 3.07991 0.0107511
Q2FVU3   38 2.375 3.07991 0.0107511
Q2FVK1   15 0.9375 -1.27278 0.943444
Q2G0K5   46 2.875 3.07991 0.0107511
Q2G2X8   19 1.1875 0.903563 0.161558
Q2FYZ7   28 1.75 0.903563 0.161558
Q2FWG1   39 2.4375 3.07991 0.0107511
Q2G1Q6   26 1.625 0.903563 0.161558
Q2G2X9   24 1.5 0.903563 0.161558
Q2FWN9   18 1.125 0.903563 0.161558
Q2FYZ2   33 2.0625 3.07991 0.0107511
Q2FZJ1   42 2.625 3.07991 0.0107511
Q2G002   30 1.875 0.903563 0.161558
Q2FVL4   38 2.375 3.07991 0.0107511
Q2G2M7   22 1.375 0.903563 0.161558
Q2FWH6   44 2.75 3.07991 0.0107511
Q2FXQ3   26 1.625 0.903563 0.161558
Q2G129   10 0.625 -1.27278 0.943444
Q7BHL7   35 2.1875 3.07991 0.0107511
Q2FZ71   32 2 3.07991 0.0107511
Q2FZ88   29 1.75758 0.903563 0.161558
Q2FV22   38 2.30303 3.07991 0.0107511
Q2FYM3   26 1.57576 0.903563 0.161558
Q2FY06   36 2.18182 3.07991 0.0107511
Q2FXB0   16 0.969697 -1.27278 0.943444
Q2FX87   41 2.48485 3.07991 0.0107511
Q2FZ33   37 2.24242 3.07991 0.0107511
Q2G0J1   28 1.69697 0.903563 0.161558
Q2FUT7   35 2.12121 3.07991 0.0107511
Q2FZH1   40 2.42424 3.07991 0.0107511
Q2FVX3   42 2.54545 3.07991 0.0107511
Q2FWC6   28 1.69697 0.903563 0.161558
Q2FXN6   38 2.30303 3.07991 0.0107511
Q2FY79   46 2.78788 3.07991 0.0107511
Q2FZ23   25 1.51515 0.903563 0.161558
Q2FVF1   36 2.18182 3.07991 0.0107511
Q2FWM5   24 1.45455 0.903563 0.161558
Q2G061   27 1.63636 0.903563 0.161558
Q2FWL7   17 1.0303 0.903563 0.161558
Q2FVK3   17 1.0303 0.903563 0.161558
Q2FX19   27 1.63636 0.903563 0.161558
Q2G2U6   37 2.24242 3.07991 0.0107511
Q2G1S5   19 1.15152 0.903563 0.161558
Q2FVS9   22 1.33333 0.903563 0.161558
Q2G1M7   37 2.24242 3.07991 0.0107511
Q2FW50   30 1.81818 0.903563 0.161558
Q2G2L1   35 2.12121 3.07991 0.0107511
Q2FWB1   38 2.30303 3.07991 0.0107511
Q2FXA8   32 1.93939 0.903563 0.161558
Q2FV20   34 2.06061 3.07991 0.0107511
Q2FUY1   26 1.57576 0.903563 0.161558
Q2FYJ1   47 2.84848 3.07991 0.0107511
Q2G043   18 1.09091 0.903563 0.161558
Q2FZ43   36 2.18182 3.07991 0.0107511
Q9KJN4   40 2.42424 3.07991 0.0107511
Q2G194   26 1.57576 0.903563 0.161558
Q2G0F0   45 2.72727 3.07991 0.0107511
Q2G2G2   36 2.18182 3.07991 0.0107511
Q2G0I8   35 2.12121 3.07991 0.0107511
Q2FXG5   43 2.60606 3.07991 0.0107511
Q2G2S6   22 1.33333 0.903563 0.161558
Q53700   31 1.87879 0.903563 0.161558
Q2G0D8   37 2.24242 3.07991 0.0107511
P60430   13 0.787879 -1.27278 0.943444
Q2FV41   42 2.54545 3.07991 0.0107511
Q2FXZ5   36 2.18182 3.07991 0.0107511
Q2FZL0   13 0.787879 -1.27278 0.943444
Q2FY99   30 1.81818 0.903563 0.161558
Q2FX95   27 1.63636 0.903563 0.161558
Q2FYR6   37 2.24242 3.07991 0.0107511
Q2FUW2   17 1.0303 0.903563 0.161558
Q2FVL2   33 2 3.07991 0.0107511
Q2G2L4   11 0.666667 -1.27278 0.943444
Q2FXB1   19 1.15152 0.903563 0.161558
Q2FZY7   42 2.54545 3.07991 0.0107511
Q2FVN1   10 0.606061 -1.27278 0.943444
Q2G1S1   37 2.24242 3.07991 0.0107511
Q2FXK4   34 2.06061 3.07991 0.0107511
Q2FXM6   40 2.42424 3.07991 0.0107511
Q2FZJ6   41 2.48485 3.07991 0.0107511
Q2FVT4   39 2.36364 3.07991 0.0107511
Q2FYW1   24 1.45455 0.903563 0.161558
Q2FYZ3   48 2.90909 3.07991 0.0107511
Q2FXX5   23 1.39394 0.903563 0.161558
Q2FWM4   27 1.63636 0.903563 0.161558
Q2G2L3   44 2.66667 3.07991 0.0107511
Q2FYR3   32 1.93939 0.903563 0.161558
Q2G0I9   38 2.30303 3.07991 0.0107511
Q2G0M2   40 2.42424 3.07991 0.0107511
Q2G272   19 1.15152 0.903563 0.161558
Q2FXL4   51 3.09091 5.25625 0.000662855
Q2G0U9   24 1.45455 0.903563 0.161558
Q2FVE4   26 1.57576 0.903563 0.161558
Q2FVC6   46 2.78788 3.07991 0.0107511
Q2FV19   30 1.81818 0.903563 0.161558
Q2G0S8   29 1.75758 0.903563 0.161558
Q2G2G3   11 0.666667 -1.27278 0.943444
Q2G2X0   45 2.64706 3.07991 0.0107511
Q2G0F3   46 2.70588 3.07991 0.0107511
Q2G037   25 1.47059 0.903563 0.161558
Q2G1G6   37 2.17647 3.07991 0.0107511
Q2FWP0   18 1.05882 0.903563 0.161558
Q2FY29   30 1.76471 0.903563 0.161558
Q2FXQ4   19 1.11765 0.903563 0.161558
Q2G0S7   36 2.11765 3.07991 0.0107511
Q2FZX7   34 2 3.07991 0.0107511
Q2G0E6   13 0.764706 -1.27278 0.943444
Q2FY37   40 2.35294 3.07991 0.0107511
Q2FYQ0   41 2.41176 3.07991 0.0107511
Q2FUV3   33 1.94118 0.903563 0.161558
Q2FYV2   30 1.76471 0.903563 0.161558
Q2FVS4   28 1.64706 0.903563 0.161558
Q2G2M3   38 2.23529 3.07991 0.0107511
Q2FVM6   29 1.70588 0.903563 0.161558
Q2G292   38 2.23529 3.07991 0.0107511
Q2FXH7   21 1.23529 0.903563 0.161558
Q2FYQ7   36 2.11765 3.07991 0.0107511
Q2FWG2   39 2.29412 3.07991 0.0107511
Q2G159   38 2.23529 3.07991 0.0107511
Q2FX96   31 1.82353 0.903563 0.161558
Q2FV83   31 1.82353 0.903563 0.161558
Q2G2D8   33 1.94118 0.903563 0.161558
Q2FYJ4   13 0.764706 -1.27278 0.943444
Q2G1E8   11 0.647059 -1.27278 0.943444
Q2FVK2   16 0.941176 -1.27278 0.943444
Q2FZP1   16 0.941176 -1.27278 0.943444
Q2FXI0   28 1.64706 0.903563 0.161558
Q2G134   16 0.941176 -1.27278 0.943444
Q2FZZ6   30 1.76471 0.903563 0.161558
Q2G1Z3   40 2.35294 3.07991 0.0107511
Q2G030   39 2.29412 3.07991 0.0107511
Q2FV21   37 2.17647 3.07991 0.0107511
Q9RQP6   11 0.647059 -1.27278 0.943444
Q2FZ62   33 1.94118 0.903563 0.161558
Q2FZQ7   39 2.29412 3.07991 0.0107511
Q2G0F4   37 2.17647 3.07991 0.0107511
Q2FWE0   32 1.88235 0.903563 0.161558
Q2FVS0   16 0.941176 -1.27278 0.943444
Q2FUT6   44 2.58824 3.07991 0.0107511
Q2FUQ5   24 1.41176 0.903563 0.161558
Q2FZJ9   27 1.58824 0.903563 0.161558
Q2FY81   29 1.70588 0.903563 0.161558
Q2G0K8   41 2.41176 3.07991 0.0107511
Q2G262   13 0.764706 -1.27278 0.943444
Q2G0E1   39 2.29412 3.07991 0.0107511
Q2FWD3   36 2.11765 3.07991 0.0107511
Q2FXA4   38 2.23529 3.07991 0.0107511
Q2FVF0   43 2.52941 3.07991 0.0107511
Q2FWW9   37 2.17647 3.07991 0.0107511
Q2FZ54   36 2.11765 3.07991 0.0107511
P0A0J0   15 0.882353 -1.27278 0.943444
Q2G1G1   43 2.52941 3.07991 0.0107511
Q2FWA1   37 2.17647 3.07991 0.0107511
Q2FXN1   44 2.58824 3.07991 0.0107511
Q2G2T4   44 2.58824 3.07991 0.0107511
Q2FZW9   37 2.17647 3.07991 0.0107511
Q2FV90   45 2.64706 3.07991 0.0107511
Q2FWB3   21 1.23529 0.903563 0.161558
Q2G0Q0   37 2.17647 3.07991 0.0107511
Q2FY10   35 2.05882 3.07991 0.0107511
Q2FXM0   35 2.05882 3.07991 0.0107511
Q2G1S2   34 2 3.07991 0.0107511
Q2FXY5   36 2.05714 3.07991 0.0107511
Q2FXV3   37 2.11429 3.07991 0.0107511
Q2FXG3   39 2.22857 3.07991 0.0107511
Q2FVA8   26 1.48571 0.903563 0.161558
Q2G2C2   20 1.14286 0.903563 0.161558
Q2FYU2   40 2.28571 3.07991 0.0107511
Q2FYK5   38 2.17143 3.07991 0.0107511
Q2FW35   41 2.34286 3.07991 0.0107511
Q2FY52   45 2.57143 3.07991 0.0107511
Q9RQP9   49 2.8 3.07991 0.0107511
Q2G039   38 2.17143 3.07991 0.0107511
Q2G1E4   31 1.77143 0.903563 0.161558
Q2G0B0   35 2 3.07991 0.0107511
Q2FXI7   27 1.54286 0.903563 0.161558
Q2FWN7   49 2.8 3.07991 0.0107511
Q2FV66   26 1.48571 0.903563 0.161558
Q2FYJ5   11 0.628571 -1.27278 0.943444
Q2FYC9   16 0.914286 -1.27278 0.943444
Q2FZC6   40 2.28571 3.07991 0.0107511
Q2FXW4   38 2.17143 3.07991 0.0107511
Q2FXI1   25 1.42857 0.903563 0.161558
Q2FZF9   32 1.82857 0.903563 0.161558
Q2G171   13 0.742857 -1.27278 0.943444
Q2G2P8   41 2.34286 3.07991 0.0107511
Q2G2V9   26 1.48571 0.903563 0.161558
Q2FV31   32 1.82857 0.903563 0.161558
Q9KJN3   18 1.02857 0.903563 0.161558
Q2FZV5   13 0.742857 -1.27278 0.943444
Q2FWC4   45 2.57143 3.07991 0.0107511
Q2FYT0   15 0.857143 -1.27278 0.943444
Q2G145   26 1.48571 0.903563 0.161558
Q2G0J0   46 2.62857 3.07991 0.0107511
Q2FZQ3   35 2 3.07991 0.0107511
Q2FYE5   29 1.65714 0.903563 0.161558
Q2FWN5   16 0.914286 -1.27278 0.943444
Q2FY24   49 2.8 3.07991 0.0107511
Q2FVW7   22 1.25714 0.903563 0.161558
Q2FZ91   45 2.57143 3.07991 0.0107511
Q2FWL2   52 2.97143 3.07991 0.0107511
Q2FZQ6   26 1.48571 0.903563 0.161558
P02976   13 0.742857 -1.27278 0.943444
Q2G0R7   11 0.628571 -1.27278 0.943444
Q2FUU2   33 1.88571 0.903563 0.161558
Q2FZG1   34 1.94286 0.903563 0.161558
Q2G0Z4   12 0.685714 -1.27278 0.943444
Q2FZ81   27 1.54286 0.903563 0.161558
Q2G2J8   48 2.74286 3.07991 0.0107511
Q2FZD7   44 2.51429 3.07991 0.0107511
Q2G288   19 1.08571 0.903563 0.161558
Q2FW52   40 2.28571 3.07991 0.0107511
Q2FVX4   36 2.05714 3.07991 0.0107511
Q2FVN5   16 0.914286 -1.27278 0.943444
Q2FY88   34 1.94286 0.903563 0.161558
Q2FWC9   37 2.11429 3.07991 0.0107511
Q2FZS7   26 1.48571 0.903563 0.161558
Q2FZ63   34 1.94286 0.903563 0.161558
Q2G1L8   41 2.34286 3.07991 0.0107511
Q2FV17   47 2.68571 3.07991 0.0107511
Q2FVT8   35 2 3.07991 0.0107511
Q2G0W8   37 2.11429 3.07991 0.0107511
Q2FV07   22 1.25714 0.903563 0.161558
Q2G0Q1   36 2.05714 3.07991 0.0107511
Q2FY69   34 1.94286 0.903563 0.161558
Q2FZ75   34 1.94286 0.903563 0.161558
Q2G0E5   43 2.45714 3.07991 0.0107511
Q2G233   37 2.11429 3.07991 0.0107511
Q2FWE1   56 3.2 5.25625 0.000662855
Q2FVZ2   25 1.42857 0.903563 0.161558
Q2FYE2   27 1.54286 0.903563 0.161558
Q2G1K6   38 2.11111 3.07991 0.0107511
Q2FVT0   33 1.83333 0.903563 0.161558
Q2G0Q9   37 2.05556 3.07991 0.0107511
Q2FZ89   43 2.38889 3.07991 0.0107511
Q2FVR0   23 1.27778 0.903563 0.161558
Q2FZD9   22 1.22222 0.903563 0.161558
Q2FX85   15 0.833333 -1.27278 0.943444
Q2G1B0   21 1.16667 0.903563 0.161558
Q2G2E4   12 0.666667 -1.27278 0.943444
Q2FYK7   34 1.88889 0.903563 0.161558
Q2FZ13   36 2 3.07991 0.0107511
Q2FZE6   37 2.05556 3.07991 0.0107511
Q2FVI2   41 2.27778 3.07991 0.0107511
Q2FZE0   35 1.94444 0.903563 0.161558
Q2FV38   36 2 3.07991 0.0107511
Q2FXE2   35 1.94444 0.903563 0.161558
Q2G1Q2   31 1.72222 0.903563 0.161558
Q2FYY8   39 2.16667 3.07991 0.0107511
Q2FYN6   34 1.88889 0.903563 0.161558
Q2FV39   45 2.5 3.07991 0.0107511
Q2G130   26 1.44444 0.903563 0.161558
Q2FUR8   31 1.72222 0.903563 0.161558
Q2FXZ3   18 1 0.903563 0.161558
Q2FYM4   13 0.722222 -1.27278 0.943444
Q2FWY1   34 1.88889 0.903563 0.161558
Q2G1V4   35 1.94444 0.903563 0.161558
P0A011   33 1.83333 0.903563 0.161558
Q2FXZ0   31 1.72222 0.903563 0.161558
Q2G0V4   48 2.66667 3.07991 0.0107511
Q2FW34   41 2.27778 3.07991 0.0107511
Q2FWC7   42 2.33333 3.07991 0.0107511
Q2G0F6   42 2.33333 3.07991 0.0107511
Q2G0T0   49 2.72222 3.07991 0.0107511
Q2FXM8   38 2.11111 3.07991 0.0107511
Q2G0Q8   49 2.72222 3.07991 0.0107511
Q2FZ08   25 1.38889 0.903563 0.161558
Q2G160   36 2 3.07991 0.0107511
Q2FY78   31 1.72222 0.903563 0.161558
Q2G2H7   20 1.11111 0.903563 0.161558
Q2FW53   25 1.38889 0.903563 0.161558
Q2FVX0   42 2.33333 3.07991 0.0107511
Q2G2U5   34 1.88889 0.903563 0.161558
Q2FZR0   44 2.44444 3.07991 0.0107511
Q2G1Z9   30 1.66667 0.903563 0.161558
Q2G1G0   33 1.83333 0.903563 0.161558
Q2FW57   31 1.72222 0.903563 0.161558
Q9RQP7   27 1.5 0.903563 0.161558
Q2FXP0   26 1.44444 0.903563 0.161558
Q2FVV1   15 0.833333 -1.27278 0.943444
Q2FYU8   12 0.666667 -1.27278 0.943444
Q2FZ04   42 2.33333 3.07991 0.0107511
Q2FVQ0   34 1.88889 0.903563 0.161558
Q2G151   33 1.83333 0.903563 0.161558
Q2FXF9   33 1.83333 0.903563 0.161558
Q2G242   30 1.66667 0.903563 0.161558
Q2FZQ0   41 2.27778 3.07991 0.0107511
Q2G1Q8   28 1.55556 0.903563 0.161558
Q2FYG1   41 2.21622 3.07991 0.0107511
Q2G1N3   45 2.43243 3.07991 0.0107511
Q2FV44   44 2.37838 3.07991 0.0107511
Q2FXV4   36 1.94595 0.903563 0.161558
Q2G0I1   16 0.864865 -1.27278 0.943444
Q2FZY0   33 1.78378 0.903563 0.161558
Q2G295   41 2.21622 3.07991 0.0107511
Q2FWH3   31 1.67568 0.903563 0.161558
Q2G072   43 2.32432 3.07991 0.0107511
Q2G217   43 2.32432 3.07991 0.0107511
Q2FYP6   31 1.67568 0.903563 0.161558
Q9EZ12   39 2.10811 3.07991 0.0107511
Q2FZ48   43 2.32432 3.07991 0.0107511
Q2FY16   41 2.21622 3.07991 0.0107511
Q2FZU3   35 1.89189 0.903563 0.161558
Q2FVV7   46 2.48649 3.07991 0.0107511
Q2FWU0   23 1.24324 0.903563 0.161558
P0A0Q0   30 1.62162 0.903563 0.161558
Q2FVS3   38 2.05405 3.07991 0.0107511
Q2G0I6   29 1.56757 0.903563 0.161558
Q2FYP3   18 0.972973 -1.27278 0.943444
Q2FWM0   35 1.89189 0.903563 0.161558
Q2FZ36   40 2.16216 3.07991 0.0107511
Q2G0Y8   24 1.2973 0.903563 0.161558
Q2FXF6   15 0.810811 -1.27278 0.943444
Q2FXM7   42 2.27027 3.07991 0.0107511
Q2G1A6   36 1.94595 0.903563 0.161558
Q2G138   14 0.756757 -1.27278 0.943444
Q2FZR4   48 2.59459 3.07991 0.0107511
Q2G162   13 0.702703 -1.27278 0.943444
Q2FYH2   16 0.864865 -1.27278 0.943444
Q2FX56   33 1.78378 0.903563 0.161558
Q2FY68   32 1.72973 0.903563 0.161558
Q2G1K1   21 1.13514 0.903563 0.161558
Q2G1A3   41 2.21622 3.07991 0.0107511
Q2FZX4   51 2.75676 3.07991 0.0107511
Q2G1M5   34 1.83784 0.903563 0.161558
Q2FVA3   38 2.05405 3.07991 0.0107511
Q2G2G4   43 2.32432 3.07991 0.0107511
Q2G0U3   41 2.21622 3.07991 0.0107511
Q2FXQ6   22 1.18919 0.903563 0.161558
Q2G0S2   41 2.21622 3.07991 0.0107511
Q2G168   23 1.24324 0.903563 0.161558
Q2FZB0   38 2.05405 3.07991 0.0107511
Q2G119   41 2.21622 3.07991 0.0107511
Q2FVJ7   39 2.10811 3.07991 0.0107511
Q2FY30   40 2.16216 3.07991 0.0107511
Q2FXR3   42 2.27027 3.07991 0.0107511
Q2G1Z0   46 2.48649 3.07991 0.0107511
Q2G0A9   35 1.89189 0.903563 0.161558
O33599   20 1.08108 0.903563 0.161558
Q2FZ55   43 2.32432 3.07991 0.0107511
Q2FYS0   32 1.72973 0.903563 0.161558
Q2G248   41 2.21622 3.07991 0.0107511
Q2G049   31 1.67568 0.903563 0.161558
Q2FVA5   27 1.45946 0.903563 0.161558
Q2FUX8   36 1.94595 0.903563 0.161558
Q2G123   37 2 3.07991 0.0107511
Q2FVH0   42 2.27027 3.07991 0.0107511
Q2FV01   10 0.540541 -1.27278 0.943444
Q2G2L2   39 2.10811 3.07991 0.0107511
Q2FYW3   36 1.94595 0.903563 0.161558
Q2FZZ0   43 2.32432 3.07991 0.0107511
Q2FVV8   35 1.89189 0.903563 0.161558
Q2G2W0   28 1.47368 0.903563 0.161558
Q2G041   31 1.63158 0.903563 0.161558
P0A0B9   35 1.84211 0.903563 0.161558
Q2FYI6   41 2.15789 3.07991 0.0107511
Q2G2S2   35 1.84211 0.903563 0.161558
Q2FVQ8   26 1.36842 0.903563 0.161558
Q2FVT2   38 2 3.07991 0.0107511
Q2G1Z5   22 1.15789 0.903563 0.161558
Q2G2A4   22 1.15789 0.903563 0.161558
P60393   54 2.84211 3.07991 0.0107511
Q2G0P6   33 1.73684 0.903563 0.161558
Q2FW04   22 1.15789 0.903563 0.161558
Q2FYY9   45 2.36842 3.07991 0.0107511
Q2FWP2   23 1.21053 0.903563 0.161558
Q2FVW4   39 2.05263 3.07991 0.0107511
Q2FY63   40 2.10526 3.07991 0.0107511
Q2FZ68   38 2 3.07991 0.0107511
Q2G1E2   16 0.842105 -1.27278 0.943444
Q2G2T8   39 2.05263 3.07991 0.0107511
Q2FY71   41 2.15789 3.07991 0.0107511
Q2FVI1   18 0.947368 -1.27278 0.943444
Q2G0W2   15 0.789474 -1.27278 0.943444
Q2G238   40 2.10526 3.07991 0.0107511
Q2FZR1   44 2.31579 3.07991 0.0107511
Q2FXN2   18 0.947368 -1.27278 0.943444
Q2FXH6   13 0.684211 -1.27278 0.943444
Q2FXM3   35 1.84211 0.903563 0.161558
Q2FZW3   42 2.21053 3.07991 0.0107511
Q2FWM9   42 2.21053 3.07991 0.0107511
Q2FUW9   12 0.631579 -1.27278 0.943444
Q2FW91   34 1.78947 0.903563 0.161558
Q2G137   27 1.42105 0.903563 0.161558
Q2FVM0   34 1.78947 0.903563 0.161558
Q2G057   36 1.89474 0.903563 0.161558
Q2FXP5   34 1.78947 0.903563 0.161558
Q2G1H2   13 0.684211 -1.27278 0.943444
Q2FX99   12 0.631579 -1.27278 0.943444
Q2G0J4   17 0.894737 -1.27278 0.943444
Q2FX74   26 1.36842 0.903563 0.161558
Q2G1J9   18 0.947368 -1.27278 0.943444
Q2G1F7   10 0.526316 -1.27278 0.943444
Q2G2R8   30 1.57895 0.903563 0.161558
Q2FW32   24 1.26316 0.903563 0.161558
Q2FXZ4   39 2.05263 3.07991 0.0107511
Q2FUT0   48 2.52632 3.07991 0.0107511
Q2G084   38 2 3.07991 0.0107511
Q2G148   41 2.15789 3.07991 0.0107511
Q2FYR0   43 2.26316 3.07991 0.0107511
Q2FW86   33 1.73684 0.903563 0.161558
Q2FW01   33 1.73684 0.903563 0.161558
Q2FUX9   18 0.947368 -1.27278 0.943444
Q2G212   19 1 0.903563 0.161558
Q2FZ84   24 1.26316 0.903563 0.161558
Q2G0Y0   43 2.26316 3.07991 0.0107511
Q2FYU4   32 1.68421 0.903563 0.161558
Q2G223   25 1.31579 0.903563 0.161558
Q2G136   34 1.78947 0.903563 0.161558
Q2G0G6   31 1.63158 0.903563 0.161558
Q2FWY6   30 1.57895 0.903563 0.161558
Q2FWZ2   43 2.26316 3.07991 0.0107511
Q2G240   31 1.63158 0.903563 0.161558
O05154   56 2.94737 3.07991 0.0107511
Q2FXP4   17 0.894737 -1.27278 0.943444
Q2FVH5   43 2.26316 3.07991 0.0107511
Q2FYP0   45 2.30769 3.07991 0.0107511
Q2FUW5   34 1.74359 0.903563 0.161558
Q2FX66   15 0.769231 -1.27278 0.943444
Q2G1P4   10 0.512821 -1.27278 0.943444
Q2FYI9   29 1.48718 0.903563 0.161558
Q2G0I7   27 1.38462 0.903563 0.161558
Q2FXQ9   39 2 3.07991 0.0107511
Q2FXL0   36 1.84615 0.903563 0.161558
Q2FYR7   55 2.82051 3.07991 0.0107511
Q2G1W4   31 1.58974 0.903563 0.161558
Q2G2C8   27 1.38462 0.903563 0.161558
Q2G163   44 2.25641 3.07991 0.0107511
Q2FWL9   11 0.564103 -1.27278 0.943444
Q2FZH3   21 1.07692 0.903563 0.161558
Q2FZR5   39 2 3.07991 0.0107511
Q2G1W6   24 1.23077 0.903563 0.161558
Q2FWA5   16 0.820513 -1.27278 0.943444
Q2FX17   25 1.28205 0.903563 0.161558
Q2FXY1   54 2.76923 3.07991 0.0107511
Q2G2W1   17 0.871795 -1.27278 0.943444
Q2FV06   12 0.615385 -1.27278 0.943444
Q2FYW6   37 1.89744 0.903563 0.161558
Q2G281   34 1.74359 0.903563 0.161558
Q2G227   39 2 3.07991 0.0107511
Q2FWZ5   35 1.79487 0.903563 0.161558
Q2FZX0   39 2 3.07991 0.0107511
Q2FV51   19 0.974359 -1.27278 0.943444
Q2G082   17 0.871795 -1.27278 0.943444
Q2FWX4   11 0.564103 -1.27278 0.943444
Q2FZT1   41 2.10256 3.07991 0.0107511
Q2FYF3   29 1.48718 0.903563 0.161558
Q2FXW9   22 1.12821 0.903563 0.161558
O34090   41 2.10256 3.07991 0.0107511
Q2FVE1   19 0.974359 -1.27278 0.943444
Q2FZL5   41 2.10256 3.07991 0.0107511
Q2G258   32 1.64103 0.903563 0.161558
Q2FZW5   19 0.974359 -1.27278 0.943444
Q2FW63   15 0.769231 -1.27278 0.943444
Q2FXB4   23 1.17949 0.903563 0.161558
Q2G1T5   14 0.717949 -1.27278 0.943444
Q2G1J5   42 2.15385 3.07991 0.0107511
Q2G0V0   34 1.74359 0.903563 0.161558
Q2G0M7   35 1.79487 0.903563 0.161558
Q2G1I5   42 2.15385 3.07991 0.0107511
Q2G146   52 2.66667 3.07991 0.0107511
Q2G1P6   38 1.94872 0.903563 0.161558
Q2G1W8   28 1.4 0.903563 0.161558
Q2G035   37 1.85 0.903563 0.161558
Q2G1I3   33 1.65 0.903563 0.161558
Q2FWM2   37 1.85 0.903563 0.161558
Q2FYJ3   49 2.45 3.07991 0.0107511
Q2G0L8   47 2.35 3.07991 0.0107511
Q2G164   38 1.9 0.903563 0.161558
Q2FVT7   45 2.25 3.07991 0.0107511
Q2G1R3   36 1.8 0.903563 0.161558
Q2G1T6   50 2.5 3.07991 0.0107511
Q2FZN7   32 1.6 0.903563 0.161558
Q2FY83   25 1.25 0.903563 0.161558
Q2FZX9   33 1.65 0.903563 0.161558
Q2FYL5   36 1.8 0.903563 0.161558
Q2G218   46 2.3 3.07991 0.0107511
Q2G0M5   43 2.15 3.07991 0.0107511
Q2FW78   11 0.55 -1.27278 0.943444
P52078   43 2.15 3.07991 0.0107511
Q7X2S2   42 2.1 3.07991 0.0107511
Q2FZG4   41 2.05 3.07991 0.0107511
Q2G0M4   31 1.55 0.903563 0.161558
Q2FVA2   44 2.2 3.07991 0.0107511
Q2G115   32 1.6 0.903563 0.161558
Q2G0M8   40 2 3.07991 0.0107511
Q2G1U4   31 1.55 0.903563 0.161558
Q2G1D0   38 1.9 0.903563 0.161558
Q2G2S0   23 1.15 0.903563 0.161558
Q2G2N5   20 1 0.903563 0.161558
Q2G222   25 1.25 0.903563 0.161558
Q2G1C8   21 1.05 0.903563 0.161558
Q2FV40   33 1.65 0.903563 0.161558
Q2FXT1   30 1.5 0.903563 0.161558
Q2FZZ2   33 1.65 0.903563 0.161558
Q2FY01   35 1.75 0.903563 0.161558
Q2FVJ8   37 1.85 0.903563 0.161558
Q2FXK2   44 2.2 3.07991 0.0107511
Q2FUS7   30 1.5 0.903563 0.161558
Q2FVP1   15 0.75 -1.27278 0.943444
Q2FYN7   13 0.65 -1.27278 0.943444
P69848   42 2.1 3.07991 0.0107511
Q2FWN8   42 2.1 3.07991 0.0107511
Q2FV62   37 1.85 0.903563 0.161558
Q2FWW7   39 1.95 0.903563 0.161558
Q2G1Y5   40 2 3.07991 0.0107511
Q2FXA3   45 2.25 3.07991 0.0107511
Q2FYV3   45 2.25 3.07991 0.0107511
Q2G1H4   39 1.95 0.903563 0.161558
Q2G038   44 2.2 3.07991 0.0107511
Q2G161   14 0.7 -1.27278 0.943444
Q2FYV1   44 2.2 3.07991 0.0107511
Q2FZ09   31 1.55 0.903563 0.161558
Q2FW90   42 2.1 3.07991 0.0107511
Q2G290   47 2.35 3.07991 0.0107511
P60611   38 1.9 0.903563 0.161558
Q2FV58   50 2.5 3.07991 0.0107511
Q2G0C6   32 1.6 0.903563 0.161558
Q2G050   29 1.45 0.903563 0.161558
Q2G0V2   39 1.95 0.903563 0.161558
Q2FVQ4   20 1 0.903563 0.161558
Q2G094   26 1.26829 0.903563 0.161558
Q2FY59   35 1.70732 0.903563 0.161558
Q2FVX7   40 1.95122 0.903563 0.161558
Q2FVP4   29 1.41463 0.903563 0.161558
Q2G185   27 1.31707 0.903563 0.161558
Q2FXP8   12 0.585366 -1.27278 0.943444
Q2G275   32 1.56098 0.903563 0.161558
Q2G1D9   30 1.46341 0.903563 0.161558
Q2FXI3   37 1.80488 0.903563 0.161558
Q2FYM2   24 1.17073 0.903563 0.161558
P14738   17 0.829268 -1.27278 0.943444
Q2G2Q2   36 1.7561 0.903563 0.161558
Q2G0M9   33 1.60976 0.903563 0.161558
Q2FY67   33 1.60976 0.903563 0.161558
Q2FWX8   16 0.780488 -1.27278 0.943444
Q2FUT9   42 2.04878 3.07991 0.0107511
Q2FZS0   44 2.14634 3.07991 0.0107511
Q2G2A8   34 1.65854 0.903563 0.161558
Q2FUY2   14 0.682927 -1.27278 0.943444
Q2FZL8   34 1.65854 0.903563 0.161558
Q2FW93   17 0.829268 -1.27278 0.943444
Q2G1L7   40 1.95122 0.903563 0.161558
Q2FW41   28 1.36585 0.903563 0.161558
Q2FZY6   40 1.95122 0.903563 0.161558
Q2G042   12 0.585366 -1.27278 0.943444
Q2FWK2   46 2.2439 3.07991 0.0107511
Q2FYF4   42 2.04878 3.07991 0.0107511
Q2FZP2   23 1.12195 0.903563 0.161558
Q2G1G7   34 1.65854 0.903563 0.161558
Q2G1H5   37 1.80488 0.903563 0.161558
Q2G2S7   32 1.56098 0.903563 0.161558
Q2FY53   36 1.7561 0.903563 0.161558
Q2G1N2   39 1.90244 0.903563 0.161558
Q2G2V2   32 1.56098 0.903563 0.161558
Q2G1H6   40 1.95122 0.903563 0.161558
Q2FZA9   44 2.14634 3.07991 0.0107511
Q2FXI5   36 1.7561 0.903563 0.161558
Q2G206   14 0.682927 -1.27278 0.943444
Q2FWN6   36 1.7561 0.903563 0.161558
Q2FUQ2   34 1.65854 0.903563 0.161558
Q2G1K3   33 1.60976 0.903563 0.161558
Q2FZ76   27 1.31707 0.903563 0.161558
Q2FY54   33 1.60976 0.903563 0.161558
Q2G289   44 2.14634 3.07991 0.0107511
Q2FY14   38 1.85366 0.903563 0.161558
Q2FV77   26 1.26829 0.903563 0.161558
Q2G064   41 2 3.07991 0.0107511
Q2G033   34 1.65854 0.903563 0.161558
Q2G198   32 1.56098 0.903563 0.161558
Q2G0K4   22 1.07317 0.903563 0.161558
Q2G0V3   47 2.29268 3.07991 0.0107511
Q2FWE2   27 1.28571 0.903563 0.161558
Q2G089   37 1.7619 0.903563 0.161558
Q2FZL3   29 1.38095 0.903563 0.161558
Q2G087   37 1.7619 0.903563 0.161558
Q2G0A7   18 0.857143 -1.27278 0.943444
Q2FVF9   35 1.66667 0.903563 0.161558
Q2G071   38 1.80952 0.903563 0.161558
Q2FUZ2   24 1.14286 0.903563 0.161558
Q2FY27   40 1.90476 0.903563 0.161558
Q2FXX4   28 1.33333 0.903563 0.161558
Q2G1E6   37 1.7619 0.903563 0.161558
Q2G1G5   20 0.952381 -1.27278 0.943444
Q2G2Q3   24 1.14286 0.903563 0.161558
Q2FZF0   23 1.09524 0.903563 0.161558
Q2G2D2   28 1.33333 0.903563 0.161558
Q2FXT4   35 1.66667 0.903563 0.161558
Q2FZI8   30 1.42857 0.903563 0.161558
Q2FUS8   15 0.714286 -1.27278 0.943444
Q2FVR9   33 1.57143 0.903563 0.161558
Q2FXP2   35 1.66667 0.903563 0.161558
Q2FX94   20 0.952381 -1.27278 0.943444
Q2G2A5   42 2 3.07991 0.0107511
Q2FZP7   43 2.04762 3.07991 0.0107511
Q2G1R7   31 1.47619 0.903563 0.161558
Q2G015   14 0.666667 -1.27278 0.943444
Q2FZF4   37 1.7619 0.903563 0.161558
Q2G1E5   35 1.66667 0.903563 0.161558
Q2FWH9   18 0.857143 -1.27278 0.943444
Q2G069   29 1.38095 0.903563 0.161558
Q2FZK3   29 1.38095 0.903563 0.161558
Q2FZU5   37 1.7619 0.903563 0.161558
Q2FYT4   33 1.57143 0.903563 0.161558
Q2FWK4   40 1.90476 0.903563 0.161558
Q2FY40   36 1.71429 0.903563 0.161558
Q2FWY4   11 0.52381 -1.27278 0.943444
Q2G156   21 1 0.903563 0.161558
Q2G045   25 1.19048 0.903563 0.161558
Q2FZS6   37 1.7619 0.903563 0.161558
Q2FYC7   28 1.33333 0.903563 0.161558
Q2FW73   30 1.42857 0.903563 0.161558
Q2G1H3   35 1.66667 0.903563 0.161558
Q2FXJ6   22 1.04762 0.903563 0.161558
Q2FUS2   11 0.511628 -1.27278 0.943444
Q2G120   41 1.90698 0.903563 0.161558
Q2G2T9   28 1.30233 0.903563 0.161558
Q2G1N9   19 0.883721 -1.27278 0.943444
Q2FXL9   36 1.67442 0.903563 0.161558
Q2G0W4   44 2.04651 3.07991 0.0107511
Q2G0R6   29 1.34884 0.903563 0.161558
Q2G1C4   39 1.81395 0.903563 0.161558
Q2FWY9   42 1.95349 0.903563 0.161558
Q2G1K4   37 1.72093 0.903563 0.161558
Q2FYK3   27 1.25581 0.903563 0.161558
Q2G1N4   32 1.48837 0.903563 0.161558
Q2G065   38 1.76744 0.903563 0.161558
Q2FX88   31 1.44186 0.903563 0.161558
Q2FVW9   37 1.72093 0.903563 0.161558
Q2G1E0   19 0.883721 -1.27278 0.943444
Q2G2P2   39 1.81395 0.903563 0.161558
Q2G0V5   12 0.55814 -1.27278 0.943444
Q2FWA2   50 2.32558 3.07991 0.0107511
Q2FZU1   39 1.81395 0.903563 0.161558
Q2FX77   32 1.48837 0.903563 0.161558
Q2FW75   35 1.62791 0.903563 0.161558
Q2FUT5   40 1.86047 0.903563 0.161558
Q2G234   38 1.76744 0.903563 0.161558
Q2FZU6   34 1.5814 0.903563 0.161558
Q2G1Y2   16 0.744186 -1.27278 0.943444
Q2FXN7   19 0.883721 -1.27278 0.943444
Q2G2J3   11 0.511628 -1.27278 0.943444
Q2G0G1   38 1.76744 0.903563 0.161558
Q2FW62   36 1.67442 0.903563 0.161558
Q2FUP7   49 2.27907 3.07991 0.0107511
Q2G1J3   39 1.81395 0.903563 0.161558
Q2FZ15   43 2 3.07991 0.0107511
Q2G1D3   28 1.30233 0.903563 0.161558
Q2G0K2   44 2.04651 3.07991 0.0107511
Q2FWC1   41 1.90698 0.903563 0.161558
Q2FXM5   42 1.95349 0.903563 0.161558
Q2FY46   31 1.44186 0.903563 0.161558
Q2G1K0   37 1.72093 0.903563 0.161558
Q2FXT6   39 1.81395 0.903563 0.161558
Q2FZM4   43 2 3.07991 0.0107511
Q2FXG1   33 1.53488 0.903563 0.161558
Q2FXL1   33 1.53488 0.903563 0.161558
Q2FWX5   30 1.39535 0.903563 0.161558
# cudaSaTabsearch LTYPE = T LORDER = F LSOLN = F
# QUERY ID = PF01755 
# DBFILE = ./tableaux.ascii.DB                                                             
Q2G1I1   37 1.68182 0.903563  0.161558
Q2G1K2   33 1.5 0.903563  0.161558
Q2FUU5   35 1.59091 0.903563  0.161558
Q2FXB6   34 1.54545 0.903563  0.161558
Q2FZU2   23 1.04545 0.903563  0.161558
Q2FZK0   17 0.772727 -1.27278  0.943444
Q2FY33   33 1.5 0.903563  0.161558
Q2G098   31 1.40909 0.903563  0.161558
Q2FZ46   40 1.81818 0.903563  0.161558
Q2FZQ5   39 1.77273 0.903563  0.161558
Q2FXU8   43 1.95455 0.903563  0.161558
Q9EZ08   36 1.63636 0.903563  0.161558
Q2G1B9   41 1.86364 0.903563  0.161558
Q2FZ73   40 1.81818 0.903563  0.161558
Q2FY35   43 1.95455 0.903563  0.161558
Q2FZ16   35 1.59091 0.903563  0.161558
Q2FYR2   33 1.5 0.903563  0.161558
Q2FWY3   16 0.727273 -1.27278  0.943444
Q2G2F5   33 1.5 0.903563  0.161558
Q2G032   39 1.77273 0.903563  0.161558
Q2FZ10   43 1.95455 0.903563  0.161558
Q2G255   43 1.95455 0.903563  0.161558
Q2G0X6   44 2 3.07991  0.0107511
Q2FYH0   40 1.81818 0.903563  0.161558
Q2FXJ9   36 1.63636 0.903563  0.161558
Q2FZT4   30 1.36364 0.903563  0.161558
Q2FVE6   30 1.36364 0.903563  0.161558
Q2FYD3   23 1.04545 0.903563  0.161558
Q2FXT5   33 1.5 0.903563  0.161558
Q2FY60   46 2.09091 3.07991  0.0107511
Q2G2D7   35 1.59091 0.903563  0.161558
Q2FX16   41 1.86364 0.903563  0.161558
Q2FZ34   39 1.77273 0.903563  0.161558
Q2G1S4   47 2.13636 3.07991  0.0107511
Q2G147   33 1.5 0.903563  0.161558
Q2G1J7   36 1.63636 0.903563  0.161558
Q2G2A7   33 1.5 0.903563  0.161558
Q2G2M6   32 1.45455 0.903563  0.161558
Q2FV30   38 1.72727 0.903563  0.161558
Q2FVL5   31 1.40909 0.903563  0.161558
Q2FXY0   35 1.59091 0.903563  0.161558
Q2FZL1   39 1.77273 0.903563  0.161558
Q2FW45   39 1.77273 0.903563  0.161558
Q2FZU0   40 1.77778 0.903563  0.161558
Q2FWZ0   27 1.2 0.903563  0.161558
Q2G2H5   31 1.37778 0.903563  0.161558
Q2FYG9   29 1.28889 0.903563  0.161558
Q2G2X6   28 1.24444 0.903563  0.161558
Q2G155   42 1.86667 0.903563  0.161558
Q2FXY9   37 1.64444 0.903563  0.161558
Q2FZ37   38 1.68889 0.903563  0.161558
Q2FVI7   38 1.68889 0.903563  0.161558
Q2FYS1   32 1.42222 0.903563  0.161558
Q2FXL5   32 1.42222 0.903563  0.161558
Q2G1J4   35 1.55556 0.903563  0.161558
Q2FWZ3   36 1.6 0.903563  0.161558
Q2G2P7   25 1.11111 0.903563  0.161558
Q2FVH3   42 1.86667 0.903563  0.161558
Q2FZ31   30 1.33333 0.903563  0.161558
Q2G283   40 1.77778 0.903563  0.161558
Q2FZ66   39 1.73333 0.903563  0.161558
Q2FWY7   11 0.488889 -1.27278  0.943444
Q2G1F9   28 1.24444 0.903563  0.161558
Q2FZJ4   35 1.55556 0.903563  0.161558
Q2FZQ1   18 0.8 -1.27278  0.943444
Q2FY80   18 0.8 -1.27278  0.943444
Q2G2D4   32 1.42222 0.903563  0.161558
Q2FYP1   39 1.73333 0.903563  0.161558
Q2FYF9   15 0.666667 -1.27278  0.943444
Q2G0B3   29 1.28889 0.903563  0.161558
Q2FUT8   34 1.51111 0.903563  0.161558
Q2FYR1   39 1.73333 0.903563  0.161558
Q2FYL3   33 1.46667 0.903563  0.161558
Q2FVG4   20 0.888889 -1.27278  0.943444
Q2FVP8   30 1.33333 0.903563  0.161558
Q2FZ28   34 1.47826 0.903563  0.161558
Q2G1F0   31 1.34783 0.903563  0.161558
P95689   28 1.21739 0.903563  0.161558
Q2FYH6   31 1.34783 0.903563  0.161558
Q2FXD1   29 1.26087 0.903563  0.161558
Q2G0X5   26 1.13043 0.903563  0.161558
Q2FXN8   17 0.73913 -1.27278  0.943444
Q2G0N0   40 1.73913 0.903563  0.161558
Q2G268   28 1.21739 0.903563  0.161558
Q2FV61   36 1.56522 0.903563  0.161558
Q2FXL7   40 1.73913 0.903563  0.161558
Q2FUR5   22 0.956522 -1.27278  0.943444
Q2FXV6   44 1.91304 0.903563  0.161558
Q2G2C5   42 1.82609 0.903563  0.161558
Q2FVJ6   39 1.69565 0.903563  0.161558
Q2G1Y4   39 1.69565 0.903563  0.161558
Q2FVI0   14 0.608696 -1.27278  0.943444
Q2FXJ8   19 0.826087 -1.27278  0.943444
Q2FZU7   35 1.52174 0.903563  0.161558
Q2G2X4   36 1.56522 0.903563  0.161558
Q2FZA8   23 1 0.903563  0.161558
Q2FW96   37 1.6087 0.903563  0.161558
Q2FYV4   34 1.47826 0.903563  0.161558
O07325   47 2.04348 3.07991  0.0107511
Q2G1C1   36 1.56522 0.903563  0.161558
Q2FZR9   40 1.73913 0.903563  0.161558
Q2FVW3   35 1.52174 0.903563  0.161558
Q2G124   36 1.56522 0.903563  0.161558
P0C0V7   42 1.82609 0.903563  0.161558
Q2FX52   28 1.19149 0.903563  0.161558
Q2G2C7   36 1.53191 0.903563  0.161558
Q2G2D5   34 1.44681 0.903563  0.161558
Q2FXQ7   39 1.65957 0.903563  0.161558
Q2FZW0   30 1.2766 0.903563  0.161558
Q2FVG3   40 1.70213 0.903563  0.161558
Q2FXR4   42 1.78723 0.903563  0.161558
Q2FZ67   43 1.82979 0.903563  0.161558
Q2G243   34 1.44681 0.903563  0.161558
Q2FV76   37 1.57447 0.903563  0.161558
Q2FVZ4   35 1.48936 0.903563  0.161558
Q2FWC5   31 1.31915 0.903563  0.161558
Q2FZY3   32 1.3617 0.903563  0.161558
Q2FWH5   40 1.70213 0.903563  0.161558
Q2G241   34 1.44681 0.903563  0.161558
Q2FV35   31 1.31915 0.903563  0.161558
Q2G0T5   34 1.44681 0.903563  0.161558
Q2G1A9   34 1.44681 0.903563  0.161558
Q2FYU7   31 1.31915 0.903563  0.161558
Q2G2E0   14 0.595745 -1.27278  0.943444
Q2FVT6   28 1.19149 0.903563  0.161558
Q2G0D7   29 1.23404 0.903563  0.161558
Q2G1M6   32 1.3617 0.903563  0.161558
Q2G0A6   33 1.40426 0.903563  0.161558
Q2FUY6   41 1.74468 0.903563  0.161558
Q2FYJ2   36 1.53191 0.903563  0.161558
Q2G2E5   31 1.29167 0.903563  0.161558
Q2G2P5   42 1.75 0.903563  0.161558
Q2G1R6   30 1.25 0.903563  0.161558
Q2FYF0   35 1.45833 0.903563  0.161558
Q2FVH8   34 1.41667 0.903563  0.161558
Q2FUU3   34 1.41667 0.903563  0.161558
Q2FVG8   40 1.66667 0.903563  0.161558
Q9ZAH5   36 1.5 0.903563  0.161558
Q2G2U0   28 1.16667 0.903563  0.161558
Q2FYR4   44 1.83333 0.903563  0.161558
Q2G256   26 1.08333 0.903563  0.161558
Q2FVY0   37 1.54167 0.903563  0.161558
Q2G0Q2   32 1.33333 0.903563  0.161558
Q2G0R2   36 1.5 0.903563  0.161558
Q2G0Q3   33 1.375 0.903563  0.161558
Q2FWZ9   32 1.33333 0.903563  0.161558
Q53705   24 1 0.903563  0.161558
Q2G2U3   27 1.125 0.903563  0.161558
Q2FYY6   30 1.25 0.903563  0.161558
Q2FWL3   31 1.29167 0.903563  0.161558
Q2FY50   26 1.08333 0.903563  0.161558
Q2FXN4   44 1.83333 0.903563  0.161558
Q2G179   21 0.875 -1.27278  0.943444
Q2G1L6   40 1.66667 0.903563  0.161558
Q2FXU4   30 1.25 0.903563  0.161558
Q2G1E9   26 1.08333 0.903563  0.161558
Q2G232   38 1.58333 0.903563  0.161558
Q2FXH9   35 1.45833 0.903563  0.161558
Q2G0X3   21 0.875 -1.27278  0.943444
Q2FXD0   48 2 3.07991  0.0107511
Q2G0G3   23 0.958333 -1.27278  0.943444
Q2FWW3   35 1.45833 0.903563  0.161558
Q2FYG0   35 1.42857 0.903563  0.161558
Q2FZS9   37 1.5102 0.903563  0.161558
Q2FYS2   30 1.22449 0.903563  0.161558
Q2G2U4   16 0.653061 -1.27278  0.943444
Q2FWJ9   42 1.71429 0.903563  0.161558
Q2FWF0   41 1.67347 0.903563  0.161558
Q2FXR9   36 1.46939 0.903563  0.161558
Q2FZV7   27 1.10204 0.903563  0.161558
Q2G1W0   41 1.67347 0.903563  0.161558
Q2G2I0   34 1.38776 0.903563  0.161558
Q2G153   38 1.55102 0.903563  0.161558
Q2FWD7   41 1.67347 0.903563  0.161558
Q2FY15   34 1.38776 0.903563  0.161558
Q2FV54   37 1.5102 0.903563  0.161558
Q2FZ74   35 1.42857 0.903563  0.161558
Q2FYV5   46 1.87755 0.903563  0.161558
Q2G2I1   20 0.816327 -1.27278  0.943444
Q2FXZ6   38 1.55102 0.903563  0.161558
Q2G0U0   23 0.938776 -1.27278  0.943444
Q2G0Y6   31 1.26531 0.903563  0.161558
Q2FXJ0   33 1.34694 0.903563  0.161558
Q2FY43   33 1.32 0.903563  0.161558
Q2FWM1   16 0.64 -1.27278  0.943444
Q2FVJ1   31 1.24 0.903563  0.161558
Q2G0K3   37 1.48 0.903563  0.161558
Q2FY66   34 1.36 0.903563  0.161558
Q2FW99   41 1.64 0.903563  0.161558
Q2FV10   41 1.64 0.903563  0.161558
Q2FXJ5   44 1.76 0.903563  0.161558
Q2FX69   14 0.56 -1.27278  0.943444
Q2G0B2   31 1.24 0.903563  0.161558
Q2FX14   32 1.28 0.903563  0.161558
Q2FYD8   26 1.04 0.903563  0.161558
Q2FWE5   36 1.44 0.903563  0.161558
Q2G2A3   24 0.96 -1.27278  0.943444
Q2FZH8   34 1.36 0.903563  0.161558
Q2FX51   43 1.72 0.903563  0.161558
Q2FWE8   34 1.36 0.903563  0.161558
Q2G088   39 1.56 0.903563  0.161558
Q2G028   35 1.37255 0.903563  0.161558
Q2G1S3   34 1.33333 0.903563  0.161558
Q2FYN4   30 1.17647 0.903563  0.161558
Q2FX86   32 1.2549 0.903563  0.161558
Q2G2S8   28 1.09804 0.903563  0.161558
Q2FUW8   29 1.13725 0.903563  0.161558
Q2FWD4   30 1.17647 0.903563  0.161558
Q2FVH6   26 1.01961 0.903563  0.161558
Q2G029   44 1.72549 0.903563  0.161558
Q2G1R5   29 1.13725 0.903563  0.161558
Q2FX65   8 0.313725 -1.27278  0.943444
Q2FZV6   44 1.72549 0.903563  0.161558
Q2G1P1   34 1.33333 0.903563  0.161558
Q2FVU4   21 0.823529 -1.27278  0.943444
Q2FVT5   33 1.29412 0.903563  0.161558
Q2G2H4   23 0.901961 -1.27278  0.943444
Q2FZ58   34 1.33333 0.903563  0.161558
Q2FVJ2   36 1.41176 0.903563  0.161558
Q2FXW5   33 1.29412 0.903563  0.161558
Q2FWK1   30 1.17647 0.903563  0.161558
Q2G031   31 1.21569 0.903563  0.161558
Q2G0U1   36 1.41176 0.903563  0.161558
Q2FW46   29 1.13725 0.903563  0.161558
Q2FZY5   43 1.68627 0.903563  0.161558
Q2FZI5   34 1.30769 0.903563  0.161558
Q2FYR9   31 1.19231 0.903563  0.161558
Q2FZ92   38 1.46154 0.903563  0.161558
Q2G1D5   36 1.38462 0.903563  0.161558
Q2FXM2   30 1.15385 0.903563  0.161558
Q2FVM2   25 0.961538 -1.27278  0.943444
Q2FZN2   23 0.884615 -1.27278  0.943444
Q2G1U8   29 1.11538 0.903563  0.161558
Q2FVS7   30 1.15385 0.903563  0.161558
Q2FWB5   36 1.38462 0.903563  0.161558
Q2FXX1   33 1.26923 0.903563  0.161558
Q2G2J9   40 1.53846 0.903563  0.161558
Q2G0Y7   35 1.34615 0.903563  0.161558
Q2FW81   47 1.80769 0.903563  0.161558
Q2FWK3   34 1.30769 0.903563  0.161558
Q2FY34   38 1.46154 0.903563  0.161558
Q2FXF8   32 1.23077 0.903563  0.161558
Q2FXI9   37 1.42308 0.903563  0.161558
Q05615   26 0.981132 -1.27278  0.943444
Q2FUW4   39 1.4717 0.903563  0.161558
Q2FVF4   31 1.16981 0.903563  0.161558
Q2FWI3   28 1.0566 0.903563  0.161558
Q2FWG8   29 1.09434 0.903563  0.161558
Q2G0R0   31 1.16981 0.903563  0.161558
Q2G0I4   26 0.981132 -1.27278  0.943444
Q2FV67   35 1.32075 0.903563  0.161558
Q2G091   27 1.01887 0.903563  0.161558
Q2G1U1   25 0.943396 -1.27278  0.943444
Q2FUX7   30 1.13208 0.903563  0.161558
Q2FY51   29 1.09434 0.903563  0.161558
Q2FYP2   32 1.20755 0.903563  0.161558
Q2G0F8   37 1.39623 0.903563  0.161558
Q2FXH5   32 1.20755 0.903563  0.161558
Q2G193   30 1.13208 0.903563  0.161558
Q2FWD6   35 1.32075 0.903563  0.161558
Q2FZ98   35 1.2963 0.903563  0.161558
Q2FYQ2   28 1.03704 0.903563  0.161558
Q2FWL5   30 1.11111 0.903563  0.161558
Q2FV16   33 1.22222 0.903563  0.161558
Q2FWX9   36 1.33333 0.903563  0.161558
Q2G1J0   31 1.14815 0.903563  0.161558
Q2G235   32 1.18519 0.903563  0.161558
Q2FXK1   30 1.11111 0.903563  0.161558
Q2FWF4   33 1.22222 0.903563  0.161558
Q2FZC8   31 1.14815 0.903563  0.161558
Q2FZQ4   31 1.14815 0.903563  0.161558
O52582   29 1.07407 0.903563  0.161558
Q2FZI6   38 1.40741 0.903563  0.161558
Q2FUW7   30 1.11111 0.903563  0.161558
Q2G2M9   27 1 0.903563  0.161558
Q2FZD0   38 1.40741 0.903563  0.161558
Q2FWK7   44 1.62963 0.903563  0.161558
Q2FWU4   15 0.555556 -1.27278  0.943444
Q2FUX4   29 1.07407 0.903563  0.161558
Q2G2V3   35 1.2963 0.903563  0.161558
O05204   31 1.14815 0.903563  0.161558
Q2FYC2   37 1.34545 0.903563  0.161558
Q2FZP6   38 1.38182 0.903563  0.161558
Q2G0L2   32 1.16364 0.903563  0.161558
Q2FZV1   15 0.545455 -1.27278  0.943444
Q2FVQ5   30 1.09091 0.903563  0.161558
Q2FZW6   34 1.23636 0.903563  0.161558
Q2FZI3   28 1.01818 0.903563  0.161558
Q2G219   28 1.01818 0.903563  0.161558
Q2FZR2   30 1.09091 0.903563  0.161558
Q2FXZ2   29 1.05455 0.903563  0.161558
Q2FYC6   35 1.27273 0.903563  0.161558
Q2FYZ5   35 1.25 0.903563  0.161558
Q2FWN4   26 0.928571 -1.27278  0.943444
Q2G221   29 1.03571 0.903563  0.161558
Q2FZX5   35 1.25 0.903563  0.161558
Q2FUW3   31 1.10714 0.903563  0.161558
Q2G2H3   30 1.07143 0.903563  0.161558
Q2FY08   32 1.14286 0.903563  0.161558
Q2FXU5   30 1.07143 0.903563  0.161558
Q2G1F8   34 1.21429 0.903563  0.161558
Q2FYW4   32 1.14286 0.903563  0.161558
Q2G142   27 0.964286 -1.27278  0.943444
Q2G1U3   25 0.892857 -1.27278  0.943444
Q2FZ18   31 1.10714 0.903563  0.161558
Q2FV24   32 1.14286 0.903563  0.161558
Q2G1C2   32 1.14286 0.903563  0.161558
Q2FYZ4   31 1.10714 0.903563  0.161558
Q2FWT4   39 1.39286 0.903563  0.161558
Q2FUX1   32 1.14286 0.903563  0.161558
Q2FZG9   36 1.26316 0.903563  0.161558
Q2FVC1   40 1.40351 0.903563  0.161558
Q2FYT3   27 0.947368 -1.27278  0.943444
Q2FY82   33 1.15789 0.903563  0.161558
Q2FV02   34 1.19298 0.903563  0.161558
Q2FXJ2   23 0.807018 -1.27278  0.943444
Q2FZ02   38 1.33333 0.903563  0.161558
Q2G0L3   35 1.22807 0.903563  0.161558
Q2FZH5   30 1.05263 0.903563  0.161558
Q2FWH4   36 1.26316 0.903563  0.161558
Q2FW49   31 1.08772 0.903563  0.161558
Q93T05   29 1.01754 0.903563  0.161558
Q2FX73   26 0.912281 -1.27278  0.943444
Q2G239   29 1 0.903563  0.161558
Q2G121   31 1.06897 0.903563  0.161558
Q2FY11   35 1.2069 0.903563  0.161558
Q2FV11   25 0.862069 -1.27278  0.943444
Q2FZ05   35 1.2069 0.903563  0.161558
Q2G253   33 1.13793 0.903563  0.161558
Q2FW98   28 0.965517 -1.27278  0.943444
Q2G205   36 1.24138 0.903563  0.161558
Q2FVE7   29 1 0.903563  0.161558
Q2FYD0   19 0.655172 -1.27278  0.943444
Q2FZ19   31 1.06897 0.903563  0.161558
Q2G1C7   40 1.37931 0.903563  0.161558
Q2FV60   34 1.17241 0.903563  0.161558
Q2FY64   33 1.13793 0.903563  0.161558
Q2FZI9   32 1.10345 0.903563  0.161558
Q2FV57   32 1.08475 0.903563  0.161558
Q2FXA5   31 1.05085 0.903563  0.161558
Q2G2U8   15 0.508475 -1.27278  0.943444
Q2FZP0   29 0.983051 -1.27278  0.943444
Q2FZL7   34 1.15254 0.903563  0.161558
Q2FZR3   45 1.52542 0.903563  0.161558
Q2FWA0   30 1.01695 0.903563  0.161558
Q2G090   32 1.08475 0.903563  0.161558
Q2G1H0   39 1.3 0.903563  0.161558
Q2FZP4   30 1 0.903563  0.161558
Q2FUX0   25 0.833333 -1.27278  0.943444
Q2FV86   31 1.03333 0.903563  0.161558
Q2FV14   35 1.16667 0.903563  0.161558
Q2FUT2   32 1.06667 0.903563  0.161558
Q2FZ64   26 0.866667 -1.27278  0.943444
Q2FUW1   22 0.721311 -1.27278  0.943444
Q2FWI0   32 1.04918 0.903563  0.161558
Q2G2K5   34 1.11475 0.903563  0.161558
Q2FWK6   36 1.18033 0.903563  0.161558
Q2G0T9   28 0.918033 -1.27278  0.943444
Q2G078   32 1.04918 0.903563  0.161558
Q2G1P3   32 1.04918 0.903563  0.161558
Q2G274   27 0.870968 -1.27278  0.943444
Q2FZD4   28 0.903226 -1.27278  0.943444
Q2FYS5   36 1.16129 0.903563  0.161558
Q2G1K5   37 1.19355 0.903563  0.161558
Q2G1L5   37 1.19355 0.903563  0.161558
Q2G1M9   26 0.83871 -1.27278  0.943444
Q2FX67   36 1.16129 0.903563  0.161558
Q2FZ32   39 1.25806 0.903563  0.161558
Q2FWH7   33 1.06452 0.903563  0.161558
Q2FXT8   23 0.730159 -1.27278  0.943444
Q2FUQ3   29 0.920635 -1.27278  0.943444
Q2G1Y6   28 0.888889 -1.27278  0.943444
Q2FX68   19 0.603175 -1.27278  0.943444
Q2FWD1   33 1.04762 0.903563  0.161558
Q2FUZ8   30 0.952381 -1.27278  0.943444
Q2G1F5   32 1.01587 0.903563  0.161558
Q2G2T6   23 0.730159 -1.27278  0.943444
Q2FYD2   22 0.698413 -1.27278  0.943444
Q2FYA1   25 0.793651 -1.27278  0.943444
Q2FY21   21 0.666667 -1.27278  0.943444
Q2FZD3   23 0.730159 -1.27278  0.943444
Q2G1Z4   29 0.920635 -1.27278  0.943444
Q2G0S3   46 1.4375 0.903563  0.161558
Q2FVQ3   27 0.84375 -1.27278  0.943444
Q2G2J4   25 0.78125 -1.27278  0.943444
Q2G2B8   27 0.84375 -1.27278  0.943444
Q2G0L5   11 0.34375 -1.27278  0.943444
Q2FW72   25 0.78125 -1.27278  0.943444
Q2FYT8   34 1.0625 0.903563  0.161558
Q2FXM9   35 1.09375 0.903563  0.161558
Q2G1Y0   26 0.8125 -1.27278  0.943444
Q2G2D0   29 0.90625 -1.27278  0.943444
Q2G2M2   27 0.84375 -1.27278  0.943444
Q2G1B7   38 1.1875 0.903563  0.161558
Q2G1B8   35 1.09375 0.903563  0.161558
Q2G0M6   33 1.03125 0.903563  0.161558
Q2G1D8   29 0.892308 -1.27278  0.943444
Q2FV70   24 0.738462 -1.27278  0.943444
Q2FV72   37 1.13846 0.903563  0.161558
Q2FVB2   31 0.953846 -1.27278  0.943444
Q2G122   33 1.01538 0.903563  0.161558
Q2G1W2   30 0.909091 -1.27278  0.943444
Q2FWW1   18 0.545455 -1.27278  0.943444
Q2G1F4   30 0.909091 -1.27278  0.943444
Q2G093   41 1.24242 0.903563  0.161558
Q2FXY7   30 0.909091 -1.27278  0.943444
Q2G1C6   33 1 0.903563  0.161558
Q2FZ20   24 0.727273 -1.27278  0.943444
O50581   34 1.01493 0.903563  0.161558
Q2G1N1   27 0.80597 -1.27278  0.943444
Q2G188   20 0.588235 -1.27278  0.943444
Q2G296   31 0.911765 -1.27278  0.943444
Q2G2E9   27 0.794118 -1.27278  0.943444
Q2G294   37 1.08824 0.903563  0.161558
Q2FWJ5   36 1.05882 0.903563  0.161558
Q2FW03   26 0.753623 -1.27278  0.943444
Q2G0N1   35 1.01449 0.903563  0.161558
Q2FZJ0   41 1.18841 0.903563  0.161558
Q2FYZ9   34 0.985507 -1.27278  0.943444
Q2FV74   32 0.927536 -1.27278  0.943444
Q2FXP7   30 0.869565 -1.27278  0.943444
Q2FXU1   22 0.637681 -1.27278  0.943444
Q2G1M8   25 0.724638 -1.27278  0.943444
Q2FXY4   31 0.898551 -1.27278  0.943444
Q2FZ94   23 0.657143 -1.27278  0.943444
Q2FYI0   28 0.788732 -1.27278  0.943444
Q2FXT9   30 0.84507 -1.27278  0.943444
Q2G0D2   26 0.722222 -1.27278  0.943444
Q2FYB7   22 0.611111 -1.27278  0.943444
Q2FVN8   25 0.694444 -1.27278  0.943444
Q2FZ49   21 0.583333 -1.27278  0.943444
Q2FUW6   33 0.916667 -1.27278  0.943444
Q2G1P7   26 0.722222 -1.27278  0.943444
Q2FW70   24 0.657534 -1.27278  0.943444
Q2G0W1   26 0.712329 -1.27278  0.943444
Q2G024   22 0.60274 -1.27278  0.943444
Q2G1G8   23 0.630137 -1.27278  0.943444
Q2G1R9   31 0.849315 -1.27278  0.943444
O06446   33 0.90411 -1.27278  0.943444
Q2G1C9   28 0.767123 -1.27278  0.943444
Q2FXV8   30 0.810811 -1.27278  0.943444
Q2G0P5   28 0.756757 -1.27278  0.943444
Q2FV64   29 0.773333 -1.27278  0.943444
Q2FV87   25 0.657895 -1.27278  0.943444
Q2G1K9   31 0.805195 -1.27278  0.943444
Q2G266   26 0.675325 -1.27278  0.943444
Q59801   24 0.615385 -1.27278  0.943444
Q2FXH2   28 0.717949 -1.27278  0.943444
Q53727   35 0.886076 -1.27278  0.943444
Q2G2Q0   20 0.506329 -1.27278  0.943444
Q2FZD8   21 0.525 -1.27278  0.943444
Q2FYS4   18 0.45 -1.27278  0.943444
Q2G1G2   30 0.75 -1.27278  0.943444
Q2FXV9   28 0.691358 -1.27278  0.943444
Q2G0L4   13 0.320988 -1.27278  0.943444
Q2FXR8   33 0.814815 -1.27278  0.943444
Q2FYJ0   36 0.888889 -1.27278  0.943444
Q2FZS8   28 0.682927 -1.27278  0.943444
Q2FXN9   25 0.595238 -1.27278  0.943444
Q2FYM1   38 0.904762 -1.27278  0.943444
Q2FVZ5   20 0.47619 -1.27278  0.943444
Q2FVL8   24 0.564706 -1.27278  0.943444
Q2FZ40   23 0.541176 -1.27278  0.943444
Q2FYH5   36 0.837209 -1.27278  0.943444
Q2FXB3   23 0.522727 -1.27278  0.943444
Q2FYS9   33 0.733333 -1.27278  0.943444
Q2G1Q4   31 0.688889 -1.27278  0.943444
Q2FVC3   26 0.577778 -1.27278  0.943444
Q2G046   20 0.43956 -1.27278  0.943444
Q2FWU3   15 0.32967 -1.27278  0.943444
Q2FZ72   25 0.549451 -1.27278  0.943444
Q2FZ82   24 0.527473 -1.27278  0.943444
Q9F1K0   32 0.680851 -1.27278  0.943444
Q2FVV9   25 0.510204 -1.27278  0.943444
Q2FZT6   33 0.666667 -1.27278  0.943444
Q2FWU5   16 0.323232 -1.27278  0.943444
Q2FYC8   15 0.3 -1.27278  0.943444
Q2FZK7   21 0.411765 -1.27278  0.943444
Q2G2C1   22 0.431373 -1.27278  0.943444
Q2FZT5   33 0.628571 -1.27278  0.943444
Q2G0R8   26 0.490566 -1.27278  0.943444
Q2FW95   18 0.339623 -1.27278  0.943444
Q2G0N5   15 0.272727 -1.27278  0.943444
P47768   19 0.339286 -1.27278  0.943444
Q2FXH4   19 0.336283 -1.27278  0.943444
Q2FVM1   27 0.477876 -1.27278  0.943444
```
