## Supplementary Data 3 for "Mining folded proteomes in the era of accurate structure prediction": PF01785.output

```
# cudaSaTabsearch LTYPE = T LORDER = F LSOLN = F
# QUERY ID = PF01785 
# DBFILE = ./tableaux.ascii.DB                                                             
Q2G0V6   0 0 -1.27278 0.943444
Q2G075   0 0 -1.27278 0.943444
Q2G083   0 0 -1.27278 0.943444
Q2FZN3   0 0 -1.27278 0.943444
Q2FY90   0 0 -1.27278 0.943444
Q2FX91   0 0 -1.27278 0.943444
Q2FX54   0 0 -1.27278 0.943444
Q2FYQ4   0 0 -1.27278 0.943444
Q2G284   0 0 -1.27278 0.943444
Q2G0S4   0 0 -1.27278 0.943444
Q2FWM3   0 0 -1.27278 0.943444
Q2FX81   0 0 -1.27278 0.943444
Q2FXC6   0 0 -1.27278 0.943444
Q2FWJ7   0 0 -1.27278 0.943444
Q2FYJ9   0 0 -1.27278 0.943444
Q2G2E6   0 0 -1.27278 0.943444
Q2FWV0   0 0 -1.27278 0.943444
Q2FZC3   0 0 -1.27278 0.943444
Q2FVH9   0 0 -1.27278 0.943444
Q2FXQ5   0 0 -1.27278 0.943444
Q2FZU4   0 0 -1.27278 0.943444
Q2FYF8   0 0 -1.27278 0.943444
Q2FUR4   0 0 -1.27278 0.943444
Q2FYI2   0 0 -1.27278 0.943444
Q2FYY2   0 0 -1.27278 0.943444
Q2FW58   0 0 -1.27278 0.943444
P0C7Z3   0 0 -1.27278 0.943444
Q2G0T2   0 0 -1.27278 0.943444
Q2G1G9   0 0 -1.27278 0.943444
Q2FVJ0   0 0 -1.27278 0.943444
Q2FZ80   0 0 -1.27278 0.943444
Q2G1R4   0 0 -1.27278 0.943444
Q2FW02   0 0 -1.27278 0.943444
Q2G1X3   0 0 -1.27278 0.943444
Q2FWW4   0 0 -1.27278 0.943444
Q2FZE1   0 0 -1.27278 0.943444
Q2FY31   0 0 -1.27278 0.943444
Q2G018   0 0 -1.27278 0.943444
Q2FZI0   0 0 -1.27278 0.943444
Q2FUZ7   0 0 -1.27278 0.943444
Q2G250   0 0 -1.27278 0.943444
Q2FWU8   0 0 -1.27278 0.943444
Q2FYX5   0 0 -1.27278 0.943444
Q2FZY2   0 0 -1.27278 0.943444
Q2FZX8   0 0 -1.27278 0.943444
Q2FUY8   0 0 -1.27278 0.943444
Q2FV73   0 0 -1.27278 0.943444
Q2G0C5   0 0 -1.27278 0.943444
Q2FZ52   0 0 -1.27278 0.943444
Q2FVK6   0 0 -1.27278 0.943444
Q2G0Z3   0 0 -1.27278 0.943444
Q2FZJ8   0 0 -1.27278 0.943444
Q2FY57   0 0 -1.27278 0.943444
Q2G0W3   0 0 -1.27278 0.943444
Q2G0I2   0 0 -1.27278 0.943444
Q2FYX1   0 0 -1.27278 0.943444
Q2G0H2   0 0 -1.27278 0.943444
Q2FWJ8   0 0 -1.27278 0.943444
Q2FWZ7   0 0 -1.27278 0.943444
Q2FV04   0 0 -1.27278 0.943444
Q2G0H6   0 0 -1.27278 0.943444
Q2G291   0 0 -1.27278 0.943444
Q2G1A7   0 0 -1.27278 0.943444
Q2FVS8   0 0 -1.27278 0.943444
Q2FZ26   0 0 -1.27278 0.943444
Q2FXJ3   0 0 -1.27278 0.943444
Q2G231   0 0 -1.27278 0.943444
Q2G2N0   0 0 -1.27278 0.943444
Q2G2I2   0 0 -1.27278 0.943444
Q2FYU3   0 0 -1.27278 0.943444
Q2FWY5   0 0 -1.27278 0.943444
Q2G2E3   0 0 -1.27278 0.943444
Q2FV09   0 0 -1.27278 0.943444
Q2FX72   0 0 -1.27278 0.943444
Q2FWA3   0 0 -1.27278 0.943444
Q2FWF2   0 0 -1.27278 0.943444
Q2G0E4   0 0 -1.27278 0.943444
Q2G251   0 0 -1.27278 0.943444
P0C818   0 0 -1.27278 0.943444
Q2FXQ2   0 0 -1.27278 0.943444
Q2FXD4   0 0 -1.27278 0.943444
Q2G014   0 0 -1.27278 0.943444
Q2FWI9   0 0 -1.27278 0.943444
Q2FX79   0 0 -1.27278 0.943444
Q2FVP7   0 0 -1.27278 0.943444
Q2FZN4   0 0 -1.27278 0.943444
Q2FWU6   0 0 -1.27278 0.943444
Q2G2Y1   0 0 -1.27278 0.943444
Q2FYF6   0 0 -1.27278 0.943444
Q2FXK0   0 0 -1.27278 0.943444
Q2FVI9   0 0 -1.27278 0.943444
Q2G246   0 0 -1.27278 0.943444
Q2G053   0 0 -1.27278 0.943444
Q2FWK8   0 0 -1.27278 0.943444
Q2FXL8   0 0 -1.27278 0.943444
Q2G0Q4   0 0 -1.27278 0.943444
Q2FVB7   0 0 -1.27278 0.943444
Q2FYD6   0 0 -1.27278 0.943444
Q2FXK9   0 0 -1.27278 0.943444
Q2FV78   0 0 -1.27278 0.943444
Q2FXG4   0 0 -1.27278 0.943444
Q2G0C8   0 0 -1.27278 0.943444
Q2FWU9   0 0 -1.27278 0.943444
Q2FUX2   0 0 -1.27278 0.943444
Q2FYI8   0 0 -1.27278 0.943444
Q2FXA1   0 0 -1.27278 0.943444
Q2FV49   0 0 -1.27278 0.943444
Q2G1S0   0 0 -1.27278 0.943444
Q2G0G0   0 0 -1.27278 0.943444
P0C805   0 0 -1.27278 0.943444
Q2FWV9   0 0 -1.27278 0.943444
Q2G152   0 0 -1.27278 0.943444
Q2FX48   0 0 -1.27278 0.943444
Q2FXS5   0 0 -1.27278 0.943444
Q2FWL4   0 0 -1.27278 0.943444
P0C7Y1   0 0 -1.27278 0.943444
Q2FXA2   0 0 -1.27278 0.943444
Q2FY96   0 0 -1.27278 0.943444
Q2FVJ3   0 0 -1.27278 0.943444
Q2FZ24   0 0 -1.27278 0.943444
Q2G1X4   0 0 -1.27278 0.943444
Q2FYM6   0 0 -1.27278 0.943444
Q2FWX6   0 0 -1.27278 0.943444
Q2G1D2   0 0 -1.27278 0.943444
Q2FWC0   0 0 -1.27278 0.943444
Q2FZG7   0 0 -1.27278 0.943444
Q2G2P1   0 0 -1.27278 0.943444
Q2G1M4   0 0 -1.27278 0.943444
Q2FX29   0 0 -1.27278 0.943444
Q2FUZ3   0 0 -1.27278 0.943444
Q2FVZ9   0 0 -1.27278 0.943444
Q2G2N3   0 0 -1.27278 0.943444
Q2G237   0 0 -1.27278 0.943444
Q2FXN5   0 0 -1.27278 0.943444
Q2FYP7   0 0 -1.27278 0.943444
Q2FWC8   0 0 -1.27278 0.943444
Q2G209   0 0 -1.27278 0.943444
Q2FXX7   0 0 -1.27278 0.943444
Q2FV05   0 0 -1.27278 0.943444
Q2FWM8   0 0 -1.27278 0.943444
Q2FV00   0 0 -1.27278 0.943444
Q2FZF2   0 0 -1.27278 0.943444
Q2FV80   0 0 -1.27278 0.943444
Q2FZZ7   0 0 -1.27278 0.943444
Q2FWH8   0 0 -1.27278 0.943444
Q2FVS5   0 0 -1.27278 0.943444
Q2FWY0   0 0 -1.27278 0.943444
Q2FZM3   0 0 -1.27278 0.943444
Q2FZW8   0 0 -1.27278 0.943444
Q2FVY7   0 0 -1.27278 0.943444
Q2FXJ1   0 0 -1.27278 0.943444
Q2G0T7   0 0 -1.27278 0.943444
Q2FW40   0 0 -1.27278 0.943444
Q2FYU9   0 0 -1.27278 0.943444
Q2FUR0   0 0 -1.27278 0.943444
Q2G215   0 0 -1.27278 0.943444
Q2G169   0 0 -1.27278 0.943444
Q2G034   0 0 -1.27278 0.943444
Q2FUV8   0 0 -1.27278 0.943444
Q2FW44   2 0.363636 -1.27278 0.943444
Q2FYJ8   0 0 -1.27278 0.943444
Q2FVR6   1 0.181818 -1.27278 0.943444
Q2G183   1 0.181818 -1.27278 0.943444
Q2G0S1   2 0.363636 -1.27278 0.943444
Q2FX83   0 0 -1.27278 0.943444
Q2FYF7   0 0 -1.27278 0.943444
Q2G166   2 0.363636 -1.27278 0.943444
Q2FX20   1 0.181818 -1.27278 0.943444
Q2G020   2 0.363636 -1.27278 0.943444
Q2FVC0   0 0 -1.27278 0.943444
Q2FVD1   0 0 -1.27278 0.943444
Q2FWH1   1 0.181818 -1.27278 0.943444
Q2FYX2   2 0.363636 -1.27278 0.943444
Q2FZB5   1 0.181818 -1.27278 0.943444
Q2G0G8   1 0.181818 -1.27278 0.943444
P0A0I4   0 0 -1.27278 0.943444
Q2G2C6   1 0.181818 -1.27278 0.943444
Q2FVB1   2 0.363636 -1.27278 0.943444
Q2FYN1   2 0.363636 -1.27278 0.943444
Q2FV79   1 0.181818 -1.27278 0.943444
Q2FVU9   1 0.181818 -1.27278 0.943444
Q2G0W5   2 0.363636 -1.27278 0.943444
Q2FW60   2 0.363636 -1.27278 0.943444
Q2G269   1 0.181818 -1.27278 0.943444
Q2FZS1   2 0.363636 -1.27278 0.943444
Q2G1Y3   2 0.363636 -1.27278 0.943444
Q2FWA4   2 0.363636 -1.27278 0.943444
Q2G0C0   2 0.363636 -1.27278 0.943444
Q2G2J6   0 0 -1.27278 0.943444
Q2G1R2   2 0.363636 -1.27278 0.943444
Q2FXY8   2 0.363636 -1.27278 0.943444
Q2FYL2   2 0.363636 -1.27278 0.943444
Q2FYS3   0 0 -1.27278 0.943444
Q2FXS0   2 0.363636 -1.27278 0.943444
Q2FWA7   0 0 -1.27278 0.943444
Q2FWV8   0 0 -1.27278 0.943444
Q2G279   2 0.363636 -1.27278 0.943444
Q2FYB5   0 0 -1.27278 0.943444
Q2G175   2 0.363636 -1.27278 0.943444
Q2FZ07   2 0.363636 -1.27278 0.943444
Q2FVG7   2 0.363636 -1.27278 0.943444
Q2G2P3   2 0.363636 -1.27278 0.943444
Q2FZA3   2 0.363636 -1.27278 0.943444
Q2FYE1   2 0.363636 -1.27278 0.943444
Q2G2F8   0 0 -1.27278 0.943444
Q2FWS8   0 0 -1.27278 0.943444
Q2FXD8   2 0.363636 -1.27278 0.943444
Q2FX46   1 0.181818 -1.27278 0.943444
Q2FYB4   1 0.181818 -1.27278 0.943444
Q2FYC0   1 0.181818 -1.27278 0.943444
Q2FUY5   2 0.363636 -1.27278 0.943444
Q2FYF2   0 0 -1.27278 0.943444
Q2G0R4   0 0 -1.27278 0.943444
Q2G1L1   1 0.181818 -1.27278 0.943444
Q2FYB0   0 0 -1.27278 0.943444
Q2FWW5   1 0.181818 -1.27278 0.943444
Q2FX04   2 0.363636 -1.27278 0.943444
Q2FV33   1 0.181818 -1.27278 0.943444
Q2FUX6   2 0.363636 -1.27278 0.943444
Q2FVP5   0 0 -1.27278 0.943444
Q2G0W7   1 0.181818 -1.27278 0.943444
Q2FXV1   2 0.363636 -1.27278 0.943444
Q2G096   2 0.363636 -1.27278 0.943444
Q2FV68   1 0.181818 -1.27278 0.943444
Q2FVY6   2 0.363636 -1.27278 0.943444
Q2FYY0   2 0.363636 -1.27278 0.943444
Q2G005   1 0.181818 -1.27278 0.943444
Q2G2B4   2 0.363636 -1.27278 0.943444
Q2FVZ7   1 0.181818 -1.27278 0.943444
Q2FW55   1 0.181818 -1.27278 0.943444
Q2FV92   2 0.363636 -1.27278 0.943444
Q2FYV9   2 0.363636 -1.27278 0.943444
Q2FW74   1 0.181818 -1.27278 0.943444
Q2FVK9   1 0.181818 -1.27278 0.943444
Q2FZA4   1 0.181818 -1.27278 0.943444
Q2FV25   0 0 -1.27278 0.943444
Q2FYG8   1 0.181818 -1.27278 0.943444
Q2G216   0 0 -1.27278 0.943444
Q2FZ69   0 0 -1.27278 0.943444
Q2FV97   1 0.181818 -1.27278 0.943444
Q2FZ95   0 0 -1.27278 0.943444
Q2FZN8   1 0.181818 -1.27278 0.943444
Q2FZG2   1 0.181818 -1.27278 0.943444
Q2G259   1 0.181818 -1.27278 0.943444
Q2FYB6   1 0.181818 -1.27278 0.943444
Q2FZD1   1 0.181818 -1.27278 0.943444
Q2FYT6   2 0.363636 -1.27278 0.943444
Q2G0Y2   2 0.363636 -1.27278 0.943444
Q2FWZ1   2 0.363636 -1.27278 0.943444
Q2FVC8   1 0.181818 -1.27278 0.943444
Q2G2H1   1 0.181818 -1.27278 0.943444
Q2FY47   2 0.363636 -1.27278 0.943444
Q2FX78   2 0.363636 -1.27278 0.943444
Q2FX47   0 0 -1.27278 0.943444
Q2FZA7   2 0.363636 -1.27278 0.943444
Q2FV32   1 0.181818 -1.27278 0.943444
Q2FYE6   0 0 -1.27278 0.943444
Q2FZ41   0 0 -1.27278 0.943444
Q2FYG3   0 0 -1.27278 0.943444
Q2FX01   2 0.363636 -1.27278 0.943444
Q2FXU6   1 0.181818 -1.27278 0.943444
Q2FYL7   2 0.363636 -1.27278 0.943444
Q2FWQ3   1 0.181818 -1.27278 0.943444
Q2FZY9   2 0.363636 -1.27278 0.943444
Q2FV50   2 0.363636 -1.27278 0.943444
Q2FUY7   0 0 -1.27278 0.943444
Q2FXP6   1 0.181818 -1.27278 0.943444
Q2G1S9   1 0.181818 -1.27278 0.943444
Q2FX18   1 0.181818 -1.27278 0.943444
Q2FYU0   0 0 -1.27278 0.943444
Q2FXZ7   3 0.5 -1.27278 0.943444
Q2G051   3 0.5 -1.27278 0.943444
Q2FWS3   2 0.333333 -1.27278 0.943444
Q2FW14   4 0.666667 -1.27278 0.943444
Q2FYD7   2 0.333333 -1.27278 0.943444
Q9RQP8   5 0.833333 -1.27278 0.943444
Q2FZK2   4 0.666667 -1.27278 0.943444
Q2FWI7   3 0.5 -1.27278 0.943444
Q2G182   1 0.166667 -1.27278 0.943444
Q2FYT7   2 0.333333 -1.27278 0.943444
Q2FV46   4 0.666667 -1.27278 0.943444
Q2FY58   1 0.166667 -1.27278 0.943444
Q2FX06   1 0.166667 -1.27278 0.943444
Q2FZH0   4 0.666667 -1.27278 0.943444
Q2FUZ4   2 0.333333 -1.27278 0.943444
Q2G102   5 0.833333 -1.27278 0.943444
Q2G1R8   3 0.5 -1.27278 0.943444
Q2G2J1   5 0.833333 -1.27278 0.943444
Q2FX71   2 0.333333 -1.27278 0.943444
Q2FUZ5   2 0.333333 -1.27278 0.943444
Q2FYP5   1 0.166667 -1.27278 0.943444
Q2G048   0 0 -1.27278 0.943444
Q2FUQ0   4 0.666667 -1.27278 0.943444
Q2FWS7   6 1 0.903563 0.161558
Q2FV65   1 0.166667 -1.27278 0.943444
Q2G125   1 0.166667 -1.27278 0.943444
Q2FYT2   3 0.5 -1.27278 0.943444
Q2FVH7   2 0.333333 -1.27278 0.943444
Q2G127   3 0.5 -1.27278 0.943444
Q2FYI5   1 0.166667 -1.27278 0.943444
Q2FYX4   2 0.333333 -1.27278 0.943444
Q2G0M3   6 1 0.903563 0.161558
Q2FW87   3 0.5 -1.27278 0.943444
Q2G211   0 0 -1.27278 0.943444
Q2FXR5   2 0.333333 -1.27278 0.943444
Q2FWR5   2 0.333333 -1.27278 0.943444
Q2FYD5   2 0.333333 -1.27278 0.943444
Q2FY94   1 0.166667 -1.27278 0.943444
Q2G2W8   2 0.333333 -1.27278 0.943444
Q2FZL9   5 0.833333 -1.27278 0.943444
Q2FYT9   3 0.5 -1.27278 0.943444
Q2FX44   3 0.5 -1.27278 0.943444
Q2FXB2   0 0 -1.27278 0.943444
Q2FVF6   4 0.666667 -1.27278 0.943444
Q2G2F6   1 0.166667 -1.27278 0.943444
Q2G2C3   2 0.333333 -1.27278 0.943444
Q2FYA5   3 0.5 -1.27278 0.943444
Q2FYB1   2 0.333333 -1.27278 0.943444
Q2G011   2 0.333333 -1.27278 0.943444
Q2FV29   0 0 -1.27278 0.943444
Q2FVW1   3 0.5 -1.27278 0.943444
Q2FYA4   3 0.5 -1.27278 0.943444
Q2FY26   5 0.833333 -1.27278 0.943444
Q2FXC1   3 0.5 -1.27278 0.943444
Q2G2T0   5 0.833333 -1.27278 0.943444
Q2FY62   2 0.333333 -1.27278 0.943444
Q2G2K4   2 0.333333 -1.27278 0.943444
Q2FW65   2 0.333333 -1.27278 0.943444
Q2FY05   2 0.333333 -1.27278 0.943444
Q2FV96   2 0.333333 -1.27278 0.943444
Q2G1S7   1 0.166667 -1.27278 0.943444
Q2FWS9   2 0.333333 -1.27278 0.943444
Q2G180   4 0.666667 -1.27278 0.943444
Q2G0L6   4 0.666667 -1.27278 0.943444
Q2G189   2 0.333333 -1.27278 0.943444
Q2FYD9   0 0 -1.27278 0.943444
Q2FWM6   0 0 -1.27278 0.943444
Q2FXA6   1 0.166667 -1.27278 0.943444
Q2G0U8   3 0.5 -1.27278 0.943444
Q2FXD9   2 0.333333 -1.27278 0.943444
Q2FWF9   0 0 -1.27278 0.943444
Q2FXS3   2 0.333333 -1.27278 0.943444
Q2FXX6   3 0.5 -1.27278 0.943444
Q2FWU2   5 0.833333 -1.27278 0.943444
Q2FXD5   6 1 0.903563 0.161558
Q2FZK8   5 0.833333 -1.27278 0.943444
Q2FV15   2 0.333333 -1.27278 0.943444
Q2FZZ5   4 0.666667 -1.27278 0.943444
Q2FW48   3 0.5 -1.27278 0.943444
Q2FYB3   4 0.666667 -1.27278 0.943444
Q2FWT5   3 0.5 -1.27278 0.943444
Q2FVH4   0 0 -1.27278 0.943444
Q2FWP4   5 0.833333 -1.27278 0.943444
Q2FYX9   4 0.666667 -1.27278 0.943444
Q2G1U7   1 0.166667 -1.27278 0.943444
Q2FXY6   4 0.666667 -1.27278 0.943444
Q2FYT1   2 0.333333 -1.27278 0.943444
Q2G244   2 0.333333 -1.27278 0.943444
Q2FX30   0 0 -1.27278 0.943444
Q2FVZ3   3 0.5 -1.27278 0.943444
Q2FWP5   5 0.833333 -1.27278 0.943444
Q2FX41   2 0.333333 -1.27278 0.943444
Q2G2R5   3 0.5 -1.27278 0.943444
Q2G2S3   9 1.38462 0.903563 0.161558
Q2G004   3 0.461538 -1.27278 0.943444
Q2FWV1   5 0.769231 -1.27278 0.943444
Q2G003   11 1.69231 0.903563 0.161558
Q2FZV3   2 0.307692 -1.27278 0.943444
Q2G026   4 0.615385 -1.27278 0.943444
Q2FXG7   1 0.153846 -1.27278 0.943444
Q2FYL8   1 0.153846 -1.27278 0.943444
Q2FZB6   1 0.153846 -1.27278 0.943444
Q2FZE4   6 0.923077 -1.27278 0.943444
Q2FX11   7 1.07692 0.903563 0.161558
Q2G0Y3   8 1.23077 0.903563 0.161558
Q2FZW7   0 0 -1.27278 0.943444
Q2FX21   5 0.769231 -1.27278 0.943444
Q2G092   4 0.615385 -1.27278 0.943444
Q2FZB7   4 0.615385 -1.27278 0.943444
Q2G0J9   5 0.769231 -1.27278 0.943444
Q2G1X2   2 0.307692 -1.27278 0.943444
Q2FZD6   7 1.07692 0.903563 0.161558
Q2FW67   5 0.769231 -1.27278 0.943444
Q2G111   5 0.769231 -1.27278 0.943444
Q2G2Y4   2 0.307692 -1.27278 0.943444
Q2FY38   3 0.461538 -1.27278 0.943444
Q2FWJ0   8 1.23077 0.903563 0.161558
Q2G2T5   4 0.615385 -1.27278 0.943444
Q2FVG6   5 0.769231 -1.27278 0.943444
Q2G1V8   4 0.615385 -1.27278 0.943444
Q2G1L0   3 0.461538 -1.27278 0.943444
Q2FXD6   9 1.38462 0.903563 0.161558
P0C948   2 0.307692 -1.27278 0.943444
Q2G1M2   4 0.615385 -1.27278 0.943444
Q2FVW8   4 0.615385 -1.27278 0.943444
Q2FX24   4 0.615385 -1.27278 0.943444
Q2FWS4   5 0.769231 -1.27278 0.943444
Q2FYQ3   3 0.461538 -1.27278 0.943444
Q2G254   6 0.923077 -1.27278 0.943444
Q2FWB4   2 0.307692 -1.27278 0.943444
Q2FUP8   5 0.769231 -1.27278 0.943444
Q2FZC2   3 0.461538 -1.27278 0.943444
Q2FYE4   6 0.923077 -1.27278 0.943444
Q2FWS2   4 0.615385 -1.27278 0.943444
Q2FY03   6 0.923077 -1.27278 0.943444
Q2FVS6   7 1.07692 0.903563 0.161558
Q2FXV2   2 0.307692 -1.27278 0.943444
Q2G2L6   4 0.615385 -1.27278 0.943444
Q2G2I5   4 0.615385 -1.27278 0.943444
Q2FYA2   5 0.769231 -1.27278 0.943444
Q2FWV7   3 0.461538 -1.27278 0.943444
Q2FXE7   6 0.923077 -1.27278 0.943444
Q2G0J6   1 0.153846 -1.27278 0.943444
Q2FUU4   5 0.769231 -1.27278 0.943444
Q2FVJ4   5 0.769231 -1.27278 0.943444
Q2FZM9   4 0.615385 -1.27278 0.943444
Q2FZ51   4 0.615385 -1.27278 0.943444
Q2FY22   2 0.307692 -1.27278 0.943444
Q2G2Q1   7 1.07692 0.903563 0.161558
Q2G109   4 0.615385 -1.27278 0.943444
Q2G1D6   5 0.769231 -1.27278 0.943444
Q2FVC9   2 0.307692 -1.27278 0.943444
Q2G2R6   5 0.769231 -1.27278 0.943444
Q2FZ85   6 0.923077 -1.27278 0.943444
Q2FVK4   4 0.615385 -1.27278 0.943444
Q2G1V9   2 0.307692 -1.27278 0.943444
Q2G2H6   2 0.307692 -1.27278 0.943444
Q2FWS6   5 0.769231 -1.27278 0.943444
Q2FZW4   5 0.769231 -1.27278 0.943444
Q2G1M3   5 0.769231 -1.27278 0.943444
Q2G1M0   2 0.307692 -1.27278 0.943444
Q2G1Y9   5 0.769231 -1.27278 0.943444
Q2FX45   4 0.615385 -1.27278 0.943444
Q2FWP8   4 0.615385 -1.27278 0.943444
Q2FYP4   5 0.769231 -1.27278 0.943444
Q2FYL1   11 1.69231 0.903563 0.161558
Q2G1L4   6 0.923077 -1.27278 0.943444
Q2FUQ7   6 0.923077 -1.27278 0.943444
Q2G247   0 0 -1.27278 0.943444
Q2FVV0   4 0.615385 -1.27278 0.943444
Q2FYU6   2 0.307692 -1.27278 0.943444
Q2G2N6   6 0.923077 -1.27278 0.943444
Q2FXC9   5 0.769231 -1.27278 0.943444
Q2FX42   4 0.615385 -1.27278 0.943444
Q2FX26   6 0.923077 -1.27278 0.943444
Q2FWF3   2 0.307692 -1.27278 0.943444
Q2FZY1   4 0.615385 -1.27278 0.943444
Q2FW15   2 0.285714 -1.27278 0.943444
P0A0G2   5 0.714286 -1.27278 0.943444
Q2G2G5   7 1 0.903563 0.161558
Q2FY39   7 1 0.903563 0.161558
Q2G0B5   2 0.285714 -1.27278 0.943444
Q2FZI1   5 0.714286 -1.27278 0.943444
Q2FUQ6   7 1 0.903563 0.161558
Q2FVR5   8 1.14286 0.903563 0.161558
Q2G2W6   9 1.28571 0.903563 0.161558
Q2FZR8   6 0.857143 -1.27278 0.943444
Q2FVY8   6 0.857143 -1.27278 0.943444
Q2FZ60   4 0.571429 -1.27278 0.943444
Q2FV82   11 1.57143 0.903563 0.161558
Q2FX23   10 1.42857 0.903563 0.161558
Q2G1G3   6 0.857143 -1.27278 0.943444
P68805   4 0.571429 -1.27278 0.943444
Q2FVL0   2 0.285714 -1.27278 0.943444
Q2G2J0   7 1 0.903563 0.161558
Q2FZF1   3 0.428571 -1.27278 0.943444
Q2FXU9   7 1 0.903563 0.161558
Q2G1A2   2 0.285714 -1.27278 0.943444
Q2G1C3   5 0.714286 -1.27278 0.943444
Q2G1D4   6 0.857143 -1.27278 0.943444
Q2G0A8   7 1 0.903563 0.161558
Q2FVC7   2 0.285714 -1.27278 0.943444
Q2G133   6 0.857143 -1.27278 0.943444
Q2FY86   5 0.714286 -1.27278 0.943444
Q2FX92   7 1 0.903563 0.161558
Q2FW47   1 0.142857 -1.27278 0.943444
Q2G1T9   4 0.571429 -1.27278 0.943444
Q2FVU8   5 0.714286 -1.27278 0.943444
Q2FVD7   4 0.571429 -1.27278 0.943444
Q2FX55   3 0.428571 -1.27278 0.943444
Q2FVD3   8 1.14286 0.903563 0.161558
Q2G2B5   3 0.428571 -1.27278 0.943444
Q2FWV6   4 0.571429 -1.27278 0.943444
Q2FW29   2 0.285714 -1.27278 0.943444
Q2G0W6   2 0.285714 -1.27278 0.943444
Q2FVD2   7 1 0.903563 0.161558
Q2FWR8   5 0.714286 -1.27278 0.943444
Q2FXA0   8 1.14286 0.903563 0.161558
Q2FZB4   7 1 0.903563 0.161558
Q2FX37   5 0.714286 -1.27278 0.943444
Q2FX13   3 0.428571 -1.27278 0.943444
Q2FWD8   2 0.285714 -1.27278 0.943444
Q2G108   6 0.857143 -1.27278 0.943444
Q2G2V4   5 0.714286 -1.27278 0.943444
Q2FZW2   8 1.14286 0.903563 0.161558
Q2FYY4   7 1 0.903563 0.161558
Q2FYB8   4 0.571429 -1.27278 0.943444
Q2FWC2   10 1.42857 0.903563 0.161558
Q2FYE8   5 0.714286 -1.27278 0.943444
Q2FXK5   4 0.571429 -1.27278 0.943444
Q2FWT0   8 1.14286 0.903563 0.161558
Q2FW19   6 0.857143 -1.27278 0.943444
Q2G100   5 0.714286 -1.27278 0.943444
Q2FYY3   6 0.857143 -1.27278 0.943444
Q2FZ01   6 0.857143 -1.27278 0.943444
Q2FYY1   6 0.857143 -1.27278 0.943444
Q2G103   7 1 0.903563 0.161558
Q2FV12   11 1.57143 0.903563 0.161558
Q2FWQ1   9 1.28571 0.903563 0.161558
Q2FYY5   6 0.857143 -1.27278 0.943444
Q2G207   5 0.714286 -1.27278 0.943444
Q2G1Y8   2 0.285714 -1.27278 0.943444
Q2FWZ8   8 1.14286 0.903563 0.161558
Q2G0Z8   3 0.428571 -1.27278 0.943444
Q2G2F7   5 0.714286 -1.27278 0.943444
Q2FYH9   6 0.857143 -1.27278 0.943444
Q2FWB7   9 1.28571 0.903563 0.161558
Q2FYN2   2 0.266667 -1.27278 0.943444
Q2FVQ6   7 0.933333 -1.27278 0.943444
Q2FWX3   6 0.8 -1.27278 0.943444
Q2G187   3 0.4 -1.27278 0.943444
Q2FW05   6 0.8 -1.27278 0.943444
Q2FYC3   7 0.933333 -1.27278 0.943444
Q2FZJ2   5 0.666667 -1.27278 0.943444
Q2G0D6   7 0.933333 -1.27278 0.943444
Q2FWP7   9 1.2 0.903563 0.161558
Q2FX31   8 1.06667 0.903563 0.161558
Q2FVZ6   3 0.4 -1.27278 0.943444
Q2G2A2   10 1.33333 0.903563 0.161558
Q2FWQ8   2 0.266667 -1.27278 0.943444
Q2FVM9   8 1.06667 0.903563 0.161558
Q2FYD1   9 1.2 0.903563 0.161558
Q2FYN3   5 0.666667 -1.27278 0.943444
Q2FYI3   9 1.2 0.903563 0.161558
Q2G022   4 0.533333 -1.27278 0.943444
Q2G1Q3   12 1.6 0.903563 0.161558
Q2FX58   7 0.933333 -1.27278 0.943444
Q2G2V1   6 0.8 -1.27278 0.943444
Q2FVV5   9 1.2 0.903563 0.161558
Q2FZC0   13 1.73333 0.903563 0.161558
Q2FV63   7 0.933333 -1.27278 0.943444
Q2FWG9   4 0.533333 -1.27278 0.943444
Q2FZA5   6 0.8 -1.27278 0.943444
Q2FX60   13 1.73333 0.903563 0.161558
Q2G2I8   4 0.533333 -1.27278 0.943444
Q2G2Y5   7 0.933333 -1.27278 0.943444
Q2G2Y2   10 1.33333 0.903563 0.161558
Q2FWA6   8 1.06667 0.903563 0.161558
Q2FWL8   5 0.666667 -1.27278 0.943444
Q2FY95   7 0.933333 -1.27278 0.943444
Q2FYC5   10 1.33333 0.903563 0.161558
Q2FV43   6 0.8 -1.27278 0.943444
Q2FVU0   11 1.46667 0.903563 0.161558
Q2FZG5   7 0.933333 -1.27278 0.943444
Q2G2H9   6 0.8 -1.27278 0.943444
Q2G1D1   2 0.266667 -1.27278 0.943444
Q2FWU7   5 0.666667 -1.27278 0.943444
P60647   7 0.933333 -1.27278 0.943444
Q2FUR7   9 1.2 0.903563 0.161558
Q2FWQ2   5 0.666667 -1.27278 0.943444
Q2G2M4   9 1.2 0.903563 0.161558
Q2G104   8 1.06667 0.903563 0.161558
Q2FX76   4 0.533333 -1.27278 0.943444
Q2G2Q4   11 1.46667 0.903563 0.161558
Q2FXQ1   6 0.8 -1.27278 0.943444
Q2FX80   6 0.8 -1.27278 0.943444
Q2FZN6   2 0.266667 -1.27278 0.943444
Q2G009   2 0.266667 -1.27278 0.943444
Q2G021   16 2.13333 3.07991 0.0107511
Q2FWH0   7 0.933333 -1.27278 0.943444
Q2FXQ0   10 1.33333 0.903563 0.161558
Q2FX64   6 0.8 -1.27278 0.943444
Q2FY98   8 1.06667 0.903563 0.161558
Q2FWK5   8 1.06667 0.903563 0.161558
Q2FYK1   5 0.666667 -1.27278 0.943444
Q2FXF0   6 0.8 -1.27278 0.943444
Q2FY70   10 1.33333 0.903563 0.161558
Q2G114   9 1.2 0.903563 0.161558
Q2FX38   7 0.933333 -1.27278 0.943444
Q2FUP9   5 0.666667 -1.27278 0.943444
Q2FVV3   9 1.2 0.903563 0.161558
Q2G113   8 1.06667 0.903563 0.161558
Q2FWB2   2 0.266667 -1.27278 0.943444
Q2FWT6   9 1.2 0.903563 0.161558
Q2FW28   6 0.8 -1.27278 0.943444
Q2FUQ9   2 0.266667 -1.27278 0.943444
Q2FY00   5 0.666667 -1.27278 0.943444
Q2G040   4 0.533333 -1.27278 0.943444
Q2FX35   2 0.266667 -1.27278 0.943444
Q2FYW9   4 0.5 -1.27278 0.943444
Q2G2N8   9 1.125 0.903563 0.161558
Q2G1V7   14 1.75 0.903563 0.161558
Q2G0C3   8 1 0.903563 0.161558
Q2FVW0   10 1.25 0.903563 0.161558
Q2FUS4   12 1.5 0.903563 0.161558
Q2FVP6   7 0.875 -1.27278 0.943444
Q2FZK1   9 1.125 0.903563 0.161558
Q2FXY2   11 1.375 0.903563 0.161558
Q2FYX3   9 1.125 0.903563 0.161558
Q2FZ86   5 0.625 -1.27278 0.943444
Q2FUV7   9 1.125 0.903563 0.161558
Q2FX70   5 0.625 -1.27278 0.943444
Q2G1Y1   12 1.5 0.903563 0.161558
Q2FVT9   12 1.5 0.903563 0.161558
Q2G2K3   14 1.75 0.903563 0.161558
P72358   9 1.125 0.903563 0.161558
Q2G192   8 1 0.903563 0.161558
Q2FYX6   6 0.75 -1.27278 0.943444
Q2FXW0   7 0.875 -1.27278 0.943444
Q2G202   12 1.5 0.903563 0.161558
Q2FYW7   2 0.25 -1.27278 0.943444
Q2G2M0   3 0.375 -1.27278 0.943444
Q2FXT7   4 0.5 -1.27278 0.943444
Q2FX59   5 0.625 -1.27278 0.943444
Q2G0X2   10 1.25 0.903563 0.161558
Q2FWR6   5 0.625 -1.27278 0.943444
Q2FW22   10 1.25 0.903563 0.161558
Q2FZH4   7 0.875 -1.27278 0.943444
Q2FYZ1   4 0.5 -1.27278 0.943444
Q2G2W7   9 1.125 0.903563 0.161558
Q2G2I4   15 1.875 0.903563 0.161558
Q2FZP5   10 1.25 0.903563 0.161558
Q2FWQ7   7 0.875 -1.27278 0.943444
Q2G1W9   6 0.75 -1.27278 0.943444
Q2FWF7   4 0.5 -1.27278 0.943444
Q2FYM9   9 1.125 0.903563 0.161558
Q2FXV0   13 1.625 0.903563 0.161558
Q2FWW2   9 1.125 0.903563 0.161558
Q2FVS2   8 1 0.903563 0.161558
Q2G007   21 2.625 3.07991 0.0107511
Q2FYA7   10 1.25 0.903563 0.161558
Q2G0K0   9 1.125 0.903563 0.161558
Q2FXS9   4 0.5 -1.27278 0.943444
Q2G249   6 0.75 -1.27278 0.943444
Q2G008   2 0.25 -1.27278 0.943444
Q2FZD5   11 1.375 0.903563 0.161558
Q2FZG0   5 0.625 -1.27278 0.943444
Q2FX28   7 0.875 -1.27278 0.943444
Q2FXI4   6 0.75 -1.27278 0.943444
Q2G176   9 1.125 0.903563 0.161558
Q2G116   2 0.25 -1.27278 0.943444
Q2FXF2   10 1.25 0.903563 0.161558
Q2G260   6 0.75 -1.27278 0.943444
Q2G213   3 0.375 -1.27278 0.943444
Q2G173   10 1.25 0.903563 0.161558
Q2FV71   7 0.875 -1.27278 0.943444
Q2FWY8   7 0.875 -1.27278 0.943444
Q2FWN3   2 0.25 -1.27278 0.943444
Q2FYD4   9 1.125 0.903563 0.161558
Q2FVQ2   10 1.25 0.903563 0.161558
Q2FVK0   20 2.5 3.07991 0.0107511
Q2G285   11 1.375 0.903563 0.161558
Q2FZH6   14 1.75 0.903563 0.161558
Q2FZX1   11 1.375 0.903563 0.161558
Q2FZ83   3 0.375 -1.27278 0.943444
Q2G0S9   5 0.625 -1.27278 0.943444
Q2FZH7   10 1.25 0.903563 0.161558
Q2FZT3   16 2 3.07991 0.0107511
Q2FX57   8 0.941176 -1.27278 0.943444
Q2G0B9   10 1.17647 0.903563 0.161558
Q2FY28   8 0.941176 -1.27278 0.943444
Q2G0R5   13 1.52941 0.903563 0.161558
Q2FZG8   8 0.941176 -1.27278 0.943444
Q2G1X1   2 0.235294 -1.27278 0.943444
Q2FX93   8 0.941176 -1.27278 0.943444
Q2FYU5   10 1.17647 0.903563 0.161558
Q2FWR9   10 1.17647 0.903563 0.161558
Q2FWS0   10 1.17647 0.903563 0.161558
Q2G0P4   8 0.941176 -1.27278 0.943444
Q2FX50   10 1.17647 0.903563 0.161558
Q2FZV0   9 1.05882 0.903563 0.161558
Q2G0S5   5 0.588235 -1.27278 0.943444
Q2FY25   9 1.05882 0.903563 0.161558
Q2FXG6   10 1.17647 0.903563 0.161558
Q2FZJ7   2 0.235294 -1.27278 0.943444
Q2G0U7   8 0.941176 -1.27278 0.943444
Q2FZV2   15 1.76471 0.903563 0.161558
Q2FWT8   9 1.05882 0.903563 0.161558
Q2G0D1   15 1.76471 0.903563 0.161558
Q2FVW5   11 1.29412 0.903563 0.161558
Q2FY97   14 1.64706 0.903563 0.161558
Q2FXF3   11 1.29412 0.903563 0.161558
Q2G063   11 1.29412 0.903563 0.161558
Q2G0U5   8 0.941176 -1.27278 0.943444
Q2G2B1   14 1.64706 0.903563 0.161558
Q2FVE3   11 1.29412 0.903563 0.161558
Q2FZW1   10 1.17647 0.903563 0.161558
Q2FYK2   10 1.17647 0.903563 0.161558
Q2FXW2   6 0.705882 -1.27278 0.943444
Q9F0R1   13 1.52941 0.903563 0.161558
Q2FZG3   10 1.17647 0.903563 0.161558
Q2G2K0   16 1.88235 0.903563 0.161558
Q2FVN4   5 0.588235 -1.27278 0.943444
Q2FYV0   4 0.470588 -1.27278 0.943444
Q2G0A5   9 1.05882 0.903563 0.161558
Q2FZ03   11 1.29412 0.903563 0.161558
Q2G1I8   6 0.705882 -1.27278 0.943444
Q2FYX8   9 1.05882 0.903563 0.161558
Q2FV18   10 1.17647 0.903563 0.161558
Q2FYI7   6 0.705882 -1.27278 0.943444
Q2G0K1   8 0.941176 -1.27278 0.943444
Q2G2U9   12 1.41176 0.903563 0.161558
Q2FW31   6 0.705882 -1.27278 0.943444
Q2FVB5   14 1.64706 0.903563 0.161558
Q2FVI8   8 0.941176 -1.27278 0.943444
Q2FZT0   6 0.705882 -1.27278 0.943444
P48860   14 1.64706 0.903563 0.161558
Q2FYC1   6 0.705882 -1.27278 0.943444
Q2G286   8 0.941176 -1.27278 0.943444
Q2FXD3   10 1.17647 0.903563 0.161558
Q2G027   7 0.823529 -1.27278 0.943444
Q2G0T4   9 1.05882 0.903563 0.161558
Q2FZJ5   8 0.941176 -1.27278 0.943444
Q2FW10   5 0.588235 -1.27278 0.943444
Q2FY91   12 1.41176 0.903563 0.161558
Q2FVP0   8 0.941176 -1.27278 0.943444
P60070   6 0.705882 -1.27278 0.943444
Q2FWU1   12 1.41176 0.903563 0.161558
Q2FYA3   6 0.705882 -1.27278 0.943444
Q2G0V8   12 1.41176 0.903563 0.161558
Q2G0Z2   12 1.41176 0.903563 0.161558
Q2FZ47   8 0.941176 -1.27278 0.943444
Q2G0V9   9 1.05882 0.903563 0.161558
Q2FZE2   10 1.17647 0.903563 0.161558
Q2FWB0   15 1.76471 0.903563 0.161558
Q2G1J1   10 1.17647 0.903563 0.161558
Q2FYQ1   7 0.823529 -1.27278 0.943444
Q2FZ45   9 1.05882 0.903563 0.161558
Q2FYW5   15 1.76471 0.903563 0.161558
Q2G1A0   10 1.17647 0.903563 0.161558
Q2FZB9   16 1.88235 0.903563 0.161558
Q2FZX2   10 1.17647 0.903563 0.161558
Q2FZY4   10 1.17647 0.903563 0.161558
Q2FW56   6 0.705882 -1.27278 0.943444
P0A0G6   5 0.588235 -1.27278 0.943444
Q2FW80   8 0.941176 -1.27278 0.943444
Q2G2S4   6 0.705882 -1.27278 0.943444
Q2G2H0   8 0.941176 -1.27278 0.943444
Q2G2E1   7 0.823529 -1.27278 0.943444
Q2G0I5   8 0.941176 -1.27278 0.943444
Q2FWW6   12 1.41176 0.903563 0.161558
Q2G112   4 0.470588 -1.27278 0.943444
Q2G214   10 1.17647 0.903563 0.161558
Q2FYG2   10 1.17647 0.903563 0.161558
Q2G0J5   8 0.941176 -1.27278 0.943444
Q2FX27   8 0.941176 -1.27278 0.943444
Q2FWV5   9 1.05882 0.903563 0.161558
Q2FX40   10 1.17647 0.903563 0.161558
Q2FZM5   9 1.05882 0.903563 0.161558
Q2FXH8   10 1.17647 0.903563 0.161558
Q2FWS5   15 1.76471 0.903563 0.161558
Q2FW13   9 1 0.903563 0.161558
Q2FY93   24 2.66667 3.07991 0.0107511
Q2FZM8   10 1.11111 0.903563 0.161558
Q2FZV4   9 1 0.903563 0.161558
Q2FVD4   14 1.55556 0.903563 0.161558
Q2G0J3   11 1.22222 0.903563 0.161558
Q2FX61   8 0.888889 -1.27278 0.943444
Q2FVD6   7 0.777778 -1.27278 0.943444
Q2FYY7   15 1.66667 0.903563 0.161558
Q2G0W0   14 1.55556 0.903563 0.161558
Q2FXF7   15 1.66667 0.903563 0.161558
Q2G191   9 1 0.903563 0.161558
Q2FYT5   12 1.33333 0.903563 0.161558
Q2G1P0   9 1 0.903563 0.161558
Q2FVF8   9 1 0.903563 0.161558
Q2G0Y1   10 1.11111 0.903563 0.161558
Q2FZD2   13 1.44444 0.903563 0.161558
Q2FZ59   10 1.11111 0.903563 0.161558
Q2G2G1   14 1.55556 0.903563 0.161558
Q2G0F9   2 0.222222 -1.27278 0.943444
Q2G1J2   11 1.22222 0.903563 0.161558
Q2G0Q6   13 1.44444 0.903563 0.161558
Q2FYX0   9 1 0.903563 0.161558
Q2FZU8   5 0.555556 -1.27278 0.943444
Q2G267   8 0.888889 -1.27278 0.943444
Q2G174   7 0.777778 -1.27278 0.943444
Q2FWC3   13 1.44444 0.903563 0.161558
Q2FVN6   7 0.777778 -1.27278 0.943444
Q2G2D1   12 1.33333 0.903563 0.161558
Q2FZK9   14 1.55556 0.903563 0.161558
Q2G2C9   11 1.22222 0.903563 0.161558
Q2G2V8   2 0.222222 -1.27278 0.943444
Q2FVL6   7 0.777778 -1.27278 0.943444
Q2FY45   11 1.22222 0.903563 0.161558
Q2G2R7   5 0.555556 -1.27278 0.943444
Q2FWD5   18 2 3.07991 0.0107511
Q2FWT3   9 1 0.903563 0.161558
Q2FY92   17 1.88889 0.903563 0.161558
Q2FZM2   11 1.22222 0.903563 0.161558
Q2G2F0   9 1 0.903563 0.161558
Q2FW30   14 1.55556 0.903563 0.161558
Q2FZV9   11 1.22222 0.903563 0.161558
Q2FVA6   9 1 0.903563 0.161558
Q2G229   9 1 0.903563 0.161558
Q2FZZ3   13 1.44444 0.903563 0.161558
Q2G2F4   7 0.777778 -1.27278 0.943444
Q2FVA7   14 1.55556 0.903563 0.161558
Q2G0R3   10 1.11111 0.903563 0.161558
Q2G1R1   12 1.33333 0.903563 0.161558
Q2FZ79   12 1.33333 0.903563 0.161558
Q2FZ12   11 1.22222 0.903563 0.161558
Q2FX39   12 1.33333 0.903563 0.161558
Q2G186   9 1 0.903563 0.161558
Q2FXE5   10 1.11111 0.903563 0.161558
Q2G0A1   9 1 0.903563 0.161558
Q2G0E7   13 1.44444 0.903563 0.161558
Q2G2V7   12 1.33333 0.903563 0.161558
Q2FYA6   10 1.11111 0.903563 0.161558
Q2G276   9 1 0.903563 0.161558
Q2G070   8 0.888889 -1.27278 0.943444
Q2FVZ1   17 1.88889 0.903563 0.161558
Q2FW84   11 1.22222 0.903563 0.161558
Q2FVY9   15 1.66667 0.903563 0.161558
Q2FVD9   7 0.777778 -1.27278 0.943444
Q2G1T2   11 1.22222 0.903563 0.161558
Q2G0I3   11 1.22222 0.903563 0.161558
Q2G0E8   8 0.888889 -1.27278 0.943444
Q2FW08   12 1.33333 0.903563 0.161558
Q2FVD8   8 0.888889 -1.27278 0.943444
Q2FXF5   9 1 0.903563 0.161558
Q2FXW1   11 1.22222 0.903563 0.161558
Q2FW79   4 0.444444 -1.27278 0.943444
Q2G2G0   2 0.222222 -1.27278 0.943444
P48940   16 1.77778 0.903563 0.161558
Q2FYL6   14 1.55556 0.903563 0.161558
Q2FZV8   8 0.888889 -1.27278 0.943444
Q2FYM5   11 1.22222 0.903563 0.161558
Q2G2B6   11 1.22222 0.903563 0.161558
Q2G1L2   9 1 0.903563 0.161558
Q2G1V5   11 1.22222 0.903563 0.161558
Q2FXT0   2 0.222222 -1.27278 0.943444
Q2FY02   19 2.11111 3.07991 0.0107511
Q2FWQ4   21 2.33333 3.07991 0.0107511
Q2FYG4   13 1.44444 0.903563 0.161558
Q2FW11   12 1.33333 0.903563 0.161558
Q2G257   15 1.57895 0.903563 0.161558
Q2FWJ6   17 1.78947 0.903563 0.161558
Q2FXS8   2 0.210526 -1.27278 0.943444
Q2FX12   11 1.15789 0.903563 0.161558
Q2FYF1   12 1.26316 0.903563 0.161558
Q2G2E8   11 1.15789 0.903563 0.161558
Q2FXE6   9 0.947368 -1.27278 0.943444
Q2G2C0   11 1.15789 0.903563 0.161558
Q2G1V6   10 1.05263 0.903563 0.161558
Q2FWZ4   15 1.57895 0.903563 0.161558
Q2G2V0   18 1.89474 0.903563 0.161558
Q9ZAH6   11 1.15789 0.903563 0.161558
Q2FVU2   11 1.15789 0.903563 0.161558
Q2FWI8   11 1.15789 0.903563 0.161558
P0A0H0   2 0.210526 -1.27278 0.943444
Q2G0C1   13 1.36842 0.903563 0.161558
Q2FXH3   7 0.736842 -1.27278 0.943444
Q2FXI6   12 1.26316 0.903563 0.161558
Q2G1X5   9 0.947368 -1.27278 0.943444
Q2FV08   18 1.89474 0.903563 0.161558
Q2FWT7   5 0.526316 -1.27278 0.943444
Q2G210   12 1.26316 0.903563 0.161558
Q2FW66   8 0.842105 -1.27278 0.943444
Q2FWD0   13 1.36842 0.903563 0.161558
Q2FUQ1   11 1.15789 0.903563 0.161558
Q2FVI6   11 1.15789 0.903563 0.161558
Q2FWM7   9 0.947368 -1.27278 0.943444
Q2FVN2   5 0.526316 -1.27278 0.943444
Q2FWR2   9 0.947368 -1.27278 0.943444
Q2FYH4   12 1.26316 0.903563 0.161558
Q2FYM8   9 0.947368 -1.27278 0.943444
Q9RFJ6   15 1.57895 0.903563 0.161558
Q2FZ42   2 0.210526 -1.27278 0.943444
Q2FVX9   14 1.47368 0.903563 0.161558
Q2G066   11 1.15789 0.903563 0.161558
Q2FVM3   21 2.21053 3.07991 0.0107511
Q2FWT1   13 1.36842 0.903563 0.161558
Q2FZB8   5 0.526316 -1.27278 0.943444
Q2FUQ8   10 1.05263 0.903563 0.161558
Q2G2I7   5 0.526316 -1.27278 0.943444
Q2FVF7   11 1.15789 0.903563 0.161558
Q2FV52   15 1.57895 0.903563 0.161558
Q2FWE3   12 1.26316 0.903563 0.161558
Q2G144   8 0.842105 -1.27278 0.943444
Q2FXZ1   12 1.26316 0.903563 0.161558
Q2FX34   6 0.631579 -1.27278 0.943444
Q2FWV4   2 0.210526 -1.27278 0.943444
Q2FZ11   16 1.68421 0.903563 0.161558
Q2G141   15 1.57895 0.903563 0.161558
Q2FWF5   7 0.736842 -1.27278 0.943444
Q2FV34   5 0.526316 -1.27278 0.943444
Q2FWQ0   13 1.36842 0.903563 0.161558
Q2FV88   14 1.47368 0.903563 0.161558
Q2G2P0   9 0.947368 -1.27278 0.943444
Q2FYW8   13 1.36842 0.903563 0.161558
Q2G1W1   8 0.842105 -1.27278 0.943444
Q2FVC2   14 1.47368 0.903563 0.161558
Q2G0D3   13 1.36842 0.903563 0.161558
Q2FV89   9 0.947368 -1.27278 0.943444
Q2G1U2   6 0.631579 -1.27278 0.943444
Q2FX32   3 0.315789 -1.27278 0.943444
Q2FXS7   16 1.68421 0.903563 0.161558
Q2FVX1   10 1.05263 0.903563 0.161558
Q2FVE0   12 1.26316 0.903563 0.161558
Q2G270   4 0.421053 -1.27278 0.943444
Q9EYW6   6 0.631579 -1.27278 0.943444
Q2FVB8   15 1.57895 0.903563 0.161558
Q2FZT9   14 1.47368 0.903563 0.161558
Q2G298   17 1.78947 0.903563 0.161558
Q2FX49   15 1.57895 0.903563 0.161558
Q2G0Z0   9 0.947368 -1.27278 0.943444
Q2FW39   12 1.26316 0.903563 0.161558
Q2G252   9 0.947368 -1.27278 0.943444
Q2G0A3   6 0.631579 -1.27278 0.943444
Q2FYJ7   12 1.26316 0.903563 0.161558
Q2FWT2   10 1.05263 0.903563 0.161558
Q2FWQ5   17 1.78947 0.903563 0.161558
Q2G2J7   8 0.842105 -1.27278 0.943444
Q2FY75   17 1.78947 0.903563 0.161558
Q2G106   8 0.842105 -1.27278 0.943444
Q2FVY3   10 1.05263 0.903563 0.161558
Q2FVP9   14 1.47368 0.903563 0.161558
Q2FW42   7 0.736842 -1.27278 0.943444
Q2FUV9   8 0.842105 -1.27278 0.943444
Q2FVR7   14 1.47368 0.903563 0.161558
Q2FZN1   7 0.736842 -1.27278 0.943444
Q2G2Q7   17 1.7 0.903563 0.161558
Q2G150   15 1.5 0.903563 0.161558
Q2G081   9 0.9 -1.27278 0.943444
Q2FV45   10 1 0.903563 0.161558
Q2FX02   9 0.9 -1.27278 0.943444
P0A0Q4   19 1.9 0.903563 0.161558
Q2G0L9   12 1.2 0.903563 0.161558
Q2FY04   12 1.2 0.903563 0.161558
Q2FV48   15 1.5 0.903563 0.161558
Q2FW64   13 1.3 0.903563 0.161558
Q2FX63   20 2 3.07991 0.0107511
Q2G1T3   12 1.2 0.903563 0.161558
Q2G0K9   5 0.5 -1.27278 0.943444
Q2FZ00   16 1.6 0.903563 0.161558
Q2FVL9   2 0.2 -1.27278 0.943444
Q2FW33   16 1.6 0.903563 0.161558
Q2FWT9   11 1.1 0.903563 0.161558
Q2FZF7   9 0.9 -1.27278 0.943444
Q2FWL1   13 1.3 0.903563 0.161558
Q2FYS7   8 0.8 -1.27278 0.943444
Q2FZX3   13 1.3 0.903563 0.161558
Q2FXR0   12 1.2 0.903563 0.161558
Q2G2I9   6 0.6 -1.27278 0.943444
Q2FWN1   9 0.9 -1.27278 0.943444
Q2G297   14 1.4 0.903563 0.161558
Q2FVA0   16 1.6 0.903563 0.161558
Q2FXX0   5 0.5 -1.27278 0.943444
Q2G2P4   9 0.9 -1.27278 0.943444
Q2G0P8   15 1.5 0.903563 0.161558
Q2FVN3   17 1.7 0.903563 0.161558
Q2FXK7   13 1.3 0.903563 0.161558
Q2FZF8   6 0.6 -1.27278 0.943444
Q2FWR0   9 0.9 -1.27278 0.943444
Q2FXL2   18 1.8 0.903563 0.161558
Q2FWA9   14 1.4 0.903563 0.161558
Q2G282   16 1.6 0.903563 0.161558
Q9RQQ0   19 1.9 0.903563 0.161558
Q2FXD7   18 1.8 0.903563 0.161558
Q2FUY4   14 1.4 0.903563 0.161558
Q2G2W4   16 1.6 0.903563 0.161558
Q2FZF5   17 1.7 0.903563 0.161558
Q2FY42   5 0.5 -1.27278 0.943444
Q2FUS3   18 1.8 0.903563 0.161558
Q2G2E7   13 1.3 0.903563 0.161558
Q2G0S6   5 0.5 -1.27278 0.943444
Q2G0C2   14 1.4 0.903563 0.161558
Q2FWF8   14 1.4 0.903563 0.161558
Q2G000   11 1.1 0.903563 0.161558
Q2FWX2   5 0.5 -1.27278 0.943444
Q2FZS2   9 0.9 -1.27278 0.943444
Q2FW16   6 0.6 -1.27278 0.943444
Q2FZI2   12 1.2 0.903563 0.161558
Q2G1Q5   16 1.6 0.903563 0.161558
Q2G1A5   15 1.5 0.903563 0.161558
Q2G0P7   13 1.3 0.903563 0.161558
Q2FWV3   5 0.5 -1.27278 0.943444
Q2FW51   9 0.9 -1.27278 0.943444
Q2FVI4   12 1.2 0.903563 0.161558
Q2FVN7   10 1 0.903563 0.161558
Q2FWP9   5 0.5 -1.27278 0.943444
Q2FXT2   16 1.6 0.903563 0.161558
P0A0F4   19 1.9 0.903563 0.161558
Q2G126   16 1.6 0.903563 0.161558
Q2FW82   10 1 0.903563 0.161558
Q2FY44   15 1.5 0.903563 0.161558
Q2G0N9   14 1.4 0.903563 0.161558
Q2G0Z9   11 1.1 0.903563 0.161558
Q2FV81   10 1 0.903563 0.161558
Q2FYC4   14 1.4 0.903563 0.161558
Q2G178   17 1.7 0.903563 0.161558
Q2G079   9 0.9 -1.27278 0.943444
Q2G2B7   17 1.7 0.903563 0.161558
Q2FVF5   9 0.9 -1.27278 0.943444
Q2G2W2   19 1.9 0.903563 0.161558
Q2G1I2   16 1.6 0.903563 0.161558
Q2G245   6 0.6 -1.27278 0.943444
Q2G1H7   14 1.33333 0.903563 0.161558
Q2FWF1   6 0.571429 -1.27278 0.943444
Q2FZZ9   14 1.33333 0.903563 0.161558
Q2G1W3   10 0.952381 -1.27278 0.943444
Q2G204   13 1.2381 0.903563 0.161558
Q2G1H1   8 0.761905 -1.27278 0.943444
Q2FXK3   15 1.42857 0.903563 0.161558
Q2G2H8   12 1.14286 0.903563 0.161558
Q2FZP9   15 1.42857 0.903563 0.161558
Q2FWI2   13 1.2381 0.903563 0.161558
Q2FYZ6   16 1.52381 0.903563 0.161558
Q2FXS1   11 1.04762 0.903563 0.161558
Q2G200   11 1.04762 0.903563 0.161558
Q2G2L5   11 1.04762 0.903563 0.161558
Q2FY73   14 1.33333 0.903563 0.161558
Q2G177   13 1.2381 0.903563 0.161558
Q2G2F9   16 1.52381 0.903563 0.161558
Q2FV27   8 0.761905 -1.27278 0.943444
Q2FZ56   12 1.14286 0.903563 0.161558
Q2FVF3   17 1.61905 0.903563 0.161558
Q2G0B6   12 1.14286 0.903563 0.161558
Q2G2S5   15 1.42857 0.903563 0.161558
Q2FW68   11 1.04762 0.903563 0.161558
Q2FWX7   6 0.571429 -1.27278 0.943444
Q2FWB6   18 1.71429 0.903563 0.161558
Q2FXA9   14 1.33333 0.903563 0.161558
Q2FXP3   13 1.2381 0.903563 0.161558
Q2FUX5   16 1.52381 0.903563 0.161558
Q2FZZ4   9 0.857143 -1.27278 0.943444
Q2FX98   21 2 3.07991 0.0107511
Q2FV23   7 0.666667 -1.27278 0.943444
Q2FUR1   9 0.857143 -1.27278 0.943444
Q2FY49   17 1.61905 0.903563 0.161558
Q2G017   6 0.571429 -1.27278 0.943444
Q2G2K9   21 2 3.07991 0.0107511
Q2G2N9   11 1.04762 0.903563 0.161558
Q2G0E9   11 1.04762 0.903563 0.161558
Q2FY19   13 1.2381 0.903563 0.161558
Q2G1E3   17 1.61905 0.903563 0.161558
Q2FW17   2 0.190476 -1.27278 0.943444
Q2FWK9   13 1.2381 0.903563 0.161558
Q2G2Q6   17 1.61905 0.903563 0.161558
Q2G2Q5   22 2.09524 3.07991 0.0107511
Q2G1U9   16 1.52381 0.903563 0.161558
Q2G299   10 0.952381 -1.27278 0.943444
Q2FX75   2 0.190476 -1.27278 0.943444
Q2G058   11 1.04762 0.903563 0.161558
Q2G0E3   6 0.571429 -1.27278 0.943444
Q2FYK0   18 1.71429 0.903563 0.161558
Q2G2K6   4 0.380952 -1.27278 0.943444
Q2FYN0   5 0.47619 -1.27278 0.943444
Q2FVK7   12 1.14286 0.903563 0.161558
Q2FX15   13 1.2381 0.903563 0.161558
Q2FVN9   12 1.14286 0.903563 0.161558
Q2FWX0   15 1.42857 0.903563 0.161558
Q2G143   19 1.80952 0.903563 0.161558
Q2G0C7   9 0.857143 -1.27278 0.943444
Q2G0K6   10 0.952381 -1.27278 0.943444
Q2FZZ1   13 1.2381 0.903563 0.161558
Q2FV13   10 0.952381 -1.27278 0.943444
Q2G128   14 1.33333 0.903563 0.161558
Q2FXU2   7 0.666667 -1.27278 0.943444
Q2G2R4   12 1.14286 0.903563 0.161558
Q2FXM1   10 0.952381 -1.27278 0.943444
Q8KQR1   3 0.285714 -1.27278 0.943444
Q2G2Q9   18 1.71429 0.903563 0.161558
Q2FVG9   11 1.04762 0.903563 0.161558
Q2FV56   12 1.14286 0.903563 0.161558
Q2FWG7   15 1.36364 0.903563 0.161558
Q2G0T1   14 1.27273 0.903563 0.161558
Q2FXB9   13 1.18182 0.903563 0.161558
Q2FZP3   17 1.54545 0.903563 0.161558
Q2FZQ2   15 1.36364 0.903563 0.161558
Q2FXS4   13 1.18182 0.903563 0.161558
Q2FZ21   10 0.909091 -1.27278 0.943444
Q2G2X2   13 1.18182 0.903563 0.161558
Q2FZF6   12 1.09091 0.903563 0.161558
Q2FYA0   7 0.636364 -1.27278 0.943444
Q2G2A9   12 1.09091 0.903563 0.161558
Q2FYB9   17 1.54545 0.903563 0.161558
Q2FYI4   16 1.45455 0.903563 0.161558
Q2FYL4   14 1.27273 0.903563 0.161558
Q2G1T0   17 1.54545 0.903563 0.161558
Q2FXW7   9 0.818182 -1.27278 0.943444
Q2FZA1   14 1.27273 0.903563 0.161558
Q2FY76   11 1 0.903563 0.161558
Q2FZ97   15 1.36364 0.903563 0.161558
Q2G1I4   12 1.09091 0.903563 0.161558
Q2FYQ6   13 1.18182 0.903563 0.161558
Q2FXL6   13 1.18182 0.903563 0.161558
Q2G2G6   9 0.818182 -1.27278 0.943444
Q2FVH1   12 1.09091 0.903563 0.161558
Q2FYA8   10 0.909091 -1.27278 0.943444
Q2G2M5   17 1.54545 0.903563 0.161558
Q2FV99   9 0.818182 -1.27278 0.943444
Q2G105   9 0.818182 -1.27278 0.943444
Q2FW23   11 1 0.903563 0.161558
Q2G012   3 0.272727 -1.27278 0.943444
Q2G2V5   8 0.727273 -1.27278 0.943444
Q2FW07   18 1.63636 0.903563 0.161558
Q2G0F2   7 0.636364 -1.27278 0.943444
Q2FZC9   14 1.27273 0.903563 0.161558
Q2FXE9   12 1.09091 0.903563 0.161558
Q2FV47   12 1.09091 0.903563 0.161558
Q2G2Q8   20 1.81818 0.903563 0.161558
Q2FYE7   18 1.63636 0.903563 0.161558
Q2FUT3   17 1.54545 0.903563 0.161558
Q2G068   20 1.81818 0.903563 0.161558
Q2G2D3   13 1.18182 0.903563 0.161558
Q2FYK4   11 1 0.903563 0.161558
Q2FX36   10 0.909091 -1.27278 0.943444
Q2G0A4   17 1.54545 0.903563 0.161558
Q2G080   13 1.18182 0.903563 0.161558
Q2FUT1   16 1.45455 0.903563 0.161558
Q2FYH3   16 1.45455 0.903563 0.161558
Q2FXA7   10 0.909091 -1.27278 0.943444
Q2G2Y6   5 0.454545 -1.27278 0.943444
Q2FY55   13 1.18182 0.903563 0.161558
Q2FY61   8 0.727273 -1.27278 0.943444
Q2G0E2   12 1.09091 0.903563 0.161558
Q2FVY1   13 1.18182 0.903563 0.161558
Q2FUV1   23 2.09091 3.07991 0.0107511
Q2FUS9   5 0.454545 -1.27278 0.943444
Q2G1A1   7 0.636364 -1.27278 0.943444
P60639   17 1.54545 0.903563 0.161558
Q2FZE9   2 0.181818 -1.27278 0.943444
Q2G1I9   11 1 0.903563 0.161558
Q2FWN0   19 1.72727 0.903563 0.161558
Q2FZE3   11 1 0.903563 0.161558
Q93Q23   13 1.18182 0.903563 0.161558
Q2FWE9   14 1.27273 0.903563 0.161558
Q2FUS1   14 1.27273 0.903563 0.161558
Q2FVM5   23 2.09091 3.07991 0.0107511
Q2G2N7   9 0.818182 -1.27278 0.943444
Q2FWG0   17 1.54545 0.903563 0.161558
Q2FXV7   10 0.909091 -1.27278 0.943444
Q2FW69   12 1.09091 0.903563 0.161558
P0A0F8   4 0.363636 -1.27278 0.943444
Q2G055   9 0.818182 -1.27278 0.943444
Q2FV37   12 1.09091 0.903563 0.161558
Q2G225   12 1.09091 0.903563 0.161558
Q2FXG2   9 0.818182 -1.27278 0.943444
Q2FY87   10 0.909091 -1.27278 0.943444
Q2FWR7   10 0.909091 -1.27278 0.943444
Q2G1U6   14 1.27273 0.903563 0.161558
Q2G006   14 1.27273 0.903563 0.161558
Q2G2I6   14 1.21739 0.903563 0.161558
Q2FWS1   2 0.173913 -1.27278 0.943444
Q2FYF5   19 1.65217 0.903563 0.161558
Q2G0F1   19 1.65217 0.903563 0.161558
Q2G0J2   20 1.73913 0.903563 0.161558
Q2FXE3   19 1.65217 0.903563 0.161558
Q2FYV8   13 1.13043 0.903563 0.161558
Q2G1X6   13 1.13043 0.903563 0.161558
Q2FUP5   19 1.65217 0.903563 0.161558
Q2G1A4   15 1.30435 0.903563 0.161558
Q2G0H9   17 1.47826 0.903563 0.161558
Q2G0M0   15 1.30435 0.903563 0.161558
Q2FYK6   13 1.13043 0.903563 0.161558
Q2G023   10 0.869565 -1.27278 0.943444
Q2G0G2   20 1.73913 0.903563 0.161558
Q2FXC0   10 0.869565 -1.27278 0.943444
Q2FXF1   13 1.13043 0.903563 0.161558
Q2FW00   15 1.30435 0.903563 0.161558
Q2G1E7   13 1.13043 0.903563 0.161558
Q2FWE7   15 1.30435 0.903563 0.161558
Q2FY32   14 1.21739 0.903563 0.161558
Q2FUU0   10 0.869565 -1.27278 0.943444
Q2FVU5   19 1.65217 0.903563 0.161558
Q2G062   22 1.91304 0.903563 0.161558
Q2FV26   22 1.91304 0.903563 0.161558
Q2FW97   18 1.56522 0.903563 0.161558
Q2FZY8   17 1.47826 0.903563 0.161558
Q2G277   16 1.3913 0.903563 0.161558
Q2G0V1   16 1.3913 0.903563 0.161558
Q2FWJ3   15 1.30435 0.903563 0.161558
Q2G2J2   8 0.695652 -1.27278 0.943444
Q2FVB0   16 1.3913 0.903563 0.161558
Q2G278   13 1.13043 0.903563 0.161558
Q2G107   10 0.869565 -1.27278 0.943444
P0A0M9   14 1.21739 0.903563 0.161558
Q2G067   11 0.956522 -1.27278 0.943444
Q2FV55   8 0.695652 -1.27278 0.943444
Q2G1L3   13 1.13043 0.903563 0.161558
Q2G2R0   15 1.30435 0.903563 0.161558
Q2G2T3   8 0.695652 -1.27278 0.943444
Q2FWA8   14 1.21739 0.903563 0.161558
Q2G056   16 1.3913 0.903563 0.161558
Q2FWR1   18 1.56522 0.903563 0.161558
Q2FXP9   9 0.782609 -1.27278 0.943444
Q2FZI4   14 1.21739 0.903563 0.161558
Q2G2L7   18 1.56522 0.903563 0.161558
Q2FVG1   11 0.956522 -1.27278 0.943444
Q2G1I7   15 1.30435 0.903563 0.161558
Q2FVB6   13 1.13043 0.903563 0.161558
Q2G001   18 1.56522 0.903563 0.161558
Q2FUX3   7 0.608696 -1.27278 0.943444
Q2G1Q9   17 1.47826 0.903563 0.161558
Q2G2S9   18 1.56522 0.903563 0.161558
Q2FXZ8   10 0.869565 -1.27278 0.943444
Q2FZI7   12 1.04348 0.903563 0.161558
Q2FUS6   11 0.956522 -1.27278 0.943444
Q2FUZ6   11 0.956522 -1.27278 0.943444
Q2FYQ9   15 1.30435 0.903563 0.161558
Q2FYS8   14 1.21739 0.903563 0.161558
Q2FYS6   18 1.56522 0.903563 0.161558
Q2FZG6   12 1.04348 0.903563 0.161558
Q2G1L9   11 0.956522 -1.27278 0.943444
Q2FXT3   18 1.56522 0.903563 0.161558
Q2FZN9   16 1.3913 0.903563 0.161558
Q2FW20   8 0.695652 -1.27278 0.943444
Q2G0H3   12 1.04348 0.903563 0.161558
Q2FV98   12 1.04348 0.903563 0.161558
Q2FXR7   22 1.91304 0.903563 0.161558
Q2G1T4   21 1.82609 0.903563 0.161558
Q2FW38   16 1.3913 0.903563 0.161558
Q2G2P6   14 1.21739 0.903563 0.161558
Q2FVL7   20 1.73913 0.903563 0.161558
Q2FVY2   13 1.13043 0.903563 0.161558
Q2FYZ0   13 1.13043 0.903563 0.161558
Q2FYW2   16 1.3913 0.903563 0.161558
P60643   14 1.21739 0.903563 0.161558
Q2G265   11 0.956522 -1.27278 0.943444
Q2FV42   15 1.30435 0.903563 0.161558
Q2FXN0   14 1.21739 0.903563 0.161558
Q2G2D9   15 1.30435 0.903563 0.161558
Q2FV75   16 1.3913 0.903563 0.161558
Q2FYE0   20 1.73913 0.903563 0.161558
Q2FX03   13 1.13043 0.903563 0.161558
Q2FX89   7 0.608696 -1.27278 0.943444
Q2FX43   5 0.434783 -1.27278 0.943444
Q2FV69   25 2.08333 3.07991 0.0107511
P72360   16 1.33333 0.903563 0.161558
Q2FVQ1   16 1.33333 0.903563 0.161558
Q2FYG7   20 1.66667 0.903563 0.161558
Q2G1J8   16 1.33333 0.903563 0.161558
Q2FW77   14 1.16667 0.903563 0.161558
Q2FWI4   12 1 0.903563 0.161558
Q2FX62   9 0.75 -1.27278 0.943444
Q2G0U6   14 1.16667 0.903563 0.161558
Q2G0P2   10 0.833333 -1.27278 0.943444
Q2G0B8   15 1.25 0.903563 0.161558
Q2FVL3   12 1 0.903563 0.161558
Q2G1K8   23 1.91667 0.903563 0.161558
Q2G2R9   16 1.33333 0.903563 0.161558
Q2G2I3   15 1.25 0.903563 0.161558
Q2FY56   10 0.833333 -1.27278 0.943444
Q2G0B1   17 1.41667 0.903563 0.161558
Q2G1T1   12 1 0.903563 0.161558
Q2FVX5   15 1.25 0.903563 0.161558
Q2G0H8   14 1.16667 0.903563 0.161558
Q2FVT3   10 0.833333 -1.27278 0.943444
Q2FWF6   9 0.75 -1.27278 0.943444
Q2FWZ6   18 1.5 0.903563 0.161558
Q2FZ77   12 1 0.903563 0.161558
Q2G0H0   12 1 0.903563 0.161558
Q2G2G7   20 1.66667 0.903563 0.161558
Q2G117   10 0.833333 -1.27278 0.943444
Q2FXG9   10 0.833333 -1.27278 0.943444
Q2FWE4   10 0.833333 -1.27278 0.943444
Q2FUS0   17 1.41667 0.903563 0.161558
Q2FWR3   16 1.33333 0.903563 0.161558
Q2FYA9   5 0.416667 -1.27278 0.943444
Q2G0Y5   17 1.41667 0.903563 0.161558
Q2FZZ8   13 1.08333 0.903563 0.161558
Q2G1Z6   20 1.66667 0.903563 0.161558
Q2FX53   16 1.33333 0.903563 0.161558
Q2FZC4   6 0.5 -1.27278 0.943444
Q2FUS5   17 1.41667 0.903563 0.161558
Q2G1R0   16 1.33333 0.903563 0.161558
Q2G0D5   14 1.16667 0.903563 0.161558
Q2FY18   15 1.25 0.903563 0.161558
Q2FYH8   17 1.41667 0.903563 0.161558
Q2G1F2   12 1 0.903563 0.161558
Q2G0Q5   15 1.25 0.903563 0.161558
Q2FVR2   13 1.08333 0.903563 0.161558
Q2FZE7   6 0.5 -1.27278 0.943444
Q2G0I0   20 1.66667 0.903563 0.161558
Q2G0R1   10 0.833333 -1.27278 0.943444
Q2G0L7   12 1 0.903563 0.161558
Q2FWI1   18 1.5 0.903563 0.161558
Q2G0F7   16 1.33333 0.903563 0.161558
Q2FXY3   19 1.58333 0.903563 0.161558
P0A084   19 1.58333 0.903563 0.161558
Q2G0G5   17 1.41667 0.903563 0.161558
Q2FZE5   16 1.33333 0.903563 0.161558
Q2G0A2   14 1.16667 0.903563 0.161558
Q2FVE8   13 1.08333 0.903563 0.161558
Q2G2M8   13 1.08333 0.903563 0.161558
Q2FYH7   17 1.41667 0.903563 0.161558
Q2FVR8   15 1.25 0.903563 0.161558
Q2FZU9   13 1.08333 0.903563 0.161558
Q2FYX7   19 1.58333 0.903563 0.161558
Q2G280   16 1.33333 0.903563 0.161558
Q2FVG5   18 1.5 0.903563 0.161558
Q2FWX1   24 2 3.07991 0.0107511
Q2FVB3   18 1.5 0.903563 0.161558
Q2G2A1   19 1.58333 0.903563 0.161558
Q2G1W7   7 0.583333 -1.27278 0.943444
Q2FW36   17 1.41667 0.903563 0.161558
P31337   18 1.5 0.903563 0.161558
Q2FXB8   15 1.25 0.903563 0.161558
Q2G2F3   12 1 0.903563 0.161558
Q2FYM7   6 0.5 -1.27278 0.943444
Q2FYB2   8 0.666667 -1.27278 0.943444
Q2G2E2   20 1.6 0.903563 0.161558
Q2G2G9   22 1.76 0.903563 0.161558
Q2FVC5   10 0.8 -1.27278 0.943444
Q2G0T3   14 1.12 0.903563 0.161558
Q2G074   12 0.96 -1.27278 0.943444
Q2G016   14 1.12 0.903563 0.161558
Q2G0G4   16 1.28 0.903563 0.161558
Q2G2K1   10 0.8 -1.27278 0.943444
Q2FXE1   18 1.44 0.903563 0.161558
Q2FWD2   11 0.88 -1.27278 0.943444
Q2G1Q0   13 1.04 0.903563 0.161558
Q2G073   14 1.12 0.903563 0.161558
Q2G1T7   21 1.68 0.903563 0.161558
Q2FVI3   15 1.2 0.903563 0.161558
Q2FZ93   17 1.36 0.903563 0.161558
Q2FVQ7   11 0.88 -1.27278 0.943444
Q2G2B9   15 1.2 0.903563 0.161558
Q2FZN5   13 1.04 0.903563 0.161558
Q2FY72   12 0.96 -1.27278 0.943444
Q2G0A0   15 1.2 0.903563 0.161558
Q2FZQ8   14 1.12 0.903563 0.161558
Q2FXP1   16 1.28 0.903563 0.161558
P0A0B7   11 0.88 -1.27278 0.943444
Q2FYW0   16 1.28 0.903563 0.161558
Q2G230   16 1.28 0.903563 0.161558
Q2G0H5   14 1.12 0.903563 0.161558
Q2G0B7   15 1.2 0.903563 0.161558
Q2G131   17 1.36 0.903563 0.161558
Q2G0Y4   20 1.6 0.903563 0.161558
Q2G2L0   23 1.84 0.903563 0.161558
Q2G101   17 1.36 0.903563 0.161558
Q2G036   17 1.36 0.903563 0.161558
Q2FXN3   13 1.04 0.903563 0.161558
Q2FWY2   16 1.28 0.903563 0.161558
Q2FXK6   24 1.92 0.903563 0.161558
Q2G2Y3   11 0.88 -1.27278 0.943444
Q2G1P8   14 1.12 0.903563 0.161558
Q2G0N7   14 1.12 0.903563 0.161558
Q2FW43   22 1.76 0.903563 0.161558
Q2G2N4   24 1.92 0.903563 0.161558
Q2FW59   16 1.28 0.903563 0.161558
Q2G1V0   17 1.36 0.903563 0.161558
Q2G010   13 1.04 0.903563 0.161558
Q2FWJ4   12 0.96 -1.27278 0.943444
Q2FUR3   21 1.68 0.903563 0.161558
Q2FXE4   17 1.36 0.903563 0.161558
Q2FY36   12 0.96 -1.27278 0.943444
Q2G1Q7   8 0.64 -1.27278 0.943444
Q2FX09   16 1.28 0.903563 0.161558
Q2G0Z1   17 1.36 0.903563 0.161558
Q2FWJ1   18 1.44 0.903563 0.161558
Q2FUT4   14 1.12 0.903563 0.161558
Q2FYI1   14 1.12 0.903563 0.161558
Q2FXQ8   10 0.8 -1.27278 0.943444
Q2FUZ0   16 1.28 0.903563 0.161558
P0A086   23 1.84 0.903563 0.161558
Q2FZM0   14 1.12 0.903563 0.161558
Q2FXL3   12 0.96 -1.27278 0.943444
Q2G2K7   17 1.36 0.903563 0.161558
Q2FVL1   13 1.04 0.903563 0.161558
Q2FW21   11 0.88 -1.27278 0.943444
Q2G201   15 1.2 0.903563 0.161558
Q2FVV6   12 0.96 -1.27278 0.943444
Q2FV03   11 0.88 -1.27278 0.943444
Q2G2T2   13 1.04 0.903563 0.161558
Q2FZ44   8 0.64 -1.27278 0.943444
Q2G1N7   21 1.68 0.903563 0.161558
Q2G172   15 1.2 0.903563 0.161558
Q2G208   16 1.28 0.903563 0.161558
Q2FZR7   16 1.28 0.903563 0.161558
Q2G2K2   2 0.16 -1.27278 0.943444
Q2FVA4   18 1.44 0.903563 0.161558
Q2G0F5   14 1.12 0.903563 0.161558
Q2G0X0   13 1.04 0.903563 0.161558
Q2FXU0   12 0.96 -1.27278 0.943444
Q2FXX9   16 1.28 0.903563 0.161558
Q2G2K8   9 0.72 -1.27278 0.943444
Q2G0X1   11 0.846154 -1.27278 0.943444
Q2FXI8   8 0.615385 -1.27278 0.943444
Q2G0L1   15 1.15385 0.903563 0.161558
Q2FX07   8 0.615385 -1.27278 0.943444
Q2G139   11 0.846154 -1.27278 0.943444
Q2FUV5   17 1.30769 0.903563 0.161558
Q2FVD0   10 0.769231 -1.27278 0.943444
Q2FX10   18 1.38462 0.903563 0.161558
Q2G1W5   11 0.846154 -1.27278 0.943444
Q2G1Y7   12 0.923077 -1.27278 0.943444
Q2G190   13 1 0.903563 0.161558
Q2FV59   18 1.38462 0.903563 0.161558
Q2FZS3   6 0.461538 -1.27278 0.943444
Q2FX90   13 1 0.903563 0.161558
Q2FW85   16 1.23077 0.903563 0.161558
Q2FZ65   22 1.69231 0.903563 0.161558
Q2FXJ7   13 1 0.903563 0.161558
Q2FVW2   22 1.69231 0.903563 0.161558
Q2G0H4   17 1.30769 0.903563 0.161558
Q2FVV4   14 1.07692 0.903563 0.161558
Q2FUR9   18 1.38462 0.903563 0.161558
Q2FW06   8 0.615385 -1.27278 0.943444
Q2FY84   13 1 0.903563 0.161558
Q2G132   15 1.15385 0.903563 0.161558
Q2G0C9   9 0.692308 -1.27278 0.943444
Q2G2N1   9 0.692308 -1.27278 0.943444
Q2FVF2   15 1.15385 0.903563 0.161558
Q2FZ30   21 1.61538 0.903563 0.161558
Q2FXX8   13 1 0.903563 0.161558
Q2FZX6   21 1.61538 0.903563 0.161558
Q2G1Z2   15 1.15385 0.903563 0.161558
Q2G0G7   15 1.15385 0.903563 0.161558
Q2FV53   11 0.846154 -1.27278 0.943444
Q2FV28   16 1.23077 0.903563 0.161558
Q2G097   15 1.15385 0.903563 0.161558
Q2FZC5   15 1.15385 0.903563 0.161558
Q2FY77   20 1.53846 0.903563 0.161558
Q2FVA9   12 0.923077 -1.27278 0.943444
Q2G2W5   4 0.307692 -1.27278 0.943444
Q2FX97   18 1.38462 0.903563 0.161558
Q2G1F3   15 1.15385 0.903563 0.161558
Q2FYU1   7 0.538462 -1.27278 0.943444
Q2FUP6   18 1.38462 0.903563 0.161558
Q2G2U7   21 1.61538 0.903563 0.161558
Q2FY09   19 1.46154 0.903563 0.161558
Q2G1J6   21 1.61538 0.903563 0.161558
Q2G059   11 0.846154 -1.27278 0.943444
Q2FVK5   8 0.615385 -1.27278 0.943444
Q2G0H7   18 1.38462 0.903563 0.161558
Q2FWN2   18 1.38462 0.903563 0.161558
Q2FYV7   20 1.53846 0.903563 0.161558
Q2G236   18 1.38462 0.903563 0.161558
Q2FZR6   13 1 0.903563 0.161558
Q2G1P9   14 1.07692 0.903563 0.161558
Q2G0R9   15 1.15385 0.903563 0.161558
Q2FUZ9   13 1 0.903563 0.161558
Q2FVP2   13 1 0.903563 0.161558
Q2FXC8   11 0.846154 -1.27278 0.943444
Q2FVC4   13 1 0.903563 0.161558
Q2FZ29   13 1 0.903563 0.161558
Q2FYR8   13 0.962963 -1.27278 0.943444
Q2FY23   12 0.888889 -1.27278 0.943444
Q2G0D4   15 1.11111 0.903563 0.161558
Q2FZ38   25 1.85185 0.903563 0.161558
Q2FXH1   14 1.03704 0.903563 0.161558
Q2FXZ9   17 1.25926 0.903563 0.161558
Q2G1V3   13 0.962963 -1.27278 0.943444
Q2FVZ0   15 1.11111 0.903563 0.161558
Q2FV95   14 1.03704 0.903563 0.161558
Q2G196   20 1.48148 0.903563 0.161558
Q2FZ61   12 0.888889 -1.27278 0.943444
Q2FW27   18 1.33333 0.903563 0.161558
Q2FWH2   23 1.7037 0.903563 0.161558
Q2FZQ9   15 1.11111 0.903563 0.161558
Q2FWQ9   18 1.33333 0.903563 0.161558
Q2G1N5   13 0.962963 -1.27278 0.943444
Q2FZP8   13 0.962963 -1.27278 0.943444
Q2FXC2   13 0.962963 -1.27278 0.943444
Q2G0X9   10 0.740741 -1.27278 0.943444
Q2FX08   11 0.814815 -1.27278 0.943444
Q2FUV2   21 1.55556 0.903563 0.161558
Q2FZT8   8 0.592593 -1.27278 0.943444
Q2G2N2   13 0.962963 -1.27278 0.943444
Q2G0M1   16 1.18519 0.903563 0.161558
Q2FVX8   15 1.11111 0.903563 0.161558
Q2G220   11 0.814815 -1.27278 0.943444
Q2FW37   17 1.25926 0.903563 0.161558
Q2G203   20 1.48148 0.903563 0.161558
Q2FY89   16 1.18519 0.903563 0.161558
Q2G1K7   19 1.40741 0.903563 0.161558
Q2G013   15 1.11111 0.903563 0.161558
Q2FV91   17 1.25926 0.903563 0.161558
Q2FW92   21 1.55556 0.903563 0.161558
Q2G1U5   16 1.18519 0.903563 0.161558
Q2G2A6   12 0.888889 -1.27278 0.943444
Q2G0G9   16 1.18519 0.903563 0.161558
P0A088   6 0.444444 -1.27278 0.943444
Q2G0B4   14 1.03704 0.903563 0.161558
Q2G0X7   11 0.814815 -1.27278 0.943444
Q2G0S0   8 0.592593 -1.27278 0.943444
Q2FW12   14 1.03704 0.903563 0.161558
Q2G0J7   16 1.18519 0.903563 0.161558
Q2FW76   12 0.888889 -1.27278 0.943444
Q2G1Z7   13 0.962963 -1.27278 0.943444
Q2G2S1   19 1.40741 0.903563 0.161558
Q2G1B1   22 1.62963 0.903563 0.161558
Q2FVP3   23 1.7037 0.903563 0.161558
Q2G1V1   15 1.11111 0.903563 0.161558
Q2G1H8   20 1.48148 0.903563 0.161558
Q2G149   17 1.25926 0.903563 0.161558
Q2FXC7   9 0.666667 -1.27278 0.943444
Q2G019   12 0.888889 -1.27278 0.943444
Q2FWL6   20 1.48148 0.903563 0.161558
Q2G199   15 1.11111 0.903563 0.161558
Q2FY41   2 0.148148 -1.27278 0.943444
Q2FX33   17 1.25926 0.903563 0.161558
Q2G181   18 1.33333 0.903563 0.161558
Q2FVT1   23 1.7037 0.903563 0.161558
Q2G0Z5   19 1.40741 0.903563 0.161558
Q2FZC7   24 1.77778 0.903563 0.161558
Q2G1U0   16 1.18519 0.903563 0.161558
Q2FW18   17 1.25926 0.903563 0.161558
Q2G0H1   18 1.33333 0.903563 0.161558
Q2FX22   11 0.814815 -1.27278 0.943444
Q2G157   16 1.18519 0.903563 0.161558
Q2G2J5   24 1.77778 0.903563 0.161558
Q2FZH9   13 0.962963 -1.27278 0.943444
Q2FZA6   15 1.11111 0.903563 0.161558
Q2G1N6   13 0.962963 -1.27278 0.943444
Q2FVR4   16 1.18519 0.903563 0.161558
Q2FY13   20 1.48148 0.903563 0.161558
Q2G025   13 0.962963 -1.27278 0.943444
Q2FV36   15 1.11111 0.903563 0.161558
Q2G0W9   12 0.888889 -1.27278 0.943444
Q2G0L0   21 1.55556 0.903563 0.161558
Q2FUR2   14 1.03704 0.903563 0.161558
Q2FVJ9   17 1.25926 0.903563 0.161558
Q2G1S8   15 1.07143 0.903563 0.161558
Q2FVJ5   18 1.28571 0.903563 0.161558
Q2FZ39   19 1.35714 0.903563 0.161558
Q2FWP6   13 0.928571 -1.27278 0.943444
Q2FVB4   18 1.28571 0.903563 0.161558
Q2G0V7   12 0.857143 -1.27278 0.943444
Q2FUV4   12 0.857143 -1.27278 0.943444
Q2FYG5   19 1.35714 0.903563 0.161558
Q2FW71   16 1.14286 0.903563 0.161558
Q2FZB1   12 0.857143 -1.27278 0.943444
Q2G0Y9   16 1.14286 0.903563 0.161558
Q2G0X4   13 0.928571 -1.27278 0.943444
Q2FZL2   9 0.642857 -1.27278 0.943444
Q2FVS1   13 0.928571 -1.27278 0.943444
Q2G099   14 1 0.903563 0.161558
Q2FZN0   20 1.42857 0.903563 0.161558
Q2FZ50   19 1.35714 0.903563 0.161558
Q2G0X8   12 0.857143 -1.27278 0.943444
Q2G167   16 1.14286 0.903563 0.161558
Q2G086   12 0.857143 -1.27278 0.943444
Q2G0D0   25 1.78571 0.903563 0.161558
Q2FWG3   13 0.928571 -1.27278 0.943444
Q2G228   18 1.28571 0.903563 0.161558
Q2FWW8   19 1.35714 0.903563 0.161558
Q2FYL0   12 0.857143 -1.27278 0.943444
Q2FXX2   15 1.07143 0.903563 0.161558
Q2G0C4   14 1 0.903563 0.161558
Q2FZA2   17 1.21429 0.903563 0.161558
Q2FWL0   20 1.42857 0.903563 0.161558
Q2FUY9   16 1.14286 0.903563 0.161558
Q2G0T8   19 1.35714 0.903563 0.161558
Q2FWK0   19 1.35714 0.903563 0.161558
Q2G0D9   19 1.35714 0.903563 0.161558
Q2FZF3   10 0.714286 -1.27278 0.943444
Q2FZ17   18 1.28571 0.903563 0.161558
Q2G0T6   15 1.07143 0.903563 0.161558
Q2G140   17 1.21429 0.903563 0.161558
Q2G2F2   11 0.785714 -1.27278 0.943444
Q2FXG0   13 0.928571 -1.27278 0.943444
Q2FWR4   15 1.07143 0.903563 0.161558
Q2G195   16 1.14286 0.903563 0.161558
Q2FVY4   20 1.42857 0.903563 0.161558
Q2G1I6   16 1.14286 0.903563 0.161558
Q2FVD5   10 0.714286 -1.27278 0.943444
Q2FZM1   22 1.57143 0.903563 0.161558
Q2FVG0   18 1.28571 0.903563 0.161558
Q2FZM7   13 0.928571 -1.27278 0.943444
Q2FZB2   13 0.928571 -1.27278 0.943444
Q2G287   24 1.71429 0.903563 0.161558
Q2FWG4   16 1.14286 0.903563 0.161558
Q2G2B3   14 1 0.903563 0.161558
Q2FY48   21 1.5 0.903563 0.161558
Q9ZNI1   13 0.928571 -1.27278 0.943444
Q2FV94   16 1.14286 0.903563 0.161558
Q2G2X5   14 1 0.903563 0.161558
Q2FVX6   16 1.14286 0.903563 0.161558
Q2G060   21 1.5 0.903563 0.161558
Q2FVG2   21 1.5 0.903563 0.161558
Q2G1Q1   15 1.07143 0.903563 0.161558
Q2G1F1   13 0.928571 -1.27278 0.943444
Q2FXC5   10 0.714286 -1.27278 0.943444
Q2G2B0   15 1.07143 0.903563 0.161558
Q2FXR6   18 1.28571 0.903563 0.161558
Q2FXE0   18 1.28571 0.903563 0.161558
Q2FUY3   18 1.28571 0.903563 0.161558
Q2G1S6   10 0.714286 -1.27278 0.943444
Q2FVE9   15 1.07143 0.903563 0.161558
Q2FVU7   15 1.07143 0.903563 0.161558
Q2FVM7   19 1.35714 0.903563 0.161558
Q2FVU6   15 1.07143 0.903563 0.161558
Q2FVA1   19 1.35714 0.903563 0.161558
Q2FWB8   18 1.28571 0.903563 0.161558
Q2FYR5   11 0.785714 -1.27278 0.943444
Q2G261   21 1.5 0.903563 0.161558
Q2G264   26 1.85714 0.903563 0.161558
Q2G0U4   15 1.07143 0.903563 0.161558
Q2G226   13 0.928571 -1.27278 0.943444
Q2FZT7   10 0.714286 -1.27278 0.943444
Q2FXJ4   23 1.64286 0.903563 0.161558
Q2G047   13 0.928571 -1.27278 0.943444
Q2FWD9   7 0.5 -1.27278 0.943444
Q2FZH2   23 1.64286 0.903563 0.161558
Q2G044   16 1.14286 0.903563 0.161558
Q2FVZ8   17 1.21429 0.903563 0.161558
Q2G1C5   15 1.07143 0.903563 0.161558
Q2G1Z1   24 1.71429 0.903563 0.161558
Q2G135   11 0.785714 -1.27278 0.943444
Q2FVE5   15 1.07143 0.903563 0.161558
Q2FZ70   16 1.14286 0.903563 0.161558
Q2G2A0   15 1.07143 0.903563 0.161558
Q2G224   15 1.03448 0.903563 0.161558
P0A0K3   17 1.17241 0.903563 0.161558
Q2G1A8   20 1.37931 0.903563 0.161558
Q2G1P5   15 1.03448 0.903563 0.161558
Q2FV93   15 1.03448 0.903563 0.161558
Q2FXC4   11 0.758621 -1.27278 0.943444
Q2FY74   24 1.65517 0.903563 0.161558
Q2G1M1   15 1.03448 0.903563 0.161558
Q9EZ11   13 0.896552 -1.27278 0.943444
Q2FZB3   13 0.896552 -1.27278 0.943444
Q2G1V2   15 1.03448 0.903563 0.161558
Q2FVM8   19 1.31034 0.903563 0.161558
Q2FVR1   17 1.17241 0.903563 0.161558
Q2FXC3   11 0.758621 -1.27278 0.943444
Q2FUV6   10 0.689655 -1.27278 0.943444
Q2G1D7   16 1.10345 0.903563 0.161558
Q2FXR2   14 0.965517 -1.27278 0.943444
Q2FW83   13 0.896552 -1.27278 0.943444
Q2G2X7   12 0.827586 -1.27278 0.943444
Q2FVM4   16 1.10345 0.903563 0.161558
P0A0J3   23 1.58621 0.903563 0.161558
Q2G2L8   15 1.03448 0.903563 0.161558
Q2FZ27   19 1.31034 0.903563 0.161558
Q2FZ53   15 1.03448 0.903563 0.161558
Q2G154   19 1.31034 0.903563 0.161558
Q2FZS4   12 0.827586 -1.27278 0.943444
Q2FYQ5   14 0.965517 -1.27278 0.943444
Q2FZL6   16 1.10345 0.903563 0.161558
Q2FWB9   15 1.03448 0.903563 0.161558
Q2FUQ4   16 1.10345 0.903563 0.161558
Q2G293   20 1.37931 0.903563 0.161558
Q2FZS5   18 1.24138 0.903563 0.161558
Q2FYP9   16 1.10345 0.903563 0.161558
Q2G0K7   19 1.31034 0.903563 0.161558
Q2FVV2   15 1.03448 0.903563 0.161558
Q2FVN0   22 1.51724 0.903563 0.161558
Q2FX00   15 1.03448 0.903563 0.161558
Q2G1I0   21 1.44828 0.903563 0.161558
Q2FXI2   16 1.10345 0.903563 0.161558
Q2G2X1   12 0.827586 -1.27278 0.943444
Q2FYG6   22 1.51724 0.903563 0.161558
Q2FXH0   16 1.10345 0.903563 0.161558
Q2FXU7   21 1.44828 0.903563 0.161558
Q2G170   23 1.58621 0.903563 0.161558
Q2FVQ9   16 1.10345 0.903563 0.161558
Q2FWV2   9 0.62069 -1.27278 0.943444
Q2FVI5   14 0.965517 -1.27278 0.943444
Q2FUW0   14 0.965517 -1.27278 0.943444
Q2FXB7   19 1.31034 0.903563 0.161558
Q2G0J8   18 1.24138 0.903563 0.161558
Q2FXB5   15 1.03448 0.903563 0.161558
Q2FYE9   14 0.965517 -1.27278 0.943444
Q2FVE2   12 0.827586 -1.27278 0.943444
Q2G2V6   14 0.965517 -1.27278 0.943444
O08387   19 1.31034 0.903563 0.161558
Q2FZ14   16 1.10345 0.903563 0.161558
Q2FXW3   14 0.965517 -1.27278 0.943444
Q2FYQ8   16 1.10345 0.903563 0.161558
Q2G2D6   17 1.17241 0.903563 0.161558
Q2G2T7   16 1.10345 0.903563 0.161558
Q2FYP8   16 1.10345 0.903563 0.161558
Q2FZ25   17 1.17241 0.903563 0.161558
Q2FY65   21 1.44828 0.903563 0.161558
Q2G2T1   18 1.24138 0.903563 0.161558
Q2G1N0   15 1.03448 0.903563 0.161558
Q2G110   17 1.17241 0.903563 0.161558
Q2G1E1   16 1.10345 0.903563 0.161558
Q2G2F1   19 1.31034 0.903563 0.161558
Q2FXE8   14 0.965517 -1.27278 0.943444
Q2FZ06   9 0.62069 -1.27278 0.943444
Q2FVH2   15 1.03448 0.903563 0.161558
Q2FYV6   20 1.37931 0.903563 0.161558
Q2FZJ3   21 1.4 0.903563 0.161558
Q2G095   13 0.866667 -1.27278 0.943444
Q2G2Y0   13 0.866667 -1.27278 0.943444
Q2G2W3   17 1.13333 0.903563 0.161558
Q2FY07   18 1.2 0.903563 0.161558
Q2FXW8   18 1.2 0.903563 0.161558
Q2FUR6   17 1.13333 0.903563 0.161558
Q2FVW6   17 1.13333 0.903563 0.161558
Q2G1X0   5 0.333333 -1.27278 0.943444
Q2G1F6   18 1.2 0.903563 0.161558
Q2FVK8   17 1.13333 0.903563 0.161558
Q2G158   17 1.13333 0.903563 0.161558
Q2G118   17 1.13333 0.903563 0.161558
Q2G077   17 1.13333 0.903563 0.161558
Q2G0E0   19 1.26667 0.903563 0.161558
Q2G263   20 1.33333 0.903563 0.161558
Q2FUU1   16 1.06667 0.903563 0.161558
Q2G1X7   14 0.933333 -1.27278 0.943444
Q2G1C0   23 1.53333 0.903563 0.161558
Q2FVB9   14 0.933333 -1.27278 0.943444
Q2G273   15 1 0.903563 0.161558
Q53726   13 0.866667 -1.27278 0.943444
Q2G2W9   17 1.13333 0.903563 0.161558
Q2FZ22   21 1.4 0.903563 0.161558
Q2G2U1   17 1.13333 0.903563 0.161558
Q2FXW6   20 1.33333 0.903563 0.161558
Q2G0P9   19 1.26667 0.903563 0.161558
Q2FYE3   20 1.33333 0.903563 0.161558
Q2FXU3   16 1.06667 0.903563 0.161558
Q2G052   20 1.33333 0.903563 0.161558
Q2FZM6   17 1.13333 0.903563 0.161558
Q2FX25   17 1.13333 0.903563 0.161558
Q2FX05   16 1.06667 0.903563 0.161558
Q2G1P2   16 1.06667 0.903563 0.161558
Q2G2C4   19 1.26667 0.903563 0.161558
Q2G165   14 0.933333 -1.27278 0.943444
Q2FXK8   11 0.733333 -1.27278 0.943444
Q2FWP1   13 0.866667 -1.27278 0.943444
Q2FVU1   13 0.866667 -1.27278 0.943444
Q2FZ78   15 1 0.903563 0.161558
Q2G0P0   17 1.13333 0.903563 0.161558
Q2FXX3   18 1.2 0.903563 0.161558
Q2FVX2   16 1.06667 0.903563 0.161558
Q2G0Q7   15 1 0.903563 0.161558
Q2FXS6   8 0.533333 -1.27278 0.943444
Q2FUZ1   19 1.26667 0.903563 0.161558
Q2FZ87   14 0.933333 -1.27278 0.943444
Q2FXF4   19 1.26667 0.903563 0.161558
Q2G1G4   17 1.13333 0.903563 0.161558
Q2FWE6   16 1.06667 0.903563 0.161558
Q2G2U2   13 0.866667 -1.27278 0.943444
Q2FY17   21 1.4 0.903563 0.161558
Q2FVU3   17 1.13333 0.903563 0.161558
Q2FVK1   6 0.4 -1.27278 0.943444
Q2G0K5   17 1.13333 0.903563 0.161558
Q2G2X8   13 0.866667 -1.27278 0.943444
Q2FYZ7   12 0.8 -1.27278 0.943444
Q2FWG1   20 1.33333 0.903563 0.161558
Q2G1Q6   16 1.06667 0.903563 0.161558
Q2G2X9   14 0.933333 -1.27278 0.943444
Q2FWN9   5 0.333333 -1.27278 0.943444
Q2FYZ2   19 1.26667 0.903563 0.161558
Q2FZJ1   15 1 0.903563 0.161558
Q2G002   11 0.733333 -1.27278 0.943444
Q2FVL4   20 1.33333 0.903563 0.161558
Q2G2M7   13 0.866667 -1.27278 0.943444
Q2FWH6   15 1 0.903563 0.161558
Q2FXQ3   20 1.33333 0.903563 0.161558
Q2G129   17 1.13333 0.903563 0.161558
Q7BHL7   25 1.66667 0.903563 0.161558
Q2FZ71   20 1.33333 0.903563 0.161558
Q2FZ88   11 0.709677 -1.27278 0.943444
Q2FV22   19 1.22581 0.903563 0.161558
Q2FYM3   11 0.709677 -1.27278 0.943444
Q2FY06   21 1.35484 0.903563 0.161558
Q2FXB0   5 0.322581 -1.27278 0.943444
Q2FX87   22 1.41935 0.903563 0.161558
Q2FZ33   19 1.22581 0.903563 0.161558
Q2G0J1   20 1.29032 0.903563 0.161558
Q2FUT7   23 1.48387 0.903563 0.161558
Q2FZH1   17 1.09677 0.903563 0.161558
Q2FVX3   18 1.16129 0.903563 0.161558
Q2FWC6   23 1.48387 0.903563 0.161558
Q2FXN6   17 1.09677 0.903563 0.161558
Q2FY79   21 1.35484 0.903563 0.161558
Q2FZ23   19 1.22581 0.903563 0.161558
Q2FVF1   25 1.6129 0.903563 0.161558
Q2FWM5   16 1.03226 0.903563 0.161558
Q2G061   16 1.03226 0.903563 0.161558
Q2FWL7   22 1.41935 0.903563 0.161558
Q2FVK3   5 0.322581 -1.27278 0.943444
Q2FX19   18 1.16129 0.903563 0.161558
Q2G2U6   14 0.903226 -1.27278 0.943444
Q2G1S5   11 0.709677 -1.27278 0.943444
Q2FVS9   15 0.967742 -1.27278 0.943444
Q2G1M7   18 1.16129 0.903563 0.161558
Q2FW50   22 1.41935 0.903563 0.161558
Q2G2L1   18 1.16129 0.903563 0.161558
Q2FWB1   17 1.09677 0.903563 0.161558
Q2FXA8   17 1.09677 0.903563 0.161558
Q2FV20   21 1.35484 0.903563 0.161558
Q2FUY1   20 1.29032 0.903563 0.161558
Q2FYJ1   24 1.54839 0.903563 0.161558
Q2G043   8 0.516129 -1.27278 0.943444
Q2FZ43   16 1.03226 0.903563 0.161558
Q9KJN4   12 0.774194 -1.27278 0.943444
Q2G194   18 1.16129 0.903563 0.161558
Q2G0F0   25 1.6129 0.903563 0.161558
Q2G2G2   16 1.03226 0.903563 0.161558
Q2G0I8   20 1.29032 0.903563 0.161558
Q2FXG5   18 1.16129 0.903563 0.161558
Q2G2S6   20 1.29032 0.903563 0.161558
Q53700   17 1.09677 0.903563 0.161558
Q2G0D8   16 1.03226 0.903563 0.161558
P60430   4 0.258065 -1.27278 0.943444
Q2FV41   16 1.03226 0.903563 0.161558
Q2FXZ5   14 0.903226 -1.27278 0.943444
Q2FZL0   17 1.09677 0.903563 0.161558
Q2FY99   21 1.35484 0.903563 0.161558
Q2FX95   15 0.967742 -1.27278 0.943444
Q2FYR6   17 1.09677 0.903563 0.161558
Q2FUW2   18 1.16129 0.903563 0.161558
Q2FVL2   25 1.6129 0.903563 0.161558
Q2G2L4   14 0.903226 -1.27278 0.943444
Q2FXB1   4 0.258065 -1.27278 0.943444
Q2FZY7   21 1.35484 0.903563 0.161558
Q2FVN1   19 1.22581 0.903563 0.161558
Q2G1S1   17 1.09677 0.903563 0.161558
Q2FXK4   15 0.967742 -1.27278 0.943444
Q2FXM6   13 0.83871 -1.27278 0.943444
Q2FZJ6   18 1.16129 0.903563 0.161558
Q2FVT4   16 1.03226 0.903563 0.161558
Q2FYW1   13 0.83871 -1.27278 0.943444
Q2FYZ3   18 1.16129 0.903563 0.161558
Q2FXX5   14 0.903226 -1.27278 0.943444
Q2FWM4   9 0.580645 -1.27278 0.943444
Q2G2L3   21 1.35484 0.903563 0.161558
Q2FYR3   17 1.09677 0.903563 0.161558
Q2G0I9   23 1.48387 0.903563 0.161558
Q2G0M2   13 0.83871 -1.27278 0.943444
Q2G272   10 0.645161 -1.27278 0.943444
Q2FXL4   18 1.16129 0.903563 0.161558
Q2G0U9   20 1.29032 0.903563 0.161558
Q2FVE4   14 0.903226 -1.27278 0.943444
Q2FVC6   23 1.48387 0.903563 0.161558
Q2FV19   23 1.48387 0.903563 0.161558
Q2G0S8   25 1.6129 0.903563 0.161558
Q2G2G3   18 1.16129 0.903563 0.161558
Q2G2X0   15 0.9375 -1.27278 0.943444
Q2G0F3   20 1.25 0.903563 0.161558
Q2G037   24 1.5 0.903563 0.161558
Q2G1G6   21 1.3125 0.903563 0.161558
Q2FWP0   6 0.375 -1.27278 0.943444
Q2FY29   16 1 0.903563 0.161558
Q2FXQ4   17 1.0625 0.903563 0.161558
Q2G0S7   18 1.125 0.903563 0.161558
Q2FZX7   19 1.1875 0.903563 0.161558
Q2G0E6   17 1.0625 0.903563 0.161558
Q2FY37   23 1.4375 0.903563 0.161558
Q2FYQ0   20 1.25 0.903563 0.161558
Q2FUV3   20 1.25 0.903563 0.161558
Q2FYV2   26 1.625 0.903563 0.161558
Q2FVS4   17 1.0625 0.903563 0.161558
Q2G2M3   13 0.8125 -1.27278 0.943444
Q2FVM6   16 1 0.903563 0.161558
Q2G292   19 1.1875 0.903563 0.161558
Q2FXH7   16 1 0.903563 0.161558
Q2FYQ7   20 1.25 0.903563 0.161558
Q2FWG2   25 1.5625 0.903563 0.161558
Q2G159   20 1.25 0.903563 0.161558
Q2FX96   18 1.125 0.903563 0.161558
Q2FV83   20 1.25 0.903563 0.161558
Q2G2D8   16 1 0.903563 0.161558
Q2FYJ4   17 1.0625 0.903563 0.161558
Q2G1E8   13 0.8125 -1.27278 0.943444
Q2FVK2   4 0.25 -1.27278 0.943444
Q2FZP1   20 1.25 0.903563 0.161558
Q2FXI0   18 1.125 0.903563 0.161558
Q2G134   19 1.1875 0.903563 0.161558
Q2FZZ6   12 0.75 -1.27278 0.943444
Q2G1Z3   25 1.5625 0.903563 0.161558
Q2G030   18 1.125 0.903563 0.161558
Q2FV21   18 1.125 0.903563 0.161558
Q9RQP6   13 0.8125 -1.27278 0.943444
Q2FZ62   14 0.875 -1.27278 0.943444
Q2FZQ7   22 1.375 0.903563 0.161558
Q2G0F4   16 1 0.903563 0.161558
Q2FWE0   15 0.9375 -1.27278 0.943444
Q2FVS0   20 1.25 0.903563 0.161558
Q2FUT6   22 1.375 0.903563 0.161558
Q2FUQ5   19 1.1875 0.903563 0.161558
Q2FZJ9   16 1 0.903563 0.161558
Q2FY81   19 1.1875 0.903563 0.161558
Q2G0K8   18 1.125 0.903563 0.161558
Q2G262   15 0.9375 -1.27278 0.943444
Q2G0E1   17 1.0625 0.903563 0.161558
Q2FWD3   19 1.1875 0.903563 0.161558
Q2FXA4   20 1.25 0.903563 0.161558
Q2FVF0   21 1.3125 0.903563 0.161558
Q2FWW9   18 1.125 0.903563 0.161558
Q2FZ54   23 1.4375 0.903563 0.161558
P0A0J0   19 1.1875 0.903563 0.161558
Q2G1G1   28 1.75 0.903563 0.161558
Q2FWA1   21 1.3125 0.903563 0.161558
Q2FXN1   21 1.3125 0.903563 0.161558
Q2G2T4   22 1.375 0.903563 0.161558
Q2FZW9   14 0.875 -1.27278 0.943444
Q2FV90   17 1.0625 0.903563 0.161558
Q2FWB3   15 0.9375 -1.27278 0.943444
Q2G0Q0   13 0.8125 -1.27278 0.943444
Q2FY10   15 0.9375 -1.27278 0.943444
Q2FXM0   16 1 0.903563 0.161558
Q2G1S2   12 0.75 -1.27278 0.943444
Q2FXY5   15 0.909091 -1.27278 0.943444
Q2FXV3   16 0.969697 -1.27278 0.943444
Q2FXG3   16 0.969697 -1.27278 0.943444
Q2FVA8   13 0.787879 -1.27278 0.943444
Q2G2C2   19 1.15152 0.903563 0.161558
Q2FYU2   18 1.09091 0.903563 0.161558
Q2FYK5   24 1.45455 0.903563 0.161558
Q2FW35   20 1.21212 0.903563 0.161558
Q2FY52   15 0.909091 -1.27278 0.943444
Q9RQP9   21 1.27273 0.903563 0.161558
Q2G039   16 0.969697 -1.27278 0.943444
Q2G1E4   19 1.15152 0.903563 0.161558
Q2G0B0   18 1.09091 0.903563 0.161558
Q2FXI7   16 0.969697 -1.27278 0.943444
Q2FWN7   21 1.27273 0.903563 0.161558
Q2FV66   14 0.848485 -1.27278 0.943444
Q2FYJ5   16 0.969697 -1.27278 0.943444
Q2FYC9   5 0.30303 -1.27278 0.943444
Q2FZC6   25 1.51515 0.903563 0.161558
Q2FXW4   14 0.848485 -1.27278 0.943444
Q2FXI1   23 1.39394 0.903563 0.161558
Q2FZF9   16 0.969697 -1.27278 0.943444
Q2G171   19 1.15152 0.903563 0.161558
Q2G2P8   21 1.27273 0.903563 0.161558
Q2G2V9   19 1.15152 0.903563 0.161558
Q2FV31   24 1.45455 0.903563 0.161558
Q9KJN3   12 0.727273 -1.27278 0.943444
Q2FZV5   16 0.969697 -1.27278 0.943444
Q2FWC4   20 1.21212 0.903563 0.161558
Q2FYT0   18 1.09091 0.903563 0.161558
Q2G145   22 1.33333 0.903563 0.161558
Q2G0J0   19 1.15152 0.903563 0.161558
Q2FZQ3   12 0.727273 -1.27278 0.943444
Q2FYE5   24 1.45455 0.903563 0.161558
Q2FWN5   19 1.15152 0.903563 0.161558
Q2FY24   20 1.21212 0.903563 0.161558
Q2FVW7   13 0.787879 -1.27278 0.943444
Q2FZ91   20 1.21212 0.903563 0.161558
Q2FWL2   21 1.27273 0.903563 0.161558
Q2FZQ6   16 0.969697 -1.27278 0.943444
P02976   17 1.0303 0.903563 0.161558
Q2G0R7   15 0.909091 -1.27278 0.943444
Q2FUU2   20 1.21212 0.903563 0.161558
Q2FZG1   21 1.27273 0.903563 0.161558
Q2G0Z4   16 0.969697 -1.27278 0.943444
Q2FZ81   12 0.727273 -1.27278 0.943444
Q2G2J8   15 0.909091 -1.27278 0.943444
Q2FZD7   20 1.21212 0.903563 0.161558
Q2G288   22 1.33333 0.903563 0.161558
Q2FW52   21 1.27273 0.903563 0.161558
Q2FVX4   22 1.33333 0.903563 0.161558
Q2FVN5   15 0.909091 -1.27278 0.943444
Q2FY88   21 1.27273 0.903563 0.161558
Q2FWC9   19 1.15152 0.903563 0.161558
Q2FZS7   18 1.09091 0.903563 0.161558
Q2FZ63   20 1.21212 0.903563 0.161558
Q2G1L8   19 1.15152 0.903563 0.161558
Q2FV17   22 1.33333 0.903563 0.161558
Q2FVT8   10 0.606061 -1.27278 0.943444
Q2G0W8   23 1.39394 0.903563 0.161558
Q2FV07   15 0.909091 -1.27278 0.943444
Q2G0Q1   20 1.21212 0.903563 0.161558
Q2FY69   20 1.21212 0.903563 0.161558
Q2FZ75   23 1.39394 0.903563 0.161558
Q2G0E5   20 1.21212 0.903563 0.161558
Q2G233   15 0.909091 -1.27278 0.943444
Q2FWE1   20 1.21212 0.903563 0.161558
Q2FVZ2   22 1.33333 0.903563 0.161558
Q2FYE2   19 1.15152 0.903563 0.161558
Q2G1K6   20 1.17647 0.903563 0.161558
Q2FVT0   15 0.882353 -1.27278 0.943444
Q2G0Q9   24 1.41176 0.903563 0.161558
Q2FZ89   21 1.23529 0.903563 0.161558
Q2FVR0   15 0.882353 -1.27278 0.943444
Q2FZD9   16 0.941176 -1.27278 0.943444
Q2FX85   23 1.35294 0.903563 0.161558
Q2G1B0   13 0.764706 -1.27278 0.943444
Q2G2E4   18 1.05882 0.903563 0.161558
Q2FYK7   23 1.35294 0.903563 0.161558
Q2FZ13   20 1.17647 0.903563 0.161558
Q2FZE6   22 1.29412 0.903563 0.161558
Q2FVI2   15 0.882353 -1.27278 0.943444
Q2FZE0   21 1.23529 0.903563 0.161558
Q2FV38   14 0.823529 -1.27278 0.943444
Q2FXE2   19 1.11765 0.903563 0.161558
Q2G1Q2   12 0.705882 -1.27278 0.943444
Q2FYY8   23 1.35294 0.903563 0.161558
Q2FYN6   18 1.05882 0.903563 0.161558
Q2FV39   22 1.29412 0.903563 0.161558
Q2G130   21 1.23529 0.903563 0.161558
Q2FUR8   22 1.29412 0.903563 0.161558
Q2FXZ3   14 0.823529 -1.27278 0.943444
Q2FYM4   14 0.823529 -1.27278 0.943444
Q2FWY1   22 1.29412 0.903563 0.161558
Q2G1V4   19 1.11765 0.903563 0.161558
P0A011   17 1 0.903563 0.161558
Q2FXZ0   20 1.17647 0.903563 0.161558
Q2G0V4   19 1.11765 0.903563 0.161558
Q2FW34   23 1.35294 0.903563 0.161558
Q2FWC7   16 0.941176 -1.27278 0.943444
Q2G0F6   20 1.17647 0.903563 0.161558
Q2G0T0   17 1 0.903563 0.161558
Q2FXM8   19 1.11765 0.903563 0.161558
Q2G0Q8   17 1 0.903563 0.161558
Q2FZ08   19 1.11765 0.903563 0.161558
Q2G160   18 1.05882 0.903563 0.161558
Q2FY78   17 1 0.903563 0.161558
Q2G2H7   22 1.29412 0.903563 0.161558
Q2FW53   12 0.705882 -1.27278 0.943444
Q2FVX0   20 1.17647 0.903563 0.161558
Q2G2U5   19 1.11765 0.903563 0.161558
Q2FZR0   23 1.35294 0.903563 0.161558
Q2G1Z9   15 0.882353 -1.27278 0.943444
Q2G1G0   17 1 0.903563 0.161558
Q2FW57   20 1.17647 0.903563 0.161558
Q9RQP7   15 0.882353 -1.27278 0.943444
Q2FXP0   19 1.11765 0.903563 0.161558
Q2FVV1   18 1.05882 0.903563 0.161558
Q2FYU8   17 1 0.903563 0.161558
Q2FZ04   15 0.882353 -1.27278 0.943444
Q2FVQ0   23 1.35294 0.903563 0.161558
Q2G151   17 1 0.903563 0.161558
Q2FXF9   19 1.11765 0.903563 0.161558
Q2G242   16 0.941176 -1.27278 0.943444
Q2FZQ0   19 1.11765 0.903563 0.161558
Q2G1Q8   19 1.11765 0.903563 0.161558
Q2FYG1   21 1.2 0.903563 0.161558
Q2G1N3   19 1.08571 0.903563 0.161558
Q2FV44   18 1.02857 0.903563 0.161558
Q2FXV4   18 1.02857 0.903563 0.161558
Q2G0I1   22 1.25714 0.903563 0.161558
Q2FZY0   18 1.02857 0.903563 0.161558
Q2G295   18 1.02857 0.903563 0.161558
Q2FWH3   21 1.2 0.903563 0.161558
Q2G072   17 0.971429 -1.27278 0.943444
Q2G217   21 1.2 0.903563 0.161558
Q2FYP6   24 1.37143 0.903563 0.161558
Q9EZ12   20 1.14286 0.903563 0.161558
Q2FZ48   18 1.02857 0.903563 0.161558
Q2FY16   17 0.971429 -1.27278 0.943444
Q2FZU3   18 1.02857 0.903563 0.161558
Q2FVV7   19 1.08571 0.903563 0.161558
Q2FWU0   10 0.571429 -1.27278 0.943444
P0A0Q0   17 0.971429 -1.27278 0.943444
Q2FVS3   19 1.08571 0.903563 0.161558
Q2G0I6   23 1.31429 0.903563 0.161558
Q2FYP3   12 0.685714 -1.27278 0.943444
Q2FWM0   16 0.914286 -1.27278 0.943444
Q2FZ36   13 0.742857 -1.27278 0.943444
Q2G0Y8   24 1.37143 0.903563 0.161558
Q2FXF6   17 0.971429 -1.27278 0.943444
Q2FXM7   20 1.14286 0.903563 0.161558
Q2G1A6   20 1.14286 0.903563 0.161558
Q2G138   14 0.8 -1.27278 0.943444
Q2FZR4   20 1.14286 0.903563 0.161558
Q2G162   17 0.971429 -1.27278 0.943444
Q2FYH2   21 1.2 0.903563 0.161558
Q2FX56   17 0.971429 -1.27278 0.943444
Q2FY68   20 1.14286 0.903563 0.161558
Q2G1K1   10 0.571429 -1.27278 0.943444
Q2G1A3   18 1.02857 0.903563 0.161558
Q2FZX4   18 1.02857 0.903563 0.161558
Q2G1M5   23 1.31429 0.903563 0.161558
Q2FVA3   14 0.8 -1.27278 0.943444
Q2G2G4   20 1.14286 0.903563 0.161558
Q2G0U3   16 0.914286 -1.27278 0.943444
Q2FXQ6   15 0.857143 -1.27278 0.943444
Q2G0S2   16 0.914286 -1.27278 0.943444
Q2G168   14 0.8 -1.27278 0.943444
Q2FZB0   20 1.14286 0.903563 0.161558
Q2G119   19 1.08571 0.903563 0.161558
Q2FVJ7   18 1.02857 0.903563 0.161558
Q2FY30   19 1.08571 0.903563 0.161558
Q2FXR3   19 1.08571 0.903563 0.161558
Q2G1Z0   23 1.31429 0.903563 0.161558
Q2G0A9   19 1.08571 0.903563 0.161558
O33599   11 0.628571 -1.27278 0.943444
Q2FZ55   25 1.42857 0.903563 0.161558
Q2FYS0   18 1.02857 0.903563 0.161558
Q2G248   19 1.08571 0.903563 0.161558
Q2G049   19 1.08571 0.903563 0.161558
Q2FVA5   15 0.857143 -1.27278 0.943444
Q2FUX8   20 1.14286 0.903563 0.161558
Q2G123   20 1.14286 0.903563 0.161558
Q2FVH0   22 1.25714 0.903563 0.161558
Q2FV01   14 0.8 -1.27278 0.943444
Q2G2L2   23 1.31429 0.903563 0.161558
Q2FYW3   22 1.25714 0.903563 0.161558
Q2FZZ0   31 1.77143 0.903563 0.161558
Q2FVV8   22 1.25714 0.903563 0.161558
Q2G2W0   20 1.11111 0.903563 0.161558
Q2G041   15 0.833333 -1.27278 0.943444
P0A0B9   21 1.16667 0.903563 0.161558
Q2FYI6   17 0.944444 -1.27278 0.943444
Q2G2S2   19 1.05556 0.903563 0.161558
Q2FVQ8   18 1 0.903563 0.161558
Q2FVT2   18 1 0.903563 0.161558
Q2G1Z5   18 1 0.903563 0.161558
Q2G2A4   18 1 0.903563 0.161558
P60393   20 1.11111 0.903563 0.161558
Q2G0P6   23 1.27778 0.903563 0.161558
Q2FW04   24 1.33333 0.903563 0.161558
Q2FYY9   17 0.944444 -1.27278 0.943444
Q2FWP2   22 1.22222 0.903563 0.161558
Q2FVW4   17 0.944444 -1.27278 0.943444
Q2FY63   20 1.11111 0.903563 0.161558
Q2FZ68   15 0.833333 -1.27278 0.943444
Q2G1E2   18 1 0.903563 0.161558
Q2G2T8   20 1.11111 0.903563 0.161558
Q2FY71   19 1.05556 0.903563 0.161558
Q2FVI1   21 1.16667 0.903563 0.161558
Q2G0W2   23 1.27778 0.903563 0.161558
Q2G238   21 1.16667 0.903563 0.161558
Q2FZR1   25 1.38889 0.903563 0.161558
Q2FXN2   22 1.22222 0.903563 0.161558
Q2FXH6   14 0.777778 -1.27278 0.943444
Q2FXM3   22 1.22222 0.903563 0.161558
Q2FZW3   19 1.05556 0.903563 0.161558
Q2FWM9   15 0.833333 -1.27278 0.943444
Q2FUW9   15 0.833333 -1.27278 0.943444
Q2FW91   15 0.833333 -1.27278 0.943444
Q2G137   15 0.833333 -1.27278 0.943444
Q2FVM0   20 1.11111 0.903563 0.161558
Q2G057   16 0.888889 -1.27278 0.943444
Q2FXP5   18 1 0.903563 0.161558
Q2G1H2   16 0.888889 -1.27278 0.943444
Q2FX99   13 0.722222 -1.27278 0.943444
Q2G0J4   21 1.16667 0.903563 0.161558
Q2FX74   13 0.722222 -1.27278 0.943444
Q2G1J9   22 1.22222 0.903563 0.161558
Q2G1F7   14 0.777778 -1.27278 0.943444
Q2G2R8   15 0.833333 -1.27278 0.943444
Q2FW32   17 0.944444 -1.27278 0.943444
Q2FXZ4   13 0.722222 -1.27278 0.943444
Q2FUT0   13 0.722222 -1.27278 0.943444
Q2G084   19 1.05556 0.903563 0.161558
Q2G148   25 1.38889 0.903563 0.161558
Q2FYR0   17 0.944444 -1.27278 0.943444
Q2FW86   19 1.05556 0.903563 0.161558
Q2FW01   20 1.11111 0.903563 0.161558
Q2FUX9   24 1.33333 0.903563 0.161558
Q2G212   23 1.27778 0.903563 0.161558
Q2FZ84   18 1 0.903563 0.161558
Q2G0Y0   19 1.05556 0.903563 0.161558
Q2FYU4   21 1.16667 0.903563 0.161558
Q2G223   16 0.888889 -1.27278 0.943444
Q2G136   16 0.888889 -1.27278 0.943444
Q2G0G6   19 1.05556 0.903563 0.161558
Q2FWY6   19 1.05556 0.903563 0.161558
Q2FWZ2   16 0.888889 -1.27278 0.943444
Q2G240   18 1 0.903563 0.161558
O05154   19 1.05556 0.903563 0.161558
Q2FXP4   17 0.944444 -1.27278 0.943444
Q2FVH5   18 1 0.903563 0.161558
Q2FYP0   19 1.02703 0.903563 0.161558
Q2FUW5   11 0.594595 -1.27278 0.943444
Q2FX66   7 0.378378 -1.27278 0.943444
Q2G1P4   12 0.648649 -1.27278 0.943444
Q2FYI9   23 1.24324 0.903563 0.161558
Q2G0I7   20 1.08108 0.903563 0.161558
Q2FXQ9   23 1.24324 0.903563 0.161558
Q2FXL0   20 1.08108 0.903563 0.161558
Q2FYR7   22 1.18919 0.903563 0.161558
Q2G1W4   19 1.02703 0.903563 0.161558
Q2G2C8   22 1.18919 0.903563 0.161558
Q2G163   22 1.18919 0.903563 0.161558
Q2FWL9   14 0.756757 -1.27278 0.943444
Q2FZH3   19 1.02703 0.903563 0.161558
Q2FZR5   19 1.02703 0.903563 0.161558
Q2G1W6   20 1.08108 0.903563 0.161558
Q2FWA5   17 0.918919 -1.27278 0.943444
Q2FX17   27 1.45946 0.903563 0.161558
Q2FXY1   26 1.40541 0.903563 0.161558
Q2G2W1   24 1.2973 0.903563 0.161558
Q2FV06   16 0.864865 -1.27278 0.943444
Q2FYW6   19 1.02703 0.903563 0.161558
Q2G281   15 0.810811 -1.27278 0.943444
Q2G227   19 1.02703 0.903563 0.161558
Q2FWZ5   19 1.02703 0.903563 0.161558
Q2FZX0   19 1.02703 0.903563 0.161558
Q2FV51   22 1.18919 0.903563 0.161558
Q2G082   22 1.18919 0.903563 0.161558
Q2FWX4   2 0.108108 -1.27278 0.943444
Q2FZT1   15 0.810811 -1.27278 0.943444
Q2FYF3   18 0.972973 -1.27278 0.943444
Q2FXW9   12 0.648649 -1.27278 0.943444
O34090   19 1.02703 0.903563 0.161558
Q2FVE1   16 0.864865 -1.27278 0.943444
Q2FZL5   26 1.40541 0.903563 0.161558
Q2G258   20 1.08108 0.903563 0.161558
Q2FZW5   17 0.918919 -1.27278 0.943444
Q2FW63   18 0.972973 -1.27278 0.943444
Q2FXB4   24 1.2973 0.903563 0.161558
Q2G1T5   6 0.324324 -1.27278 0.943444
Q2G1J5   16 0.864865 -1.27278 0.943444
Q2G0V0   26 1.40541 0.903563 0.161558
Q2G0M7   23 1.24324 0.903563 0.161558
Q2G1I5   23 1.24324 0.903563 0.161558
Q2G146   22 1.18919 0.903563 0.161558
Q2G1P6   17 0.918919 -1.27278 0.943444
Q2G1W8   19 1 0.903563 0.161558
Q2G035   20 1.05263 0.903563 0.161558
Q2G1I3   20 1.05263 0.903563 0.161558
Q2FWM2   20 1.05263 0.903563 0.161558
Q2FYJ3   26 1.36842 0.903563 0.161558
Q2G0L8   20 1.05263 0.903563 0.161558
Q2G164   20 1.05263 0.903563 0.161558
Q2FVT7   19 1 0.903563 0.161558
Q2G1R3   21 1.10526 0.903563 0.161558
Q2G1T6   21 1.10526 0.903563 0.161558
Q2FZN7   23 1.21053 0.903563 0.161558
Q2FY83   17 0.894737 -1.27278 0.943444
Q2FZX9   23 1.21053 0.903563 0.161558
Q2FYL5   19 1 0.903563 0.161558
Q2G218   17 0.894737 -1.27278 0.943444
Q2G0M5   19 1 0.903563 0.161558
Q2FW78   16 0.842105 -1.27278 0.943444
P52078   24 1.26316 0.903563 0.161558
Q7X2S2   21 1.10526 0.903563 0.161558
Q2FZG4   15 0.789474 -1.27278 0.943444
Q2G0M4   18 0.947368 -1.27278 0.943444
Q2FVA2   17 0.894737 -1.27278 0.943444
Q2G115   18 0.947368 -1.27278 0.943444
Q2G0M8   20 1.05263 0.903563 0.161558
Q2G1U4   16 0.842105 -1.27278 0.943444
Q2G1D0   21 1.10526 0.903563 0.161558
Q2G2S0   20 1.05263 0.903563 0.161558
Q2G2N5   28 1.47368 0.903563 0.161558
Q2G222   21 1.10526 0.903563 0.161558
Q2G1C8   19 1 0.903563 0.161558
Q2FV40   17 0.894737 -1.27278 0.943444
Q2FXT1   18 0.947368 -1.27278 0.943444
Q2FZZ2   18 0.947368 -1.27278 0.943444
Q2FY01   21 1.10526 0.903563 0.161558
Q2FVJ8   17 0.894737 -1.27278 0.943444
Q2FXK2   23 1.21053 0.903563 0.161558
Q2FUS7   20 1.05263 0.903563 0.161558
Q2FVP1   20 1.05263 0.903563 0.161558
Q2FYN7   4 0.210526 -1.27278 0.943444
P69848   24 1.26316 0.903563 0.161558
Q2FWN8   18 0.947368 -1.27278 0.943444
Q2FV62   15 0.789474 -1.27278 0.943444
Q2FWW7   18 0.947368 -1.27278 0.943444
Q2G1Y5   19 1 0.903563 0.161558
Q2FXA3   24 1.26316 0.903563 0.161558
Q2FYV3   21 1.10526 0.903563 0.161558
Q2G1H4   19 1 0.903563 0.161558
Q2G038   21 1.10526 0.903563 0.161558
Q2G161   16 0.842105 -1.27278 0.943444
Q2FYV1   16 0.842105 -1.27278 0.943444
Q2FZ09   23 1.21053 0.903563 0.161558
Q2FW90   20 1.05263 0.903563 0.161558
Q2G290   18 0.947368 -1.27278 0.943444
P60611   17 0.894737 -1.27278 0.943444
Q2FV58   21 1.10526 0.903563 0.161558
Q2G0C6   20 1.05263 0.903563 0.161558
Q2G050   17 0.894737 -1.27278 0.943444
Q2G0V2   20 1.05263 0.903563 0.161558
Q2FVQ4   24 1.26316 0.903563 0.161558
Q2G094   16 0.820513 -1.27278 0.943444
Q2FY59   16 0.820513 -1.27278 0.943444
Q2FVX7   23 1.17949 0.903563 0.161558
Q2FVP4   15 0.769231 -1.27278 0.943444
Q2G185   21 1.07692 0.903563 0.161558
Q2FXP8   16 0.820513 -1.27278 0.943444
Q2G275   22 1.12821 0.903563 0.161558
Q2G1D9   22 1.12821 0.903563 0.161558
Q2FXI3   23 1.17949 0.903563 0.161558
Q2FYM2   15 0.769231 -1.27278 0.943444
P14738   6 0.307692 -1.27278 0.943444
Q2G2Q2   20 1.02564 0.903563 0.161558
Q2G0M9   20 1.02564 0.903563 0.161558
Q2FY67   17 0.871795 -1.27278 0.943444
Q2FWX8   2 0.102564 -1.27278 0.943444
Q2FUT9   20 1.02564 0.903563 0.161558
Q2FZS0   19 0.974359 -1.27278 0.943444
Q2G2A8   24 1.23077 0.903563 0.161558
Q2FUY2   2 0.102564 -1.27278 0.943444
Q2FZL8   17 0.871795 -1.27278 0.943444
Q2FW93   8 0.410256 -1.27278 0.943444
Q2G1L7   22 1.12821 0.903563 0.161558
Q2FW41   19 0.974359 -1.27278 0.943444
Q2FZY6   19 0.974359 -1.27278 0.943444
Q2G042   12 0.615385 -1.27278 0.943444
Q2FWK2   21 1.07692 0.903563 0.161558
Q2FYF4   15 0.769231 -1.27278 0.943444
Q2FZP2   15 0.769231 -1.27278 0.943444
Q2G1G7   12 0.615385 -1.27278 0.943444
Q2G1H5   26 1.33333 0.903563 0.161558
Q2G2S7   15 0.769231 -1.27278 0.943444
Q2FY53   20 1.02564 0.903563 0.161558
Q2G1N2   24 1.23077 0.903563 0.161558
Q2G2V2   15 0.769231 -1.27278 0.943444
Q2G1H6   17 0.871795 -1.27278 0.943444
Q2FZA9   18 0.923077 -1.27278 0.943444
Q2FXI5   20 1.02564 0.903563 0.161558
Q2G206   15 0.769231 -1.27278 0.943444
Q2FWN6   15 0.769231 -1.27278 0.943444
Q2FUQ2   18 0.923077 -1.27278 0.943444
Q2G1K3   19 0.974359 -1.27278 0.943444
Q2FZ76   23 1.17949 0.903563 0.161558
Q2FY54   15 0.769231 -1.27278 0.943444
Q2G289   16 0.820513 -1.27278 0.943444
Q2FY14   19 0.974359 -1.27278 0.943444
Q2FV77   26 1.33333 0.903563 0.161558
Q2G064   22 1.12821 0.903563 0.161558
Q2G033   19 0.974359 -1.27278 0.943444
Q2G198   19 0.974359 -1.27278 0.943444
Q2G0K4   15 0.769231 -1.27278 0.943444
Q2G0V3   23 1.17949 0.903563 0.161558
Q2FWE2   21 1.05 0.903563 0.161558
Q2G089   18 0.9 -1.27278 0.943444
Q2FZL3   14 0.7 -1.27278 0.943444
Q2G087   17 0.85 -1.27278 0.943444
Q2G0A7   17 0.85 -1.27278 0.943444
Q2FVF9   18 0.9 -1.27278 0.943444
Q2G071   18 0.9 -1.27278 0.943444
Q2FUZ2   17 0.85 -1.27278 0.943444
Q2FY27   20 1 0.903563 0.161558
Q2FXX4   20 1 0.903563 0.161558
Q2G1E6   17 0.85 -1.27278 0.943444
Q2G1G5   18 0.9 -1.27278 0.943444
Q2G2Q3   17 0.85 -1.27278 0.943444
Q2FZF0   11 0.55 -1.27278 0.943444
Q2G2D2   18 0.9 -1.27278 0.943444
Q2FXT4   17 0.85 -1.27278 0.943444
Q2FZI8   25 1.25 0.903563 0.161558
Q2FUS8   2 0.1 -1.27278 0.943444
Q2FVR9   22 1.1 0.903563 0.161558
Q2FXP2   19 0.95 -1.27278 0.943444
Q2FX94   17 0.85 -1.27278 0.943444
Q2G2A5   17 0.85 -1.27278 0.943444
Q2FZP7   21 1.05 0.903563 0.161558
Q2G1R7   18 0.9 -1.27278 0.943444
Q2G015   6 0.3 -1.27278 0.943444
Q2FZF4   25 1.25 0.903563 0.161558
Q2G1E5   17 0.85 -1.27278 0.943444
Q2FWH9   17 0.85 -1.27278 0.943444
Q2G069   20 1 0.903563 0.161558
Q2FZK3   22 1.1 0.903563 0.161558
Q2FZU5   24 1.2 0.903563 0.161558
Q2FYT4   15 0.75 -1.27278 0.943444
Q2FWK4   19 0.95 -1.27278 0.943444
Q2FY40   21 1.05 0.903563 0.161558
Q2FWY4   13 0.65 -1.27278 0.943444
Q2G156   23 1.15 0.903563 0.161558
Q2G045   17 0.85 -1.27278 0.943444
Q2FZS6   14 0.7 -1.27278 0.943444
Q2FYC7   20 1 0.903563 0.161558
Q2FW73   18 0.9 -1.27278 0.943444
Q2G1H3   21 1.05 0.903563 0.161558
Q2FXJ6   15 0.75 -1.27278 0.943444
Q2FUS2   13 0.634146 -1.27278 0.943444
Q2G120   21 1.02439 0.903563 0.161558
Q2G2T9   16 0.780488 -1.27278 0.943444
Q2G1N9   21 1.02439 0.903563 0.161558
Q2FXL9   22 1.07317 0.903563 0.161558
Q2G0W4   22 1.07317 0.903563 0.161558
Q2G0R6   21 1.02439 0.903563 0.161558
Q2G1C4   22 1.07317 0.903563 0.161558
Q2FWY9   23 1.12195 0.903563 0.161558
Q2G1K4   18 0.878049 -1.27278 0.943444
Q2FYK3   21 1.02439 0.903563 0.161558
Q2G1N4   26 1.26829 0.903563 0.161558
Q2G065   20 0.97561 -1.27278 0.943444
Q2FX88   23 1.12195 0.903563 0.161558
Q2FVW9   18 0.878049 -1.27278 0.943444
Q2G1E0   9 0.439024 -1.27278 0.943444
Q2G2P2   23 1.12195 0.903563 0.161558
Q2G0V5   15 0.731707 -1.27278 0.943444
Q2FWA2   25 1.21951 0.903563 0.161558
Q2FZU1   25 1.21951 0.903563 0.161558
Q2FX77   18 0.878049 -1.27278 0.943444
Q2FW75   20 0.97561 -1.27278 0.943444
Q2FUT5   20 0.97561 -1.27278 0.943444
Q2G234   20 0.97561 -1.27278 0.943444
Q2FZU6   22 1.07317 0.903563 0.161558
Q2G1Y2   20 0.97561 -1.27278 0.943444
Q2FXN7   11 0.536585 -1.27278 0.943444
Q2G2J3   17 0.829268 -1.27278 0.943444
Q2G0G1   23 1.12195 0.903563 0.161558
Q2FW62   22 1.07317 0.903563 0.161558
Q2FUP7   20 0.97561 -1.27278 0.943444
Q2G1J3   21 1.02439 0.903563 0.161558
Q2FZ15   20 0.97561 -1.27278 0.943444
Q2G1D3   18 0.878049 -1.27278 0.943444
Q2G0K2   22 1.07317 0.903563 0.161558
Q2FWC1   20 0.97561 -1.27278 0.943444
Q2FXM5   21 1.02439 0.903563 0.161558
Q2FY46   16 0.780488 -1.27278 0.943444
Q2G1K0   19 0.926829 -1.27278 0.943444
Q2FXT6   20 0.97561 -1.27278 0.943444
Q2FZM4   20 0.97561 -1.27278 0.943444
Q2FXG1   20 0.97561 -1.27278 0.943444
Q2FXL1   20 0.97561 -1.27278 0.943444
Q2FWX5   21 1.02439 0.903563 0.161558
# cudaSaTabsearch LTYPE = T LORDER = F LSOLN = F
# QUERY ID = PF01785 
# DBFILE = ./tableaux.ascii.DB                                                             
Q2G1I1   14 0.666667 -1.27278  0.943444
Q2G1K2   19 0.904762 -1.27278  0.943444
Q2FUU5   19 0.904762 -1.27278  0.943444
Q2FXB6   17 0.809524 -1.27278  0.943444
Q2FZU2   19 0.904762 -1.27278  0.943444
Q2FZK0   17 0.809524 -1.27278  0.943444
Q2FY33   15 0.714286 -1.27278  0.943444
Q2G098   22 1.04762 0.903563  0.161558
Q2FZ46   20 0.952381 -1.27278  0.943444
Q2FZQ5   21 1 0.903563  0.161558
Q2FXU8   14 0.666667 -1.27278  0.943444
Q9EZ08   19 0.904762 -1.27278  0.943444
Q2G1B9   24 1.14286 0.903563  0.161558
Q2FZ73   19 0.904762 -1.27278  0.943444
Q2FY35   17 0.809524 -1.27278  0.943444
Q2FZ16   24 1.14286 0.903563  0.161558
Q2FYR2   23 1.09524 0.903563  0.161558
Q2FWY3   3 0.142857 -1.27278  0.943444
Q2G2F5   20 0.952381 -1.27278  0.943444
Q2G032   17 0.809524 -1.27278  0.943444
Q2FZ10   18 0.857143 -1.27278  0.943444
Q2G255   19 0.904762 -1.27278  0.943444
Q2G0X6   18 0.857143 -1.27278  0.943444
Q2FYH0   20 0.952381 -1.27278  0.943444
Q2FXJ9   18 0.857143 -1.27278  0.943444
Q2FZT4   21 1 0.903563  0.161558
Q2FVE6   21 1 0.903563  0.161558
Q2FYD3   7 0.333333 -1.27278  0.943444
Q2FXT5   15 0.714286 -1.27278  0.943444
Q2FY60   26 1.2381 0.903563  0.161558
Q2G2D7   19 0.904762 -1.27278  0.943444
Q2FX16   18 0.857143 -1.27278  0.943444
Q2FZ34   22 1.04762 0.903563  0.161558
Q2G1S4   18 0.857143 -1.27278  0.943444
Q2G147   23 1.09524 0.903563  0.161558
Q2G1J7   20 0.952381 -1.27278  0.943444
Q2G2A7   16 0.761905 -1.27278  0.943444
Q2G2M6   18 0.857143 -1.27278  0.943444
Q2FV30   26 1.2381 0.903563  0.161558
Q2FVL5   18 0.857143 -1.27278  0.943444
Q2FXY0   17 0.809524 -1.27278  0.943444
Q2FZL1   21 1 0.903563  0.161558
Q2FW45   19 0.904762 -1.27278  0.943444
Q2FZU0   19 0.883721 -1.27278  0.943444
Q2FWZ0   18 0.837209 -1.27278  0.943444
Q2G2H5   15 0.697674 -1.27278  0.943444
Q2FYG9   23 1.06977 0.903563  0.161558
Q2G2X6   27 1.25581 0.903563  0.161558
Q2G155   22 1.02326 0.903563  0.161558
Q2FXY9   25 1.16279 0.903563  0.161558
Q2FZ37   19 0.883721 -1.27278  0.943444
Q2FVI7   18 0.837209 -1.27278  0.943444
Q2FYS1   19 0.883721 -1.27278  0.943444
Q2FXL5   20 0.930233 -1.27278  0.943444
Q2G1J4   19 0.883721 -1.27278  0.943444
Q2FWZ3   16 0.744186 -1.27278  0.943444
Q2G2P7   20 0.930233 -1.27278  0.943444
Q2FVH3   22 1.02326 0.903563  0.161558
Q2FZ31   20 0.930233 -1.27278  0.943444
Q2G283   18 0.837209 -1.27278  0.943444
Q2FZ66   21 0.976744 -1.27278  0.943444
Q2FWY7   14 0.651163 -1.27278  0.943444
Q2G1F9   21 0.976744 -1.27278  0.943444
Q2FZJ4   20 0.930233 -1.27278  0.943444
Q2FZQ1   24 1.11628 0.903563  0.161558
Q2FY80   12 0.55814 -1.27278  0.943444
Q2G2D4   17 0.790698 -1.27278  0.943444
Q2FYP1   17 0.790698 -1.27278  0.943444
Q2FYF9   10 0.465116 -1.27278  0.943444
Q2G0B3   19 0.883721 -1.27278  0.943444
Q2FUT8   15 0.697674 -1.27278  0.943444
Q2FYR1   22 1.02326 0.903563  0.161558
Q2FYL3   16 0.744186 -1.27278  0.943444
Q2FVG4   21 0.976744 -1.27278  0.943444
Q2FVP8   14 0.651163 -1.27278  0.943444
Q2FZ28   18 0.818182 -1.27278  0.943444
Q2G1F0   20 0.909091 -1.27278  0.943444
P95689   17 0.772727 -1.27278  0.943444
Q2FYH6   20 0.909091 -1.27278  0.943444
Q2FXD1   17 0.772727 -1.27278  0.943444
Q2G0X5   19 0.863636 -1.27278  0.943444
Q2FXN8   16 0.727273 -1.27278  0.943444
Q2G0N0   19 0.863636 -1.27278  0.943444
Q2G268   17 0.772727 -1.27278  0.943444
Q2FV61   19 0.863636 -1.27278  0.943444
Q2FXL7   16 0.727273 -1.27278  0.943444
Q2FUR5   16 0.727273 -1.27278  0.943444
Q2FXV6   17 0.772727 -1.27278  0.943444
Q2G2C5   21 0.954545 -1.27278  0.943444
Q2FVJ6   20 0.909091 -1.27278  0.943444
Q2G1Y4   20 0.909091 -1.27278  0.943444
Q2FVI0   22 1 0.903563  0.161558
Q2FXJ8   17 0.772727 -1.27278  0.943444
Q2FZU7   19 0.863636 -1.27278  0.943444
Q2G2X4   22 1 0.903563  0.161558
Q2FZA8   20 0.909091 -1.27278  0.943444
Q2FW96   22 1 0.903563  0.161558
Q2FYV4   21 0.954545 -1.27278  0.943444
O07325   21 0.954545 -1.27278  0.943444
Q2G1C1   22 1 0.903563  0.161558
Q2FZR9   23 1.04545 0.903563  0.161558
Q2FVW3   20 0.909091 -1.27278  0.943444
Q2G124   21 0.954545 -1.27278  0.943444
P0C0V7   17 0.772727 -1.27278  0.943444
Q2FX52   20 0.888889 -1.27278  0.943444
Q2G2C7   20 0.888889 -1.27278  0.943444
Q2G2D5   23 1.02222 0.903563  0.161558
Q2FXQ7   18 0.8 -1.27278  0.943444
Q2FZW0   17 0.755556 -1.27278  0.943444
Q2FVG3   21 0.933333 -1.27278  0.943444
Q2FXR4   21 0.933333 -1.27278  0.943444
Q2FZ67   21 0.933333 -1.27278  0.943444
Q2G243   23 1.02222 0.903563  0.161558
Q2FV76   25 1.11111 0.903563  0.161558
Q2FVZ4   23 1.02222 0.903563  0.161558
Q2FWC5   20 0.888889 -1.27278  0.943444
Q2FZY3   21 0.933333 -1.27278  0.943444
Q2FWH5   19 0.844444 -1.27278  0.943444
Q2G241   21 0.933333 -1.27278  0.943444
Q2FV35   23 1.02222 0.903563  0.161558
Q2G0T5   18 0.8 -1.27278  0.943444
Q2G1A9   17 0.755556 -1.27278  0.943444
Q2FYU7   19 0.844444 -1.27278  0.943444
Q2G2E0   18 0.8 -1.27278  0.943444
Q2FVT6   24 1.06667 0.903563  0.161558
Q2G0D7   15 0.666667 -1.27278  0.943444
Q2G1M6   18 0.8 -1.27278  0.943444
Q2G0A6   18 0.8 -1.27278  0.943444
Q2FUY6   18 0.8 -1.27278  0.943444
Q2FYJ2   18 0.8 -1.27278  0.943444
Q2G2E5   19 0.826087 -1.27278  0.943444
Q2G2P5   21 0.913043 -1.27278  0.943444
Q2G1R6   19 0.826087 -1.27278  0.943444
Q2FYF0   21 0.913043 -1.27278  0.943444
Q2FVH8   17 0.73913 -1.27278  0.943444
Q2FUU3   16 0.695652 -1.27278  0.943444
Q2FVG8   28 1.21739 0.903563  0.161558
Q9ZAH5   23 1 0.903563  0.161558
Q2G2U0   20 0.869565 -1.27278  0.943444
Q2FYR4   20 0.869565 -1.27278  0.943444
Q2G256   17 0.73913 -1.27278  0.943444
Q2FVY0   14 0.608696 -1.27278  0.943444
Q2G0Q2   17 0.73913 -1.27278  0.943444
Q2G0R2   20 0.869565 -1.27278  0.943444
Q2G0Q3   20 0.869565 -1.27278  0.943444
Q2FWZ9   20 0.869565 -1.27278  0.943444
Q53705   15 0.652174 -1.27278  0.943444
Q2G2U3   20 0.869565 -1.27278  0.943444
Q2FYY6   21 0.913043 -1.27278  0.943444
Q2FWL3   24 1.04348 0.903563  0.161558
Q2FY50   18 0.782609 -1.27278  0.943444
Q2FXN4   19 0.826087 -1.27278  0.943444
Q2G179   16 0.695652 -1.27278  0.943444
Q2G1L6   16 0.695652 -1.27278  0.943444
Q2FXU4   23 1 0.903563  0.161558
Q2G1E9   20 0.869565 -1.27278  0.943444
Q2G232   24 1.04348 0.903563  0.161558
Q2FXH9   18 0.782609 -1.27278  0.943444
Q2G0X3   6 0.26087 -1.27278  0.943444
Q2FXD0   20 0.869565 -1.27278  0.943444
Q2G0G3   21 0.913043 -1.27278  0.943444
Q2FWW3   19 0.826087 -1.27278  0.943444
Q2FYG0   20 0.851064 -1.27278  0.943444
Q2FZS9   16 0.680851 -1.27278  0.943444
Q2FYS2   18 0.765957 -1.27278  0.943444
Q2G2U4   12 0.510638 -1.27278  0.943444
Q2FWJ9   23 0.978723 -1.27278  0.943444
Q2FWF0   24 1.02128 0.903563  0.161558
Q2FXR9   21 0.893617 -1.27278  0.943444
Q2FZV7   16 0.680851 -1.27278  0.943444
Q2G1W0   24 1.02128 0.903563  0.161558
Q2G2I0   23 0.978723 -1.27278  0.943444
Q2G153   24 1.02128 0.903563  0.161558
Q2FWD7   21 0.893617 -1.27278  0.943444
Q2FY15   22 0.93617 -1.27278  0.943444
Q2FV54   16 0.680851 -1.27278  0.943444
Q2FZ74   22 0.93617 -1.27278  0.943444
Q2FYV5   20 0.851064 -1.27278  0.943444
Q2G2I1   17 0.723404 -1.27278  0.943444
Q2FXZ6   17 0.723404 -1.27278  0.943444
Q2G0U0   26 1.10638 0.903563  0.161558
Q2G0Y6   21 0.893617 -1.27278  0.943444
Q2FXJ0   19 0.808511 -1.27278  0.943444
Q2FY43   27 1.125 0.903563  0.161558
Q2FWM1   8 0.333333 -1.27278  0.943444
Q2FVJ1   19 0.791667 -1.27278  0.943444
Q2G0K3   19 0.791667 -1.27278  0.943444
Q2FY66   22 0.916667 -1.27278  0.943444
Q2FW99   16 0.666667 -1.27278  0.943444
Q2FV10   18 0.75 -1.27278  0.943444
Q2FXJ5   18 0.75 -1.27278  0.943444
Q2FX69   4 0.166667 -1.27278  0.943444
Q2G0B2   18 0.75 -1.27278  0.943444
Q2FX14   18 0.75 -1.27278  0.943444
Q2FYD8   20 0.833333 -1.27278  0.943444
Q2FWE5   18 0.75 -1.27278  0.943444
Q2G2A3   23 0.958333 -1.27278  0.943444
Q2FZH8   17 0.708333 -1.27278  0.943444
Q2FX51   20 0.833333 -1.27278  0.943444
Q2FWE8   20 0.833333 -1.27278  0.943444
Q2G088   22 0.916667 -1.27278  0.943444
Q2G028   21 0.857143 -1.27278  0.943444
Q2G1S3   19 0.77551 -1.27278  0.943444
Q2FYN4   17 0.693878 -1.27278  0.943444
Q2FX86   19 0.77551 -1.27278  0.943444
Q2G2S8   19 0.77551 -1.27278  0.943444
Q2FUW8   17 0.693878 -1.27278  0.943444
Q2FWD4   17 0.693878 -1.27278  0.943444
Q2FVH6   21 0.857143 -1.27278  0.943444
Q2G029   19 0.77551 -1.27278  0.943444
Q2G1R5   22 0.897959 -1.27278  0.943444
Q2FX65   11 0.44898 -1.27278  0.943444
Q2FZV6   21 0.857143 -1.27278  0.943444
Q2G1P1   18 0.734694 -1.27278  0.943444
Q2FVU4   17 0.693878 -1.27278  0.943444
Q2FVT5   19 0.77551 -1.27278  0.943444
Q2G2H4   15 0.612245 -1.27278  0.943444
Q2FZ58   19 0.77551 -1.27278  0.943444
Q2FVJ2   23 0.938776 -1.27278  0.943444
Q2FXW5   19 0.77551 -1.27278  0.943444
Q2FWK1   20 0.816327 -1.27278  0.943444
Q2G031   19 0.77551 -1.27278  0.943444
Q2G0U1   22 0.897959 -1.27278  0.943444
Q2FW46   20 0.816327 -1.27278  0.943444
Q2FZY5   19 0.77551 -1.27278  0.943444
Q2FZI5   26 1.04 0.903563  0.161558
Q2FYR9   19 0.76 -1.27278  0.943444
Q2FZ92   19 0.76 -1.27278  0.943444
Q2G1D5   18 0.72 -1.27278  0.943444
Q2FXM2   21 0.84 -1.27278  0.943444
Q2FVM2   20 0.8 -1.27278  0.943444
Q2FZN2   17 0.68 -1.27278  0.943444
Q2G1U8   17 0.68 -1.27278  0.943444
Q2FVS7   17 0.68 -1.27278  0.943444
Q2FWB5   17 0.68 -1.27278  0.943444
Q2FXX1   24 0.96 -1.27278  0.943444
Q2G2J9   22 0.88 -1.27278  0.943444
Q2G0Y7   19 0.76 -1.27278  0.943444
Q2FW81   19 0.76 -1.27278  0.943444
Q2FWK3   20 0.8 -1.27278  0.943444
Q2FY34   16 0.64 -1.27278  0.943444
Q2FXF8   17 0.68 -1.27278  0.943444
Q2FXI9   17 0.68 -1.27278  0.943444
Q05615   18 0.705882 -1.27278  0.943444
Q2FUW4   17 0.666667 -1.27278  0.943444
Q2FVF4   22 0.862745 -1.27278  0.943444
Q2FWI3   20 0.784314 -1.27278  0.943444
Q2FWG8   18 0.705882 -1.27278  0.943444
Q2G0R0   18 0.705882 -1.27278  0.943444
Q2G0I4   21 0.823529 -1.27278  0.943444
Q2FV67   16 0.627451 -1.27278  0.943444
Q2G091   18 0.705882 -1.27278  0.943444
Q2G1U1   18 0.705882 -1.27278  0.943444
Q2FUX7   24 0.941176 -1.27278  0.943444
Q2FY51   21 0.823529 -1.27278  0.943444
Q2FYP2   20 0.784314 -1.27278  0.943444
Q2G0F8   16 0.627451 -1.27278  0.943444
Q2FXH5   20 0.784314 -1.27278  0.943444
Q2G193   21 0.823529 -1.27278  0.943444
Q2FWD6   19 0.745098 -1.27278  0.943444
Q2FZ98   23 0.884615 -1.27278  0.943444
Q2FYQ2   26 1 0.903563  0.161558
Q2FWL5   16 0.615385 -1.27278  0.943444
Q2FV16   18 0.692308 -1.27278  0.943444
Q2FWX9   18 0.692308 -1.27278  0.943444
Q2G1J0   19 0.730769 -1.27278  0.943444
Q2G235   19 0.730769 -1.27278  0.943444
Q2FXK1   13 0.5 -1.27278  0.943444
Q2FWF4   19 0.730769 -1.27278  0.943444
Q2FZC8   19 0.730769 -1.27278  0.943444
Q2FZQ4   19 0.730769 -1.27278  0.943444
O52582   18 0.692308 -1.27278  0.943444
Q2FZI6   17 0.653846 -1.27278  0.943444
Q2FUW7   16 0.615385 -1.27278  0.943444
Q2G2M9   18 0.692308 -1.27278  0.943444
Q2FZD0   16 0.615385 -1.27278  0.943444
Q2FWK7   20 0.769231 -1.27278  0.943444
Q2FWU4   4 0.153846 -1.27278  0.943444
Q2FUX4   17 0.653846 -1.27278  0.943444
Q2G2V3   18 0.692308 -1.27278  0.943444
O05204   26 1 0.903563  0.161558
Q2FYC2   17 0.641509 -1.27278  0.943444
Q2FZP6   19 0.716981 -1.27278  0.943444
Q2G0L2   17 0.641509 -1.27278  0.943444
Q2FZV1   19 0.716981 -1.27278  0.943444
Q2FVQ5   21 0.792453 -1.27278  0.943444
Q2FZW6   21 0.792453 -1.27278  0.943444
Q2FZI3   21 0.792453 -1.27278  0.943444
Q2G219   19 0.716981 -1.27278  0.943444
Q2FZR2   19 0.716981 -1.27278  0.943444
Q2FXZ2   21 0.792453 -1.27278  0.943444
Q2FYC6   22 0.830189 -1.27278  0.943444
Q2FYZ5   21 0.777778 -1.27278  0.943444
Q2FWN4   18 0.666667 -1.27278  0.943444
Q2G221   13 0.481481 -1.27278  0.943444
Q2FZX5   25 0.925926 -1.27278  0.943444
Q2FUW3   16 0.592593 -1.27278  0.943444
Q2G2H3   15 0.555556 -1.27278  0.943444
Q2FY08   19 0.703704 -1.27278  0.943444
Q2FXU5   17 0.62963 -1.27278  0.943444
Q2G1F8   20 0.740741 -1.27278  0.943444
Q2FYW4   20 0.740741 -1.27278  0.943444
Q2G142   20 0.740741 -1.27278  0.943444
Q2G1U3   24 0.888889 -1.27278  0.943444
Q2FZ18   16 0.592593 -1.27278  0.943444
Q2FV24   16 0.592593 -1.27278  0.943444
Q2G1C2   17 0.62963 -1.27278  0.943444
Q2FYZ4   20 0.740741 -1.27278  0.943444
Q2FWT4   20 0.740741 -1.27278  0.943444
Q2FUX1   21 0.777778 -1.27278  0.943444
Q2FZG9   22 0.8 -1.27278  0.943444
Q2FVC1   18 0.654545 -1.27278  0.943444
Q2FYT3   17 0.618182 -1.27278  0.943444
Q2FY82   18 0.654545 -1.27278  0.943444
Q2FV02   19 0.690909 -1.27278  0.943444
Q2FXJ2   20 0.727273 -1.27278  0.943444
Q2FZ02   17 0.618182 -1.27278  0.943444
Q2G0L3   19 0.690909 -1.27278  0.943444
Q2FZH5   19 0.690909 -1.27278  0.943444
Q2FWH4   22 0.8 -1.27278  0.943444
Q2FW49   16 0.581818 -1.27278  0.943444
Q93T05   19 0.690909 -1.27278  0.943444
Q2FX73   20 0.727273 -1.27278  0.943444
Q2G239   20 0.714286 -1.27278  0.943444
Q2G121   15 0.535714 -1.27278  0.943444
Q2FY11   19 0.678571 -1.27278  0.943444
Q2FV11   18 0.642857 -1.27278  0.943444
Q2FZ05   18 0.642857 -1.27278  0.943444
Q2G253   22 0.785714 -1.27278  0.943444
Q2FW98   15 0.535714 -1.27278  0.943444
Q2G205   19 0.678571 -1.27278  0.943444
Q2FVE7   22 0.785714 -1.27278  0.943444
Q2FYD0   18 0.642857 -1.27278  0.943444
Q2FZ19   21 0.75 -1.27278  0.943444
Q2G1C7   21 0.75 -1.27278  0.943444
Q2FV60   22 0.785714 -1.27278  0.943444
Q2FY64   18 0.642857 -1.27278  0.943444
Q2FZI9   19 0.678571 -1.27278  0.943444
Q2FV57   23 0.807018 -1.27278  0.943444
Q2FXA5   20 0.701754 -1.27278  0.943444
Q2G2U8   17 0.596491 -1.27278  0.943444
Q2FZP0   21 0.736842 -1.27278  0.943444
Q2FZL7   17 0.596491 -1.27278  0.943444
Q2FZR3   27 0.947368 -1.27278  0.943444
Q2FWA0   18 0.631579 -1.27278  0.943444
Q2G090   17 0.596491 -1.27278  0.943444
Q2G1H0   18 0.62069 -1.27278  0.943444
Q2FZP4   18 0.62069 -1.27278  0.943444
Q2FUX0   21 0.724138 -1.27278  0.943444
Q2FV86   19 0.655172 -1.27278  0.943444
Q2FV14   26 0.896552 -1.27278  0.943444
Q2FUT2   18 0.62069 -1.27278  0.943444
Q2FZ64   18 0.62069 -1.27278  0.943444
Q2FUW1   9 0.305085 -1.27278  0.943444
Q2FWI0   16 0.542373 -1.27278  0.943444
Q2G2K5   19 0.644068 -1.27278  0.943444
Q2FWK6   16 0.542373 -1.27278  0.943444
Q2G0T9   21 0.711864 -1.27278  0.943444
Q2G078   22 0.745763 -1.27278  0.943444
Q2G1P3   19 0.644068 -1.27278  0.943444
Q2G274   19 0.633333 -1.27278  0.943444
Q2FZD4   19 0.633333 -1.27278  0.943444
Q2FYS5   22 0.733333 -1.27278  0.943444
Q2G1K5   17 0.566667 -1.27278  0.943444
Q2G1L5   21 0.7 -1.27278  0.943444
Q2G1M9   21 0.7 -1.27278  0.943444
Q2FX67   17 0.566667 -1.27278  0.943444
Q2FZ32   19 0.633333 -1.27278  0.943444
Q2FWH7   13 0.433333 -1.27278  0.943444
Q2FXT8   19 0.622951 -1.27278  0.943444
Q2FUQ3   20 0.655738 -1.27278  0.943444
Q2G1Y6   25 0.819672 -1.27278  0.943444
Q2FX68   12 0.393443 -1.27278  0.943444
Q2FWD1   17 0.557377 -1.27278  0.943444
Q2FUZ8   15 0.491803 -1.27278  0.943444
Q2G1F5   24 0.786885 -1.27278  0.943444
Q2G2T6   14 0.459016 -1.27278  0.943444
Q2FYD2   11 0.360656 -1.27278  0.943444
Q2FYA1   22 0.721311 -1.27278  0.943444
Q2FY21   20 0.655738 -1.27278  0.943444
Q2FZD3   16 0.52459 -1.27278  0.943444
Q2G1Z4   18 0.590164 -1.27278  0.943444
Q2G0S3   16 0.516129 -1.27278  0.943444
Q2FVQ3   21 0.677419 -1.27278  0.943444
Q2G2J4   15 0.483871 -1.27278  0.943444
Q2G2B8   18 0.580645 -1.27278  0.943444
Q2G0L5   6 0.193548 -1.27278  0.943444
Q2FW72   22 0.709677 -1.27278  0.943444
Q2FYT8   18 0.580645 -1.27278  0.943444
Q2FXM9   18 0.580645 -1.27278  0.943444
Q2G1Y0   14 0.451613 -1.27278  0.943444
Q2G2D0   12 0.387097 -1.27278  0.943444
Q2G2M2   14 0.451613 -1.27278  0.943444
Q2G1B7   20 0.645161 -1.27278  0.943444
Q2G1B8   20 0.645161 -1.27278  0.943444
Q2G0M6   22 0.709677 -1.27278  0.943444
Q2G1D8   21 0.666667 -1.27278  0.943444
Q2FV70   15 0.47619 -1.27278  0.943444
Q2FV72   15 0.47619 -1.27278  0.943444
Q2FVB2   19 0.603175 -1.27278  0.943444
Q2G122   16 0.507937 -1.27278  0.943444
Q2G1W2   23 0.71875 -1.27278  0.943444
Q2FWW1   12 0.375 -1.27278  0.943444
Q2G1F4   22 0.6875 -1.27278  0.943444
Q2G093   21 0.65625 -1.27278  0.943444
Q2FXY7   16 0.5 -1.27278  0.943444
Q2G1C6   17 0.53125 -1.27278  0.943444
Q2FZ20   17 0.53125 -1.27278  0.943444
O50581   23 0.707692 -1.27278  0.943444
Q2G1N1   22 0.676923 -1.27278  0.943444
Q2G188   14 0.424242 -1.27278  0.943444
Q2G296   20 0.606061 -1.27278  0.943444
Q2G2E9   17 0.515152 -1.27278  0.943444
Q2G294   18 0.545455 -1.27278  0.943444
Q2FWJ5   19 0.575758 -1.27278  0.943444
Q2FW03   17 0.507463 -1.27278  0.943444
Q2G0N1   17 0.507463 -1.27278  0.943444
Q2FZJ0   21 0.626866 -1.27278  0.943444
Q2FYZ9   19 0.567164 -1.27278  0.943444
Q2FV74   17 0.507463 -1.27278  0.943444
Q2FXP7   20 0.597015 -1.27278  0.943444
Q2FXU1   16 0.477612 -1.27278  0.943444
Q2G1M8   24 0.716418 -1.27278  0.943444
Q2FXY4   18 0.537313 -1.27278  0.943444
Q2FZ94   14 0.411765 -1.27278  0.943444
Q2FYI0   19 0.550725 -1.27278  0.943444
Q2FXT9   15 0.434783 -1.27278  0.943444
Q2G0D2   14 0.4 -1.27278  0.943444
Q2FYB7   14 0.4 -1.27278  0.943444
Q2FVN8   18 0.514286 -1.27278  0.943444
Q2FZ49   19 0.542857 -1.27278  0.943444
Q2FUW6   20 0.571429 -1.27278  0.943444
Q2G1P7   14 0.4 -1.27278  0.943444
Q2FW70   23 0.647887 -1.27278  0.943444
Q2G0W1   16 0.450704 -1.27278  0.943444
Q2G024   18 0.507042 -1.27278  0.943444
Q2G1G8   23 0.647887 -1.27278  0.943444
Q2G1R9   20 0.56338 -1.27278  0.943444
O06446   16 0.450704 -1.27278  0.943444
Q2G1C9   18 0.507042 -1.27278  0.943444
Q2FXV8   18 0.5 -1.27278  0.943444
Q2G0P5   15 0.416667 -1.27278  0.943444
Q2FV64   17 0.465753 -1.27278  0.943444
Q2FV87   23 0.621622 -1.27278  0.943444
Q2G1K9   14 0.373333 -1.27278  0.943444
Q2G266   23 0.613333 -1.27278  0.943444
Q59801   17 0.447368 -1.27278  0.943444
Q2FXH2   18 0.473684 -1.27278  0.943444
Q53727   17 0.441558 -1.27278  0.943444
Q2G2Q0   18 0.467532 -1.27278  0.943444
Q2FZD8   16 0.410256 -1.27278  0.943444
Q2FYS4   17 0.435897 -1.27278  0.943444
Q2G1G2   17 0.435897 -1.27278  0.943444
Q2FXV9   15 0.379747 -1.27278  0.943444
Q2G0L4   5 0.126582 -1.27278  0.943444
Q2FXR8   17 0.43038 -1.27278  0.943444
Q2FYJ0   13 0.329114 -1.27278  0.943444
Q2FZS8   14 0.35 -1.27278  0.943444
Q2FXN9   16 0.390244 -1.27278  0.943444
Q2FYM1   18 0.439024 -1.27278  0.943444
Q2FVZ5   15 0.365854 -1.27278  0.943444
Q2FVL8   18 0.433735 -1.27278  0.943444
Q2FZ40   16 0.385542 -1.27278  0.943444
Q2FYH5   15 0.357143 -1.27278  0.943444
Q2FXB3   19 0.44186 -1.27278  0.943444
Q2FYS9   20 0.454545 -1.27278  0.943444
Q2G1Q4   18 0.409091 -1.27278  0.943444
Q2FVC3   18 0.409091 -1.27278  0.943444
Q2G046   18 0.404494 -1.27278  0.943444
Q2FWU3   11 0.247191 -1.27278  0.943444
Q2FZ72   17 0.382022 -1.27278  0.943444
Q2FZ82   15 0.337079 -1.27278  0.943444
Q9F1K0   15 0.326087 -1.27278  0.943444
Q2FVV9   17 0.354167 -1.27278  0.943444
Q2FZT6   15 0.309278 -1.27278  0.943444
Q2FWU5   12 0.247423 -1.27278  0.943444
Q2FYC8   12 0.244898 -1.27278  0.943444
Q2FZK7   19 0.38 -1.27278  0.943444
Q2G2C1   17 0.34 -1.27278  0.943444
Q2FZT5   14 0.271845 -1.27278  0.943444
Q2G0R8   14 0.269231 -1.27278  0.943444
Q2FW95   10 0.192308 -1.27278  0.943444
Q2G0N5   13 0.240741 -1.27278  0.943444
P47768   17 0.309091 -1.27278  0.943444
Q2FXH4   11 0.198198 -1.27278  0.943444
Q2FVM1   18 0.324324 -1.27278  0.943444
```
