## Supplementary Data 3 for "Mining folded proteomes in the era of accurate structure prediction": PF01827.output

```
# cudaSaTabsearch LTYPE = T LORDER = F LSOLN = F
# QUERY ID = PF01827 
# DBFILE = ./tableaux.ascii.DB                                                             
Q2G0V6   0 0 -1.27278 0.943444
Q2G075   0 0 -1.27278 0.943444
Q2G083   0 0 -1.27278 0.943444
Q2FZN3   0 0 -1.27278 0.943444
Q2FY90   0 0 -1.27278 0.943444
Q2FX91   0 0 -1.27278 0.943444
Q2FX54   0 0 -1.27278 0.943444
Q2FYQ4   0 0 -1.27278 0.943444
Q2G284   0 0 -1.27278 0.943444
Q2G0S4   0 0 -1.27278 0.943444
Q2FWM3   0 0 -1.27278 0.943444
Q2FX81   0 0 -1.27278 0.943444
Q2FXC6   0 0 -1.27278 0.943444
Q2FWJ7   0 0 -1.27278 0.943444
Q2FYJ9   0 0 -1.27278 0.943444
Q2G2E6   0 0 -1.27278 0.943444
Q2FWV0   0 0 -1.27278 0.943444
Q2FZC3   0 0 -1.27278 0.943444
Q2FVH9   0 0 -1.27278 0.943444
Q2FXQ5   0 0 -1.27278 0.943444
Q2FZU4   0 0 -1.27278 0.943444
Q2FYF8   0 0 -1.27278 0.943444
Q2FUR4   0 0 -1.27278 0.943444
Q2FYI2   0 0 -1.27278 0.943444
Q2FYY2   0 0 -1.27278 0.943444
Q2FW58   0 0 -1.27278 0.943444
P0C7Z3   0 0 -1.27278 0.943444
Q2G0T2   0 0 -1.27278 0.943444
Q2G1G9   0 0 -1.27278 0.943444
Q2FVJ0   0 0 -1.27278 0.943444
Q2FZ80   0 0 -1.27278 0.943444
Q2G1R4   0 0 -1.27278 0.943444
Q2FW02   0 0 -1.27278 0.943444
Q2G1X3   0 0 -1.27278 0.943444
Q2FWW4   0 0 -1.27278 0.943444
Q2FZE1   0 0 -1.27278 0.943444
Q2FY31   0 0 -1.27278 0.943444
Q2G018   0 0 -1.27278 0.943444
Q2FZI0   0 0 -1.27278 0.943444
Q2FUZ7   0 0 -1.27278 0.943444
Q2G250   0 0 -1.27278 0.943444
Q2FWU8   0 0 -1.27278 0.943444
Q2FYX5   0 0 -1.27278 0.943444
Q2FZY2   0 0 -1.27278 0.943444
Q2FZX8   0 0 -1.27278 0.943444
Q2FUY8   0 0 -1.27278 0.943444
Q2FV73   0 0 -1.27278 0.943444
Q2G0C5   0 0 -1.27278 0.943444
Q2FZ52   0 0 -1.27278 0.943444
Q2FVK6   0 0 -1.27278 0.943444
Q2G0Z3   0 0 -1.27278 0.943444
Q2FZJ8   0 0 -1.27278 0.943444
Q2FY57   0 0 -1.27278 0.943444
Q2G0W3   0 0 -1.27278 0.943444
Q2G0I2   0 0 -1.27278 0.943444
Q2FYX1   0 0 -1.27278 0.943444
Q2G0H2   0 0 -1.27278 0.943444
Q2FWJ8   0 0 -1.27278 0.943444
Q2FWZ7   0 0 -1.27278 0.943444
Q2FV04   0 0 -1.27278 0.943444
Q2G0H6   0 0 -1.27278 0.943444
Q2G291   0 0 -1.27278 0.943444
Q2G1A7   0 0 -1.27278 0.943444
Q2FVS8   0 0 -1.27278 0.943444
Q2FZ26   0 0 -1.27278 0.943444
Q2FXJ3   0 0 -1.27278 0.943444
Q2G231   0 0 -1.27278 0.943444
Q2G2N0   0 0 -1.27278 0.943444
Q2G2I2   0 0 -1.27278 0.943444
Q2FYU3   0 0 -1.27278 0.943444
Q2FWY5   0 0 -1.27278 0.943444
Q2G2E3   0 0 -1.27278 0.943444
Q2FV09   0 0 -1.27278 0.943444
Q2FX72   0 0 -1.27278 0.943444
Q2FWA3   0 0 -1.27278 0.943444
Q2FWF2   0 0 -1.27278 0.943444
Q2G0E4   0 0 -1.27278 0.943444
Q2G251   0 0 -1.27278 0.943444
P0C818   0 0 -1.27278 0.943444
Q2FXQ2   0 0 -1.27278 0.943444
Q2FXD4   0 0 -1.27278 0.943444
Q2G014   0 0 -1.27278 0.943444
Q2FWI9   0 0 -1.27278 0.943444
Q2FX79   0 0 -1.27278 0.943444
Q2FVP7   0 0 -1.27278 0.943444
Q2FZN4   0 0 -1.27278 0.943444
Q2FWU6   0 0 -1.27278 0.943444
Q2G2Y1   0 0 -1.27278 0.943444
Q2FYF6   0 0 -1.27278 0.943444
Q2FXK0   0 0 -1.27278 0.943444
Q2FVI9   0 0 -1.27278 0.943444
Q2G246   0 0 -1.27278 0.943444
Q2G053   0 0 -1.27278 0.943444
Q2FWK8   0 0 -1.27278 0.943444
Q2FXL8   0 0 -1.27278 0.943444
Q2G0Q4   0 0 -1.27278 0.943444
Q2FVB7   0 0 -1.27278 0.943444
Q2FYD6   0 0 -1.27278 0.943444
Q2FXK9   0 0 -1.27278 0.943444
Q2FV78   0 0 -1.27278 0.943444
Q2FXG4   0 0 -1.27278 0.943444
Q2G0C8   0 0 -1.27278 0.943444
Q2FWU9   0 0 -1.27278 0.943444
Q2FUX2   0 0 -1.27278 0.943444
Q2FYI8   0 0 -1.27278 0.943444
Q2FXA1   0 0 -1.27278 0.943444
Q2FV49   0 0 -1.27278 0.943444
Q2G1S0   0 0 -1.27278 0.943444
Q2G0G0   0 0 -1.27278 0.943444
P0C805   0 0 -1.27278 0.943444
Q2FWV9   0 0 -1.27278 0.943444
Q2G152   0 0 -1.27278 0.943444
Q2FX48   0 0 -1.27278 0.943444
Q2FXS5   0 0 -1.27278 0.943444
Q2FWL4   0 0 -1.27278 0.943444
P0C7Y1   0 0 -1.27278 0.943444
Q2FXA2   0 0 -1.27278 0.943444
Q2FY96   0 0 -1.27278 0.943444
Q2FVJ3   0 0 -1.27278 0.943444
Q2FZ24   0 0 -1.27278 0.943444
Q2G1X4   0 0 -1.27278 0.943444
Q2FYM6   0 0 -1.27278 0.943444
Q2FWX6   0 0 -1.27278 0.943444
Q2G1D2   0 0 -1.27278 0.943444
Q2FWC0   0 0 -1.27278 0.943444
Q2FZG7   0 0 -1.27278 0.943444
Q2G2P1   0 0 -1.27278 0.943444
Q2G1M4   0 0 -1.27278 0.943444
Q2FX29   0 0 -1.27278 0.943444
Q2FUZ3   0 0 -1.27278 0.943444
Q2FVZ9   0 0 -1.27278 0.943444
Q2G2N3   0 0 -1.27278 0.943444
Q2G237   0 0 -1.27278 0.943444
Q2FXN5   0 0 -1.27278 0.943444
Q2FYP7   0 0 -1.27278 0.943444
Q2FWC8   0 0 -1.27278 0.943444
Q2G209   0 0 -1.27278 0.943444
Q2FXX7   0 0 -1.27278 0.943444
Q2FV05   0 0 -1.27278 0.943444
Q2FWM8   0 0 -1.27278 0.943444
Q2FV00   0 0 -1.27278 0.943444
Q2FZF2   0 0 -1.27278 0.943444
Q2FV80   0 0 -1.27278 0.943444
Q2FZZ7   0 0 -1.27278 0.943444
Q2FWH8   0 0 -1.27278 0.943444
Q2FVS5   0 0 -1.27278 0.943444
Q2FWY0   0 0 -1.27278 0.943444
Q2FZM3   0 0 -1.27278 0.943444
Q2FZW8   0 0 -1.27278 0.943444
Q2FVY7   0 0 -1.27278 0.943444
Q2FXJ1   0 0 -1.27278 0.943444
Q2G0T7   0 0 -1.27278 0.943444
Q2FW40   0 0 -1.27278 0.943444
Q2FYU9   0 0 -1.27278 0.943444
Q2FUR0   0 0 -1.27278 0.943444
Q2G215   0 0 -1.27278 0.943444
Q2G169   0 0 -1.27278 0.943444
Q2G034   0 0 -1.27278 0.943444
Q2FUV8   0 0 -1.27278 0.943444
Q2FW44   1 0.153846 -1.27278 0.943444
Q2FYJ8   0 0 -1.27278 0.943444
Q2FVR6   1 0.153846 -1.27278 0.943444
Q2G183   0 0 -1.27278 0.943444
Q2G0S1   2 0.307692 -1.27278 0.943444
Q2FX83   0 0 -1.27278 0.943444
Q2FYF7   2 0.307692 -1.27278 0.943444
Q2G166   0 0 -1.27278 0.943444
Q2FX20   2 0.307692 -1.27278 0.943444
Q2G020   0 0 -1.27278 0.943444
Q2FVC0   0 0 -1.27278 0.943444
Q2FVD1   0 0 -1.27278 0.943444
Q2FWH1   2 0.307692 -1.27278 0.943444
Q2FYX2   0 0 -1.27278 0.943444
Q2FZB5   1 0.153846 -1.27278 0.943444
Q2G0G8   0 0 -1.27278 0.943444
P0A0I4   0 0 -1.27278 0.943444
Q2G2C6   2 0.307692 -1.27278 0.943444
Q2FVB1   0 0 -1.27278 0.943444
Q2FYN1   0 0 -1.27278 0.943444
Q2FV79   0 0 -1.27278 0.943444
Q2FVU9   0 0 -1.27278 0.943444
Q2G0W5   0 0 -1.27278 0.943444
Q2FW60   0 0 -1.27278 0.943444
Q2G269   0 0 -1.27278 0.943444
Q2FZS1   0 0 -1.27278 0.943444
Q2G1Y3   0 0 -1.27278 0.943444
Q2FWA4   0 0 -1.27278 0.943444
Q2G0C0   0 0 -1.27278 0.943444
Q2G2J6   0 0 -1.27278 0.943444
Q2G1R2   0 0 -1.27278 0.943444
Q2FXY8   0 0 -1.27278 0.943444
Q2FYL2   0 0 -1.27278 0.943444
Q2FYS3   0 0 -1.27278 0.943444
Q2FXS0   2 0.307692 -1.27278 0.943444
Q2FWA7   0 0 -1.27278 0.943444
Q2FWV8   0 0 -1.27278 0.943444
Q2G279   0 0 -1.27278 0.943444
Q2FYB5   0 0 -1.27278 0.943444
Q2G175   0 0 -1.27278 0.943444
Q2FZ07   0 0 -1.27278 0.943444
Q2FVG7   2 0.307692 -1.27278 0.943444
Q2G2P3   0 0 -1.27278 0.943444
Q2FZA3   0 0 -1.27278 0.943444
Q2FYE1   0 0 -1.27278 0.943444
Q2G2F8   0 0 -1.27278 0.943444
Q2FWS8   0 0 -1.27278 0.943444
Q2FXD8   0 0 -1.27278 0.943444
Q2FX46   0 0 -1.27278 0.943444
Q2FYB4   0 0 -1.27278 0.943444
Q2FYC0   2 0.307692 -1.27278 0.943444
Q2FUY5   2 0.307692 -1.27278 0.943444
Q2FYF2   0 0 -1.27278 0.943444
Q2G0R4   0 0 -1.27278 0.943444
Q2G1L1   0 0 -1.27278 0.943444
Q2FYB0   0 0 -1.27278 0.943444
Q2FWW5   0 0 -1.27278 0.943444
Q2FX04   0 0 -1.27278 0.943444
Q2FV33   0 0 -1.27278 0.943444
Q2FUX6   0 0 -1.27278 0.943444
Q2FVP5   0 0 -1.27278 0.943444
Q2G0W7   0 0 -1.27278 0.943444
Q2FXV1   0 0 -1.27278 0.943444
Q2G096   0 0 -1.27278 0.943444
Q2FV68   2 0.307692 -1.27278 0.943444
Q2FVY6   1 0.153846 -1.27278 0.943444
Q2FYY0   2 0.307692 -1.27278 0.943444
Q2G005   0 0 -1.27278 0.943444
Q2G2B4   0 0 -1.27278 0.943444
Q2FVZ7   0 0 -1.27278 0.943444
Q2FW55   0 0 -1.27278 0.943444
Q2FV92   2 0.307692 -1.27278 0.943444
Q2FYV9   0 0 -1.27278 0.943444
Q2FW74   2 0.307692 -1.27278 0.943444
Q2FVK9   0 0 -1.27278 0.943444
Q2FZA4   0 0 -1.27278 0.943444
Q2FV25   0 0 -1.27278 0.943444
Q2FYG8   0 0 -1.27278 0.943444
Q2G216   2 0.307692 -1.27278 0.943444
Q2FZ69   0 0 -1.27278 0.943444
Q2FV97   0 0 -1.27278 0.943444
Q2FZ95   0 0 -1.27278 0.943444
Q2FZN8   0 0 -1.27278 0.943444
Q2FZG2   1 0.153846 -1.27278 0.943444
Q2G259   0 0 -1.27278 0.943444
Q2FYB6   1 0.153846 -1.27278 0.943444
Q2FZD1   1 0.153846 -1.27278 0.943444
Q2FYT6   1 0.153846 -1.27278 0.943444
Q2G0Y2   0 0 -1.27278 0.943444
Q2FWZ1   0 0 -1.27278 0.943444
Q2FVC8   0 0 -1.27278 0.943444
Q2G2H1   0 0 -1.27278 0.943444
Q2FY47   0 0 -1.27278 0.943444
Q2FX78   1 0.153846 -1.27278 0.943444
Q2FX47   1 0.153846 -1.27278 0.943444
Q2FZA7   0 0 -1.27278 0.943444
Q2FV32   0 0 -1.27278 0.943444
Q2FYE6   0 0 -1.27278 0.943444
Q2FZ41   1 0.153846 -1.27278 0.943444
Q2FYG3   0 0 -1.27278 0.943444
Q2FX01   0 0 -1.27278 0.943444
Q2FXU6   2 0.307692 -1.27278 0.943444
Q2FYL7   0 0 -1.27278 0.943444
Q2FWQ3   0 0 -1.27278 0.943444
Q2FZY9   0 0 -1.27278 0.943444
Q2FV50   1 0.153846 -1.27278 0.943444
Q2FUY7   2 0.307692 -1.27278 0.943444
Q2FXP6   0 0 -1.27278 0.943444
Q2G1S9   0 0 -1.27278 0.943444
Q2FX18   0 0 -1.27278 0.943444
Q2FYU0   0 0 -1.27278 0.943444
Q2FXZ7   3 0.428571 -1.27278 0.943444
Q2G051   2 0.285714 -1.27278 0.943444
Q2FWS3   2 0.285714 -1.27278 0.943444
Q2FW14   2 0.285714 -1.27278 0.943444
Q2FYD7   2 0.285714 -1.27278 0.943444
Q9RQP8   3 0.428571 -1.27278 0.943444
Q2FZK2   2 0.285714 -1.27278 0.943444
Q2FWI7   3 0.428571 -1.27278 0.943444
Q2G182   0 0 -1.27278 0.943444
Q2FYT7   0 0 -1.27278 0.943444
Q2FV46   2 0.285714 -1.27278 0.943444
Q2FY58   0 0 -1.27278 0.943444
Q2FX06   0 0 -1.27278 0.943444
Q2FZH0   3 0.428571 -1.27278 0.943444
Q2FUZ4   2 0.285714 -1.27278 0.943444
Q2G102   4 0.571429 -1.27278 0.943444
Q2G1R8   2 0.285714 -1.27278 0.943444
Q2G2J1   1 0.142857 -1.27278 0.943444
Q2FX71   2 0.285714 -1.27278 0.943444
Q2FUZ5   0 0 -1.27278 0.943444
Q2FYP5   3 0.428571 -1.27278 0.943444
Q2G048   0 0 -1.27278 0.943444
Q2FUQ0   3 0.428571 -1.27278 0.943444
Q2FWS7   2 0.285714 -1.27278 0.943444
Q2FV65   1 0.142857 -1.27278 0.943444
Q2G125   0 0 -1.27278 0.943444
Q2FYT2   3 0.428571 -1.27278 0.943444
Q2FVH7   2 0.285714 -1.27278 0.943444
Q2G127   2 0.285714 -1.27278 0.943444
Q2FYI5   0 0 -1.27278 0.943444
Q2FYX4   1 0.142857 -1.27278 0.943444
Q2G0M3   2 0.285714 -1.27278 0.943444
Q2FW87   3 0.428571 -1.27278 0.943444
Q2G211   0 0 -1.27278 0.943444
Q2FXR5   2 0.285714 -1.27278 0.943444
Q2FWR5   2 0.285714 -1.27278 0.943444
Q2FYD5   2 0.285714 -1.27278 0.943444
Q2FY94   0 0 -1.27278 0.943444
Q2G2W8   1 0.142857 -1.27278 0.943444
Q2FZL9   2 0.285714 -1.27278 0.943444
Q2FYT9   3 0.428571 -1.27278 0.943444
Q2FX44   1 0.142857 -1.27278 0.943444
Q2FXB2   0 0 -1.27278 0.943444
Q2FVF6   3 0.428571 -1.27278 0.943444
Q2G2F6   0 0 -1.27278 0.943444
Q2G2C3   2 0.285714 -1.27278 0.943444
Q2FYA5   2 0.285714 -1.27278 0.943444
Q2FYB1   1 0.142857 -1.27278 0.943444
Q2G011   2 0.285714 -1.27278 0.943444
Q2FV29   0 0 -1.27278 0.943444
Q2FVW1   2 0.285714 -1.27278 0.943444
Q2FYA4   1 0.142857 -1.27278 0.943444
Q2FY26   1 0.142857 -1.27278 0.943444
Q2FXC1   1 0.142857 -1.27278 0.943444
Q2G2T0   3 0.428571 -1.27278 0.943444
Q2FY62   0 0 -1.27278 0.943444
Q2G2K4   4 0.571429 -1.27278 0.943444
Q2FW65   2 0.285714 -1.27278 0.943444
Q2FY05   2 0.285714 -1.27278 0.943444
Q2FV96   2 0.285714 -1.27278 0.943444
Q2G1S7   2 0.285714 -1.27278 0.943444
Q2FWS9   3 0.428571 -1.27278 0.943444
Q2G180   1 0.142857 -1.27278 0.943444
Q2G0L6   2 0.285714 -1.27278 0.943444
Q2G189   0 0 -1.27278 0.943444
Q2FYD9   0 0 -1.27278 0.943444
Q2FWM6   1 0.142857 -1.27278 0.943444
Q2FXA6   0 0 -1.27278 0.943444
Q2G0U8   2 0.285714 -1.27278 0.943444
Q2FXD9   2 0.285714 -1.27278 0.943444
Q2FWF9   0 0 -1.27278 0.943444
Q2FXS3   2 0.285714 -1.27278 0.943444
Q2FXX6   2 0.285714 -1.27278 0.943444
Q2FWU2   1 0.142857 -1.27278 0.943444
Q2FXD5   0 0 -1.27278 0.943444
Q2FZK8   2 0.285714 -1.27278 0.943444
Q2FV15   0 0 -1.27278 0.943444
Q2FZZ5   3 0.428571 -1.27278 0.943444
Q2FW48   2 0.285714 -1.27278 0.943444
Q2FYB3   2 0.285714 -1.27278 0.943444
Q2FWT5   2 0.285714 -1.27278 0.943444
Q2FVH4   0 0 -1.27278 0.943444
Q2FWP4   4 0.571429 -1.27278 0.943444
Q2FYX9   1 0.142857 -1.27278 0.943444
Q2G1U7   2 0.285714 -1.27278 0.943444
Q2FXY6   2 0.285714 -1.27278 0.943444
Q2FYT1   0 0 -1.27278 0.943444
Q2G244   2 0.285714 -1.27278 0.943444
Q2FX30   0 0 -1.27278 0.943444
Q2FVZ3   2 0.285714 -1.27278 0.943444
Q2FWP5   2 0.285714 -1.27278 0.943444
Q2FX41   2 0.285714 -1.27278 0.943444
Q2G2R5   2 0.285714 -1.27278 0.943444
Q2G2S3   2 0.266667 -1.27278 0.943444
Q2G004   2 0.266667 -1.27278 0.943444
Q2FWV1   6 0.8 -1.27278 0.943444
Q2G003   1 0.133333 -1.27278 0.943444
Q2FZV3   4 0.533333 -1.27278 0.943444
Q2G026   3 0.4 -1.27278 0.943444
Q2FXG7   2 0.266667 -1.27278 0.943444
Q2FYL8   0 0 -1.27278 0.943444
Q2FZB6   0 0 -1.27278 0.943444
Q2FZE4   3 0.4 -1.27278 0.943444
Q2FX11   3 0.4 -1.27278 0.943444
Q2G0Y3   4 0.533333 -1.27278 0.943444
Q2FZW7   2 0.266667 -1.27278 0.943444
Q2FX21   5 0.666667 -1.27278 0.943444
Q2G092   6 0.8 -1.27278 0.943444
Q2FZB7   2 0.266667 -1.27278 0.943444
Q2G0J9   5 0.666667 -1.27278 0.943444
Q2G1X2   2 0.266667 -1.27278 0.943444
Q2FZD6   4 0.533333 -1.27278 0.943444
Q2FW67   4 0.533333 -1.27278 0.943444
Q2G111   2 0.266667 -1.27278 0.943444
Q2G2Y4   2 0.266667 -1.27278 0.943444
Q2FY38   3 0.4 -1.27278 0.943444
Q2FWJ0   2 0.266667 -1.27278 0.943444
Q2G2T5   3 0.4 -1.27278 0.943444
Q2FVG6   1 0.133333 -1.27278 0.943444
Q2G1V8   3 0.4 -1.27278 0.943444
Q2G1L0   2 0.266667 -1.27278 0.943444
Q2FXD6   5 0.666667 -1.27278 0.943444
P0C948   3 0.4 -1.27278 0.943444
Q2G1M2   3 0.4 -1.27278 0.943444
Q2FVW8   0 0 -1.27278 0.943444
Q2FX24   2 0.266667 -1.27278 0.943444
Q2FWS4   6 0.8 -1.27278 0.943444
Q2FYQ3   2 0.266667 -1.27278 0.943444
Q2G254   3 0.4 -1.27278 0.943444
Q2FWB4   2 0.266667 -1.27278 0.943444
Q2FUP8   2 0.266667 -1.27278 0.943444
Q2FZC2   1 0.133333 -1.27278 0.943444
Q2FYE4   2 0.266667 -1.27278 0.943444
Q2FWS2   5 0.666667 -1.27278 0.943444
Q2FY03   4 0.533333 -1.27278 0.943444
Q2FVS6   2 0.266667 -1.27278 0.943444
Q2FXV2   2 0.266667 -1.27278 0.943444
Q2G2L6   2 0.266667 -1.27278 0.943444
Q2G2I5   2 0.266667 -1.27278 0.943444
Q2FYA2   2 0.266667 -1.27278 0.943444
Q2FWV7   2 0.266667 -1.27278 0.943444
Q2FXE7   4 0.533333 -1.27278 0.943444
Q2G0J6   0 0 -1.27278 0.943444
Q2FUU4   5 0.666667 -1.27278 0.943444
Q2FVJ4   2 0.266667 -1.27278 0.943444
Q2FZM9   2 0.266667 -1.27278 0.943444
Q2FZ51   2 0.266667 -1.27278 0.943444
Q2FY22   2 0.266667 -1.27278 0.943444
Q2G2Q1   1 0.133333 -1.27278 0.943444
Q2G109   4 0.533333 -1.27278 0.943444
Q2G1D6   2 0.266667 -1.27278 0.943444
Q2FVC9   0 0 -1.27278 0.943444
Q2G2R6   5 0.666667 -1.27278 0.943444
Q2FZ85   4 0.533333 -1.27278 0.943444
Q2FVK4   4 0.533333 -1.27278 0.943444
Q2G1V9   2 0.266667 -1.27278 0.943444
Q2G2H6   3 0.4 -1.27278 0.943444
Q2FWS6   6 0.8 -1.27278 0.943444
Q2FZW4   5 0.666667 -1.27278 0.943444
Q2G1M3   2 0.266667 -1.27278 0.943444
Q2G1M0   6 0.8 -1.27278 0.943444
Q2G1Y9   4 0.533333 -1.27278 0.943444
Q2FX45   2 0.266667 -1.27278 0.943444
Q2FWP8   2 0.266667 -1.27278 0.943444
Q2FYP4   4 0.533333 -1.27278 0.943444
Q2FYL1   2 0.266667 -1.27278 0.943444
Q2G1L4   2 0.266667 -1.27278 0.943444
Q2FUQ7   3 0.4 -1.27278 0.943444
Q2G247   1 0.133333 -1.27278 0.943444
Q2FVV0   3 0.4 -1.27278 0.943444
Q2FYU6   2 0.266667 -1.27278 0.943444
Q2G2N6   2 0.266667 -1.27278 0.943444
Q2FXC9   2 0.266667 -1.27278 0.943444
Q2FX42   3 0.4 -1.27278 0.943444
Q2FX26   5 0.666667 -1.27278 0.943444
Q2FWF3   0 0 -1.27278 0.943444
Q2FZY1   2 0.266667 -1.27278 0.943444
Q2FW15   1 0.125 -1.27278 0.943444
P0A0G2   6 0.75 -1.27278 0.943444
Q2G2G5   4 0.5 -1.27278 0.943444
Q2FY39   4 0.5 -1.27278 0.943444
Q2G0B5   2 0.25 -1.27278 0.943444
Q2FZI1   5 0.625 -1.27278 0.943444
Q2FUQ6   4 0.5 -1.27278 0.943444
Q2FVR5   4 0.5 -1.27278 0.943444
Q2G2W6   6 0.75 -1.27278 0.943444
Q2FZR8   4 0.5 -1.27278 0.943444
Q2FVY8   4 0.5 -1.27278 0.943444
Q2FZ60   4 0.5 -1.27278 0.943444
Q2FV82   1 0.125 -1.27278 0.943444
Q2FX23   4 0.5 -1.27278 0.943444
Q2G1G3   4 0.5 -1.27278 0.943444
P68805   2 0.25 -1.27278 0.943444
Q2FVL0   5 0.625 -1.27278 0.943444
Q2G2J0   5 0.625 -1.27278 0.943444
Q2FZF1   1 0.125 -1.27278 0.943444
Q2FXU9   4 0.5 -1.27278 0.943444
Q2G1A2   5 0.625 -1.27278 0.943444
Q2G1C3   6 0.75 -1.27278 0.943444
Q2G1D4   4 0.5 -1.27278 0.943444
Q2G0A8   3 0.375 -1.27278 0.943444
Q2FVC7   0 0 -1.27278 0.943444
Q2G133   4 0.5 -1.27278 0.943444
Q2FY86   5 0.625 -1.27278 0.943444
Q2FX92   6 0.75 -1.27278 0.943444
Q2FW47   0 0 -1.27278 0.943444
Q2G1T9   1 0.125 -1.27278 0.943444
Q2FVU8   1 0.125 -1.27278 0.943444
Q2FVD7   6 0.75 -1.27278 0.943444
Q2FX55   2 0.25 -1.27278 0.943444
Q2FVD3   4 0.5 -1.27278 0.943444
Q2G2B5   2 0.25 -1.27278 0.943444
Q2FWV6   5 0.625 -1.27278 0.943444
Q2FW29   4 0.5 -1.27278 0.943444
Q2G0W6   0 0 -1.27278 0.943444
Q2FVD2   3 0.375 -1.27278 0.943444
Q2FWR8   2 0.25 -1.27278 0.943444
Q2FXA0   6 0.75 -1.27278 0.943444
Q2FZB4   2 0.25 -1.27278 0.943444
Q2FX37   2 0.25 -1.27278 0.943444
Q2FX13   2 0.25 -1.27278 0.943444
Q2FWD8   2 0.25 -1.27278 0.943444
Q2G108   3 0.375 -1.27278 0.943444
Q2G2V4   7 0.875 -1.27278 0.943444
Q2FZW2   8 1 0.903563 0.161558
Q2FYY4   3 0.375 -1.27278 0.943444
Q2FYB8   2 0.25 -1.27278 0.943444
Q2FWC2   4 0.5 -1.27278 0.943444
Q2FYE8   3 0.375 -1.27278 0.943444
Q2FXK5   4 0.5 -1.27278 0.943444
Q2FWT0   4 0.5 -1.27278 0.943444
Q2FW19   3 0.375 -1.27278 0.943444
Q2G100   4 0.5 -1.27278 0.943444
Q2FYY3   3 0.375 -1.27278 0.943444
Q2FZ01   4 0.5 -1.27278 0.943444
Q2FYY1   1 0.125 -1.27278 0.943444
Q2G103   6 0.75 -1.27278 0.943444
Q2FV12   1 0.125 -1.27278 0.943444
Q2FWQ1   4 0.5 -1.27278 0.943444
Q2FYY5   3 0.375 -1.27278 0.943444
Q2G207   3 0.375 -1.27278 0.943444
Q2G1Y8   5 0.625 -1.27278 0.943444
Q2FWZ8   4 0.5 -1.27278 0.943444
Q2G0Z8   3 0.375 -1.27278 0.943444
Q2G2F7   6 0.75 -1.27278 0.943444
Q2FYH9   2 0.25 -1.27278 0.943444
Q2FWB7   6 0.75 -1.27278 0.943444
Q2FYN2   2 0.235294 -1.27278 0.943444
Q2FVQ6   5 0.588235 -1.27278 0.943444
Q2FWX3   1 0.117647 -1.27278 0.943444
Q2G187   3 0.352941 -1.27278 0.943444
Q2FW05   5 0.588235 -1.27278 0.943444
Q2FYC3   5 0.588235 -1.27278 0.943444
Q2FZJ2   8 0.941176 -1.27278 0.943444
Q2G0D6   4 0.470588 -1.27278 0.943444
Q2FWP7   3 0.352941 -1.27278 0.943444
Q2FX31   7 0.823529 -1.27278 0.943444
Q2FVZ6   2 0.235294 -1.27278 0.943444
Q2G2A2   5 0.588235 -1.27278 0.943444
Q2FWQ8   0 0 -1.27278 0.943444
Q2FVM9   4 0.470588 -1.27278 0.943444
Q2FYD1   7 0.823529 -1.27278 0.943444
Q2FYN3   5 0.588235 -1.27278 0.943444
Q2FYI3   6 0.705882 -1.27278 0.943444
Q2G022   7 0.823529 -1.27278 0.943444
Q2G1Q3   7 0.823529 -1.27278 0.943444
Q2FX58   3 0.352941 -1.27278 0.943444
Q2G2V1   7 0.823529 -1.27278 0.943444
Q2FVV5   6 0.705882 -1.27278 0.943444
Q2FZC0   9 1.05882 0.903563 0.161558
Q2FV63   8 0.941176 -1.27278 0.943444
Q2FWG9   3 0.352941 -1.27278 0.943444
Q2FZA5   3 0.352941 -1.27278 0.943444
Q2FX60   8 0.941176 -1.27278 0.943444
Q2G2I8   5 0.588235 -1.27278 0.943444
Q2G2Y5   11 1.29412 0.903563 0.161558
Q2G2Y2   5 0.588235 -1.27278 0.943444
Q2FWA6   12 1.41176 0.903563 0.161558
Q2FWL8   16 1.88235 0.903563 0.161558
Q2FY95   7 0.823529 -1.27278 0.943444
Q2FYC5   4 0.470588 -1.27278 0.943444
Q2FV43   2 0.235294 -1.27278 0.943444
Q2FVU0   6 0.705882 -1.27278 0.943444
Q2FZG5   3 0.352941 -1.27278 0.943444
Q2G2H9   6 0.705882 -1.27278 0.943444
Q2G1D1   2 0.235294 -1.27278 0.943444
Q2FWU7   4 0.470588 -1.27278 0.943444
P60647   3 0.352941 -1.27278 0.943444
Q2FUR7   6 0.705882 -1.27278 0.943444
Q2FWQ2   6 0.705882 -1.27278 0.943444
Q2G2M4   5 0.588235 -1.27278 0.943444
Q2G104   5 0.588235 -1.27278 0.943444
Q2FX76   4 0.470588 -1.27278 0.943444
Q2G2Q4   9 1.05882 0.903563 0.161558
Q2FXQ1   6 0.705882 -1.27278 0.943444
Q2FX80   1 0.117647 -1.27278 0.943444
Q2FZN6   2 0.235294 -1.27278 0.943444
Q2G009   2 0.235294 -1.27278 0.943444
Q2G021   5 0.588235 -1.27278 0.943444
Q2FWH0   8 0.941176 -1.27278 0.943444
Q2FXQ0   5 0.588235 -1.27278 0.943444
Q2FX64   8 0.941176 -1.27278 0.943444
Q2FY98   3 0.352941 -1.27278 0.943444
Q2FWK5   12 1.41176 0.903563 0.161558
Q2FYK1   3 0.352941 -1.27278 0.943444
Q2FXF0   4 0.470588 -1.27278 0.943444
Q2FY70   8 0.941176 -1.27278 0.943444
Q2G114   6 0.705882 -1.27278 0.943444
Q2FX38   2 0.235294 -1.27278 0.943444
Q2FUP9   3 0.352941 -1.27278 0.943444
Q2FVV3   3 0.352941 -1.27278 0.943444
Q2G113   10 1.17647 0.903563 0.161558
Q2FWB2   4 0.470588 -1.27278 0.943444
Q2FWT6   4 0.470588 -1.27278 0.943444
Q2FW28   5 0.588235 -1.27278 0.943444
Q2FUQ9   2 0.235294 -1.27278 0.943444
Q2FY00   3 0.352941 -1.27278 0.943444
Q2G040   4 0.470588 -1.27278 0.943444
Q2FX35   5 0.588235 -1.27278 0.943444
Q2FYW9   5 0.555556 -1.27278 0.943444
Q2G2N8   6 0.666667 -1.27278 0.943444
Q2G1V7   7 0.777778 -1.27278 0.943444
Q2G0C3   4 0.444444 -1.27278 0.943444
Q2FVW0   6 0.666667 -1.27278 0.943444
Q2FUS4   7 0.777778 -1.27278 0.943444
Q2FVP6   4 0.444444 -1.27278 0.943444
Q2FZK1   7 0.777778 -1.27278 0.943444
Q2FXY2   14 1.55556 0.903563 0.161558
Q2FYX3   16 1.77778 0.903563 0.161558
Q2FZ86   16 1.77778 0.903563 0.161558
Q2FUV7   4 0.444444 -1.27278 0.943444
Q2FX70   6 0.666667 -1.27278 0.943444
Q2G1Y1   6 0.666667 -1.27278 0.943444
Q2FVT9   6 0.666667 -1.27278 0.943444
Q2G2K3   6 0.666667 -1.27278 0.943444
P72358   7 0.777778 -1.27278 0.943444
Q2G192   5 0.555556 -1.27278 0.943444
Q2FYX6   7 0.777778 -1.27278 0.943444
Q2FXW0   3 0.333333 -1.27278 0.943444
Q2G202   5 0.555556 -1.27278 0.943444
Q2FYW7   1 0.111111 -1.27278 0.943444
Q2G2M0   6 0.666667 -1.27278 0.943444
Q2FXT7   3 0.333333 -1.27278 0.943444
Q2FX59   5 0.555556 -1.27278 0.943444
Q2G0X2   5 0.555556 -1.27278 0.943444
Q2FWR6   7 0.777778 -1.27278 0.943444
Q2FW22   20 2.22222 3.07991 0.0107511
Q2FZH4   17 1.88889 0.903563 0.161558
Q2FYZ1   3 0.333333 -1.27278 0.943444
Q2G2W7   13 1.44444 0.903563 0.161558
Q2G2I4   6 0.666667 -1.27278 0.943444
Q2FZP5   8 0.888889 -1.27278 0.943444
Q2FWQ7   8 0.888889 -1.27278 0.943444
Q2G1W9   7 0.777778 -1.27278 0.943444
Q2FWF7   6 0.666667 -1.27278 0.943444
Q2FYM9   13 1.44444 0.903563 0.161558
Q2FXV0   5 0.555556 -1.27278 0.943444
Q2FWW2   7 0.777778 -1.27278 0.943444
Q2FVS2   6 0.666667 -1.27278 0.943444
Q2G007   8 0.888889 -1.27278 0.943444
Q2FYA7   10 1.11111 0.903563 0.161558
Q2G0K0   7 0.777778 -1.27278 0.943444
Q2FXS9   11 1.22222 0.903563 0.161558
Q2G249   10 1.11111 0.903563 0.161558
Q2G008   10 1.11111 0.903563 0.161558
Q2FZD5   6 0.666667 -1.27278 0.943444
Q2FZG0   4 0.444444 -1.27278 0.943444
Q2FX28   7 0.777778 -1.27278 0.943444
Q2FXI4   9 1 0.903563 0.161558
Q2G176   6 0.666667 -1.27278 0.943444
Q2G116   5 0.555556 -1.27278 0.943444
Q2FXF2   6 0.666667 -1.27278 0.943444
Q2G260   6 0.666667 -1.27278 0.943444
Q2G213   4 0.444444 -1.27278 0.943444
Q2G173   6 0.666667 -1.27278 0.943444
Q2FV71   8 0.888889 -1.27278 0.943444
Q2FWY8   3 0.333333 -1.27278 0.943444
Q2FWN3   2 0.222222 -1.27278 0.943444
Q2FYD4   7 0.777778 -1.27278 0.943444
Q2FVQ2   9 1 0.903563 0.161558
Q2FVK0   10 1.11111 0.903563 0.161558
Q2G285   11 1.22222 0.903563 0.161558
Q2FZH6   12 1.33333 0.903563 0.161558
Q2FZX1   5 0.555556 -1.27278 0.943444
Q2FZ83   1 0.111111 -1.27278 0.943444
Q2G0S9   5 0.555556 -1.27278 0.943444
Q2FZH7   7 0.777778 -1.27278 0.943444
Q2FZT3   11 1.22222 0.903563 0.161558
Q2FX57   9 0.947368 -1.27278 0.943444
Q2G0B9   9 0.947368 -1.27278 0.943444
Q2FY28   10 1.05263 0.903563 0.161558
Q2G0R5   12 1.26316 0.903563 0.161558
Q2FZG8   9 0.947368 -1.27278 0.943444
Q2G1X1   10 1.05263 0.903563 0.161558
Q2FX93   8 0.842105 -1.27278 0.943444
Q2FYU5   4 0.421053 -1.27278 0.943444
Q2FWR9   6 0.631579 -1.27278 0.943444
Q2FWS0   15 1.57895 0.903563 0.161558
Q2G0P4   3 0.315789 -1.27278 0.943444
Q2FX50   6 0.631579 -1.27278 0.943444
Q2FZV0   5 0.526316 -1.27278 0.943444
Q2G0S5   8 0.842105 -1.27278 0.943444
Q2FY25   8 0.842105 -1.27278 0.943444
Q2FXG6   6 0.631579 -1.27278 0.943444
Q2FZJ7   10 1.05263 0.903563 0.161558
Q2G0U7   8 0.842105 -1.27278 0.943444
Q2FZV2   7 0.736842 -1.27278 0.943444
Q2FWT8   12 1.26316 0.903563 0.161558
Q2G0D1   11 1.15789 0.903563 0.161558
Q2FVW5   8 0.842105 -1.27278 0.943444
Q2FY97   8 0.842105 -1.27278 0.943444
Q2FXF3   6 0.631579 -1.27278 0.943444
Q2G063   6 0.631579 -1.27278 0.943444
Q2G0U5   8 0.842105 -1.27278 0.943444
Q2G2B1   10 1.05263 0.903563 0.161558
Q2FVE3   4 0.421053 -1.27278 0.943444
Q2FZW1   13 1.36842 0.903563 0.161558
Q2FYK2   9 0.947368 -1.27278 0.943444
Q2FXW2   8 0.842105 -1.27278 0.943444
Q9F0R1   12 1.26316 0.903563 0.161558
Q2FZG3   8 0.842105 -1.27278 0.943444
Q2G2K0   10 1.05263 0.903563 0.161558
Q2FVN4   8 0.842105 -1.27278 0.943444
Q2FYV0   9 0.947368 -1.27278 0.943444
Q2G0A5   5 0.526316 -1.27278 0.943444
Q2FZ03   9 0.947368 -1.27278 0.943444
Q2G1I8   6 0.631579 -1.27278 0.943444
Q2FYX8   8 0.842105 -1.27278 0.943444
Q2FV18   4 0.421053 -1.27278 0.943444
Q2FYI7   5 0.526316 -1.27278 0.943444
Q2G0K1   11 1.15789 0.903563 0.161558
Q2G2U9   12 1.26316 0.903563 0.161558
Q2FW31   17 1.78947 0.903563 0.161558
Q2FVB5   8 0.842105 -1.27278 0.943444
Q2FVI8   5 0.526316 -1.27278 0.943444
Q2FZT0   11 1.15789 0.903563 0.161558
P48860   14 1.47368 0.903563 0.161558
Q2FYC1   17 1.78947 0.903563 0.161558
Q2G286   10 1.05263 0.903563 0.161558
Q2FXD3   13 1.36842 0.903563 0.161558
Q2G027   6 0.631579 -1.27278 0.943444
Q2G0T4   8 0.842105 -1.27278 0.943444
Q2FZJ5   22 2.31579 3.07991 0.0107511
Q2FW10   4 0.421053 -1.27278 0.943444
Q2FY91   11 1.15789 0.903563 0.161558
Q2FVP0   9 0.947368 -1.27278 0.943444
P60070   21 2.21053 3.07991 0.0107511
Q2FWU1   9 0.947368 -1.27278 0.943444
Q2FYA3   3 0.315789 -1.27278 0.943444
Q2G0V8   8 0.842105 -1.27278 0.943444
Q2G0Z2   9 0.947368 -1.27278 0.943444
Q2FZ47   5 0.526316 -1.27278 0.943444
Q2G0V9   4 0.421053 -1.27278 0.943444
Q2FZE2   11 1.15789 0.903563 0.161558
Q2FWB0   10 1.05263 0.903563 0.161558
Q2G1J1   7 0.736842 -1.27278 0.943444
Q2FYQ1   6 0.631579 -1.27278 0.943444
Q2FZ45   12 1.26316 0.903563 0.161558
Q2FYW5   8 0.842105 -1.27278 0.943444
Q2G1A0   6 0.631579 -1.27278 0.943444
Q2FZB9   7 0.736842 -1.27278 0.943444
Q2FZX2   8 0.842105 -1.27278 0.943444
Q2FZY4   12 1.26316 0.903563 0.161558
Q2FW56   6 0.631579 -1.27278 0.943444
P0A0G6   16 1.68421 0.903563 0.161558
Q2FW80   6 0.631579 -1.27278 0.943444
Q2G2S4   4 0.421053 -1.27278 0.943444
Q2G2H0   6 0.631579 -1.27278 0.943444
Q2G2E1   7 0.736842 -1.27278 0.943444
Q2G0I5   14 1.47368 0.903563 0.161558
Q2FWW6   8 0.842105 -1.27278 0.943444
Q2G112   7 0.736842 -1.27278 0.943444
Q2G214   5 0.526316 -1.27278 0.943444
Q2FYG2   8 0.842105 -1.27278 0.943444
Q2G0J5   5 0.526316 -1.27278 0.943444
Q2FX27   11 1.15789 0.903563 0.161558
Q2FWV5   9 0.947368 -1.27278 0.943444
Q2FX40   14 1.47368 0.903563 0.161558
Q2FZM5   3 0.315789 -1.27278 0.943444
Q2FXH8   7 0.736842 -1.27278 0.943444
Q2FWS5   9 0.947368 -1.27278 0.943444
Q2FW13   9 0.9 -1.27278 0.943444
Q2FY93   11 1.1 0.903563 0.161558
Q2FZM8   12 1.2 0.903563 0.161558
Q2FZV4   8 0.8 -1.27278 0.943444
Q2FVD4   12 1.2 0.903563 0.161558
Q2G0J3   7 0.7 -1.27278 0.943444
Q2FX61   13 1.3 0.903563 0.161558
Q2FVD6   11 1.1 0.903563 0.161558
Q2FYY7   14 1.4 0.903563 0.161558
Q2G0W0   10 1 0.903563 0.161558
Q2FXF7   9 0.9 -1.27278 0.943444
Q2G191   6 0.6 -1.27278 0.943444
Q2FYT5   8 0.8 -1.27278 0.943444
Q2G1P0   8 0.8 -1.27278 0.943444
Q2FVF8   7 0.7 -1.27278 0.943444
Q2G0Y1   6 0.6 -1.27278 0.943444
Q2FZD2   30 3 5.25625 0.000662855
Q2FZ59   10 1 0.903563 0.161558
Q2G2G1   8 0.8 -1.27278 0.943444
Q2G0F9   10 1 0.903563 0.161558
Q2G1J2   11 1.1 0.903563 0.161558
Q2G0Q6   16 1.6 0.903563 0.161558
Q2FYX0   10 1 0.903563 0.161558
Q2FZU8   8 0.8 -1.27278 0.943444
Q2G267   7 0.7 -1.27278 0.943444
Q2G174   6 0.6 -1.27278 0.943444
Q2FWC3   11 1.1 0.903563 0.161558
Q2FVN6   5 0.5 -1.27278 0.943444
Q2G2D1   10 1 0.903563 0.161558
Q2FZK9   11 1.1 0.903563 0.161558
Q2G2C9   20 2 3.07991 0.0107511
Q2G2V8   6 0.6 -1.27278 0.943444
Q2FVL6   10 1 0.903563 0.161558
Q2FY45   6 0.6 -1.27278 0.943444
Q2G2R7   10 1 0.903563 0.161558
Q2FWD5   10 1 0.903563 0.161558
Q2FWT3   5 0.5 -1.27278 0.943444
Q2FY92   10 1 0.903563 0.161558
Q2FZM2   8 0.8 -1.27278 0.943444
Q2G2F0   13 1.3 0.903563 0.161558
Q2FW30   9 0.9 -1.27278 0.943444
Q2FZV9   13 1.3 0.903563 0.161558
Q2FVA6   13 1.3 0.903563 0.161558
Q2G229   11 1.1 0.903563 0.161558
Q2FZZ3   21 2.1 3.07991 0.0107511
Q2G2F4   13 1.3 0.903563 0.161558
Q2FVA7   9 0.9 -1.27278 0.943444
Q2G0R3   7 0.7 -1.27278 0.943444
Q2G1R1   11 1.1 0.903563 0.161558
Q2FZ79   9 0.9 -1.27278 0.943444
Q2FZ12   5 0.5 -1.27278 0.943444
Q2FX39   7 0.7 -1.27278 0.943444
Q2G186   7 0.7 -1.27278 0.943444
Q2FXE5   5 0.5 -1.27278 0.943444
Q2G0A1   11 1.1 0.903563 0.161558
Q2G0E7   10 1 0.903563 0.161558
Q2G2V7   6 0.6 -1.27278 0.943444
Q2FYA6   14 1.4 0.903563 0.161558
Q2G276   11 1.1 0.903563 0.161558
Q2G070   10 1 0.903563 0.161558
Q2FVZ1   8 0.8 -1.27278 0.943444
Q2FW84   6 0.6 -1.27278 0.943444
Q2FVY9   11 1.1 0.903563 0.161558
Q2FVD9   10 1 0.903563 0.161558
Q2G1T2   9 0.9 -1.27278 0.943444
Q2G0I3   11 1.1 0.903563 0.161558
Q2G0E8   27 2.7 3.07991 0.0107511
Q2FW08   9 0.9 -1.27278 0.943444
Q2FVD8   12 1.2 0.903563 0.161558
Q2FXF5   27 2.7 3.07991 0.0107511
Q2FXW1   23 2.3 3.07991 0.0107511
Q2FW79   9 0.9 -1.27278 0.943444
Q2G2G0   7 0.7 -1.27278 0.943444
P48940   9 0.9 -1.27278 0.943444
Q2FYL6   11 1.1 0.903563 0.161558
Q2FZV8   10 1 0.903563 0.161558
Q2FYM5   9 0.9 -1.27278 0.943444
Q2G2B6   20 2 3.07991 0.0107511
Q2G1L2   7 0.7 -1.27278 0.943444
Q2G1V5   8 0.8 -1.27278 0.943444
Q2FXT0   7 0.7 -1.27278 0.943444
Q2FY02   18 1.8 0.903563 0.161558
Q2FWQ4   8 0.8 -1.27278 0.943444
Q2FYG4   8 0.8 -1.27278 0.943444
Q2FW11   10 1 0.903563 0.161558
Q2G257   23 2.19048 3.07991 0.0107511
Q2FWJ6   12 1.14286 0.903563 0.161558
Q2FXS8   5 0.47619 -1.27278 0.943444
Q2FX12   28 2.66667 3.07991 0.0107511
Q2FYF1   11 1.04762 0.903563 0.161558
Q2G2E8   12 1.14286 0.903563 0.161558
Q2FXE6   8 0.761905 -1.27278 0.943444
Q2G2C0   7 0.666667 -1.27278 0.943444
Q2G1V6   9 0.857143 -1.27278 0.943444
Q2FWZ4   16 1.52381 0.903563 0.161558
Q2G2V0   8 0.761905 -1.27278 0.943444
Q9ZAH6   13 1.2381 0.903563 0.161558
Q2FVU2   15 1.42857 0.903563 0.161558
Q2FWI8   11 1.04762 0.903563 0.161558
P0A0H0   2 0.190476 -1.27278 0.943444
Q2G0C1   15 1.42857 0.903563 0.161558
Q2FXH3   21 2 3.07991 0.0107511
Q2FXI6   37 3.52381 5.25625 0.000662855
Q2G1X5   9 0.857143 -1.27278 0.943444
Q2FV08   11 1.04762 0.903563 0.161558
Q2FWT7   8 0.761905 -1.27278 0.943444
Q2G210   11 1.04762 0.903563 0.161558
Q2FW66   11 1.04762 0.903563 0.161558
Q2FWD0   9 0.857143 -1.27278 0.943444
Q2FUQ1   15 1.42857 0.903563 0.161558
Q2FVI6   9 0.857143 -1.27278 0.943444
Q2FWM7   9 0.857143 -1.27278 0.943444
Q2FVN2   13 1.2381 0.903563 0.161558
Q2FWR2   10 0.952381 -1.27278 0.943444
Q2FYH4   8 0.761905 -1.27278 0.943444
Q2FYM8   5 0.47619 -1.27278 0.943444
Q9RFJ6   9 0.857143 -1.27278 0.943444
Q2FZ42   5 0.47619 -1.27278 0.943444
Q2FVX9   17 1.61905 0.903563 0.161558
Q2G066   24 2.28571 3.07991 0.0107511
Q2FVM3   13 1.2381 0.903563 0.161558
Q2FWT1   6 0.571429 -1.27278 0.943444
Q2FZB8   5 0.47619 -1.27278 0.943444
Q2FUQ8   6 0.571429 -1.27278 0.943444
Q2G2I7   9 0.857143 -1.27278 0.943444
Q2FVF7   11 1.04762 0.903563 0.161558
Q2FV52   10 0.952381 -1.27278 0.943444
Q2FWE3   30 2.85714 3.07991 0.0107511
Q2G144   23 2.19048 3.07991 0.0107511
Q2FXZ1   10 0.952381 -1.27278 0.943444
Q2FX34   9 0.857143 -1.27278 0.943444
Q2FWV4   4 0.380952 -1.27278 0.943444
Q2FZ11   11 1.04762 0.903563 0.161558
Q2G141   10 0.952381 -1.27278 0.943444
Q2FWF5   11 1.04762 0.903563 0.161558
Q2FV34   7 0.666667 -1.27278 0.943444
Q2FWQ0   14 1.33333 0.903563 0.161558
Q2FV88   13 1.2381 0.903563 0.161558
Q2G2P0   8 0.761905 -1.27278 0.943444
Q2FYW8   10 0.952381 -1.27278 0.943444
Q2G1W1   11 1.04762 0.903563 0.161558
Q2FVC2   9 0.857143 -1.27278 0.943444
Q2G0D3   6 0.571429 -1.27278 0.943444
Q2FV89   26 2.47619 3.07991 0.0107511
Q2G1U2   13 1.2381 0.903563 0.161558
Q2FX32   4 0.380952 -1.27278 0.943444
Q2FXS7   11 1.04762 0.903563 0.161558
Q2FVX1   7 0.666667 -1.27278 0.943444
Q2FVE0   9 0.857143 -1.27278 0.943444
Q2G270   7 0.666667 -1.27278 0.943444
Q9EYW6   8 0.761905 -1.27278 0.943444
Q2FVB8   10 0.952381 -1.27278 0.943444
Q2FZT9   8 0.761905 -1.27278 0.943444
Q2G298   22 2.09524 3.07991 0.0107511
Q2FX49   12 1.14286 0.903563 0.161558
Q2G0Z0   18 1.71429 0.903563 0.161558
Q2FW39   11 1.04762 0.903563 0.161558
Q2G252   40 3.80952 5.25625 0.000662855
Q2G0A3   7 0.666667 -1.27278 0.943444
Q2FYJ7   26 2.47619 3.07991 0.0107511
Q2FWT2   9 0.857143 -1.27278 0.943444
Q2FWQ5   10 0.952381 -1.27278 0.943444
Q2G2J7   5 0.47619 -1.27278 0.943444
Q2FY75   9 0.857143 -1.27278 0.943444
Q2G106   11 1.04762 0.903563 0.161558
Q2FVY3   11 1.04762 0.903563 0.161558
Q2FVP9   14 1.33333 0.903563 0.161558
Q2FW42   7 0.666667 -1.27278 0.943444
Q2FUV9   16 1.52381 0.903563 0.161558
Q2FVR7   13 1.2381 0.903563 0.161558
Q2FZN1   7 0.666667 -1.27278 0.943444
Q2G2Q7   18 1.63636 0.903563 0.161558
Q2G150   15 1.36364 0.903563 0.161558
Q2G081   13 1.18182 0.903563 0.161558
Q2FV45   14 1.27273 0.903563 0.161558
Q2FX02   15 1.36364 0.903563 0.161558
P0A0Q4   10 0.909091 -1.27278 0.943444
Q2G0L9   25 2.27273 3.07991 0.0107511
Q2FY04   17 1.54545 0.903563 0.161558
Q2FV48   9 0.818182 -1.27278 0.943444
Q2FW64   11 1 0.903563 0.161558
Q2FX63   10 0.909091 -1.27278 0.943444
Q2G1T3   15 1.36364 0.903563 0.161558
Q2G0K9   10 0.909091 -1.27278 0.943444
Q2FZ00   15 1.36364 0.903563 0.161558
Q2FVL9   6 0.545455 -1.27278 0.943444
Q2FW33   15 1.36364 0.903563 0.161558
Q2FWT9   11 1 0.903563 0.161558
Q2FZF7   22 2 3.07991 0.0107511
Q2FWL1   21 1.90909 0.903563 0.161558
Q2FYS7   11 1 0.903563 0.161558
Q2FZX3   11 1 0.903563 0.161558
Q2FXR0   8 0.727273 -1.27278 0.943444
Q2G2I9   12 1.09091 0.903563 0.161558
Q2FWN1   3 0.272727 -1.27278 0.943444
Q2G297   9 0.818182 -1.27278 0.943444
Q2FVA0   10 0.909091 -1.27278 0.943444
Q2FXX0   7 0.636364 -1.27278 0.943444
Q2G2P4   26 2.36364 3.07991 0.0107511
Q2G0P8   15 1.36364 0.903563 0.161558
Q2FVN3   11 1 0.903563 0.161558
Q2FXK7   19 1.72727 0.903563 0.161558
Q2FZF8   9 0.818182 -1.27278 0.943444
Q2FWR0   13 1.18182 0.903563 0.161558
Q2FXL2   8 0.727273 -1.27278 0.943444
Q2FWA9   15 1.36364 0.903563 0.161558
Q2G282   16 1.45455 0.903563 0.161558
Q9RQQ0   11 1 0.903563 0.161558
Q2FXD7   11 1 0.903563 0.161558
Q2FUY4   10 0.909091 -1.27278 0.943444
Q2G2W4   9 0.818182 -1.27278 0.943444
Q2FZF5   22 2 3.07991 0.0107511
Q2FY42   6 0.545455 -1.27278 0.943444
Q2FUS3   10 0.909091 -1.27278 0.943444
Q2G2E7   8 0.727273 -1.27278 0.943444
Q2G0S6   18 1.63636 0.903563 0.161558
Q2G0C2   11 1 0.903563 0.161558
Q2FWF8   9 0.818182 -1.27278 0.943444
Q2G000   28 2.54545 3.07991 0.0107511
Q2FWX2   14 1.27273 0.903563 0.161558
Q2FZS2   12 1.09091 0.903563 0.161558
Q2FW16   8 0.727273 -1.27278 0.943444
Q2FZI2   9 0.818182 -1.27278 0.943444
Q2G1Q5   9 0.818182 -1.27278 0.943444
Q2G1A5   34 3.09091 5.25625 0.000662855
Q2G0P7   8 0.727273 -1.27278 0.943444
Q2FWV3   8 0.727273 -1.27278 0.943444
Q2FW51   11 1 0.903563 0.161558
Q2FVI4   16 1.45455 0.903563 0.161558
Q2FVN7   16 1.45455 0.903563 0.161558
Q2FWP9   10 0.909091 -1.27278 0.943444
Q2FXT2   16 1.45455 0.903563 0.161558
P0A0F4   15 1.36364 0.903563 0.161558
Q2G126   16 1.45455 0.903563 0.161558
Q2FW82   12 1.09091 0.903563 0.161558
Q2FY44   17 1.54545 0.903563 0.161558
Q2G0N9   19 1.72727 0.903563 0.161558
Q2G0Z9   7 0.636364 -1.27278 0.943444
Q2FV81   9 0.818182 -1.27278 0.943444
Q2FYC4   6 0.545455 -1.27278 0.943444
Q2G178   15 1.36364 0.903563 0.161558
Q2G079   36 3.27273 5.25625 0.000662855
Q2G2B7   14 1.27273 0.903563 0.161558
Q2FVF5   17 1.54545 0.903563 0.161558
Q2G2W2   13 1.18182 0.903563 0.161558
Q2G1I2   13 1.18182 0.903563 0.161558
Q2G245   4 0.363636 -1.27278 0.943444
Q2G1H7   12 1.04348 0.903563 0.161558
Q2FWF1   12 1.04348 0.903563 0.161558
Q2FZZ9   21 1.82609 0.903563 0.161558
Q2G1W3   11 0.956522 -1.27278 0.943444
Q2G204   15 1.30435 0.903563 0.161558
Q2G1H1   38 3.30435 5.25625 0.000662855
Q2FXK3   21 1.82609 0.903563 0.161558
Q2G2H8   11 0.956522 -1.27278 0.943444
Q2FZP9   15 1.30435 0.903563 0.161558
Q2FWI2   14 1.21739 0.903563 0.161558
Q2FYZ6   12 1.04348 0.903563 0.161558
Q2FXS1   10 0.869565 -1.27278 0.943444
Q2G200   12 1.04348 0.903563 0.161558
Q2G2L5   10 0.869565 -1.27278 0.943444
Q2FY73   20 1.73913 0.903563 0.161558
Q2G177   11 0.956522 -1.27278 0.943444
Q2G2F9   10 0.869565 -1.27278 0.943444
Q2FV27   19 1.65217 0.903563 0.161558
Q2FZ56   17 1.47826 0.903563 0.161558
Q2FVF3   10 0.869565 -1.27278 0.943444
Q2G0B6   37 3.21739 5.25625 0.000662855
Q2G2S5   14 1.21739 0.903563 0.161558
Q2FW68   14 1.21739 0.903563 0.161558
Q2FWX7   8 0.695652 -1.27278 0.943444
Q2FWB6   19 1.65217 0.903563 0.161558
Q2FXA9   14 1.21739 0.903563 0.161558
Q2FXP3   13 1.13043 0.903563 0.161558
Q2FUX5   13 1.13043 0.903563 0.161558
Q2FZZ4   32 2.78261 3.07991 0.0107511
Q2FX98   15 1.30435 0.903563 0.161558
Q2FV23   10 0.869565 -1.27278 0.943444
Q2FUR1   18 1.56522 0.903563 0.161558
Q2FY49   13 1.13043 0.903563 0.161558
Q2G017   12 1.04348 0.903563 0.161558
Q2G2K9   15 1.30435 0.903563 0.161558
Q2G2N9   15 1.30435 0.903563 0.161558
Q2G0E9   9 0.782609 -1.27278 0.943444
Q2FY19   19 1.65217 0.903563 0.161558
Q2G1E3   9 0.782609 -1.27278 0.943444
Q2FW17   6 0.521739 -1.27278 0.943444
Q2FWK9   22 1.91304 0.903563 0.161558
Q2G2Q6   15 1.30435 0.903563 0.161558
Q2G2Q5   15 1.30435 0.903563 0.161558
Q2G1U9   19 1.65217 0.903563 0.161558
Q2G299   13 1.13043 0.903563 0.161558
Q2FX75   10 0.869565 -1.27278 0.943444
Q2G058   17 1.47826 0.903563 0.161558
Q2G0E3   9 0.782609 -1.27278 0.943444
Q2FYK0   14 1.21739 0.903563 0.161558
Q2G2K6   7 0.608696 -1.27278 0.943444
Q2FYN0   9 0.782609 -1.27278 0.943444
Q2FVK7   13 1.13043 0.903563 0.161558
Q2FX15   16 1.3913 0.903563 0.161558
Q2FVN9   7 0.608696 -1.27278 0.943444
Q2FWX0   10 0.869565 -1.27278 0.943444
Q2G143   11 0.956522 -1.27278 0.943444
Q2G0C7   11 0.956522 -1.27278 0.943444
Q2G0K6   37 3.21739 5.25625 0.000662855
Q2FZZ1   6 0.521739 -1.27278 0.943444
Q2FV13   11 0.956522 -1.27278 0.943444
Q2G128   10 0.869565 -1.27278 0.943444
Q2FXU2   15 1.30435 0.903563 0.161558
Q2G2R4   37 3.21739 5.25625 0.000662855
Q2FXM1   44 3.82609 5.25625 0.000662855
Q8KQR1   11 0.956522 -1.27278 0.943444
Q2G2Q9   18 1.56522 0.903563 0.161558
Q2FVG9   10 0.869565 -1.27278 0.943444
Q2FV56   8 0.695652 -1.27278 0.943444
Q2FWG7   12 1 0.903563 0.161558
Q2G0T1   42 3.5 5.25625 0.000662855
Q2FXB9   9 0.75 -1.27278 0.943444
Q2FZP3   12 1 0.903563 0.161558
Q2FZQ2   11 0.916667 -1.27278 0.943444
Q2FXS4   12 1 0.903563 0.161558
Q2FZ21   15 1.25 0.903563 0.161558
Q2G2X2   33 2.75 3.07991 0.0107511
Q2FZF6   50 4.16667 7.4326 4.06742e-05
Q2FYA0   14 1.16667 0.903563 0.161558
Q2G2A9   9 0.75 -1.27278 0.943444
Q2FYB9   9 0.75 -1.27278 0.943444
Q2FYI4   48 4 7.4326 4.06742e-05
Q2FYL4   18 1.5 0.903563 0.161558
Q2G1T0   10 0.833333 -1.27278 0.943444
Q2FXW7   10 0.833333 -1.27278 0.943444
Q2FZA1   15 1.25 0.903563 0.161558
Q2FY76   8 0.666667 -1.27278 0.943444
Q2FZ97   15 1.25 0.903563 0.161558
Q2G1I4   10 0.833333 -1.27278 0.943444
Q2FYQ6   9 0.75 -1.27278 0.943444
Q2FXL6   40 3.33333 5.25625 0.000662855
Q2G2G6   6 0.5 -1.27278 0.943444
Q2FVH1   9 0.75 -1.27278 0.943444
Q2FYA8   16 1.33333 0.903563 0.161558
Q2G2M5   33 2.75 3.07991 0.0107511
Q2FV99   12 1 0.903563 0.161558
Q2G105   14 1.16667 0.903563 0.161558
Q2FW23   22 1.83333 0.903563 0.161558
Q2G012   7 0.583333 -1.27278 0.943444
Q2G2V5   11 0.916667 -1.27278 0.943444
Q2FW07   31 2.58333 3.07991 0.0107511
Q2G0F2   23 1.91667 0.903563 0.161558
Q2FZC9   13 1.08333 0.903563 0.161558
Q2FXE9   11 0.916667 -1.27278 0.943444
Q2FV47   17 1.41667 0.903563 0.161558
Q2G2Q8   15 1.25 0.903563 0.161558
Q2FYE7   13 1.08333 0.903563 0.161558
Q2FUT3   13 1.08333 0.903563 0.161558
Q2G068   21 1.75 0.903563 0.161558
Q2G2D3   13 1.08333 0.903563 0.161558
Q2FYK4   37 3.08333 5.25625 0.000662855
Q2FX36   16 1.33333 0.903563 0.161558
Q2G0A4   7 0.583333 -1.27278 0.943444
Q2G080   8 0.666667 -1.27278 0.943444
Q2FUT1   13 1.08333 0.903563 0.161558
Q2FYH3   24 2 3.07991 0.0107511
Q2FXA7   50 4.16667 7.4326 4.06742e-05
Q2G2Y6   5 0.416667 -1.27278 0.943444
Q2FY55   36 3 5.25625 0.000662855
Q2FY61   14 1.16667 0.903563 0.161558
Q2G0E2   19 1.58333 0.903563 0.161558
Q2FVY1   41 3.41667 5.25625 0.000662855
Q2FUV1   13 1.08333 0.903563 0.161558
Q2FUS9   11 0.916667 -1.27278 0.943444
Q2G1A1   13 1.08333 0.903563 0.161558
P60639   11 0.916667 -1.27278 0.943444
Q2FZE9   8 0.666667 -1.27278 0.943444
Q2G1I9   14 1.16667 0.903563 0.161558
Q2FWN0   15 1.25 0.903563 0.161558
Q2FZE3   14 1.16667 0.903563 0.161558
Q93Q23   13 1.08333 0.903563 0.161558
Q2FWE9   27 2.25 3.07991 0.0107511
Q2FUS1   13 1.08333 0.903563 0.161558
Q2FVM5   17 1.41667 0.903563 0.161558
Q2G2N7   10 0.833333 -1.27278 0.943444
Q2FWG0   11 0.916667 -1.27278 0.943444
Q2FXV7   11 0.916667 -1.27278 0.943444
Q2FW69   13 1.08333 0.903563 0.161558
P0A0F8   12 1 0.903563 0.161558
Q2G055   18 1.5 0.903563 0.161558
Q2FV37   8 0.666667 -1.27278 0.943444
Q2G225   8 0.666667 -1.27278 0.943444
Q2FXG2   33 2.75 3.07991 0.0107511
Q2FY87   11 0.916667 -1.27278 0.943444
Q2FWR7   18 1.5 0.903563 0.161558
Q2G1U6   14 1.16667 0.903563 0.161558
Q2G006   14 1.16667 0.903563 0.161558
Q2G2I6   9 0.72 -1.27278 0.943444
Q2FWS1   5 0.4 -1.27278 0.943444
Q2FYF5   20 1.6 0.903563 0.161558
Q2G0F1   12 0.96 -1.27278 0.943444
Q2G0J2   17 1.36 0.903563 0.161558
Q2FXE3   12 0.96 -1.27278 0.943444
Q2FYV8   13 1.04 0.903563 0.161558
Q2G1X6   39 3.12 5.25625 0.000662855
Q2FUP5   15 1.2 0.903563 0.161558
Q2G1A4   10 0.8 -1.27278 0.943444
Q2G0H9   15 1.2 0.903563 0.161558
Q2G0M0   45 3.6 5.25625 0.000662855
Q2FYK6   20 1.6 0.903563 0.161558
Q2G023   20 1.6 0.903563 0.161558
Q2G0G2   15 1.2 0.903563 0.161558
Q2FXC0   15 1.2 0.903563 0.161558
Q2FXF1   23 1.84 0.903563 0.161558
Q2FW00   10 0.8 -1.27278 0.943444
Q2G1E7   9 0.72 -1.27278 0.943444
Q2FWE7   15 1.2 0.903563 0.161558
Q2FY32   49 3.92 5.25625 0.000662855
Q2FUU0   29 2.32 3.07991 0.0107511
Q2FVU5   14 1.12 0.903563 0.161558
Q2G062   16 1.28 0.903563 0.161558
Q2FV26   12 0.96 -1.27278 0.943444
Q2FW97   15 1.2 0.903563 0.161558
Q2FZY8   10 0.8 -1.27278 0.943444
Q2G277   12 0.96 -1.27278 0.943444
Q2G0V1   8 0.64 -1.27278 0.943444
Q2FWJ3   19 1.52 0.903563 0.161558
Q2G2J2   11 0.88 -1.27278 0.943444
Q2FVB0   9 0.72 -1.27278 0.943444
Q2G278   13 1.04 0.903563 0.161558
Q2G107   15 1.2 0.903563 0.161558
P0A0M9   19 1.52 0.903563 0.161558
Q2G067   7 0.56 -1.27278 0.943444
Q2FV55   11 0.88 -1.27278 0.943444
Q2G1L3   15 1.2 0.903563 0.161558
Q2G2R0   36 2.88 3.07991 0.0107511
Q2G2T3   13 1.04 0.903563 0.161558
Q2FWA8   12 0.96 -1.27278 0.943444
Q2G056   38 3.04 5.25625 0.000662855
Q2FWR1   16 1.28 0.903563 0.161558
Q2FXP9   17 1.36 0.903563 0.161558
Q2FZI4   12 0.96 -1.27278 0.943444
Q2G2L7   19 1.52 0.903563 0.161558
Q2FVG1   8 0.64 -1.27278 0.943444
Q2G1I7   17 1.36 0.903563 0.161558
Q2FVB6   13 1.04 0.903563 0.161558
Q2G001   15 1.2 0.903563 0.161558
Q2FUX3   16 1.28 0.903563 0.161558
Q2G1Q9   55 4.4 7.4326 4.06742e-05
Q2G2S9   17 1.36 0.903563 0.161558
Q2FXZ8   9 0.72 -1.27278 0.943444
Q2FZI7   43 3.44 5.25625 0.000662855
Q2FUS6   27 2.16 3.07991 0.0107511
Q2FUZ6   19 1.52 0.903563 0.161558
Q2FYQ9   13 1.04 0.903563 0.161558
Q2FYS8   15 1.2 0.903563 0.161558
Q2FYS6   14 1.12 0.903563 0.161558
Q2FZG6   10 0.8 -1.27278 0.943444
Q2G1L9   9 0.72 -1.27278 0.943444
Q2FXT3   13 1.04 0.903563 0.161558
Q2FZN9   19 1.52 0.903563 0.161558
Q2FW20   18 1.44 0.903563 0.161558
Q2G0H3   11 0.88 -1.27278 0.943444
Q2FV98   19 1.52 0.903563 0.161558
Q2FXR7   15 1.2 0.903563 0.161558
Q2G1T4   19 1.52 0.903563 0.161558
Q2FW38   22 1.76 0.903563 0.161558
Q2G2P6   15 1.2 0.903563 0.161558
Q2FVL7   24 1.92 0.903563 0.161558
Q2FVY2   19 1.52 0.903563 0.161558
Q2FYZ0   21 1.68 0.903563 0.161558
Q2FYW2   10 0.8 -1.27278 0.943444
P60643   17 1.36 0.903563 0.161558
Q2G265   12 0.96 -1.27278 0.943444
Q2FV42   13 1.04 0.903563 0.161558
Q2FXN0   10 0.8 -1.27278 0.943444
Q2G2D9   15 1.2 0.903563 0.161558
Q2FV75   17 1.36 0.903563 0.161558
Q2FYE0   11 0.88 -1.27278 0.943444
Q2FX03   8 0.64 -1.27278 0.943444
Q2FX89   42 3.36 5.25625 0.000662855
Q2FX43   18 1.44 0.903563 0.161558
Q2FV69   12 0.923077 -1.27278 0.943444
P72360   11 0.846154 -1.27278 0.943444
Q2FVQ1   27 2.07692 3.07991 0.0107511
Q2FYG7   24 1.84615 0.903563 0.161558
Q2G1J8   11 0.846154 -1.27278 0.943444
Q2FW77   9 0.692308 -1.27278 0.943444
Q2FWI4   15 1.15385 0.903563 0.161558
Q2FX62   11 0.846154 -1.27278 0.943444
Q2G0U6   21 1.61538 0.903563 0.161558
Q2G0P2   11 0.846154 -1.27278 0.943444
Q2G0B8   29 2.23077 3.07991 0.0107511
Q2FVL3   9 0.692308 -1.27278 0.943444
Q2G1K8   14 1.07692 0.903563 0.161558
Q2G2R9   16 1.23077 0.903563 0.161558
Q2G2I3   13 1 0.903563 0.161558
Q2FY56   8 0.615385 -1.27278 0.943444
Q2G0B1   12 0.923077 -1.27278 0.943444
Q2G1T1   27 2.07692 3.07991 0.0107511
Q2FVX5   11 0.846154 -1.27278 0.943444
Q2G0H8   11 0.846154 -1.27278 0.943444
Q2FVT3   14 1.07692 0.903563 0.161558
Q2FWF6   12 0.923077 -1.27278 0.943444
Q2FWZ6   20 1.53846 0.903563 0.161558
Q2FZ77   28 2.15385 3.07991 0.0107511
Q2G0H0   12 0.923077 -1.27278 0.943444
Q2G2G7   22 1.69231 0.903563 0.161558
Q2G117   10 0.769231 -1.27278 0.943444
Q2FXG9   48 3.69231 5.25625 0.000662855
Q2FWE4   24 1.84615 0.903563 0.161558
Q2FUS0   24 1.84615 0.903563 0.161558
Q2FWR3   14 1.07692 0.903563 0.161558
Q2FYA9   8 0.615385 -1.27278 0.943444
Q2G0Y5   41 3.15385 5.25625 0.000662855
Q2FZZ8   24 1.84615 0.903563 0.161558
Q2G1Z6   16 1.23077 0.903563 0.161558
Q2FX53   12 0.923077 -1.27278 0.943444
Q2FZC4   31 2.38462 3.07991 0.0107511
Q2FUS5   14 1.07692 0.903563 0.161558
Q2G1R0   11 0.846154 -1.27278 0.943444
Q2G0D5   12 0.923077 -1.27278 0.943444
Q2FY18   11 0.846154 -1.27278 0.943444
Q2FYH8   10 0.769231 -1.27278 0.943444
Q2G1F2   44 3.38462 5.25625 0.000662855
Q2G0Q5   17 1.30769 0.903563 0.161558
Q2FVR2   15 1.15385 0.903563 0.161558
Q2FZE7   8 0.615385 -1.27278 0.943444
Q2G0I0   11 0.846154 -1.27278 0.943444
Q2G0R1   29 2.23077 3.07991 0.0107511
Q2G0L7   36 2.76923 3.07991 0.0107511
Q2FWI1   19 1.46154 0.903563 0.161558
Q2G0F7   9 0.692308 -1.27278 0.943444
Q2FXY3   33 2.53846 3.07991 0.0107511
P0A084   22 1.69231 0.903563 0.161558
Q2G0G5   52 4 7.4326 4.06742e-05
Q2FZE5   12 0.923077 -1.27278 0.943444
Q2G0A2   11 0.846154 -1.27278 0.943444
Q2FVE8   8 0.615385 -1.27278 0.943444
Q2G2M8   16 1.23077 0.903563 0.161558
Q2FYH7   10 0.769231 -1.27278 0.943444
Q2FVR8   21 1.61538 0.903563 0.161558
Q2FZU9   18 1.38462 0.903563 0.161558
Q2FYX7   11 0.846154 -1.27278 0.943444
Q2G280   39 3 5.25625 0.000662855
Q2FVG5   16 1.23077 0.903563 0.161558
Q2FWX1   21 1.61538 0.903563 0.161558
Q2FVB3   11 0.846154 -1.27278 0.943444
Q2G2A1   31 2.38462 3.07991 0.0107511
Q2G1W7   10 0.769231 -1.27278 0.943444
Q2FW36   12 0.923077 -1.27278 0.943444
P31337   16 1.23077 0.903563 0.161558
Q2FXB8   8 0.615385 -1.27278 0.943444
Q2G2F3   18 1.38462 0.903563 0.161558
Q2FYM7   6 0.461538 -1.27278 0.943444
Q2FYB2   16 1.23077 0.903563 0.161558
Q2G2E2   13 0.962963 -1.27278 0.943444
Q2G2G9   11 0.814815 -1.27278 0.943444
Q2FVC5   20 1.48148 0.903563 0.161558
Q2G0T3   33 2.44444 3.07991 0.0107511
Q2G074   12 0.888889 -1.27278 0.943444
Q2G016   24 1.77778 0.903563 0.161558
Q2G0G4   21 1.55556 0.903563 0.161558
Q2G2K1   15 1.11111 0.903563 0.161558
Q2FXE1   14 1.03704 0.903563 0.161558
Q2FWD2   47 3.48148 5.25625 0.000662855
Q2G1Q0   17 1.25926 0.903563 0.161558
Q2G073   11 0.814815 -1.27278 0.943444
Q2G1T7   16 1.18519 0.903563 0.161558
Q2FVI3   15 1.11111 0.903563 0.161558
Q2FZ93   13 0.962963 -1.27278 0.943444
Q2FVQ7   16 1.18519 0.903563 0.161558
Q2G2B9   11 0.814815 -1.27278 0.943444
Q2FZN5   9 0.666667 -1.27278 0.943444
Q2FY72   13 0.962963 -1.27278 0.943444
Q2G0A0   18 1.33333 0.903563 0.161558
Q2FZQ8   10 0.740741 -1.27278 0.943444
Q2FXP1   39 2.88889 3.07991 0.0107511
P0A0B7   28 2.07407 3.07991 0.0107511
Q2FYW0   47 3.48148 5.25625 0.000662855
Q2G230   49 3.62963 5.25625 0.000662855
Q2G0H5   12 0.888889 -1.27278 0.943444
Q2G0B7   38 2.81481 3.07991 0.0107511
Q2G131   9 0.666667 -1.27278 0.943444
Q2G0Y4   13 0.962963 -1.27278 0.943444
Q2G2L0   15 1.11111 0.903563 0.161558
Q2G101   27 2 3.07991 0.0107511
Q2G036   56 4.14815 7.4326 4.06742e-05
Q2FXN3   10 0.740741 -1.27278 0.943444
Q2FWY2   49 3.62963 5.25625 0.000662855
Q2FXK6   17 1.25926 0.903563 0.161558
Q2G2Y3   15 1.11111 0.903563 0.161558
Q2G1P8   19 1.40741 0.903563 0.161558
Q2G0N7   50 3.7037 5.25625 0.000662855
Q2FW43   12 0.888889 -1.27278 0.943444
Q2G2N4   17 1.25926 0.903563 0.161558
Q2FW59   19 1.40741 0.903563 0.161558
Q2G1V0   10 0.740741 -1.27278 0.943444
Q2G010   14 1.03704 0.903563 0.161558
Q2FWJ4   10 0.740741 -1.27278 0.943444
Q2FUR3   24 1.77778 0.903563 0.161558
Q2FXE4   13 0.962963 -1.27278 0.943444
Q2FY36   28 2.07407 3.07991 0.0107511
Q2G1Q7   16 1.18519 0.903563 0.161558
Q2FX09   40 2.96296 3.07991 0.0107511
Q2G0Z1   21 1.55556 0.903563 0.161558
Q2FWJ1   24 1.77778 0.903563 0.161558
Q2FUT4   26 1.92593 0.903563 0.161558
Q2FYI1   29 2.14815 3.07991 0.0107511
Q2FXQ8   37 2.74074 3.07991 0.0107511
Q2FUZ0   20 1.48148 0.903563 0.161558
P0A086   20 1.48148 0.903563 0.161558
Q2FZM0   14 1.03704 0.903563 0.161558
Q2FXL3   28 2.07407 3.07991 0.0107511
Q2G2K7   11 0.814815 -1.27278 0.943444
Q2FVL1   9 0.666667 -1.27278 0.943444
Q2FW21   13 0.962963 -1.27278 0.943444
Q2G201   15 1.11111 0.903563 0.161558
Q2FVV6   11 0.814815 -1.27278 0.943444
Q2FV03   27 2 3.07991 0.0107511
Q2G2T2   10 0.740741 -1.27278 0.943444
Q2FZ44   9 0.666667 -1.27278 0.943444
Q2G1N7   14 1.03704 0.903563 0.161558
Q2G172   10 0.740741 -1.27278 0.943444
Q2G208   14 1.03704 0.903563 0.161558
Q2FZR7   11 0.814815 -1.27278 0.943444
Q2G2K2   8 0.592593 -1.27278 0.943444
Q2FVA4   18 1.33333 0.903563 0.161558
Q2G0F5   13 0.962963 -1.27278 0.943444
Q2G0X0   15 1.11111 0.903563 0.161558
Q2FXU0   31 2.2963 3.07991 0.0107511
Q2FXX9   43 3.18519 5.25625 0.000662855
Q2G2K8   9 0.666667 -1.27278 0.943444
Q2G0X1   17 1.21429 0.903563 0.161558
Q2FXI8   10 0.714286 -1.27278 0.943444
Q2G0L1   23 1.64286 0.903563 0.161558
Q2FX07   23 1.64286 0.903563 0.161558
Q2G139   15 1.07143 0.903563 0.161558
Q2FUV5   19 1.35714 0.903563 0.161558
Q2FVD0   16 1.14286 0.903563 0.161558
Q2FX10   11 0.785714 -1.27278 0.943444
Q2G1W5   27 1.92857 0.903563 0.161558
Q2G1Y7   15 1.07143 0.903563 0.161558
Q2G190   15 1.07143 0.903563 0.161558
Q2FV59   9 0.642857 -1.27278 0.943444
Q2FZS3   18 1.28571 0.903563 0.161558
Q2FX90   48 3.42857 5.25625 0.000662855
Q2FW85   11 0.785714 -1.27278 0.943444
Q2FZ65   31 2.21429 3.07991 0.0107511
Q2FXJ7   36 2.57143 3.07991 0.0107511
Q2FVW2   13 0.928571 -1.27278 0.943444
Q2G0H4   15 1.07143 0.903563 0.161558
Q2FVV4   11 0.785714 -1.27278 0.943444
Q2FUR9   9 0.642857 -1.27278 0.943444
Q2FW06   10 0.714286 -1.27278 0.943444
Q2FY84   13 0.928571 -1.27278 0.943444
Q2G132   25 1.78571 0.903563 0.161558
Q2G0C9   23 1.64286 0.903563 0.161558
Q2G2N1   9 0.642857 -1.27278 0.943444
Q2FVF2   11 0.785714 -1.27278 0.943444
Q2FZ30   13 0.928571 -1.27278 0.943444
Q2FXX8   36 2.57143 3.07991 0.0107511
Q2FZX6   12 0.857143 -1.27278 0.943444
Q2G1Z2   12 0.857143 -1.27278 0.943444
Q2G0G7   17 1.21429 0.903563 0.161558
Q2FV53   17 1.21429 0.903563 0.161558
Q2FV28   40 2.85714 3.07991 0.0107511
Q2G097   18 1.28571 0.903563 0.161558
Q2FZC5   23 1.64286 0.903563 0.161558
Q2FY77   16 1.14286 0.903563 0.161558
Q2FVA9   39 2.78571 3.07991 0.0107511
Q2G2W5   5 0.357143 -1.27278 0.943444
Q2FX97   51 3.64286 5.25625 0.000662855
Q2G1F3   18 1.28571 0.903563 0.161558
Q2FYU1   7 0.5 -1.27278 0.943444
Q2FUP6   10 0.714286 -1.27278 0.943444
Q2G2U7   12 0.857143 -1.27278 0.943444
Q2FY09   26 1.85714 0.903563 0.161558
Q2G1J6   20 1.42857 0.903563 0.161558
Q2G059   19 1.35714 0.903563 0.161558
Q2FVK5   7 0.5 -1.27278 0.943444
Q2G0H7   15 1.07143 0.903563 0.161558
Q2FWN2   11 0.785714 -1.27278 0.943444
Q2FYV7   22 1.57143 0.903563 0.161558
Q2G236   32 2.28571 3.07991 0.0107511
Q2FZR6   8 0.571429 -1.27278 0.943444
Q2G1P9   14 1 0.903563 0.161558
Q2G0R9   36 2.57143 3.07991 0.0107511
Q2FUZ9   42 3 5.25625 0.000662855
Q2FVP2   25 1.78571 0.903563 0.161558
Q2FXC8   15 1.07143 0.903563 0.161558
Q2FVC4   18 1.28571 0.903563 0.161558
Q2FZ29   18 1.28571 0.903563 0.161558
Q2FYR8   36 2.48276 3.07991 0.0107511
Q2FY23   41 2.82759 3.07991 0.0107511
Q2G0D4   20 1.37931 0.903563 0.161558
Q2FZ38   36 2.48276 3.07991 0.0107511
Q2FXH1   10 0.689655 -1.27278 0.943444
Q2FXZ9   17 1.17241 0.903563 0.161558
Q2G1V3   10 0.689655 -1.27278 0.943444
Q2FVZ0   10 0.689655 -1.27278 0.943444
Q2FV95   13 0.896552 -1.27278 0.943444
Q2G196   51 3.51724 5.25625 0.000662855
Q2FZ61   37 2.55172 3.07991 0.0107511
Q2FW27   49 3.37931 5.25625 0.000662855
Q2FWH2   13 0.896552 -1.27278 0.943444
Q2FZQ9   10 0.689655 -1.27278 0.943444
Q2FWQ9   39 2.68966 3.07991 0.0107511
Q2G1N5   14 0.965517 -1.27278 0.943444
Q2FZP8   10 0.689655 -1.27278 0.943444
Q2FXC2   15 1.03448 0.903563 0.161558
Q2G0X9   13 0.896552 -1.27278 0.943444
Q2FX08   10 0.689655 -1.27278 0.943444
Q2FUV2   51 3.51724 5.25625 0.000662855
Q2FZT8   14 0.965517 -1.27278 0.943444
Q2G2N2   7 0.482759 -1.27278 0.943444
Q2G0M1   43 2.96552 3.07991 0.0107511
Q2FVX8   43 2.96552 3.07991 0.0107511
Q2G220   45 3.10345 5.25625 0.000662855
Q2FW37   21 1.44828 0.903563 0.161558
Q2G203   28 1.93103 0.903563 0.161558
Q2FY89   11 0.758621 -1.27278 0.943444
Q2G1K7   53 3.65517 5.25625 0.000662855
Q2G013   11 0.758621 -1.27278 0.943444
Q2FV91   12 0.827586 -1.27278 0.943444
Q2FW92   26 1.7931 0.903563 0.161558
Q2G1U5   24 1.65517 0.903563 0.161558
Q2G2A6   14 0.965517 -1.27278 0.943444
Q2G0G9   15 1.03448 0.903563 0.161558
P0A088   8 0.551724 -1.27278 0.943444
Q2G0B4   9 0.62069 -1.27278 0.943444
Q2G0X7   17 1.17241 0.903563 0.161558
Q2G0S0   19 1.31034 0.903563 0.161558
Q2FW12   16 1.10345 0.903563 0.161558
Q2G0J7   45 3.10345 5.25625 0.000662855
Q2FW76   12 0.827586 -1.27278 0.943444
Q2G1Z7   44 3.03448 5.25625 0.000662855
Q2G2S1   50 3.44828 5.25625 0.000662855
Q2G1B1   18 1.24138 0.903563 0.161558
Q2FVP3   13 0.896552 -1.27278 0.943444
Q2G1V1   21 1.44828 0.903563 0.161558
Q2G1H8   37 2.55172 3.07991 0.0107511
Q2G149   44 3.03448 5.25625 0.000662855
Q2FXC7   13 0.896552 -1.27278 0.943444
Q2G019   15 1.03448 0.903563 0.161558
Q2FWL6   36 2.48276 3.07991 0.0107511
Q2G199   11 0.758621 -1.27278 0.943444
Q2FY41   4 0.275862 -1.27278 0.943444
Q2FX33   35 2.41379 3.07991 0.0107511
Q2G181   18 1.24138 0.903563 0.161558
Q2FVT1   11 0.758621 -1.27278 0.943444
Q2G0Z5   22 1.51724 0.903563 0.161558
Q2FZC7   14 0.965517 -1.27278 0.943444
Q2G1U0   49 3.37931 5.25625 0.000662855
Q2FW18   13 0.896552 -1.27278 0.943444
Q2G0H1   15 1.03448 0.903563 0.161558
Q2FX22   7 0.482759 -1.27278 0.943444
Q2G157   55 3.7931 5.25625 0.000662855
Q2G2J5   16 1.10345 0.903563 0.161558
Q2FZH9   12 0.827586 -1.27278 0.943444
Q2FZA6   12 0.827586 -1.27278 0.943444
Q2G1N6   10 0.689655 -1.27278 0.943444
Q2FVR4   41 2.82759 3.07991 0.0107511
Q2FY13   53 3.65517 5.25625 0.000662855
Q2G025   47 3.24138 5.25625 0.000662855
Q2FV36   10 0.689655 -1.27278 0.943444
Q2G0W9   18 1.24138 0.903563 0.161558
Q2G0L0   52 3.58621 5.25625 0.000662855
Q2FUR2   20 1.37931 0.903563 0.161558
Q2FVJ9   23 1.58621 0.903563 0.161558
Q2G1S8   21 1.4 0.903563 0.161558
Q2FVJ5   51 3.4 5.25625 0.000662855
Q2FZ39   45 3 5.25625 0.000662855
Q2FWP6   11 0.733333 -1.27278 0.943444
Q2FVB4   44 2.93333 3.07991 0.0107511
Q2G0V7   54 3.6 5.25625 0.000662855
Q2FUV4   20 1.33333 0.903563 0.161558
Q2FYG5   38 2.53333 3.07991 0.0107511
Q2FW71   14 0.933333 -1.27278 0.943444
Q2FZB1   18 1.2 0.903563 0.161558
Q2G0Y9   34 2.26667 3.07991 0.0107511
Q2G0X4   16 1.06667 0.903563 0.161558
Q2FZL2   16 1.06667 0.903563 0.161558
Q2FVS1   15 1 0.903563 0.161558
Q2G099   40 2.66667 3.07991 0.0107511
Q2FZN0   49 3.26667 5.25625 0.000662855
Q2FZ50   15 1 0.903563 0.161558
Q2G0X8   16 1.06667 0.903563 0.161558
Q2G167   33 2.2 3.07991 0.0107511
Q2G086   40 2.66667 3.07991 0.0107511
Q2G0D0   22 1.46667 0.903563 0.161558
Q2FWG3   44 2.93333 3.07991 0.0107511
Q2G228   46 3.06667 5.25625 0.000662855
Q2FWW8   15 1 0.903563 0.161558
Q2FYL0   17 1.13333 0.903563 0.161558
Q2FXX2   43 2.86667 3.07991 0.0107511
Q2G0C4   11 0.733333 -1.27278 0.943444
Q2FZA2   46 3.06667 5.25625 0.000662855
Q2FWL0   28 1.86667 0.903563 0.161558
Q2FUY9   53 3.53333 5.25625 0.000662855
Q2G0T8   20 1.33333 0.903563 0.161558
Q2FWK0   37 2.46667 3.07991 0.0107511
Q2G0D9   17 1.13333 0.903563 0.161558
Q2FZF3   17 1.13333 0.903563 0.161558
Q2FZ17   19 1.26667 0.903563 0.161558
Q2G0T6   23 1.53333 0.903563 0.161558
Q2G140   11 0.733333 -1.27278 0.943444
Q2G2F2   9 0.6 -1.27278 0.943444
Q2FXG0   17 1.13333 0.903563 0.161558
Q2FWR4   48 3.2 5.25625 0.000662855
Q2G195   18 1.2 0.903563 0.161558
Q2FVY4   38 2.53333 3.07991 0.0107511
Q2G1I6   43 2.86667 3.07991 0.0107511
Q2FVD5   58 3.86667 5.25625 0.000662855
Q2FZM1   20 1.33333 0.903563 0.161558
Q2FVG0   46 3.06667 5.25625 0.000662855
Q2FZM7   25 1.66667 0.903563 0.161558
Q2FZB2   15 1 0.903563 0.161558
Q2G287   24 1.6 0.903563 0.161558
Q2FWG4   12 0.8 -1.27278 0.943444
Q2G2B3   13 0.866667 -1.27278 0.943444
Q2FY48   16 1.06667 0.903563 0.161558
Q9ZNI1   20 1.33333 0.903563 0.161558
Q2FV94   29 1.93333 0.903563 0.161558
Q2G2X5   13 0.866667 -1.27278 0.943444
Q2FVX6   42 2.8 3.07991 0.0107511
Q2G060   20 1.33333 0.903563 0.161558
Q2FVG2   13 0.866667 -1.27278 0.943444
Q2G1Q1   22 1.46667 0.903563 0.161558
Q2G1F1   15 1 0.903563 0.161558
Q2FXC5   15 1 0.903563 0.161558
Q2G2B0   9 0.6 -1.27278 0.943444
Q2FXR6   13 0.866667 -1.27278 0.943444
Q2FXE0   24 1.6 0.903563 0.161558
Q2FUY3   57 3.8 5.25625 0.000662855
Q2G1S6   16 1.06667 0.903563 0.161558
Q2FVE9   8 0.533333 -1.27278 0.943444
Q2FVU7   48 3.2 5.25625 0.000662855
Q2FVM7   52 3.46667 5.25625 0.000662855
Q2FVU6   13 0.866667 -1.27278 0.943444
Q2FVA1   45 3 5.25625 0.000662855
Q2FWB8   45 3 5.25625 0.000662855
Q2FYR5   44 2.93333 3.07991 0.0107511
Q2G261   15 1 0.903563 0.161558
Q2G264   34 2.26667 3.07991 0.0107511
Q2G0U4   13 0.866667 -1.27278 0.943444
Q2G226   13 0.866667 -1.27278 0.943444
Q2FZT7   13 0.866667 -1.27278 0.943444
Q2FXJ4   15 1 0.903563 0.161558
Q2G047   53 3.53333 5.25625 0.000662855
Q2FWD9   31 2.06667 3.07991 0.0107511
Q2FZH2   15 1 0.903563 0.161558
Q2G044   14 0.933333 -1.27278 0.943444
Q2FVZ8   14 0.933333 -1.27278 0.943444
Q2G1C5   11 0.733333 -1.27278 0.943444
Q2G1Z1   15 1 0.903563 0.161558
Q2G135   45 3 5.25625 0.000662855
Q2FVE5   55 3.66667 5.25625 0.000662855
Q2FZ70   34 2.26667 3.07991 0.0107511
Q2G2A0   40 2.66667 3.07991 0.0107511
Q2G224   51 3.29032 5.25625 0.000662855
P0A0K3   40 2.58065 3.07991 0.0107511
Q2G1A8   47 3.03226 5.25625 0.000662855
Q2G1P5   11 0.709677 -1.27278 0.943444
Q2FV93   11 0.709677 -1.27278 0.943444
Q2FXC4   15 0.967742 -1.27278 0.943444
Q2FY74   15 0.967742 -1.27278 0.943444
Q2G1M1   54 3.48387 5.25625 0.000662855
Q9EZ11   39 2.51613 3.07991 0.0107511
Q2FZB3   18 1.16129 0.903563 0.161558
Q2G1V2   33 2.12903 3.07991 0.0107511
Q2FVM8   12 0.774194 -1.27278 0.943444
Q2FVR1   39 2.51613 3.07991 0.0107511
Q2FXC3   15 0.967742 -1.27278 0.943444
Q2FUV6   17 1.09677 0.903563 0.161558
Q2G1D7   48 3.09677 5.25625 0.000662855
Q2FXR2   34 2.19355 3.07991 0.0107511
Q2FW83   11 0.709677 -1.27278 0.943444
Q2G2X7   19 1.22581 0.903563 0.161558
Q2FVM4   12 0.774194 -1.27278 0.943444
P0A0J3   16 1.03226 0.903563 0.161558
Q2G2L8   16 1.03226 0.903563 0.161558
Q2FZ27   22 1.41935 0.903563 0.161558
Q2FZ53   60 3.87097 5.25625 0.000662855
Q2G154   52 3.35484 5.25625 0.000662855
Q2FZS4   11 0.709677 -1.27278 0.943444
Q2FYQ5   10 0.645161 -1.27278 0.943444
Q2FZL6   54 3.48387 5.25625 0.000662855
Q2FWB9   51 3.29032 5.25625 0.000662855
Q2FUQ4   52 3.35484 5.25625 0.000662855
Q2G293   21 1.35484 0.903563 0.161558
Q2FZS5   25 1.6129 0.903563 0.161558
Q2FYP9   10 0.645161 -1.27278 0.943444
Q2G0K7   45 2.90323 3.07991 0.0107511
Q2FVV2   47 3.03226 5.25625 0.000662855
Q2FVN0   28 1.80645 0.903563 0.161558
Q2FX00   38 2.45161 3.07991 0.0107511
Q2G1I0   12 0.774194 -1.27278 0.943444
Q2FXI2   54 3.48387 5.25625 0.000662855
Q2G2X1   32 2.06452 3.07991 0.0107511
Q2FYG6   17 1.09677 0.903563 0.161558
Q2FXH0   44 2.83871 3.07991 0.0107511
Q2FXU7   57 3.67742 5.25625 0.000662855
Q2G170   48 3.09677 5.25625 0.000662855
Q2FVQ9   50 3.22581 5.25625 0.000662855
Q2FWV2   14 0.903226 -1.27278 0.943444
Q2FVI5   10 0.645161 -1.27278 0.943444
Q2FUW0   20 1.29032 0.903563 0.161558
Q2FXB7   50 3.22581 5.25625 0.000662855
Q2G0J8   49 3.16129 5.25625 0.000662855
Q2FXB5   48 3.09677 5.25625 0.000662855
Q2FYE9   16 1.03226 0.903563 0.161558
Q2FVE2   34 2.19355 3.07991 0.0107511
Q2G2V6   47 3.03226 5.25625 0.000662855
O08387   16 1.03226 0.903563 0.161558
Q2FZ14   58 3.74194 5.25625 0.000662855
Q2FXW3   52 3.35484 5.25625 0.000662855
Q2FYQ8   46 2.96774 3.07991 0.0107511
Q2G2D6   53 3.41935 5.25625 0.000662855
Q2G2T7   49 3.16129 5.25625 0.000662855
Q2FYP8   15 0.967742 -1.27278 0.943444
Q2FZ25   40 2.58065 3.07991 0.0107511
Q2FY65   19 1.22581 0.903563 0.161558
Q2G2T1   15 0.967742 -1.27278 0.943444
Q2G1N0   11 0.709677 -1.27278 0.943444
Q2G110   16 1.03226 0.903563 0.161558
Q2G1E1   45 2.90323 3.07991 0.0107511
Q2G2F1   42 2.70968 3.07991 0.0107511
Q2FXE8   52 3.35484 5.25625 0.000662855
Q2FZ06   38 2.45161 3.07991 0.0107511
Q2FVH2   10 0.645161 -1.27278 0.943444
Q2FYV6   21 1.35484 0.903563 0.161558
Q2FZJ3   22 1.375 0.903563 0.161558
Q2G095   18 1.125 0.903563 0.161558
Q2G2Y0   19 1.1875 0.903563 0.161558
Q2G2W3   55 3.4375 5.25625 0.000662855
Q2FY07   18 1.125 0.903563 0.161558
Q2FXW8   17 1.0625 0.903563 0.161558
Q2FUR6   46 2.875 3.07991 0.0107511
Q2FVW6   12 0.75 -1.27278 0.943444
Q2G1X0   12 0.75 -1.27278 0.943444
Q2G1F6   12 0.75 -1.27278 0.943444
Q2FVK8   37 2.3125 3.07991 0.0107511
Q2G158   48 3 5.25625 0.000662855
Q2G118   16 1 0.903563 0.161558
Q2G077   9 0.5625 -1.27278 0.943444
Q2G0E0   57 3.5625 5.25625 0.000662855
Q2G263   19 1.1875 0.903563 0.161558
Q2FUU1   41 2.5625 3.07991 0.0107511
Q2G1X7   38 2.375 3.07991 0.0107511
Q2G1C0   33 2.0625 3.07991 0.0107511
Q2FVB9   8 0.5 -1.27278 0.943444
Q2G273   45 2.8125 3.07991 0.0107511
Q53726   44 2.75 3.07991 0.0107511
Q2G2W9   21 1.3125 0.903563 0.161558
Q2FZ22   38 2.375 3.07991 0.0107511
Q2G2U1   22 1.375 0.903563 0.161558
Q2FXW6   41 2.5625 3.07991 0.0107511
Q2G0P9   11 0.6875 -1.27278 0.943444
Q2FYE3   20 1.25 0.903563 0.161558
Q2FXU3   28 1.75 0.903563 0.161558
Q2G052   22 1.375 0.903563 0.161558
Q2FZM6   39 2.4375 3.07991 0.0107511
Q2FX25   17 1.0625 0.903563 0.161558
Q2FX05   24 1.5 0.903563 0.161558
Q2G1P2   11 0.6875 -1.27278 0.943444
Q2G2C4   35 2.1875 3.07991 0.0107511
Q2G165   12 0.75 -1.27278 0.943444
Q2FXK8   6 0.375 -1.27278 0.943444
Q2FWP1   40 2.5 3.07991 0.0107511
Q2FVU1   11 0.6875 -1.27278 0.943444
Q2FZ78   18 1.125 0.903563 0.161558
Q2G0P0   29 1.8125 0.903563 0.161558
Q2FXX3   10 0.625 -1.27278 0.943444
Q2FVX2   23 1.4375 0.903563 0.161558
Q2G0Q7   54 3.375 5.25625 0.000662855
Q2FXS6   11 0.6875 -1.27278 0.943444
Q2FUZ1   46 2.875 3.07991 0.0107511
Q2FZ87   40 2.5 3.07991 0.0107511
Q2FXF4   20 1.25 0.903563 0.161558
Q2G1G4   47 2.9375 3.07991 0.0107511
Q2FWE6   36 2.25 3.07991 0.0107511
Q2G2U2   15 0.9375 -1.27278 0.943444
Q2FY17   45 2.8125 3.07991 0.0107511
Q2FVU3   46 2.875 3.07991 0.0107511
Q2FVK1   14 0.875 -1.27278 0.943444
Q2G0K5   43 2.6875 3.07991 0.0107511
Q2G2X8   17 1.0625 0.903563 0.161558
Q2FYZ7   46 2.875 3.07991 0.0107511
Q2FWG1   49 3.0625 5.25625 0.000662855
Q2G1Q6   22 1.375 0.903563 0.161558
Q2G2X9   17 1.0625 0.903563 0.161558
Q2FWN9   13 0.8125 -1.27278 0.943444
Q2FYZ2   37 2.3125 3.07991 0.0107511
Q2FZJ1   36 2.25 3.07991 0.0107511
Q2G002   43 2.6875 3.07991 0.0107511
Q2FVL4   49 3.0625 5.25625 0.000662855
Q2G2M7   17 1.0625 0.903563 0.161558
Q2FWH6   52 3.25 5.25625 0.000662855
Q2FXQ3   15 0.9375 -1.27278 0.943444
Q2G129   11 0.6875 -1.27278 0.943444
Q7BHL7   30 1.875 0.903563 0.161558
Q2FZ71   50 3.125 5.25625 0.000662855
Q2FZ88   38 2.30303 3.07991 0.0107511
Q2FV22   38 2.30303 3.07991 0.0107511
Q2FYM3   19 1.15152 0.903563 0.161558
Q2FY06   41 2.48485 3.07991 0.0107511
Q2FXB0   14 0.848485 -1.27278 0.943444
Q2FX87   45 2.72727 3.07991 0.0107511
Q2FZ33   43 2.60606 3.07991 0.0107511
Q2G0J1   23 1.39394 0.903563 0.161558
Q2FUT7   26 1.57576 0.903563 0.161558
Q2FZH1   53 3.21212 5.25625 0.000662855
Q2FVX3   27 1.63636 0.903563 0.161558
Q2FWC6   19 1.15152 0.903563 0.161558
Q2FXN6   49 2.9697 3.07991 0.0107511
Q2FY79   53 3.21212 5.25625 0.000662855
Q2FZ23   21 1.27273 0.903563 0.161558
Q2FVF1   45 2.72727 3.07991 0.0107511
Q2FWM5   18 1.09091 0.903563 0.161558
Q2G061   21 1.27273 0.903563 0.161558
Q2FWL7   13 0.787879 -1.27278 0.943444
Q2FVK3   12 0.727273 -1.27278 0.943444
Q2FX19   22 1.33333 0.903563 0.161558
Q2G2U6   46 2.78788 3.07991 0.0107511
Q2G1S5   15 0.909091 -1.27278 0.943444
Q2FVS9   16 0.969697 -1.27278 0.943444
Q2G1M7   54 3.27273 5.25625 0.000662855
Q2FW50   20 1.21212 0.903563 0.161558
Q2G2L1   49 2.9697 3.07991 0.0107511
Q2FWB1   45 2.72727 3.07991 0.0107511
Q2FXA8   28 1.69697 0.903563 0.161558
Q2FV20   30 1.81818 0.903563 0.161558
Q2FUY1   21 1.27273 0.903563 0.161558
Q2FYJ1   35 2.12121 3.07991 0.0107511
Q2G043   19 1.15152 0.903563 0.161558
Q2FZ43   39 2.36364 3.07991 0.0107511
Q9KJN4   41 2.48485 3.07991 0.0107511
Q2G194   24 1.45455 0.903563 0.161558
Q2G0F0   51 3.09091 5.25625 0.000662855
Q2G2G2   53 3.21212 5.25625 0.000662855
Q2G0I8   24 1.45455 0.903563 0.161558
Q2FXG5   52 3.15152 5.25625 0.000662855
Q2G2S6   13 0.787879 -1.27278 0.943444
Q53700   40 2.42424 3.07991 0.0107511
Q2G0D8   45 2.72727 3.07991 0.0107511
P60430   8 0.484848 -1.27278 0.943444
Q2FV41   53 3.21212 5.25625 0.000662855
Q2FXZ5   46 2.78788 3.07991 0.0107511
Q2FZL0   12 0.727273 -1.27278 0.943444
Q2FY99   16 0.969697 -1.27278 0.943444
Q2FX95   18 1.09091 0.903563 0.161558
Q2FYR6   43 2.60606 3.07991 0.0107511
Q2FUW2   15 0.909091 -1.27278 0.943444
Q2FVL2   24 1.45455 0.903563 0.161558
Q2G2L4   10 0.606061 -1.27278 0.943444
Q2FXB1   13 0.787879 -1.27278 0.943444
Q2FZY7   55 3.33333 5.25625 0.000662855
Q2FVN1   13 0.787879 -1.27278 0.943444
Q2G1S1   29 1.75758 0.903563 0.161558
Q2FXK4   45 2.72727 3.07991 0.0107511
Q2FXM6   46 2.78788 3.07991 0.0107511
Q2FZJ6   46 2.78788 3.07991 0.0107511
Q2FVT4   23 1.39394 0.903563 0.161558
Q2FYW1   24 1.45455 0.903563 0.161558
Q2FYZ3   64 3.87879 5.25625 0.000662855
Q2FXX5   23 1.39394 0.903563 0.161558
Q2FWM4   27 1.63636 0.903563 0.161558
Q2G2L3   47 2.84848 3.07991 0.0107511
Q2FYR3   59 3.57576 5.25625 0.000662855
Q2G0I9   27 1.63636 0.903563 0.161558
Q2G0M2   41 2.48485 3.07991 0.0107511
Q2G272   21 1.27273 0.903563 0.161558
Q2FXL4   51 3.09091 5.25625 0.000662855
Q2G0U9   18 1.09091 0.903563 0.161558
Q2FVE4   16 0.969697 -1.27278 0.943444
Q2FVC6   47 2.84848 3.07991 0.0107511
Q2FV19   24 1.45455 0.903563 0.161558
Q2G0S8   25 1.51515 0.903563 0.161558
Q2G2G3   13 0.787879 -1.27278 0.943444
Q2G2X0   59 3.47059 5.25625 0.000662855
Q2G0F3   61 3.58824 5.25625 0.000662855
Q2G037   20 1.17647 0.903563 0.161558
Q2G1G6   49 2.88235 3.07991 0.0107511
Q2FWP0   18 1.05882 0.903563 0.161558
Q2FY29   33 1.94118 0.903563 0.161558
Q2FXQ4   12 0.705882 -1.27278 0.943444
Q2G0S7   27 1.58824 0.903563 0.161558
Q2FZX7   45 2.64706 3.07991 0.0107511
Q2G0E6   14 0.823529 -1.27278 0.943444
Q2FY37   27 1.58824 0.903563 0.161558
Q2FYQ0   45 2.64706 3.07991 0.0107511
Q2FUV3   43 2.52941 3.07991 0.0107511
Q2FYV2   22 1.29412 0.903563 0.161558
Q2FVS4   18 1.05882 0.903563 0.161558
Q2G2M3   46 2.70588 3.07991 0.0107511
Q2FVM6   22 1.29412 0.903563 0.161558
Q2G292   61 3.58824 5.25625 0.000662855
Q2FXH7   20 1.17647 0.903563 0.161558
Q2FYQ7   45 2.64706 3.07991 0.0107511
Q2FWG2   53 3.11765 5.25625 0.000662855
Q2G159   34 2 3.07991 0.0107511
Q2FX96   27 1.58824 0.903563 0.161558
Q2FV83   27 1.58824 0.903563 0.161558
Q2G2D8   29 1.70588 0.903563 0.161558
Q2FYJ4   12 0.705882 -1.27278 0.943444
Q2G1E8   10 0.588235 -1.27278 0.943444
Q2FVK2   13 0.764706 -1.27278 0.943444
Q2FZP1   16 0.941176 -1.27278 0.943444
Q2FXI0   26 1.52941 0.903563 0.161558
Q2G134   13 0.764706 -1.27278 0.943444
Q2FZZ6   17 1 0.903563 0.161558
Q2G1Z3   48 2.82353 3.07991 0.0107511
Q2G030   47 2.76471 3.07991 0.0107511
Q2FV21   43 2.52941 3.07991 0.0107511
Q9RQP6   10 0.588235 -1.27278 0.943444
Q2FZ62   42 2.47059 3.07991 0.0107511
Q2FZQ7   46 2.70588 3.07991 0.0107511
Q2G0F4   48 2.82353 3.07991 0.0107511
Q2FWE0   21 1.23529 0.903563 0.161558
Q2FVS0   17 1 0.903563 0.161558
Q2FUT6   27 1.58824 0.903563 0.161558
Q2FUQ5   18 1.05882 0.903563 0.161558
Q2FZJ9   26 1.52941 0.903563 0.161558
Q2FY81   22 1.29412 0.903563 0.161558
Q2G0K8   52 3.05882 5.25625 0.000662855
Q2G262   13 0.764706 -1.27278 0.943444
Q2G0E1   35 2.05882 3.07991 0.0107511
Q2FWD3   47 2.76471 3.07991 0.0107511
Q2FXA4   33 1.94118 0.903563 0.161558
Q2FVF0   49 2.88235 3.07991 0.0107511
Q2FWW9   42 2.47059 3.07991 0.0107511
Q2FZ54   32 1.88235 0.903563 0.161558
P0A0J0   15 0.882353 -1.27278 0.943444
Q2G1G1   27 1.58824 0.903563 0.161558
Q2FWA1   40 2.35294 3.07991 0.0107511
Q2FXN1   28 1.64706 0.903563 0.161558
Q2G2T4   53 3.11765 5.25625 0.000662855
Q2FZW9   48 2.82353 3.07991 0.0107511
Q2FV90   56 3.29412 5.25625 0.000662855
Q2FWB3   17 1 0.903563 0.161558
Q2G0Q0   41 2.41176 3.07991 0.0107511
Q2FY10   31 1.82353 0.903563 0.161558
Q2FXM0   50 2.94118 3.07991 0.0107511
Q2G1S2   49 2.88235 3.07991 0.0107511
Q2FXY5   42 2.4 3.07991 0.0107511
Q2FXV3   52 2.97143 3.07991 0.0107511
Q2FXG3   60 3.42857 5.25625 0.000662855
Q2FVA8   21 1.2 0.903563 0.161558
Q2G2C2   18 1.02857 0.903563 0.161558
Q2FYU2   26 1.48571 0.903563 0.161558
Q2FYK5   33 1.88571 0.903563 0.161558
Q2FW35   47 2.68571 3.07991 0.0107511
Q2FY52   56 3.2 5.25625 0.000662855
Q9RQP9   45 2.57143 3.07991 0.0107511
Q2G039   57 3.25714 5.25625 0.000662855
Q2G1E4   47 2.68571 3.07991 0.0107511
Q2G0B0   38 2.17143 3.07991 0.0107511
Q2FXI7   20 1.14286 0.903563 0.161558
Q2FWN7   48 2.74286 3.07991 0.0107511
Q2FV66   23 1.31429 0.903563 0.161558
Q2FYJ5   11 0.628571 -1.27278 0.943444
Q2FYC9   10 0.571429 -1.27278 0.943444
Q2FZC6   48 2.74286 3.07991 0.0107511
Q2FXW4   47 2.68571 3.07991 0.0107511
Q2FXI1   21 1.2 0.903563 0.161558
Q2FZF9   53 3.02857 5.25625 0.000662855
Q2G171   13 0.742857 -1.27278 0.943444
Q2G2P8   44 2.51429 3.07991 0.0107511
Q2G2V9   21 1.2 0.903563 0.161558
Q2FV31   21 1.2 0.903563 0.161558
Q9KJN3   17 0.971429 -1.27278 0.943444
Q2FZV5   13 0.742857 -1.27278 0.943444
Q2FWC4   44 2.51429 3.07991 0.0107511
Q2FYT0   13 0.742857 -1.27278 0.943444
Q2G145   34 1.94286 0.903563 0.161558
Q2G0J0   37 2.11429 3.07991 0.0107511
Q2FZQ3   60 3.42857 5.25625 0.000662855
Q2FYE5   24 1.37143 0.903563 0.161558
Q2FWN5   16 0.914286 -1.27278 0.943444
Q2FY24   33 1.88571 0.903563 0.161558
Q2FVW7   17 0.971429 -1.27278 0.943444
Q2FZ91   28 1.6 0.903563 0.161558
Q2FWL2   33 1.88571 0.903563 0.161558
Q2FZQ6   17 0.971429 -1.27278 0.943444
P02976   12 0.685714 -1.27278 0.943444
Q2G0R7   12 0.685714 -1.27278 0.943444
Q2FUU2   45 2.57143 3.07991 0.0107511
Q2FZG1   33 1.88571 0.903563 0.161558
Q2G0Z4   12 0.685714 -1.27278 0.943444
Q2FZ81   20 1.14286 0.903563 0.161558
Q2G2J8   50 2.85714 3.07991 0.0107511
Q2FZD7   30 1.71429 0.903563 0.161558
Q2G288   19 1.08571 0.903563 0.161558
Q2FW52   47 2.68571 3.07991 0.0107511
Q2FVX4   28 1.6 0.903563 0.161558
Q2FVN5   12 0.685714 -1.27278 0.943444
Q2FY88   37 2.11429 3.07991 0.0107511
Q2FWC9   22 1.25714 0.903563 0.161558
Q2FZS7   26 1.48571 0.903563 0.161558
Q2FZ63   35 2 3.07991 0.0107511
Q2G1L8   43 2.45714 3.07991 0.0107511
Q2FV17   49 2.8 3.07991 0.0107511
Q2FVT8   64 3.65714 5.25625 0.000662855
Q2G0W8   41 2.34286 3.07991 0.0107511
Q2FV07   17 0.971429 -1.27278 0.943444
Q2G0Q1   41 2.34286 3.07991 0.0107511
Q2FY69   55 3.14286 5.25625 0.000662855
Q2FZ75   47 2.68571 3.07991 0.0107511
Q2G0E5   49 2.8 3.07991 0.0107511
Q2G233   27 1.54286 0.903563 0.161558
Q2FWE1   55 3.14286 5.25625 0.000662855
Q2FVZ2   19 1.08571 0.903563 0.161558
Q2FYE2   22 1.25714 0.903563 0.161558
Q2G1K6   43 2.38889 3.07991 0.0107511
Q2FVT0   36 2 3.07991 0.0107511
Q2G0Q9   24 1.33333 0.903563 0.161558
Q2FZ89   50 2.77778 3.07991 0.0107511
Q2FVR0   23 1.27778 0.903563 0.161558
Q2FZD9   20 1.11111 0.903563 0.161558
Q2FX85   14 0.777778 -1.27278 0.943444
Q2G1B0   20 1.11111 0.903563 0.161558
Q2G2E4   11 0.611111 -1.27278 0.943444
Q2FYK7   33 1.83333 0.903563 0.161558
Q2FZ13   35 1.94444 0.903563 0.161558
Q2FZE6   34 1.88889 0.903563 0.161558
Q2FVI2   46 2.55556 3.07991 0.0107511
Q2FZE0   47 2.61111 3.07991 0.0107511
Q2FV38   44 2.44444 3.07991 0.0107511
Q2FXE2   51 2.83333 3.07991 0.0107511
Q2G1Q2   49 2.72222 3.07991 0.0107511
Q2FYY8   38 2.11111 3.07991 0.0107511
Q2FYN6   32 1.77778 0.903563 0.161558
Q2FV39   45 2.5 3.07991 0.0107511
Q2G130   25 1.38889 0.903563 0.161558
Q2FUR8   23 1.27778 0.903563 0.161558
Q2FXZ3   14 0.777778 -1.27278 0.943444
Q2FYM4   12 0.666667 -1.27278 0.943444
Q2FWY1   32 1.77778 0.903563 0.161558
Q2G1V4   39 2.16667 3.07991 0.0107511
P0A011   46 2.55556 3.07991 0.0107511
Q2FXZ0   26 1.44444 0.903563 0.161558
Q2G0V4   46 2.55556 3.07991 0.0107511
Q2FW34   46 2.55556 3.07991 0.0107511
Q2FWC7   34 1.88889 0.903563 0.161558
Q2G0F6   39 2.16667 3.07991 0.0107511
Q2G0T0   55 3.05556 5.25625 0.000662855
Q2FXM8   30 1.66667 0.903563 0.161558
Q2G0Q8   41 2.27778 3.07991 0.0107511
Q2FZ08   19 1.05556 0.903563 0.161558
Q2G160   46 2.55556 3.07991 0.0107511
Q2FY78   21 1.16667 0.903563 0.161558
Q2G2H7   18 1 0.903563 0.161558
Q2FW53   19 1.05556 0.903563 0.161558
Q2FVX0   50 2.77778 3.07991 0.0107511
Q2G2U5   40 2.22222 3.07991 0.0107511
Q2FZR0   48 2.66667 3.07991 0.0107511
Q2G1Z9   26 1.44444 0.903563 0.161558
Q2G1G0   52 2.88889 3.07991 0.0107511
Q2FW57   46 2.55556 3.07991 0.0107511
Q9RQP7   47 2.61111 3.07991 0.0107511
Q2FXP0   24 1.33333 0.903563 0.161558
Q2FVV1   12 0.666667 -1.27278 0.943444
Q2FYU8   11 0.611111 -1.27278 0.943444
Q2FZ04   51 2.83333 3.07991 0.0107511
Q2FVQ0   52 2.88889 3.07991 0.0107511
Q2G151   49 2.72222 3.07991 0.0107511
Q2FXF9   36 2 3.07991 0.0107511
Q2G242   28 1.55556 0.903563 0.161558
Q2FZQ0   54 3 5.25625 0.000662855
Q2G1Q8   25 1.38889 0.903563 0.161558
Q2FYG1   43 2.32432 3.07991 0.0107511
Q2G1N3   46 2.48649 3.07991 0.0107511
Q2FV44   53 2.86486 3.07991 0.0107511
Q2FXV4   33 1.78378 0.903563 0.161558
Q2G0I1   13 0.702703 -1.27278 0.943444
Q2FZY0   24 1.2973 0.903563 0.161558
Q2G295   37 2 3.07991 0.0107511
Q2FWH3   31 1.67568 0.903563 0.161558
Q2G072   43 2.32432 3.07991 0.0107511
Q2G217   48 2.59459 3.07991 0.0107511
Q2FYP6   26 1.40541 0.903563 0.161558
Q9EZ12   47 2.54054 3.07991 0.0107511
Q2FZ48   45 2.43243 3.07991 0.0107511
Q2FY16   39 2.10811 3.07991 0.0107511
Q2FZU3   44 2.37838 3.07991 0.0107511
Q2FVV7   34 1.83784 0.903563 0.161558
Q2FWU0   14 0.756757 -1.27278 0.943444
P0A0Q0   44 2.37838 3.07991 0.0107511
Q2FVS3   47 2.54054 3.07991 0.0107511
Q2G0I6   27 1.45946 0.903563 0.161558
Q2FYP3   16 0.864865 -1.27278 0.943444
Q2FWM0   35 1.89189 0.903563 0.161558
Q2FZ36   55 2.97297 3.07991 0.0107511
Q2G0Y8   16 0.864865 -1.27278 0.943444
Q2FXF6   13 0.702703 -1.27278 0.943444
Q2FXM7   52 2.81081 3.07991 0.0107511
Q2G1A6   49 2.64865 3.07991 0.0107511
Q2G138   13 0.702703 -1.27278 0.943444
Q2FZR4   40 2.16216 3.07991 0.0107511
Q2G162   11 0.594595 -1.27278 0.943444
Q2FYH2   13 0.702703 -1.27278 0.943444
Q2FX56   30 1.62162 0.903563 0.161558
Q2FY68   40 2.16216 3.07991 0.0107511
Q2G1K1   20 1.08108 0.903563 0.161558
Q2G1A3   39 2.10811 3.07991 0.0107511
Q2FZX4   49 2.64865 3.07991 0.0107511
Q2G1M5   25 1.35135 0.903563 0.161558
Q2FVA3   45 2.43243 3.07991 0.0107511
Q2G2G4   29 1.56757 0.903563 0.161558
Q2G0U3   23 1.24324 0.903563 0.161558
Q2FXQ6   17 0.918919 -1.27278 0.943444
Q2G0S2   38 2.05405 3.07991 0.0107511
Q2G168   18 0.972973 -1.27278 0.943444
Q2FZB0   53 2.86486 3.07991 0.0107511
Q2G119   49 2.64865 3.07991 0.0107511
Q2FVJ7   52 2.81081 3.07991 0.0107511
Q2FY30   42 2.27027 3.07991 0.0107511
Q2FXR3   50 2.7027 3.07991 0.0107511
Q2G1Z0   39 2.10811 3.07991 0.0107511
Q2G0A9   44 2.37838 3.07991 0.0107511
O33599   17 0.918919 -1.27278 0.943444
Q2FZ55   42 2.27027 3.07991 0.0107511
Q2FYS0   28 1.51351 0.903563 0.161558
Q2G248   47 2.54054 3.07991 0.0107511
Q2G049   26 1.40541 0.903563 0.161558
Q2FVA5   21 1.13514 0.903563 0.161558
Q2FUX8   48 2.59459 3.07991 0.0107511
Q2G123   31 1.67568 0.903563 0.161558
Q2FVH0   30 1.62162 0.903563 0.161558
Q2FV01   9 0.486486 -1.27278 0.943444
Q2G2L2   54 2.91892 3.07991 0.0107511
Q2FYW3   47 2.54054 3.07991 0.0107511
Q2FZZ0   28 1.51351 0.903563 0.161558
Q2FVV8   37 2 3.07991 0.0107511
Q2G2W0   19 1 0.903563 0.161558
Q2G041   29 1.52632 0.903563 0.161558
P0A0B9   48 2.52632 3.07991 0.0107511
Q2FYI6   46 2.42105 3.07991 0.0107511
Q2G2S2   22 1.15789 0.903563 0.161558
Q2FVQ8   17 0.894737 -1.27278 0.943444
Q2FVT2   72 3.78947 5.25625 0.000662855
Q2G1Z5   15 0.789474 -1.27278 0.943444
Q2G2A4   23 1.21053 0.903563 0.161558
P60393   49 2.57895 3.07991 0.0107511
Q2G0P6   23 1.21053 0.903563 0.161558
Q2FW04   16 0.842105 -1.27278 0.943444
Q2FYY9   38 2 3.07991 0.0107511
Q2FWP2   17 0.894737 -1.27278 0.943444
Q2FVW4   41 2.15789 3.07991 0.0107511
Q2FY63   37 1.94737 0.903563 0.161558
Q2FZ68   44 2.31579 3.07991 0.0107511
Q2G1E2   11 0.578947 -1.27278 0.943444
Q2G2T8   57 3 5.25625 0.000662855
Q2FY71   41 2.15789 3.07991 0.0107511
Q2FVI1   16 0.842105 -1.27278 0.943444
Q2G0W2   13 0.684211 -1.27278 0.943444
Q2G238   49 2.57895 3.07991 0.0107511
Q2FZR1   53 2.78947 3.07991 0.0107511
Q2FXN2   13 0.684211 -1.27278 0.943444
Q2FXH6   11 0.578947 -1.27278 0.943444
Q2FXM3   32 1.68421 0.903563 0.161558
Q2FZW3   43 2.26316 3.07991 0.0107511
Q2FWM9   42 2.21053 3.07991 0.0107511
Q2FUW9   10 0.526316 -1.27278 0.943444
Q2FW91   63 3.31579 5.25625 0.000662855
Q2G137   24 1.26316 0.903563 0.161558
Q2FVM0   35 1.84211 0.903563 0.161558
Q2G057   44 2.31579 3.07991 0.0107511
Q2FXP5   50 2.63158 3.07991 0.0107511
Q2G1H2   11 0.578947 -1.27278 0.943444
Q2FX99   9 0.473684 -1.27278 0.943444
Q2G0J4   14 0.736842 -1.27278 0.943444
Q2FX74   22 1.15789 0.903563 0.161558
Q2G1J9   16 0.842105 -1.27278 0.943444
Q2G1F7   8 0.421053 -1.27278 0.943444
Q2G2R8   24 1.26316 0.903563 0.161558
Q2FW32   17 0.894737 -1.27278 0.943444
Q2FXZ4   51 2.68421 3.07991 0.0107511
Q2FUT0   32 1.68421 0.903563 0.161558
Q2G084   35 1.84211 0.903563 0.161558
Q2G148   48 2.52632 3.07991 0.0107511
Q2FYR0   39 2.05263 3.07991 0.0107511
Q2FW86   44 2.31579 3.07991 0.0107511
Q2FW01   23 1.21053 0.903563 0.161558
Q2FUX9   15 0.789474 -1.27278 0.943444
Q2G212   16 0.842105 -1.27278 0.943444
Q2FZ84   19 1 0.903563 0.161558
Q2G0Y0   49 2.57895 3.07991 0.0107511
Q2FYU4   44 2.31579 3.07991 0.0107511
Q2G223   22 1.15789 0.903563 0.161558
Q2G136   44 2.31579 3.07991 0.0107511
Q2G0G6   47 2.47368 3.07991 0.0107511
Q2FWY6   31 1.63158 0.903563 0.161558
Q2FWZ2   36 1.89474 0.903563 0.161558
Q2G240   44 2.31579 3.07991 0.0107511
O05154   42 2.21053 3.07991 0.0107511
Q2FXP4   14 0.736842 -1.27278 0.943444
Q2FVH5   48 2.52632 3.07991 0.0107511
Q2FYP0   43 2.20513 3.07991 0.0107511
Q2FUW5   34 1.74359 0.903563 0.161558
Q2FX66   14 0.717949 -1.27278 0.943444
Q2G1P4   12 0.615385 -1.27278 0.943444
Q2FYI9   25 1.28205 0.903563 0.161558
Q2G0I7   19 0.974359 -1.27278 0.943444
Q2FXQ9   45 2.30769 3.07991 0.0107511
Q2FXL0   41 2.10256 3.07991 0.0107511
Q2FYR7   43 2.20513 3.07991 0.0107511
Q2G1W4   27 1.38462 0.903563 0.161558
Q2G2C8   28 1.4359 0.903563 0.161558
Q2G163   40 2.05128 3.07991 0.0107511
Q2FWL9   12 0.615385 -1.27278 0.943444
Q2FZH3   23 1.17949 0.903563 0.161558
Q2FZR5   49 2.51282 3.07991 0.0107511
Q2G1W6   19 0.974359 -1.27278 0.943444
Q2FWA5   11 0.564103 -1.27278 0.943444
Q2FX17   20 1.02564 0.903563 0.161558
Q2FXY1   36 1.84615 0.903563 0.161558
Q2G2W1   13 0.666667 -1.27278 0.943444
Q2FV06   10 0.512821 -1.27278 0.943444
Q2FYW6   40 2.05128 3.07991 0.0107511
Q2G281   48 2.46154 3.07991 0.0107511
Q2G227   50 2.5641 3.07991 0.0107511
Q2FWZ5   24 1.23077 0.903563 0.161558
Q2FZX0   44 2.25641 3.07991 0.0107511
Q2FV51   14 0.717949 -1.27278 0.943444
Q2G082   14 0.717949 -1.27278 0.943444
Q2FWX4   20 1.02564 0.903563 0.161558
Q2FZT1   48 2.46154 3.07991 0.0107511
Q2FYF3   31 1.58974 0.903563 0.161558
Q2FXW9   28 1.4359 0.903563 0.161558
O34090   26 1.33333 0.903563 0.161558
Q2FVE1   14 0.717949 -1.27278 0.943444
Q2FZL5   40 2.05128 3.07991 0.0107511
Q2G258   26 1.33333 0.903563 0.161558
Q2FZW5   16 0.820513 -1.27278 0.943444
Q2FW63   13 0.666667 -1.27278 0.943444
Q2FXB4   25 1.28205 0.903563 0.161558
Q2G1T5   12 0.615385 -1.27278 0.943444
Q2G1J5   44 2.25641 3.07991 0.0107511
Q2G0V0   25 1.28205 0.903563 0.161558
Q2G0M7   43 2.20513 3.07991 0.0107511
Q2G1I5   33 1.69231 0.903563 0.161558
Q2G146   46 2.35897 3.07991 0.0107511
Q2G1P6   41 2.10256 3.07991 0.0107511
Q2G1W8   21 1.05 0.903563 0.161558
Q2G035   51 2.55 3.07991 0.0107511
Q2G1I3   24 1.2 0.903563 0.161558
Q2FWM2   42 2.1 3.07991 0.0107511
Q2FYJ3   37 1.85 0.903563 0.161558
Q2G0L8   44 2.2 3.07991 0.0107511
Q2G164   44 2.2 3.07991 0.0107511
Q2FVT7   33 1.65 0.903563 0.161558
Q2G1R3   47 2.35 3.07991 0.0107511
Q2G1T6   40 2 3.07991 0.0107511
Q2FZN7   26 1.3 0.903563 0.161558
Q2FY83   15 0.75 -1.27278 0.943444
Q2FZX9   48 2.4 3.07991 0.0107511
Q2FYL5   46 2.3 3.07991 0.0107511
Q2G218   47 2.35 3.07991 0.0107511
Q2G0M5   64 3.2 5.25625 0.000662855
Q2FW78   13 0.65 -1.27278 0.943444
P52078   33 1.65 0.903563 0.161558
Q7X2S2   47 2.35 3.07991 0.0107511
Q2FZG4   44 2.2 3.07991 0.0107511
Q2G0M4   24 1.2 0.903563 0.161558
Q2FVA2   41 2.05 3.07991 0.0107511
Q2G115   34 1.7 0.903563 0.161558
Q2G0M8   39 1.95 0.903563 0.161558
Q2G1U4   24 1.2 0.903563 0.161558
Q2G1D0   35 1.75 0.903563 0.161558
Q2G2S0   17 0.85 -1.27278 0.943444
Q2G2N5   15 0.75 -1.27278 0.943444
Q2G222   18 0.9 -1.27278 0.943444
Q2G1C8   21 1.05 0.903563 0.161558
Q2FV40   41 2.05 3.07991 0.0107511
Q2FXT1   32 1.6 0.903563 0.161558
Q2FZZ2   43 2.15 3.07991 0.0107511
Q2FY01   47 2.35 3.07991 0.0107511
Q2FVJ8   38 1.9 0.903563 0.161558
Q2FXK2   37 1.85 0.903563 0.161558
Q2FUS7   31 1.55 0.903563 0.161558
Q2FVP1   15 0.75 -1.27278 0.943444
Q2FYN7   16 0.8 -1.27278 0.943444
P69848   53 2.65 3.07991 0.0107511
Q2FWN8   38 1.9 0.903563 0.161558
Q2FV62   45 2.25 3.07991 0.0107511
Q2FWW7   46 2.3 3.07991 0.0107511
Q2G1Y5   42 2.1 3.07991 0.0107511
Q2FXA3   49 2.45 3.07991 0.0107511
Q2FYV3   44 2.2 3.07991 0.0107511
Q2G1H4   37 1.85 0.903563 0.161558
Q2G038   42 2.1 3.07991 0.0107511
Q2G161   11 0.55 -1.27278 0.943444
Q2FYV1   54 2.7 3.07991 0.0107511
Q2FZ09   36 1.8 0.903563 0.161558
Q2FW90   35 1.75 0.903563 0.161558
Q2G290   41 2.05 3.07991 0.0107511
P60611   49 2.45 3.07991 0.0107511
Q2FV58   50 2.5 3.07991 0.0107511
Q2G0C6   28 1.4 0.903563 0.161558
Q2G050   35 1.75 0.903563 0.161558
Q2G0V2   43 2.15 3.07991 0.0107511
Q2FVQ4   20 1 0.903563 0.161558
Q2G094   24 1.17073 0.903563 0.161558
Q2FY59   33 1.60976 0.903563 0.161558
Q2FVX7   51 2.4878 3.07991 0.0107511
Q2FVP4   25 1.21951 0.903563 0.161558
Q2G185   15 0.731707 -1.27278 0.943444
Q2FXP8   11 0.536585 -1.27278 0.943444
Q2G275   44 2.14634 3.07991 0.0107511
Q2G1D9   29 1.41463 0.903563 0.161558
Q2FXI3   27 1.31707 0.903563 0.161558
Q2FYM2   21 1.02439 0.903563 0.161558
P14738   12 0.585366 -1.27278 0.943444
Q2G2Q2   36 1.7561 0.903563 0.161558
Q2G0M9   40 1.95122 0.903563 0.161558
Q2FY67   37 1.80488 0.903563 0.161558
Q2FWX8   12 0.585366 -1.27278 0.943444
Q2FUT9   34 1.65854 0.903563 0.161558
Q2FZS0   36 1.7561 0.903563 0.161558
Q2G2A8   28 1.36585 0.903563 0.161558
Q2FUY2   11 0.536585 -1.27278 0.943444
Q2FZL8   24 1.17073 0.903563 0.161558
Q2FW93   13 0.634146 -1.27278 0.943444
Q2G1L7   29 1.41463 0.903563 0.161558
Q2FW41   27 1.31707 0.903563 0.161558
Q2FZY6   41 2 3.07991 0.0107511
Q2G042   10 0.487805 -1.27278 0.943444
Q2FWK2   39 1.90244 0.903563 0.161558
Q2FYF4   41 2 3.07991 0.0107511
Q2FZP2   21 1.02439 0.903563 0.161558
Q2G1G7   40 1.95122 0.903563 0.161558
Q2G1H5   29 1.41463 0.903563 0.161558
Q2G2S7   38 1.85366 0.903563 0.161558
Q2FY53   46 2.2439 3.07991 0.0107511
Q2G1N2   50 2.43902 3.07991 0.0107511
Q2G2V2   37 1.80488 0.903563 0.161558
Q2G1H6   45 2.19512 3.07991 0.0107511
Q2FZA9   40 1.95122 0.903563 0.161558
Q2FXI5   36 1.7561 0.903563 0.161558
Q2G206   11 0.536585 -1.27278 0.943444
Q2FWN6   43 2.09756 3.07991 0.0107511
Q2FUQ2   33 1.60976 0.903563 0.161558
Q2G1K3   41 2 3.07991 0.0107511
Q2FZ76   21 1.02439 0.903563 0.161558
Q2FY54   18 0.878049 -1.27278 0.943444
Q2G289   46 2.2439 3.07991 0.0107511
Q2FY14   31 1.5122 0.903563 0.161558
Q2FV77   20 0.97561 -1.27278 0.943444
Q2G064   36 1.7561 0.903563 0.161558
Q2G033   44 2.14634 3.07991 0.0107511
Q2G198   24 1.17073 0.903563 0.161558
Q2G0K4   17 0.829268 -1.27278 0.943444
Q2G0V3   49 2.39024 3.07991 0.0107511
Q2FWE2   38 1.80952 0.903563 0.161558
Q2G089   48 2.28571 3.07991 0.0107511
Q2FZL3   25 1.19048 0.903563 0.161558
Q2G087   40 1.90476 0.903563 0.161558
Q2G0A7   12 0.571429 -1.27278 0.943444
Q2FVF9   35 1.66667 0.903563 0.161558
Q2G071   38 1.80952 0.903563 0.161558
Q2FUZ2   18 0.857143 -1.27278 0.943444
Q2FY27   34 1.61905 0.903563 0.161558
Q2FXX4   17 0.809524 -1.27278 0.943444
Q2G1E6   37 1.7619 0.903563 0.161558
Q2G1G5   18 0.857143 -1.27278 0.943444
Q2G2Q3   15 0.714286 -1.27278 0.943444
Q2FZF0   15 0.714286 -1.27278 0.943444
Q2G2D2   20 0.952381 -1.27278 0.943444
Q2FXT4   46 2.19048 3.07991 0.0107511
Q2FZI8   35 1.66667 0.903563 0.161558
Q2FUS8   13 0.619048 -1.27278 0.943444
Q2FVR9   44 2.09524 3.07991 0.0107511
Q2FXP2   29 1.38095 0.903563 0.161558
Q2FX94   16 0.761905 -1.27278 0.943444
Q2G2A5   48 2.28571 3.07991 0.0107511
Q2FZP7   47 2.2381 3.07991 0.0107511
Q2G1R7   39 1.85714 0.903563 0.161558
Q2G015   12 0.571429 -1.27278 0.943444
Q2FZF4   30 1.42857 0.903563 0.161558
Q2G1E5   41 1.95238 0.903563 0.161558
Q2FWH9   16 0.761905 -1.27278 0.943444
Q2G069   22 1.04762 0.903563 0.161558
Q2FZK3   28 1.33333 0.903563 0.161558
Q2FZU5   41 1.95238 0.903563 0.161558
Q2FYT4   49 2.33333 3.07991 0.0107511
Q2FWK4   34 1.61905 0.903563 0.161558
Q2FY40   27 1.28571 0.903563 0.161558
Q2FWY4   12 0.571429 -1.27278 0.943444
Q2G156   15 0.714286 -1.27278 0.943444
Q2G045   22 1.04762 0.903563 0.161558
Q2FZS6   46 2.19048 3.07991 0.0107511
Q2FYC7   22 1.04762 0.903563 0.161558
Q2FW73   42 2 3.07991 0.0107511
Q2G1H3   38 1.80952 0.903563 0.161558
Q2FXJ6   21 1 0.903563 0.161558
Q2FUS2   11 0.511628 -1.27278 0.943444
Q2G120   38 1.76744 0.903563 0.161558
Q2G2T9   23 1.06977 0.903563 0.161558
Q2G1N9   15 0.697674 -1.27278 0.943444
Q2FXL9   29 1.34884 0.903563 0.161558
Q2G0W4   38 1.76744 0.903563 0.161558
Q2G0R6   28 1.30233 0.903563 0.161558
Q2G1C4   41 1.90698 0.903563 0.161558
Q2FWY9   35 1.62791 0.903563 0.161558
Q2G1K4   54 2.51163 3.07991 0.0107511
Q2FYK3   24 1.11628 0.903563 0.161558
Q2G1N4   34 1.5814 0.903563 0.161558
Q2G065   44 2.04651 3.07991 0.0107511
Q2FX88   27 1.25581 0.903563 0.161558
Q2FVW9   42 1.95349 0.903563 0.161558
Q2G1E0   15 0.697674 -1.27278 0.943444
Q2G2P2   44 2.04651 3.07991 0.0107511
Q2G0V5   11 0.511628 -1.27278 0.943444
Q2FWA2   40 1.86047 0.903563 0.161558
Q2FZU1   38 1.76744 0.903563 0.161558
Q2FX77   21 0.976744 -1.27278 0.943444
Q2FW75   39 1.81395 0.903563 0.161558
Q2FUT5   38 1.76744 0.903563 0.161558
Q2G234   22 1.02326 0.903563 0.161558
Q2FZU6   29 1.34884 0.903563 0.161558
Q2G1Y2   16 0.744186 -1.27278 0.943444
Q2FXN7   17 0.790698 -1.27278 0.943444
Q2G2J3   12 0.55814 -1.27278 0.943444
Q2G0G1   47 2.18605 3.07991 0.0107511
Q2FW62   48 2.23256 3.07991 0.0107511
Q2FUP7   46 2.13953 3.07991 0.0107511
Q2G1J3   45 2.09302 3.07991 0.0107511
Q2FZ15   29 1.34884 0.903563 0.161558
Q2G1D3   34 1.5814 0.903563 0.161558
Q2G0K2   39 1.81395 0.903563 0.161558
Q2FWC1   38 1.76744 0.903563 0.161558
Q2FXM5   63 2.93023 3.07991 0.0107511
Q2FY46   39 1.81395 0.903563 0.161558
Q2G1K0   42 1.95349 0.903563 0.161558
Q2FXT6   42 1.95349 0.903563 0.161558
Q2FZM4   46 2.13953 3.07991 0.0107511
Q2FXG1   27 1.25581 0.903563 0.161558
Q2FXL1   27 1.25581 0.903563 0.161558
Q2FWX5   30 1.39535 0.903563 0.161558
# cudaSaTabsearch LTYPE = T LORDER = F LSOLN = F
# QUERY ID = PF01827 
# DBFILE = ./tableaux.ascii.DB                                                             
Q2G1I1   45 2.04545 3.07991  0.0107511
Q2G1K2   43 1.95455 0.903563  0.161558
Q2FUU5   47 2.13636 3.07991  0.0107511
Q2FXB6   42 1.90909 0.903563  0.161558
Q2FZU2   21 0.954545 -1.27278  0.943444
Q2FZK0   16 0.727273 -1.27278  0.943444
Q2FY33   20 0.909091 -1.27278  0.943444
Q2G098   26 1.18182 0.903563  0.161558
Q2FZ46   42 1.90909 0.903563  0.161558
Q2FZQ5   24 1.09091 0.903563  0.161558
Q2FXU8   56 2.54545 3.07991  0.0107511
Q9EZ08   42 1.90909 0.903563  0.161558
Q2G1B9   53 2.40909 3.07991  0.0107511
Q2FZ73   45 2.04545 3.07991  0.0107511
Q2FY35   37 1.68182 0.903563  0.161558
Q2FZ16   32 1.45455 0.903563  0.161558
Q2FYR2   29 1.31818 0.903563  0.161558
Q2FWY3   18 0.818182 -1.27278  0.943444
Q2G2F5   46 2.09091 3.07991  0.0107511
Q2G032   32 1.45455 0.903563  0.161558
Q2FZ10   33 1.5 0.903563  0.161558
Q2G255   44 2 3.07991  0.0107511
Q2G0X6   42 1.90909 0.903563  0.161558
Q2FYH0   49 2.22727 3.07991  0.0107511
Q2FXJ9   45 2.04545 3.07991  0.0107511
Q2FZT4   24 1.09091 0.903563  0.161558
Q2FVE6   26 1.18182 0.903563  0.161558
Q2FYD3   13 0.590909 -1.27278  0.943444
Q2FXT5   27 1.22727 0.903563  0.161558
Q2FY60   43 1.95455 0.903563  0.161558
Q2G2D7   54 2.45455 3.07991  0.0107511
Q2FX16   48 2.18182 3.07991  0.0107511
Q2FZ34   30 1.36364 0.903563  0.161558
Q2G1S4   49 2.22727 3.07991  0.0107511
Q2G147   23 1.04545 0.903563  0.161558
Q2G1J7   44 2 3.07991  0.0107511
Q2G2A7   40 1.81818 0.903563  0.161558
Q2G2M6   28 1.27273 0.903563  0.161558
Q2FV30   52 2.36364 3.07991  0.0107511
Q2FVL5   23 1.04545 0.903563  0.161558
Q2FXY0   36 1.63636 0.903563  0.161558
Q2FZL1   36 1.63636 0.903563  0.161558
Q2FW45   43 1.95455 0.903563  0.161558
Q2FZU0   50 2.22222 3.07991  0.0107511
Q2FWZ0   18 0.8 -1.27278  0.943444
Q2G2H5   42 1.86667 0.903563  0.161558
Q2FYG9   29 1.28889 0.903563  0.161558
Q2G2X6   29 1.28889 0.903563  0.161558
Q2G155   50 2.22222 3.07991  0.0107511
Q2FXY9   45 2 3.07991  0.0107511
Q2FZ37   33 1.46667 0.903563  0.161558
Q2FVI7   51 2.26667 3.07991  0.0107511
Q2FYS1   49 2.17778 3.07991  0.0107511
Q2FXL5   26 1.15556 0.903563  0.161558
Q2G1J4   41 1.82222 0.903563  0.161558
Q2FWZ3   48 2.13333 3.07991  0.0107511
Q2G2P7   24 1.06667 0.903563  0.161558
Q2FVH3   45 2 3.07991  0.0107511
Q2FZ31   38 1.68889 0.903563  0.161558
Q2G283   38 1.68889 0.903563  0.161558
Q2FZ66   50 2.22222 3.07991  0.0107511
Q2FWY7   10 0.444444 -1.27278  0.943444
Q2G1F9   20 0.888889 -1.27278  0.943444
Q2FZJ4   30 1.33333 0.903563  0.161558
Q2FZQ1   15 0.666667 -1.27278  0.943444
Q2FY80   12 0.533333 -1.27278  0.943444
Q2G2D4   33 1.46667 0.903563  0.161558
Q2FYP1   39 1.73333 0.903563  0.161558
Q2FYF9   16 0.711111 -1.27278  0.943444
Q2G0B3   42 1.86667 0.903563  0.161558
Q2FUT8   48 2.13333 3.07991  0.0107511
Q2FYR1   26 1.15556 0.903563  0.161558
Q2FYL3   41 1.82222 0.903563  0.161558
Q2FVG4   13 0.577778 -1.27278  0.943444
Q2FVP8   27 1.2 0.903563  0.161558
Q2FZ28   40 1.73913 0.903563  0.161558
Q2G1F0   35 1.52174 0.903563  0.161558
P95689   23 1 0.903563  0.161558
Q2FYH6   31 1.34783 0.903563  0.161558
Q2FXD1   19 0.826087 -1.27278  0.943444
Q2G0X5   20 0.869565 -1.27278  0.943444
Q2FXN8   15 0.652174 -1.27278  0.943444
Q2G0N0   34 1.47826 0.903563  0.161558
Q2G268   46 2 3.07991  0.0107511
Q2FV61   30 1.30435 0.903563  0.161558
Q2FXL7   44 1.91304 0.903563  0.161558
Q2FUR5   18 0.782609 -1.27278  0.943444
Q2FXV6   33 1.43478 0.903563  0.161558
Q2G2C5   56 2.43478 3.07991  0.0107511
Q2FVJ6   44 1.91304 0.903563  0.161558
Q2G1Y4   32 1.3913 0.903563  0.161558
Q2FVI0   12 0.521739 -1.27278  0.943444
Q2FXJ8   15 0.652174 -1.27278  0.943444
Q2FZU7   46 2 3.07991  0.0107511
Q2G2X4   35 1.52174 0.903563  0.161558
Q2FZA8   19 0.826087 -1.27278  0.943444
Q2FW96   34 1.47826 0.903563  0.161558
Q2FYV4   36 1.56522 0.903563  0.161558
O07325   29 1.26087 0.903563  0.161558
Q2G1C1   36 1.56522 0.903563  0.161558
Q2FZR9   37 1.6087 0.903563  0.161558
Q2FVW3   32 1.3913 0.903563  0.161558
Q2G124   32 1.3913 0.903563  0.161558
P0C0V7   40 1.73913 0.903563  0.161558
Q2FX52   19 0.808511 -1.27278  0.943444
Q2G2C7   52 2.21277 3.07991  0.0107511
Q2G2D5   46 1.95745 0.903563  0.161558
Q2FXQ7   45 1.91489 0.903563  0.161558
Q2FZW0   33 1.40426 0.903563  0.161558
Q2FVG3   46 1.95745 0.903563  0.161558
Q2FXR4   32 1.3617 0.903563  0.161558
Q2FZ67   44 1.87234 0.903563  0.161558
Q2G243   41 1.74468 0.903563  0.161558
Q2FV76   31 1.31915 0.903563  0.161558
Q2FVZ4   27 1.14894 0.903563  0.161558
Q2FWC5   37 1.57447 0.903563  0.161558
Q2FZY3   31 1.31915 0.903563  0.161558
Q2FWH5   50 2.12766 3.07991  0.0107511
Q2G241   37 1.57447 0.903563  0.161558
Q2FV35   28 1.19149 0.903563  0.161558
Q2G0T5   39 1.65957 0.903563  0.161558
Q2G1A9   44 1.87234 0.903563  0.161558
Q2FYU7   23 0.978723 -1.27278  0.943444
Q2G2E0   14 0.595745 -1.27278  0.943444
Q2FVT6   36 1.53191 0.903563  0.161558
Q2G0D7   15 0.638298 -1.27278  0.943444
Q2G1M6   47 2 3.07991  0.0107511
Q2G0A6   37 1.57447 0.903563  0.161558
Q2FUY6   55 2.34043 3.07991  0.0107511
Q2FYJ2   43 1.82979 0.903563  0.161558
Q2G2E5   35 1.45833 0.903563  0.161558
Q2G2P5   33 1.375 0.903563  0.161558
Q2G1R6   33 1.375 0.903563  0.161558
Q2FYF0   44 1.83333 0.903563  0.161558
Q2FVH8   32 1.33333 0.903563  0.161558
Q2FUU3   44 1.83333 0.903563  0.161558
Q2FVG8   39 1.625 0.903563  0.161558
Q9ZAH5   44 1.83333 0.903563  0.161558
Q2G2U0   39 1.625 0.903563  0.161558
Q2FYR4   42 1.75 0.903563  0.161558
Q2G256   25 1.04167 0.903563  0.161558
Q2FVY0   39 1.625 0.903563  0.161558
Q2G0Q2   34 1.41667 0.903563  0.161558
Q2G0R2   32 1.33333 0.903563  0.161558
Q2G0Q3   27 1.125 0.903563  0.161558
Q2FWZ9   47 1.95833 0.903563  0.161558
Q53705   20 0.833333 -1.27278  0.943444
Q2G2U3   22 0.916667 -1.27278  0.943444
Q2FYY6   23 0.958333 -1.27278  0.943444
Q2FWL3   33 1.375 0.903563  0.161558
Q2FY50   28 1.16667 0.903563  0.161558
Q2FXN4   31 1.29167 0.903563  0.161558
Q2G179   21 0.875 -1.27278  0.943444
Q2G1L6   46 1.91667 0.903563  0.161558
Q2FXU4   26 1.08333 0.903563  0.161558
Q2G1E9   30 1.25 0.903563  0.161558
Q2G232   31 1.29167 0.903563  0.161558
Q2FXH9   28 1.16667 0.903563  0.161558
Q2G0X3   11 0.458333 -1.27278  0.943444
Q2FXD0   44 1.83333 0.903563  0.161558
Q2G0G3   28 1.16667 0.903563  0.161558
Q2FWW3   37 1.54167 0.903563  0.161558
Q2FYG0   38 1.55102 0.903563  0.161558
Q2FZS9   41 1.67347 0.903563  0.161558
Q2FYS2   23 0.938776 -1.27278  0.943444
Q2G2U4   13 0.530612 -1.27278  0.943444
Q2FWJ9   39 1.59184 0.903563  0.161558
Q2FWF0   51 2.08163 3.07991  0.0107511
Q2FXR9   42 1.71429 0.903563  0.161558
Q2FZV7   31 1.26531 0.903563  0.161558
Q2G1W0   37 1.5102 0.903563  0.161558
Q2G2I0   32 1.30612 0.903563  0.161558
Q2G153   46 1.87755 0.903563  0.161558
Q2FWD7   47 1.91837 0.903563  0.161558
Q2FY15   56 2.28571 3.07991  0.0107511
Q2FV54   39 1.59184 0.903563  0.161558
Q2FZ74   31 1.26531 0.903563  0.161558
Q2FYV5   34 1.38776 0.903563  0.161558
Q2G2I1   19 0.77551 -1.27278  0.943444
Q2FXZ6   48 1.95918 0.903563  0.161558
Q2G0U0   18 0.734694 -1.27278  0.943444
Q2G0Y6   31 1.26531 0.903563  0.161558
Q2FXJ0   55 2.2449 3.07991  0.0107511
Q2FY43   37 1.48 0.903563  0.161558
Q2FWM1   12 0.48 -1.27278  0.943444
Q2FVJ1   37 1.48 0.903563  0.161558
Q2G0K3   36 1.44 0.903563  0.161558
Q2FY66   40 1.6 0.903563  0.161558
Q2FW99   24 0.96 -1.27278  0.943444
Q2FV10   42 1.68 0.903563  0.161558
Q2FXJ5   33 1.32 0.903563  0.161558
Q2FX69   11 0.44 -1.27278  0.943444
Q2G0B2   36 1.44 0.903563  0.161558
Q2FX14   36 1.44 0.903563  0.161558
Q2FYD8   28 1.12 0.903563  0.161558
Q2FWE5   34 1.36 0.903563  0.161558
Q2G2A3   27 1.08 0.903563  0.161558
Q2FZH8   43 1.72 0.903563  0.161558
Q2FX51   43 1.72 0.903563  0.161558
Q2FWE8   47 1.88 0.903563  0.161558
Q2G088   32 1.28 0.903563  0.161558
Q2G028   39 1.52941 0.903563  0.161558
Q2G1S3   35 1.37255 0.903563  0.161558
Q2FYN4   37 1.45098 0.903563  0.161558
Q2FX86   25 0.980392 -1.27278  0.943444
Q2G2S8   29 1.13725 0.903563  0.161558
Q2FUW8   45 1.76471 0.903563  0.161558
Q2FWD4   33 1.29412 0.903563  0.161558
Q2FVH6   24 0.941176 -1.27278  0.943444
Q2G029   39 1.52941 0.903563  0.161558
Q2G1R5   31 1.21569 0.903563  0.161558
Q2FX65   10 0.392157 -1.27278  0.943444
Q2FZV6   33 1.29412 0.903563  0.161558
Q2G1P1   37 1.45098 0.903563  0.161558
Q2FVU4   18 0.705882 -1.27278  0.943444
Q2FVT5   44 1.72549 0.903563  0.161558
Q2G2H4   19 0.745098 -1.27278  0.943444
Q2FZ58   33 1.29412 0.903563  0.161558
Q2FVJ2   44 1.72549 0.903563  0.161558
Q2FXW5   39 1.52941 0.903563  0.161558
Q2FWK1   39 1.52941 0.903563  0.161558
Q2G031   43 1.68627 0.903563  0.161558
Q2G0U1   34 1.33333 0.903563  0.161558
Q2FW46   24 0.941176 -1.27278  0.943444
Q2FZY5   38 1.4902 0.903563  0.161558
Q2FZI5   33 1.26923 0.903563  0.161558
Q2FYR9   26 1 0.903563  0.161558
Q2FZ92   40 1.53846 0.903563  0.161558
Q2G1D5   42 1.61538 0.903563  0.161558
Q2FXM2   30 1.15385 0.903563  0.161558
Q2FVM2   25 0.961538 -1.27278  0.943444
Q2FZN2   19 0.730769 -1.27278  0.943444
Q2G1U8   27 1.03846 0.903563  0.161558
Q2FVS7   24 0.923077 -1.27278  0.943444
Q2FWB5   37 1.42308 0.903563  0.161558
Q2FXX1   34 1.30769 0.903563  0.161558
Q2G2J9   38 1.46154 0.903563  0.161558
Q2G0Y7   40 1.53846 0.903563  0.161558
Q2FW81   39 1.5 0.903563  0.161558
Q2FWK3   39 1.5 0.903563  0.161558
Q2FY34   36 1.38462 0.903563  0.161558
Q2FXF8   41 1.57692 0.903563  0.161558
Q2FXI9   43 1.65385 0.903563  0.161558
Q05615   33 1.24528 0.903563  0.161558
Q2FUW4   38 1.43396 0.903563  0.161558
Q2FVF4   43 1.62264 0.903563  0.161558
Q2FWI3   24 0.90566 -1.27278  0.943444
Q2FWG8   31 1.16981 0.903563  0.161558
Q2G0R0   41 1.54717 0.903563  0.161558
Q2G0I4   34 1.28302 0.903563  0.161558
Q2FV67   37 1.39623 0.903563  0.161558
Q2G091   45 1.69811 0.903563  0.161558
Q2G1U1   20 0.754717 -1.27278  0.943444
Q2FUX7   40 1.50943 0.903563  0.161558
Q2FY51   32 1.20755 0.903563  0.161558
Q2FYP2   41 1.54717 0.903563  0.161558
Q2G0F8   35 1.32075 0.903563  0.161558
Q2FXH5   34 1.28302 0.903563  0.161558
Q2G193   23 0.867925 -1.27278  0.943444
Q2FWD6   36 1.35849 0.903563  0.161558
Q2FZ98   27 1 0.903563  0.161558
Q2FYQ2   22 0.814815 -1.27278  0.943444
Q2FWL5   37 1.37037 0.903563  0.161558
Q2FV16   34 1.25926 0.903563  0.161558
Q2FWX9   43 1.59259 0.903563  0.161558
Q2G1J0   40 1.48148 0.903563  0.161558
Q2G235   36 1.33333 0.903563  0.161558
Q2FXK1   41 1.51852 0.903563  0.161558
Q2FWF4   34 1.25926 0.903563  0.161558
Q2FZC8   31 1.14815 0.903563  0.161558
Q2FZQ4   49 1.81481 0.903563  0.161558
O52582   32 1.18519 0.903563  0.161558
Q2FZI6   30 1.11111 0.903563  0.161558
Q2FUW7   37 1.37037 0.903563  0.161558
Q2G2M9   38 1.40741 0.903563  0.161558
Q2FZD0   24 0.888889 -1.27278  0.943444
Q2FWK7   36 1.33333 0.903563  0.161558
Q2FWU4   14 0.518519 -1.27278  0.943444
Q2FUX4   18 0.666667 -1.27278  0.943444
Q2G2V3   35 1.2963 0.903563  0.161558
O05204   36 1.33333 0.903563  0.161558
Q2FYC2   46 1.67273 0.903563  0.161558
Q2FZP6   40 1.45455 0.903563  0.161558
Q2G0L2   39 1.41818 0.903563  0.161558
Q2FZV1   16 0.581818 -1.27278  0.943444
Q2FVQ5   26 0.945455 -1.27278  0.943444
Q2FZW6   35 1.27273 0.903563  0.161558
Q2FZI3   39 1.41818 0.903563  0.161558
Q2G219   21 0.763636 -1.27278  0.943444
Q2FZR2   22 0.8 -1.27278  0.943444
Q2FXZ2   23 0.836364 -1.27278  0.943444
Q2FYC6   39 1.41818 0.903563  0.161558
Q2FYZ5   27 0.964286 -1.27278  0.943444
Q2FWN4   24 0.857143 -1.27278  0.943444
Q2G221   20 0.714286 -1.27278  0.943444
Q2FZX5   42 1.5 0.903563  0.161558
Q2FUW3   45 1.60714 0.903563  0.161558
Q2G2H3   37 1.32143 0.903563  0.161558
Q2FY08   31 1.10714 0.903563  0.161558
Q2FXU5   24 0.857143 -1.27278  0.943444
Q2G1F8   50 1.78571 0.903563  0.161558
Q2FYW4   33 1.17857 0.903563  0.161558
Q2G142   22 0.785714 -1.27278  0.943444
Q2G1U3   20 0.714286 -1.27278  0.943444
Q2FZ18   43 1.53571 0.903563  0.161558
Q2FV24   41 1.46429 0.903563  0.161558
Q2G1C2   40 1.42857 0.903563  0.161558
Q2FYZ4   30 1.07143 0.903563  0.161558
Q2FWT4   53 1.89286 0.903563  0.161558
Q2FUX1   23 0.821429 -1.27278  0.943444
Q2FZG9   38 1.33333 0.903563  0.161558
Q2FVC1   33 1.15789 0.903563  0.161558
Q2FYT3   31 1.08772 0.903563  0.161558
Q2FY82   42 1.47368 0.903563  0.161558
Q2FV02   27 0.947368 -1.27278  0.943444
Q2FXJ2   22 0.77193 -1.27278  0.943444
Q2FZ02   36 1.26316 0.903563  0.161558
Q2G0L3   34 1.19298 0.903563  0.161558
Q2FZH5   43 1.50877 0.903563  0.161558
Q2FWH4   42 1.47368 0.903563  0.161558
Q2FW49   44 1.54386 0.903563  0.161558
Q93T05   26 0.912281 -1.27278  0.943444
Q2FX73   22 0.77193 -1.27278  0.943444
Q2G239   32 1.10345 0.903563  0.161558
Q2G121   35 1.2069 0.903563  0.161558
Q2FY11   21 0.724138 -1.27278  0.943444
Q2FV11   30 1.03448 0.903563  0.161558
Q2FZ05   33 1.13793 0.903563  0.161558
Q2G253   40 1.37931 0.903563  0.161558
Q2FW98   26 0.896552 -1.27278  0.943444
Q2G205   23 0.793103 -1.27278  0.943444
Q2FVE7   24 0.827586 -1.27278  0.943444
Q2FYD0   17 0.586207 -1.27278  0.943444
Q2FZ19   38 1.31034 0.903563  0.161558
Q2G1C7   38 1.31034 0.903563  0.161558
Q2FV60   34 1.17241 0.903563  0.161558
Q2FY64   41 1.41379 0.903563  0.161558
Q2FZI9   25 0.862069 -1.27278  0.943444
Q2FV57   32 1.08475 0.903563  0.161558
Q2FXA5   35 1.18644 0.903563  0.161558
Q2G2U8   14 0.474576 -1.27278  0.943444
Q2FZP0   40 1.35593 0.903563  0.161558
Q2FZL7   43 1.45763 0.903563  0.161558
Q2FZR3   30 1.01695 0.903563  0.161558
Q2FWA0   39 1.32203 0.903563  0.161558
Q2G090   43 1.45763 0.903563  0.161558
Q2G1H0   40 1.33333 0.903563  0.161558
Q2FZP4   37 1.23333 0.903563  0.161558
Q2FUX0   28 0.933333 -1.27278  0.943444
Q2FV86   39 1.3 0.903563  0.161558
Q2FV14   32 1.06667 0.903563  0.161558
Q2FUT2   37 1.23333 0.903563  0.161558
Q2FZ64   20 0.666667 -1.27278  0.943444
Q2FUW1   19 0.622951 -1.27278  0.943444
Q2FWI0   27 0.885246 -1.27278  0.943444
Q2G2K5   34 1.11475 0.903563  0.161558
Q2FWK6   39 1.27869 0.903563  0.161558
Q2G0T9   43 1.40984 0.903563  0.161558
Q2G078   31 1.01639 0.903563  0.161558
Q2G1P3   30 0.983607 -1.27278  0.943444
Q2G274   26 0.83871 -1.27278  0.943444
Q2FZD4   31 1 0.903563  0.161558
Q2FYS5   27 0.870968 -1.27278  0.943444
Q2G1K5   45 1.45161 0.903563  0.161558
Q2G1L5   38 1.22581 0.903563  0.161558
Q2G1M9   23 0.741935 -1.27278  0.943444
Q2FX67   28 0.903226 -1.27278  0.943444
Q2FZ32   23 0.741935 -1.27278  0.943444
Q2FWH7   35 1.12903 0.903563  0.161558
Q2FXT8   26 0.825397 -1.27278  0.943444
Q2FUQ3   30 0.952381 -1.27278  0.943444
Q2G1Y6   33 1.04762 0.903563  0.161558
Q2FX68   21 0.666667 -1.27278  0.943444
Q2FWD1   37 1.1746 0.903563  0.161558
Q2FUZ8   37 1.1746 0.903563  0.161558
Q2G1F5   26 0.825397 -1.27278  0.943444
Q2G2T6   21 0.666667 -1.27278  0.943444
Q2FYD2   23 0.730159 -1.27278  0.943444
Q2FYA1   23 0.730159 -1.27278  0.943444
Q2FY21   21 0.666667 -1.27278  0.943444
Q2FZD3   29 0.920635 -1.27278  0.943444
Q2G1Z4   24 0.761905 -1.27278  0.943444
Q2G0S3   37 1.15625 0.903563  0.161558
Q2FVQ3   28 0.875 -1.27278  0.943444
Q2G2J4   37 1.15625 0.903563  0.161558
Q2G2B8   21 0.65625 -1.27278  0.943444
Q2G0L5   10 0.3125 -1.27278  0.943444
Q2FW72   27 0.84375 -1.27278  0.943444
Q2FYT8   46 1.4375 0.903563  0.161558
Q2FXM9   44 1.375 0.903563  0.161558
Q2G1Y0   22 0.6875 -1.27278  0.943444
Q2G2D0   22 0.6875 -1.27278  0.943444
Q2G2M2   24 0.75 -1.27278  0.943444
Q2G1B7   33 1.03125 0.903563  0.161558
Q2G1B8   45 1.40625 0.903563  0.161558
Q2G0M6   34 1.0625 0.903563  0.161558
Q2G1D8   35 1.07692 0.903563  0.161558
Q2FV70   22 0.676923 -1.27278  0.943444
Q2FV72   38 1.16923 0.903563  0.161558
Q2FVB2   33 1.01538 0.903563  0.161558
Q2G122   32 0.984615 -1.27278  0.943444
Q2G1W2   30 0.909091 -1.27278  0.943444
Q2FWW1   16 0.484848 -1.27278  0.943444
Q2G1F4   35 1.06061 0.903563  0.161558
Q2G093   44 1.33333 0.903563  0.161558
Q2FXY7   27 0.818182 -1.27278  0.943444
Q2G1C6   35 1.06061 0.903563  0.161558
Q2FZ20   23 0.69697 -1.27278  0.943444
O50581   39 1.16418 0.903563  0.161558
Q2G1N1   21 0.626866 -1.27278  0.943444
Q2G188   23 0.676471 -1.27278  0.943444
Q2G296   30 0.882353 -1.27278  0.943444
Q2G2E9   23 0.676471 -1.27278  0.943444
Q2G294   33 0.970588 -1.27278  0.943444
Q2FWJ5   27 0.794118 -1.27278  0.943444
Q2FW03   26 0.753623 -1.27278  0.943444
Q2G0N1   28 0.811594 -1.27278  0.943444
Q2FZJ0   35 1.01449 0.903563  0.161558
Q2FYZ9   30 0.869565 -1.27278  0.943444
Q2FV74   37 1.07246 0.903563  0.161558
Q2FXP7   22 0.637681 -1.27278  0.943444
Q2FXU1   19 0.550725 -1.27278  0.943444
Q2G1M8   22 0.637681 -1.27278  0.943444
Q2FXY4   38 1.10145 0.903563  0.161558
Q2FZ94   24 0.685714 -1.27278  0.943444
Q2FYI0   25 0.704225 -1.27278  0.943444
Q2FXT9   32 0.901408 -1.27278  0.943444
Q2G0D2   33 0.916667 -1.27278  0.943444
Q2FYB7   18 0.5 -1.27278  0.943444
Q2FVN8   38 1.05556 0.903563  0.161558
Q2FZ49   28 0.777778 -1.27278  0.943444
Q2FUW6   37 1.02778 0.903563  0.161558
Q2G1P7   30 0.833333 -1.27278  0.943444
Q2FW70   25 0.684932 -1.27278  0.943444
Q2G0W1   28 0.767123 -1.27278  0.943444
Q2G024   21 0.575342 -1.27278  0.943444
Q2G1G8   22 0.60274 -1.27278  0.943444
Q2G1R9   29 0.794521 -1.27278  0.943444
O06446   40 1.09589 0.903563  0.161558
Q2G1C9   29 0.794521 -1.27278  0.943444
Q2FXV8   31 0.837838 -1.27278  0.943444
Q2G0P5   37 1 0.903563  0.161558
Q2FV64   31 0.826667 -1.27278  0.943444
Q2FV87   21 0.552632 -1.27278  0.943444
Q2G1K9   34 0.883117 -1.27278  0.943444
Q2G266   30 0.779221 -1.27278  0.943444
Q59801   23 0.589744 -1.27278  0.943444
Q2FXH2   35 0.897436 -1.27278  0.943444
Q53727   44 1.11392 0.903563  0.161558
Q2G2Q0   18 0.455696 -1.27278  0.943444
Q2FZD8   24 0.6 -1.27278  0.943444
Q2FYS4   19 0.475 -1.27278  0.943444
Q2G1G2   38 0.95 -1.27278  0.943444
Q2FXV9   18 0.444444 -1.27278  0.943444
Q2G0L4   10 0.246914 -1.27278  0.943444
Q2FXR8   32 0.790123 -1.27278  0.943444
Q2FYJ0   29 0.716049 -1.27278  0.943444
Q2FZS8   29 0.707317 -1.27278  0.943444
Q2FXN9   25 0.595238 -1.27278  0.943444
Q2FYM1   40 0.952381 -1.27278  0.943444
Q2FVZ5   16 0.380952 -1.27278  0.943444
Q2FVL8   28 0.658824 -1.27278  0.943444
Q2FZ40   20 0.470588 -1.27278  0.943444
Q2FYH5   31 0.72093 -1.27278  0.943444
Q2FXB3   19 0.431818 -1.27278  0.943444
Q2FYS9   31 0.688889 -1.27278  0.943444
Q2G1Q4   28 0.622222 -1.27278  0.943444
Q2FVC3   31 0.688889 -1.27278  0.943444
Q2G046   27 0.593407 -1.27278  0.943444
Q2FWU3   14 0.307692 -1.27278  0.943444
Q2FZ72   39 0.857143 -1.27278  0.943444
Q2FZ82   25 0.549451 -1.27278  0.943444
Q9F1K0   24 0.510638 -1.27278  0.943444
Q2FVV9   29 0.591837 -1.27278  0.943444
Q2FZT6   38 0.767677 -1.27278  0.943444
Q2FWU5   12 0.242424 -1.27278  0.943444
Q2FYC8   13 0.26 -1.27278  0.943444
Q2FZK7   17 0.333333 -1.27278  0.943444
Q2G2C1   21 0.411765 -1.27278  0.943444
Q2FZT5   26 0.495238 -1.27278  0.943444
Q2G0R8   25 0.471698 -1.27278  0.943444
Q2FW95   15 0.283019 -1.27278  0.943444
Q2G0N5   16 0.290909 -1.27278  0.943444
P47768   20 0.357143 -1.27278  0.943444
Q2FXH4   14 0.247788 -1.27278  0.943444
Q2FVM1   32 0.566372 -1.27278  0.943444
```
