## Supplementary Data 3 for "Mining folded proteomes in the era of accurate structure prediction": PF01927.output

```
# cudaSaTabsearch LTYPE = T LORDER = F LSOLN = F
# QUERY ID = PF01927 
# DBFILE = ./tableaux.ascii.DB                                                             
Q2G0V6   0 0 -1.27278 0.943444
Q2G075   0 0 -1.27278 0.943444
Q2G083   0 0 -1.27278 0.943444
Q2FZN3   0 0 -1.27278 0.943444
Q2FY90   0 0 -1.27278 0.943444
Q2FX91   0 0 -1.27278 0.943444
Q2FX54   0 0 -1.27278 0.943444
Q2FYQ4   0 0 -1.27278 0.943444
Q2G284   0 0 -1.27278 0.943444
Q2G0S4   0 0 -1.27278 0.943444
Q2FWM3   0 0 -1.27278 0.943444
Q2FX81   0 0 -1.27278 0.943444
Q2FXC6   0 0 -1.27278 0.943444
Q2FWJ7   0 0 -1.27278 0.943444
Q2FYJ9   0 0 -1.27278 0.943444
Q2G2E6   0 0 -1.27278 0.943444
Q2FWV0   0 0 -1.27278 0.943444
Q2FZC3   0 0 -1.27278 0.943444
Q2FVH9   0 0 -1.27278 0.943444
Q2FXQ5   0 0 -1.27278 0.943444
Q2FZU4   0 0 -1.27278 0.943444
Q2FYF8   0 0 -1.27278 0.943444
Q2FUR4   0 0 -1.27278 0.943444
Q2FYI2   0 0 -1.27278 0.943444
Q2FYY2   0 0 -1.27278 0.943444
Q2FW58   0 0 -1.27278 0.943444
P0C7Z3   0 0 -1.27278 0.943444
Q2G0T2   0 0 -1.27278 0.943444
Q2G1G9   0 0 -1.27278 0.943444
Q2FVJ0   0 0 -1.27278 0.943444
Q2FZ80   0 0 -1.27278 0.943444
Q2G1R4   0 0 -1.27278 0.943444
Q2FW02   0 0 -1.27278 0.943444
Q2G1X3   0 0 -1.27278 0.943444
Q2FWW4   0 0 -1.27278 0.943444
Q2FZE1   0 0 -1.27278 0.943444
Q2FY31   0 0 -1.27278 0.943444
Q2G018   0 0 -1.27278 0.943444
Q2FZI0   0 0 -1.27278 0.943444
Q2FUZ7   0 0 -1.27278 0.943444
Q2G250   0 0 -1.27278 0.943444
Q2FWU8   0 0 -1.27278 0.943444
Q2FYX5   0 0 -1.27278 0.943444
Q2FZY2   0 0 -1.27278 0.943444
Q2FZX8   0 0 -1.27278 0.943444
Q2FUY8   0 0 -1.27278 0.943444
Q2FV73   0 0 -1.27278 0.943444
Q2G0C5   0 0 -1.27278 0.943444
Q2FZ52   0 0 -1.27278 0.943444
Q2FVK6   0 0 -1.27278 0.943444
Q2G0Z3   0 0 -1.27278 0.943444
Q2FZJ8   0 0 -1.27278 0.943444
Q2FY57   0 0 -1.27278 0.943444
Q2G0W3   0 0 -1.27278 0.943444
Q2G0I2   0 0 -1.27278 0.943444
Q2FYX1   0 0 -1.27278 0.943444
Q2G0H2   0 0 -1.27278 0.943444
Q2FWJ8   0 0 -1.27278 0.943444
Q2FWZ7   0 0 -1.27278 0.943444
Q2FV04   0 0 -1.27278 0.943444
Q2G0H6   0 0 -1.27278 0.943444
Q2G291   0 0 -1.27278 0.943444
Q2G1A7   0 0 -1.27278 0.943444
Q2FVS8   0 0 -1.27278 0.943444
Q2FZ26   0 0 -1.27278 0.943444
Q2FXJ3   0 0 -1.27278 0.943444
Q2G231   0 0 -1.27278 0.943444
Q2G2N0   0 0 -1.27278 0.943444
Q2G2I2   0 0 -1.27278 0.943444
Q2FYU3   0 0 -1.27278 0.943444
Q2FWY5   0 0 -1.27278 0.943444
Q2G2E3   0 0 -1.27278 0.943444
Q2FV09   0 0 -1.27278 0.943444
Q2FX72   0 0 -1.27278 0.943444
Q2FWA3   0 0 -1.27278 0.943444
Q2FWF2   0 0 -1.27278 0.943444
Q2G0E4   0 0 -1.27278 0.943444
Q2G251   0 0 -1.27278 0.943444
P0C818   0 0 -1.27278 0.943444
Q2FXQ2   0 0 -1.27278 0.943444
Q2FXD4   0 0 -1.27278 0.943444
Q2G014   0 0 -1.27278 0.943444
Q2FWI9   0 0 -1.27278 0.943444
Q2FX79   0 0 -1.27278 0.943444
Q2FVP7   0 0 -1.27278 0.943444
Q2FZN4   0 0 -1.27278 0.943444
Q2FWU6   0 0 -1.27278 0.943444
Q2G2Y1   0 0 -1.27278 0.943444
Q2FYF6   0 0 -1.27278 0.943444
Q2FXK0   0 0 -1.27278 0.943444
Q2FVI9   0 0 -1.27278 0.943444
Q2G246   0 0 -1.27278 0.943444
Q2G053   0 0 -1.27278 0.943444
Q2FWK8   0 0 -1.27278 0.943444
Q2FXL8   0 0 -1.27278 0.943444
Q2G0Q4   0 0 -1.27278 0.943444
Q2FVB7   0 0 -1.27278 0.943444
Q2FYD6   0 0 -1.27278 0.943444
Q2FXK9   0 0 -1.27278 0.943444
Q2FV78   0 0 -1.27278 0.943444
Q2FXG4   0 0 -1.27278 0.943444
Q2G0C8   0 0 -1.27278 0.943444
Q2FWU9   0 0 -1.27278 0.943444
Q2FUX2   0 0 -1.27278 0.943444
Q2FYI8   0 0 -1.27278 0.943444
Q2FXA1   0 0 -1.27278 0.943444
Q2FV49   0 0 -1.27278 0.943444
Q2G1S0   0 0 -1.27278 0.943444
Q2G0G0   0 0 -1.27278 0.943444
P0C805   0 0 -1.27278 0.943444
Q2FWV9   0 0 -1.27278 0.943444
Q2G152   0 0 -1.27278 0.943444
Q2FX48   0 0 -1.27278 0.943444
Q2FXS5   0 0 -1.27278 0.943444
Q2FWL4   0 0 -1.27278 0.943444
P0C7Y1   0 0 -1.27278 0.943444
Q2FXA2   0 0 -1.27278 0.943444
Q2FY96   0 0 -1.27278 0.943444
Q2FVJ3   0 0 -1.27278 0.943444
Q2FZ24   0 0 -1.27278 0.943444
Q2G1X4   0 0 -1.27278 0.943444
Q2FYM6   0 0 -1.27278 0.943444
Q2FWX6   0 0 -1.27278 0.943444
Q2G1D2   0 0 -1.27278 0.943444
Q2FWC0   0 0 -1.27278 0.943444
Q2FZG7   0 0 -1.27278 0.943444
Q2G2P1   0 0 -1.27278 0.943444
Q2G1M4   0 0 -1.27278 0.943444
Q2FX29   0 0 -1.27278 0.943444
Q2FUZ3   0 0 -1.27278 0.943444
Q2FVZ9   0 0 -1.27278 0.943444
Q2G2N3   0 0 -1.27278 0.943444
Q2G237   0 0 -1.27278 0.943444
Q2FXN5   0 0 -1.27278 0.943444
Q2FYP7   0 0 -1.27278 0.943444
Q2FWC8   0 0 -1.27278 0.943444
Q2G209   0 0 -1.27278 0.943444
Q2FXX7   0 0 -1.27278 0.943444
Q2FV05   0 0 -1.27278 0.943444
Q2FWM8   0 0 -1.27278 0.943444
Q2FV00   0 0 -1.27278 0.943444
Q2FZF2   0 0 -1.27278 0.943444
Q2FV80   0 0 -1.27278 0.943444
Q2FZZ7   0 0 -1.27278 0.943444
Q2FWH8   0 0 -1.27278 0.943444
Q2FVS5   0 0 -1.27278 0.943444
Q2FWY0   0 0 -1.27278 0.943444
Q2FZM3   0 0 -1.27278 0.943444
Q2FZW8   0 0 -1.27278 0.943444
Q2FVY7   0 0 -1.27278 0.943444
Q2FXJ1   0 0 -1.27278 0.943444
Q2G0T7   0 0 -1.27278 0.943444
Q2FW40   0 0 -1.27278 0.943444
Q2FYU9   0 0 -1.27278 0.943444
Q2FUR0   0 0 -1.27278 0.943444
Q2G215   0 0 -1.27278 0.943444
Q2G169   0 0 -1.27278 0.943444
Q2G034   0 0 -1.27278 0.943444
Q2FUV8   0 0 -1.27278 0.943444
Q2FW44   0 0 -1.27278 0.943444
Q2FYJ8   0 0 -1.27278 0.943444
Q2FVR6   0 0 -1.27278 0.943444
Q2G183   0 0 -1.27278 0.943444
Q2G0S1   2 0.266667 -1.27278 0.943444
Q2FX83   0 0 -1.27278 0.943444
Q2FYF7   1 0.133333 -1.27278 0.943444
Q2G166   1 0.133333 -1.27278 0.943444
Q2FX20   2 0.266667 -1.27278 0.943444
Q2G020   0 0 -1.27278 0.943444
Q2FVC0   0 0 -1.27278 0.943444
Q2FVD1   0 0 -1.27278 0.943444
Q2FWH1   1 0.133333 -1.27278 0.943444
Q2FYX2   0 0 -1.27278 0.943444
Q2FZB5   0 0 -1.27278 0.943444
Q2G0G8   0 0 -1.27278 0.943444
P0A0I4   0 0 -1.27278 0.943444
Q2G2C6   0 0 -1.27278 0.943444
Q2FVB1   0 0 -1.27278 0.943444
Q2FYN1   0 0 -1.27278 0.943444
Q2FV79   0 0 -1.27278 0.943444
Q2FVU9   0 0 -1.27278 0.943444
Q2G0W5   0 0 -1.27278 0.943444
Q2FW60   0 0 -1.27278 0.943444
Q2G269   0 0 -1.27278 0.943444
Q2FZS1   0 0 -1.27278 0.943444
Q2G1Y3   0 0 -1.27278 0.943444
Q2FWA4   1 0.133333 -1.27278 0.943444
Q2G0C0   0 0 -1.27278 0.943444
Q2G2J6   0 0 -1.27278 0.943444
Q2G1R2   0 0 -1.27278 0.943444
Q2FXY8   1 0.133333 -1.27278 0.943444
Q2FYL2   0 0 -1.27278 0.943444
Q2FYS3   0 0 -1.27278 0.943444
Q2FXS0   2 0.266667 -1.27278 0.943444
Q2FWA7   0 0 -1.27278 0.943444
Q2FWV8   0 0 -1.27278 0.943444
Q2G279   0 0 -1.27278 0.943444
Q2FYB5   1 0.133333 -1.27278 0.943444
Q2G175   0 0 -1.27278 0.943444
Q2FZ07   0 0 -1.27278 0.943444
Q2FVG7   1 0.133333 -1.27278 0.943444
Q2G2P3   0 0 -1.27278 0.943444
Q2FZA3   0 0 -1.27278 0.943444
Q2FYE1   0 0 -1.27278 0.943444
Q2G2F8   0 0 -1.27278 0.943444
Q2FWS8   0 0 -1.27278 0.943444
Q2FXD8   0 0 -1.27278 0.943444
Q2FX46   0 0 -1.27278 0.943444
Q2FYB4   0 0 -1.27278 0.943444
Q2FYC0   2 0.266667 -1.27278 0.943444
Q2FUY5   2 0.266667 -1.27278 0.943444
Q2FYF2   0 0 -1.27278 0.943444
Q2G0R4   0 0 -1.27278 0.943444
Q2G1L1   0 0 -1.27278 0.943444
Q2FYB0   0 0 -1.27278 0.943444
Q2FWW5   0 0 -1.27278 0.943444
Q2FX04   1 0.133333 -1.27278 0.943444
Q2FV33   0 0 -1.27278 0.943444
Q2FUX6   0 0 -1.27278 0.943444
Q2FVP5   0 0 -1.27278 0.943444
Q2G0W7   0 0 -1.27278 0.943444
Q2FXV1   0 0 -1.27278 0.943444
Q2G096   0 0 -1.27278 0.943444
Q2FV68   2 0.266667 -1.27278 0.943444
Q2FVY6   1 0.133333 -1.27278 0.943444
Q2FYY0   1 0.133333 -1.27278 0.943444
Q2G005   0 0 -1.27278 0.943444
Q2G2B4   0 0 -1.27278 0.943444
Q2FVZ7   0 0 -1.27278 0.943444
Q2FW55   0 0 -1.27278 0.943444
Q2FV92   0 0 -1.27278 0.943444
Q2FYV9   0 0 -1.27278 0.943444
Q2FW74   2 0.266667 -1.27278 0.943444
Q2FVK9   0 0 -1.27278 0.943444
Q2FZA4   0 0 -1.27278 0.943444
Q2FV25   0 0 -1.27278 0.943444
Q2FYG8   0 0 -1.27278 0.943444
Q2G216   1 0.133333 -1.27278 0.943444
Q2FZ69   0 0 -1.27278 0.943444
Q2FV97   0 0 -1.27278 0.943444
Q2FZ95   0 0 -1.27278 0.943444
Q2FZN8   0 0 -1.27278 0.943444
Q2FZG2   2 0.266667 -1.27278 0.943444
Q2G259   0 0 -1.27278 0.943444
Q2FYB6   0 0 -1.27278 0.943444
Q2FZD1   1 0.133333 -1.27278 0.943444
Q2FYT6   2 0.266667 -1.27278 0.943444
Q2G0Y2   0 0 -1.27278 0.943444
Q2FWZ1   0 0 -1.27278 0.943444
Q2FVC8   0 0 -1.27278 0.943444
Q2G2H1   0 0 -1.27278 0.943444
Q2FY47   0 0 -1.27278 0.943444
Q2FX78   1 0.133333 -1.27278 0.943444
Q2FX47   0 0 -1.27278 0.943444
Q2FZA7   0 0 -1.27278 0.943444
Q2FV32   0 0 -1.27278 0.943444
Q2FYE6   0 0 -1.27278 0.943444
Q2FZ41   0 0 -1.27278 0.943444
Q2FYG3   0 0 -1.27278 0.943444
Q2FX01   1 0.133333 -1.27278 0.943444
Q2FXU6   2 0.266667 -1.27278 0.943444
Q2FYL7   0 0 -1.27278 0.943444
Q2FWQ3   0 0 -1.27278 0.943444
Q2FZY9   0 0 -1.27278 0.943444
Q2FV50   1 0.133333 -1.27278 0.943444
Q2FUY7   0 0 -1.27278 0.943444
Q2FXP6   0 0 -1.27278 0.943444
Q2G1S9   0 0 -1.27278 0.943444
Q2FX18   0 0 -1.27278 0.943444
Q2FYU0   0 0 -1.27278 0.943444
Q2FXZ7   1 0.125 -1.27278 0.943444
Q2G051   2 0.25 -1.27278 0.943444
Q2FWS3   1 0.125 -1.27278 0.943444
Q2FW14   2 0.25 -1.27278 0.943444
Q2FYD7   2 0.25 -1.27278 0.943444
Q9RQP8   1 0.125 -1.27278 0.943444
Q2FZK2   2 0.25 -1.27278 0.943444
Q2FWI7   4 0.5 -1.27278 0.943444
Q2G182   1 0.125 -1.27278 0.943444
Q2FYT7   1 0.125 -1.27278 0.943444
Q2FV46   2 0.25 -1.27278 0.943444
Q2FY58   0 0 -1.27278 0.943444
Q2FX06   0 0 -1.27278 0.943444
Q2FZH0   1 0.125 -1.27278 0.943444
Q2FUZ4   2 0.25 -1.27278 0.943444
Q2G102   3 0.375 -1.27278 0.943444
Q2G1R8   0 0 -1.27278 0.943444
Q2G2J1   2 0.25 -1.27278 0.943444
Q2FX71   2 0.25 -1.27278 0.943444
Q2FUZ5   1 0.125 -1.27278 0.943444
Q2FYP5   1 0.125 -1.27278 0.943444
Q2G048   0 0 -1.27278 0.943444
Q2FUQ0   2 0.25 -1.27278 0.943444
Q2FWS7   3 0.375 -1.27278 0.943444
Q2FV65   0 0 -1.27278 0.943444
Q2G125   0 0 -1.27278 0.943444
Q2FYT2   4 0.5 -1.27278 0.943444
Q2FVH7   2 0.25 -1.27278 0.943444
Q2G127   1 0.125 -1.27278 0.943444
Q2FYI5   1 0.125 -1.27278 0.943444
Q2FYX4   3 0.375 -1.27278 0.943444
Q2G0M3   4 0.5 -1.27278 0.943444
Q2FW87   1 0.125 -1.27278 0.943444
Q2G211   0 0 -1.27278 0.943444
Q2FXR5   5 0.625 -1.27278 0.943444
Q2FWR5   2 0.25 -1.27278 0.943444
Q2FYD5   2 0.25 -1.27278 0.943444
Q2FY94   0 0 -1.27278 0.943444
Q2G2W8   2 0.25 -1.27278 0.943444
Q2FZL9   4 0.5 -1.27278 0.943444
Q2FYT9   3 0.375 -1.27278 0.943444
Q2FX44   2 0.25 -1.27278 0.943444
Q2FXB2   0 0 -1.27278 0.943444
Q2FVF6   1 0.125 -1.27278 0.943444
Q2G2F6   0 0 -1.27278 0.943444
Q2G2C3   2 0.25 -1.27278 0.943444
Q2FYA5   1 0.125 -1.27278 0.943444
Q2FYB1   2 0.25 -1.27278 0.943444
Q2G011   2 0.25 -1.27278 0.943444
Q2FV29   0 0 -1.27278 0.943444
Q2FVW1   2 0.25 -1.27278 0.943444
Q2FYA4   2 0.25 -1.27278 0.943444
Q2FY26   1 0.125 -1.27278 0.943444
Q2FXC1   1 0.125 -1.27278 0.943444
Q2G2T0   2 0.25 -1.27278 0.943444
Q2FY62   0 0 -1.27278 0.943444
Q2G2K4   5 0.625 -1.27278 0.943444
Q2FW65   3 0.375 -1.27278 0.943444
Q2FY05   1 0.125 -1.27278 0.943444
Q2FV96   5 0.625 -1.27278 0.943444
Q2G1S7   1 0.125 -1.27278 0.943444
Q2FWS9   3 0.375 -1.27278 0.943444
Q2G180   2 0.25 -1.27278 0.943444
Q2G0L6   2 0.25 -1.27278 0.943444
Q2G189   0 0 -1.27278 0.943444
Q2FYD9   1 0.125 -1.27278 0.943444
Q2FWM6   0 0 -1.27278 0.943444
Q2FXA6   0 0 -1.27278 0.943444
Q2G0U8   2 0.25 -1.27278 0.943444
Q2FXD9   0 0 -1.27278 0.943444
Q2FWF9   0 0 -1.27278 0.943444
Q2FXS3   2 0.25 -1.27278 0.943444
Q2FXX6   1 0.125 -1.27278 0.943444
Q2FWU2   1 0.125 -1.27278 0.943444
Q2FXD5   1 0.125 -1.27278 0.943444
Q2FZK8   3 0.375 -1.27278 0.943444
Q2FV15   0 0 -1.27278 0.943444
Q2FZZ5   3 0.375 -1.27278 0.943444
Q2FW48   1 0.125 -1.27278 0.943444
Q2FYB3   1 0.125 -1.27278 0.943444
Q2FWT5   1 0.125 -1.27278 0.943444
Q2FVH4   0 0 -1.27278 0.943444
Q2FWP4   1 0.125 -1.27278 0.943444
Q2FYX9   2 0.25 -1.27278 0.943444
Q2G1U7   2 0.25 -1.27278 0.943444
Q2FXY6   2 0.25 -1.27278 0.943444
Q2FYT1   0 0 -1.27278 0.943444
Q2G244   2 0.25 -1.27278 0.943444
Q2FX30   1 0.125 -1.27278 0.943444
Q2FVZ3   1 0.125 -1.27278 0.943444
Q2FWP5   2 0.25 -1.27278 0.943444
Q2FX41   1 0.125 -1.27278 0.943444
Q2G2R5   1 0.125 -1.27278 0.943444
Q2G2S3   2 0.235294 -1.27278 0.943444
Q2G004   1 0.117647 -1.27278 0.943444
Q2FWV1   3 0.352941 -1.27278 0.943444
Q2G003   2 0.235294 -1.27278 0.943444
Q2FZV3   4 0.470588 -1.27278 0.943444
Q2G026   1 0.117647 -1.27278 0.943444
Q2FXG7   2 0.235294 -1.27278 0.943444
Q2FYL8   0 0 -1.27278 0.943444
Q2FZB6   0 0 -1.27278 0.943444
Q2FZE4   3 0.352941 -1.27278 0.943444
Q2FX11   3 0.352941 -1.27278 0.943444
Q2G0Y3   5 0.588235 -1.27278 0.943444
Q2FZW7   1 0.117647 -1.27278 0.943444
Q2FX21   6 0.705882 -1.27278 0.943444
Q2G092   5 0.588235 -1.27278 0.943444
Q2FZB7   2 0.235294 -1.27278 0.943444
Q2G0J9   6 0.705882 -1.27278 0.943444
Q2G1X2   2 0.235294 -1.27278 0.943444
Q2FZD6   3 0.352941 -1.27278 0.943444
Q2FW67   3 0.352941 -1.27278 0.943444
Q2G111   2 0.235294 -1.27278 0.943444
Q2G2Y4   4 0.470588 -1.27278 0.943444
Q2FY38   0 0 -1.27278 0.943444
Q2FWJ0   3 0.352941 -1.27278 0.943444
Q2G2T5   4 0.470588 -1.27278 0.943444
Q2FVG6   3 0.352941 -1.27278 0.943444
Q2G1V8   1 0.117647 -1.27278 0.943444
Q2G1L0   0 0 -1.27278 0.943444
Q2FXD6   3 0.352941 -1.27278 0.943444
P0C948   3 0.352941 -1.27278 0.943444
Q2G1M2   2 0.235294 -1.27278 0.943444
Q2FVW8   0 0 -1.27278 0.943444
Q2FX24   1 0.117647 -1.27278 0.943444
Q2FWS4   6 0.705882 -1.27278 0.943444
Q2FYQ3   1 0.117647 -1.27278 0.943444
Q2G254   3 0.352941 -1.27278 0.943444
Q2FWB4   1 0.117647 -1.27278 0.943444
Q2FUP8   1 0.117647 -1.27278 0.943444
Q2FZC2   1 0.117647 -1.27278 0.943444
Q2FYE4   5 0.588235 -1.27278 0.943444
Q2FWS2   1 0.117647 -1.27278 0.943444
Q2FY03   3 0.352941 -1.27278 0.943444
Q2FVS6   2 0.235294 -1.27278 0.943444
Q2FXV2   2 0.235294 -1.27278 0.943444
Q2G2L6   1 0.117647 -1.27278 0.943444
Q2G2I5   1 0.117647 -1.27278 0.943444
Q2FYA2   2 0.235294 -1.27278 0.943444
Q2FWV7   1 0.117647 -1.27278 0.943444
Q2FXE7   4 0.470588 -1.27278 0.943444
Q2G0J6   1 0.117647 -1.27278 0.943444
Q2FUU4   5 0.588235 -1.27278 0.943444
Q2FVJ4   1 0.117647 -1.27278 0.943444
Q2FZM9   2 0.235294 -1.27278 0.943444
Q2FZ51   3 0.352941 -1.27278 0.943444
Q2FY22   2 0.235294 -1.27278 0.943444
Q2G2Q1   4 0.470588 -1.27278 0.943444
Q2G109   2 0.235294 -1.27278 0.943444
Q2G1D6   4 0.470588 -1.27278 0.943444
Q2FVC9   0 0 -1.27278 0.943444
Q2G2R6   5 0.588235 -1.27278 0.943444
Q2FZ85   2 0.235294 -1.27278 0.943444
Q2FVK4   2 0.235294 -1.27278 0.943444
Q2G1V9   0 0 -1.27278 0.943444
Q2G2H6   3 0.352941 -1.27278 0.943444
Q2FWS6   6 0.705882 -1.27278 0.943444
Q2FZW4   4 0.470588 -1.27278 0.943444
Q2G1M3   2 0.235294 -1.27278 0.943444
Q2G1M0   4 0.470588 -1.27278 0.943444
Q2G1Y9   4 0.470588 -1.27278 0.943444
Q2FX45   2 0.235294 -1.27278 0.943444
Q2FWP8   2 0.235294 -1.27278 0.943444
Q2FYP4   5 0.588235 -1.27278 0.943444
Q2FYL1   2 0.235294 -1.27278 0.943444
Q2G1L4   2 0.235294 -1.27278 0.943444
Q2FUQ7   4 0.470588 -1.27278 0.943444
Q2G247   2 0.235294 -1.27278 0.943444
Q2FVV0   4 0.470588 -1.27278 0.943444
Q2FYU6   3 0.352941 -1.27278 0.943444
Q2G2N6   2 0.235294 -1.27278 0.943444
Q2FXC9   1 0.117647 -1.27278 0.943444
Q2FX42   3 0.352941 -1.27278 0.943444
Q2FX26   5 0.588235 -1.27278 0.943444
Q2FWF3   0 0 -1.27278 0.943444
Q2FZY1   2 0.235294 -1.27278 0.943444
Q2FW15   5 0.555556 -1.27278 0.943444
P0A0G2   7 0.777778 -1.27278 0.943444
Q2G2G5   3 0.333333 -1.27278 0.943444
Q2FY39   3 0.333333 -1.27278 0.943444
Q2G0B5   2 0.222222 -1.27278 0.943444
Q2FZI1   8 0.888889 -1.27278 0.943444
Q2FUQ6   5 0.555556 -1.27278 0.943444
Q2FVR5   5 0.555556 -1.27278 0.943444
Q2G2W6   4 0.444444 -1.27278 0.943444
Q2FZR8   6 0.666667 -1.27278 0.943444
Q2FVY8   6 0.666667 -1.27278 0.943444
Q2FZ60   5 0.555556 -1.27278 0.943444
Q2FV82   3 0.333333 -1.27278 0.943444
Q2FX23   5 0.555556 -1.27278 0.943444
Q2G1G3   3 0.333333 -1.27278 0.943444
P68805   3 0.333333 -1.27278 0.943444
Q2FVL0   5 0.555556 -1.27278 0.943444
Q2G2J0   4 0.444444 -1.27278 0.943444
Q2FZF1   6 0.666667 -1.27278 0.943444
Q2FXU9   5 0.555556 -1.27278 0.943444
Q2G1A2   4 0.444444 -1.27278 0.943444
Q2G1C3   4 0.444444 -1.27278 0.943444
Q2G1D4   2 0.222222 -1.27278 0.943444
Q2G0A8   2 0.222222 -1.27278 0.943444
Q2FVC7   0 0 -1.27278 0.943444
Q2G133   5 0.555556 -1.27278 0.943444
Q2FY86   6 0.666667 -1.27278 0.943444
Q2FX92   5 0.555556 -1.27278 0.943444
Q2FW47   0 0 -1.27278 0.943444
Q2G1T9   0 0 -1.27278 0.943444
Q2FVU8   2 0.222222 -1.27278 0.943444
Q2FVD7   4 0.444444 -1.27278 0.943444
Q2FX55   1 0.111111 -1.27278 0.943444
Q2FVD3   5 0.555556 -1.27278 0.943444
Q2G2B5   2 0.222222 -1.27278 0.943444
Q2FWV6   3 0.333333 -1.27278 0.943444
Q2FW29   6 0.666667 -1.27278 0.943444
Q2G0W6   1 0.111111 -1.27278 0.943444
Q2FVD2   3 0.333333 -1.27278 0.943444
Q2FWR8   2 0.222222 -1.27278 0.943444
Q2FXA0   4 0.444444 -1.27278 0.943444
Q2FZB4   3 0.333333 -1.27278 0.943444
Q2FX37   3 0.333333 -1.27278 0.943444
Q2FX13   1 0.111111 -1.27278 0.943444
Q2FWD8   6 0.666667 -1.27278 0.943444
Q2G108   8 0.888889 -1.27278 0.943444
Q2G2V4   6 0.666667 -1.27278 0.943444
Q2FZW2   6 0.666667 -1.27278 0.943444
Q2FYY4   2 0.222222 -1.27278 0.943444
Q2FYB8   3 0.333333 -1.27278 0.943444
Q2FWC2   4 0.444444 -1.27278 0.943444
Q2FYE8   5 0.555556 -1.27278 0.943444
Q2FXK5   8 0.888889 -1.27278 0.943444
Q2FWT0   3 0.333333 -1.27278 0.943444
Q2FW19   7 0.777778 -1.27278 0.943444
Q2G100   4 0.444444 -1.27278 0.943444
Q2FYY3   3 0.333333 -1.27278 0.943444
Q2FZ01   6 0.666667 -1.27278 0.943444
Q2FYY1   3 0.333333 -1.27278 0.943444
Q2G103   10 1.11111 0.903563 0.161558
Q2FV12   3 0.333333 -1.27278 0.943444
Q2FWQ1   6 0.666667 -1.27278 0.943444
Q2FYY5   3 0.333333 -1.27278 0.943444
Q2G207   4 0.444444 -1.27278 0.943444
Q2G1Y8   5 0.555556 -1.27278 0.943444
Q2FWZ8   4 0.444444 -1.27278 0.943444
Q2G0Z8   2 0.222222 -1.27278 0.943444
Q2G2F7   5 0.555556 -1.27278 0.943444
Q2FYH9   1 0.111111 -1.27278 0.943444
Q2FWB7   5 0.555556 -1.27278 0.943444
Q2FYN2   6 0.631579 -1.27278 0.943444
Q2FVQ6   7 0.736842 -1.27278 0.943444
Q2FWX3   3 0.315789 -1.27278 0.943444
Q2G187   4 0.421053 -1.27278 0.943444
Q2FW05   3 0.315789 -1.27278 0.943444
Q2FYC3   5 0.526316 -1.27278 0.943444
Q2FZJ2   9 0.947368 -1.27278 0.943444
Q2G0D6   4 0.421053 -1.27278 0.943444
Q2FWP7   2 0.210526 -1.27278 0.943444
Q2FX31   6 0.631579 -1.27278 0.943444
Q2FVZ6   3 0.315789 -1.27278 0.943444
Q2G2A2   11 1.15789 0.903563 0.161558
Q2FWQ8   6 0.631579 -1.27278 0.943444
Q2FVM9   3 0.315789 -1.27278 0.943444
Q2FYD1   11 1.15789 0.903563 0.161558
Q2FYN3   5 0.526316 -1.27278 0.943444
Q2FYI3   3 0.315789 -1.27278 0.943444
Q2G022   8 0.842105 -1.27278 0.943444
Q2G1Q3   2 0.210526 -1.27278 0.943444
Q2FX58   4 0.421053 -1.27278 0.943444
Q2G2V1   7 0.736842 -1.27278 0.943444
Q2FVV5   4 0.421053 -1.27278 0.943444
Q2FZC0   8 0.842105 -1.27278 0.943444
Q2FV63   6 0.631579 -1.27278 0.943444
Q2FWG9   2 0.210526 -1.27278 0.943444
Q2FZA5   3 0.315789 -1.27278 0.943444
Q2FX60   11 1.15789 0.903563 0.161558
Q2G2I8   6 0.631579 -1.27278 0.943444
Q2G2Y5   7 0.736842 -1.27278 0.943444
Q2G2Y2   4 0.421053 -1.27278 0.943444
Q2FWA6   17 1.78947 0.903563 0.161558
Q2FWL8   15 1.57895 0.903563 0.161558
Q2FY95   10 1.05263 0.903563 0.161558
Q2FYC5   8 0.842105 -1.27278 0.943444
Q2FV43   4 0.421053 -1.27278 0.943444
Q2FVU0   8 0.842105 -1.27278 0.943444
Q2FZG5   3 0.315789 -1.27278 0.943444
Q2G2H9   4 0.421053 -1.27278 0.943444
Q2G1D1   2 0.210526 -1.27278 0.943444
Q2FWU7   7 0.736842 -1.27278 0.943444
P60647   3 0.315789 -1.27278 0.943444
Q2FUR7   3 0.315789 -1.27278 0.943444
Q2FWQ2   7 0.736842 -1.27278 0.943444
Q2G2M4   4 0.421053 -1.27278 0.943444
Q2G104   6 0.631579 -1.27278 0.943444
Q2FX76   0 0 -1.27278 0.943444
Q2G2Q4   7 0.736842 -1.27278 0.943444
Q2FXQ1   4 0.421053 -1.27278 0.943444
Q2FX80   3 0.315789 -1.27278 0.943444
Q2FZN6   7 0.736842 -1.27278 0.943444
Q2G009   6 0.631579 -1.27278 0.943444
Q2G021   4 0.421053 -1.27278 0.943444
Q2FWH0   8 0.842105 -1.27278 0.943444
Q2FXQ0   8 0.842105 -1.27278 0.943444
Q2FX64   5 0.526316 -1.27278 0.943444
Q2FY98   2 0.210526 -1.27278 0.943444
Q2FWK5   7 0.736842 -1.27278 0.943444
Q2FYK1   2 0.210526 -1.27278 0.943444
Q2FXF0   5 0.526316 -1.27278 0.943444
Q2FY70   13 1.36842 0.903563 0.161558
Q2G114   10 1.05263 0.903563 0.161558
Q2FX38   5 0.526316 -1.27278 0.943444
Q2FUP9   8 0.842105 -1.27278 0.943444
Q2FVV3   7 0.736842 -1.27278 0.943444
Q2G113   7 0.736842 -1.27278 0.943444
Q2FWB2   5 0.526316 -1.27278 0.943444
Q2FWT6   4 0.421053 -1.27278 0.943444
Q2FW28   11 1.15789 0.903563 0.161558
Q2FUQ9   5 0.526316 -1.27278 0.943444
Q2FY00   4 0.421053 -1.27278 0.943444
Q2G040   3 0.315789 -1.27278 0.943444
Q2FX35   7 0.736842 -1.27278 0.943444
Q2FYW9   10 1 0.903563 0.161558
Q2G2N8   7 0.7 -1.27278 0.943444
Q2G1V7   10 1 0.903563 0.161558
Q2G0C3   9 0.9 -1.27278 0.943444
Q2FVW0   5 0.5 -1.27278 0.943444
Q2FUS4   11 1.1 0.903563 0.161558
Q2FVP6   3 0.3 -1.27278 0.943444
Q2FZK1   6 0.6 -1.27278 0.943444
Q2FXY2   18 1.8 0.903563 0.161558
Q2FYX3   13 1.3 0.903563 0.161558
Q2FZ86   16 1.6 0.903563 0.161558
Q2FUV7   3 0.3 -1.27278 0.943444
Q2FX70   6 0.6 -1.27278 0.943444
Q2G1Y1   7 0.7 -1.27278 0.943444
Q2FVT9   6 0.6 -1.27278 0.943444
Q2G2K3   9 0.9 -1.27278 0.943444
P72358   8 0.8 -1.27278 0.943444
Q2G192   6 0.6 -1.27278 0.943444
Q2FYX6   8 0.8 -1.27278 0.943444
Q2FXW0   3 0.3 -1.27278 0.943444
Q2G202   6 0.6 -1.27278 0.943444
Q2FYW7   7 0.7 -1.27278 0.943444
Q2G2M0   11 1.1 0.903563 0.161558
Q2FXT7   9 0.9 -1.27278 0.943444
Q2FX59   10 1 0.903563 0.161558
Q2G0X2   3 0.3 -1.27278 0.943444
Q2FWR6   10 1 0.903563 0.161558
Q2FW22   23 2.3 3.07991 0.0107511
Q2FZH4   17 1.7 0.903563 0.161558
Q2FYZ1   11 1.1 0.903563 0.161558
Q2G2W7   14 1.4 0.903563 0.161558
Q2G2I4   10 1 0.903563 0.161558
Q2FZP5   7 0.7 -1.27278 0.943444
Q2FWQ7   7 0.7 -1.27278 0.943444
Q2G1W9   8 0.8 -1.27278 0.943444
Q2FWF7   12 1.2 0.903563 0.161558
Q2FYM9   13 1.3 0.903563 0.161558
Q2FXV0   9 0.9 -1.27278 0.943444
Q2FWW2   10 1 0.903563 0.161558
Q2FVS2   5 0.5 -1.27278 0.943444
Q2G007   10 1 0.903563 0.161558
Q2FYA7   14 1.4 0.903563 0.161558
Q2G0K0   6 0.6 -1.27278 0.943444
Q2FXS9   8 0.8 -1.27278 0.943444
Q2G249   10 1 0.903563 0.161558
Q2G008   7 0.7 -1.27278 0.943444
Q2FZD5   8 0.8 -1.27278 0.943444
Q2FZG0   6 0.6 -1.27278 0.943444
Q2FX28   7 0.7 -1.27278 0.943444
Q2FXI4   10 1 0.903563 0.161558
Q2G176   8 0.8 -1.27278 0.943444
Q2G116   8 0.8 -1.27278 0.943444
Q2FXF2   6 0.6 -1.27278 0.943444
Q2G260   10 1 0.903563 0.161558
Q2G213   6 0.6 -1.27278 0.943444
Q2G173   7 0.7 -1.27278 0.943444
Q2FV71   13 1.3 0.903563 0.161558
Q2FWY8   4 0.4 -1.27278 0.943444
Q2FWN3   7 0.7 -1.27278 0.943444
Q2FYD4   10 1 0.903563 0.161558
Q2FVQ2   8 0.8 -1.27278 0.943444
Q2FVK0   12 1.2 0.903563 0.161558
Q2G285   11 1.1 0.903563 0.161558
Q2FZH6   12 1.2 0.903563 0.161558
Q2FZX1   4 0.4 -1.27278 0.943444
Q2FZ83   2 0.2 -1.27278 0.943444
Q2G0S9   11 1.1 0.903563 0.161558
Q2FZH7   8 0.8 -1.27278 0.943444
Q2FZT3   8 0.8 -1.27278 0.943444
Q2FX57   14 1.33333 0.903563 0.161558
Q2G0B9   10 0.952381 -1.27278 0.943444
Q2FY28   11 1.04762 0.903563 0.161558
Q2G0R5   13 1.2381 0.903563 0.161558
Q2FZG8   9 0.857143 -1.27278 0.943444
Q2G1X1   6 0.571429 -1.27278 0.943444
Q2FX93   7 0.666667 -1.27278 0.943444
Q2FYU5   11 1.04762 0.903563 0.161558
Q2FWR9   8 0.761905 -1.27278 0.943444
Q2FWS0   17 1.61905 0.903563 0.161558
Q2G0P4   5 0.47619 -1.27278 0.943444
Q2FX50   9 0.857143 -1.27278 0.943444
Q2FZV0   10 0.952381 -1.27278 0.943444
Q2G0S5   11 1.04762 0.903563 0.161558
Q2FY25   5 0.47619 -1.27278 0.943444
Q2FXG6   5 0.47619 -1.27278 0.943444
Q2FZJ7   8 0.761905 -1.27278 0.943444
Q2G0U7   11 1.04762 0.903563 0.161558
Q2FZV2   11 1.04762 0.903563 0.161558
Q2FWT8   9 0.857143 -1.27278 0.943444
Q2G0D1   12 1.14286 0.903563 0.161558
Q2FVW5   8 0.761905 -1.27278 0.943444
Q2FY97   12 1.14286 0.903563 0.161558
Q2FXF3   9 0.857143 -1.27278 0.943444
Q2G063   7 0.666667 -1.27278 0.943444
Q2G0U5   10 0.952381 -1.27278 0.943444
Q2G2B1   14 1.33333 0.903563 0.161558
Q2FVE3   4 0.380952 -1.27278 0.943444
Q2FZW1   20 1.90476 0.903563 0.161558
Q2FYK2   10 0.952381 -1.27278 0.943444
Q2FXW2   8 0.761905 -1.27278 0.943444
Q9F0R1   15 1.42857 0.903563 0.161558
Q2FZG3   10 0.952381 -1.27278 0.943444
Q2G2K0   13 1.2381 0.903563 0.161558
Q2FVN4   7 0.666667 -1.27278 0.943444
Q2FYV0   10 0.952381 -1.27278 0.943444
Q2G0A5   4 0.380952 -1.27278 0.943444
Q2FZ03   11 1.04762 0.903563 0.161558
Q2G1I8   10 0.952381 -1.27278 0.943444
Q2FYX8   14 1.33333 0.903563 0.161558
Q2FV18   6 0.571429 -1.27278 0.943444
Q2FYI7   9 0.857143 -1.27278 0.943444
Q2G0K1   9 0.857143 -1.27278 0.943444
Q2G2U9   15 1.42857 0.903563 0.161558
Q2FW31   23 2.19048 3.07991 0.0107511
Q2FVB5   12 1.14286 0.903563 0.161558
Q2FVI8   5 0.47619 -1.27278 0.943444
Q2FZT0   10 0.952381 -1.27278 0.943444
P48860   12 1.14286 0.903563 0.161558
Q2FYC1   23 2.19048 3.07991 0.0107511
Q2G286   10 0.952381 -1.27278 0.943444
Q2FXD3   9 0.857143 -1.27278 0.943444
Q2G027   4 0.380952 -1.27278 0.943444
Q2G0T4   7 0.666667 -1.27278 0.943444
Q2FZJ5   22 2.09524 3.07991 0.0107511
Q2FW10   6 0.571429 -1.27278 0.943444
Q2FY91   12 1.14286 0.903563 0.161558
Q2FVP0   7 0.666667 -1.27278 0.943444
P60070   26 2.47619 3.07991 0.0107511
Q2FWU1   8 0.761905 -1.27278 0.943444
Q2FYA3   6 0.571429 -1.27278 0.943444
Q2G0V8   10 0.952381 -1.27278 0.943444
Q2G0Z2   11 1.04762 0.903563 0.161558
Q2FZ47   6 0.571429 -1.27278 0.943444
Q2G0V9   6 0.571429 -1.27278 0.943444
Q2FZE2   10 0.952381 -1.27278 0.943444
Q2FWB0   13 1.2381 0.903563 0.161558
Q2G1J1   7 0.666667 -1.27278 0.943444
Q2FYQ1   6 0.571429 -1.27278 0.943444
Q2FZ45   12 1.14286 0.903563 0.161558
Q2FYW5   10 0.952381 -1.27278 0.943444
Q2G1A0   5 0.47619 -1.27278 0.943444
Q2FZB9   9 0.857143 -1.27278 0.943444
Q2FZX2   7 0.666667 -1.27278 0.943444
Q2FZY4   13 1.2381 0.903563 0.161558
Q2FW56   5 0.47619 -1.27278 0.943444
P0A0G6   18 1.71429 0.903563 0.161558
Q2FW80   6 0.571429 -1.27278 0.943444
Q2G2S4   8 0.761905 -1.27278 0.943444
Q2G2H0   8 0.761905 -1.27278 0.943444
Q2G2E1   7 0.666667 -1.27278 0.943444
Q2G0I5   18 1.71429 0.903563 0.161558
Q2FWW6   17 1.61905 0.903563 0.161558
Q2G112   12 1.14286 0.903563 0.161558
Q2G214   8 0.761905 -1.27278 0.943444
Q2FYG2   14 1.33333 0.903563 0.161558
Q2G0J5   5 0.47619 -1.27278 0.943444
Q2FX27   8 0.761905 -1.27278 0.943444
Q2FWV5   9 0.857143 -1.27278 0.943444
Q2FX40   16 1.52381 0.903563 0.161558
Q2FZM5   3 0.285714 -1.27278 0.943444
Q2FXH8   5 0.47619 -1.27278 0.943444
Q2FWS5   8 0.761905 -1.27278 0.943444
Q2FW13   13 1.18182 0.903563 0.161558
Q2FY93   13 1.18182 0.903563 0.161558
Q2FZM8   16 1.45455 0.903563 0.161558
Q2FZV4   10 0.909091 -1.27278 0.943444
Q2FVD4   12 1.09091 0.903563 0.161558
Q2G0J3   6 0.545455 -1.27278 0.943444
Q2FX61   15 1.36364 0.903563 0.161558
Q2FVD6   10 0.909091 -1.27278 0.943444
Q2FYY7   14 1.27273 0.903563 0.161558
Q2G0W0   11 1 0.903563 0.161558
Q2FXF7   13 1.18182 0.903563 0.161558
Q2G191   8 0.727273 -1.27278 0.943444
Q2FYT5   10 0.909091 -1.27278 0.943444
Q2G1P0   10 0.909091 -1.27278 0.943444
Q2FVF8   10 0.909091 -1.27278 0.943444
Q2G0Y1   6 0.545455 -1.27278 0.943444
Q2FZD2   32 2.90909 3.07991 0.0107511
Q2FZ59   11 1 0.903563 0.161558
Q2G2G1   10 0.909091 -1.27278 0.943444
Q2G0F9   12 1.09091 0.903563 0.161558
Q2G1J2   12 1.09091 0.903563 0.161558
Q2G0Q6   11 1 0.903563 0.161558
Q2FYX0   16 1.45455 0.903563 0.161558
Q2FZU8   9 0.818182 -1.27278 0.943444
Q2G267   11 1 0.903563 0.161558
Q2G174   12 1.09091 0.903563 0.161558
Q2FWC3   13 1.18182 0.903563 0.161558
Q2FVN6   12 1.09091 0.903563 0.161558
Q2G2D1   16 1.45455 0.903563 0.161558
Q2FZK9   14 1.27273 0.903563 0.161558
Q2G2C9   17 1.54545 0.903563 0.161558
Q2G2V8   8 0.727273 -1.27278 0.943444
Q2FVL6   9 0.818182 -1.27278 0.943444
Q2FY45   5 0.454545 -1.27278 0.943444
Q2G2R7   14 1.27273 0.903563 0.161558
Q2FWD5   14 1.27273 0.903563 0.161558
Q2FWT3   8 0.727273 -1.27278 0.943444
Q2FY92   14 1.27273 0.903563 0.161558
Q2FZM2   10 0.909091 -1.27278 0.943444
Q2G2F0   10 0.909091 -1.27278 0.943444
Q2FW30   15 1.36364 0.903563 0.161558
Q2FZV9   18 1.63636 0.903563 0.161558
Q2FVA6   15 1.36364 0.903563 0.161558
Q2G229   10 0.909091 -1.27278 0.943444
Q2FZZ3   21 1.90909 0.903563 0.161558
Q2G2F4   10 0.909091 -1.27278 0.943444
Q2FVA7   11 1 0.903563 0.161558
Q2G0R3   17 1.54545 0.903563 0.161558
Q2G1R1   16 1.45455 0.903563 0.161558
Q2FZ79   15 1.36364 0.903563 0.161558
Q2FZ12   6 0.545455 -1.27278 0.943444
Q2FX39   10 0.909091 -1.27278 0.943444
Q2G186   11 1 0.903563 0.161558
Q2FXE5   8 0.727273 -1.27278 0.943444
Q2G0A1   12 1.09091 0.903563 0.161558
Q2G0E7   9 0.818182 -1.27278 0.943444
Q2G2V7   8 0.727273 -1.27278 0.943444
Q2FYA6   13 1.18182 0.903563 0.161558
Q2G276   12 1.09091 0.903563 0.161558
Q2G070   11 1 0.903563 0.161558
Q2FVZ1   12 1.09091 0.903563 0.161558
Q2FW84   8 0.727273 -1.27278 0.943444
Q2FVY9   14 1.27273 0.903563 0.161558
Q2FVD9   10 0.909091 -1.27278 0.943444
Q2G1T2   17 1.54545 0.903563 0.161558
Q2G0I3   13 1.18182 0.903563 0.161558
Q2G0E8   47 4.27273 7.4326 4.06742e-05
Q2FW08   18 1.63636 0.903563 0.161558
Q2FVD8   10 0.909091 -1.27278 0.943444
Q2FXF5   43 3.90909 5.25625 0.000662855
Q2FXW1   28 2.54545 3.07991 0.0107511
Q2FW79   15 1.36364 0.903563 0.161558
Q2G2G0   8 0.727273 -1.27278 0.943444
P48940   12 1.09091 0.903563 0.161558
Q2FYL6   9 0.818182 -1.27278 0.943444
Q2FZV8   18 1.63636 0.903563 0.161558
Q2FYM5   10 0.909091 -1.27278 0.943444
Q2G2B6   35 3.18182 5.25625 0.000662855
Q2G1L2   9 0.818182 -1.27278 0.943444
Q2G1V5   6 0.545455 -1.27278 0.943444
Q2FXT0   8 0.727273 -1.27278 0.943444
Q2FY02   25 2.27273 3.07991 0.0107511
Q2FWQ4   7 0.636364 -1.27278 0.943444
Q2FYG4   7 0.636364 -1.27278 0.943444
Q2FW11   13 1.18182 0.903563 0.161558
Q2G257   18 1.56522 0.903563 0.161558
Q2FWJ6   20 1.73913 0.903563 0.161558
Q2FXS8   12 1.04348 0.903563 0.161558
Q2FX12   37 3.21739 5.25625 0.000662855
Q2FYF1   7 0.608696 -1.27278 0.943444
Q2G2E8   16 1.3913 0.903563 0.161558
Q2FXE6   7 0.608696 -1.27278 0.943444
Q2G2C0   7 0.608696 -1.27278 0.943444
Q2G1V6   11 0.956522 -1.27278 0.943444
Q2FWZ4   16 1.3913 0.903563 0.161558
Q2G2V0   7 0.608696 -1.27278 0.943444
Q9ZAH6   11 0.956522 -1.27278 0.943444
Q2FVU2   19 1.65217 0.903563 0.161558
Q2FWI8   17 1.47826 0.903563 0.161558
P0A0H0   9 0.782609 -1.27278 0.943444
Q2G0C1   19 1.65217 0.903563 0.161558
Q2FXH3   25 2.17391 3.07991 0.0107511
Q2FXI6   29 2.52174 3.07991 0.0107511
Q2G1X5   10 0.869565 -1.27278 0.943444
Q2FV08   14 1.21739 0.903563 0.161558
Q2FWT7   14 1.21739 0.903563 0.161558
Q2G210   11 0.956522 -1.27278 0.943444
Q2FW66   12 1.04348 0.903563 0.161558
Q2FWD0   12 1.04348 0.903563 0.161558
Q2FUQ1   19 1.65217 0.903563 0.161558
Q2FVI6   8 0.695652 -1.27278 0.943444
Q2FWM7   7 0.608696 -1.27278 0.943444
Q2FVN2   9 0.782609 -1.27278 0.943444
Q2FWR2   11 0.956522 -1.27278 0.943444
Q2FYH4   7 0.608696 -1.27278 0.943444
Q2FYM8   5 0.434783 -1.27278 0.943444
Q9RFJ6   12 1.04348 0.903563 0.161558
Q2FZ42   9 0.782609 -1.27278 0.943444
Q2FVX9   16 1.3913 0.903563 0.161558
Q2G066   31 2.69565 3.07991 0.0107511
Q2FVM3   15 1.30435 0.903563 0.161558
Q2FWT1   12 1.04348 0.903563 0.161558
Q2FZB8   6 0.521739 -1.27278 0.943444
Q2FUQ8   8 0.695652 -1.27278 0.943444
Q2G2I7   8 0.695652 -1.27278 0.943444
Q2FVF7   12 1.04348 0.903563 0.161558
Q2FV52   11 0.956522 -1.27278 0.943444
Q2FWE3   32 2.78261 3.07991 0.0107511
Q2G144   36 3.13043 5.25625 0.000662855
Q2FXZ1   9 0.782609 -1.27278 0.943444
Q2FX34   10 0.869565 -1.27278 0.943444
Q2FWV4   14 1.21739 0.903563 0.161558
Q2FZ11   10 0.869565 -1.27278 0.943444
Q2G141   12 1.04348 0.903563 0.161558
Q2FWF5   11 0.956522 -1.27278 0.943444
Q2FV34   19 1.65217 0.903563 0.161558
Q2FWQ0   13 1.13043 0.903563 0.161558
Q2FV88   14 1.21739 0.903563 0.161558
Q2G2P0   11 0.956522 -1.27278 0.943444
Q2FYW8   14 1.21739 0.903563 0.161558
Q2G1W1   19 1.65217 0.903563 0.161558
Q2FVC2   13 1.13043 0.903563 0.161558
Q2G0D3   9 0.782609 -1.27278 0.943444
Q2FV89   30 2.6087 3.07991 0.0107511
Q2G1U2   15 1.30435 0.903563 0.161558
Q2FX32   8 0.695652 -1.27278 0.943444
Q2FXS7   13 1.13043 0.903563 0.161558
Q2FVX1   8 0.695652 -1.27278 0.943444
Q2FVE0   8 0.695652 -1.27278 0.943444
Q2G270   13 1.13043 0.903563 0.161558
Q9EYW6   18 1.56522 0.903563 0.161558
Q2FVB8   10 0.869565 -1.27278 0.943444
Q2FZT9   10 0.869565 -1.27278 0.943444
Q2G298   27 2.34783 3.07991 0.0107511
Q2FX49   11 0.956522 -1.27278 0.943444
Q2G0Z0   15 1.30435 0.903563 0.161558
Q2FW39   14 1.21739 0.903563 0.161558
Q2G252   38 3.30435 5.25625 0.000662855
Q2G0A3   10 0.869565 -1.27278 0.943444
Q2FYJ7   26 2.26087 3.07991 0.0107511
Q2FWT2   10 0.869565 -1.27278 0.943444
Q2FWQ5   13 1.13043 0.903563 0.161558
Q2G2J7   17 1.47826 0.903563 0.161558
Q2FY75   10 0.869565 -1.27278 0.943444
Q2G106   16 1.3913 0.903563 0.161558
Q2FVY3   14 1.21739 0.903563 0.161558
Q2FVP9   14 1.21739 0.903563 0.161558
Q2FW42   14 1.21739 0.903563 0.161558
Q2FUV9   18 1.56522 0.903563 0.161558
Q2FVR7   12 1.04348 0.903563 0.161558
Q2FZN1   12 1.04348 0.903563 0.161558
Q2G2Q7   20 1.66667 0.903563 0.161558
Q2G150   20 1.66667 0.903563 0.161558
Q2G081   12 1 0.903563 0.161558
Q2FV45   23 1.91667 0.903563 0.161558
Q2FX02   17 1.41667 0.903563 0.161558
P0A0Q4   15 1.25 0.903563 0.161558
Q2G0L9   20 1.66667 0.903563 0.161558
Q2FY04   18 1.5 0.903563 0.161558
Q2FV48   10 0.833333 -1.27278 0.943444
Q2FW64   13 1.08333 0.903563 0.161558
Q2FX63   15 1.25 0.903563 0.161558
Q2G1T3   20 1.66667 0.903563 0.161558
Q2G0K9   14 1.16667 0.903563 0.161558
Q2FZ00   13 1.08333 0.903563 0.161558
Q2FVL9   14 1.16667 0.903563 0.161558
Q2FW33   24 2 3.07991 0.0107511
Q2FWT9   11 0.916667 -1.27278 0.943444
Q2FZF7   28 2.33333 3.07991 0.0107511
Q2FWL1   23 1.91667 0.903563 0.161558
Q2FYS7   13 1.08333 0.903563 0.161558
Q2FZX3   13 1.08333 0.903563 0.161558
Q2FXR0   9 0.75 -1.27278 0.943444
Q2G2I9   13 1.08333 0.903563 0.161558
Q2FWN1   5 0.416667 -1.27278 0.943444
Q2G297   10 0.833333 -1.27278 0.943444
Q2FVA0   10 0.833333 -1.27278 0.943444
Q2FXX0   17 1.41667 0.903563 0.161558
Q2G2P4   36 3 5.25625 0.000662855
Q2G0P8   19 1.58333 0.903563 0.161558
Q2FVN3   17 1.41667 0.903563 0.161558
Q2FXK7   22 1.83333 0.903563 0.161558
Q2FZF8   9 0.75 -1.27278 0.943444
Q2FWR0   18 1.5 0.903563 0.161558
Q2FXL2   10 0.833333 -1.27278 0.943444
Q2FWA9   13 1.08333 0.903563 0.161558
Q2G282   18 1.5 0.903563 0.161558
Q9RQQ0   8 0.666667 -1.27278 0.943444
Q2FXD7   14 1.16667 0.903563 0.161558
Q2FUY4   15 1.25 0.903563 0.161558
Q2G2W4   10 0.833333 -1.27278 0.943444
Q2FZF5   34 2.83333 3.07991 0.0107511
Q2FY42   14 1.16667 0.903563 0.161558
Q2FUS3   12 1 0.903563 0.161558
Q2G2E7   11 0.916667 -1.27278 0.943444
Q2G0S6   15 1.25 0.903563 0.161558
Q2G0C2   11 0.916667 -1.27278 0.943444
Q2FWF8   8 0.666667 -1.27278 0.943444
Q2G000   30 2.5 3.07991 0.0107511
Q2FWX2   17 1.41667 0.903563 0.161558
Q2FZS2   14 1.16667 0.903563 0.161558
Q2FW16   14 1.16667 0.903563 0.161558
Q2FZI2   11 0.916667 -1.27278 0.943444
Q2G1Q5   11 0.916667 -1.27278 0.943444
Q2G1A5   32 2.66667 3.07991 0.0107511
Q2G0P7   15 1.25 0.903563 0.161558
Q2FWV3   13 1.08333 0.903563 0.161558
Q2FW51   15 1.25 0.903563 0.161558
Q2FVI4   18 1.5 0.903563 0.161558
Q2FVN7   17 1.41667 0.903563 0.161558
Q2FWP9   14 1.16667 0.903563 0.161558
Q2FXT2   14 1.16667 0.903563 0.161558
P0A0F4   17 1.41667 0.903563 0.161558
Q2G126   17 1.41667 0.903563 0.161558
Q2FW82   6 0.5 -1.27278 0.943444
Q2FY44   18 1.5 0.903563 0.161558
Q2G0N9   16 1.33333 0.903563 0.161558
Q2G0Z9   4 0.333333 -1.27278 0.943444
Q2FV81   19 1.58333 0.903563 0.161558
Q2FYC4   13 1.08333 0.903563 0.161558
Q2G178   19 1.58333 0.903563 0.161558
Q2G079   32 2.66667 3.07991 0.0107511
Q2G2B7   22 1.83333 0.903563 0.161558
Q2FVF5   11 0.916667 -1.27278 0.943444
Q2G2W2   12 1 0.903563 0.161558
Q2G1I2   17 1.41667 0.903563 0.161558
Q2G245   7 0.583333 -1.27278 0.943444
Q2G1H7   14 1.12 0.903563 0.161558
Q2FWF1   14 1.12 0.903563 0.161558
Q2FZZ9   20 1.6 0.903563 0.161558
Q2G1W3   13 1.04 0.903563 0.161558
Q2G204   21 1.68 0.903563 0.161558
Q2G1H1   31 2.48 3.07991 0.0107511
Q2FXK3   18 1.44 0.903563 0.161558
Q2G2H8   15 1.2 0.903563 0.161558
Q2FZP9   19 1.52 0.903563 0.161558
Q2FWI2   16 1.28 0.903563 0.161558
Q2FYZ6   9 0.72 -1.27278 0.943444
Q2FXS1   10 0.8 -1.27278 0.943444
Q2G200   20 1.6 0.903563 0.161558
Q2G2L5   7 0.56 -1.27278 0.943444
Q2FY73   21 1.68 0.903563 0.161558
Q2G177   8 0.64 -1.27278 0.943444
Q2G2F9   14 1.12 0.903563 0.161558
Q2FV27   18 1.44 0.903563 0.161558
Q2FZ56   16 1.28 0.903563 0.161558
Q2FVF3   11 0.88 -1.27278 0.943444
Q2G0B6   45 3.6 5.25625 0.000662855
Q2G2S5   20 1.6 0.903563 0.161558
Q2FW68   18 1.44 0.903563 0.161558
Q2FWX7   13 1.04 0.903563 0.161558
Q2FWB6   17 1.36 0.903563 0.161558
Q2FXA9   19 1.52 0.903563 0.161558
Q2FXP3   16 1.28 0.903563 0.161558
Q2FUX5   22 1.76 0.903563 0.161558
Q2FZZ4   43 3.44 5.25625 0.000662855
Q2FX98   18 1.44 0.903563 0.161558
Q2FV23   15 1.2 0.903563 0.161558
Q2FUR1   12 0.96 -1.27278 0.943444
Q2FY49   18 1.44 0.903563 0.161558
Q2G017   14 1.12 0.903563 0.161558
Q2G2K9   18 1.44 0.903563 0.161558
Q2G2N9   20 1.6 0.903563 0.161558
Q2G0E9   9 0.72 -1.27278 0.943444
Q2FY19   23 1.84 0.903563 0.161558
Q2G1E3   7 0.56 -1.27278 0.943444
Q2FW17   12 0.96 -1.27278 0.943444
Q2FWK9   33 2.64 3.07991 0.0107511
Q2G2Q6   19 1.52 0.903563 0.161558
Q2G2Q5   20 1.6 0.903563 0.161558
Q2G1U9   20 1.6 0.903563 0.161558
Q2G299   14 1.12 0.903563 0.161558
Q2FX75   13 1.04 0.903563 0.161558
Q2G058   22 1.76 0.903563 0.161558
Q2G0E3   19 1.52 0.903563 0.161558
Q2FYK0   20 1.6 0.903563 0.161558
Q2G2K6   13 1.04 0.903563 0.161558
Q2FYN0   12 0.96 -1.27278 0.943444
Q2FVK7   13 1.04 0.903563 0.161558
Q2FX15   14 1.12 0.903563 0.161558
Q2FVN9   6 0.48 -1.27278 0.943444
Q2FWX0   14 1.12 0.903563 0.161558
Q2G143   17 1.36 0.903563 0.161558
Q2G0C7   17 1.36 0.903563 0.161558
Q2G0K6   32 2.56 3.07991 0.0107511
Q2FZZ1   10 0.8 -1.27278 0.943444
Q2FV13   19 1.52 0.903563 0.161558
Q2G128   15 1.2 0.903563 0.161558
Q2FXU2   28 2.24 3.07991 0.0107511
Q2G2R4   58 4.64 7.4326 4.06742e-05
Q2FXM1   52 4.16 7.4326 4.06742e-05
Q8KQR1   11 0.88 -1.27278 0.943444
Q2G2Q9   18 1.44 0.903563 0.161558
Q2FVG9   9 0.72 -1.27278 0.943444
Q2FV56   7 0.56 -1.27278 0.943444
Q2FWG7   11 0.846154 -1.27278 0.943444
Q2G0T1   49 3.76923 5.25625 0.000662855
Q2FXB9   11 0.846154 -1.27278 0.943444
Q2FZP3   13 1 0.903563 0.161558
Q2FZQ2   8 0.615385 -1.27278 0.943444
Q2FXS4   15 1.15385 0.903563 0.161558
Q2FZ21   16 1.23077 0.903563 0.161558
Q2G2X2   33 2.53846 3.07991 0.0107511
Q2FZF6   54 4.15385 7.4326 4.06742e-05
Q2FYA0   18 1.38462 0.903563 0.161558
Q2G2A9   9 0.692308 -1.27278 0.943444
Q2FYB9   23 1.76923 0.903563 0.161558
Q2FYI4   55 4.23077 7.4326 4.06742e-05
Q2FYL4   25 1.92308 0.903563 0.161558
Q2G1T0   11 0.846154 -1.27278 0.943444
Q2FXW7   20 1.53846 0.903563 0.161558
Q2FZA1   25 1.92308 0.903563 0.161558
Q2FY76   13 1 0.903563 0.161558
Q2FZ97   22 1.69231 0.903563 0.161558
Q2G1I4   9 0.692308 -1.27278 0.943444
Q2FYQ6   9 0.692308 -1.27278 0.943444
Q2FXL6   39 3 5.25625 0.000662855
Q2G2G6   5 0.384615 -1.27278 0.943444
Q2FVH1   11 0.846154 -1.27278 0.943444
Q2FYA8   22 1.69231 0.903563 0.161558
Q2G2M5   33 2.53846 3.07991 0.0107511
Q2FV99   17 1.30769 0.903563 0.161558
Q2G105   13 1 0.903563 0.161558
Q2FW23   23 1.76923 0.903563 0.161558
Q2G012   9 0.692308 -1.27278 0.943444
Q2G2V5   15 1.15385 0.903563 0.161558
Q2FW07   47 3.61538 5.25625 0.000662855
Q2G0F2   17 1.30769 0.903563 0.161558
Q2FZC9   8 0.615385 -1.27278 0.943444
Q2FXE9   11 0.846154 -1.27278 0.943444
Q2FV47   21 1.61538 0.903563 0.161558
Q2G2Q8   19 1.46154 0.903563 0.161558
Q2FYE7   16 1.23077 0.903563 0.161558
Q2FUT3   14 1.07692 0.903563 0.161558
Q2G068   23 1.76923 0.903563 0.161558
Q2G2D3   20 1.53846 0.903563 0.161558
Q2FYK4   33 2.53846 3.07991 0.0107511
Q2FX36   19 1.46154 0.903563 0.161558
Q2G0A4   8 0.615385 -1.27278 0.943444
Q2G080   11 0.846154 -1.27278 0.943444
Q2FUT1   12 0.923077 -1.27278 0.943444
Q2FYH3   22 1.69231 0.903563 0.161558
Q2FXA7   44 3.38462 5.25625 0.000662855
Q2G2Y6   13 1 0.903563 0.161558
Q2FY55   36 2.76923 3.07991 0.0107511
Q2FY61   23 1.76923 0.903563 0.161558
Q2G0E2   28 2.15385 3.07991 0.0107511
Q2FVY1   57 4.38462 7.4326 4.06742e-05
Q2FUV1   21 1.61538 0.903563 0.161558
Q2FUS9   14 1.07692 0.903563 0.161558
Q2G1A1   13 1 0.903563 0.161558
P60639   11 0.846154 -1.27278 0.943444
Q2FZE9   14 1.07692 0.903563 0.161558
Q2G1I9   11 0.846154 -1.27278 0.943444
Q2FWN0   16 1.23077 0.903563 0.161558
Q2FZE3   33 2.53846 3.07991 0.0107511
Q93Q23   10 0.769231 -1.27278 0.943444
Q2FWE9   30 2.30769 3.07991 0.0107511
Q2FUS1   12 0.923077 -1.27278 0.943444
Q2FVM5   19 1.46154 0.903563 0.161558
Q2G2N7   16 1.23077 0.903563 0.161558
Q2FWG0   10 0.769231 -1.27278 0.943444
Q2FXV7   7 0.538462 -1.27278 0.943444
Q2FW69   9 0.692308 -1.27278 0.943444
P0A0F8   14 1.07692 0.903563 0.161558
Q2G055   23 1.76923 0.903563 0.161558
Q2FV37   9 0.692308 -1.27278 0.943444
Q2G225   11 0.846154 -1.27278 0.943444
Q2FXG2   38 2.92308 3.07991 0.0107511
Q2FY87   18 1.38462 0.903563 0.161558
Q2FWR7   20 1.53846 0.903563 0.161558
Q2G1U6   15 1.15385 0.903563 0.161558
Q2G006   19 1.46154 0.903563 0.161558
Q2G2I6   10 0.740741 -1.27278 0.943444
Q2FWS1   14 1.03704 0.903563 0.161558
Q2FYF5   25 1.85185 0.903563 0.161558
Q2G0F1   15 1.11111 0.903563 0.161558
Q2G0J2   13 0.962963 -1.27278 0.943444
Q2FXE3   16 1.18519 0.903563 0.161558
Q2FYV8   17 1.25926 0.903563 0.161558
Q2G1X6   42 3.11111 5.25625 0.000662855
Q2FUP5   20 1.48148 0.903563 0.161558
Q2G1A4   15 1.11111 0.903563 0.161558
Q2G0H9   22 1.62963 0.903563 0.161558
Q2G0M0   40 2.96296 3.07991 0.0107511
Q2FYK6   30 2.22222 3.07991 0.0107511
Q2G023   25 1.85185 0.903563 0.161558
Q2G0G2   26 1.92593 0.903563 0.161558
Q2FXC0   21 1.55556 0.903563 0.161558
Q2FXF1   21 1.55556 0.903563 0.161558
Q2FW00   12 0.888889 -1.27278 0.943444
Q2G1E7   9 0.666667 -1.27278 0.943444
Q2FWE7   21 1.55556 0.903563 0.161558
Q2FY32   35 2.59259 3.07991 0.0107511
Q2FUU0   40 2.96296 3.07991 0.0107511
Q2FVU5   14 1.03704 0.903563 0.161558
Q2G062   11 0.814815 -1.27278 0.943444
Q2FV26   15 1.11111 0.903563 0.161558
Q2FW97   17 1.25926 0.903563 0.161558
Q2FZY8   10 0.740741 -1.27278 0.943444
Q2G277   16 1.18519 0.903563 0.161558
Q2G0V1   9 0.666667 -1.27278 0.943444
Q2FWJ3   22 1.62963 0.903563 0.161558
Q2G2J2   19 1.40741 0.903563 0.161558
Q2FVB0   10 0.740741 -1.27278 0.943444
Q2G278   20 1.48148 0.903563 0.161558
Q2G107   17 1.25926 0.903563 0.161558
P0A0M9   26 1.92593 0.903563 0.161558
Q2G067   8 0.592593 -1.27278 0.943444
Q2FV55   19 1.40741 0.903563 0.161558
Q2G1L3   13 0.962963 -1.27278 0.943444
Q2G2R0   54 4 7.4326 4.06742e-05
Q2G2T3   12 0.888889 -1.27278 0.943444
Q2FWA8   9 0.666667 -1.27278 0.943444
Q2G056   47 3.48148 5.25625 0.000662855
Q2FWR1   21 1.55556 0.903563 0.161558
Q2FXP9   25 1.85185 0.903563 0.161558
Q2FZI4   12 0.888889 -1.27278 0.943444
Q2G2L7   21 1.55556 0.903563 0.161558
Q2FVG1   12 0.888889 -1.27278 0.943444
Q2G1I7   16 1.18519 0.903563 0.161558
Q2FVB6   14 1.03704 0.903563 0.161558
Q2G001   15 1.11111 0.903563 0.161558
Q2FUX3   18 1.33333 0.903563 0.161558
Q2G1Q9   42 3.11111 5.25625 0.000662855
Q2G2S9   21 1.55556 0.903563 0.161558
Q2FXZ8   15 1.11111 0.903563 0.161558
Q2FZI7   48 3.55556 5.25625 0.000662855
Q2FUS6   51 3.77778 5.25625 0.000662855
Q2FUZ6   25 1.85185 0.903563 0.161558
Q2FYQ9   15 1.11111 0.903563 0.161558
Q2FYS8   22 1.62963 0.903563 0.161558
Q2FYS6   13 0.962963 -1.27278 0.943444
Q2FZG6   16 1.18519 0.903563 0.161558
Q2G1L9   12 0.888889 -1.27278 0.943444
Q2FXT3   21 1.55556 0.903563 0.161558
Q2FZN9   19 1.40741 0.903563 0.161558
Q2FW20   18 1.33333 0.903563 0.161558
Q2G0H3   17 1.25926 0.903563 0.161558
Q2FV98   29 2.14815 3.07991 0.0107511
Q2FXR7   11 0.814815 -1.27278 0.943444
Q2G1T4   24 1.77778 0.903563 0.161558
Q2FW38   25 1.85185 0.903563 0.161558
Q2G2P6   13 0.962963 -1.27278 0.943444
Q2FVL7   27 2 3.07991 0.0107511
Q2FVY2   23 1.7037 0.903563 0.161558
Q2FYZ0   26 1.92593 0.903563 0.161558
Q2FYW2   10 0.740741 -1.27278 0.943444
P60643   11 0.814815 -1.27278 0.943444
Q2G265   23 1.7037 0.903563 0.161558
Q2FV42   13 0.962963 -1.27278 0.943444
Q2FXN0   15 1.11111 0.903563 0.161558
Q2G2D9   13 0.962963 -1.27278 0.943444
Q2FV75   20 1.48148 0.903563 0.161558
Q2FYE0   13 0.962963 -1.27278 0.943444
Q2FX03   11 0.814815 -1.27278 0.943444
Q2FX89   47 3.48148 5.25625 0.000662855
Q2FX43   18 1.33333 0.903563 0.161558
Q2FV69   14 1 0.903563 0.161558
P72360   9 0.642857 -1.27278 0.943444
Q2FVQ1   30 2.14286 3.07991 0.0107511
Q2FYG7   17 1.21429 0.903563 0.161558
Q2G1J8   11 0.785714 -1.27278 0.943444
Q2FW77   10 0.714286 -1.27278 0.943444
Q2FWI4   17 1.21429 0.903563 0.161558
Q2FX62   16 1.14286 0.903563 0.161558
Q2G0U6   37 2.64286 3.07991 0.0107511
Q2G0P2   19 1.35714 0.903563 0.161558
Q2G0B8   36 2.57143 3.07991 0.0107511
Q2FVL3   9 0.642857 -1.27278 0.943444
Q2G1K8   23 1.64286 0.903563 0.161558
Q2G2R9   16 1.14286 0.903563 0.161558
Q2G2I3   10 0.714286 -1.27278 0.943444
Q2FY56   8 0.571429 -1.27278 0.943444
Q2G0B1   15 1.07143 0.903563 0.161558
Q2G1T1   35 2.5 3.07991 0.0107511
Q2FVX5   10 0.714286 -1.27278 0.943444
Q2G0H8   15 1.07143 0.903563 0.161558
Q2FVT3   22 1.57143 0.903563 0.161558
Q2FWF6   17 1.21429 0.903563 0.161558
Q2FWZ6   24 1.71429 0.903563 0.161558
Q2FZ77   42 3 5.25625 0.000662855
Q2G0H0   16 1.14286 0.903563 0.161558
Q2G2G7   22 1.57143 0.903563 0.161558
Q2G117   18 1.28571 0.903563 0.161558
Q2FXG9   50 3.57143 5.25625 0.000662855
Q2FWE4   31 2.21429 3.07991 0.0107511
Q2FUS0   31 2.21429 3.07991 0.0107511
Q2FWR3   15 1.07143 0.903563 0.161558
Q2FYA9   19 1.35714 0.903563 0.161558
Q2G0Y5   49 3.5 5.25625 0.000662855
Q2FZZ8   23 1.64286 0.903563 0.161558
Q2G1Z6   19 1.35714 0.903563 0.161558
Q2FX53   13 0.928571 -1.27278 0.943444
Q2FZC4   23 1.64286 0.903563 0.161558
Q2FUS5   15 1.07143 0.903563 0.161558
Q2G1R0   12 0.857143 -1.27278 0.943444
Q2G0D5   11 0.785714 -1.27278 0.943444
Q2FY18   11 0.785714 -1.27278 0.943444
Q2FYH8   9 0.642857 -1.27278 0.943444
Q2G1F2   38 2.71429 3.07991 0.0107511
Q2G0Q5   22 1.57143 0.903563 0.161558
Q2FVR2   22 1.57143 0.903563 0.161558
Q2FZE7   13 0.928571 -1.27278 0.943444
Q2G0I0   20 1.42857 0.903563 0.161558
Q2G0R1   34 2.42857 3.07991 0.0107511
Q2G0L7   51 3.64286 5.25625 0.000662855
Q2FWI1   16 1.14286 0.903563 0.161558
Q2G0F7   9 0.642857 -1.27278 0.943444
Q2FXY3   39 2.78571 3.07991 0.0107511
P0A084   26 1.85714 0.903563 0.161558
Q2G0G5   45 3.21429 5.25625 0.000662855
Q2FZE5   8 0.571429 -1.27278 0.943444
Q2G0A2   12 0.857143 -1.27278 0.943444
Q2FVE8   10 0.714286 -1.27278 0.943444
Q2G2M8   18 1.28571 0.903563 0.161558
Q2FYH7   11 0.785714 -1.27278 0.943444
Q2FVR8   19 1.35714 0.903563 0.161558
Q2FZU9   21 1.5 0.903563 0.161558
Q2FYX7   14 1 0.903563 0.161558
Q2G280   45 3.21429 5.25625 0.000662855
Q2FVG5   22 1.57143 0.903563 0.161558
Q2FWX1   34 2.42857 3.07991 0.0107511
Q2FVB3   11 0.785714 -1.27278 0.943444
Q2G2A1   30 2.14286 3.07991 0.0107511
Q2G1W7   20 1.42857 0.903563 0.161558
Q2FW36   15 1.07143 0.903563 0.161558
P31337   22 1.57143 0.903563 0.161558
Q2FXB8   14 1 0.903563 0.161558
Q2G2F3   21 1.5 0.903563 0.161558
Q2FYM7   5 0.357143 -1.27278 0.943444
Q2FYB2   22 1.57143 0.903563 0.161558
Q2G2E2   16 1.10345 0.903563 0.161558
Q2G2G9   14 0.965517 -1.27278 0.943444
Q2FVC5   22 1.51724 0.903563 0.161558
Q2G0T3   46 3.17241 5.25625 0.000662855
Q2G074   10 0.689655 -1.27278 0.943444
Q2G016   34 2.34483 3.07991 0.0107511
Q2G0G4   26 1.7931 0.903563 0.161558
Q2G2K1   21 1.44828 0.903563 0.161558
Q2FXE1   14 0.965517 -1.27278 0.943444
Q2FWD2   42 2.89655 3.07991 0.0107511
Q2G1Q0   28 1.93103 0.903563 0.161558
Q2G073   11 0.758621 -1.27278 0.943444
Q2G1T7   22 1.51724 0.903563 0.161558
Q2FVI3   28 1.93103 0.903563 0.161558
Q2FZ93   18 1.24138 0.903563 0.161558
Q2FVQ7   21 1.44828 0.903563 0.161558
Q2G2B9   10 0.689655 -1.27278 0.943444
Q2FZN5   8 0.551724 -1.27278 0.943444
Q2FY72   16 1.10345 0.903563 0.161558
Q2G0A0   28 1.93103 0.903563 0.161558
Q2FZQ8   11 0.758621 -1.27278 0.943444
Q2FXP1   40 2.75862 3.07991 0.0107511
P0A0B7   27 1.86207 0.903563 0.161558
Q2FYW0   58 4 7.4326 4.06742e-05
Q2G230   41 2.82759 3.07991 0.0107511
Q2G0H5   23 1.58621 0.903563 0.161558
Q2G0B7   46 3.17241 5.25625 0.000662855
Q2G131   9 0.62069 -1.27278 0.943444
Q2G0Y4   22 1.51724 0.903563 0.161558
Q2G2L0   24 1.65517 0.903563 0.161558
Q2G101   37 2.55172 3.07991 0.0107511
Q2G036   45 3.10345 5.25625 0.000662855
Q2FXN3   13 0.896552 -1.27278 0.943444
Q2FWY2   34 2.34483 3.07991 0.0107511
Q2FXK6   17 1.17241 0.903563 0.161558
Q2G2Y3   23 1.58621 0.903563 0.161558
Q2G1P8   22 1.51724 0.903563 0.161558
Q2G0N7   52 3.58621 5.25625 0.000662855
Q2FW43   17 1.17241 0.903563 0.161558
Q2G2N4   19 1.31034 0.903563 0.161558
Q2FW59   19 1.31034 0.903563 0.161558
Q2G1V0   11 0.758621 -1.27278 0.943444
Q2G010   21 1.44828 0.903563 0.161558
Q2FWJ4   10 0.689655 -1.27278 0.943444
Q2FUR3   27 1.86207 0.903563 0.161558
Q2FXE4   27 1.86207 0.903563 0.161558
Q2FY36   33 2.27586 3.07991 0.0107511
Q2G1Q7   26 1.7931 0.903563 0.161558
Q2FX09   51 3.51724 5.25625 0.000662855
Q2G0Z1   35 2.41379 3.07991 0.0107511
Q2FWJ1   22 1.51724 0.903563 0.161558
Q2FUT4   33 2.27586 3.07991 0.0107511
Q2FYI1   34 2.34483 3.07991 0.0107511
Q2FXQ8   49 3.37931 5.25625 0.000662855
Q2FUZ0   23 1.58621 0.903563 0.161558
P0A086   34 2.34483 3.07991 0.0107511
Q2FZM0   11 0.758621 -1.27278 0.943444
Q2FXL3   37 2.55172 3.07991 0.0107511
Q2G2K7   12 0.827586 -1.27278 0.943444
Q2FVL1   11 0.758621 -1.27278 0.943444
Q2FW21   21 1.44828 0.903563 0.161558
Q2G201   24 1.65517 0.903563 0.161558
Q2FVV6   21 1.44828 0.903563 0.161558
Q2FV03   37 2.55172 3.07991 0.0107511
Q2G2T2   12 0.827586 -1.27278 0.943444
Q2FZ44   20 1.37931 0.903563 0.161558
Q2G1N7   23 1.58621 0.903563 0.161558
Q2G172   11 0.758621 -1.27278 0.943444
Q2G208   22 1.51724 0.903563 0.161558
Q2FZR7   13 0.896552 -1.27278 0.943444
Q2G2K2   10 0.689655 -1.27278 0.943444
Q2FVA4   17 1.17241 0.903563 0.161558
Q2G0F5   11 0.758621 -1.27278 0.943444
Q2G0X0   25 1.72414 0.903563 0.161558
Q2FXU0   39 2.68966 3.07991 0.0107511
Q2FXX9   47 3.24138 5.25625 0.000662855
Q2G2K8   20 1.37931 0.903563 0.161558
Q2G0X1   23 1.53333 0.903563 0.161558
Q2FXI8   19 1.26667 0.903563 0.161558
Q2G0L1   27 1.8 0.903563 0.161558
Q2FX07   16 1.06667 0.903563 0.161558
Q2G139   25 1.66667 0.903563 0.161558
Q2FUV5   25 1.66667 0.903563 0.161558
Q2FVD0   21 1.4 0.903563 0.161558
Q2FX10   16 1.06667 0.903563 0.161558
Q2G1W5   38 2.53333 3.07991 0.0107511
Q2G1Y7   25 1.66667 0.903563 0.161558
Q2G190   28 1.86667 0.903563 0.161558
Q2FV59   12 0.8 -1.27278 0.943444
Q2FZS3   20 1.33333 0.903563 0.161558
Q2FX90   39 2.6 3.07991 0.0107511
Q2FW85   13 0.866667 -1.27278 0.943444
Q2FZ65   23 1.53333 0.903563 0.161558
Q2FXJ7   61 4.06667 7.4326 4.06742e-05
Q2FVW2   24 1.6 0.903563 0.161558
Q2G0H4   22 1.46667 0.903563 0.161558
Q2FVV4   9 0.6 -1.27278 0.943444
Q2FUR9   11 0.733333 -1.27278 0.943444
Q2FW06   17 1.13333 0.903563 0.161558
Q2FY84   21 1.4 0.903563 0.161558
Q2G132   42 2.8 3.07991 0.0107511
Q2G0C9   19 1.26667 0.903563 0.161558
Q2G2N1   10 0.666667 -1.27278 0.943444
Q2FVF2   13 0.866667 -1.27278 0.943444
Q2FZ30   19 1.26667 0.903563 0.161558
Q2FXX8   38 2.53333 3.07991 0.0107511
Q2FZX6   15 1 0.903563 0.161558
Q2G1Z2   10 0.666667 -1.27278 0.943444
Q2G0G7   26 1.73333 0.903563 0.161558
Q2FV53   24 1.6 0.903563 0.161558
Q2FV28   39 2.6 3.07991 0.0107511
Q2G097   28 1.86667 0.903563 0.161558
Q2FZC5   30 2 3.07991 0.0107511
Q2FY77   22 1.46667 0.903563 0.161558
Q2FVA9   46 3.06667 5.25625 0.000662855
Q2G2W5   16 1.06667 0.903563 0.161558
Q2FX97   56 3.73333 5.25625 0.000662855
Q2G1F3   27 1.8 0.903563 0.161558
Q2FYU1   21 1.4 0.903563 0.161558
Q2FUP6   18 1.2 0.903563 0.161558
Q2G2U7   15 1 0.903563 0.161558
Q2FY09   28 1.86667 0.903563 0.161558
Q2G1J6   23 1.53333 0.903563 0.161558
Q2G059   22 1.46667 0.903563 0.161558
Q2FVK5   6 0.4 -1.27278 0.943444
Q2G0H7   20 1.33333 0.903563 0.161558
Q2FWN2   10 0.666667 -1.27278 0.943444
Q2FYV7   34 2.26667 3.07991 0.0107511
Q2G236   43 2.86667 3.07991 0.0107511
Q2FZR6   10 0.666667 -1.27278 0.943444
Q2G1P9   23 1.53333 0.903563 0.161558
Q2G0R9   49 3.26667 5.25625 0.000662855
Q2FUZ9   30 2 3.07991 0.0107511
Q2FVP2   22 1.46667 0.903563 0.161558
Q2FXC8   22 1.46667 0.903563 0.161558
Q2FVC4   25 1.66667 0.903563 0.161558
Q2FZ29   18 1.2 0.903563 0.161558
Q2FYR8   46 2.96774 3.07991 0.0107511
Q2FY23   35 2.25806 3.07991 0.0107511
Q2G0D4   29 1.87097 0.903563 0.161558
Q2FZ38   33 2.12903 3.07991 0.0107511
Q2FXH1   12 0.774194 -1.27278 0.943444
Q2FXZ9   14 0.903226 -1.27278 0.943444
Q2G1V3   10 0.645161 -1.27278 0.943444
Q2FVZ0   12 0.774194 -1.27278 0.943444
Q2FV95   10 0.645161 -1.27278 0.943444
Q2G196   58 3.74194 5.25625 0.000662855
Q2FZ61   47 3.03226 5.25625 0.000662855
Q2FW27   47 3.03226 5.25625 0.000662855
Q2FWH2   20 1.29032 0.903563 0.161558
Q2FZQ9   9 0.580645 -1.27278 0.943444
Q2FWQ9   53 3.41935 5.25625 0.000662855
Q2G1N5   10 0.645161 -1.27278 0.943444
Q2FZP8   10 0.645161 -1.27278 0.943444
Q2FXC2   26 1.67742 0.903563 0.161558
Q2G0X9   21 1.35484 0.903563 0.161558
Q2FX08   11 0.709677 -1.27278 0.943444
Q2FUV2   64 4.12903 7.4326 4.06742e-05
Q2FZT8   23 1.48387 0.903563 0.161558
Q2G2N2   6 0.387097 -1.27278 0.943444
Q2G0M1   34 2.19355 3.07991 0.0107511
Q2FVX8   53 3.41935 5.25625 0.000662855
Q2G220   41 2.64516 3.07991 0.0107511
Q2FW37   24 1.54839 0.903563 0.161558
Q2G203   35 2.25806 3.07991 0.0107511
Q2FY89   23 1.48387 0.903563 0.161558
Q2G1K7   64 4.12903 7.4326 4.06742e-05
Q2G013   8 0.516129 -1.27278 0.943444
Q2FV91   13 0.83871 -1.27278 0.943444
Q2FW92   30 1.93548 0.903563 0.161558
Q2G1U5   25 1.6129 0.903563 0.161558
Q2G2A6   15 0.967742 -1.27278 0.943444
Q2G0G9   23 1.48387 0.903563 0.161558
P0A088   15 0.967742 -1.27278 0.943444
Q2G0B4   12 0.774194 -1.27278 0.943444
Q2G0X7   27 1.74194 0.903563 0.161558
Q2G0S0   26 1.67742 0.903563 0.161558
Q2FW12   21 1.35484 0.903563 0.161558
Q2G0J7   48 3.09677 5.25625 0.000662855
Q2FW76   11 0.709677 -1.27278 0.943444
Q2G1Z7   43 2.77419 3.07991 0.0107511
Q2G2S1   39 2.51613 3.07991 0.0107511
Q2G1B1   27 1.74194 0.903563 0.161558
Q2FVP3   15 0.967742 -1.27278 0.943444
Q2G1V1   26 1.67742 0.903563 0.161558
Q2G1H8   33 2.12903 3.07991 0.0107511
Q2G149   43 2.77419 3.07991 0.0107511
Q2FXC7   24 1.54839 0.903563 0.161558
Q2G019   20 1.29032 0.903563 0.161558
Q2FWL6   47 3.03226 5.25625 0.000662855
Q2G199   14 0.903226 -1.27278 0.943444
Q2FY41   15 0.967742 -1.27278 0.943444
Q2FX33   43 2.77419 3.07991 0.0107511
Q2G181   24 1.54839 0.903563 0.161558
Q2FVT1   15 0.967742 -1.27278 0.943444
Q2G0Z5   23 1.48387 0.903563 0.161558
Q2FZC7   19 1.22581 0.903563 0.161558
Q2G1U0   40 2.58065 3.07991 0.0107511
Q2FW18   15 0.967742 -1.27278 0.943444
Q2G0H1   22 1.41935 0.903563 0.161558
Q2FX22   18 1.16129 0.903563 0.161558
Q2G157   50 3.22581 5.25625 0.000662855
Q2G2J5   24 1.54839 0.903563 0.161558
Q2FZH9   10 0.645161 -1.27278 0.943444
Q2FZA6   7 0.451613 -1.27278 0.943444
Q2G1N6   10 0.645161 -1.27278 0.943444
Q2FVR4   40 2.58065 3.07991 0.0107511
Q2FY13   49 3.16129 5.25625 0.000662855
Q2G025   51 3.29032 5.25625 0.000662855
Q2FV36   13 0.83871 -1.27278 0.943444
Q2G0W9   24 1.54839 0.903563 0.161558
Q2G0L0   51 3.29032 5.25625 0.000662855
Q2FUR2   23 1.48387 0.903563 0.161558
Q2FVJ9   32 2.06452 3.07991 0.0107511
Q2G1S8   25 1.5625 0.903563 0.161558
Q2FVJ5   52 3.25 5.25625 0.000662855
Q2FZ39   48 3 5.25625 0.000662855
Q2FWP6   18 1.125 0.903563 0.161558
Q2FVB4   53 3.3125 5.25625 0.000662855
Q2G0V7   46 2.875 3.07991 0.0107511
Q2FUV4   34 2.125 3.07991 0.0107511
Q2FYG5   44 2.75 3.07991 0.0107511
Q2FW71   11 0.6875 -1.27278 0.943444
Q2FZB1   24 1.5 0.903563 0.161558
Q2G0Y9   35 2.1875 3.07991 0.0107511
Q2G0X4   30 1.875 0.903563 0.161558
Q2FZL2   22 1.375 0.903563 0.161558
Q2FVS1   23 1.4375 0.903563 0.161558
Q2G099   46 2.875 3.07991 0.0107511
Q2FZN0   52 3.25 5.25625 0.000662855
Q2FZ50   16 1 0.903563 0.161558
Q2G0X8   27 1.6875 0.903563 0.161558
Q2G167   39 2.4375 3.07991 0.0107511
Q2G086   36 2.25 3.07991 0.0107511
Q2G0D0   28 1.75 0.903563 0.161558
Q2FWG3   51 3.1875 5.25625 0.000662855
Q2G228   49 3.0625 5.25625 0.000662855
Q2FWW8   20 1.25 0.903563 0.161558
Q2FYL0   16 1 0.903563 0.161558
Q2FXX2   59 3.6875 5.25625 0.000662855
Q2G0C4   13 0.8125 -1.27278 0.943444
Q2FZA2   50 3.125 5.25625 0.000662855
Q2FWL0   31 1.9375 0.903563 0.161558
Q2FUY9   57 3.5625 5.25625 0.000662855
Q2G0T8   27 1.6875 0.903563 0.161558
Q2FWK0   38 2.375 3.07991 0.0107511
Q2G0D9   25 1.5625 0.903563 0.161558
Q2FZF3   21 1.3125 0.903563 0.161558
Q2FZ17   28 1.75 0.903563 0.161558
Q2G0T6   30 1.875 0.903563 0.161558
Q2G140   12 0.75 -1.27278 0.943444
Q2G2F2   13 0.8125 -1.27278 0.943444
Q2FXG0   24 1.5 0.903563 0.161558
Q2FWR4   37 2.3125 3.07991 0.0107511
Q2G195   23 1.4375 0.903563 0.161558
Q2FVY4   50 3.125 5.25625 0.000662855
Q2G1I6   46 2.875 3.07991 0.0107511
Q2FVD5   59 3.6875 5.25625 0.000662855
Q2FZM1   27 1.6875 0.903563 0.161558
Q2FVG0   42 2.625 3.07991 0.0107511
Q2FZM7   35 2.1875 3.07991 0.0107511
Q2FZB2   24 1.5 0.903563 0.161558
Q2G287   27 1.6875 0.903563 0.161558
Q2FWG4   18 1.125 0.903563 0.161558
Q2G2B3   10 0.625 -1.27278 0.943444
Q2FY48   20 1.25 0.903563 0.161558
Q9ZNI1   25 1.5625 0.903563 0.161558
Q2FV94   31 1.9375 0.903563 0.161558
Q2G2X5   11 0.6875 -1.27278 0.943444
Q2FVX6   51 3.1875 5.25625 0.000662855
Q2G060   24 1.5 0.903563 0.161558
Q2FVG2   13 0.8125 -1.27278 0.943444
Q2G1Q1   28 1.75 0.903563 0.161558
Q2G1F1   19 1.1875 0.903563 0.161558
Q2FXC5   26 1.625 0.903563 0.161558
Q2G2B0   12 0.75 -1.27278 0.943444
Q2FXR6   13 0.8125 -1.27278 0.943444
Q2FXE0   21 1.3125 0.903563 0.161558
Q2FUY3   57 3.5625 5.25625 0.000662855
Q2G1S6   24 1.5 0.903563 0.161558
Q2FVE9   9 0.5625 -1.27278 0.943444
Q2FVU7   49 3.0625 5.25625 0.000662855
Q2FVM7   59 3.6875 5.25625 0.000662855
Q2FVU6   14 0.875 -1.27278 0.943444
Q2FVA1   45 2.8125 3.07991 0.0107511
Q2FWB8   51 3.1875 5.25625 0.000662855
Q2FYR5   54 3.375 5.25625 0.000662855
Q2G261   22 1.375 0.903563 0.161558
Q2G264   30 1.875 0.903563 0.161558
Q2G0U4   17 1.0625 0.903563 0.161558
Q2G226   11 0.6875 -1.27278 0.943444
Q2FZT7   21 1.3125 0.903563 0.161558
Q2FXJ4   14 0.875 -1.27278 0.943444
Q2G047   47 2.9375 3.07991 0.0107511
Q2FWD9   35 2.1875 3.07991 0.0107511
Q2FZH2   19 1.1875 0.903563 0.161558
Q2G044   21 1.3125 0.903563 0.161558
Q2FVZ8   12 0.75 -1.27278 0.943444
Q2G1C5   12 0.75 -1.27278 0.943444
Q2G1Z1   16 1 0.903563 0.161558
Q2G135   43 2.6875 3.07991 0.0107511
Q2FVE5   53 3.3125 5.25625 0.000662855
Q2FZ70   54 3.375 5.25625 0.000662855
Q2G2A0   57 3.5625 5.25625 0.000662855
Q2G224   51 3.09091 5.25625 0.000662855
P0A0K3   41 2.48485 3.07991 0.0107511
Q2G1A8   47 2.84848 3.07991 0.0107511
Q2G1P5   14 0.848485 -1.27278 0.943444
Q2FV93   10 0.606061 -1.27278 0.943444
Q2FXC4   22 1.33333 0.903563 0.161558
Q2FY74   23 1.39394 0.903563 0.161558
Q2G1M1   56 3.39394 5.25625 0.000662855
Q9EZ11   50 3.0303 5.25625 0.000662855
Q2FZB3   26 1.57576 0.903563 0.161558
Q2G1V2   37 2.24242 3.07991 0.0107511
Q2FVM8   15 0.909091 -1.27278 0.943444
Q2FVR1   41 2.48485 3.07991 0.0107511
Q2FXC3   21 1.27273 0.903563 0.161558
Q2FUV6   24 1.45455 0.903563 0.161558
Q2G1D7   40 2.42424 3.07991 0.0107511
Q2FXR2   36 2.18182 3.07991 0.0107511
Q2FW83   13 0.787879 -1.27278 0.943444
Q2G2X7   28 1.69697 0.903563 0.161558
Q2FVM4   8 0.484848 -1.27278 0.943444
P0A0J3   18 1.09091 0.903563 0.161558
Q2G2L8   21 1.27273 0.903563 0.161558
Q2FZ27   26 1.57576 0.903563 0.161558
Q2FZ53   55 3.33333 5.25625 0.000662855
Q2G154   49 2.9697 3.07991 0.0107511
Q2FZS4   12 0.727273 -1.27278 0.943444
Q2FYQ5   8 0.484848 -1.27278 0.943444
Q2FZL6   44 2.66667 3.07991 0.0107511
Q2FWB9   47 2.84848 3.07991 0.0107511
Q2FUQ4   51 3.09091 5.25625 0.000662855
Q2G293   28 1.69697 0.903563 0.161558
Q2FZS5   43 2.60606 3.07991 0.0107511
Q2FYP9   10 0.606061 -1.27278 0.943444
Q2G0K7   46 2.78788 3.07991 0.0107511
Q2FVV2   52 3.15152 5.25625 0.000662855
Q2FVN0   27 1.63636 0.903563 0.161558
Q2FX00   45 2.72727 3.07991 0.0107511
Q2G1I0   18 1.09091 0.903563 0.161558
Q2FXI2   59 3.57576 5.25625 0.000662855
Q2G2X1   23 1.39394 0.903563 0.161558
Q2FYG6   17 1.0303 0.903563 0.161558
Q2FXH0   47 2.84848 3.07991 0.0107511
Q2FXU7   52 3.15152 5.25625 0.000662855
Q2G170   40 2.42424 3.07991 0.0107511
Q2FVQ9   53 3.21212 5.25625 0.000662855
Q2FWV2   25 1.51515 0.903563 0.161558
Q2FVI5   13 0.787879 -1.27278 0.943444
Q2FUW0   21 1.27273 0.903563 0.161558
Q2FXB7   45 2.72727 3.07991 0.0107511
Q2G0J8   67 4.06061 7.4326 4.06742e-05
Q2FXB5   52 3.15152 5.25625 0.000662855
Q2FYE9   12 0.727273 -1.27278 0.943444
Q2FVE2   39 2.36364 3.07991 0.0107511
Q2G2V6   57 3.45455 5.25625 0.000662855
O08387   14 0.848485 -1.27278 0.943444
Q2FZ14   56 3.39394 5.25625 0.000662855
Q2FXW3   49 2.9697 3.07991 0.0107511
Q2FYQ8   55 3.33333 5.25625 0.000662855
Q2G2D6   55 3.33333 5.25625 0.000662855
Q2G2T7   44 2.66667 3.07991 0.0107511
Q2FYP8   16 0.969697 -1.27278 0.943444
Q2FZ25   37 2.24242 3.07991 0.0107511
Q2FY65   25 1.51515 0.903563 0.161558
Q2G2T1   24 1.45455 0.903563 0.161558
Q2G1N0   13 0.787879 -1.27278 0.943444
Q2G110   15 0.909091 -1.27278 0.943444
Q2G1E1   52 3.15152 5.25625 0.000662855
Q2G2F1   45 2.72727 3.07991 0.0107511
Q2FXE8   47 2.84848 3.07991 0.0107511
Q2FZ06   36 2.18182 3.07991 0.0107511
Q2FVH2   15 0.909091 -1.27278 0.943444
Q2FYV6   23 1.39394 0.903563 0.161558
Q2FZJ3   26 1.52941 0.903563 0.161558
Q2G095   27 1.58824 0.903563 0.161558
Q2G2Y0   25 1.47059 0.903563 0.161558
Q2G2W3   56 3.29412 5.25625 0.000662855
Q2FY07   27 1.58824 0.903563 0.161558
Q2FXW8   25 1.47059 0.903563 0.161558
Q2FUR6   44 2.58824 3.07991 0.0107511
Q2FVW6   12 0.705882 -1.27278 0.943444
Q2G1X0   14 0.823529 -1.27278 0.943444
Q2G1F6   9 0.529412 -1.27278 0.943444
Q2FVK8   57 3.35294 5.25625 0.000662855
Q2G158   42 2.47059 3.07991 0.0107511
Q2G118   24 1.41176 0.903563 0.161558
Q2G077   12 0.705882 -1.27278 0.943444
Q2G0E0   54 3.17647 5.25625 0.000662855
Q2G263   24 1.41176 0.903563 0.161558
Q2FUU1   46 2.70588 3.07991 0.0107511
Q2G1X7   42 2.47059 3.07991 0.0107511
Q2G1C0   44 2.58824 3.07991 0.0107511
Q2FVB9   11 0.647059 -1.27278 0.943444
Q2G273   45 2.64706 3.07991 0.0107511
Q53726   45 2.64706 3.07991 0.0107511
Q2G2W9   28 1.64706 0.903563 0.161558
Q2FZ22   52 3.05882 5.25625 0.000662855
Q2G2U1   24 1.41176 0.903563 0.161558
Q2FXW6   40 2.35294 3.07991 0.0107511
Q2G0P9   14 0.823529 -1.27278 0.943444
Q2FYE3   30 1.76471 0.903563 0.161558
Q2FXU3   44 2.58824 3.07991 0.0107511
Q2G052   31 1.82353 0.903563 0.161558
Q2FZM6   46 2.70588 3.07991 0.0107511
Q2FX25   21 1.23529 0.903563 0.161558
Q2FX05   21 1.23529 0.903563 0.161558
Q2G1P2   13 0.764706 -1.27278 0.943444
Q2G2C4   46 2.70588 3.07991 0.0107511
Q2G165   11 0.647059 -1.27278 0.943444
Q2FXK8   10 0.588235 -1.27278 0.943444
Q2FWP1   30 1.76471 0.903563 0.161558
Q2FVU1   14 0.823529 -1.27278 0.943444
Q2FZ78   27 1.58824 0.903563 0.161558
Q2G0P0   34 2 3.07991 0.0107511
Q2FXX3   14 0.823529 -1.27278 0.943444
Q2FVX2   29 1.70588 0.903563 0.161558
Q2G0Q7   46 2.70588 3.07991 0.0107511
Q2FXS6   25 1.47059 0.903563 0.161558
Q2FUZ1   45 2.64706 3.07991 0.0107511
Q2FZ87   45 2.64706 3.07991 0.0107511
Q2FXF4   26 1.52941 0.903563 0.161558
Q2G1G4   37 2.17647 3.07991 0.0107511
Q2FWE6   43 2.52941 3.07991 0.0107511
Q2G2U2   23 1.35294 0.903563 0.161558
Q2FY17   49 2.88235 3.07991 0.0107511
Q2FVU3   48 2.82353 3.07991 0.0107511
Q2FVK1   13 0.764706 -1.27278 0.943444
Q2G0K5   53 3.11765 5.25625 0.000662855
Q2G2X8   25 1.47059 0.903563 0.161558
Q2FYZ7   56 3.29412 5.25625 0.000662855
Q2FWG1   52 3.05882 5.25625 0.000662855
Q2G1Q6   31 1.82353 0.903563 0.161558
Q2G2X9   30 1.76471 0.903563 0.161558
Q2FWN9   20 1.17647 0.903563 0.161558
Q2FYZ2   56 3.29412 5.25625 0.000662855
Q2FZJ1   37 2.17647 3.07991 0.0107511
Q2G002   46 2.70588 3.07991 0.0107511
Q2FVL4   44 2.58824 3.07991 0.0107511
Q2G2M7   20 1.17647 0.903563 0.161558
Q2FWH6   58 3.41176 5.25625 0.000662855
Q2FXQ3   23 1.35294 0.903563 0.161558
Q2G129   8 0.470588 -1.27278 0.943444
Q7BHL7   37 2.17647 3.07991 0.0107511
Q2FZ71   47 2.76471 3.07991 0.0107511
Q2FZ88   33 1.88571 0.903563 0.161558
Q2FV22   47 2.68571 3.07991 0.0107511
Q2FYM3   27 1.54286 0.903563 0.161558
Q2FY06   40 2.28571 3.07991 0.0107511
Q2FXB0   15 0.857143 -1.27278 0.943444
Q2FX87   42 2.4 3.07991 0.0107511
Q2FZ33   62 3.54286 5.25625 0.000662855
Q2G0J1   29 1.65714 0.903563 0.161558
Q2FUT7   47 2.68571 3.07991 0.0107511
Q2FZH1   67 3.82857 5.25625 0.000662855
Q2FVX3   33 1.88571 0.903563 0.161558
Q2FWC6   29 1.65714 0.903563 0.161558
Q2FXN6   48 2.74286 3.07991 0.0107511
Q2FY79   58 3.31429 5.25625 0.000662855
Q2FZ23   25 1.42857 0.903563 0.161558
Q2FVF1   52 2.97143 3.07991 0.0107511
Q2FWM5   16 0.914286 -1.27278 0.943444
Q2G061   25 1.42857 0.903563 0.161558
Q2FWL7   15 0.857143 -1.27278 0.943444
Q2FVK3   20 1.14286 0.903563 0.161558
Q2FX19   21 1.2 0.903563 0.161558
Q2G2U6   51 2.91429 3.07991 0.0107511
Q2G1S5   26 1.48571 0.903563 0.161558
Q2FVS9   20 1.14286 0.903563 0.161558
Q2G1M7   49 2.8 3.07991 0.0107511
Q2FW50   28 1.6 0.903563 0.161558
Q2G2L1   47 2.68571 3.07991 0.0107511
Q2FWB1   64 3.65714 5.25625 0.000662855
Q2FXA8   35 2 3.07991 0.0107511
Q2FV20   43 2.45714 3.07991 0.0107511
Q2FUY1   28 1.6 0.903563 0.161558
Q2FYJ1   42 2.4 3.07991 0.0107511
Q2G043   22 1.25714 0.903563 0.161558
Q2FZ43   45 2.57143 3.07991 0.0107511
Q9KJN4   63 3.6 5.25625 0.000662855
Q2G194   25 1.42857 0.903563 0.161558
Q2G0F0   55 3.14286 5.25625 0.000662855
Q2G2G2   50 2.85714 3.07991 0.0107511
Q2G0I8   39 2.22857 3.07991 0.0107511
Q2FXG5   53 3.02857 5.25625 0.000662855
Q2G2S6   22 1.25714 0.903563 0.161558
Q53700   43 2.45714 3.07991 0.0107511
Q2G0D8   41 2.34286 3.07991 0.0107511
P60430   18 1.02857 0.903563 0.161558
Q2FV41   54 3.08571 5.25625 0.000662855
Q2FXZ5   48 2.74286 3.07991 0.0107511
Q2FZL0   13 0.742857 -1.27278 0.943444
Q2FY99   28 1.6 0.903563 0.161558
Q2FX95   26 1.48571 0.903563 0.161558
Q2FYR6   47 2.68571 3.07991 0.0107511
Q2FUW2   16 0.914286 -1.27278 0.943444
Q2FVL2   39 2.22857 3.07991 0.0107511
Q2G2L4   12 0.685714 -1.27278 0.943444
Q2FXB1   20 1.14286 0.903563 0.161558
Q2FZY7   43 2.45714 3.07991 0.0107511
Q2FVN1   14 0.8 -1.27278 0.943444
Q2G1S1   51 2.91429 3.07991 0.0107511
Q2FXK4   50 2.85714 3.07991 0.0107511
Q2FXM6   60 3.42857 5.25625 0.000662855
Q2FZJ6   39 2.22857 3.07991 0.0107511
Q2FVT4   31 1.77143 0.903563 0.161558
Q2FYW1   18 1.02857 0.903563 0.161558
Q2FYZ3   51 2.91429 3.07991 0.0107511
Q2FXX5   26 1.48571 0.903563 0.161558
Q2FWM4   34 1.94286 0.903563 0.161558
Q2G2L3   46 2.62857 3.07991 0.0107511
Q2FYR3   44 2.51429 3.07991 0.0107511
Q2G0I9   37 2.11429 3.07991 0.0107511
Q2G0M2   44 2.51429 3.07991 0.0107511
Q2G272   17 0.971429 -1.27278 0.943444
Q2FXL4   53 3.02857 5.25625 0.000662855
Q2G0U9   27 1.54286 0.903563 0.161558
Q2FVE4   22 1.25714 0.903563 0.161558
Q2FVC6   53 3.02857 5.25625 0.000662855
Q2FV19   29 1.65714 0.903563 0.161558
Q2G0S8   39 2.22857 3.07991 0.0107511
Q2G2G3   13 0.742857 -1.27278 0.943444
Q2G2X0   53 2.94444 3.07991 0.0107511
Q2G0F3   56 3.11111 5.25625 0.000662855
Q2G037   23 1.27778 0.903563 0.161558
Q2G1G6   65 3.61111 5.25625 0.000662855
Q2FWP0   18 1 0.903563 0.161558
Q2FY29   36 2 3.07991 0.0107511
Q2FXQ4   14 0.777778 -1.27278 0.943444
Q2G0S7   31 1.72222 0.903563 0.161558
Q2FZX7   46 2.55556 3.07991 0.0107511
Q2G0E6   10 0.555556 -1.27278 0.943444
Q2FY37   50 2.77778 3.07991 0.0107511
Q2FYQ0   47 2.61111 3.07991 0.0107511
Q2FUV3   39 2.16667 3.07991 0.0107511
Q2FYV2   37 2.05556 3.07991 0.0107511
Q2FVS4   24 1.33333 0.903563 0.161558
Q2G2M3   53 2.94444 3.07991 0.0107511
Q2FVM6   23 1.27778 0.903563 0.161558
Q2G292   51 2.83333 3.07991 0.0107511
Q2FXH7   21 1.16667 0.903563 0.161558
Q2FYQ7   50 2.77778 3.07991 0.0107511
Q2FWG2   61 3.38889 5.25625 0.000662855
Q2G159   43 2.38889 3.07991 0.0107511
Q2FX96   29 1.61111 0.903563 0.161558
Q2FV83   32 1.77778 0.903563 0.161558
Q2G2D8   55 3.05556 5.25625 0.000662855
Q2FYJ4   11 0.611111 -1.27278 0.943444
Q2G1E8   8 0.444444 -1.27278 0.943444
Q2FVK2   17 0.944444 -1.27278 0.943444
Q2FZP1   17 0.944444 -1.27278 0.943444
Q2FXI0   29 1.61111 0.903563 0.161558
Q2G134   12 0.666667 -1.27278 0.943444
Q2FZZ6   22 1.22222 0.903563 0.161558
Q2G1Z3   44 2.44444 3.07991 0.0107511
Q2G030   45 2.5 3.07991 0.0107511
Q2FV21   44 2.44444 3.07991 0.0107511
Q9RQP6   12 0.666667 -1.27278 0.943444
Q2FZ62   43 2.38889 3.07991 0.0107511
Q2FZQ7   32 1.77778 0.903563 0.161558
Q2G0F4   43 2.38889 3.07991 0.0107511
Q2FWE0   26 1.44444 0.903563 0.161558
Q2FVS0   16 0.888889 -1.27278 0.943444
Q2FUT6   34 1.88889 0.903563 0.161558
Q2FUQ5   24 1.33333 0.903563 0.161558
Q2FZJ9   25 1.38889 0.903563 0.161558
Q2FY81   32 1.77778 0.903563 0.161558
Q2G0K8   47 2.61111 3.07991 0.0107511
Q2G262   13 0.722222 -1.27278 0.943444
Q2G0E1   47 2.61111 3.07991 0.0107511
Q2FWD3   46 2.55556 3.07991 0.0107511
Q2FXA4   45 2.5 3.07991 0.0107511
Q2FVF0   52 2.88889 3.07991 0.0107511
Q2FWW9   44 2.44444 3.07991 0.0107511
Q2FZ54   42 2.33333 3.07991 0.0107511
P0A0J0   15 0.833333 -1.27278 0.943444
Q2G1G1   34 1.88889 0.903563 0.161558
Q2FWA1   46 2.55556 3.07991 0.0107511
Q2FXN1   36 2 3.07991 0.0107511
Q2G2T4   47 2.61111 3.07991 0.0107511
Q2FZW9   43 2.38889 3.07991 0.0107511
Q2FV90   54 3 5.25625 0.000662855
Q2FWB3   22 1.22222 0.903563 0.161558
Q2G0Q0   40 2.22222 3.07991 0.0107511
Q2FY10   38 2.11111 3.07991 0.0107511
Q2FXM0   42 2.33333 3.07991 0.0107511
Q2G1S2   51 2.83333 3.07991 0.0107511
Q2FXY5   32 1.72973 0.903563 0.161558
Q2FXV3   49 2.64865 3.07991 0.0107511
Q2FXG3   44 2.37838 3.07991 0.0107511
Q2FVA8   30 1.62162 0.903563 0.161558
Q2G2C2   25 1.35135 0.903563 0.161558
Q2FYU2   30 1.62162 0.903563 0.161558
Q2FYK5   41 2.21622 3.07991 0.0107511
Q2FW35   45 2.43243 3.07991 0.0107511
Q2FY52   62 3.35135 5.25625 0.000662855
Q9RQP9   48 2.59459 3.07991 0.0107511
Q2G039   40 2.16216 3.07991 0.0107511
Q2G1E4   53 2.86486 3.07991 0.0107511
Q2G0B0   53 2.86486 3.07991 0.0107511
Q2FXI7   26 1.40541 0.903563 0.161558
Q2FWN7   51 2.75676 3.07991 0.0107511
Q2FV66   25 1.35135 0.903563 0.161558
Q2FYJ5   14 0.756757 -1.27278 0.943444
Q2FYC9   16 0.864865 -1.27278 0.943444
Q2FZC6   49 2.64865 3.07991 0.0107511
Q2FXW4   64 3.45946 5.25625 0.000662855
Q2FXI1   29 1.56757 0.903563 0.161558
Q2FZF9   55 2.97297 3.07991 0.0107511
Q2G171   12 0.648649 -1.27278 0.943444
Q2G2P8   51 2.75676 3.07991 0.0107511
Q2G2V9   29 1.56757 0.903563 0.161558
Q2FV31   33 1.78378 0.903563 0.161558
Q9KJN3   18 0.972973 -1.27278 0.943444
Q2FZV5   13 0.702703 -1.27278 0.943444
Q2FWC4   52 2.81081 3.07991 0.0107511
Q2FYT0   9 0.486486 -1.27278 0.943444
Q2G145   28 1.51351 0.903563 0.161558
Q2G0J0   52 2.81081 3.07991 0.0107511
Q2FZQ3   53 2.86486 3.07991 0.0107511
Q2FYE5   33 1.78378 0.903563 0.161558
Q2FWN5   14 0.756757 -1.27278 0.943444
Q2FY24   36 1.94595 0.903563 0.161558
Q2FVW7   23 1.24324 0.903563 0.161558
Q2FZ91   36 1.94595 0.903563 0.161558
Q2FWL2   38 2.05405 3.07991 0.0107511
Q2FZQ6   23 1.24324 0.903563 0.161558
P02976   9 0.486486 -1.27278 0.943444
Q2G0R7   10 0.540541 -1.27278 0.943444
Q2FUU2   53 2.86486 3.07991 0.0107511
Q2FZG1   42 2.27027 3.07991 0.0107511
Q2G0Z4   12 0.648649 -1.27278 0.943444
Q2FZ81   30 1.62162 0.903563 0.161558
Q2G2J8   49 2.64865 3.07991 0.0107511
Q2FZD7   27 1.45946 0.903563 0.161558
Q2G288   20 1.08108 0.903563 0.161558
Q2FW52   47 2.54054 3.07991 0.0107511
Q2FVX4   39 2.10811 3.07991 0.0107511
Q2FVN5   11 0.594595 -1.27278 0.943444
Q2FY88   51 2.75676 3.07991 0.0107511
Q2FWC9   42 2.27027 3.07991 0.0107511
Q2FZS7   33 1.78378 0.903563 0.161558
Q2FZ63   54 2.91892 3.07991 0.0107511
Q2G1L8   42 2.27027 3.07991 0.0107511
Q2FV17   60 3.24324 5.25625 0.000662855
Q2FVT8   48 2.59459 3.07991 0.0107511
Q2G0W8   37 2 3.07991 0.0107511
Q2FV07   26 1.40541 0.903563 0.161558
Q2G0Q1   41 2.21622 3.07991 0.0107511
Q2FY69   50 2.7027 3.07991 0.0107511
Q2FZ75   36 1.94595 0.903563 0.161558
Q2G0E5   47 2.54054 3.07991 0.0107511
Q2G233   42 2.27027 3.07991 0.0107511
Q2FWE1   55 2.97297 3.07991 0.0107511
Q2FVZ2   33 1.78378 0.903563 0.161558
Q2FYE2   28 1.51351 0.903563 0.161558
Q2G1K6   39 2.05263 3.07991 0.0107511
Q2FVT0   51 2.68421 3.07991 0.0107511
Q2G0Q9   39 2.05263 3.07991 0.0107511
Q2FZ89   57 3 5.25625 0.000662855
Q2FVR0   29 1.52632 0.903563 0.161558
Q2FZD9   20 1.05263 0.903563 0.161558
Q2FX85   21 1.10526 0.903563 0.161558
Q2G1B0   28 1.47368 0.903563 0.161558
Q2G2E4   12 0.631579 -1.27278 0.943444
Q2FYK7   45 2.36842 3.07991 0.0107511
Q2FZ13   41 2.15789 3.07991 0.0107511
Q2FZE6   42 2.21053 3.07991 0.0107511
Q2FVI2   41 2.15789 3.07991 0.0107511
Q2FZE0   57 3 5.25625 0.000662855
Q2FV38   51 2.68421 3.07991 0.0107511
Q2FXE2   45 2.36842 3.07991 0.0107511
Q2G1Q2   51 2.68421 3.07991 0.0107511
Q2FYY8   51 2.68421 3.07991 0.0107511
Q2FYN6   50 2.63158 3.07991 0.0107511
Q2FV39   45 2.36842 3.07991 0.0107511
Q2G130   25 1.31579 0.903563 0.161558
Q2FUR8   28 1.47368 0.903563 0.161558
Q2FXZ3   19 1 0.903563 0.161558
Q2FYM4   11 0.578947 -1.27278 0.943444
Q2FWY1   36 1.89474 0.903563 0.161558
Q2G1V4   37 1.94737 0.903563 0.161558
P0A011   43 2.26316 3.07991 0.0107511
Q2FXZ0   34 1.78947 0.903563 0.161558
Q2G0V4   37 1.94737 0.903563 0.161558
Q2FW34   42 2.21053 3.07991 0.0107511
Q2FWC7   40 2.10526 3.07991 0.0107511
Q2G0F6   48 2.52632 3.07991 0.0107511
Q2G0T0   61 3.21053 5.25625 0.000662855
Q2FXM8   41 2.15789 3.07991 0.0107511
Q2G0Q8   50 2.63158 3.07991 0.0107511
Q2FZ08   32 1.68421 0.903563 0.161558
Q2G160   48 2.52632 3.07991 0.0107511
Q2FY78   23 1.21053 0.903563 0.161558
Q2G2H7   18 0.947368 -1.27278 0.943444
Q2FW53   23 1.21053 0.903563 0.161558
Q2FVX0   50 2.63158 3.07991 0.0107511
Q2G2U5   44 2.31579 3.07991 0.0107511
Q2FZR0   49 2.57895 3.07991 0.0107511
Q2G1Z9   40 2.10526 3.07991 0.0107511
Q2G1G0   57 3 5.25625 0.000662855
Q2FW57   54 2.84211 3.07991 0.0107511
Q9RQP7   41 2.15789 3.07991 0.0107511
Q2FXP0   30 1.57895 0.903563 0.161558
Q2FVV1   12 0.631579 -1.27278 0.943444
Q2FYU8   10 0.526316 -1.27278 0.943444
Q2FZ04   49 2.57895 3.07991 0.0107511
Q2FVQ0   53 2.78947 3.07991 0.0107511
Q2G151   47 2.47368 3.07991 0.0107511
Q2FXF9   51 2.68421 3.07991 0.0107511
Q2G242   45 2.36842 3.07991 0.0107511
Q2FZQ0   54 2.84211 3.07991 0.0107511
Q2G1Q8   32 1.68421 0.903563 0.161558
Q2FYG1   59 3.02564 5.25625 0.000662855
Q2G1N3   47 2.41026 3.07991 0.0107511
Q2FV44   51 2.61538 3.07991 0.0107511
Q2FXV4   48 2.46154 3.07991 0.0107511
Q2G0I1   16 0.820513 -1.27278 0.943444
Q2FZY0   33 1.69231 0.903563 0.161558
Q2G295   40 2.05128 3.07991 0.0107511
Q2FWH3   40 2.05128 3.07991 0.0107511
Q2G072   48 2.46154 3.07991 0.0107511
Q2G217   51 2.61538 3.07991 0.0107511
Q2FYP6   35 1.79487 0.903563 0.161558
Q9EZ12   60 3.07692 5.25625 0.000662855
Q2FZ48   44 2.25641 3.07991 0.0107511
Q2FY16   44 2.25641 3.07991 0.0107511
Q2FZU3   52 2.66667 3.07991 0.0107511
Q2FVV7   41 2.10256 3.07991 0.0107511
Q2FWU0   19 0.974359 -1.27278 0.943444
P0A0Q0   47 2.41026 3.07991 0.0107511
Q2FVS3   53 2.71795 3.07991 0.0107511
Q2G0I6   45 2.30769 3.07991 0.0107511
Q2FYP3   25 1.28205 0.903563 0.161558
Q2FWM0   44 2.25641 3.07991 0.0107511
Q2FZ36   47 2.41026 3.07991 0.0107511
Q2G0Y8   18 0.923077 -1.27278 0.943444
Q2FXF6   14 0.717949 -1.27278 0.943444
Q2FXM7   56 2.87179 3.07991 0.0107511
Q2G1A6   60 3.07692 5.25625 0.000662855
Q2G138   14 0.717949 -1.27278 0.943444
Q2FZR4   52 2.66667 3.07991 0.0107511
Q2G162   12 0.615385 -1.27278 0.943444
Q2FYH2   13 0.666667 -1.27278 0.943444
Q2FX56   33 1.69231 0.903563 0.161558
Q2FY68   61 3.12821 5.25625 0.000662855
Q2G1K1   22 1.12821 0.903563 0.161558
Q2G1A3   42 2.15385 3.07991 0.0107511
Q2FZX4   39 2 3.07991 0.0107511
Q2G1M5   32 1.64103 0.903563 0.161558
Q2FVA3   41 2.10256 3.07991 0.0107511
Q2G2G4   32 1.64103 0.903563 0.161558
Q2G0U3   37 1.89744 0.903563 0.161558
Q2FXQ6   18 0.923077 -1.27278 0.943444
Q2G0S2   46 2.35897 3.07991 0.0107511
Q2G168   26 1.33333 0.903563 0.161558
Q2FZB0   56 2.87179 3.07991 0.0107511
Q2G119   50 2.5641 3.07991 0.0107511
Q2FVJ7   44 2.25641 3.07991 0.0107511
Q2FY30   44 2.25641 3.07991 0.0107511
Q2FXR3   59 3.02564 5.25625 0.000662855
Q2G1Z0   49 2.51282 3.07991 0.0107511
Q2G0A9   47 2.41026 3.07991 0.0107511
O33599   20 1.02564 0.903563 0.161558
Q2FZ55   53 2.71795 3.07991 0.0107511
Q2FYS0   40 2.05128 3.07991 0.0107511
Q2G248   52 2.66667 3.07991 0.0107511
Q2G049   24 1.23077 0.903563 0.161558
Q2FVA5   24 1.23077 0.903563 0.161558
Q2FUX8   54 2.76923 3.07991 0.0107511
Q2G123   44 2.25641 3.07991 0.0107511
Q2FVH0   38 1.94872 0.903563 0.161558
Q2FV01   11 0.564103 -1.27278 0.943444
Q2G2L2   50 2.5641 3.07991 0.0107511
Q2FYW3   52 2.66667 3.07991 0.0107511
Q2FZZ0   33 1.69231 0.903563 0.161558
Q2FVV8   43 2.20513 3.07991 0.0107511
Q2G2W0   25 1.25 0.903563 0.161558
Q2G041   33 1.65 0.903563 0.161558
P0A0B9   68 3.4 5.25625 0.000662855
Q2FYI6   49 2.45 3.07991 0.0107511
Q2G2S2   31 1.55 0.903563 0.161558
Q2FVQ8   22 1.1 0.903563 0.161558
Q2FVT2   62 3.1 5.25625 0.000662855
Q2G1Z5   25 1.25 0.903563 0.161558
Q2G2A4   22 1.1 0.903563 0.161558
P60393   47 2.35 3.07991 0.0107511
Q2G0P6   35 1.75 0.903563 0.161558
Q2FW04   21 1.05 0.903563 0.161558
Q2FYY9   48 2.4 3.07991 0.0107511
Q2FWP2   25 1.25 0.903563 0.161558
Q2FVW4   45 2.25 3.07991 0.0107511
Q2FY63   41 2.05 3.07991 0.0107511
Q2FZ68   38 1.9 0.903563 0.161558
Q2G1E2   16 0.8 -1.27278 0.943444
Q2G2T8   47 2.35 3.07991 0.0107511
Q2FY71   53 2.65 3.07991 0.0107511
Q2FVI1   16 0.8 -1.27278 0.943444
Q2G0W2   16 0.8 -1.27278 0.943444
Q2G238   59 2.95 3.07991 0.0107511
Q2FZR1   53 2.65 3.07991 0.0107511
Q2FXN2   16 0.8 -1.27278 0.943444
Q2FXH6   13 0.65 -1.27278 0.943444
Q2FXM3   41 2.05 3.07991 0.0107511
Q2FZW3   43 2.15 3.07991 0.0107511
Q2FWM9   36 1.8 0.903563 0.161558
Q2FUW9   12 0.6 -1.27278 0.943444
Q2FW91   45 2.25 3.07991 0.0107511
Q2G137   35 1.75 0.903563 0.161558
Q2FVM0   46 2.3 3.07991 0.0107511
Q2G057   53 2.65 3.07991 0.0107511
Q2FXP5   42 2.1 3.07991 0.0107511
Q2G1H2   12 0.6 -1.27278 0.943444
Q2FX99   9 0.45 -1.27278 0.943444
Q2G0J4   14 0.7 -1.27278 0.943444
Q2FX74   28 1.4 0.903563 0.161558
Q2G1J9   21 1.05 0.903563 0.161558
Q2G1F7   10 0.5 -1.27278 0.943444
Q2G2R8   39 1.95 0.903563 0.161558
Q2FW32   26 1.3 0.903563 0.161558
Q2FXZ4   51 2.55 3.07991 0.0107511
Q2FUT0   51 2.55 3.07991 0.0107511
Q2G084   51 2.55 3.07991 0.0107511
Q2G148   56 2.8 3.07991 0.0107511
Q2FYR0   59 2.95 3.07991 0.0107511
Q2FW86   60 3 5.25625 0.000662855
Q2FW01   33 1.65 0.903563 0.161558
Q2FUX9   16 0.8 -1.27278 0.943444
Q2G212   17 0.85 -1.27278 0.943444
Q2FZ84   23 1.15 0.903563 0.161558
Q2G0Y0   54 2.7 3.07991 0.0107511
Q2FYU4   54 2.7 3.07991 0.0107511
Q2G223   22 1.1 0.903563 0.161558
Q2G136   51 2.55 3.07991 0.0107511
Q2G0G6   51 2.55 3.07991 0.0107511
Q2FWY6   35 1.75 0.903563 0.161558
Q2FWZ2   49 2.45 3.07991 0.0107511
Q2G240   53 2.65 3.07991 0.0107511
O05154   53 2.65 3.07991 0.0107511
Q2FXP4   16 0.8 -1.27278 0.943444
Q2FVH5   49 2.45 3.07991 0.0107511
Q2FYP0   62 3.02439 5.25625 0.000662855
Q2FUW5   44 2.14634 3.07991 0.0107511
Q2FX66   19 0.926829 -1.27278 0.943444
Q2G1P4   10 0.487805 -1.27278 0.943444
Q2FYI9   30 1.46341 0.903563 0.161558
Q2G0I7   36 1.7561 0.903563 0.161558
Q2FXQ9   41 2 3.07991 0.0107511
Q2FXL0   51 2.4878 3.07991 0.0107511
Q2FYR7   51 2.4878 3.07991 0.0107511
Q2G1W4   30 1.46341 0.903563 0.161558
Q2G2C8   31 1.5122 0.903563 0.161558
Q2G163   46 2.2439 3.07991 0.0107511
Q2FWL9   16 0.780488 -1.27278 0.943444
Q2FZH3   28 1.36585 0.903563 0.161558
Q2FZR5   52 2.53659 3.07991 0.0107511
Q2G1W6   27 1.31707 0.903563 0.161558
Q2FWA5   14 0.682927 -1.27278 0.943444
Q2FX17   23 1.12195 0.903563 0.161558
Q2FXY1   48 2.34146 3.07991 0.0107511
Q2G2W1   21 1.02439 0.903563 0.161558
Q2FV06   11 0.536585 -1.27278 0.943444
Q2FYW6   47 2.29268 3.07991 0.0107511
Q2G281   41 2 3.07991 0.0107511
Q2G227   43 2.09756 3.07991 0.0107511
Q2FWZ5   31 1.5122 0.903563 0.161558
Q2FZX0   48 2.34146 3.07991 0.0107511
Q2FV51   17 0.829268 -1.27278 0.943444
Q2G082   21 1.02439 0.903563 0.161558
Q2FWX4   14 0.682927 -1.27278 0.943444
Q2FZT1   53 2.58537 3.07991 0.0107511
Q2FYF3   34 1.65854 0.903563 0.161558
Q2FXW9   28 1.36585 0.903563 0.161558
O34090   34 1.65854 0.903563 0.161558
Q2FVE1   18 0.878049 -1.27278 0.943444
Q2FZL5   48 2.34146 3.07991 0.0107511
Q2G258   39 1.90244 0.903563 0.161558
Q2FZW5   21 1.02439 0.903563 0.161558
Q2FW63   17 0.829268 -1.27278 0.943444
Q2FXB4   26 1.26829 0.903563 0.161558
Q2G1T5   14 0.682927 -1.27278 0.943444
Q2G1J5   52 2.53659 3.07991 0.0107511
Q2G0V0   28 1.36585 0.903563 0.161558
Q2G0M7   45 2.19512 3.07991 0.0107511
Q2G1I5   48 2.34146 3.07991 0.0107511
Q2G146   54 2.63415 3.07991 0.0107511
Q2G1P6   49 2.39024 3.07991 0.0107511
Q2G1W8   30 1.42857 0.903563 0.161558
Q2G035   43 2.04762 3.07991 0.0107511
Q2G1I3   27 1.28571 0.903563 0.161558
Q2FWM2   57 2.71429 3.07991 0.0107511
Q2FYJ3   35 1.66667 0.903563 0.161558
Q2G0L8   59 2.80952 3.07991 0.0107511
Q2G164   53 2.52381 3.07991 0.0107511
Q2FVT7   56 2.66667 3.07991 0.0107511
Q2G1R3   48 2.28571 3.07991 0.0107511
Q2G1T6   51 2.42857 3.07991 0.0107511
Q2FZN7   30 1.42857 0.903563 0.161558
Q2FY83   22 1.04762 0.903563 0.161558
Q2FZX9   47 2.2381 3.07991 0.0107511
Q2FYL5   56 2.66667 3.07991 0.0107511
Q2G218   59 2.80952 3.07991 0.0107511
Q2G0M5   48 2.28571 3.07991 0.0107511
Q2FW78   14 0.666667 -1.27278 0.943444
P52078   41 1.95238 0.903563 0.161558
Q7X2S2   57 2.71429 3.07991 0.0107511
Q2FZG4   50 2.38095 3.07991 0.0107511
Q2G0M4   42 2 3.07991 0.0107511
Q2FVA2   52 2.47619 3.07991 0.0107511
Q2G115   45 2.14286 3.07991 0.0107511
Q2G0M8   45 2.14286 3.07991 0.0107511
Q2G1U4   43 2.04762 3.07991 0.0107511
Q2G1D0   32 1.52381 0.903563 0.161558
Q2G2S0   18 0.857143 -1.27278 0.943444
Q2G2N5   19 0.904762 -1.27278 0.943444
Q2G222   33 1.57143 0.903563 0.161558
Q2G1C8   21 1 0.903563 0.161558
Q2FV40   40 1.90476 0.903563 0.161558
Q2FXT1   39 1.85714 0.903563 0.161558
Q2FZZ2   46 2.19048 3.07991 0.0107511
Q2FY01   43 2.04762 3.07991 0.0107511
Q2FVJ8   46 2.19048 3.07991 0.0107511
Q2FXK2   50 2.38095 3.07991 0.0107511
Q2FUS7   37 1.7619 0.903563 0.161558
Q2FVP1   17 0.809524 -1.27278 0.943444
Q2FYN7   22 1.04762 0.903563 0.161558
P69848   48 2.28571 3.07991 0.0107511
Q2FWN8   52 2.47619 3.07991 0.0107511
Q2FV62   41 1.95238 0.903563 0.161558
Q2FWW7   43 2.04762 3.07991 0.0107511
Q2G1Y5   61 2.90476 3.07991 0.0107511
Q2FXA3   56 2.66667 3.07991 0.0107511
Q2FYV3   41 1.95238 0.903563 0.161558
Q2G1H4   60 2.85714 3.07991 0.0107511
Q2G038   58 2.7619 3.07991 0.0107511
Q2G161   11 0.52381 -1.27278 0.943444
Q2FYV1   56 2.66667 3.07991 0.0107511
Q2FZ09   57 2.71429 3.07991 0.0107511
Q2FW90   26 1.2381 0.903563 0.161558
Q2G290   43 2.04762 3.07991 0.0107511
P60611   62 2.95238 3.07991 0.0107511
Q2FV58   56 2.66667 3.07991 0.0107511
Q2G0C6   38 1.80952 0.903563 0.161558
Q2G050   51 2.42857 3.07991 0.0107511
Q2G0V2   48 2.28571 3.07991 0.0107511
Q2FVQ4   15 0.714286 -1.27278 0.943444
Q2G094   28 1.30233 0.903563 0.161558
Q2FY59   52 2.4186 3.07991 0.0107511
Q2FVX7   46 2.13953 3.07991 0.0107511
Q2FVP4   30 1.39535 0.903563 0.161558
Q2G185   19 0.883721 -1.27278 0.943444
Q2FXP8   9 0.418605 -1.27278 0.943444
Q2G275   43 2 3.07991 0.0107511
Q2G1D9   27 1.25581 0.903563 0.161558
Q2FXI3   33 1.53488 0.903563 0.161558
Q2FYM2   26 1.2093 0.903563 0.161558
P14738   13 0.604651 -1.27278 0.943444
Q2G2Q2   48 2.23256 3.07991 0.0107511
Q2G0M9   39 1.81395 0.903563 0.161558
Q2FY67   49 2.27907 3.07991 0.0107511
Q2FWX8   18 0.837209 -1.27278 0.943444
Q2FUT9   48 2.23256 3.07991 0.0107511
Q2FZS0   43 2 3.07991 0.0107511
Q2G2A8   33 1.53488 0.903563 0.161558
Q2FUY2   15 0.697674 -1.27278 0.943444
Q2FZL8   38 1.76744 0.903563 0.161558
Q2FW93   19 0.883721 -1.27278 0.943444
Q2G1L7   36 1.67442 0.903563 0.161558
Q2FW41   29 1.34884 0.903563 0.161558
Q2FZY6   28 1.30233 0.903563 0.161558
Q2G042   14 0.651163 -1.27278 0.943444
Q2FWK2   44 2.04651 3.07991 0.0107511
Q2FYF4   62 2.88372 3.07991 0.0107511
Q2FZP2   26 1.2093 0.903563 0.161558
Q2G1G7   54 2.51163 3.07991 0.0107511
Q2G1H5   35 1.62791 0.903563 0.161558
Q2G2S7   30 1.39535 0.903563 0.161558
Q2FY53   51 2.37209 3.07991 0.0107511
Q2G1N2   43 2 3.07991 0.0107511
Q2G2V2   47 2.18605 3.07991 0.0107511
Q2G1H6   59 2.74419 3.07991 0.0107511
Q2FZA9   52 2.4186 3.07991 0.0107511
Q2FXI5   47 2.18605 3.07991 0.0107511
Q2G206   12 0.55814 -1.27278 0.943444
Q2FWN6   47 2.18605 3.07991 0.0107511
Q2FUQ2   38 1.76744 0.903563 0.161558
Q2G1K3   37 1.72093 0.903563 0.161558
Q2FZ76   24 1.11628 0.903563 0.161558
Q2FY54   25 1.16279 0.903563 0.161558
Q2G289   60 2.7907 3.07991 0.0107511
Q2FY14   35 1.62791 0.903563 0.161558
Q2FV77   28 1.30233 0.903563 0.161558
Q2G064   52 2.4186 3.07991 0.0107511
Q2G033   54 2.51163 3.07991 0.0107511
Q2G198   25 1.16279 0.903563 0.161558
Q2G0K4   19 0.883721 -1.27278 0.943444
Q2G0V3   50 2.32558 3.07991 0.0107511
Q2FWE2   38 1.72727 0.903563 0.161558
Q2G089   38 1.72727 0.903563 0.161558
Q2FZL3   34 1.54545 0.903563 0.161558
Q2G087   49 2.22727 3.07991 0.0107511
Q2G0A7   15 0.681818 -1.27278 0.943444
Q2FVF9   49 2.22727 3.07991 0.0107511
Q2G071   55 2.5 3.07991 0.0107511
Q2FUZ2   27 1.22727 0.903563 0.161558
Q2FY27   38 1.72727 0.903563 0.161558
Q2FXX4   24 1.09091 0.903563 0.161558
Q2G1E6   50 2.27273 3.07991 0.0107511
Q2G1G5   19 0.863636 -1.27278 0.943444
Q2G2Q3   33 1.5 0.903563 0.161558
Q2FZF0   23 1.04545 0.903563 0.161558
Q2G2D2   28 1.27273 0.903563 0.161558
Q2FXT4   42 1.90909 0.903563 0.161558
Q2FZI8   39 1.77273 0.903563 0.161558
Q2FUS8   19 0.863636 -1.27278 0.943444
Q2FVR9   47 2.13636 3.07991 0.0107511
Q2FXP2   57 2.59091 3.07991 0.0107511
Q2FX94   24 1.09091 0.903563 0.161558
Q2G2A5   53 2.40909 3.07991 0.0107511
Q2FZP7   48 2.18182 3.07991 0.0107511
Q2G1R7   47 2.13636 3.07991 0.0107511
Q2G015   15 0.681818 -1.27278 0.943444
Q2FZF4   43 1.95455 0.903563 0.161558
Q2G1E5   53 2.40909 3.07991 0.0107511
Q2FWH9   19 0.863636 -1.27278 0.943444
Q2G069   31 1.40909 0.903563 0.161558
Q2FZK3   27 1.22727 0.903563 0.161558
Q2FZU5   38 1.72727 0.903563 0.161558
Q2FYT4   45 2.04545 3.07991 0.0107511
Q2FWK4   49 2.22727 3.07991 0.0107511
Q2FY40   41 1.86364 0.903563 0.161558
Q2FWY4   13 0.590909 -1.27278 0.943444
Q2G156   19 0.863636 -1.27278 0.943444
Q2G045   34 1.54545 0.903563 0.161558
Q2FZS6   49 2.22727 3.07991 0.0107511
Q2FYC7   28 1.27273 0.903563 0.161558
Q2FW73   53 2.40909 3.07991 0.0107511
Q2G1H3   43 1.95455 0.903563 0.161558
Q2FXJ6   28 1.27273 0.903563 0.161558
Q2FUS2   16 0.711111 -1.27278 0.943444
Q2G120   55 2.44444 3.07991 0.0107511
Q2G2T9   32 1.42222 0.903563 0.161558
Q2G1N9   17 0.755556 -1.27278 0.943444
Q2FXL9   32 1.42222 0.903563 0.161558
Q2G0W4   45 2 3.07991 0.0107511
Q2G0R6   39 1.73333 0.903563 0.161558
Q2G1C4   47 2.08889 3.07991 0.0107511
Q2FWY9   48 2.13333 3.07991 0.0107511
Q2G1K4   53 2.35556 3.07991 0.0107511
Q2FYK3   29 1.28889 0.903563 0.161558
Q2G1N4   55 2.44444 3.07991 0.0107511
Q2G065   52 2.31111 3.07991 0.0107511
Q2FX88   27 1.2 0.903563 0.161558
Q2FVW9   49 2.17778 3.07991 0.0107511
Q2G1E0   14 0.622222 -1.27278 0.943444
Q2G2P2   49 2.17778 3.07991 0.0107511
Q2G0V5   11 0.488889 -1.27278 0.943444
Q2FWA2   56 2.48889 3.07991 0.0107511
Q2FZU1   50 2.22222 3.07991 0.0107511
Q2FX77   38 1.68889 0.903563 0.161558
Q2FW75   58 2.57778 3.07991 0.0107511
Q2FUT5   49 2.17778 3.07991 0.0107511
Q2G234   27 1.2 0.903563 0.161558
Q2FZU6   41 1.82222 0.903563 0.161558
Q2G1Y2   16 0.711111 -1.27278 0.943444
Q2FXN7   17 0.755556 -1.27278 0.943444
Q2G2J3   14 0.622222 -1.27278 0.943444
Q2G0G1   53 2.35556 3.07991 0.0107511
Q2FW62   59 2.62222 3.07991 0.0107511
Q2FUP7   53 2.35556 3.07991 0.0107511
Q2G1J3   48 2.13333 3.07991 0.0107511
Q2FZ15   32 1.42222 0.903563 0.161558
Q2G1D3   26 1.15556 0.903563 0.161558
Q2G0K2   37 1.64444 0.903563 0.161558
Q2FWC1   66 2.93333 3.07991 0.0107511
Q2FXM5   48 2.13333 3.07991 0.0107511
Q2FY46   40 1.77778 0.903563 0.161558
Q2G1K0   50 2.22222 3.07991 0.0107511
Q2FXT6   49 2.17778 3.07991 0.0107511
Q2FZM4   45 2 3.07991 0.0107511
Q2FXG1   49 2.17778 3.07991 0.0107511
Q2FXL1   39 1.73333 0.903563 0.161558
Q2FWX5   31 1.37778 0.903563 0.161558
# cudaSaTabsearch LTYPE = T LORDER = F LSOLN = F
# QUERY ID = PF01927 
# DBFILE = ./tableaux.ascii.DB                                                             
Q2G1I1   40 1.73913 0.903563  0.161558
Q2G1K2   48 2.08696 3.07991  0.0107511
Q2FUU5   54 2.34783 3.07991  0.0107511
Q2FXB6   39 1.69565 0.903563  0.161558
Q2FZU2   22 0.956522 -1.27278  0.943444
Q2FZK0   11 0.478261 -1.27278  0.943444
Q2FY33   32 1.3913 0.903563  0.161558
Q2G098   37 1.6087 0.903563  0.161558
Q2FZ46   48 2.08696 3.07991  0.0107511
Q2FZQ5   28 1.21739 0.903563  0.161558
Q2FXU8   36 1.56522 0.903563  0.161558
Q9EZ08   54 2.34783 3.07991  0.0107511
Q2G1B9   41 1.78261 0.903563  0.161558
Q2FZ73   54 2.34783 3.07991  0.0107511
Q2FY35   52 2.26087 3.07991  0.0107511
Q2FZ16   32 1.3913 0.903563  0.161558
Q2FYR2   32 1.3913 0.903563  0.161558
Q2FWY3   17 0.73913 -1.27278  0.943444
Q2G2F5   47 2.04348 3.07991  0.0107511
Q2G032   58 2.52174 3.07991  0.0107511
Q2FZ10   54 2.34783 3.07991  0.0107511
Q2G255   47 2.04348 3.07991  0.0107511
Q2G0X6   51 2.21739 3.07991  0.0107511
Q2FYH0   44 1.91304 0.903563  0.161558
Q2FXJ9   43 1.86957 0.903563  0.161558
Q2FZT4   28 1.21739 0.903563  0.161558
Q2FVE6   34 1.47826 0.903563  0.161558
Q2FYD3   16 0.695652 -1.27278  0.943444
Q2FXT5   32 1.3913 0.903563  0.161558
Q2FY60   50 2.17391 3.07991  0.0107511
Q2G2D7   47 2.04348 3.07991  0.0107511
Q2FX16   48 2.08696 3.07991  0.0107511
Q2FZ34   32 1.3913 0.903563  0.161558
Q2G1S4   63 2.73913 3.07991  0.0107511
Q2G147   27 1.17391 0.903563  0.161558
Q2G1J7   49 2.13043 3.07991  0.0107511
Q2G2A7   56 2.43478 3.07991  0.0107511
Q2G2M6   46 2 3.07991  0.0107511
Q2FV30   66 2.86957 3.07991  0.0107511
Q2FVL5   34 1.47826 0.903563  0.161558
Q2FXY0   51 2.21739 3.07991  0.0107511
Q2FZL1   45 1.95652 0.903563  0.161558
Q2FW45   42 1.82609 0.903563  0.161558
Q2FZU0   45 1.91489 0.903563  0.161558
Q2FWZ0   35 1.48936 0.903563  0.161558
Q2G2H5   39 1.65957 0.903563  0.161558
Q2FYG9   26 1.10638 0.903563  0.161558
Q2G2X6   29 1.23404 0.903563  0.161558
Q2G155   55 2.34043 3.07991  0.0107511
Q2FXY9   44 1.87234 0.903563  0.161558
Q2FZ37   45 1.91489 0.903563  0.161558
Q2FVI7   66 2.80851 3.07991  0.0107511
Q2FYS1   47 2 3.07991  0.0107511
Q2FXL5   41 1.74468 0.903563  0.161558
Q2G1J4   46 1.95745 0.903563  0.161558
Q2FWZ3   48 2.04255 3.07991  0.0107511
Q2G2P7   32 1.3617 0.903563  0.161558
Q2FVH3   50 2.12766 3.07991  0.0107511
Q2FZ31   44 1.87234 0.903563  0.161558
Q2G283   43 1.82979 0.903563  0.161558
Q2FZ66   56 2.38298 3.07991  0.0107511
Q2FWY7   9 0.382979 -1.27278  0.943444
Q2G1F9   26 1.10638 0.903563  0.161558
Q2FZJ4   48 2.04255 3.07991  0.0107511
Q2FZQ1   17 0.723404 -1.27278  0.943444
Q2FY80   14 0.595745 -1.27278  0.943444
Q2G2D4   29 1.23404 0.903563  0.161558
Q2FYP1   44 1.87234 0.903563  0.161558
Q2FYF9   20 0.851064 -1.27278  0.943444
Q2G0B3   39 1.65957 0.903563  0.161558
Q2FUT8   50 2.12766 3.07991  0.0107511
Q2FYR1   36 1.53191 0.903563  0.161558
Q2FYL3   40 1.70213 0.903563  0.161558
Q2FVG4   16 0.680851 -1.27278  0.943444
Q2FVP8   32 1.3617 0.903563  0.161558
Q2FZ28   47 1.95833 0.903563  0.161558
Q2G1F0   44 1.83333 0.903563  0.161558
P95689   28 1.16667 0.903563  0.161558
Q2FYH6   30 1.25 0.903563  0.161558
Q2FXD1   24 1 0.903563  0.161558
Q2G0X5   25 1.04167 0.903563  0.161558
Q2FXN8   15 0.625 -1.27278  0.943444
Q2G0N0   54 2.25 3.07991  0.0107511
Q2G268   53 2.20833 3.07991  0.0107511
Q2FV61   38 1.58333 0.903563  0.161558
Q2FXL7   51 2.125 3.07991  0.0107511
Q2FUR5   30 1.25 0.903563  0.161558
Q2FXV6   38 1.58333 0.903563  0.161558
Q2G2C5   53 2.20833 3.07991  0.0107511
Q2FVJ6   46 1.91667 0.903563  0.161558
Q2G1Y4   44 1.83333 0.903563  0.161558
Q2FVI0   17 0.708333 -1.27278  0.943444
Q2FXJ8   18 0.75 -1.27278  0.943444
Q2FZU7   50 2.08333 3.07991  0.0107511
Q2G2X4   55 2.29167 3.07991  0.0107511
Q2FZA8   28 1.16667 0.903563  0.161558
Q2FW96   47 1.95833 0.903563  0.161558
Q2FYV4   58 2.41667 3.07991  0.0107511
O07325   36 1.5 0.903563  0.161558
Q2G1C1   55 2.29167 3.07991  0.0107511
Q2FZR9   37 1.54167 0.903563  0.161558
Q2FVW3   39 1.625 0.903563  0.161558
Q2G124   35 1.45833 0.903563  0.161558
P0C0V7   46 1.91667 0.903563  0.161558
Q2FX52   26 1.06122 0.903563  0.161558
Q2G2C7   56 2.28571 3.07991  0.0107511
Q2G2D5   47 1.91837 0.903563  0.161558
Q2FXQ7   40 1.63265 0.903563  0.161558
Q2FZW0   33 1.34694 0.903563  0.161558
Q2FVG3   50 2.04082 3.07991  0.0107511
Q2FXR4   41 1.67347 0.903563  0.161558
Q2FZ67   40 1.63265 0.903563  0.161558
Q2G243   40 1.63265 0.903563  0.161558
Q2FV76   43 1.7551 0.903563  0.161558
Q2FVZ4   37 1.5102 0.903563  0.161558
Q2FWC5   47 1.91837 0.903563  0.161558
Q2FZY3   33 1.34694 0.903563  0.161558
Q2FWH5   45 1.83673 0.903563  0.161558
Q2G241   50 2.04082 3.07991  0.0107511
Q2FV35   33 1.34694 0.903563  0.161558
Q2G0T5   36 1.46939 0.903563  0.161558
Q2G1A9   54 2.20408 3.07991  0.0107511
Q2FYU7   26 1.06122 0.903563  0.161558
Q2G2E0   18 0.734694 -1.27278  0.943444
Q2FVT6   45 1.83673 0.903563  0.161558
Q2G0D7   25 1.02041 0.903563  0.161558
Q2G1M6   49 2 3.07991  0.0107511
Q2G0A6   42 1.71429 0.903563  0.161558
Q2FUY6   44 1.79592 0.903563  0.161558
Q2FYJ2   43 1.7551 0.903563  0.161558
Q2G2E5   41 1.64 0.903563  0.161558
Q2G2P5   34 1.36 0.903563  0.161558
Q2G1R6   36 1.44 0.903563  0.161558
Q2FYF0   46 1.84 0.903563  0.161558
Q2FVH8   38 1.52 0.903563  0.161558
Q2FUU3   45 1.8 0.903563  0.161558
Q2FVG8   38 1.52 0.903563  0.161558
Q9ZAH5   55 2.2 3.07991  0.0107511
Q2G2U0   50 2 3.07991  0.0107511
Q2FYR4   45 1.8 0.903563  0.161558
Q2G256   39 1.56 0.903563  0.161558
Q2FVY0   48 1.92 0.903563  0.161558
Q2G0Q2   47 1.88 0.903563  0.161558
Q2G0R2   37 1.48 0.903563  0.161558
Q2G0Q3   31 1.24 0.903563  0.161558
Q2FWZ9   45 1.8 0.903563  0.161558
Q53705   20 0.8 -1.27278  0.943444
Q2G2U3   30 1.2 0.903563  0.161558
Q2FYY6   41 1.64 0.903563  0.161558
Q2FWL3   45 1.8 0.903563  0.161558
Q2FY50   33 1.32 0.903563  0.161558
Q2FXN4   46 1.84 0.903563  0.161558
Q2G179   26 1.04 0.903563  0.161558
Q2G1L6   44 1.76 0.903563  0.161558
Q2FXU4   33 1.32 0.903563  0.161558
Q2G1E9   35 1.4 0.903563  0.161558
Q2G232   37 1.48 0.903563  0.161558
Q2FXH9   49 1.96 0.903563  0.161558
Q2G0X3   19 0.76 -1.27278  0.943444
Q2FXD0   48 1.92 0.903563  0.161558
Q2G0G3   26 1.04 0.903563  0.161558
Q2FWW3   54 2.16 3.07991  0.0107511
Q2FYG0   54 2.11765 3.07991  0.0107511
Q2FZS9   38 1.4902 0.903563  0.161558
Q2FYS2   30 1.17647 0.903563  0.161558
Q2G2U4   16 0.627451 -1.27278  0.943444
Q2FWJ9   43 1.68627 0.903563  0.161558
Q2FWF0   52 2.03922 3.07991  0.0107511
Q2FXR9   51 2 3.07991  0.0107511
Q2FZV7   34 1.33333 0.903563  0.161558
Q2G1W0   50 1.96078 0.903563  0.161558
Q2G2I0   36 1.41176 0.903563  0.161558
Q2G153   53 2.07843 3.07991  0.0107511
Q2FWD7   44 1.72549 0.903563  0.161558
Q2FY15   41 1.60784 0.903563  0.161558
Q2FV54   38 1.4902 0.903563  0.161558
Q2FZ74   43 1.68627 0.903563  0.161558
Q2FYV5   57 2.23529 3.07991  0.0107511
Q2G2I1   19 0.745098 -1.27278  0.943444
Q2FXZ6   51 2 3.07991  0.0107511
Q2G0U0   24 0.941176 -1.27278  0.943444
Q2G0Y6   39 1.52941 0.903563  0.161558
Q2FXJ0   44 1.72549 0.903563  0.161558
Q2FY43   48 1.84615 0.903563  0.161558
Q2FWM1   24 0.923077 -1.27278  0.943444
Q2FVJ1   41 1.57692 0.903563  0.161558
Q2G0K3   50 1.92308 0.903563  0.161558
Q2FY66   45 1.73077 0.903563  0.161558
Q2FW99   38 1.46154 0.903563  0.161558
Q2FV10   46 1.76923 0.903563  0.161558
Q2FXJ5   41 1.57692 0.903563  0.161558
Q2FX69   13 0.5 -1.27278  0.943444
Q2G0B2   39 1.5 0.903563  0.161558
Q2FX14   45 1.73077 0.903563  0.161558
Q2FYD8   34 1.30769 0.903563  0.161558
Q2FWE5   44 1.69231 0.903563  0.161558
Q2G2A3   32 1.23077 0.903563  0.161558
Q2FZH8   51 1.96154 0.903563  0.161558
Q2FX51   41 1.57692 0.903563  0.161558
Q2FWE8   46 1.76923 0.903563  0.161558
Q2G088   32 1.23077 0.903563  0.161558
Q2G028   52 1.96226 0.903563  0.161558
Q2G1S3   52 1.96226 0.903563  0.161558
Q2FYN4   51 1.92453 0.903563  0.161558
Q2FX86   35 1.32075 0.903563  0.161558
Q2G2S8   36 1.35849 0.903563  0.161558
Q2FUW8   46 1.73585 0.903563  0.161558
Q2FWD4   34 1.28302 0.903563  0.161558
Q2FVH6   35 1.32075 0.903563  0.161558
Q2G029   41 1.54717 0.903563  0.161558
Q2G1R5   34 1.28302 0.903563  0.161558
Q2FX65   8 0.301887 -1.27278  0.943444
Q2FZV6   36 1.35849 0.903563  0.161558
Q2G1P1   35 1.32075 0.903563  0.161558
Q2FVU4   24 0.90566 -1.27278  0.943444
Q2FVT5   54 2.03774 3.07991  0.0107511
Q2G2H4   25 0.943396 -1.27278  0.943444
Q2FZ58   40 1.50943 0.903563  0.161558
Q2FVJ2   37 1.39623 0.903563  0.161558
Q2FXW5   57 2.15094 3.07991  0.0107511
Q2FWK1   36 1.35849 0.903563  0.161558
Q2G031   46 1.73585 0.903563  0.161558
Q2G0U1   34 1.28302 0.903563  0.161558
Q2FW46   29 1.09434 0.903563  0.161558
Q2FZY5   52 1.96226 0.903563  0.161558
Q2FZI5   49 1.81481 0.903563  0.161558
Q2FYR9   32 1.18519 0.903563  0.161558
Q2FZ92   52 1.92593 0.903563  0.161558
Q2G1D5   54 2 3.07991  0.0107511
Q2FXM2   30 1.11111 0.903563  0.161558
Q2FVM2   32 1.18519 0.903563  0.161558
Q2FZN2   36 1.33333 0.903563  0.161558
Q2G1U8   47 1.74074 0.903563  0.161558
Q2FVS7   27 1 0.903563  0.161558
Q2FWB5   38 1.40741 0.903563  0.161558
Q2FXX1   41 1.51852 0.903563  0.161558
Q2G2J9   45 1.66667 0.903563  0.161558
Q2G0Y7   52 1.92593 0.903563  0.161558
Q2FW81   44 1.62963 0.903563  0.161558
Q2FWK3   50 1.85185 0.903563  0.161558
Q2FY34   43 1.59259 0.903563  0.161558
Q2FXF8   37 1.37037 0.903563  0.161558
Q2FXI9   37 1.37037 0.903563  0.161558
Q05615   33 1.2 0.903563  0.161558
Q2FUW4   40 1.45455 0.903563  0.161558
Q2FVF4   49 1.78182 0.903563  0.161558
Q2FWI3   27 0.981818 -1.27278  0.943444
Q2FWG8   36 1.30909 0.903563  0.161558
Q2G0R0   43 1.56364 0.903563  0.161558
Q2G0I4   30 1.09091 0.903563  0.161558
Q2FV67   44 1.6 0.903563  0.161558
Q2G091   35 1.27273 0.903563  0.161558
Q2G1U1   30 1.09091 0.903563  0.161558
Q2FUX7   38 1.38182 0.903563  0.161558
Q2FY51   33 1.2 0.903563  0.161558
Q2FYP2   34 1.23636 0.903563  0.161558
Q2G0F8   42 1.52727 0.903563  0.161558
Q2FXH5   35 1.27273 0.903563  0.161558
Q2G193   27 0.981818 -1.27278  0.943444
Q2FWD6   46 1.67273 0.903563  0.161558
Q2FZ98   54 1.92857 0.903563  0.161558
Q2FYQ2   21 0.75 -1.27278  0.943444
Q2FWL5   34 1.21429 0.903563  0.161558
Q2FV16   35 1.25 0.903563  0.161558
Q2FWX9   53 1.89286 0.903563  0.161558
Q2G1J0   48 1.71429 0.903563  0.161558
Q2G235   38 1.35714 0.903563  0.161558
Q2FXK1   42 1.5 0.903563  0.161558
Q2FWF4   35 1.25 0.903563  0.161558
Q2FZC8   44 1.57143 0.903563  0.161558
Q2FZQ4   58 2.07143 3.07991  0.0107511
O52582   38 1.35714 0.903563  0.161558
Q2FZI6   33 1.17857 0.903563  0.161558
Q2FUW7   48 1.71429 0.903563  0.161558
Q2G2M9   38 1.35714 0.903563  0.161558
Q2FZD0   31 1.10714 0.903563  0.161558
Q2FWK7   41 1.46429 0.903563  0.161558
Q2FWU4   15 0.535714 -1.27278  0.943444
Q2FUX4   27 0.964286 -1.27278  0.943444
Q2G2V3   47 1.67857 0.903563  0.161558
O05204   43 1.53571 0.903563  0.161558
Q2FYC2   44 1.54386 0.903563  0.161558
Q2FZP6   50 1.75439 0.903563  0.161558
Q2G0L2   41 1.4386 0.903563  0.161558
Q2FZV1   18 0.631579 -1.27278  0.943444
Q2FVQ5   39 1.36842 0.903563  0.161558
Q2FZW6   48 1.68421 0.903563  0.161558
Q2FZI3   32 1.12281 0.903563  0.161558
Q2G219   23 0.807018 -1.27278  0.943444
Q2FZR2   32 1.12281 0.903563  0.161558
Q2FXZ2   38 1.33333 0.903563  0.161558
Q2FYC6   37 1.29825 0.903563  0.161558
Q2FYZ5   36 1.24138 0.903563  0.161558
Q2FWN4   30 1.03448 0.903563  0.161558
Q2G221   31 1.06897 0.903563  0.161558
Q2FZX5   35 1.2069 0.903563  0.161558
Q2FUW3   44 1.51724 0.903563  0.161558
Q2G2H3   32 1.10345 0.903563  0.161558
Q2FY08   29 1 0.903563  0.161558
Q2FXU5   34 1.17241 0.903563  0.161558
Q2G1F8   40 1.37931 0.903563  0.161558
Q2FYW4   34 1.17241 0.903563  0.161558
Q2G142   29 1 0.903563  0.161558
Q2G1U3   31 1.06897 0.903563  0.161558
Q2FZ18   35 1.2069 0.903563  0.161558
Q2FV24   42 1.44828 0.903563  0.161558
Q2G1C2   40 1.37931 0.903563  0.161558
Q2FYZ4   36 1.24138 0.903563  0.161558
Q2FWT4   37 1.27586 0.903563  0.161558
Q2FUX1   36 1.24138 0.903563  0.161558
Q2FZG9   40 1.35593 0.903563  0.161558
Q2FVC1   40 1.35593 0.903563  0.161558
Q2FYT3   31 1.05085 0.903563  0.161558
Q2FY82   42 1.42373 0.903563  0.161558
Q2FV02   38 1.28814 0.903563  0.161558
Q2FXJ2   30 1.01695 0.903563  0.161558
Q2FZ02   45 1.52542 0.903563  0.161558
Q2G0L3   41 1.38983 0.903563  0.161558
Q2FZH5   45 1.52542 0.903563  0.161558
Q2FWH4   48 1.62712 0.903563  0.161558
Q2FW49   49 1.66102 0.903563  0.161558
Q93T05   28 0.949153 -1.27278  0.943444
Q2FX73   33 1.11864 0.903563  0.161558
Q2G239   29 0.966667 -1.27278  0.943444
Q2G121   40 1.33333 0.903563  0.161558
Q2FY11   40 1.33333 0.903563  0.161558
Q2FV11   45 1.5 0.903563  0.161558
Q2FZ05   49 1.63333 0.903563  0.161558
Q2G253   39 1.3 0.903563  0.161558
Q2FW98   39 1.3 0.903563  0.161558
Q2G205   38 1.26667 0.903563  0.161558
Q2FVE7   34 1.13333 0.903563  0.161558
Q2FYD0   20 0.666667 -1.27278  0.943444
Q2FZ19   35 1.16667 0.903563  0.161558
Q2G1C7   53 1.76667 0.903563  0.161558
Q2FV60   37 1.23333 0.903563  0.161558
Q2FY64   44 1.46667 0.903563  0.161558
Q2FZI9   36 1.2 0.903563  0.161558
Q2FV57   40 1.31148 0.903563  0.161558
Q2FXA5   33 1.08197 0.903563  0.161558
Q2G2U8   13 0.42623 -1.27278  0.943444
Q2FZP0   42 1.37705 0.903563  0.161558
Q2FZL7   47 1.54098 0.903563  0.161558
Q2FZR3   34 1.11475 0.903563  0.161558
Q2FWA0   46 1.5082 0.903563  0.161558
Q2G090   42 1.37705 0.903563  0.161558
Q2G1H0   50 1.6129 0.903563  0.161558
Q2FZP4   44 1.41935 0.903563  0.161558
Q2FUX0   26 0.83871 -1.27278  0.943444
Q2FV86   43 1.3871 0.903563  0.161558
Q2FV14   50 1.6129 0.903563  0.161558
Q2FUT2   33 1.06452 0.903563  0.161558
Q2FZ64   27 0.870968 -1.27278  0.943444
Q2FUW1   16 0.507937 -1.27278  0.943444
Q2FWI0   43 1.36508 0.903563  0.161558
Q2G2K5   42 1.33333 0.903563  0.161558
Q2FWK6   50 1.5873 0.903563  0.161558
Q2G0T9   51 1.61905 0.903563  0.161558
Q2G078   44 1.39683 0.903563  0.161558
Q2G1P3   34 1.07937 0.903563  0.161558
Q2G274   37 1.15625 0.903563  0.161558
Q2FZD4   42 1.3125 0.903563  0.161558
Q2FYS5   45 1.40625 0.903563  0.161558
Q2G1K5   47 1.46875 0.903563  0.161558
Q2G1L5   36 1.125 0.903563  0.161558
Q2G1M9   39 1.21875 0.903563  0.161558
Q2FX67   32 1 0.903563  0.161558
Q2FZ32   34 1.0625 0.903563  0.161558
Q2FWH7   33 1.03125 0.903563  0.161558
Q2FXT8   30 0.923077 -1.27278  0.943444
Q2FUQ3   35 1.07692 0.903563  0.161558
Q2G1Y6   36 1.10769 0.903563  0.161558
Q2FX68   25 0.769231 -1.27278  0.943444
Q2FWD1   45 1.38462 0.903563  0.161558
Q2FUZ8   43 1.32308 0.903563  0.161558
Q2G1F5   32 0.984615 -1.27278  0.943444
Q2G2T6   23 0.707692 -1.27278  0.943444
Q2FYD2   22 0.676923 -1.27278  0.943444
Q2FYA1   31 0.953846 -1.27278  0.943444
Q2FY21   34 1.04615 0.903563  0.161558
Q2FZD3   33 1.01538 0.903563  0.161558
Q2G1Z4   30 0.923077 -1.27278  0.943444
Q2G0S3   41 1.24242 0.903563  0.161558
Q2FVQ3   35 1.06061 0.903563  0.161558
Q2G2J4   37 1.12121 0.903563  0.161558
Q2G2B8   30 0.909091 -1.27278  0.943444
Q2G0L5   15 0.454545 -1.27278  0.943444
Q2FW72   33 1 0.903563  0.161558
Q2FYT8   47 1.42424 0.903563  0.161558
Q2FXM9   43 1.30303 0.903563  0.161558
Q2G1Y0   31 0.939394 -1.27278  0.943444
Q2G2D0   34 1.0303 0.903563  0.161558
Q2G2M2   29 0.878788 -1.27278  0.943444
Q2G1B7   39 1.18182 0.903563  0.161558
Q2G1B8   36 1.09091 0.903563  0.161558
Q2G0M6   42 1.27273 0.903563  0.161558
Q2G1D8   38 1.13433 0.903563  0.161558
Q2FV70   25 0.746269 -1.27278  0.943444
Q2FV72   38 1.13433 0.903563  0.161558
Q2FVB2   38 1.13433 0.903563  0.161558
Q2G122   48 1.43284 0.903563  0.161558
Q2G1W2   29 0.852941 -1.27278  0.943444
Q2FWW1   23 0.676471 -1.27278  0.943444
Q2G1F4   35 1.02941 0.903563  0.161558
Q2G093   42 1.23529 0.903563  0.161558
Q2FXY7   34 1 0.903563  0.161558
Q2G1C6   34 1 0.903563  0.161558
Q2FZ20   32 0.941176 -1.27278  0.943444
O50581   50 1.44928 0.903563  0.161558
Q2G1N1   29 0.84058 -1.27278  0.943444
Q2G188   26 0.742857 -1.27278  0.943444
Q2G296   44 1.25714 0.903563  0.161558
Q2G2E9   39 1.11429 0.903563  0.161558
Q2G294   49 1.4 0.903563  0.161558
Q2FWJ5   34 0.971429 -1.27278  0.943444
Q2FW03   41 1.15493 0.903563  0.161558
Q2G0N1   38 1.07042 0.903563  0.161558
Q2FZJ0   46 1.29577 0.903563  0.161558
Q2FYZ9   30 0.84507 -1.27278  0.943444
Q2FV74   34 0.957746 -1.27278  0.943444
Q2FXP7   26 0.732394 -1.27278  0.943444
Q2FXU1   22 0.619718 -1.27278  0.943444
Q2G1M8   28 0.788732 -1.27278  0.943444
Q2FXY4   33 0.929577 -1.27278  0.943444
Q2FZ94   25 0.694444 -1.27278  0.943444
Q2FYI0   33 0.90411 -1.27278  0.943444
Q2FXT9   31 0.849315 -1.27278  0.943444
Q2G0D2   37 1 0.903563  0.161558
Q2FYB7   23 0.621622 -1.27278  0.943444
Q2FVN8   37 1 0.903563  0.161558
Q2FZ49   28 0.756757 -1.27278  0.943444
Q2FUW6   40 1.08108 0.903563  0.161558
Q2G1P7   34 0.918919 -1.27278  0.943444
Q2FW70   30 0.8 -1.27278  0.943444
Q2G0W1   34 0.906667 -1.27278  0.943444
Q2G024   33 0.88 -1.27278  0.943444
Q2G1G8   26 0.693333 -1.27278  0.943444
Q2G1R9   36 0.96 -1.27278  0.943444
O06446   39 1.04 0.903563  0.161558
Q2G1C9   34 0.906667 -1.27278  0.943444
Q2FXV8   46 1.21053 0.903563  0.161558
Q2G0P5   29 0.763158 -1.27278  0.943444
Q2FV64   38 0.987013 -1.27278  0.943444
Q2FV87   29 0.74359 -1.27278  0.943444
Q2G1K9   39 0.987342 -1.27278  0.943444
Q2G266   34 0.860759 -1.27278  0.943444
Q59801   33 0.825 -1.27278  0.943444
Q2FXH2   33 0.825 -1.27278  0.943444
Q53727   41 1.01235 0.903563  0.161558
Q2G2Q0   22 0.54321 -1.27278  0.943444
Q2FZD8   24 0.585366 -1.27278  0.943444
Q2FYS4   21 0.512195 -1.27278  0.943444
Q2G1G2   40 0.97561 -1.27278  0.943444
Q2FXV9   24 0.578313 -1.27278  0.943444
Q2G0L4   13 0.313253 -1.27278  0.943444
Q2FXR8   35 0.843373 -1.27278  0.943444
Q2FYJ0   35 0.843373 -1.27278  0.943444
Q2FZS8   32 0.761905 -1.27278  0.943444
Q2FXN9   28 0.651163 -1.27278  0.943444
Q2FYM1   42 0.976744 -1.27278  0.943444
Q2FVZ5   26 0.604651 -1.27278  0.943444
Q2FVL8   28 0.643678 -1.27278  0.943444
Q2FZ40   27 0.62069 -1.27278  0.943444
Q2FYH5   36 0.818182 -1.27278  0.943444
Q2FXB3   25 0.555556 -1.27278  0.943444
Q2FYS9   37 0.804348 -1.27278  0.943444
Q2G1Q4   34 0.73913 -1.27278  0.943444
Q2FVC3   33 0.717391 -1.27278  0.943444
Q2G046   25 0.537634 -1.27278  0.943444
Q2FWU3   18 0.387097 -1.27278  0.943444
Q2FZ72   38 0.817204 -1.27278  0.943444
Q2FZ82   28 0.602151 -1.27278  0.943444
Q9F1K0   32 0.666667 -1.27278  0.943444
Q2FVV9   31 0.62 -1.27278  0.943444
Q2FZT6   28 0.554455 -1.27278  0.943444
Q2FWU5   21 0.415842 -1.27278  0.943444
Q2FYC8   18 0.352941 -1.27278  0.943444
Q2FZK7   28 0.538462 -1.27278  0.943444
Q2G2C1   34 0.653846 -1.27278  0.943444
Q2FZT5   34 0.635514 -1.27278  0.943444
Q2G0R8   37 0.685185 -1.27278  0.943444
Q2FW95   16 0.296296 -1.27278  0.943444
Q2G0N5   22 0.392857 -1.27278  0.943444
P47768   22 0.385965 -1.27278  0.943444
Q2FXH4   20 0.347826 -1.27278  0.943444
Q2FVM1   32 0.556522 -1.27278  0.943444
```
