## Supplementary Data 3 for "Mining folded proteomes in the era of accurate structure prediction": PF01940.output

```
# cudaSaTabsearch LTYPE = T LORDER = F LSOLN = F
# QUERY ID = PF01940 
# DBFILE = ./tableaux.ascii.DB                                                             
Q2G0V6   0 0 -1.27278 0.943444
Q2G075   0 0 -1.27278 0.943444
Q2G083   0 0 -1.27278 0.943444
Q2FZN3   0 0 -1.27278 0.943444
Q2FY90   0 0 -1.27278 0.943444
Q2FX91   0 0 -1.27278 0.943444
Q2FX54   0 0 -1.27278 0.943444
Q2FYQ4   0 0 -1.27278 0.943444
Q2G284   0 0 -1.27278 0.943444
Q2G0S4   0 0 -1.27278 0.943444
Q2FWM3   0 0 -1.27278 0.943444
Q2FX81   0 0 -1.27278 0.943444
Q2FXC6   0 0 -1.27278 0.943444
Q2FWJ7   0 0 -1.27278 0.943444
Q2FYJ9   0 0 -1.27278 0.943444
Q2G2E6   0 0 -1.27278 0.943444
Q2FWV0   0 0 -1.27278 0.943444
Q2FZC3   0 0 -1.27278 0.943444
Q2FVH9   0 0 -1.27278 0.943444
Q2FXQ5   0 0 -1.27278 0.943444
Q2FZU4   0 0 -1.27278 0.943444
Q2FYF8   0 0 -1.27278 0.943444
Q2FUR4   0 0 -1.27278 0.943444
Q2FYI2   0 0 -1.27278 0.943444
Q2FYY2   0 0 -1.27278 0.943444
Q2FW58   0 0 -1.27278 0.943444
P0C7Z3   0 0 -1.27278 0.943444
Q2G0T2   0 0 -1.27278 0.943444
Q2G1G9   0 0 -1.27278 0.943444
Q2FVJ0   0 0 -1.27278 0.943444
Q2FZ80   0 0 -1.27278 0.943444
Q2G1R4   0 0 -1.27278 0.943444
Q2FW02   0 0 -1.27278 0.943444
Q2G1X3   0 0 -1.27278 0.943444
Q2FWW4   0 0 -1.27278 0.943444
Q2FZE1   0 0 -1.27278 0.943444
Q2FY31   0 0 -1.27278 0.943444
Q2G018   0 0 -1.27278 0.943444
Q2FZI0   0 0 -1.27278 0.943444
Q2FUZ7   0 0 -1.27278 0.943444
Q2G250   0 0 -1.27278 0.943444
Q2FWU8   0 0 -1.27278 0.943444
Q2FYX5   0 0 -1.27278 0.943444
Q2FZY2   0 0 -1.27278 0.943444
Q2FZX8   0 0 -1.27278 0.943444
Q2FUY8   0 0 -1.27278 0.943444
Q2FV73   0 0 -1.27278 0.943444
Q2G0C5   0 0 -1.27278 0.943444
Q2FZ52   0 0 -1.27278 0.943444
Q2FVK6   0 0 -1.27278 0.943444
Q2G0Z3   0 0 -1.27278 0.943444
Q2FZJ8   0 0 -1.27278 0.943444
Q2FY57   0 0 -1.27278 0.943444
Q2G0W3   0 0 -1.27278 0.943444
Q2G0I2   0 0 -1.27278 0.943444
Q2FYX1   0 0 -1.27278 0.943444
Q2G0H2   0 0 -1.27278 0.943444
Q2FWJ8   0 0 -1.27278 0.943444
Q2FWZ7   0 0 -1.27278 0.943444
Q2FV04   0 0 -1.27278 0.943444
Q2G0H6   0 0 -1.27278 0.943444
Q2G291   0 0 -1.27278 0.943444
Q2G1A7   0 0 -1.27278 0.943444
Q2FVS8   0 0 -1.27278 0.943444
Q2FZ26   0 0 -1.27278 0.943444
Q2FXJ3   0 0 -1.27278 0.943444
Q2G231   0 0 -1.27278 0.943444
Q2G2N0   0 0 -1.27278 0.943444
Q2G2I2   0 0 -1.27278 0.943444
Q2FYU3   0 0 -1.27278 0.943444
Q2FWY5   0 0 -1.27278 0.943444
Q2G2E3   0 0 -1.27278 0.943444
Q2FV09   0 0 -1.27278 0.943444
Q2FX72   0 0 -1.27278 0.943444
Q2FWA3   0 0 -1.27278 0.943444
Q2FWF2   0 0 -1.27278 0.943444
Q2G0E4   0 0 -1.27278 0.943444
Q2G251   0 0 -1.27278 0.943444
P0C818   0 0 -1.27278 0.943444
Q2FXQ2   0 0 -1.27278 0.943444
Q2FXD4   0 0 -1.27278 0.943444
Q2G014   0 0 -1.27278 0.943444
Q2FWI9   0 0 -1.27278 0.943444
Q2FX79   0 0 -1.27278 0.943444
Q2FVP7   0 0 -1.27278 0.943444
Q2FZN4   0 0 -1.27278 0.943444
Q2FWU6   0 0 -1.27278 0.943444
Q2G2Y1   0 0 -1.27278 0.943444
Q2FYF6   0 0 -1.27278 0.943444
Q2FXK0   0 0 -1.27278 0.943444
Q2FVI9   0 0 -1.27278 0.943444
Q2G246   0 0 -1.27278 0.943444
Q2G053   0 0 -1.27278 0.943444
Q2FWK8   0 0 -1.27278 0.943444
Q2FXL8   0 0 -1.27278 0.943444
Q2G0Q4   0 0 -1.27278 0.943444
Q2FVB7   0 0 -1.27278 0.943444
Q2FYD6   0 0 -1.27278 0.943444
Q2FXK9   0 0 -1.27278 0.943444
Q2FV78   0 0 -1.27278 0.943444
Q2FXG4   0 0 -1.27278 0.943444
Q2G0C8   0 0 -1.27278 0.943444
Q2FWU9   0 0 -1.27278 0.943444
Q2FUX2   0 0 -1.27278 0.943444
Q2FYI8   0 0 -1.27278 0.943444
Q2FXA1   0 0 -1.27278 0.943444
Q2FV49   0 0 -1.27278 0.943444
Q2G1S0   0 0 -1.27278 0.943444
Q2G0G0   0 0 -1.27278 0.943444
P0C805   0 0 -1.27278 0.943444
Q2FWV9   0 0 -1.27278 0.943444
Q2G152   0 0 -1.27278 0.943444
Q2FX48   0 0 -1.27278 0.943444
Q2FXS5   0 0 -1.27278 0.943444
Q2FWL4   0 0 -1.27278 0.943444
P0C7Y1   0 0 -1.27278 0.943444
Q2FXA2   0 0 -1.27278 0.943444
Q2FY96   0 0 -1.27278 0.943444
Q2FVJ3   0 0 -1.27278 0.943444
Q2FZ24   0 0 -1.27278 0.943444
Q2G1X4   0 0 -1.27278 0.943444
Q2FYM6   0 0 -1.27278 0.943444
Q2FWX6   0 0 -1.27278 0.943444
Q2G1D2   0 0 -1.27278 0.943444
Q2FWC0   0 0 -1.27278 0.943444
Q2FZG7   0 0 -1.27278 0.943444
Q2G2P1   0 0 -1.27278 0.943444
Q2G1M4   0 0 -1.27278 0.943444
Q2FX29   0 0 -1.27278 0.943444
Q2FUZ3   0 0 -1.27278 0.943444
Q2FVZ9   0 0 -1.27278 0.943444
Q2G2N3   0 0 -1.27278 0.943444
Q2G237   0 0 -1.27278 0.943444
Q2FXN5   0 0 -1.27278 0.943444
Q2FYP7   0 0 -1.27278 0.943444
Q2FWC8   0 0 -1.27278 0.943444
Q2G209   0 0 -1.27278 0.943444
Q2FXX7   0 0 -1.27278 0.943444
Q2FV05   0 0 -1.27278 0.943444
Q2FWM8   0 0 -1.27278 0.943444
Q2FV00   0 0 -1.27278 0.943444
Q2FZF2   0 0 -1.27278 0.943444
Q2FV80   0 0 -1.27278 0.943444
Q2FZZ7   0 0 -1.27278 0.943444
Q2FWH8   0 0 -1.27278 0.943444
Q2FVS5   0 0 -1.27278 0.943444
Q2FWY0   0 0 -1.27278 0.943444
Q2FZM3   0 0 -1.27278 0.943444
Q2FZW8   0 0 -1.27278 0.943444
Q2FVY7   0 0 -1.27278 0.943444
Q2FXJ1   0 0 -1.27278 0.943444
Q2G0T7   0 0 -1.27278 0.943444
Q2FW40   0 0 -1.27278 0.943444
Q2FYU9   0 0 -1.27278 0.943444
Q2FUR0   0 0 -1.27278 0.943444
Q2G215   0 0 -1.27278 0.943444
Q2G169   0 0 -1.27278 0.943444
Q2G034   0 0 -1.27278 0.943444
Q2FUV8   0 0 -1.27278 0.943444
Q2FW44   1 0.142857 -1.27278 0.943444
Q2FYJ8   0 0 -1.27278 0.943444
Q2FVR6   1 0.142857 -1.27278 0.943444
Q2G183   2 0.285714 -1.27278 0.943444
Q2G0S1   2 0.285714 -1.27278 0.943444
Q2FX83   0 0 -1.27278 0.943444
Q2FYF7   2 0.285714 -1.27278 0.943444
Q2G166   1 0.142857 -1.27278 0.943444
Q2FX20   1 0.142857 -1.27278 0.943444
Q2G020   2 0.285714 -1.27278 0.943444
Q2FVC0   0 0 -1.27278 0.943444
Q2FVD1   0 0 -1.27278 0.943444
Q2FWH1   2 0.285714 -1.27278 0.943444
Q2FYX2   2 0.285714 -1.27278 0.943444
Q2FZB5   1 0.142857 -1.27278 0.943444
Q2G0G8   2 0.285714 -1.27278 0.943444
P0A0I4   0 0 -1.27278 0.943444
Q2G2C6   0 0 -1.27278 0.943444
Q2FVB1   2 0.285714 -1.27278 0.943444
Q2FYN1   2 0.285714 -1.27278 0.943444
Q2FV79   2 0.285714 -1.27278 0.943444
Q2FVU9   2 0.285714 -1.27278 0.943444
Q2G0W5   2 0.285714 -1.27278 0.943444
Q2FW60   2 0.285714 -1.27278 0.943444
Q2G269   2 0.285714 -1.27278 0.943444
Q2FZS1   2 0.285714 -1.27278 0.943444
Q2G1Y3   2 0.285714 -1.27278 0.943444
Q2FWA4   1 0.142857 -1.27278 0.943444
Q2G0C0   2 0.285714 -1.27278 0.943444
Q2G2J6   0 0 -1.27278 0.943444
Q2G1R2   2 0.285714 -1.27278 0.943444
Q2FXY8   1 0.142857 -1.27278 0.943444
Q2FYL2   2 0.285714 -1.27278 0.943444
Q2FYS3   0 0 -1.27278 0.943444
Q2FXS0   2 0.285714 -1.27278 0.943444
Q2FWA7   0 0 -1.27278 0.943444
Q2FWV8   0 0 -1.27278 0.943444
Q2G279   2 0.285714 -1.27278 0.943444
Q2FYB5   0 0 -1.27278 0.943444
Q2G175   2 0.285714 -1.27278 0.943444
Q2FZ07   2 0.285714 -1.27278 0.943444
Q2FVG7   1 0.142857 -1.27278 0.943444
Q2G2P3   2 0.285714 -1.27278 0.943444
Q2FZA3   2 0.285714 -1.27278 0.943444
Q2FYE1   2 0.285714 -1.27278 0.943444
Q2G2F8   0 0 -1.27278 0.943444
Q2FWS8   0 0 -1.27278 0.943444
Q2FXD8   2 0.285714 -1.27278 0.943444
Q2FX46   2 0.285714 -1.27278 0.943444
Q2FYB4   2 0.285714 -1.27278 0.943444
Q2FYC0   2 0.285714 -1.27278 0.943444
Q2FUY5   2 0.285714 -1.27278 0.943444
Q2FYF2   0 0 -1.27278 0.943444
Q2G0R4   0 0 -1.27278 0.943444
Q2G1L1   2 0.285714 -1.27278 0.943444
Q2FYB0   0 0 -1.27278 0.943444
Q2FWW5   2 0.285714 -1.27278 0.943444
Q2FX04   1 0.142857 -1.27278 0.943444
Q2FV33   2 0.285714 -1.27278 0.943444
Q2FUX6   2 0.285714 -1.27278 0.943444
Q2FVP5   0 0 -1.27278 0.943444
Q2G0W7   2 0.285714 -1.27278 0.943444
Q2FXV1   2 0.285714 -1.27278 0.943444
Q2G096   2 0.285714 -1.27278 0.943444
Q2FV68   2 0.285714 -1.27278 0.943444
Q2FVY6   1 0.142857 -1.27278 0.943444
Q2FYY0   1 0.142857 -1.27278 0.943444
Q2G005   2 0.285714 -1.27278 0.943444
Q2G2B4   2 0.285714 -1.27278 0.943444
Q2FVZ7   2 0.285714 -1.27278 0.943444
Q2FW55   2 0.285714 -1.27278 0.943444
Q2FV92   1 0.142857 -1.27278 0.943444
Q2FYV9   2 0.285714 -1.27278 0.943444
Q2FW74   1 0.142857 -1.27278 0.943444
Q2FVK9   2 0.285714 -1.27278 0.943444
Q2FZA4   2 0.285714 -1.27278 0.943444
Q2FV25   0 0 -1.27278 0.943444
Q2FYG8   2 0.285714 -1.27278 0.943444
Q2G216   0 0 -1.27278 0.943444
Q2FZ69   2 0.285714 -1.27278 0.943444
Q2FV97   2 0.285714 -1.27278 0.943444
Q2FZ95   0 0 -1.27278 0.943444
Q2FZN8   2 0.285714 -1.27278 0.943444
Q2FZG2   2 0.285714 -1.27278 0.943444
Q2G259   2 0.285714 -1.27278 0.943444
Q2FYB6   1 0.142857 -1.27278 0.943444
Q2FZD1   2 0.285714 -1.27278 0.943444
Q2FYT6   1 0.142857 -1.27278 0.943444
Q2G0Y2   2 0.285714 -1.27278 0.943444
Q2FWZ1   1 0.142857 -1.27278 0.943444
Q2FVC8   2 0.285714 -1.27278 0.943444
Q2G2H1   2 0.285714 -1.27278 0.943444
Q2FY47   2 0.285714 -1.27278 0.943444
Q2FX78   1 0.142857 -1.27278 0.943444
Q2FX47   0 0 -1.27278 0.943444
Q2FZA7   2 0.285714 -1.27278 0.943444
Q2FV32   2 0.285714 -1.27278 0.943444
Q2FYE6   0 0 -1.27278 0.943444
Q2FZ41   0 0 -1.27278 0.943444
Q2FYG3   0 0 -1.27278 0.943444
Q2FX01   1 0.142857 -1.27278 0.943444
Q2FXU6   1 0.142857 -1.27278 0.943444
Q2FYL7   2 0.285714 -1.27278 0.943444
Q2FWQ3   2 0.285714 -1.27278 0.943444
Q2FZY9   2 0.285714 -1.27278 0.943444
Q2FV50   1 0.142857 -1.27278 0.943444
Q2FUY7   0 0 -1.27278 0.943444
Q2FXP6   2 0.285714 -1.27278 0.943444
Q2G1S9   2 0.285714 -1.27278 0.943444
Q2FX18   2 0.285714 -1.27278 0.943444
Q2FYU0   0 0 -1.27278 0.943444
Q2FXZ7   4 0.533333 -1.27278 0.943444
Q2G051   5 0.666667 -1.27278 0.943444
Q2FWS3   4 0.533333 -1.27278 0.943444
Q2FW14   5 0.666667 -1.27278 0.943444
Q2FYD7   2 0.266667 -1.27278 0.943444
Q9RQP8   2 0.266667 -1.27278 0.943444
Q2FZK2   5 0.666667 -1.27278 0.943444
Q2FWI7   3 0.4 -1.27278 0.943444
Q2G182   2 0.266667 -1.27278 0.943444
Q2FYT7   1 0.133333 -1.27278 0.943444
Q2FV46   2 0.266667 -1.27278 0.943444
Q2FY58   2 0.266667 -1.27278 0.943444
Q2FX06   2 0.266667 -1.27278 0.943444
Q2FZH0   4 0.533333 -1.27278 0.943444
Q2FUZ4   1 0.133333 -1.27278 0.943444
Q2G102   4 0.533333 -1.27278 0.943444
Q2G1R8   4 0.533333 -1.27278 0.943444
Q2G2J1   4 0.533333 -1.27278 0.943444
Q2FX71   6 0.8 -1.27278 0.943444
Q2FUZ5   1 0.133333 -1.27278 0.943444
Q2FYP5   1 0.133333 -1.27278 0.943444
Q2G048   0 0 -1.27278 0.943444
Q2FUQ0   4 0.533333 -1.27278 0.943444
Q2FWS7   3 0.4 -1.27278 0.943444
Q2FV65   1 0.133333 -1.27278 0.943444
Q2G125   2 0.266667 -1.27278 0.943444
Q2FYT2   5 0.666667 -1.27278 0.943444
Q2FVH7   2 0.266667 -1.27278 0.943444
Q2G127   2 0.266667 -1.27278 0.943444
Q2FYI5   2 0.266667 -1.27278 0.943444
Q2FYX4   3 0.4 -1.27278 0.943444
Q2G0M3   3 0.4 -1.27278 0.943444
Q2FW87   3 0.4 -1.27278 0.943444
Q2G211   0 0 -1.27278 0.943444
Q2FXR5   1 0.133333 -1.27278 0.943444
Q2FWR5   4 0.533333 -1.27278 0.943444
Q2FYD5   6 0.8 -1.27278 0.943444
Q2FY94   2 0.266667 -1.27278 0.943444
Q2G2W8   2 0.266667 -1.27278 0.943444
Q2FZL9   4 0.533333 -1.27278 0.943444
Q2FYT9   2 0.266667 -1.27278 0.943444
Q2FX44   5 0.666667 -1.27278 0.943444
Q2FXB2   0 0 -1.27278 0.943444
Q2FVF6   3 0.4 -1.27278 0.943444
Q2G2F6   2 0.266667 -1.27278 0.943444
Q2G2C3   4 0.533333 -1.27278 0.943444
Q2FYA5   4 0.533333 -1.27278 0.943444
Q2FYB1   4 0.533333 -1.27278 0.943444
Q2G011   5 0.666667 -1.27278 0.943444
Q2FV29   0 0 -1.27278 0.943444
Q2FVW1   4 0.533333 -1.27278 0.943444
Q2FYA4   6 0.8 -1.27278 0.943444
Q2FY26   3 0.4 -1.27278 0.943444
Q2FXC1   3 0.4 -1.27278 0.943444
Q2G2T0   5 0.666667 -1.27278 0.943444
Q2FY62   2 0.266667 -1.27278 0.943444
Q2G2K4   3 0.4 -1.27278 0.943444
Q2FW65   1 0.133333 -1.27278 0.943444
Q2FY05   1 0.133333 -1.27278 0.943444
Q2FV96   4 0.533333 -1.27278 0.943444
Q2G1S7   2 0.266667 -1.27278 0.943444
Q2FWS9   4 0.533333 -1.27278 0.943444
Q2G180   4 0.533333 -1.27278 0.943444
Q2G0L6   6 0.8 -1.27278 0.943444
Q2G189   2 0.266667 -1.27278 0.943444
Q2FYD9   0 0 -1.27278 0.943444
Q2FWM6   0 0 -1.27278 0.943444
Q2FXA6   2 0.266667 -1.27278 0.943444
Q2G0U8   4 0.533333 -1.27278 0.943444
Q2FXD9   1 0.133333 -1.27278 0.943444
Q2FWF9   0 0 -1.27278 0.943444
Q2FXS3   6 0.8 -1.27278 0.943444
Q2FXX6   4 0.533333 -1.27278 0.943444
Q2FWU2   3 0.4 -1.27278 0.943444
Q2FXD5   3 0.4 -1.27278 0.943444
Q2FZK8   3 0.4 -1.27278 0.943444
Q2FV15   2 0.266667 -1.27278 0.943444
Q2FZZ5   5 0.666667 -1.27278 0.943444
Q2FW48   3 0.4 -1.27278 0.943444
Q2FYB3   2 0.266667 -1.27278 0.943444
Q2FWT5   4 0.533333 -1.27278 0.943444
Q2FVH4   0 0 -1.27278 0.943444
Q2FWP4   3 0.4 -1.27278 0.943444
Q2FYX9   4 0.533333 -1.27278 0.943444
Q2G1U7   2 0.266667 -1.27278 0.943444
Q2FXY6   5 0.666667 -1.27278 0.943444
Q2FYT1   2 0.266667 -1.27278 0.943444
Q2G244   6 0.8 -1.27278 0.943444
Q2FX30   0 0 -1.27278 0.943444
Q2FVZ3   4 0.533333 -1.27278 0.943444
Q2FWP5   3 0.4 -1.27278 0.943444
Q2FX41   4 0.533333 -1.27278 0.943444
Q2G2R5   4 0.533333 -1.27278 0.943444
Q2G2S3   7 0.875 -1.27278 0.943444
Q2G004   4 0.5 -1.27278 0.943444
Q2FWV1   5 0.625 -1.27278 0.943444
Q2G003   6 0.75 -1.27278 0.943444
Q2FZV3   4 0.5 -1.27278 0.943444
Q2G026   3 0.375 -1.27278 0.943444
Q2FXG7   2 0.25 -1.27278 0.943444
Q2FYL8   2 0.25 -1.27278 0.943444
Q2FZB6   2 0.25 -1.27278 0.943444
Q2FZE4   9 1.125 0.903563 0.161558
Q2FX11   3 0.375 -1.27278 0.943444
Q2G0Y3   5 0.625 -1.27278 0.943444
Q2FZW7   0 0 -1.27278 0.943444
Q2FX21   2 0.25 -1.27278 0.943444
Q2G092   3 0.375 -1.27278 0.943444
Q2FZB7   5 0.625 -1.27278 0.943444
Q2G0J9   3 0.375 -1.27278 0.943444
Q2G1X2   4 0.5 -1.27278 0.943444
Q2FZD6   4 0.5 -1.27278 0.943444
Q2FW67   4 0.5 -1.27278 0.943444
Q2G111   5 0.625 -1.27278 0.943444
Q2G2Y4   1 0.125 -1.27278 0.943444
Q2FY38   2 0.25 -1.27278 0.943444
Q2FWJ0   6 0.75 -1.27278 0.943444
Q2G2T5   6 0.75 -1.27278 0.943444
Q2FVG6   3 0.375 -1.27278 0.943444
Q2G1V8   5 0.625 -1.27278 0.943444
Q2G1L0   2 0.25 -1.27278 0.943444
Q2FXD6   5 0.625 -1.27278 0.943444
P0C948   4 0.5 -1.27278 0.943444
Q2G1M2   6 0.75 -1.27278 0.943444
Q2FVW8   4 0.5 -1.27278 0.943444
Q2FX24   4 0.5 -1.27278 0.943444
Q2FWS4   2 0.25 -1.27278 0.943444
Q2FYQ3   6 0.75 -1.27278 0.943444
Q2G254   6 0.75 -1.27278 0.943444
Q2FWB4   4 0.5 -1.27278 0.943444
Q2FUP8   4 0.5 -1.27278 0.943444
Q2FZC2   5 0.625 -1.27278 0.943444
Q2FYE4   5 0.625 -1.27278 0.943444
Q2FWS2   3 0.375 -1.27278 0.943444
Q2FY03   6 0.75 -1.27278 0.943444
Q2FVS6   7 0.875 -1.27278 0.943444
Q2FXV2   2 0.25 -1.27278 0.943444
Q2G2L6   4 0.5 -1.27278 0.943444
Q2G2I5   6 0.75 -1.27278 0.943444
Q2FYA2   3 0.375 -1.27278 0.943444
Q2FWV7   4 0.5 -1.27278 0.943444
Q2FXE7   5 0.625 -1.27278 0.943444
Q2G0J6   2 0.25 -1.27278 0.943444
Q2FUU4   3 0.375 -1.27278 0.943444
Q2FVJ4   4 0.5 -1.27278 0.943444
Q2FZM9   5 0.625 -1.27278 0.943444
Q2FZ51   9 1.125 0.903563 0.161558
Q2FY22   3 0.375 -1.27278 0.943444
Q2G2Q1   9 1.125 0.903563 0.161558
Q2G109   6 0.75 -1.27278 0.943444
Q2G1D6   9 1.125 0.903563 0.161558
Q2FVC9   2 0.25 -1.27278 0.943444
Q2G2R6   5 0.625 -1.27278 0.943444
Q2FZ85   4 0.5 -1.27278 0.943444
Q2FVK4   3 0.375 -1.27278 0.943444
Q2G1V9   2 0.25 -1.27278 0.943444
Q2G2H6   4 0.5 -1.27278 0.943444
Q2FWS6   2 0.25 -1.27278 0.943444
Q2FZW4   8 1 0.903563 0.161558
Q2G1M3   9 1.125 0.903563 0.161558
Q2G1M0   3 0.375 -1.27278 0.943444
Q2G1Y9   3 0.375 -1.27278 0.943444
Q2FX45   3 0.375 -1.27278 0.943444
Q2FWP8   3 0.375 -1.27278 0.943444
Q2FYP4   4 0.5 -1.27278 0.943444
Q2FYL1   6 0.75 -1.27278 0.943444
Q2G1L4   8 1 0.903563 0.161558
Q2FUQ7   6 0.75 -1.27278 0.943444
Q2G247   0 0 -1.27278 0.943444
Q2FVV0   9 1.125 0.903563 0.161558
Q2FYU6   3 0.375 -1.27278 0.943444
Q2G2N6   8 1 0.903563 0.161558
Q2FXC9   4 0.5 -1.27278 0.943444
Q2FX42   4 0.5 -1.27278 0.943444
Q2FX26   7 0.875 -1.27278 0.943444
Q2FWF3   1 0.125 -1.27278 0.943444
Q2FZY1   7 0.875 -1.27278 0.943444
Q2FW15   5 0.588235 -1.27278 0.943444
P0A0G2   6 0.705882 -1.27278 0.943444
Q2G2G5   8 0.941176 -1.27278 0.943444
Q2FY39   13 1.52941 0.903563 0.161558
Q2G0B5   2 0.235294 -1.27278 0.943444
Q2FZI1   5 0.588235 -1.27278 0.943444
Q2FUQ6   14 1.64706 0.903563 0.161558
Q2FVR5   11 1.29412 0.903563 0.161558
Q2G2W6   12 1.41176 0.903563 0.161558
Q2FZR8   4 0.470588 -1.27278 0.943444
Q2FVY8   5 0.588235 -1.27278 0.943444
Q2FZ60   3 0.352941 -1.27278 0.943444
Q2FV82   6 0.705882 -1.27278 0.943444
Q2FX23   8 0.941176 -1.27278 0.943444
Q2G1G3   7 0.823529 -1.27278 0.943444
P68805   4 0.470588 -1.27278 0.943444
Q2FVL0   3 0.352941 -1.27278 0.943444
Q2G2J0   4 0.470588 -1.27278 0.943444
Q2FZF1   5 0.588235 -1.27278 0.943444
Q2FXU9   4 0.470588 -1.27278 0.943444
Q2G1A2   2 0.235294 -1.27278 0.943444
Q2G1C3   16 1.88235 0.903563 0.161558
Q2G1D4   10 1.17647 0.903563 0.161558
Q2G0A8   6 0.705882 -1.27278 0.943444
Q2FVC7   1 0.117647 -1.27278 0.943444
Q2G133   13 1.52941 0.903563 0.161558
Q2FY86   3 0.352941 -1.27278 0.943444
Q2FX92   5 0.588235 -1.27278 0.943444
Q2FW47   2 0.235294 -1.27278 0.943444
Q2G1T9   3 0.352941 -1.27278 0.943444
Q2FVU8   6 0.705882 -1.27278 0.943444
Q2FVD7   3 0.352941 -1.27278 0.943444
Q2FX55   2 0.235294 -1.27278 0.943444
Q2FVD3   5 0.588235 -1.27278 0.943444
Q2G2B5   4 0.470588 -1.27278 0.943444
Q2FWV6   9 1.05882 0.903563 0.161558
Q2FW29   3 0.352941 -1.27278 0.943444
Q2G0W6   2 0.235294 -1.27278 0.943444
Q2FVD2   6 0.705882 -1.27278 0.943444
Q2FWR8   2 0.235294 -1.27278 0.943444
Q2FXA0   7 0.823529 -1.27278 0.943444
Q2FZB4   4 0.470588 -1.27278 0.943444
Q2FX37   3 0.352941 -1.27278 0.943444
Q2FX13   4 0.470588 -1.27278 0.943444
Q2FWD8   6 0.705882 -1.27278 0.943444
Q2G108   5 0.588235 -1.27278 0.943444
Q2G2V4   6 0.705882 -1.27278 0.943444
Q2FZW2   6 0.705882 -1.27278 0.943444
Q2FYY4   6 0.705882 -1.27278 0.943444
Q2FYB8   4 0.470588 -1.27278 0.943444
Q2FWC2   6 0.705882 -1.27278 0.943444
Q2FYE8   4 0.470588 -1.27278 0.943444
Q2FXK5   6 0.705882 -1.27278 0.943444
Q2FWT0   7 0.823529 -1.27278 0.943444
Q2FW19   7 0.823529 -1.27278 0.943444
Q2G100   10 1.17647 0.903563 0.161558
Q2FYY3   5 0.588235 -1.27278 0.943444
Q2FZ01   6 0.705882 -1.27278 0.943444
Q2FYY1   5 0.588235 -1.27278 0.943444
Q2G103   6 0.705882 -1.27278 0.943444
Q2FV12   5 0.588235 -1.27278 0.943444
Q2FWQ1   7 0.823529 -1.27278 0.943444
Q2FYY5   6 0.705882 -1.27278 0.943444
Q2G207   8 0.941176 -1.27278 0.943444
Q2G1Y8   1 0.117647 -1.27278 0.943444
Q2FWZ8   11 1.29412 0.903563 0.161558
Q2G0Z8   9 1.05882 0.903563 0.161558
Q2G2F7   8 0.941176 -1.27278 0.943444
Q2FYH9   8 0.941176 -1.27278 0.943444
Q2FWB7   8 0.941176 -1.27278 0.943444
Q2FYN2   5 0.555556 -1.27278 0.943444
Q2FVQ6   14 1.55556 0.903563 0.161558
Q2FWX3   4 0.444444 -1.27278 0.943444
Q2G187   2 0.222222 -1.27278 0.943444
Q2FW05   9 1 0.903563 0.161558
Q2FYC3   9 1 0.903563 0.161558
Q2FZJ2   5 0.555556 -1.27278 0.943444
Q2G0D6   17 1.88889 0.903563 0.161558
Q2FWP7   6 0.666667 -1.27278 0.943444
Q2FX31   7 0.777778 -1.27278 0.943444
Q2FVZ6   8 0.888889 -1.27278 0.943444
Q2G2A2   9 1 0.903563 0.161558
Q2FWQ8   5 0.555556 -1.27278 0.943444
Q2FVM9   7 0.777778 -1.27278 0.943444
Q2FYD1   8 0.888889 -1.27278 0.943444
Q2FYN3   11 1.22222 0.903563 0.161558
Q2FYI3   9 1 0.903563 0.161558
Q2G022   2 0.222222 -1.27278 0.943444
Q2G1Q3   10 1.11111 0.903563 0.161558
Q2FX58   8 0.888889 -1.27278 0.943444
Q2G2V1   3 0.333333 -1.27278 0.943444
Q2FVV5   7 0.777778 -1.27278 0.943444
Q2FZC0   6 0.666667 -1.27278 0.943444
Q2FV63   6 0.666667 -1.27278 0.943444
Q2FWG9   6 0.666667 -1.27278 0.943444
Q2FZA5   5 0.555556 -1.27278 0.943444
Q2FX60   13 1.44444 0.903563 0.161558
Q2G2I8   4 0.444444 -1.27278 0.943444
Q2G2Y5   9 1 0.903563 0.161558
Q2G2Y2   15 1.66667 0.903563 0.161558
Q2FWA6   7 0.777778 -1.27278 0.943444
Q2FWL8   5 0.555556 -1.27278 0.943444
Q2FY95   9 1 0.903563 0.161558
Q2FYC5   13 1.44444 0.903563 0.161558
Q2FV43   5 0.555556 -1.27278 0.943444
Q2FVU0   8 0.888889 -1.27278 0.943444
Q2FZG5   11 1.22222 0.903563 0.161558
Q2G2H9   9 1 0.903563 0.161558
Q2G1D1   1 0.111111 -1.27278 0.943444
Q2FWU7   4 0.444444 -1.27278 0.943444
P60647   7 0.777778 -1.27278 0.943444
Q2FUR7   6 0.666667 -1.27278 0.943444
Q2FWQ2   5 0.555556 -1.27278 0.943444
Q2G2M4   9 1 0.903563 0.161558
Q2G104   6 0.666667 -1.27278 0.943444
Q2FX76   3 0.333333 -1.27278 0.943444
Q2G2Q4   6 0.666667 -1.27278 0.943444
Q2FXQ1   4 0.444444 -1.27278 0.943444
Q2FX80   5 0.555556 -1.27278 0.943444
Q2FZN6   6 0.666667 -1.27278 0.943444
Q2G009   5 0.555556 -1.27278 0.943444
Q2G021   12 1.33333 0.903563 0.161558
Q2FWH0   6 0.666667 -1.27278 0.943444
Q2FXQ0   6 0.666667 -1.27278 0.943444
Q2FX64   9 1 0.903563 0.161558
Q2FY98   6 0.666667 -1.27278 0.943444
Q2FWK5   6 0.666667 -1.27278 0.943444
Q2FYK1   6 0.666667 -1.27278 0.943444
Q2FXF0   6 0.666667 -1.27278 0.943444
Q2FY70   13 1.44444 0.903563 0.161558
Q2G114   8 0.888889 -1.27278 0.943444
Q2FX38   5 0.555556 -1.27278 0.943444
Q2FUP9   6 0.666667 -1.27278 0.943444
Q2FVV3   9 1 0.903563 0.161558
Q2G113   5 0.555556 -1.27278 0.943444
Q2FWB2   1 0.111111 -1.27278 0.943444
Q2FWT6   10 1.11111 0.903563 0.161558
Q2FW28   9 1 0.903563 0.161558
Q2FUQ9   4 0.444444 -1.27278 0.943444
Q2FY00   5 0.555556 -1.27278 0.943444
Q2G040   4 0.444444 -1.27278 0.943444
Q2FX35   5 0.555556 -1.27278 0.943444
Q2FYW9   8 0.842105 -1.27278 0.943444
Q2G2N8   11 1.15789 0.903563 0.161558
Q2G1V7   8 0.842105 -1.27278 0.943444
Q2G0C3   13 1.36842 0.903563 0.161558
Q2FVW0   7 0.736842 -1.27278 0.943444
Q2FUS4   13 1.36842 0.903563 0.161558
Q2FVP6   11 1.15789 0.903563 0.161558
Q2FZK1   17 1.78947 0.903563 0.161558
Q2FXY2   8 0.842105 -1.27278 0.943444
Q2FYX3   7 0.736842 -1.27278 0.943444
Q2FZ86   5 0.526316 -1.27278 0.943444
Q2FUV7   6 0.631579 -1.27278 0.943444
Q2FX70   8 0.842105 -1.27278 0.943444
Q2G1Y1   11 1.15789 0.903563 0.161558
Q2FVT9   19 2 3.07991 0.0107511
Q2G2K3   11 1.15789 0.903563 0.161558
P72358   9 0.947368 -1.27278 0.943444
Q2G192   20 2.10526 3.07991 0.0107511
Q2FYX6   4 0.421053 -1.27278 0.943444
Q2FXW0   5 0.526316 -1.27278 0.943444
Q2G202   16 1.68421 0.903563 0.161558
Q2FYW7   6 0.631579 -1.27278 0.943444
Q2G2M0   5 0.526316 -1.27278 0.943444
Q2FXT7   10 1.05263 0.903563 0.161558
Q2FX59   7 0.736842 -1.27278 0.943444
Q2G0X2   6 0.631579 -1.27278 0.943444
Q2FWR6   5 0.526316 -1.27278 0.943444
Q2FW22   10 1.05263 0.903563 0.161558
Q2FZH4   7 0.736842 -1.27278 0.943444
Q2FYZ1   7 0.736842 -1.27278 0.943444
Q2G2W7   9 0.947368 -1.27278 0.943444
Q2G2I4   13 1.36842 0.903563 0.161558
Q2FZP5   6 0.631579 -1.27278 0.943444
Q2FWQ7   7 0.736842 -1.27278 0.943444
Q2G1W9   5 0.526316 -1.27278 0.943444
Q2FWF7   6 0.631579 -1.27278 0.943444
Q2FYM9   6 0.631579 -1.27278 0.943444
Q2FXV0   13 1.36842 0.903563 0.161558
Q2FWW2   5 0.526316 -1.27278 0.943444
Q2FVS2   9 0.947368 -1.27278 0.943444
Q2G007   13 1.36842 0.903563 0.161558
Q2FYA7   4 0.421053 -1.27278 0.943444
Q2G0K0   7 0.736842 -1.27278 0.943444
Q2FXS9   6 0.631579 -1.27278 0.943444
Q2G249   5 0.526316 -1.27278 0.943444
Q2G008   3 0.315789 -1.27278 0.943444
Q2FZD5   9 0.947368 -1.27278 0.943444
Q2FZG0   6 0.631579 -1.27278 0.943444
Q2FX28   11 1.15789 0.903563 0.161558
Q2FXI4   5 0.526316 -1.27278 0.943444
Q2G176   16 1.68421 0.903563 0.161558
Q2G116   6 0.631579 -1.27278 0.943444
Q2FXF2   9 0.947368 -1.27278 0.943444
Q2G260   5 0.526316 -1.27278 0.943444
Q2G213   9 0.947368 -1.27278 0.943444
Q2G173   13 1.36842 0.903563 0.161558
Q2FV71   9 0.947368 -1.27278 0.943444
Q2FWY8   6 0.631579 -1.27278 0.943444
Q2FWN3   6 0.631579 -1.27278 0.943444
Q2FYD4   7 0.736842 -1.27278 0.943444
Q2FVQ2   8 0.842105 -1.27278 0.943444
Q2FVK0   15 1.57895 0.903563 0.161558
Q2G285   7 0.736842 -1.27278 0.943444
Q2FZH6   12 1.26316 0.903563 0.161558
Q2FZX1   11 1.15789 0.903563 0.161558
Q2FZ83   3 0.315789 -1.27278 0.943444
Q2G0S9   11 1.15789 0.903563 0.161558
Q2FZH7   18 1.89474 0.903563 0.161558
Q2FZT3   12 1.26316 0.903563 0.161558
Q2FX57   11 1.1 0.903563 0.161558
Q2G0B9   8 0.8 -1.27278 0.943444
Q2FY28   9 0.9 -1.27278 0.943444
Q2G0R5   8 0.8 -1.27278 0.943444
Q2FZG8   6 0.6 -1.27278 0.943444
Q2G1X1   4 0.4 -1.27278 0.943444
Q2FX93   14 1.4 0.903563 0.161558
Q2FYU5   14 1.4 0.903563 0.161558
Q2FWR9   6 0.6 -1.27278 0.943444
Q2FWS0   9 0.9 -1.27278 0.943444
Q2G0P4   9 0.9 -1.27278 0.943444
Q2FX50   13 1.3 0.903563 0.161558
Q2FZV0   12 1.2 0.903563 0.161558
Q2G0S5   6 0.6 -1.27278 0.943444
Q2FY25   13 1.3 0.903563 0.161558
Q2FXG6   10 1 0.903563 0.161558
Q2FZJ7   3 0.3 -1.27278 0.943444
Q2G0U7   5 0.5 -1.27278 0.943444
Q2FZV2   17 1.7 0.903563 0.161558
Q2FWT8   11 1.1 0.903563 0.161558
Q2G0D1   16 1.6 0.903563 0.161558
Q2FVW5   9 0.9 -1.27278 0.943444
Q2FY97   19 1.9 0.903563 0.161558
Q2FXF3   5 0.5 -1.27278 0.943444
Q2G063   15 1.5 0.903563 0.161558
Q2G0U5   23 2.3 3.07991 0.0107511
Q2G2B1   20 2 3.07991 0.0107511
Q2FVE3   9 0.9 -1.27278 0.943444
Q2FZW1   8 0.8 -1.27278 0.943444
Q2FYK2   9 0.9 -1.27278 0.943444
Q2FXW2   7 0.7 -1.27278 0.943444
Q9F0R1   19 1.9 0.903563 0.161558
Q2FZG3   14 1.4 0.903563 0.161558
Q2G2K0   8 0.8 -1.27278 0.943444
Q2FVN4   5 0.5 -1.27278 0.943444
Q2FYV0   3 0.3 -1.27278 0.943444
Q2G0A5   11 1.1 0.903563 0.161558
Q2FZ03   9 0.9 -1.27278 0.943444
Q2G1I8   6 0.6 -1.27278 0.943444
Q2FYX8   8 0.8 -1.27278 0.943444
Q2FV18   15 1.5 0.903563 0.161558
Q2FYI7   6 0.6 -1.27278 0.943444
Q2G0K1   8 0.8 -1.27278 0.943444
Q2G2U9   18 1.8 0.903563 0.161558
Q2FW31   5 0.5 -1.27278 0.943444
Q2FVB5   16 1.6 0.903563 0.161558
Q2FVI8   11 1.1 0.903563 0.161558
Q2FZT0   7 0.7 -1.27278 0.943444
P48860   13 1.3 0.903563 0.161558
Q2FYC1   14 1.4 0.903563 0.161558
Q2G286   5 0.5 -1.27278 0.943444
Q2FXD3   9 0.9 -1.27278 0.943444
Q2G027   8 0.8 -1.27278 0.943444
Q2G0T4   7 0.7 -1.27278 0.943444
Q2FZJ5   10 1 0.903563 0.161558
Q2FW10   4 0.4 -1.27278 0.943444
Q2FY91   11 1.1 0.903563 0.161558
Q2FVP0   6 0.6 -1.27278 0.943444
P60070   9 0.9 -1.27278 0.943444
Q2FWU1   14 1.4 0.903563 0.161558
Q2FYA3   5 0.5 -1.27278 0.943444
Q2G0V8   18 1.8 0.903563 0.161558
Q2G0Z2   9 0.9 -1.27278 0.943444
Q2FZ47   8 0.8 -1.27278 0.943444
Q2G0V9   15 1.5 0.903563 0.161558
Q2FZE2   11 1.1 0.903563 0.161558
Q2FWB0   17 1.7 0.903563 0.161558
Q2G1J1   9 0.9 -1.27278 0.943444
Q2FYQ1   20 2 3.07991 0.0107511
Q2FZ45   7 0.7 -1.27278 0.943444
Q2FYW5   18 1.8 0.903563 0.161558
Q2G1A0   11 1.1 0.903563 0.161558
Q2FZB9   12 1.2 0.903563 0.161558
Q2FZX2   4 0.4 -1.27278 0.943444
Q2FZY4   12 1.2 0.903563 0.161558
Q2FW56   10 1 0.903563 0.161558
P0A0G6   5 0.5 -1.27278 0.943444
Q2FW80   16 1.6 0.903563 0.161558
Q2G2S4   6 0.6 -1.27278 0.943444
Q2G2H0   10 1 0.903563 0.161558
Q2G2E1   9 0.9 -1.27278 0.943444
Q2G0I5   12 1.2 0.903563 0.161558
Q2FWW6   14 1.4 0.903563 0.161558
Q2G112   6 0.6 -1.27278 0.943444
Q2G214   15 1.5 0.903563 0.161558
Q2FYG2   8 0.8 -1.27278 0.943444
Q2G0J5   14 1.4 0.903563 0.161558
Q2FX27   15 1.5 0.903563 0.161558
Q2FWV5   6 0.6 -1.27278 0.943444
Q2FX40   9 0.9 -1.27278 0.943444
Q2FZM5   5 0.5 -1.27278 0.943444
Q2FXH8   11 1.1 0.903563 0.161558
Q2FWS5   19 1.9 0.903563 0.161558
Q2FW13   11 1.04762 0.903563 0.161558
Q2FY93   19 1.80952 0.903563 0.161558
Q2FZM8   13 1.2381 0.903563 0.161558
Q2FZV4   7 0.666667 -1.27278 0.943444
Q2FVD4   15 1.42857 0.903563 0.161558
Q2G0J3   15 1.42857 0.903563 0.161558
Q2FX61   8 0.761905 -1.27278 0.943444
Q2FVD6   9 0.857143 -1.27278 0.943444
Q2FYY7   16 1.52381 0.903563 0.161558
Q2G0W0   12 1.14286 0.903563 0.161558
Q2FXF7   12 1.14286 0.903563 0.161558
Q2G191   20 1.90476 0.903563 0.161558
Q2FYT5   17 1.61905 0.903563 0.161558
Q2G1P0   17 1.61905 0.903563 0.161558
Q2FVF8   6 0.571429 -1.27278 0.943444
Q2G0Y1   9 0.857143 -1.27278 0.943444
Q2FZD2   11 1.04762 0.903563 0.161558
Q2FZ59   8 0.761905 -1.27278 0.943444
Q2G2G1   10 0.952381 -1.27278 0.943444
Q2G0F9   2 0.190476 -1.27278 0.943444
Q2G1J2   10 0.952381 -1.27278 0.943444
Q2G0Q6   14 1.33333 0.903563 0.161558
Q2FYX0   10 0.952381 -1.27278 0.943444
Q2FZU8   5 0.47619 -1.27278 0.943444
Q2G267   12 1.14286 0.903563 0.161558
Q2G174   9 0.857143 -1.27278 0.943444
Q2FWC3   11 1.04762 0.903563 0.161558
Q2FVN6   7 0.666667 -1.27278 0.943444
Q2G2D1   12 1.14286 0.903563 0.161558
Q2FZK9   16 1.52381 0.903563 0.161558
Q2G2C9   15 1.42857 0.903563 0.161558
Q2G2V8   4 0.380952 -1.27278 0.943444
Q2FVL6   7 0.666667 -1.27278 0.943444
Q2FY45   12 1.14286 0.903563 0.161558
Q2G2R7   4 0.380952 -1.27278 0.943444
Q2FWD5   14 1.33333 0.903563 0.161558
Q2FWT3   12 1.14286 0.903563 0.161558
Q2FY92   11 1.04762 0.903563 0.161558
Q2FZM2   12 1.14286 0.903563 0.161558
Q2G2F0   8 0.761905 -1.27278 0.943444
Q2FW30   14 1.33333 0.903563 0.161558
Q2FZV9   10 0.952381 -1.27278 0.943444
Q2FVA6   9 0.857143 -1.27278 0.943444
Q2G229   8 0.761905 -1.27278 0.943444
Q2FZZ3   11 1.04762 0.903563 0.161558
Q2G2F4   16 1.52381 0.903563 0.161558
Q2FVA7   20 1.90476 0.903563 0.161558
Q2G0R3   11 1.04762 0.903563 0.161558
Q2G1R1   11 1.04762 0.903563 0.161558
Q2FZ79   19 1.80952 0.903563 0.161558
Q2FZ12   8 0.761905 -1.27278 0.943444
Q2FX39   7 0.666667 -1.27278 0.943444
Q2G186   6 0.571429 -1.27278 0.943444
Q2FXE5   16 1.52381 0.903563 0.161558
Q2G0A1   11 1.04762 0.903563 0.161558
Q2G0E7   22 2.09524 3.07991 0.0107511
Q2G2V7   23 2.19048 3.07991 0.0107511
Q2FYA6   11 1.04762 0.903563 0.161558
Q2G276   8 0.761905 -1.27278 0.943444
Q2G070   9 0.857143 -1.27278 0.943444
Q2FVZ1   16 1.52381 0.903563 0.161558
Q2FW84   12 1.14286 0.903563 0.161558
Q2FVY9   16 1.52381 0.903563 0.161558
Q2FVD9   10 0.952381 -1.27278 0.943444
Q2G1T2   10 0.952381 -1.27278 0.943444
Q2G0I3   16 1.52381 0.903563 0.161558
Q2G0E8   15 1.42857 0.903563 0.161558
Q2FW08   9 0.857143 -1.27278 0.943444
Q2FVD8   12 1.14286 0.903563 0.161558
Q2FXF5   9 0.857143 -1.27278 0.943444
Q2FXW1   15 1.42857 0.903563 0.161558
Q2FW79   5 0.47619 -1.27278 0.943444
Q2G2G0   3 0.285714 -1.27278 0.943444
P48940   14 1.33333 0.903563 0.161558
Q2FYL6   23 2.19048 3.07991 0.0107511
Q2FZV8   6 0.571429 -1.27278 0.943444
Q2FYM5   11 1.04762 0.903563 0.161558
Q2G2B6   10 0.952381 -1.27278 0.943444
Q2G1L2   9 0.857143 -1.27278 0.943444
Q2G1V5   14 1.33333 0.903563 0.161558
Q2FXT0   3 0.285714 -1.27278 0.943444
Q2FY02   18 1.71429 0.903563 0.161558
Q2FWQ4   10 0.952381 -1.27278 0.943444
Q2FYG4   18 1.71429 0.903563 0.161558
Q2FW11   7 0.666667 -1.27278 0.943444
Q2G257   22 2 3.07991 0.0107511
Q2FWJ6   12 1.09091 0.903563 0.161558
Q2FXS8   4 0.363636 -1.27278 0.943444
Q2FX12   12 1.09091 0.903563 0.161558
Q2FYF1   9 0.818182 -1.27278 0.943444
Q2G2E8   17 1.54545 0.903563 0.161558
Q2FXE6   18 1.63636 0.903563 0.161558
Q2G2C0   23 2.09091 3.07991 0.0107511
Q2G1V6   23 2.09091 3.07991 0.0107511
Q2FWZ4   19 1.72727 0.903563 0.161558
Q2G2V0   18 1.63636 0.903563 0.161558
Q9ZAH6   16 1.45455 0.903563 0.161558
Q2FVU2   16 1.45455 0.903563 0.161558
Q2FWI8   10 0.909091 -1.27278 0.943444
P0A0H0   6 0.545455 -1.27278 0.943444
Q2G0C1   13 1.18182 0.903563 0.161558
Q2FXH3   7 0.636364 -1.27278 0.943444
Q2FXI6   19 1.72727 0.903563 0.161558
Q2G1X5   6 0.545455 -1.27278 0.943444
Q2FV08   16 1.45455 0.903563 0.161558
Q2FWT7   8 0.727273 -1.27278 0.943444
Q2G210   14 1.27273 0.903563 0.161558
Q2FW66   10 0.909091 -1.27278 0.943444
Q2FWD0   13 1.18182 0.903563 0.161558
Q2FUQ1   11 1 0.903563 0.161558
Q2FVI6   18 1.63636 0.903563 0.161558
Q2FWM7   23 2.09091 3.07991 0.0107511
Q2FVN2   5 0.454545 -1.27278 0.943444
Q2FWR2   9 0.818182 -1.27278 0.943444
Q2FYH4   20 1.81818 0.903563 0.161558
Q2FYM8   8 0.727273 -1.27278 0.943444
Q9RFJ6   14 1.27273 0.903563 0.161558
Q2FZ42   8 0.727273 -1.27278 0.943444
Q2FVX9   13 1.18182 0.903563 0.161558
Q2G066   13 1.18182 0.903563 0.161558
Q2FVM3   20 1.81818 0.903563 0.161558
Q2FWT1   14 1.27273 0.903563 0.161558
Q2FZB8   7 0.636364 -1.27278 0.943444
Q2FUQ8   12 1.09091 0.903563 0.161558
Q2G2I7   6 0.545455 -1.27278 0.943444
Q2FVF7   8 0.727273 -1.27278 0.943444
Q2FV52   13 1.18182 0.903563 0.161558
Q2FWE3   12 1.09091 0.903563 0.161558
Q2G144   7 0.636364 -1.27278 0.943444
Q2FXZ1   10 0.909091 -1.27278 0.943444
Q2FX34   9 0.818182 -1.27278 0.943444
Q2FWV4   3 0.272727 -1.27278 0.943444
Q2FZ11   27 2.45455 3.07991 0.0107511
Q2G141   16 1.45455 0.903563 0.161558
Q2FWF5   6 0.545455 -1.27278 0.943444
Q2FV34   6 0.545455 -1.27278 0.943444
Q2FWQ0   19 1.72727 0.903563 0.161558
Q2FV88   10 0.909091 -1.27278 0.943444
Q2G2P0   15 1.36364 0.903563 0.161558
Q2FYW8   11 1 0.903563 0.161558
Q2G1W1   10 0.909091 -1.27278 0.943444
Q2FVC2   10 0.909091 -1.27278 0.943444
Q2G0D3   15 1.36364 0.903563 0.161558
Q2FV89   14 1.27273 0.903563 0.161558
Q2G1U2   7 0.636364 -1.27278 0.943444
Q2FX32   6 0.545455 -1.27278 0.943444
Q2FXS7   24 2.18182 3.07991 0.0107511
Q2FVX1   16 1.45455 0.903563 0.161558
Q2FVE0   20 1.81818 0.903563 0.161558
Q2G270   6 0.545455 -1.27278 0.943444
Q9EYW6   6 0.545455 -1.27278 0.943444
Q2FVB8   25 2.27273 3.07991 0.0107511
Q2FZT9   19 1.72727 0.903563 0.161558
Q2G298   16 1.45455 0.903563 0.161558
Q2FX49   17 1.54545 0.903563 0.161558
Q2G0Z0   13 1.18182 0.903563 0.161558
Q2FW39   14 1.27273 0.903563 0.161558
Q2G252   11 1 0.903563 0.161558
Q2G0A3   6 0.545455 -1.27278 0.943444
Q2FYJ7   14 1.27273 0.903563 0.161558
Q2FWT2   12 1.09091 0.903563 0.161558
Q2FWQ5   18 1.63636 0.903563 0.161558
Q2G2J7   16 1.45455 0.903563 0.161558
Q2FY75   17 1.54545 0.903563 0.161558
Q2G106   11 1 0.903563 0.161558
Q2FVY3   9 0.818182 -1.27278 0.943444
Q2FVP9   9 0.818182 -1.27278 0.943444
Q2FW42   7 0.636364 -1.27278 0.943444
Q2FUV9   12 1.09091 0.903563 0.161558
Q2FVR7   9 0.818182 -1.27278 0.943444
Q2FZN1   7 0.636364 -1.27278 0.943444
Q2G2Q7   16 1.3913 0.903563 0.161558
Q2G150   13 1.13043 0.903563 0.161558
Q2G081   12 1.04348 0.903563 0.161558
Q2FV45   10 0.869565 -1.27278 0.943444
Q2FX02   11 0.956522 -1.27278 0.943444
P0A0Q4   26 2.26087 3.07991 0.0107511
Q2G0L9   15 1.30435 0.903563 0.161558
Q2FY04   9 0.782609 -1.27278 0.943444
Q2FV48   13 1.13043 0.903563 0.161558
Q2FW64   11 0.956522 -1.27278 0.943444
Q2FX63   20 1.73913 0.903563 0.161558
Q2G1T3   9 0.782609 -1.27278 0.943444
Q2G0K9   6 0.521739 -1.27278 0.943444
Q2FZ00   26 2.26087 3.07991 0.0107511
Q2FVL9   3 0.26087 -1.27278 0.943444
Q2FW33   15 1.30435 0.903563 0.161558
Q2FWT9   6 0.521739 -1.27278 0.943444
Q2FZF7   8 0.695652 -1.27278 0.943444
Q2FWL1   14 1.21739 0.903563 0.161558
Q2FYS7   7 0.608696 -1.27278 0.943444
Q2FZX3   9 0.782609 -1.27278 0.943444
Q2FXR0   21 1.82609 0.903563 0.161558
Q2G2I9   5 0.434783 -1.27278 0.943444
Q2FWN1   9 0.782609 -1.27278 0.943444
Q2G297   27 2.34783 3.07991 0.0107511
Q2FVA0   22 1.91304 0.903563 0.161558
Q2FXX0   7 0.608696 -1.27278 0.943444
Q2G2P4   13 1.13043 0.903563 0.161558
Q2G0P8   24 2.08696 3.07991 0.0107511
Q2FVN3   18 1.56522 0.903563 0.161558
Q2FXK7   15 1.30435 0.903563 0.161558
Q2FZF8   8 0.695652 -1.27278 0.943444
Q2FWR0   11 0.956522 -1.27278 0.943444
Q2FXL2   32 2.78261 3.07991 0.0107511
Q2FWA9   24 2.08696 3.07991 0.0107511
Q2G282   19 1.65217 0.903563 0.161558
Q9RQQ0   15 1.30435 0.903563 0.161558
Q2FXD7   23 2 3.07991 0.0107511
Q2FUY4   22 1.91304 0.903563 0.161558
Q2G2W4   17 1.47826 0.903563 0.161558
Q2FZF5   15 1.30435 0.903563 0.161558
Q2FY42   6 0.521739 -1.27278 0.943444
Q2FUS3   19 1.65217 0.903563 0.161558
Q2G2E7   36 3.13043 5.25625 0.000662855
Q2G0S6   7 0.608696 -1.27278 0.943444
Q2G0C2   23 2 3.07991 0.0107511
Q2FWF8   14 1.21739 0.903563 0.161558
Q2G000   19 1.65217 0.903563 0.161558
Q2FWX2   8 0.695652 -1.27278 0.943444
Q2FZS2   8 0.695652 -1.27278 0.943444
Q2FW16   7 0.608696 -1.27278 0.943444
Q2FZI2   22 1.91304 0.903563 0.161558
Q2G1Q5   15 1.30435 0.903563 0.161558
Q2G1A5   14 1.21739 0.903563 0.161558
Q2G0P7   16 1.3913 0.903563 0.161558
Q2FWV3   6 0.521739 -1.27278 0.943444
Q2FW51   9 0.782609 -1.27278 0.943444
Q2FVI4   12 1.04348 0.903563 0.161558
Q2FVN7   11 0.956522 -1.27278 0.943444
Q2FWP9   8 0.695652 -1.27278 0.943444
Q2FXT2   14 1.21739 0.903563 0.161558
P0A0F4   13 1.13043 0.903563 0.161558
Q2G126   13 1.13043 0.903563 0.161558
Q2FW82   20 1.73913 0.903563 0.161558
Q2FY44   11 0.956522 -1.27278 0.943444
Q2G0N9   12 1.04348 0.903563 0.161558
Q2G0Z9   11 0.956522 -1.27278 0.943444
Q2FV81   14 1.21739 0.903563 0.161558
Q2FYC4   13 1.13043 0.903563 0.161558
Q2G178   15 1.30435 0.903563 0.161558
Q2G079   14 1.21739 0.903563 0.161558
Q2G2B7   20 1.73913 0.903563 0.161558
Q2FVF5   13 1.13043 0.903563 0.161558
Q2G2W2   19 1.65217 0.903563 0.161558
Q2G1I2   16 1.3913 0.903563 0.161558
Q2G245   6 0.521739 -1.27278 0.943444
Q2G1H7   17 1.41667 0.903563 0.161558
Q2FWF1   16 1.33333 0.903563 0.161558
Q2FZZ9   18 1.5 0.903563 0.161558
Q2G1W3   10 0.833333 -1.27278 0.943444
Q2G204   21 1.75 0.903563 0.161558
Q2G1H1   17 1.41667 0.903563 0.161558
Q2FXK3   10 0.833333 -1.27278 0.943444
Q2G2H8   15 1.25 0.903563 0.161558
Q2FZP9   14 1.16667 0.903563 0.161558
Q2FWI2   14 1.16667 0.903563 0.161558
Q2FYZ6   26 2.16667 3.07991 0.0107511
Q2FXS1   31 2.58333 3.07991 0.0107511
Q2G200   13 1.08333 0.903563 0.161558
Q2G2L5   22 1.83333 0.903563 0.161558
Q2FY73   18 1.5 0.903563 0.161558
Q2G177   23 1.91667 0.903563 0.161558
Q2G2F9   27 2.25 3.07991 0.0107511
Q2FV27   9 0.75 -1.27278 0.943444
Q2FZ56   13 1.08333 0.903563 0.161558
Q2FVF3   22 1.83333 0.903563 0.161558
Q2G0B6   19 1.58333 0.903563 0.161558
Q2G2S5   17 1.41667 0.903563 0.161558
Q2FW68   11 0.916667 -1.27278 0.943444
Q2FWX7   11 0.916667 -1.27278 0.943444
Q2FWB6   21 1.75 0.903563 0.161558
Q2FXA9   10 0.833333 -1.27278 0.943444
Q2FXP3   16 1.33333 0.903563 0.161558
Q2FUX5   17 1.41667 0.903563 0.161558
Q2FZZ4   12 1 0.903563 0.161558
Q2FX98   20 1.66667 0.903563 0.161558
Q2FV23   13 1.08333 0.903563 0.161558
Q2FUR1   12 1 0.903563 0.161558
Q2FY49   16 1.33333 0.903563 0.161558
Q2G017   9 0.75 -1.27278 0.943444
Q2G2K9   23 1.91667 0.903563 0.161558
Q2G2N9   14 1.16667 0.903563 0.161558
Q2G0E9   28 2.33333 3.07991 0.0107511
Q2FY19   17 1.41667 0.903563 0.161558
Q2G1E3   14 1.16667 0.903563 0.161558
Q2FW17   5 0.416667 -1.27278 0.943444
Q2FWK9   13 1.08333 0.903563 0.161558
Q2G2Q6   13 1.08333 0.903563 0.161558
Q2G2Q5   17 1.41667 0.903563 0.161558
Q2G1U9   13 1.08333 0.903563 0.161558
Q2G299   8 0.666667 -1.27278 0.943444
Q2FX75   1 0.0833333 -1.27278 0.943444
Q2G058   12 1 0.903563 0.161558
Q2G0E3   9 0.75 -1.27278 0.943444
Q2FYK0   23 1.91667 0.903563 0.161558
Q2G2K6   8 0.666667 -1.27278 0.943444
Q2FYN0   5 0.416667 -1.27278 0.943444
Q2FVK7   24 2 3.07991 0.0107511
Q2FX15   9 0.75 -1.27278 0.943444
Q2FVN9   15 1.25 0.903563 0.161558
Q2FWX0   24 2 3.07991 0.0107511
Q2G143   16 1.33333 0.903563 0.161558
Q2G0C7   9 0.75 -1.27278 0.943444
Q2G0K6   19 1.58333 0.903563 0.161558
Q2FZZ1   21 1.75 0.903563 0.161558
Q2FV13   17 1.41667 0.903563 0.161558
Q2G128   24 2 3.07991 0.0107511
Q2FXU2   11 0.916667 -1.27278 0.943444
Q2G2R4   20 1.66667 0.903563 0.161558
Q2FXM1   20 1.66667 0.903563 0.161558
Q8KQR1   5 0.416667 -1.27278 0.943444
Q2G2Q9   13 1.08333 0.903563 0.161558
Q2FVG9   17 1.41667 0.903563 0.161558
Q2FV56   11 0.916667 -1.27278 0.943444
Q2FWG7   24 1.92 0.903563 0.161558
Q2G0T1   19 1.52 0.903563 0.161558
Q2FXB9   32 2.56 3.07991 0.0107511
Q2FZP3   25 2 3.07991 0.0107511
Q2FZQ2   20 1.6 0.903563 0.161558
Q2FXS4   13 1.04 0.903563 0.161558
Q2FZ21   15 1.2 0.903563 0.161558
Q2G2X2   14 1.12 0.903563 0.161558
Q2FZF6   16 1.28 0.903563 0.161558
Q2FYA0   11 0.88 -1.27278 0.943444
Q2G2A9   20 1.6 0.903563 0.161558
Q2FYB9   13 1.04 0.903563 0.161558
Q2FYI4   20 1.6 0.903563 0.161558
Q2FYL4   16 1.28 0.903563 0.161558
Q2G1T0   26 2.08 3.07991 0.0107511
Q2FXW7   11 0.88 -1.27278 0.943444
Q2FZA1   14 1.12 0.903563 0.161558
Q2FY76   11 0.88 -1.27278 0.943444
Q2FZ97   14 1.12 0.903563 0.161558
Q2G1I4   19 1.52 0.903563 0.161558
Q2FYQ6   20 1.6 0.903563 0.161558
Q2FXL6   15 1.2 0.903563 0.161558
Q2G2G6   11 0.88 -1.27278 0.943444
Q2FVH1   22 1.76 0.903563 0.161558
Q2FYA8   9 0.72 -1.27278 0.943444
Q2G2M5   25 2 3.07991 0.0107511
Q2FV99   9 0.72 -1.27278 0.943444
Q2G105   7 0.56 -1.27278 0.943444
Q2FW23   15 1.2 0.903563 0.161558
Q2G012   7 0.56 -1.27278 0.943444
Q2G2V5   6 0.48 -1.27278 0.943444
Q2FW07   18 1.44 0.903563 0.161558
Q2G0F2   8 0.64 -1.27278 0.943444
Q2FZC9   14 1.12 0.903563 0.161558
Q2FXE9   28 2.24 3.07991 0.0107511
Q2FV47   15 1.2 0.903563 0.161558
Q2G2Q8   16 1.28 0.903563 0.161558
Q2FYE7   38 3.04 5.25625 0.000662855
Q2FUT3   27 2.16 3.07991 0.0107511
Q2G068   19 1.52 0.903563 0.161558
Q2G2D3   14 1.12 0.903563 0.161558
Q2FYK4   20 1.6 0.903563 0.161558
Q2FX36   14 1.12 0.903563 0.161558
Q2G0A4   19 1.52 0.903563 0.161558
Q2G080   37 2.96 3.07991 0.0107511
Q2FUT1   28 2.24 3.07991 0.0107511
Q2FYH3   22 1.76 0.903563 0.161558
Q2FXA7   18 1.44 0.903563 0.161558
Q2G2Y6   7 0.56 -1.27278 0.943444
Q2FY55   19 1.52 0.903563 0.161558
Q2FY61   11 0.88 -1.27278 0.943444
Q2G0E2   15 1.2 0.903563 0.161558
Q2FVY1   16 1.28 0.903563 0.161558
Q2FUV1   20 1.6 0.903563 0.161558
Q2FUS9   8 0.64 -1.27278 0.943444
Q2G1A1   9 0.72 -1.27278 0.943444
P60639   23 1.84 0.903563 0.161558
Q2FZE9   3 0.24 -1.27278 0.943444
Q2G1I9   22 1.76 0.903563 0.161558
Q2FWN0   15 1.2 0.903563 0.161558
Q2FZE3   14 1.12 0.903563 0.161558
Q93Q23   17 1.36 0.903563 0.161558
Q2FWE9   14 1.12 0.903563 0.161558
Q2FUS1   39 3.12 5.25625 0.000662855
Q2FVM5   14 1.12 0.903563 0.161558
Q2G2N7   12 0.96 -1.27278 0.943444
Q2FWG0   28 2.24 3.07991 0.0107511
Q2FXV7   18 1.44 0.903563 0.161558
Q2FW69   11 0.88 -1.27278 0.943444
P0A0F8   5 0.4 -1.27278 0.943444
Q2G055   11 0.88 -1.27278 0.943444
Q2FV37   23 1.84 0.903563 0.161558
Q2G225   21 1.68 0.903563 0.161558
Q2FXG2   16 1.28 0.903563 0.161558
Q2FY87   10 0.8 -1.27278 0.943444
Q2FWR7   13 1.04 0.903563 0.161558
Q2G1U6   15 1.2 0.903563 0.161558
Q2G006   13 1.04 0.903563 0.161558
Q2G2I6   18 1.38462 0.903563 0.161558
Q2FWS1   6 0.461538 -1.27278 0.943444
Q2FYF5   23 1.76923 0.903563 0.161558
Q2G0F1   35 2.69231 3.07991 0.0107511
Q2G0J2   20 1.53846 0.903563 0.161558
Q2FXE3   21 1.61538 0.903563 0.161558
Q2FYV8   15 1.15385 0.903563 0.161558
Q2G1X6   21 1.61538 0.903563 0.161558
Q2FUP5   27 2.07692 3.07991 0.0107511
Q2G1A4   33 2.53846 3.07991 0.0107511
Q2G0H9   25 1.92308 0.903563 0.161558
Q2G0M0   28 2.15385 3.07991 0.0107511
Q2FYK6   9 0.692308 -1.27278 0.943444
Q2G023   15 1.15385 0.903563 0.161558
Q2G0G2   13 1 0.903563 0.161558
Q2FXC0   11 0.846154 -1.27278 0.943444
Q2FXF1   11 0.846154 -1.27278 0.943444
Q2FW00   35 2.69231 3.07991 0.0107511
Q2G1E7   19 1.46154 0.903563 0.161558
Q2FWE7   24 1.84615 0.903563 0.161558
Q2FY32   24 1.84615 0.903563 0.161558
Q2FUU0   16 1.23077 0.903563 0.161558
Q2FVU5   13 1 0.903563 0.161558
Q2G062   23 1.76923 0.903563 0.161558
Q2FV26   21 1.61538 0.903563 0.161558
Q2FW97   21 1.61538 0.903563 0.161558
Q2FZY8   21 1.61538 0.903563 0.161558
Q2G277   29 2.23077 3.07991 0.0107511
Q2G0V1   24 1.84615 0.903563 0.161558
Q2FWJ3   12 0.923077 -1.27278 0.943444
Q2G2J2   10 0.769231 -1.27278 0.943444
Q2FVB0   20 1.53846 0.903563 0.161558
Q2G278   15 1.15385 0.903563 0.161558
Q2G107   7 0.538462 -1.27278 0.943444
P0A0M9   19 1.46154 0.903563 0.161558
Q2G067   15 1.15385 0.903563 0.161558
Q2FV55   10 0.769231 -1.27278 0.943444
Q2G1L3   9 0.692308 -1.27278 0.943444
Q2G2R0   19 1.46154 0.903563 0.161558
Q2G2T3   7 0.538462 -1.27278 0.943444
Q2FWA8   23 1.76923 0.903563 0.161558
Q2G056   18 1.38462 0.903563 0.161558
Q2FWR1   23 1.76923 0.903563 0.161558
Q2FXP9   10 0.769231 -1.27278 0.943444
Q2FZI4   22 1.69231 0.903563 0.161558
Q2G2L7   23 1.76923 0.903563 0.161558
Q2FVG1   38 2.92308 3.07991 0.0107511
Q2G1I7   17 1.30769 0.903563 0.161558
Q2FVB6   27 2.07692 3.07991 0.0107511
Q2G001   19 1.46154 0.903563 0.161558
Q2FUX3   10 0.769231 -1.27278 0.943444
Q2G1Q9   21 1.61538 0.903563 0.161558
Q2G2S9   25 1.92308 0.903563 0.161558
Q2FXZ8   17 1.30769 0.903563 0.161558
Q2FZI7   26 2 3.07991 0.0107511
Q2FUS6   15 1.15385 0.903563 0.161558
Q2FUZ6   13 1 0.903563 0.161558
Q2FYQ9   11 0.846154 -1.27278 0.943444
Q2FYS8   15 1.15385 0.903563 0.161558
Q2FYS6   25 1.92308 0.903563 0.161558
Q2FZG6   14 1.07692 0.903563 0.161558
Q2G1L9   19 1.46154 0.903563 0.161558
Q2FXT3   27 2.07692 3.07991 0.0107511
Q2FZN9   12 0.923077 -1.27278 0.943444
Q2FW20   10 0.769231 -1.27278 0.943444
Q2G0H3   14 1.07692 0.903563 0.161558
Q2FV98   15 1.15385 0.903563 0.161558
Q2FXR7   23 1.76923 0.903563 0.161558
Q2G1T4   17 1.30769 0.903563 0.161558
Q2FW38   14 1.07692 0.903563 0.161558
Q2G2P6   35 2.69231 3.07991 0.0107511
Q2FVL7   24 1.84615 0.903563 0.161558
Q2FVY2   16 1.23077 0.903563 0.161558
Q2FYZ0   13 1 0.903563 0.161558
Q2FYW2   29 2.23077 3.07991 0.0107511
P60643   19 1.46154 0.903563 0.161558
Q2G265   13 1 0.903563 0.161558
Q2FV42   19 1.46154 0.903563 0.161558
Q2FXN0   15 1.15385 0.903563 0.161558
Q2G2D9   29 2.23077 3.07991 0.0107511
Q2FV75   13 1 0.903563 0.161558
Q2FYE0   21 1.61538 0.903563 0.161558
Q2FX03   20 1.53846 0.903563 0.161558
Q2FX89   16 1.23077 0.903563 0.161558
Q2FX43   7 0.538462 -1.27278 0.943444
Q2FV69   20 1.48148 0.903563 0.161558
P72360   21 1.55556 0.903563 0.161558
Q2FVQ1   19 1.40741 0.903563 0.161558
Q2FYG7   20 1.48148 0.903563 0.161558
Q2G1J8   29 2.14815 3.07991 0.0107511
Q2FW77   28 2.07407 3.07991 0.0107511
Q2FWI4   18 1.33333 0.903563 0.161558
Q2FX62   10 0.740741 -1.27278 0.943444
Q2G0U6   21 1.55556 0.903563 0.161558
Q2G0P2   14 1.03704 0.903563 0.161558
Q2G0B8   16 1.18519 0.903563 0.161558
Q2FVL3   22 1.62963 0.903563 0.161558
Q2G1K8   16 1.18519 0.903563 0.161558
Q2G2R9   19 1.40741 0.903563 0.161558
Q2G2I3   30 2.22222 3.07991 0.0107511
Q2FY56   21 1.55556 0.903563 0.161558
Q2G0B1   30 2.22222 3.07991 0.0107511
Q2G1T1   19 1.40741 0.903563 0.161558
Q2FVX5   19 1.40741 0.903563 0.161558
Q2G0H8   22 1.62963 0.903563 0.161558
Q2FVT3   12 0.888889 -1.27278 0.943444
Q2FWF6   14 1.03704 0.903563 0.161558
Q2FWZ6   26 1.92593 0.903563 0.161558
Q2FZ77   20 1.48148 0.903563 0.161558
Q2G0H0   21 1.55556 0.903563 0.161558
Q2G2G7   19 1.40741 0.903563 0.161558
Q2G117   18 1.33333 0.903563 0.161558
Q2FXG9   18 1.33333 0.903563 0.161558
Q2FWE4   17 1.25926 0.903563 0.161558
Q2FUS0   20 1.48148 0.903563 0.161558
Q2FWR3   21 1.55556 0.903563 0.161558
Q2FYA9   9 0.666667 -1.27278 0.943444
Q2G0Y5   24 1.77778 0.903563 0.161558
Q2FZZ8   20 1.48148 0.903563 0.161558
Q2G1Z6   31 2.2963 3.07991 0.0107511
Q2FX53   27 2 3.07991 0.0107511
Q2FZC4   10 0.740741 -1.27278 0.943444
Q2FUS5   29 2.14815 3.07991 0.0107511
Q2G1R0   31 2.2963 3.07991 0.0107511
Q2G0D5   32 2.37037 3.07991 0.0107511
Q2FY18   26 1.92593 0.903563 0.161558
Q2FYH8   19 1.40741 0.903563 0.161558
Q2G1F2   21 1.55556 0.903563 0.161558
Q2G0Q5   18 1.33333 0.903563 0.161558
Q2FVR2   14 1.03704 0.903563 0.161558
Q2FZE7   6 0.444444 -1.27278 0.943444
Q2G0I0   22 1.62963 0.903563 0.161558
Q2G0R1   13 0.962963 -1.27278 0.943444
Q2G0L7   16 1.18519 0.903563 0.161558
Q2FWI1   19 1.40741 0.903563 0.161558
Q2G0F7   14 1.03704 0.903563 0.161558
Q2FXY3   19 1.40741 0.903563 0.161558
P0A084   24 1.77778 0.903563 0.161558
Q2G0G5   22 1.62963 0.903563 0.161558
Q2FZE5   32 2.37037 3.07991 0.0107511
Q2G0A2   36 2.66667 3.07991 0.0107511
Q2FVE8   18 1.33333 0.903563 0.161558
Q2G2M8   12 0.888889 -1.27278 0.943444
Q2FYH7   17 1.25926 0.903563 0.161558
Q2FVR8   19 1.40741 0.903563 0.161558
Q2FZU9   13 0.962963 -1.27278 0.943444
Q2FYX7   13 0.962963 -1.27278 0.943444
Q2G280   22 1.62963 0.903563 0.161558
Q2FVG5   18 1.33333 0.903563 0.161558
Q2FWX1   23 1.7037 0.903563 0.161558
Q2FVB3   27 2 3.07991 0.0107511
Q2G2A1   23 1.7037 0.903563 0.161558
Q2G1W7   9 0.666667 -1.27278 0.943444
Q2FW36   26 1.92593 0.903563 0.161558
P31337   17 1.25926 0.903563 0.161558
Q2FXB8   28 2.07407 3.07991 0.0107511
Q2G2F3   22 1.62963 0.903563 0.161558
Q2FYM7   14 1.03704 0.903563 0.161558
Q2FYB2   9 0.666667 -1.27278 0.943444
Q2G2E2   32 2.28571 3.07991 0.0107511
Q2G2G9   22 1.57143 0.903563 0.161558
Q2FVC5   12 0.857143 -1.27278 0.943444
Q2G0T3   24 1.71429 0.903563 0.161558
Q2G074   27 1.92857 0.903563 0.161558
Q2G016   17 1.21429 0.903563 0.161558
Q2G0G4   18 1.28571 0.903563 0.161558
Q2G2K1   9 0.642857 -1.27278 0.943444
Q2FXE1   17 1.21429 0.903563 0.161558
Q2FWD2   16 1.14286 0.903563 0.161558
Q2G1Q0   19 1.35714 0.903563 0.161558
Q2G073   33 2.35714 3.07991 0.0107511
Q2G1T7   25 1.78571 0.903563 0.161558
Q2FVI3   19 1.35714 0.903563 0.161558
Q2FZ93   45 3.21429 5.25625 0.000662855
Q2FVQ7   12 0.857143 -1.27278 0.943444
Q2G2B9   26 1.85714 0.903563 0.161558
Q2FZN5   35 2.5 3.07991 0.0107511
Q2FY72   9 0.642857 -1.27278 0.943444
Q2G0A0   16 1.14286 0.903563 0.161558
Q2FZQ8   26 1.85714 0.903563 0.161558
Q2FXP1   29 2.07143 3.07991 0.0107511
P0A0B7   12 0.857143 -1.27278 0.943444
Q2FYW0   19 1.35714 0.903563 0.161558
Q2G230   25 1.78571 0.903563 0.161558
Q2G0H5   17 1.21429 0.903563 0.161558
Q2G0B7   18 1.28571 0.903563 0.161558
Q2G131   22 1.57143 0.903563 0.161558
Q2G0Y4   23 1.64286 0.903563 0.161558
Q2G2L0   23 1.64286 0.903563 0.161558
Q2G101   21 1.5 0.903563 0.161558
Q2G036   22 1.57143 0.903563 0.161558
Q2FXN3   25 1.78571 0.903563 0.161558
Q2FWY2   19 1.35714 0.903563 0.161558
Q2FXK6   19 1.35714 0.903563 0.161558
Q2G2Y3   11 0.785714 -1.27278 0.943444
Q2G1P8   18 1.28571 0.903563 0.161558
Q2G0N7   19 1.35714 0.903563 0.161558
Q2FW43   21 1.5 0.903563 0.161558
Q2G2N4   26 1.85714 0.903563 0.161558
Q2FW59   16 1.14286 0.903563 0.161558
Q2G1V0   24 1.71429 0.903563 0.161558
Q2G010   17 1.21429 0.903563 0.161558
Q2FWJ4   16 1.14286 0.903563 0.161558
Q2FUR3   18 1.28571 0.903563 0.161558
Q2FXE4   26 1.85714 0.903563 0.161558
Q2FY36   13 0.928571 -1.27278 0.943444
Q2G1Q7   15 1.07143 0.903563 0.161558
Q2FX09   20 1.42857 0.903563 0.161558
Q2G0Z1   20 1.42857 0.903563 0.161558
Q2FWJ1   20 1.42857 0.903563 0.161558
Q2FUT4   17 1.21429 0.903563 0.161558
Q2FYI1   20 1.42857 0.903563 0.161558
Q2FXQ8   17 1.21429 0.903563 0.161558
Q2FUZ0   18 1.28571 0.903563 0.161558
P0A086   20 1.42857 0.903563 0.161558
Q2FZM0   31 2.21429 3.07991 0.0107511
Q2FXL3   16 1.14286 0.903563 0.161558
Q2G2K7   28 2 3.07991 0.0107511
Q2FVL1   31 2.21429 3.07991 0.0107511
Q2FW21   9 0.642857 -1.27278 0.943444
Q2G201   20 1.42857 0.903563 0.161558
Q2FVV6   14 1 0.903563 0.161558
Q2FV03   12 0.857143 -1.27278 0.943444
Q2G2T2   22 1.57143 0.903563 0.161558
Q2FZ44   9 0.642857 -1.27278 0.943444
Q2G1N7   24 1.71429 0.903563 0.161558
Q2G172   19 1.35714 0.903563 0.161558
Q2G208   24 1.71429 0.903563 0.161558
Q2FZR7   20 1.42857 0.903563 0.161558
Q2G2K2   3 0.214286 -1.27278 0.943444
Q2FVA4   20 1.42857 0.903563 0.161558
Q2G0F5   28 2 3.07991 0.0107511
Q2G0X0   12 0.857143 -1.27278 0.943444
Q2FXU0   13 0.928571 -1.27278 0.943444
Q2FXX9   15 1.07143 0.903563 0.161558
Q2G2K8   12 0.857143 -1.27278 0.943444
Q2G0X1   12 0.827586 -1.27278 0.943444
Q2FXI8   10 0.689655 -1.27278 0.943444
Q2G0L1   17 1.17241 0.903563 0.161558
Q2FX07   7 0.482759 -1.27278 0.943444
Q2G139   11 0.758621 -1.27278 0.943444
Q2FUV5   18 1.24138 0.903563 0.161558
Q2FVD0   12 0.827586 -1.27278 0.943444
Q2FX10   19 1.31034 0.903563 0.161558
Q2G1W5   15 1.03448 0.903563 0.161558
Q2G1Y7   12 0.827586 -1.27278 0.943444
Q2G190   18 1.24138 0.903563 0.161558
Q2FV59   30 2.06897 3.07991 0.0107511
Q2FZS3   8 0.551724 -1.27278 0.943444
Q2FX90   19 1.31034 0.903563 0.161558
Q2FW85   31 2.13793 3.07991 0.0107511
Q2FZ65   21 1.44828 0.903563 0.161558
Q2FXJ7   22 1.51724 0.903563 0.161558
Q2FVW2   24 1.65517 0.903563 0.161558
Q2G0H4   23 1.58621 0.903563 0.161558
Q2FVV4   27 1.86207 0.903563 0.161558
Q2FUR9   30 2.06897 3.07991 0.0107511
Q2FW06   13 0.896552 -1.27278 0.943444
Q2FY84   22 1.51724 0.903563 0.161558
Q2G132   19 1.31034 0.903563 0.161558
Q2G0C9   13 0.896552 -1.27278 0.943444
Q2G2N1   21 1.44828 0.903563 0.161558
Q2FVF2   33 2.27586 3.07991 0.0107511
Q2FZ30   28 1.93103 0.903563 0.161558
Q2FXX8   20 1.37931 0.903563 0.161558
Q2FZX6   39 2.68966 3.07991 0.0107511
Q2G1Z2   27 1.86207 0.903563 0.161558
Q2G0G7   25 1.72414 0.903563 0.161558
Q2FV53   15 1.03448 0.903563 0.161558
Q2FV28   26 1.7931 0.903563 0.161558
Q2G097   18 1.24138 0.903563 0.161558
Q2FZC5   13 0.896552 -1.27278 0.943444
Q2FY77   19 1.31034 0.903563 0.161558
Q2FVA9   18 1.24138 0.903563 0.161558
Q2G2W5   7 0.482759 -1.27278 0.943444
Q2FX97   19 1.31034 0.903563 0.161558
Q2G1F3   16 1.10345 0.903563 0.161558
Q2FYU1   8 0.551724 -1.27278 0.943444
Q2FUP6   25 1.72414 0.903563 0.161558
Q2G2U7   31 2.13793 3.07991 0.0107511
Q2FY09   20 1.37931 0.903563 0.161558
Q2G1J6   28 1.93103 0.903563 0.161558
Q2G059   17 1.17241 0.903563 0.161558
Q2FVK5   10 0.689655 -1.27278 0.943444
Q2G0H7   23 1.58621 0.903563 0.161558
Q2FWN2   30 2.06897 3.07991 0.0107511
Q2FYV7   17 1.17241 0.903563 0.161558
Q2G236   23 1.58621 0.903563 0.161558
Q2FZR6   23 1.58621 0.903563 0.161558
Q2G1P9   20 1.37931 0.903563 0.161558
Q2G0R9   22 1.51724 0.903563 0.161558
Q2FUZ9   17 1.17241 0.903563 0.161558
Q2FVP2   22 1.51724 0.903563 0.161558
Q2FXC8   15 1.03448 0.903563 0.161558
Q2FVC4   14 0.965517 -1.27278 0.943444
Q2FZ29   16 1.10345 0.903563 0.161558
Q2FYR8   17 1.13333 0.903563 0.161558
Q2FY23   17 1.13333 0.903563 0.161558
Q2G0D4   21 1.4 0.903563 0.161558
Q2FZ38   20 1.33333 0.903563 0.161558
Q2FXH1   32 2.13333 3.07991 0.0107511
Q2FXZ9   24 1.6 0.903563 0.161558
Q2G1V3   25 1.66667 0.903563 0.161558
Q2FVZ0   36 2.4 3.07991 0.0107511
Q2FV95   23 1.53333 0.903563 0.161558
Q2G196   32 2.13333 3.07991 0.0107511
Q2FZ61   18 1.2 0.903563 0.161558
Q2FW27   25 1.66667 0.903563 0.161558
Q2FWH2   32 2.13333 3.07991 0.0107511
Q2FZQ9   23 1.53333 0.903563 0.161558
Q2FWQ9   25 1.66667 0.903563 0.161558
Q2G1N5   27 1.8 0.903563 0.161558
Q2FZP8   29 1.93333 0.903563 0.161558
Q2FXC2   18 1.2 0.903563 0.161558
Q2G0X9   11 0.733333 -1.27278 0.943444
Q2FX08   17 1.13333 0.903563 0.161558
Q2FUV2   23 1.53333 0.903563 0.161558
Q2FZT8   11 0.733333 -1.27278 0.943444
Q2G2N2   20 1.33333 0.903563 0.161558
Q2G0M1   39 2.6 3.07991 0.0107511
Q2FVX8   23 1.53333 0.903563 0.161558
Q2G220   31 2.06667 3.07991 0.0107511
Q2FW37   18 1.2 0.903563 0.161558
Q2G203   23 1.53333 0.903563 0.161558
Q2FY89   15 1 0.903563 0.161558
Q2G1K7   24 1.6 0.903563 0.161558
Q2G013   16 1.06667 0.903563 0.161558
Q2FV91   32 2.13333 3.07991 0.0107511
Q2FW92   24 1.6 0.903563 0.161558
Q2G1U5   17 1.13333 0.903563 0.161558
Q2G2A6   12 0.8 -1.27278 0.943444
Q2G0G9   24 1.6 0.903563 0.161558
P0A088   10 0.666667 -1.27278 0.943444
Q2G0B4   32 2.13333 3.07991 0.0107511
Q2G0X7   10 0.666667 -1.27278 0.943444
Q2G0S0   11 0.733333 -1.27278 0.943444
Q2FW12   20 1.33333 0.903563 0.161558
Q2G0J7   20 1.33333 0.903563 0.161558
Q2FW76   31 2.06667 3.07991 0.0107511
Q2G1Z7   16 1.06667 0.903563 0.161558
Q2G2S1   24 1.6 0.903563 0.161558
Q2G1B1   19 1.26667 0.903563 0.161558
Q2FVP3   25 1.66667 0.903563 0.161558
Q2G1V1   26 1.73333 0.903563 0.161558
Q2G1H8   16 1.06667 0.903563 0.161558
Q2G149   28 1.86667 0.903563 0.161558
Q2FXC7   13 0.866667 -1.27278 0.943444
Q2G019   12 0.8 -1.27278 0.943444
Q2FWL6   20 1.33333 0.903563 0.161558
Q2G199   36 2.4 3.07991 0.0107511
Q2FY41   6 0.4 -1.27278 0.943444
Q2FX33   25 1.66667 0.903563 0.161558
Q2G181   17 1.13333 0.903563 0.161558
Q2FVT1   25 1.66667 0.903563 0.161558
Q2G0Z5   25 1.66667 0.903563 0.161558
Q2FZC7   22 1.46667 0.903563 0.161558
Q2G1U0   20 1.33333 0.903563 0.161558
Q2FW18   18 1.2 0.903563 0.161558
Q2G0H1   23 1.53333 0.903563 0.161558
Q2FX22   14 0.933333 -1.27278 0.943444
Q2G157   16 1.06667 0.903563 0.161558
Q2G2J5   26 1.73333 0.903563 0.161558
Q2FZH9   24 1.6 0.903563 0.161558
Q2FZA6   16 1.06667 0.903563 0.161558
Q2G1N6   29 1.93333 0.903563 0.161558
Q2FVR4   28 1.86667 0.903563 0.161558
Q2FY13   24 1.6 0.903563 0.161558
Q2G025   20 1.33333 0.903563 0.161558
Q2FV36   28 1.86667 0.903563 0.161558
Q2G0W9   17 1.13333 0.903563 0.161558
Q2G0L0   23 1.53333 0.903563 0.161558
Q2FUR2   18 1.2 0.903563 0.161558
Q2FVJ9   18 1.2 0.903563 0.161558
Q2G1S8   14 0.903226 -1.27278 0.943444
Q2FVJ5   24 1.54839 0.903563 0.161558
Q2FZ39   30 1.93548 0.903563 0.161558
Q2FWP6   17 1.09677 0.903563 0.161558
Q2FVB4   32 2.06452 3.07991 0.0107511
Q2G0V7   23 1.48387 0.903563 0.161558
Q2FUV4   18 1.16129 0.903563 0.161558
Q2FYG5   21 1.35484 0.903563 0.161558
Q2FW71   36 2.32258 3.07991 0.0107511
Q2FZB1   13 0.83871 -1.27278 0.943444
Q2G0Y9   22 1.41935 0.903563 0.161558
Q2G0X4   11 0.709677 -1.27278 0.943444
Q2FZL2   13 0.83871 -1.27278 0.943444
Q2FVS1   12 0.774194 -1.27278 0.943444
Q2G099   20 1.29032 0.903563 0.161558
Q2FZN0   30 1.93548 0.903563 0.161558
Q2FZ50   19 1.22581 0.903563 0.161558
Q2G0X8   14 0.903226 -1.27278 0.943444
Q2G167   24 1.54839 0.903563 0.161558
Q2G086   19 1.22581 0.903563 0.161558
Q2G0D0   24 1.54839 0.903563 0.161558
Q2FWG3   19 1.22581 0.903563 0.161558
Q2G228   24 1.54839 0.903563 0.161558
Q2FWW8   32 2.06452 3.07991 0.0107511
Q2FYL0   10 0.645161 -1.27278 0.943444
Q2FXX2   20 1.29032 0.903563 0.161558
Q2G0C4   32 2.06452 3.07991 0.0107511
Q2FZA2   20 1.29032 0.903563 0.161558
Q2FWL0   16 1.03226 0.903563 0.161558
Q2FUY9   25 1.6129 0.903563 0.161558
Q2G0T8   21 1.35484 0.903563 0.161558
Q2FWK0   23 1.48387 0.903563 0.161558
Q2G0D9   20 1.29032 0.903563 0.161558
Q2FZF3   10 0.645161 -1.27278 0.943444
Q2FZ17   18 1.16129 0.903563 0.161558
Q2G0T6   16 1.03226 0.903563 0.161558
Q2G140   30 1.93548 0.903563 0.161558
Q2G2F2   19 1.22581 0.903563 0.161558
Q2FXG0   16 1.03226 0.903563 0.161558
Q2FWR4   24 1.54839 0.903563 0.161558
Q2G195   26 1.67742 0.903563 0.161558
Q2FVY4   20 1.29032 0.903563 0.161558
Q2G1I6   30 1.93548 0.903563 0.161558
Q2FVD5   19 1.22581 0.903563 0.161558
Q2FZM1   23 1.48387 0.903563 0.161558
Q2FVG0   31 2 3.07991 0.0107511
Q2FZM7   13 0.83871 -1.27278 0.943444
Q2FZB2   12 0.774194 -1.27278 0.943444
Q2G287   26 1.67742 0.903563 0.161558
Q2FWG4   23 1.48387 0.903563 0.161558
Q2G2B3   27 1.74194 0.903563 0.161558
Q2FY48   33 2.12903 3.07991 0.0107511
Q9ZNI1   18 1.16129 0.903563 0.161558
Q2FV94   15 0.967742 -1.27278 0.943444
Q2G2X5   22 1.41935 0.903563 0.161558
Q2FVX6   32 2.06452 3.07991 0.0107511
Q2G060   45 2.90323 3.07991 0.0107511
Q2FVG2   34 2.19355 3.07991 0.0107511
Q2G1Q1   20 1.29032 0.903563 0.161558
Q2G1F1   13 0.83871 -1.27278 0.943444
Q2FXC5   15 0.967742 -1.27278 0.943444
Q2G2B0   20 1.29032 0.903563 0.161558
Q2FXR6   30 1.93548 0.903563 0.161558
Q2FXE0   25 1.6129 0.903563 0.161558
Q2FUY3   23 1.48387 0.903563 0.161558
Q2G1S6   10 0.645161 -1.27278 0.943444
Q2FVE9   25 1.6129 0.903563 0.161558
Q2FVU7   23 1.48387 0.903563 0.161558
Q2FVM7   25 1.6129 0.903563 0.161558
Q2FVU6   33 2.12903 3.07991 0.0107511
Q2FVA1   36 2.32258 3.07991 0.0107511
Q2FWB8   26 1.67742 0.903563 0.161558
Q2FYR5   16 1.03226 0.903563 0.161558
Q2G261   33 2.12903 3.07991 0.0107511
Q2G264   32 2.06452 3.07991 0.0107511
Q2G0U4   29 1.87097 0.903563 0.161558
Q2G226   34 2.19355 3.07991 0.0107511
Q2FZT7   11 0.709677 -1.27278 0.943444
Q2FXJ4   23 1.48387 0.903563 0.161558
Q2G047   18 1.16129 0.903563 0.161558
Q2FWD9   14 0.903226 -1.27278 0.943444
Q2FZH2   36 2.32258 3.07991 0.0107511
Q2G044   35 2.25806 3.07991 0.0107511
Q2FVZ8   33 2.12903 3.07991 0.0107511
Q2G1C5   28 1.80645 0.903563 0.161558
Q2G1Z1   30 1.93548 0.903563 0.161558
Q2G135   16 1.03226 0.903563 0.161558
Q2FVE5   29 1.87097 0.903563 0.161558
Q2FZ70   26 1.67742 0.903563 0.161558
Q2G2A0   25 1.6129 0.903563 0.161558
Q2G224   17 1.0625 0.903563 0.161558
P0A0K3   20 1.25 0.903563 0.161558
Q2G1A8   21 1.3125 0.903563 0.161558
Q2G1P5   34 2.125 3.07991 0.0107511
Q2FV93   35 2.1875 3.07991 0.0107511
Q2FXC4   14 0.875 -1.27278 0.943444
Q2FY74   23 1.4375 0.903563 0.161558
Q2G1M1   22 1.375 0.903563 0.161558
Q9EZ11   18 1.125 0.903563 0.161558
Q2FZB3   12 0.75 -1.27278 0.943444
Q2G1V2   23 1.4375 0.903563 0.161558
Q2FVM8   17 1.0625 0.903563 0.161558
Q2FVR1   23 1.4375 0.903563 0.161558
Q2FXC3   15 0.9375 -1.27278 0.943444
Q2FUV6   13 0.8125 -1.27278 0.943444
Q2G1D7   23 1.4375 0.903563 0.161558
Q2FXR2   22 1.375 0.903563 0.161558
Q2FW83   34 2.125 3.07991 0.0107511
Q2G2X7   13 0.8125 -1.27278 0.943444
Q2FVM4   13 0.8125 -1.27278 0.943444
P0A0J3   28 1.75 0.903563 0.161558
Q2G2L8   20 1.25 0.903563 0.161558
Q2FZ27   20 1.25 0.903563 0.161558
Q2FZ53   24 1.5 0.903563 0.161558
Q2G154   35 2.1875 3.07991 0.0107511
Q2FZS4   34 2.125 3.07991 0.0107511
Q2FYQ5   19 1.1875 0.903563 0.161558
Q2FZL6   31 1.9375 0.903563 0.161558
Q2FWB9   18 1.125 0.903563 0.161558
Q2FUQ4   29 1.8125 0.903563 0.161558
Q2G293   23 1.4375 0.903563 0.161558
Q2FZS5   21 1.3125 0.903563 0.161558
Q2FYP9   21 1.3125 0.903563 0.161558
Q2G0K7   20 1.25 0.903563 0.161558
Q2FVV2   17 1.0625 0.903563 0.161558
Q2FVN0   24 1.5 0.903563 0.161558
Q2FX00   21 1.3125 0.903563 0.161558
Q2G1I0   40 2.5 3.07991 0.0107511
Q2FXI2   21 1.3125 0.903563 0.161558
Q2G2X1   18 1.125 0.903563 0.161558
Q2FYG6   31 1.9375 0.903563 0.161558
Q2FXH0   22 1.375 0.903563 0.161558
Q2FXU7   25 1.5625 0.903563 0.161558
Q2G170   27 1.6875 0.903563 0.161558
Q2FVQ9   23 1.4375 0.903563 0.161558
Q2FWV2   14 0.875 -1.27278 0.943444
Q2FVI5   31 1.9375 0.903563 0.161558
Q2FUW0   21 1.3125 0.903563 0.161558
Q2FXB7   28 1.75 0.903563 0.161558
Q2G0J8   28 1.75 0.903563 0.161558
Q2FXB5   25 1.5625 0.903563 0.161558
Q2FYE9   13 0.8125 -1.27278 0.943444
Q2FVE2   20 1.25 0.903563 0.161558
Q2G2V6   23 1.4375 0.903563 0.161558
O08387   27 1.6875 0.903563 0.161558
Q2FZ14   17 1.0625 0.903563 0.161558
Q2FXW3   25 1.5625 0.903563 0.161558
Q2FYQ8   27 1.6875 0.903563 0.161558
Q2G2D6   28 1.75 0.903563 0.161558
Q2G2T7   23 1.4375 0.903563 0.161558
Q2FYP8   22 1.375 0.903563 0.161558
Q2FZ25   19 1.1875 0.903563 0.161558
Q2FY65   25 1.5625 0.903563 0.161558
Q2G2T1   34 2.125 3.07991 0.0107511
Q2G1N0   33 2.0625 3.07991 0.0107511
Q2G110   17 1.0625 0.903563 0.161558
Q2G1E1   25 1.5625 0.903563 0.161558
Q2G2F1   29 1.8125 0.903563 0.161558
Q2FXE8   28 1.75 0.903563 0.161558
Q2FZ06   14 0.875 -1.27278 0.943444
Q2FVH2   32 2 3.07991 0.0107511
Q2FYV6   21 1.3125 0.903563 0.161558
Q2FZJ3   19 1.15152 0.903563 0.161558
Q2G095   15 0.909091 -1.27278 0.943444
Q2G2Y0   14 0.848485 -1.27278 0.943444
Q2G2W3   26 1.57576 0.903563 0.161558
Q2FY07   33 2 3.07991 0.0107511
Q2FXW8   17 1.0303 0.903563 0.161558
Q2FUR6   34 2.06061 3.07991 0.0107511
Q2FVW6   28 1.69697 0.903563 0.161558
Q2G1X0   6 0.363636 -1.27278 0.943444
Q2G1F6   25 1.51515 0.903563 0.161558
Q2FVK8   23 1.39394 0.903563 0.161558
Q2G158   21 1.27273 0.903563 0.161558
Q2G118   26 1.57576 0.903563 0.161558
Q2G077   26 1.57576 0.903563 0.161558
Q2G0E0   24 1.45455 0.903563 0.161558
Q2G263   20 1.21212 0.903563 0.161558
Q2FUU1   20 1.21212 0.903563 0.161558
Q2G1X7   16 0.969697 -1.27278 0.943444
Q2G1C0   24 1.45455 0.903563 0.161558
Q2FVB9   30 1.81818 0.903563 0.161558
Q2G273   16 0.969697 -1.27278 0.943444
Q53726   17 1.0303 0.903563 0.161558
Q2G2W9   24 1.45455 0.903563 0.161558
Q2FZ22   28 1.69697 0.903563 0.161558
Q2G2U1   22 1.33333 0.903563 0.161558
Q2FXW6   21 1.27273 0.903563 0.161558
Q2G0P9   31 1.87879 0.903563 0.161558
Q2FYE3   20 1.21212 0.903563 0.161558
Q2FXU3   20 1.21212 0.903563 0.161558
Q2G052   18 1.09091 0.903563 0.161558
Q2FZM6   26 1.57576 0.903563 0.161558
Q2FX25   22 1.33333 0.903563 0.161558
Q2FX05   18 1.09091 0.903563 0.161558
Q2G1P2   34 2.06061 3.07991 0.0107511
Q2G2C4   23 1.39394 0.903563 0.161558
Q2G165   31 1.87879 0.903563 0.161558
Q2FXK8   15 0.909091 -1.27278 0.943444
Q2FWP1   16 0.969697 -1.27278 0.943444
Q2FVU1   28 1.69697 0.903563 0.161558
Q2FZ78   18 1.09091 0.903563 0.161558
Q2G0P0   25 1.51515 0.903563 0.161558
Q2FXX3   24 1.45455 0.903563 0.161558
Q2FVX2   18 1.09091 0.903563 0.161558
Q2G0Q7   17 1.0303 0.903563 0.161558
Q2FXS6   10 0.606061 -1.27278 0.943444
Q2FUZ1   29 1.75758 0.903563 0.161558
Q2FZ87   20 1.21212 0.903563 0.161558
Q2FXF4   29 1.75758 0.903563 0.161558
Q2G1G4   18 1.09091 0.903563 0.161558
Q2FWE6   21 1.27273 0.903563 0.161558
Q2G2U2   13 0.787879 -1.27278 0.943444
Q2FY17   31 1.87879 0.903563 0.161558
Q2FVU3   21 1.27273 0.903563 0.161558
Q2FVK1   7 0.424242 -1.27278 0.943444
Q2G0K5   27 1.63636 0.903563 0.161558
Q2G2X8   12 0.727273 -1.27278 0.943444
Q2FYZ7   19 1.15152 0.903563 0.161558
Q2FWG1   27 1.63636 0.903563 0.161558
Q2G1Q6   15 0.909091 -1.27278 0.943444
Q2G2X9   17 1.0303 0.903563 0.161558
Q2FWN9   6 0.363636 -1.27278 0.943444
Q2FYZ2   28 1.69697 0.903563 0.161558
Q2FZJ1   16 0.969697 -1.27278 0.943444
Q2G002   19 1.15152 0.903563 0.161558
Q2FVL4   27 1.63636 0.903563 0.161558
Q2G2M7   20 1.21212 0.903563 0.161558
Q2FWH6   22 1.33333 0.903563 0.161558
Q2FXQ3   20 1.21212 0.903563 0.161558
Q2G129   20 1.21212 0.903563 0.161558
Q7BHL7   27 1.63636 0.903563 0.161558
Q2FZ71   21 1.27273 0.903563 0.161558
Q2FZ88   14 0.823529 -1.27278 0.943444
Q2FV22   23 1.35294 0.903563 0.161558
Q2FYM3   14 0.823529 -1.27278 0.943444
Q2FY06   20 1.17647 0.903563 0.161558
Q2FXB0   7 0.411765 -1.27278 0.943444
Q2FX87   33 1.94118 0.903563 0.161558
Q2FZ33   30 1.76471 0.903563 0.161558
Q2G0J1   27 1.58824 0.903563 0.161558
Q2FUT7   25 1.47059 0.903563 0.161558
Q2FZH1   21 1.23529 0.903563 0.161558
Q2FVX3   22 1.29412 0.903563 0.161558
Q2FWC6   22 1.29412 0.903563 0.161558
Q2FXN6   21 1.23529 0.903563 0.161558
Q2FY79   25 1.47059 0.903563 0.161558
Q2FZ23   23 1.35294 0.903563 0.161558
Q2FVF1   28 1.64706 0.903563 0.161558
Q2FWM5   22 1.29412 0.903563 0.161558
Q2G061   27 1.58824 0.903563 0.161558
Q2FWL7   30 1.76471 0.903563 0.161558
Q2FVK3   7 0.411765 -1.27278 0.943444
Q2FX19   21 1.23529 0.903563 0.161558
Q2G2U6   27 1.58824 0.903563 0.161558
Q2G1S5   11 0.647059 -1.27278 0.943444
Q2FVS9   24 1.41176 0.903563 0.161558
Q2G1M7   21 1.23529 0.903563 0.161558
Q2FW50   23 1.35294 0.903563 0.161558
Q2G2L1   24 1.41176 0.903563 0.161558
Q2FWB1   27 1.58824 0.903563 0.161558
Q2FXA8   22 1.29412 0.903563 0.161558
Q2FV20   23 1.35294 0.903563 0.161558
Q2FUY1   19 1.11765 0.903563 0.161558
Q2FYJ1   30 1.76471 0.903563 0.161558
Q2G043   13 0.764706 -1.27278 0.943444
Q2FZ43   20 1.17647 0.903563 0.161558
Q9KJN4   24 1.41176 0.903563 0.161558
Q2G194   25 1.47059 0.903563 0.161558
Q2G0F0   25 1.47059 0.903563 0.161558
Q2G2G2   22 1.29412 0.903563 0.161558
Q2G0I8   25 1.47059 0.903563 0.161558
Q2FXG5   22 1.29412 0.903563 0.161558
Q2G2S6   23 1.35294 0.903563 0.161558
Q53700   26 1.52941 0.903563 0.161558
Q2G0D8   26 1.52941 0.903563 0.161558
P60430   7 0.411765 -1.27278 0.943444
Q2FV41   26 1.52941 0.903563 0.161558
Q2FXZ5   25 1.47059 0.903563 0.161558
Q2FZL0   27 1.58824 0.903563 0.161558
Q2FY99   30 1.76471 0.903563 0.161558
Q2FX95   24 1.41176 0.903563 0.161558
Q2FYR6   23 1.35294 0.903563 0.161558
Q2FUW2   32 1.88235 0.903563 0.161558
Q2FVL2   30 1.76471 0.903563 0.161558
Q2G2L4   27 1.58824 0.903563 0.161558
Q2FXB1   6 0.352941 -1.27278 0.943444
Q2FZY7   27 1.58824 0.903563 0.161558
Q2FVN1   37 2.17647 3.07991 0.0107511
Q2G1S1   19 1.11765 0.903563 0.161558
Q2FXK4   23 1.35294 0.903563 0.161558
Q2FXM6   22 1.29412 0.903563 0.161558
Q2FZJ6   33 1.94118 0.903563 0.161558
Q2FVT4   20 1.17647 0.903563 0.161558
Q2FYW1   22 1.29412 0.903563 0.161558
Q2FYZ3   25 1.47059 0.903563 0.161558
Q2FXX5   15 0.882353 -1.27278 0.943444
Q2FWM4   14 0.823529 -1.27278 0.943444
Q2G2L3   25 1.47059 0.903563 0.161558
Q2FYR3   23 1.35294 0.903563 0.161558
Q2G0I9   32 1.88235 0.903563 0.161558
Q2G0M2   22 1.29412 0.903563 0.161558
Q2G272   12 0.705882 -1.27278 0.943444
Q2FXL4   31 1.82353 0.903563 0.161558
Q2G0U9   24 1.41176 0.903563 0.161558
Q2FVE4   13 0.764706 -1.27278 0.943444
Q2FVC6   27 1.58824 0.903563 0.161558
Q2FV19   19 1.11765 0.903563 0.161558
Q2G0S8   25 1.47059 0.903563 0.161558
Q2G2G3   25 1.47059 0.903563 0.161558
Q2G2X0   19 1.08571 0.903563 0.161558
Q2G0F3   25 1.42857 0.903563 0.161558
Q2G037   21 1.2 0.903563 0.161558
Q2G1G6   22 1.25714 0.903563 0.161558
Q2FWP0   8 0.457143 -1.27278 0.943444
Q2FY29   16 0.914286 -1.27278 0.943444
Q2FXQ4   25 1.42857 0.903563 0.161558
Q2G0S7   21 1.2 0.903563 0.161558
Q2FZX7   20 1.14286 0.903563 0.161558
Q2G0E6   23 1.31429 0.903563 0.161558
Q2FY37   29 1.65714 0.903563 0.161558
Q2FYQ0   29 1.65714 0.903563 0.161558
Q2FUV3   25 1.42857 0.903563 0.161558
Q2FYV2   26 1.48571 0.903563 0.161558
Q2FVS4   26 1.48571 0.903563 0.161558
Q2G2M3   19 1.08571 0.903563 0.161558
Q2FVM6   17 0.971429 -1.27278 0.943444
Q2G292   30 1.71429 0.903563 0.161558
Q2FXH7   14 0.8 -1.27278 0.943444
Q2FYQ7   30 1.71429 0.903563 0.161558
Q2FWG2   27 1.54286 0.903563 0.161558
Q2G159   21 1.2 0.903563 0.161558
Q2FX96   22 1.25714 0.903563 0.161558
Q2FV83   20 1.14286 0.903563 0.161558
Q2G2D8   19 1.08571 0.903563 0.161558
Q2FYJ4   23 1.31429 0.903563 0.161558
Q2G1E8   18 1.02857 0.903563 0.161558
Q2FVK2   7 0.4 -1.27278 0.943444
Q2FZP1   25 1.42857 0.903563 0.161558
Q2FXI0   22 1.25714 0.903563 0.161558
Q2G134   32 1.82857 0.903563 0.161558
Q2FZZ6   15 0.857143 -1.27278 0.943444
Q2G1Z3   32 1.82857 0.903563 0.161558
Q2G030   25 1.42857 0.903563 0.161558
Q2FV21   21 1.2 0.903563 0.161558
Q9RQP6   31 1.77143 0.903563 0.161558
Q2FZ62   16 0.914286 -1.27278 0.943444
Q2FZQ7   25 1.42857 0.903563 0.161558
Q2G0F4   18 1.02857 0.903563 0.161558
Q2FWE0   21 1.2 0.903563 0.161558
Q2FVS0   29 1.65714 0.903563 0.161558
Q2FUT6   29 1.65714 0.903563 0.161558
Q2FUQ5   25 1.42857 0.903563 0.161558
Q2FZJ9   25 1.42857 0.903563 0.161558
Q2FY81   22 1.25714 0.903563 0.161558
Q2G0K8   18 1.02857 0.903563 0.161558
Q2G262   29 1.65714 0.903563 0.161558
Q2G0E1   20 1.14286 0.903563 0.161558
Q2FWD3   22 1.25714 0.903563 0.161558
Q2FXA4   22 1.25714 0.903563 0.161558
Q2FVF0   31 1.77143 0.903563 0.161558
Q2FWW9   38 2.17143 3.07991 0.0107511
Q2FZ54   34 1.94286 0.903563 0.161558
P0A0J0   20 1.14286 0.903563 0.161558
Q2G1G1   29 1.65714 0.903563 0.161558
Q2FWA1   28 1.6 0.903563 0.161558
Q2FXN1   19 1.08571 0.903563 0.161558
Q2G2T4   24 1.37143 0.903563 0.161558
Q2FZW9   30 1.71429 0.903563 0.161558
Q2FV90   24 1.37143 0.903563 0.161558
Q2FWB3   13 0.742857 -1.27278 0.943444
Q2G0Q0   14 0.8 -1.27278 0.943444
Q2FY10   20 1.14286 0.903563 0.161558
Q2FXM0   17 0.971429 -1.27278 0.943444
Q2G1S2   21 1.2 0.903563 0.161558
Q2FXY5   23 1.27778 0.903563 0.161558
Q2FXV3   26 1.44444 0.903563 0.161558
Q2FXG3   22 1.22222 0.903563 0.161558
Q2FVA8   14 0.777778 -1.27278 0.943444
Q2G2C2   50 2.77778 3.07991 0.0107511
Q2FYU2   22 1.22222 0.903563 0.161558
Q2FYK5   27 1.5 0.903563 0.161558
Q2FW35   37 2.05556 3.07991 0.0107511
Q2FY52   34 1.88889 0.903563 0.161558
Q9RQP9   24 1.33333 0.903563 0.161558
Q2G039   19 1.05556 0.903563 0.161558
Q2G1E4   26 1.44444 0.903563 0.161558
Q2G0B0   28 1.55556 0.903563 0.161558
Q2FXI7   20 1.11111 0.903563 0.161558
Q2FWN7   26 1.44444 0.903563 0.161558
Q2FV66   15 0.833333 -1.27278 0.943444
Q2FYJ5   34 1.88889 0.903563 0.161558
Q2FYC9   6 0.333333 -1.27278 0.943444
Q2FZC6   28 1.55556 0.903563 0.161558
Q2FXW4   26 1.44444 0.903563 0.161558
Q2FXI1   32 1.77778 0.903563 0.161558
Q2FZF9   20 1.11111 0.903563 0.161558
Q2G171   23 1.27778 0.903563 0.161558
Q2G2P8   21 1.16667 0.903563 0.161558
Q2G2V9   27 1.5 0.903563 0.161558
Q2FV31   30 1.66667 0.903563 0.161558
Q9KJN3   16 0.888889 -1.27278 0.943444
Q2FZV5   30 1.66667 0.903563 0.161558
Q2FWC4   25 1.38889 0.903563 0.161558
Q2FYT0   27 1.5 0.903563 0.161558
Q2G145   30 1.66667 0.903563 0.161558
Q2G0J0   23 1.27778 0.903563 0.161558
Q2FZQ3   17 0.944444 -1.27278 0.943444
Q2FYE5   25 1.38889 0.903563 0.161558
Q2FWN5   30 1.66667 0.903563 0.161558
Q2FY24   29 1.61111 0.903563 0.161558
Q2FVW7   28 1.55556 0.903563 0.161558
Q2FZ91   24 1.33333 0.903563 0.161558
Q2FWL2   28 1.55556 0.903563 0.161558
Q2FZQ6   19 1.05556 0.903563 0.161558
P02976   17 0.944444 -1.27278 0.943444
Q2G0R7   28 1.55556 0.903563 0.161558
Q2FUU2   30 1.66667 0.903563 0.161558
Q2FZG1   23 1.27778 0.903563 0.161558
Q2G0Z4   25 1.38889 0.903563 0.161558
Q2FZ81   13 0.722222 -1.27278 0.943444
Q2G2J8   23 1.27778 0.903563 0.161558
Q2FZD7   26 1.44444 0.903563 0.161558
Q2G288   28 1.55556 0.903563 0.161558
Q2FW52   27 1.5 0.903563 0.161558
Q2FVX4   26 1.44444 0.903563 0.161558
Q2FVN5   30 1.66667 0.903563 0.161558
Q2FY88   23 1.27778 0.903563 0.161558
Q2FWC9   24 1.33333 0.903563 0.161558
Q2FZS7   21 1.16667 0.903563 0.161558
Q2FZ63   26 1.44444 0.903563 0.161558
Q2G1L8   32 1.77778 0.903563 0.161558
Q2FV17   24 1.33333 0.903563 0.161558
Q2FVT8   19 1.05556 0.903563 0.161558
Q2G0W8   28 1.55556 0.903563 0.161558
Q2FV07   14 0.777778 -1.27278 0.943444
Q2G0Q1   28 1.55556 0.903563 0.161558
Q2FY69   27 1.5 0.903563 0.161558
Q2FZ75   21 1.16667 0.903563 0.161558
Q2G0E5   25 1.38889 0.903563 0.161558
Q2G233   18 1 0.903563 0.161558
Q2FWE1   28 1.55556 0.903563 0.161558
Q2FVZ2   19 1.05556 0.903563 0.161558
Q2FYE2   23 1.27778 0.903563 0.161558
Q2G1K6   27 1.45946 0.903563 0.161558
Q2FVT0   26 1.40541 0.903563 0.161558
Q2G0Q9   34 1.83784 0.903563 0.161558
Q2FZ89   31 1.67568 0.903563 0.161558
Q2FVR0   31 1.67568 0.903563 0.161558
Q2FZD9   21 1.13514 0.903563 0.161558
Q2FX85   39 2.10811 3.07991 0.0107511
Q2G1B0   16 0.864865 -1.27278 0.943444
Q2G2E4   27 1.45946 0.903563 0.161558
Q2FYK7   28 1.51351 0.903563 0.161558
Q2FZ13   21 1.13514 0.903563 0.161558
Q2FZE6   24 1.2973 0.903563 0.161558
Q2FVI2   21 1.13514 0.903563 0.161558
Q2FZE0   24 1.2973 0.903563 0.161558
Q2FV38   24 1.2973 0.903563 0.161558
Q2FXE2   19 1.02703 0.903563 0.161558
Q2G1Q2   20 1.08108 0.903563 0.161558
Q2FYY8   32 1.72973 0.903563 0.161558
Q2FYN6   25 1.35135 0.903563 0.161558
Q2FV39   32 1.72973 0.903563 0.161558
Q2G130   28 1.51351 0.903563 0.161558
Q2FUR8   21 1.13514 0.903563 0.161558
Q2FXZ3   14 0.756757 -1.27278 0.943444
Q2FYM4   23 1.24324 0.903563 0.161558
Q2FWY1   30 1.62162 0.903563 0.161558
Q2G1V4   29 1.56757 0.903563 0.161558
P0A011   26 1.40541 0.903563 0.161558
Q2FXZ0   34 1.83784 0.903563 0.161558
Q2G0V4   24 1.2973 0.903563 0.161558
Q2FW34   32 1.72973 0.903563 0.161558
Q2FWC7   25 1.35135 0.903563 0.161558
Q2G0F6   26 1.40541 0.903563 0.161558
Q2G0T0   30 1.62162 0.903563 0.161558
Q2FXM8   25 1.35135 0.903563 0.161558
Q2G0Q8   25 1.35135 0.903563 0.161558
Q2FZ08   28 1.51351 0.903563 0.161558
Q2G160   23 1.24324 0.903563 0.161558
Q2FY78   19 1.02703 0.903563 0.161558
Q2G2H7   47 2.54054 3.07991 0.0107511
Q2FW53   12 0.648649 -1.27278 0.943444
Q2FVX0   30 1.62162 0.903563 0.161558
Q2G2U5   23 1.24324 0.903563 0.161558
Q2FZR0   30 1.62162 0.903563 0.161558
Q2G1Z9   17 0.918919 -1.27278 0.943444
Q2G1G0   22 1.18919 0.903563 0.161558
Q2FW57   21 1.13514 0.903563 0.161558
Q9RQP7   24 1.2973 0.903563 0.161558
Q2FXP0   34 1.83784 0.903563 0.161558
Q2FVV1   28 1.51351 0.903563 0.161558
Q2FYU8   28 1.51351 0.903563 0.161558
Q2FZ04   24 1.2973 0.903563 0.161558
Q2FVQ0   29 1.56757 0.903563 0.161558
Q2G151   23 1.24324 0.903563 0.161558
Q2FXF9   18 0.972973 -1.27278 0.943444
Q2G242   25 1.35135 0.903563 0.161558
Q2FZQ0   27 1.45946 0.903563 0.161558
Q2G1Q8   22 1.18919 0.903563 0.161558
Q2FYG1   26 1.36842 0.903563 0.161558
Q2G1N3   23 1.21053 0.903563 0.161558
Q2FV44   28 1.47368 0.903563 0.161558
Q2FXV4   27 1.42105 0.903563 0.161558
Q2G0I1   20 1.05263 0.903563 0.161558
Q2FZY0   24 1.26316 0.903563 0.161558
Q2G295   26 1.36842 0.903563 0.161558
Q2FWH3   27 1.42105 0.903563 0.161558
Q2G072   33 1.73684 0.903563 0.161558
Q2G217   25 1.31579 0.903563 0.161558
Q2FYP6   25 1.31579 0.903563 0.161558
Q9EZ12   35 1.84211 0.903563 0.161558
Q2FZ48   28 1.47368 0.903563 0.161558
Q2FY16   21 1.10526 0.903563 0.161558
Q2FZU3   25 1.31579 0.903563 0.161558
Q2FVV7   29 1.52632 0.903563 0.161558
Q2FWU0   10 0.526316 -1.27278 0.943444
P0A0Q0   23 1.21053 0.903563 0.161558
Q2FVS3   36 1.89474 0.903563 0.161558
Q2G0I6   31 1.63158 0.903563 0.161558
Q2FYP3   18 0.947368 -1.27278 0.943444
Q2FWM0   26 1.36842 0.903563 0.161558
Q2FZ36   25 1.31579 0.903563 0.161558
Q2G0Y8   32 1.68421 0.903563 0.161558
Q2FXF6   31 1.63158 0.903563 0.161558
Q2FXM7   28 1.47368 0.903563 0.161558
Q2G1A6   29 1.52632 0.903563 0.161558
Q2G138   33 1.73684 0.903563 0.161558
Q2FZR4   31 1.63158 0.903563 0.161558
Q2G162   25 1.31579 0.903563 0.161558
Q2FYH2   26 1.36842 0.903563 0.161558
Q2FX56   16 0.842105 -1.27278 0.943444
Q2FY68   29 1.52632 0.903563 0.161558
Q2G1K1   12 0.631579 -1.27278 0.943444
Q2G1A3   25 1.31579 0.903563 0.161558
Q2FZX4   26 1.36842 0.903563 0.161558
Q2G1M5   23 1.21053 0.903563 0.161558
Q2FVA3   23 1.21053 0.903563 0.161558
Q2G2G4   23 1.21053 0.903563 0.161558
Q2G0U3   19 1 0.903563 0.161558
Q2FXQ6   19 1 0.903563 0.161558
Q2G0S2   23 1.21053 0.903563 0.161558
Q2G168   21 1.10526 0.903563 0.161558
Q2FZB0   25 1.31579 0.903563 0.161558
Q2G119   30 1.57895 0.903563 0.161558
Q2FVJ7   23 1.21053 0.903563 0.161558
Q2FY30   27 1.42105 0.903563 0.161558
Q2FXR3   24 1.26316 0.903563 0.161558
Q2G1Z0   21 1.10526 0.903563 0.161558
Q2G0A9   21 1.10526 0.903563 0.161558
O33599   14 0.736842 -1.27278 0.943444
Q2FZ55   29 1.52632 0.903563 0.161558
Q2FYS0   26 1.36842 0.903563 0.161558
Q2G248   29 1.52632 0.903563 0.161558
Q2G049   29 1.52632 0.903563 0.161558
Q2FVA5   14 0.736842 -1.27278 0.943444
Q2FUX8   26 1.36842 0.903563 0.161558
Q2G123   23 1.21053 0.903563 0.161558
Q2FVH0   25 1.31579 0.903563 0.161558
Q2FV01   29 1.52632 0.903563 0.161558
Q2G2L2   31 1.63158 0.903563 0.161558
Q2FYW3   34 1.78947 0.903563 0.161558
Q2FZZ0   29 1.52632 0.903563 0.161558
Q2FVV8   27 1.42105 0.903563 0.161558
Q2G2W0   31 1.58974 0.903563 0.161558
Q2G041   17 0.871795 -1.27278 0.943444
P0A0B9   25 1.28205 0.903563 0.161558
Q2FYI6   23 1.17949 0.903563 0.161558
Q2G2S2   19 0.974359 -1.27278 0.943444
Q2FVQ8   21 1.07692 0.903563 0.161558
Q2FVT2   24 1.23077 0.903563 0.161558
Q2G1Z5   25 1.28205 0.903563 0.161558
Q2G2A4   16 0.820513 -1.27278 0.943444
P60393   30 1.53846 0.903563 0.161558
Q2G0P6   32 1.64103 0.903563 0.161558
Q2FW04   39 2 3.07991 0.0107511
Q2FYY9   26 1.33333 0.903563 0.161558
Q2FWP2   32 1.64103 0.903563 0.161558
Q2FVW4   28 1.4359 0.903563 0.161558
Q2FY63   27 1.38462 0.903563 0.161558
Q2FZ68   27 1.38462 0.903563 0.161558
Q2G1E2   41 2.10256 3.07991 0.0107511
Q2G2T8   23 1.17949 0.903563 0.161558
Q2FY71   28 1.4359 0.903563 0.161558
Q2FVI1   34 1.74359 0.903563 0.161558
Q2G0W2   43 2.20513 3.07991 0.0107511
Q2G238   27 1.38462 0.903563 0.161558
Q2FZR1   31 1.58974 0.903563 0.161558
Q2FXN2   36 1.84615 0.903563 0.161558
Q2FXH6   31 1.58974 0.903563 0.161558
Q2FXM3   26 1.33333 0.903563 0.161558
Q2FZW3   24 1.23077 0.903563 0.161558
Q2FWM9   21 1.07692 0.903563 0.161558
Q2FUW9   21 1.07692 0.903563 0.161558
Q2FW91   22 1.12821 0.903563 0.161558
Q2G137   14 0.717949 -1.27278 0.943444
Q2FVM0   26 1.33333 0.903563 0.161558
Q2G057   20 1.02564 0.903563 0.161558
Q2FXP5   22 1.12821 0.903563 0.161558
Q2G1H2   24 1.23077 0.903563 0.161558
Q2FX99   16 0.820513 -1.27278 0.943444
Q2G0J4   29 1.48718 0.903563 0.161558
Q2FX74   15 0.769231 -1.27278 0.943444
Q2G1J9   33 1.69231 0.903563 0.161558
Q2G1F7   20 1.02564 0.903563 0.161558
Q2G2R8   22 1.12821 0.903563 0.161558
Q2FW32   19 0.974359 -1.27278 0.943444
Q2FXZ4   21 1.07692 0.903563 0.161558
Q2FUT0   20 1.02564 0.903563 0.161558
Q2G084   21 1.07692 0.903563 0.161558
Q2G148   24 1.23077 0.903563 0.161558
Q2FYR0   26 1.33333 0.903563 0.161558
Q2FW86   22 1.12821 0.903563 0.161558
Q2FW01   23 1.17949 0.903563 0.161558
Q2FUX9   29 1.48718 0.903563 0.161558
Q2G212   40 2.05128 3.07991 0.0107511
Q2FZ84   20 1.02564 0.903563 0.161558
Q2G0Y0   28 1.4359 0.903563 0.161558
Q2FYU4   26 1.33333 0.903563 0.161558
Q2G223   17 0.871795 -1.27278 0.943444
Q2G136   23 1.17949 0.903563 0.161558
Q2G0G6   26 1.33333 0.903563 0.161558
Q2FWY6   25 1.28205 0.903563 0.161558
Q2FWZ2   24 1.23077 0.903563 0.161558
Q2G240   26 1.33333 0.903563 0.161558
O05154   29 1.48718 0.903563 0.161558
Q2FXP4   20 1.02564 0.903563 0.161558
Q2FVH5   25 1.28205 0.903563 0.161558
Q2FYP0   28 1.4 0.903563 0.161558
Q2FUW5   17 0.85 -1.27278 0.943444
Q2FX66   9 0.45 -1.27278 0.943444
Q2G1P4   22 1.1 0.903563 0.161558
Q2FYI9   28 1.4 0.903563 0.161558
Q2G0I7   23 1.15 0.903563 0.161558
Q2FXQ9   25 1.25 0.903563 0.161558
Q2FXL0   25 1.25 0.903563 0.161558
Q2FYR7   30 1.5 0.903563 0.161558
Q2G1W4   24 1.2 0.903563 0.161558
Q2G2C8   28 1.4 0.903563 0.161558
Q2G163   23 1.15 0.903563 0.161558
Q2FWL9   38 1.9 0.903563 0.161558
Q2FZH3   32 1.6 0.903563 0.161558
Q2FZR5   25 1.25 0.903563 0.161558
Q2G1W6   25 1.25 0.903563 0.161558
Q2FWA5   20 1 0.903563 0.161558
Q2FX17   28 1.4 0.903563 0.161558
Q2FXY1   29 1.45 0.903563 0.161558
Q2G2W1   32 1.6 0.903563 0.161558
Q2FV06   24 1.2 0.903563 0.161558
Q2FYW6   28 1.4 0.903563 0.161558
Q2G281   28 1.4 0.903563 0.161558
Q2G227   25 1.25 0.903563 0.161558
Q2FWZ5   26 1.3 0.903563 0.161558
Q2FZX0   25 1.25 0.903563 0.161558
Q2FV51   37 1.85 0.903563 0.161558
Q2G082   38 1.9 0.903563 0.161558
Q2FWX4   2 0.1 -1.27278 0.943444
Q2FZT1   27 1.35 0.903563 0.161558
Q2FYF3   28 1.4 0.903563 0.161558
Q2FXW9   17 0.85 -1.27278 0.943444
O34090   29 1.45 0.903563 0.161558
Q2FVE1   28 1.4 0.903563 0.161558
Q2FZL5   29 1.45 0.903563 0.161558
Q2G258   20 1 0.903563 0.161558
Q2FZW5   30 1.5 0.903563 0.161558
Q2FW63   21 1.05 0.903563 0.161558
Q2FXB4   31 1.55 0.903563 0.161558
Q2G1T5   5 0.25 -1.27278 0.943444
Q2G1J5   22 1.1 0.903563 0.161558
Q2G0V0   24 1.2 0.903563 0.161558
Q2G0M7   29 1.45 0.903563 0.161558
Q2G1I5   29 1.45 0.903563 0.161558
Q2G146   23 1.15 0.903563 0.161558
Q2G1P6   35 1.75 0.903563 0.161558
Q2G1W8   21 1.02439 0.903563 0.161558
Q2G035   24 1.17073 0.903563 0.161558
Q2G1I3   39 1.90244 0.903563 0.161558
Q2FWM2   26 1.26829 0.903563 0.161558
Q2FYJ3   29 1.41463 0.903563 0.161558
Q2G0L8   24 1.17073 0.903563 0.161558
Q2G164   25 1.21951 0.903563 0.161558
Q2FVT7   25 1.21951 0.903563 0.161558
Q2G1R3   25 1.21951 0.903563 0.161558
Q2G1T6   25 1.21951 0.903563 0.161558
Q2FZN7   31 1.5122 0.903563 0.161558
Q2FY83   27 1.31707 0.903563 0.161558
Q2FZX9   25 1.21951 0.903563 0.161558
Q2FYL5   24 1.17073 0.903563 0.161558
Q2G218   27 1.31707 0.903563 0.161558
Q2G0M5   28 1.36585 0.903563 0.161558
Q2FW78   24 1.17073 0.903563 0.161558
P52078   26 1.26829 0.903563 0.161558
Q7X2S2   26 1.26829 0.903563 0.161558
Q2FZG4   34 1.65854 0.903563 0.161558
Q2G0M4   21 1.02439 0.903563 0.161558
Q2FVA2   23 1.12195 0.903563 0.161558
Q2G115   29 1.41463 0.903563 0.161558
Q2G0M8   32 1.56098 0.903563 0.161558
Q2G1U4   22 1.07317 0.903563 0.161558
Q2G1D0   24 1.17073 0.903563 0.161558
Q2G2S0   31 1.5122 0.903563 0.161558
Q2G2N5   26 1.26829 0.903563 0.161558
Q2G222   30 1.46341 0.903563 0.161558
Q2G1C8   33 1.60976 0.903563 0.161558
Q2FV40   21 1.02439 0.903563 0.161558
Q2FXT1   20 0.97561 -1.27278 0.943444
Q2FZZ2   37 1.80488 0.903563 0.161558
Q2FY01   29 1.41463 0.903563 0.161558
Q2FVJ8   27 1.31707 0.903563 0.161558
Q2FXK2   25 1.21951 0.903563 0.161558
Q2FUS7   22 1.07317 0.903563 0.161558
Q2FVP1   23 1.12195 0.903563 0.161558
Q2FYN7   11 0.536585 -1.27278 0.943444
P69848   25 1.21951 0.903563 0.161558
Q2FWN8   40 1.95122 0.903563 0.161558
Q2FV62   23 1.12195 0.903563 0.161558
Q2FWW7   32 1.56098 0.903563 0.161558
Q2G1Y5   24 1.17073 0.903563 0.161558
Q2FXA3   24 1.17073 0.903563 0.161558
Q2FYV3   29 1.41463 0.903563 0.161558
Q2G1H4   30 1.46341 0.903563 0.161558
Q2G038   29 1.41463 0.903563 0.161558
Q2G161   20 0.97561 -1.27278 0.943444
Q2FYV1   23 1.12195 0.903563 0.161558
Q2FZ09   32 1.56098 0.903563 0.161558
Q2FW90   21 1.02439 0.903563 0.161558
Q2G290   35 1.70732 0.903563 0.161558
P60611   22 1.07317 0.903563 0.161558
Q2FV58   30 1.46341 0.903563 0.161558
Q2G0C6   24 1.17073 0.903563 0.161558
Q2G050   24 1.17073 0.903563 0.161558
Q2G0V2   37 1.80488 0.903563 0.161558
Q2FVQ4   30 1.46341 0.903563 0.161558
Q2G094   22 1.04762 0.903563 0.161558
Q2FY59   27 1.28571 0.903563 0.161558
Q2FVX7   34 1.61905 0.903563 0.161558
Q2FVP4   29 1.38095 0.903563 0.161558
Q2G185   26 1.2381 0.903563 0.161558
Q2FXP8   25 1.19048 0.903563 0.161558
Q2G275   27 1.28571 0.903563 0.161558
Q2G1D9   21 1 0.903563 0.161558
Q2FXI3   20 0.952381 -1.27278 0.943444
Q2FYM2   21 1 0.903563 0.161558
P14738   5 0.238095 -1.27278 0.943444
Q2G2Q2   29 1.38095 0.903563 0.161558
Q2G0M9   29 1.38095 0.903563 0.161558
Q2FY67   21 1 0.903563 0.161558
Q2FWX8   3 0.142857 -1.27278 0.943444
Q2FUT9   27 1.28571 0.903563 0.161558
Q2FZS0   25 1.19048 0.903563 0.161558
Q2G2A8   29 1.38095 0.903563 0.161558
Q2FUY2   2 0.0952381 -1.27278 0.943444
Q2FZL8   24 1.14286 0.903563 0.161558
Q2FW93   9 0.428571 -1.27278 0.943444
Q2G1L7   30 1.42857 0.903563 0.161558
Q2FW41   22 1.04762 0.903563 0.161558
Q2FZY6   25 1.19048 0.903563 0.161558
Q2G042   16 0.761905 -1.27278 0.943444
Q2FWK2   30 1.42857 0.903563 0.161558
Q2FYF4   27 1.28571 0.903563 0.161558
Q2FZP2   19 0.904762 -1.27278 0.943444
Q2G1G7   19 0.904762 -1.27278 0.943444
Q2G1H5   24 1.14286 0.903563 0.161558
Q2G2S7   16 0.761905 -1.27278 0.943444
Q2FY53   26 1.2381 0.903563 0.161558
Q2G1N2   27 1.28571 0.903563 0.161558
Q2G2V2   25 1.19048 0.903563 0.161558
Q2G1H6   27 1.28571 0.903563 0.161558
Q2FZA9   31 1.47619 0.903563 0.161558
Q2FXI5   32 1.52381 0.903563 0.161558
Q2G206   27 1.28571 0.903563 0.161558
Q2FWN6   24 1.14286 0.903563 0.161558
Q2FUQ2   32 1.52381 0.903563 0.161558
Q2G1K3   21 1 0.903563 0.161558
Q2FZ76   32 1.52381 0.903563 0.161558
Q2FY54   18 0.857143 -1.27278 0.943444
Q2G289   27 1.28571 0.903563 0.161558
Q2FY14   27 1.28571 0.903563 0.161558
Q2FV77   27 1.28571 0.903563 0.161558
Q2G064   25 1.19048 0.903563 0.161558
Q2G033   22 1.04762 0.903563 0.161558
Q2G198   21 1 0.903563 0.161558
Q2G0K4   35 1.66667 0.903563 0.161558
Q2G0V3   30 1.42857 0.903563 0.161558
Q2FWE2   28 1.30233 0.903563 0.161558
Q2G089   24 1.11628 0.903563 0.161558
Q2FZL3   19 0.883721 -1.27278 0.943444
Q2G087   30 1.39535 0.903563 0.161558
Q2G0A7   38 1.76744 0.903563 0.161558
Q2FVF9   26 1.2093 0.903563 0.161558
Q2G071   24 1.11628 0.903563 0.161558
Q2FUZ2   31 1.44186 0.903563 0.161558
Q2FY27   22 1.02326 0.903563 0.161558
Q2FXX4   36 1.67442 0.903563 0.161558
Q2G1E6   26 1.2093 0.903563 0.161558
Q2G1G5   25 1.16279 0.903563 0.161558
Q2G2Q3   18 0.837209 -1.27278 0.943444
Q2FZF0   17 0.790698 -1.27278 0.943444
Q2G2D2   27 1.25581 0.903563 0.161558
Q2FXT4   27 1.25581 0.903563 0.161558
Q2FZI8   29 1.34884 0.903563 0.161558
Q2FUS8   3 0.139535 -1.27278 0.943444
Q2FVR9   26 1.2093 0.903563 0.161558
Q2FXP2   20 0.930233 -1.27278 0.943444
Q2FX94   29 1.34884 0.903563 0.161558
Q2G2A5   32 1.48837 0.903563 0.161558
Q2FZP7   22 1.02326 0.903563 0.161558
Q2G1R7   22 1.02326 0.903563 0.161558
Q2G015   6 0.27907 -1.27278 0.943444
Q2FZF4   31 1.44186 0.903563 0.161558
Q2G1E5   22 1.02326 0.903563 0.161558
Q2FWH9   29 1.34884 0.903563 0.161558
Q2G069   22 1.02326 0.903563 0.161558
Q2FZK3   25 1.16279 0.903563 0.161558
Q2FZU5   37 1.72093 0.903563 0.161558
Q2FYT4   21 0.976744 -1.27278 0.943444
Q2FWK4   30 1.39535 0.903563 0.161558
Q2FY40   24 1.11628 0.903563 0.161558
Q2FWY4   28 1.30233 0.903563 0.161558
Q2G156   36 1.67442 0.903563 0.161558
Q2G045   20 0.930233 -1.27278 0.943444
Q2FZS6   18 0.837209 -1.27278 0.943444
Q2FYC7   27 1.25581 0.903563 0.161558
Q2FW73   23 1.06977 0.903563 0.161558
Q2G1H3   29 1.34884 0.903563 0.161558
Q2FXJ6   19 0.883721 -1.27278 0.943444
Q2FUS2   28 1.27273 0.903563 0.161558
Q2G120   36 1.63636 0.903563 0.161558
Q2G2T9   22 1 0.903563 0.161558
Q2G1N9   36 1.63636 0.903563 0.161558
Q2FXL9   22 1 0.903563 0.161558
Q2G0W4   29 1.31818 0.903563 0.161558
Q2G0R6   21 0.954545 -1.27278 0.943444
Q2G1C4   25 1.13636 0.903563 0.161558
Q2FWY9   31 1.40909 0.903563 0.161558
Q2G1K4   28 1.27273 0.903563 0.161558
Q2FYK3   39 1.77273 0.903563 0.161558
Q2G1N4   26 1.18182 0.903563 0.161558
Q2G065   28 1.27273 0.903563 0.161558
Q2FX88   25 1.13636 0.903563 0.161558
Q2FVW9   27 1.22727 0.903563 0.161558
Q2G1E0   13 0.590909 -1.27278 0.943444
Q2G2P2   28 1.27273 0.903563 0.161558
Q2G0V5   20 0.909091 -1.27278 0.943444
Q2FWA2   25 1.13636 0.903563 0.161558
Q2FZU1   32 1.45455 0.903563 0.161558
Q2FX77   20 0.909091 -1.27278 0.943444
Q2FW75   35 1.59091 0.903563 0.161558
Q2FUT5   34 1.54545 0.903563 0.161558
Q2G234   19 0.863636 -1.27278 0.943444
Q2FZU6   30 1.36364 0.903563 0.161558
Q2G1Y2   33 1.5 0.903563 0.161558
Q2FXN7   19 0.863636 -1.27278 0.943444
Q2G2J3   26 1.18182 0.903563 0.161558
Q2G0G1   34 1.54545 0.903563 0.161558
Q2FW62   25 1.13636 0.903563 0.161558
Q2FUP7   26 1.18182 0.903563 0.161558
Q2G1J3   29 1.31818 0.903563 0.161558
Q2FZ15   26 1.18182 0.903563 0.161558
Q2G1D3   29 1.31818 0.903563 0.161558
Q2G0K2   28 1.27273 0.903563 0.161558
Q2FWC1   37 1.68182 0.903563 0.161558
Q2FXM5   26 1.18182 0.903563 0.161558
Q2FY46   21 0.954545 -1.27278 0.943444
Q2G1K0   29 1.31818 0.903563 0.161558
Q2FXT6   35 1.59091 0.903563 0.161558
Q2FZM4   37 1.68182 0.903563 0.161558
Q2FXG1   26 1.18182 0.903563 0.161558
Q2FXL1   23 1.04545 0.903563 0.161558
Q2FWX5   33 1.5 0.903563 0.161558
# cudaSaTabsearch LTYPE = T LORDER = F LSOLN = F
# QUERY ID = PF01940 
# DBFILE = ./tableaux.ascii.DB                                                             
Q2G1I1   27 1.2 0.903563  0.161558
Q2G1K2   26 1.15556 0.903563  0.161558
Q2FUU5   30 1.33333 0.903563  0.161558
Q2FXB6   30 1.33333 0.903563  0.161558
Q2FZU2   27 1.2 0.903563  0.161558
Q2FZK0   21 0.933333 -1.27278  0.943444
Q2FY33   25 1.11111 0.903563  0.161558
Q2G098   30 1.33333 0.903563  0.161558
Q2FZ46   33 1.46667 0.903563  0.161558
Q2FZQ5   30 1.33333 0.903563  0.161558
Q2FXU8   22 0.977778 -1.27278  0.943444
Q9EZ08   25 1.11111 0.903563  0.161558
Q2G1B9   27 1.2 0.903563  0.161558
Q2FZ73   27 1.2 0.903563  0.161558
Q2FY35   26 1.15556 0.903563  0.161558
Q2FZ16   24 1.06667 0.903563  0.161558
Q2FYR2   27 1.2 0.903563  0.161558
Q2FWY3   7 0.311111 -1.27278  0.943444
Q2G2F5   28 1.24444 0.903563  0.161558
Q2G032   21 0.933333 -1.27278  0.943444
Q2FZ10   23 1.02222 0.903563  0.161558
Q2G255   29 1.28889 0.903563  0.161558
Q2G0X6   28 1.24444 0.903563  0.161558
Q2FYH0   37 1.64444 0.903563  0.161558
Q2FXJ9   24 1.06667 0.903563  0.161558
Q2FZT4   23 1.02222 0.903563  0.161558
Q2FVE6   27 1.2 0.903563  0.161558
Q2FYD3   9 0.4 -1.27278  0.943444
Q2FXT5   19 0.844444 -1.27278  0.943444
Q2FY60   27 1.2 0.903563  0.161558
Q2G2D7   24 1.06667 0.903563  0.161558
Q2FX16   29 1.28889 0.903563  0.161558
Q2FZ34   27 1.2 0.903563  0.161558
Q2G1S4   25 1.11111 0.903563  0.161558
Q2G147   27 1.2 0.903563  0.161558
Q2G1J7   30 1.33333 0.903563  0.161558
Q2G2A7   31 1.37778 0.903563  0.161558
Q2G2M6   26 1.15556 0.903563  0.161558
Q2FV30   23 1.02222 0.903563  0.161558
Q2FVL5   28 1.24444 0.903563  0.161558
Q2FXY0   20 0.888889 -1.27278  0.943444
Q2FZL1   39 1.73333 0.903563  0.161558
Q2FW45   22 0.977778 -1.27278  0.943444
Q2FZU0   29 1.26087 0.903563  0.161558
Q2FWZ0   25 1.08696 0.903563  0.161558
Q2G2H5   21 0.913043 -1.27278  0.943444
Q2FYG9   24 1.04348 0.903563  0.161558
Q2G2X6   29 1.26087 0.903563  0.161558
Q2G155   27 1.17391 0.903563  0.161558
Q2FXY9   30 1.30435 0.903563  0.161558
Q2FZ37   25 1.08696 0.903563  0.161558
Q2FVI7   25 1.08696 0.903563  0.161558
Q2FYS1   27 1.17391 0.903563  0.161558
Q2FXL5   26 1.13043 0.903563  0.161558
Q2G1J4   22 0.956522 -1.27278  0.943444
Q2FWZ3   22 0.956522 -1.27278  0.943444
Q2G2P7   38 1.65217 0.903563  0.161558
Q2FVH3   29 1.26087 0.903563  0.161558
Q2FZ31   28 1.21739 0.903563  0.161558
Q2G283   25 1.08696 0.903563  0.161558
Q2FZ66   26 1.13043 0.903563  0.161558
Q2FWY7   22 0.956522 -1.27278  0.943444
Q2G1F9   30 1.30435 0.903563  0.161558
Q2FZJ4   31 1.34783 0.903563  0.161558
Q2FZQ1   28 1.21739 0.903563  0.161558
Q2FY80   15 0.652174 -1.27278  0.943444
Q2G2D4   25 1.08696 0.903563  0.161558
Q2FYP1   28 1.21739 0.903563  0.161558
Q2FYF9   16 0.695652 -1.27278  0.943444
Q2G0B3   24 1.04348 0.903563  0.161558
Q2FUT8   22 0.956522 -1.27278  0.943444
Q2FYR1   32 1.3913 0.903563  0.161558
Q2FYL3   22 0.956522 -1.27278  0.943444
Q2FVG4   40 1.73913 0.903563  0.161558
Q2FVP8   22 0.956522 -1.27278  0.943444
Q2FZ28   28 1.19149 0.903563  0.161558
Q2G1F0   27 1.14894 0.903563  0.161558
P95689   23 0.978723 -1.27278  0.943444
Q2FYH6   27 1.14894 0.903563  0.161558
Q2FXD1   19 0.808511 -1.27278  0.943444
Q2G0X5   23 0.978723 -1.27278  0.943444
Q2FXN8   24 1.02128 0.903563  0.161558
Q2G0N0   25 1.06383 0.903563  0.161558
Q2G268   25 1.06383 0.903563  0.161558
Q2FV61   31 1.31915 0.903563  0.161558
Q2FXL7   40 1.70213 0.903563  0.161558
Q2FUR5   31 1.31915 0.903563  0.161558
Q2FXV6   33 1.40426 0.903563  0.161558
Q2G2C5   32 1.3617 0.903563  0.161558
Q2FVJ6   32 1.3617 0.903563  0.161558
Q2G1Y4   27 1.14894 0.903563  0.161558
Q2FVI0   38 1.61702 0.903563  0.161558
Q2FXJ8   30 1.2766 0.903563  0.161558
Q2FZU7   24 1.02128 0.903563  0.161558
Q2G2X4   24 1.02128 0.903563  0.161558
Q2FZA8   37 1.57447 0.903563  0.161558
Q2FW96   32 1.3617 0.903563  0.161558
Q2FYV4   30 1.2766 0.903563  0.161558
O07325   22 0.93617 -1.27278  0.943444
Q2G1C1   23 0.978723 -1.27278  0.943444
Q2FZR9   26 1.10638 0.903563  0.161558
Q2FVW3   32 1.3617 0.903563  0.161558
Q2G124   22 0.93617 -1.27278  0.943444
P0C0V7   27 1.14894 0.903563  0.161558
Q2FX52   27 1.125 0.903563  0.161558
Q2G2C7   37 1.54167 0.903563  0.161558
Q2G2D5   35 1.45833 0.903563  0.161558
Q2FXQ7   27 1.125 0.903563  0.161558
Q2FZW0   26 1.08333 0.903563  0.161558
Q2FVG3   26 1.08333 0.903563  0.161558
Q2FXR4   31 1.29167 0.903563  0.161558
Q2FZ67   32 1.33333 0.903563  0.161558
Q2G243   23 0.958333 -1.27278  0.943444
Q2FV76   30 1.25 0.903563  0.161558
Q2FVZ4   25 1.04167 0.903563  0.161558
Q2FWC5   34 1.41667 0.903563  0.161558
Q2FZY3   24 1 0.903563  0.161558
Q2FWH5   24 1 0.903563  0.161558
Q2G241   20 0.833333 -1.27278  0.943444
Q2FV35   39 1.625 0.903563  0.161558
Q2G0T5   22 0.916667 -1.27278  0.943444
Q2G1A9   30 1.25 0.903563  0.161558
Q2FYU7   25 1.04167 0.903563  0.161558
Q2G2E0   31 1.29167 0.903563  0.161558
Q2FVT6   34 1.41667 0.903563  0.161558
Q2G0D7   28 1.16667 0.903563  0.161558
Q2G1M6   20 0.833333 -1.27278  0.943444
Q2G0A6   26 1.08333 0.903563  0.161558
Q2FUY6   24 1 0.903563  0.161558
Q2FYJ2   35 1.45833 0.903563  0.161558
Q2G2E5   23 0.938776 -1.27278  0.943444
Q2G2P5   25 1.02041 0.903563  0.161558
Q2G1R6   22 0.897959 -1.27278  0.943444
Q2FYF0   25 1.02041 0.903563  0.161558
Q2FVH8   26 1.06122 0.903563  0.161558
Q2FUU3   24 0.979592 -1.27278  0.943444
Q2FVG8   29 1.18367 0.903563  0.161558
Q9ZAH5   23 0.938776 -1.27278  0.943444
Q2G2U0   23 0.938776 -1.27278  0.943444
Q2FYR4   30 1.22449 0.903563  0.161558
Q2G256   23 0.938776 -1.27278  0.943444
Q2FVY0   23 0.938776 -1.27278  0.943444
Q2G0Q2   24 0.979592 -1.27278  0.943444
Q2G0R2   23 0.938776 -1.27278  0.943444
Q2G0Q3   22 0.897959 -1.27278  0.943444
Q2FWZ9   28 1.14286 0.903563  0.161558
Q53705   26 1.06122 0.903563  0.161558
Q2G2U3   19 0.77551 -1.27278  0.943444
Q2FYY6   31 1.26531 0.903563  0.161558
Q2FWL3   25 1.02041 0.903563  0.161558
Q2FY50   21 0.857143 -1.27278  0.943444
Q2FXN4   29 1.18367 0.903563  0.161558
Q2G179   21 0.857143 -1.27278  0.943444
Q2G1L6   21 0.857143 -1.27278  0.943444
Q2FXU4   25 1.02041 0.903563  0.161558
Q2G1E9   24 0.979592 -1.27278  0.943444
Q2G232   25 1.02041 0.903563  0.161558
Q2FXH9   27 1.10204 0.903563  0.161558
Q2G0X3   7 0.285714 -1.27278  0.943444
Q2FXD0   25 1.02041 0.903563  0.161558
Q2G0G3   35 1.42857 0.903563  0.161558
Q2FWW3   27 1.10204 0.903563  0.161558
Q2FYG0   22 0.88 -1.27278  0.943444
Q2FZS9   26 1.04 0.903563  0.161558
Q2FYS2   21 0.84 -1.27278  0.943444
Q2G2U4   16 0.64 -1.27278  0.943444
Q2FWJ9   26 1.04 0.903563  0.161558
Q2FWF0   27 1.08 0.903563  0.161558
Q2FXR9   33 1.32 0.903563  0.161558
Q2FZV7   23 0.92 -1.27278  0.943444
Q2G1W0   34 1.36 0.903563  0.161558
Q2G2I0   29 1.16 0.903563  0.161558
Q2G153   28 1.12 0.903563  0.161558
Q2FWD7   26 1.04 0.903563  0.161558
Q2FY15   32 1.28 0.903563  0.161558
Q2FV54   25 1 0.903563  0.161558
Q2FZ74   25 1 0.903563  0.161558
Q2FYV5   30 1.2 0.903563  0.161558
Q2G2I1   16 0.64 -1.27278  0.943444
Q2FXZ6   23 0.92 -1.27278  0.943444
Q2G0U0   31 1.24 0.903563  0.161558
Q2G0Y6   25 1 0.903563  0.161558
Q2FXJ0   27 1.08 0.903563  0.161558
Q2FY43   27 1.05882 0.903563  0.161558
Q2FWM1   6 0.235294 -1.27278  0.943444
Q2FVJ1   23 0.901961 -1.27278  0.943444
Q2G0K3   24 0.941176 -1.27278  0.943444
Q2FY66   27 1.05882 0.903563  0.161558
Q2FW99   25 0.980392 -1.27278  0.943444
Q2FV10   31 1.21569 0.903563  0.161558
Q2FXJ5   25 0.980392 -1.27278  0.943444
Q2FX69   7 0.27451 -1.27278  0.943444
Q2G0B2   28 1.09804 0.903563  0.161558
Q2FX14   26 1.01961 0.903563  0.161558
Q2FYD8   26 1.01961 0.903563  0.161558
Q2FWE5   31 1.21569 0.903563  0.161558
Q2G2A3   28 1.09804 0.903563  0.161558
Q2FZH8   27 1.05882 0.903563  0.161558
Q2FX51   23 0.901961 -1.27278  0.943444
Q2FWE8   27 1.05882 0.903563  0.161558
Q2G088   26 1.01961 0.903563  0.161558
Q2G028   25 0.961538 -1.27278  0.943444
Q2G1S3   25 0.961538 -1.27278  0.943444
Q2FYN4   24 0.923077 -1.27278  0.943444
Q2FX86   29 1.11538 0.903563  0.161558
Q2G2S8   21 0.807692 -1.27278  0.943444
Q2FUW8   20 0.769231 -1.27278  0.943444
Q2FWD4   33 1.26923 0.903563  0.161558
Q2FVH6   20 0.769231 -1.27278  0.943444
Q2G029   24 0.923077 -1.27278  0.943444
Q2G1R5   28 1.07692 0.903563  0.161558
Q2FX65   13 0.5 -1.27278  0.943444
Q2FZV6   26 1 0.903563  0.161558
Q2G1P1   23 0.884615 -1.27278  0.943444
Q2FVU4   35 1.34615 0.903563  0.161558
Q2FVT5   28 1.07692 0.903563  0.161558
Q2G2H4   18 0.692308 -1.27278  0.943444
Q2FZ58   37 1.42308 0.903563  0.161558
Q2FVJ2   24 0.923077 -1.27278  0.943444
Q2FXW5   25 0.961538 -1.27278  0.943444
Q2FWK1   25 0.961538 -1.27278  0.943444
Q2G031   22 0.846154 -1.27278  0.943444
Q2G0U1   26 1 0.903563  0.161558
Q2FW46   23 0.884615 -1.27278  0.943444
Q2FZY5   28 1.07692 0.903563  0.161558
Q2FZI5   26 0.981132 -1.27278  0.943444
Q2FYR9   32 1.20755 0.903563  0.161558
Q2FZ92   28 1.0566 0.903563  0.161558
Q2G1D5   25 0.943396 -1.27278  0.943444
Q2FXM2   24 0.90566 -1.27278  0.943444
Q2FVM2   28 1.0566 0.903563  0.161558
Q2FZN2   25 0.943396 -1.27278  0.943444
Q2G1U8   21 0.792453 -1.27278  0.943444
Q2FVS7   19 0.716981 -1.27278  0.943444
Q2FWB5   22 0.830189 -1.27278  0.943444
Q2FXX1   25 0.943396 -1.27278  0.943444
Q2G2J9   28 1.0566 0.903563  0.161558
Q2G0Y7   25 0.943396 -1.27278  0.943444
Q2FW81   26 0.981132 -1.27278  0.943444
Q2FWK3   21 0.792453 -1.27278  0.943444
Q2FY34   23 0.867925 -1.27278  0.943444
Q2FXF8   26 0.981132 -1.27278  0.943444
Q2FXI9   24 0.90566 -1.27278  0.943444
Q05615   31 1.14815 0.903563  0.161558
Q2FUW4   29 1.07407 0.903563  0.161558
Q2FVF4   21 0.777778 -1.27278  0.943444
Q2FWI3   22 0.814815 -1.27278  0.943444
Q2FWG8   24 0.888889 -1.27278  0.943444
Q2G0R0   19 0.703704 -1.27278  0.943444
Q2G0I4   27 1 0.903563  0.161558
Q2FV67   30 1.11111 0.903563  0.161558
Q2G091   31 1.14815 0.903563  0.161558
Q2G1U1   22 0.814815 -1.27278  0.943444
Q2FUX7   25 0.925926 -1.27278  0.943444
Q2FY51   33 1.22222 0.903563  0.161558
Q2FYP2   31 1.14815 0.903563  0.161558
Q2G0F8   28 1.03704 0.903563  0.161558
Q2FXH5   24 0.888889 -1.27278  0.943444
Q2G193   23 0.851852 -1.27278  0.943444
Q2FWD6   26 0.962963 -1.27278  0.943444
Q2FZ98   24 0.872727 -1.27278  0.943444
Q2FYQ2   29 1.05455 0.903563  0.161558
Q2FWL5   32 1.16364 0.903563  0.161558
Q2FV16   23 0.836364 -1.27278  0.943444
Q2FWX9   29 1.05455 0.903563  0.161558
Q2G1J0   26 0.945455 -1.27278  0.943444
Q2G235   25 0.909091 -1.27278  0.943444
Q2FXK1   25 0.909091 -1.27278  0.943444
Q2FWF4   35 1.27273 0.903563  0.161558
Q2FZC8   28 1.01818 0.903563  0.161558
Q2FZQ4   24 0.872727 -1.27278  0.943444
O52582   31 1.12727 0.903563  0.161558
Q2FZI6   26 0.945455 -1.27278  0.943444
Q2FUW7   25 0.909091 -1.27278  0.943444
Q2G2M9   26 0.945455 -1.27278  0.943444
Q2FZD0   21 0.763636 -1.27278  0.943444
Q2FWK7   38 1.38182 0.903563  0.161558
Q2FWU4   5 0.181818 -1.27278  0.943444
Q2FUX4   27 0.981818 -1.27278  0.943444
Q2G2V3   27 0.981818 -1.27278  0.943444
O05204   25 0.909091 -1.27278  0.943444
Q2FYC2   26 0.928571 -1.27278  0.943444
Q2FZP6   29 1.03571 0.903563  0.161558
Q2G0L2   29 1.03571 0.903563  0.161558
Q2FZV1   33 1.17857 0.903563  0.161558
Q2FVQ5   25 0.892857 -1.27278  0.943444
Q2FZW6   23 0.821429 -1.27278  0.943444
Q2FZI3   34 1.21429 0.903563  0.161558
Q2G219   36 1.28571 0.903563  0.161558
Q2FZR2   26 0.928571 -1.27278  0.943444
Q2FXZ2   25 0.892857 -1.27278  0.943444
Q2FYC6   22 0.785714 -1.27278  0.943444
Q2FYZ5   25 0.877193 -1.27278  0.943444
Q2FWN4   27 0.947368 -1.27278  0.943444
Q2G221   21 0.736842 -1.27278  0.943444
Q2FZX5   32 1.12281 0.903563  0.161558
Q2FUW3   23 0.807018 -1.27278  0.943444
Q2G2H3   27 0.947368 -1.27278  0.943444
Q2FY08   26 0.912281 -1.27278  0.943444
Q2FXU5   23 0.807018 -1.27278  0.943444
Q2G1F8   31 1.08772 0.903563  0.161558
Q2FYW4   24 0.842105 -1.27278  0.943444
Q2G142   22 0.77193 -1.27278  0.943444
Q2G1U3   34 1.19298 0.903563  0.161558
Q2FZ18   20 0.701754 -1.27278  0.943444
Q2FV24   23 0.807018 -1.27278  0.943444
Q2G1C2   28 0.982456 -1.27278  0.943444
Q2FYZ4   28 0.982456 -1.27278  0.943444
Q2FWT4   25 0.877193 -1.27278  0.943444
Q2FUX1   25 0.877193 -1.27278  0.943444
Q2FZG9   22 0.758621 -1.27278  0.943444
Q2FVC1   24 0.827586 -1.27278  0.943444
Q2FYT3   20 0.689655 -1.27278  0.943444
Q2FY82   28 0.965517 -1.27278  0.943444
Q2FV02   31 1.06897 0.903563  0.161558
Q2FXJ2   19 0.655172 -1.27278  0.943444
Q2FZ02   24 0.827586 -1.27278  0.943444
Q2G0L3   34 1.17241 0.903563  0.161558
Q2FZH5   23 0.793103 -1.27278  0.943444
Q2FWH4   33 1.13793 0.903563  0.161558
Q2FW49   22 0.758621 -1.27278  0.943444
Q93T05   23 0.793103 -1.27278  0.943444
Q2FX73   22 0.758621 -1.27278  0.943444
Q2G239   21 0.711864 -1.27278  0.943444
Q2G121   23 0.779661 -1.27278  0.943444
Q2FY11   24 0.813559 -1.27278  0.943444
Q2FV11   23 0.779661 -1.27278  0.943444
Q2FZ05   30 1.01695 0.903563  0.161558
Q2G253   25 0.847458 -1.27278  0.943444
Q2FW98   25 0.847458 -1.27278  0.943444
Q2G205   33 1.11864 0.903563  0.161558
Q2FVE7   28 0.949153 -1.27278  0.943444
Q2FYD0   20 0.677966 -1.27278  0.943444
Q2FZ19   27 0.915254 -1.27278  0.943444
Q2G1C7   23 0.779661 -1.27278  0.943444
Q2FV60   27 0.915254 -1.27278  0.943444
Q2FY64   23 0.779661 -1.27278  0.943444
Q2FZI9   27 0.915254 -1.27278  0.943444
Q2FV57   26 0.866667 -1.27278  0.943444
Q2FXA5   27 0.9 -1.27278  0.943444
Q2G2U8   38 1.26667 0.903563  0.161558
Q2FZP0   24 0.8 -1.27278  0.943444
Q2FZL7   23 0.766667 -1.27278  0.943444
Q2FZR3   24 0.8 -1.27278  0.943444
Q2FWA0   35 1.16667 0.903563  0.161558
Q2G090   22 0.733333 -1.27278  0.943444
Q2G1H0   22 0.721311 -1.27278  0.943444
Q2FZP4   29 0.95082 -1.27278  0.943444
Q2FUX0   24 0.786885 -1.27278  0.943444
Q2FV86   24 0.786885 -1.27278  0.943444
Q2FV14   26 0.852459 -1.27278  0.943444
Q2FUT2   36 1.18033 0.903563  0.161558
Q2FZ64   29 0.95082 -1.27278  0.943444
Q2FUW1   10 0.322581 -1.27278  0.943444
Q2FWI0   21 0.677419 -1.27278  0.943444
Q2G2K5   26 0.83871 -1.27278  0.943444
Q2FWK6   27 0.870968 -1.27278  0.943444
Q2G0T9   26 0.83871 -1.27278  0.943444
Q2G078   26 0.83871 -1.27278  0.943444
Q2G1P3   27 0.870968 -1.27278  0.943444
Q2G274   23 0.730159 -1.27278  0.943444
Q2FZD4   24 0.761905 -1.27278  0.943444
Q2FYS5   23 0.730159 -1.27278  0.943444
Q2G1K5   28 0.888889 -1.27278  0.943444
Q2G1L5   22 0.698413 -1.27278  0.943444
Q2G1M9   31 0.984127 -1.27278  0.943444
Q2FX67   20 0.634921 -1.27278  0.943444
Q2FZ32   27 0.857143 -1.27278  0.943444
Q2FWH7   25 0.793651 -1.27278  0.943444
Q2FXT8   31 0.96875 -1.27278  0.943444
Q2FUQ3   26 0.8125 -1.27278  0.943444
Q2G1Y6   26 0.8125 -1.27278  0.943444
Q2FX68   13 0.40625 -1.27278  0.943444
Q2FWD1   26 0.8125 -1.27278  0.943444
Q2FUZ8   21 0.65625 -1.27278  0.943444
Q2G1F5   28 0.875 -1.27278  0.943444
Q2G2T6   17 0.53125 -1.27278  0.943444
Q2FYD2   20 0.625 -1.27278  0.943444
Q2FYA1   29 0.90625 -1.27278  0.943444
Q2FY21   25 0.78125 -1.27278  0.943444
Q2FZD3   21 0.65625 -1.27278  0.943444
Q2G1Z4   27 0.84375 -1.27278  0.943444
Q2G0S3   20 0.615385 -1.27278  0.943444
Q2FVQ3   23 0.707692 -1.27278  0.943444
Q2G2J4   31 0.953846 -1.27278  0.943444
Q2G2B8   22 0.676923 -1.27278  0.943444
Q2G0L5   6 0.184615 -1.27278  0.943444
Q2FW72   34 1.04615 0.903563  0.161558
Q2FYT8   23 0.707692 -1.27278  0.943444
Q2FXM9   27 0.830769 -1.27278  0.943444
Q2G1Y0   25 0.769231 -1.27278  0.943444
Q2G2D0   24 0.738462 -1.27278  0.943444
Q2G2M2   22 0.676923 -1.27278  0.943444
Q2G1B7   24 0.738462 -1.27278  0.943444
Q2G1B8   22 0.676923 -1.27278  0.943444
Q2G0M6   26 0.8 -1.27278  0.943444
Q2G1D8   28 0.848485 -1.27278  0.943444
Q2FV70   33 1 0.903563  0.161558
Q2FV72   29 0.878788 -1.27278  0.943444
Q2FVB2   26 0.787879 -1.27278  0.943444
Q2G122   25 0.757576 -1.27278  0.943444
Q2G1W2   23 0.686567 -1.27278  0.943444
Q2FWW1   16 0.477612 -1.27278  0.943444
Q2G1F4   30 0.895522 -1.27278  0.943444
Q2G093   26 0.776119 -1.27278  0.943444
Q2FXY7   24 0.716418 -1.27278  0.943444
Q2G1C6   23 0.686567 -1.27278  0.943444
Q2FZ20   24 0.716418 -1.27278  0.943444
O50581   23 0.676471 -1.27278  0.943444
Q2G1N1   30 0.882353 -1.27278  0.943444
Q2G188   30 0.869565 -1.27278  0.943444
Q2G296   30 0.869565 -1.27278  0.943444
Q2G2E9   25 0.724638 -1.27278  0.943444
Q2G294   25 0.724638 -1.27278  0.943444
Q2FWJ5   24 0.695652 -1.27278  0.943444
Q2FW03   27 0.771429 -1.27278  0.943444
Q2G0N1   22 0.628571 -1.27278  0.943444
Q2FZJ0   34 0.971429 -1.27278  0.943444
Q2FYZ9   22 0.628571 -1.27278  0.943444
Q2FV74   21 0.6 -1.27278  0.943444
Q2FXP7   23 0.657143 -1.27278  0.943444
Q2FXU1   25 0.714286 -1.27278  0.943444
Q2G1M8   30 0.857143 -1.27278  0.943444
Q2FXY4   29 0.828571 -1.27278  0.943444
Q2FZ94   23 0.647887 -1.27278  0.943444
Q2FYI0   22 0.611111 -1.27278  0.943444
Q2FXT9   22 0.611111 -1.27278  0.943444
Q2G0D2   23 0.630137 -1.27278  0.943444
Q2FYB7   19 0.520548 -1.27278  0.943444
Q2FVN8   22 0.60274 -1.27278  0.943444
Q2FZ49   18 0.493151 -1.27278  0.943444
Q2FUW6   26 0.712329 -1.27278  0.943444
Q2G1P7   22 0.60274 -1.27278  0.943444
Q2FW70   31 0.837838 -1.27278  0.943444
Q2G0W1   22 0.594595 -1.27278  0.943444
Q2G024   26 0.702703 -1.27278  0.943444
Q2G1G8   26 0.702703 -1.27278  0.943444
Q2G1R9   24 0.648649 -1.27278  0.943444
O06446   21 0.567568 -1.27278  0.943444
Q2G1C9   20 0.540541 -1.27278  0.943444
Q2FXV8   21 0.56 -1.27278  0.943444
Q2G0P5   20 0.533333 -1.27278  0.943444
Q2FV64   30 0.789474 -1.27278  0.943444
Q2FV87   39 1.01299 0.903563  0.161558
Q2G1K9   27 0.692308 -1.27278  0.943444
Q2G266   26 0.666667 -1.27278  0.943444
Q59801   27 0.683544 -1.27278  0.943444
Q2FXH2   22 0.556962 -1.27278  0.943444
Q53727   22 0.55 -1.27278  0.943444
Q2G2Q0   22 0.55 -1.27278  0.943444
Q2FZD8   21 0.518519 -1.27278  0.943444
Q2FYS4   25 0.617284 -1.27278  0.943444
Q2G1G2   25 0.617284 -1.27278  0.943444
Q2FXV9   22 0.536585 -1.27278  0.943444
Q2G0L4   7 0.170732 -1.27278  0.943444
Q2FXR8   23 0.560976 -1.27278  0.943444
Q2FYJ0   22 0.536585 -1.27278  0.943444
Q2FZS8   28 0.674699 -1.27278  0.943444
Q2FXN9   25 0.588235 -1.27278  0.943444
Q2FYM1   24 0.564706 -1.27278  0.943444
Q2FVZ5   27 0.635294 -1.27278  0.943444
Q2FVL8   25 0.581395 -1.27278  0.943444
Q2FZ40   27 0.627907 -1.27278  0.943444
Q2FYH5   22 0.505747 -1.27278  0.943444
Q2FXB3   20 0.449438 -1.27278  0.943444
Q2FYS9   27 0.593407 -1.27278  0.943444
Q2G1Q4   25 0.549451 -1.27278  0.943444
Q2FVC3   24 0.527473 -1.27278  0.943444
Q2G046   26 0.565217 -1.27278  0.943444
Q2FWU3   16 0.347826 -1.27278  0.943444
Q2FZ72   23 0.5 -1.27278  0.943444
Q2FZ82   22 0.478261 -1.27278  0.943444
Q9F1K0   24 0.505263 -1.27278  0.943444
Q2FVV9   21 0.424242 -1.27278  0.943444
Q2FZT6   18 0.36 -1.27278  0.943444
Q2FWU5   14 0.28 -1.27278  0.943444
Q2FYC8   15 0.29703 -1.27278  0.943444
Q2FZK7   21 0.407767 -1.27278  0.943444
Q2G2C1   30 0.582524 -1.27278  0.943444
Q2FZT5   19 0.358491 -1.27278  0.943444
Q2G0R8   27 0.504673 -1.27278  0.943444
Q2FW95   14 0.261682 -1.27278  0.943444
Q2G0N5   24 0.432432 -1.27278  0.943444
P47768   20 0.353982 -1.27278  0.943444
Q2FXH4   14 0.245614 -1.27278  0.943444
Q2FVM1   24 0.421053 -1.27278  0.943444
```
