## Supplementary Data 3 for "Mining folded proteomes in the era of accurate structure prediction": PF01959.output

```
# cudaSaTabsearch LTYPE = T LORDER = F LSOLN = F
# QUERY ID = PF01959 
# DBFILE = ./tableaux.ascii.DB                                                             
Q2G0V6   0 0 -1.27278 0.943444
Q2G075   0 0 -1.27278 0.943444
Q2G083   0 0 -1.27278 0.943444
Q2FZN3   0 0 -1.27278 0.943444
Q2FY90   0 0 -1.27278 0.943444
Q2FX91   0 0 -1.27278 0.943444
Q2FX54   0 0 -1.27278 0.943444
Q2FYQ4   0 0 -1.27278 0.943444
Q2G284   0 0 -1.27278 0.943444
Q2G0S4   0 0 -1.27278 0.943444
Q2FWM3   0 0 -1.27278 0.943444
Q2FX81   0 0 -1.27278 0.943444
Q2FXC6   0 0 -1.27278 0.943444
Q2FWJ7   0 0 -1.27278 0.943444
Q2FYJ9   0 0 -1.27278 0.943444
Q2G2E6   0 0 -1.27278 0.943444
Q2FWV0   0 0 -1.27278 0.943444
Q2FZC3   0 0 -1.27278 0.943444
Q2FVH9   0 0 -1.27278 0.943444
Q2FXQ5   0 0 -1.27278 0.943444
Q2FZU4   0 0 -1.27278 0.943444
Q2FYF8   0 0 -1.27278 0.943444
Q2FUR4   0 0 -1.27278 0.943444
Q2FYI2   0 0 -1.27278 0.943444
Q2FYY2   0 0 -1.27278 0.943444
Q2FW58   0 0 -1.27278 0.943444
P0C7Z3   0 0 -1.27278 0.943444
Q2G0T2   0 0 -1.27278 0.943444
Q2G1G9   0 0 -1.27278 0.943444
Q2FVJ0   0 0 -1.27278 0.943444
Q2FZ80   0 0 -1.27278 0.943444
Q2G1R4   0 0 -1.27278 0.943444
Q2FW02   0 0 -1.27278 0.943444
Q2G1X3   0 0 -1.27278 0.943444
Q2FWW4   0 0 -1.27278 0.943444
Q2FZE1   0 0 -1.27278 0.943444
Q2FY31   0 0 -1.27278 0.943444
Q2G018   0 0 -1.27278 0.943444
Q2FZI0   0 0 -1.27278 0.943444
Q2FUZ7   0 0 -1.27278 0.943444
Q2G250   0 0 -1.27278 0.943444
Q2FWU8   0 0 -1.27278 0.943444
Q2FYX5   0 0 -1.27278 0.943444
Q2FZY2   0 0 -1.27278 0.943444
Q2FZX8   0 0 -1.27278 0.943444
Q2FUY8   0 0 -1.27278 0.943444
Q2FV73   0 0 -1.27278 0.943444
Q2G0C5   0 0 -1.27278 0.943444
Q2FZ52   0 0 -1.27278 0.943444
Q2FVK6   0 0 -1.27278 0.943444
Q2G0Z3   0 0 -1.27278 0.943444
Q2FZJ8   0 0 -1.27278 0.943444
Q2FY57   0 0 -1.27278 0.943444
Q2G0W3   0 0 -1.27278 0.943444
Q2G0I2   0 0 -1.27278 0.943444
Q2FYX1   0 0 -1.27278 0.943444
Q2G0H2   0 0 -1.27278 0.943444
Q2FWJ8   0 0 -1.27278 0.943444
Q2FWZ7   0 0 -1.27278 0.943444
Q2FV04   0 0 -1.27278 0.943444
Q2G0H6   0 0 -1.27278 0.943444
Q2G291   0 0 -1.27278 0.943444
Q2G1A7   0 0 -1.27278 0.943444
Q2FVS8   0 0 -1.27278 0.943444
Q2FZ26   0 0 -1.27278 0.943444
Q2FXJ3   0 0 -1.27278 0.943444
Q2G231   0 0 -1.27278 0.943444
Q2G2N0   0 0 -1.27278 0.943444
Q2G2I2   0 0 -1.27278 0.943444
Q2FYU3   0 0 -1.27278 0.943444
Q2FWY5   0 0 -1.27278 0.943444
Q2G2E3   0 0 -1.27278 0.943444
Q2FV09   0 0 -1.27278 0.943444
Q2FX72   0 0 -1.27278 0.943444
Q2FWA3   0 0 -1.27278 0.943444
Q2FWF2   0 0 -1.27278 0.943444
Q2G0E4   0 0 -1.27278 0.943444
Q2G251   0 0 -1.27278 0.943444
P0C818   0 0 -1.27278 0.943444
Q2FXQ2   0 0 -1.27278 0.943444
Q2FXD4   0 0 -1.27278 0.943444
Q2G014   0 0 -1.27278 0.943444
Q2FWI9   0 0 -1.27278 0.943444
Q2FX79   0 0 -1.27278 0.943444
Q2FVP7   0 0 -1.27278 0.943444
Q2FZN4   0 0 -1.27278 0.943444
Q2FWU6   0 0 -1.27278 0.943444
Q2G2Y1   0 0 -1.27278 0.943444
Q2FYF6   0 0 -1.27278 0.943444
Q2FXK0   0 0 -1.27278 0.943444
Q2FVI9   0 0 -1.27278 0.943444
Q2G246   0 0 -1.27278 0.943444
Q2G053   0 0 -1.27278 0.943444
Q2FWK8   0 0 -1.27278 0.943444
Q2FXL8   0 0 -1.27278 0.943444
Q2G0Q4   0 0 -1.27278 0.943444
Q2FVB7   0 0 -1.27278 0.943444
Q2FYD6   0 0 -1.27278 0.943444
Q2FXK9   0 0 -1.27278 0.943444
Q2FV78   0 0 -1.27278 0.943444
Q2FXG4   0 0 -1.27278 0.943444
Q2G0C8   0 0 -1.27278 0.943444
Q2FWU9   0 0 -1.27278 0.943444
Q2FUX2   0 0 -1.27278 0.943444
Q2FYI8   0 0 -1.27278 0.943444
Q2FXA1   0 0 -1.27278 0.943444
Q2FV49   0 0 -1.27278 0.943444
Q2G1S0   0 0 -1.27278 0.943444
Q2G0G0   0 0 -1.27278 0.943444
P0C805   0 0 -1.27278 0.943444
Q2FWV9   0 0 -1.27278 0.943444
Q2G152   0 0 -1.27278 0.943444
Q2FX48   0 0 -1.27278 0.943444
Q2FXS5   0 0 -1.27278 0.943444
Q2FWL4   0 0 -1.27278 0.943444
P0C7Y1   0 0 -1.27278 0.943444
Q2FXA2   0 0 -1.27278 0.943444
Q2FY96   0 0 -1.27278 0.943444
Q2FVJ3   0 0 -1.27278 0.943444
Q2FZ24   0 0 -1.27278 0.943444
Q2G1X4   0 0 -1.27278 0.943444
Q2FYM6   0 0 -1.27278 0.943444
Q2FWX6   0 0 -1.27278 0.943444
Q2G1D2   0 0 -1.27278 0.943444
Q2FWC0   0 0 -1.27278 0.943444
Q2FZG7   0 0 -1.27278 0.943444
Q2G2P1   0 0 -1.27278 0.943444
Q2G1M4   0 0 -1.27278 0.943444
Q2FX29   0 0 -1.27278 0.943444
Q2FUZ3   0 0 -1.27278 0.943444
Q2FVZ9   0 0 -1.27278 0.943444
Q2G2N3   0 0 -1.27278 0.943444
Q2G237   0 0 -1.27278 0.943444
Q2FXN5   0 0 -1.27278 0.943444
Q2FYP7   0 0 -1.27278 0.943444
Q2FWC8   0 0 -1.27278 0.943444
Q2G209   0 0 -1.27278 0.943444
Q2FXX7   0 0 -1.27278 0.943444
Q2FV05   0 0 -1.27278 0.943444
Q2FWM8   0 0 -1.27278 0.943444
Q2FV00   0 0 -1.27278 0.943444
Q2FZF2   0 0 -1.27278 0.943444
Q2FV80   0 0 -1.27278 0.943444
Q2FZZ7   0 0 -1.27278 0.943444
Q2FWH8   0 0 -1.27278 0.943444
Q2FVS5   0 0 -1.27278 0.943444
Q2FWY0   0 0 -1.27278 0.943444
Q2FZM3   0 0 -1.27278 0.943444
Q2FZW8   0 0 -1.27278 0.943444
Q2FVY7   0 0 -1.27278 0.943444
Q2FXJ1   0 0 -1.27278 0.943444
Q2G0T7   0 0 -1.27278 0.943444
Q2FW40   0 0 -1.27278 0.943444
Q2FYU9   0 0 -1.27278 0.943444
Q2FUR0   0 0 -1.27278 0.943444
Q2G215   0 0 -1.27278 0.943444
Q2G169   0 0 -1.27278 0.943444
Q2G034   0 0 -1.27278 0.943444
Q2FUV8   0 0 -1.27278 0.943444
Q2FW44   1 0.0625 -1.27278 0.943444
Q2FYJ8   0 0 -1.27278 0.943444
Q2FVR6   1 0.0625 -1.27278 0.943444
Q2G183   1 0.0625 -1.27278 0.943444
Q2G0S1   2 0.125 -1.27278 0.943444
Q2FX83   0 0 -1.27278 0.943444
Q2FYF7   1 0.0625 -1.27278 0.943444
Q2G166   2 0.125 -1.27278 0.943444
Q2FX20   2 0.125 -1.27278 0.943444
Q2G020   0 0 -1.27278 0.943444
Q2FVC0   0 0 -1.27278 0.943444
Q2FVD1   0 0 -1.27278 0.943444
Q2FWH1   2 0.125 -1.27278 0.943444
Q2FYX2   1 0.0625 -1.27278 0.943444
Q2FZB5   1 0.0625 -1.27278 0.943444
Q2G0G8   1 0.0625 -1.27278 0.943444
P0A0I4   0 0 -1.27278 0.943444
Q2G2C6   0 0 -1.27278 0.943444
Q2FVB1   0 0 -1.27278 0.943444
Q2FYN1   0 0 -1.27278 0.943444
Q2FV79   1 0.0625 -1.27278 0.943444
Q2FVU9   1 0.0625 -1.27278 0.943444
Q2G0W5   0 0 -1.27278 0.943444
Q2FW60   1 0.0625 -1.27278 0.943444
Q2G269   1 0.0625 -1.27278 0.943444
Q2FZS1   0 0 -1.27278 0.943444
Q2G1Y3   0 0 -1.27278 0.943444
Q2FWA4   2 0.125 -1.27278 0.943444
Q2G0C0   0 0 -1.27278 0.943444
Q2G2J6   0 0 -1.27278 0.943444
Q2G1R2   0 0 -1.27278 0.943444
Q2FXY8   2 0.125 -1.27278 0.943444
Q2FYL2   0 0 -1.27278 0.943444
Q2FYS3   0 0 -1.27278 0.943444
Q2FXS0   2 0.125 -1.27278 0.943444
Q2FWA7   0 0 -1.27278 0.943444
Q2FWV8   0 0 -1.27278 0.943444
Q2G279   0 0 -1.27278 0.943444
Q2FYB5   0 0 -1.27278 0.943444
Q2G175   1 0.0625 -1.27278 0.943444
Q2FZ07   0 0 -1.27278 0.943444
Q2FVG7   2 0.125 -1.27278 0.943444
Q2G2P3   0 0 -1.27278 0.943444
Q2FZA3   0 0 -1.27278 0.943444
Q2FYE1   0 0 -1.27278 0.943444
Q2G2F8   0 0 -1.27278 0.943444
Q2FWS8   0 0 -1.27278 0.943444
Q2FXD8   0 0 -1.27278 0.943444
Q2FX46   1 0.0625 -1.27278 0.943444
Q2FYB4   1 0.0625 -1.27278 0.943444
Q2FYC0   1 0.0625 -1.27278 0.943444
Q2FUY5   2 0.125 -1.27278 0.943444
Q2FYF2   0 0 -1.27278 0.943444
Q2G0R4   0 0 -1.27278 0.943444
Q2G1L1   1 0.0625 -1.27278 0.943444
Q2FYB0   0 0 -1.27278 0.943444
Q2FWW5   1 0.0625 -1.27278 0.943444
Q2FX04   1 0.0625 -1.27278 0.943444
Q2FV33   1 0.0625 -1.27278 0.943444
Q2FUX6   0 0 -1.27278 0.943444
Q2FVP5   0 0 -1.27278 0.943444
Q2G0W7   1 0.0625 -1.27278 0.943444
Q2FXV1   1 0.0625 -1.27278 0.943444
Q2G096   0 0 -1.27278 0.943444
Q2FV68   2 0.125 -1.27278 0.943444
Q2FVY6   2 0.125 -1.27278 0.943444
Q2FYY0   2 0.125 -1.27278 0.943444
Q2G005   1 0.0625 -1.27278 0.943444
Q2G2B4   1 0.0625 -1.27278 0.943444
Q2FVZ7   1 0.0625 -1.27278 0.943444
Q2FW55   1 0.0625 -1.27278 0.943444
Q2FV92   0 0 -1.27278 0.943444
Q2FYV9   0 0 -1.27278 0.943444
Q2FW74   2 0.125 -1.27278 0.943444
Q2FVK9   1 0.0625 -1.27278 0.943444
Q2FZA4   1 0.0625 -1.27278 0.943444
Q2FV25   0 0 -1.27278 0.943444
Q2FYG8   1 0.0625 -1.27278 0.943444
Q2G216   1 0.0625 -1.27278 0.943444
Q2FZ69   0 0 -1.27278 0.943444
Q2FV97   1 0.0625 -1.27278 0.943444
Q2FZ95   0 0 -1.27278 0.943444
Q2FZN8   1 0.0625 -1.27278 0.943444
Q2FZG2   2 0.125 -1.27278 0.943444
Q2G259   1 0.0625 -1.27278 0.943444
Q2FYB6   0 0 -1.27278 0.943444
Q2FZD1   1 0.0625 -1.27278 0.943444
Q2FYT6   2 0.125 -1.27278 0.943444
Q2G0Y2   0 0 -1.27278 0.943444
Q2FWZ1   1 0.0625 -1.27278 0.943444
Q2FVC8   1 0.0625 -1.27278 0.943444
Q2G2H1   1 0.0625 -1.27278 0.943444
Q2FY47   1 0.0625 -1.27278 0.943444
Q2FX78   2 0.125 -1.27278 0.943444
Q2FX47   2 0.125 -1.27278 0.943444
Q2FZA7   0 0 -1.27278 0.943444
Q2FV32   1 0.0625 -1.27278 0.943444
Q2FYE6   0 0 -1.27278 0.943444
Q2FZ41   1 0.0625 -1.27278 0.943444
Q2FYG3   0 0 -1.27278 0.943444
Q2FX01   2 0.125 -1.27278 0.943444
Q2FXU6   2 0.125 -1.27278 0.943444
Q2FYL7   0 0 -1.27278 0.943444
Q2FWQ3   1 0.0625 -1.27278 0.943444
Q2FZY9   1 0.0625 -1.27278 0.943444
Q2FV50   2 0.125 -1.27278 0.943444
Q2FUY7   0 0 -1.27278 0.943444
Q2FXP6   1 0.0625 -1.27278 0.943444
Q2G1S9   1 0.0625 -1.27278 0.943444
Q2FX18   1 0.0625 -1.27278 0.943444
Q2FYU0   0 0 -1.27278 0.943444
Q2FXZ7   3 0.181818 -1.27278 0.943444
Q2G051   2 0.121212 -1.27278 0.943444
Q2FWS3   1 0.0606061 -1.27278 0.943444
Q2FW14   2 0.121212 -1.27278 0.943444
Q2FYD7   3 0.181818 -1.27278 0.943444
Q9RQP8   3 0.181818 -1.27278 0.943444
Q2FZK2   3 0.181818 -1.27278 0.943444
Q2FWI7   4 0.242424 -1.27278 0.943444
Q2G182   1 0.0606061 -1.27278 0.943444
Q2FYT7   1 0.0606061 -1.27278 0.943444
Q2FV46   3 0.181818 -1.27278 0.943444
Q2FY58   1 0.0606061 -1.27278 0.943444
Q2FX06   1 0.0606061 -1.27278 0.943444
Q2FZH0   2 0.121212 -1.27278 0.943444
Q2FUZ4   4 0.242424 -1.27278 0.943444
Q2G102   4 0.242424 -1.27278 0.943444
Q2G1R8   2 0.121212 -1.27278 0.943444
Q2G2J1   2 0.121212 -1.27278 0.943444
Q2FX71   2 0.121212 -1.27278 0.943444
Q2FUZ5   4 0.242424 -1.27278 0.943444
Q2FYP5   1 0.0606061 -1.27278 0.943444
Q2G048   0 0 -1.27278 0.943444
Q2FUQ0   5 0.30303 -1.27278 0.943444
Q2FWS7   2 0.121212 -1.27278 0.943444
Q2FV65   0 0 -1.27278 0.943444
Q2G125   1 0.0606061 -1.27278 0.943444
Q2FYT2   2 0.121212 -1.27278 0.943444
Q2FVH7   2 0.121212 -1.27278 0.943444
Q2G127   2 0.121212 -1.27278 0.943444
Q2FYI5   1 0.0606061 -1.27278 0.943444
Q2FYX4   5 0.30303 -1.27278 0.943444
Q2G0M3   2 0.121212 -1.27278 0.943444
Q2FW87   3 0.181818 -1.27278 0.943444
Q2G211   0 0 -1.27278 0.943444
Q2FXR5   2 0.121212 -1.27278 0.943444
Q2FWR5   3 0.181818 -1.27278 0.943444
Q2FYD5   2 0.121212 -1.27278 0.943444
Q2FY94   0 0 -1.27278 0.943444
Q2G2W8   1 0.0606061 -1.27278 0.943444
Q2FZL9   2 0.121212 -1.27278 0.943444
Q2FYT9   3 0.181818 -1.27278 0.943444
Q2FX44   2 0.121212 -1.27278 0.943444
Q2FXB2   0 0 -1.27278 0.943444
Q2FVF6   3 0.181818 -1.27278 0.943444
Q2G2F6   1 0.0606061 -1.27278 0.943444
Q2G2C3   4 0.242424 -1.27278 0.943444
Q2FYA5   3 0.181818 -1.27278 0.943444
Q2FYB1   2 0.121212 -1.27278 0.943444
Q2G011   2 0.121212 -1.27278 0.943444
Q2FV29   0 0 -1.27278 0.943444
Q2FVW1   1 0.0606061 -1.27278 0.943444
Q2FYA4   2 0.121212 -1.27278 0.943444
Q2FY26   4 0.242424 -1.27278 0.943444
Q2FXC1   2 0.121212 -1.27278 0.943444
Q2G2T0   3 0.181818 -1.27278 0.943444
Q2FY62   1 0.0606061 -1.27278 0.943444
Q2G2K4   3 0.181818 -1.27278 0.943444
Q2FW65   4 0.242424 -1.27278 0.943444
Q2FY05   4 0.242424 -1.27278 0.943444
Q2FV96   3 0.181818 -1.27278 0.943444
Q2G1S7   2 0.121212 -1.27278 0.943444
Q2FWS9   2 0.121212 -1.27278 0.943444
Q2G180   4 0.242424 -1.27278 0.943444
Q2G0L6   2 0.121212 -1.27278 0.943444
Q2G189   0 0 -1.27278 0.943444
Q2FYD9   0 0 -1.27278 0.943444
Q2FWM6   0 0 -1.27278 0.943444
Q2FXA6   1 0.0606061 -1.27278 0.943444
Q2G0U8   2 0.121212 -1.27278 0.943444
Q2FXD9   0 0 -1.27278 0.943444
Q2FWF9   0 0 -1.27278 0.943444
Q2FXS3   2 0.121212 -1.27278 0.943444
Q2FXX6   3 0.181818 -1.27278 0.943444
Q2FWU2   2 0.121212 -1.27278 0.943444
Q2FXD5   3 0.181818 -1.27278 0.943444
Q2FZK8   2 0.121212 -1.27278 0.943444
Q2FV15   0 0 -1.27278 0.943444
Q2FZZ5   2 0.121212 -1.27278 0.943444
Q2FW48   4 0.242424 -1.27278 0.943444
Q2FYB3   2 0.121212 -1.27278 0.943444
Q2FWT5   2 0.121212 -1.27278 0.943444
Q2FVH4   0 0 -1.27278 0.943444
Q2FWP4   2 0.121212 -1.27278 0.943444
Q2FYX9   2 0.121212 -1.27278 0.943444
Q2G1U7   2 0.121212 -1.27278 0.943444
Q2FXY6   2 0.121212 -1.27278 0.943444
Q2FYT1   0 0 -1.27278 0.943444
Q2G244   2 0.121212 -1.27278 0.943444
Q2FX30   0 0 -1.27278 0.943444
Q2FVZ3   3 0.181818 -1.27278 0.943444
Q2FWP5   2 0.121212 -1.27278 0.943444
Q2FX41   1 0.0606061 -1.27278 0.943444
Q2G2R5   3 0.181818 -1.27278 0.943444
Q2G2S3   4 0.235294 -1.27278 0.943444
Q2G004   3 0.176471 -1.27278 0.943444
Q2FWV1   3 0.176471 -1.27278 0.943444
Q2G003   5 0.294118 -1.27278 0.943444
Q2FZV3   3 0.176471 -1.27278 0.943444
Q2G026   5 0.294118 -1.27278 0.943444
Q2FXG7   1 0.0588235 -1.27278 0.943444
Q2FYL8   1 0.0588235 -1.27278 0.943444
Q2FZB6   1 0.0588235 -1.27278 0.943444
Q2FZE4   4 0.235294 -1.27278 0.943444
Q2FX11   5 0.294118 -1.27278 0.943444
Q2G0Y3   5 0.294118 -1.27278 0.943444
Q2FZW7   1 0.0588235 -1.27278 0.943444
Q2FX21   5 0.294118 -1.27278 0.943444
Q2G092   6 0.352941 -1.27278 0.943444
Q2FZB7   4 0.235294 -1.27278 0.943444
Q2G0J9   6 0.352941 -1.27278 0.943444
Q2G1X2   2 0.117647 -1.27278 0.943444
Q2FZD6   4 0.235294 -1.27278 0.943444
Q2FW67   4 0.235294 -1.27278 0.943444
Q2G111   5 0.294118 -1.27278 0.943444
Q2G2Y4   4 0.235294 -1.27278 0.943444
Q2FY38   0 0 -1.27278 0.943444
Q2FWJ0   3 0.176471 -1.27278 0.943444
Q2G2T5   3 0.176471 -1.27278 0.943444
Q2FVG6   2 0.117647 -1.27278 0.943444
Q2G1V8   3 0.176471 -1.27278 0.943444
Q2G1L0   0 0 -1.27278 0.943444
Q2FXD6   3 0.176471 -1.27278 0.943444
P0C948   2 0.117647 -1.27278 0.943444
Q2G1M2   2 0.117647 -1.27278 0.943444
Q2FVW8   3 0.176471 -1.27278 0.943444
Q2FX24   3 0.176471 -1.27278 0.943444
Q2FWS4   6 0.352941 -1.27278 0.943444
Q2FYQ3   2 0.117647 -1.27278 0.943444
Q2G254   4 0.235294 -1.27278 0.943444
Q2FWB4   3 0.176471 -1.27278 0.943444
Q2FUP8   4 0.235294 -1.27278 0.943444
Q2FZC2   3 0.176471 -1.27278 0.943444
Q2FYE4   3 0.176471 -1.27278 0.943444
Q2FWS2   2 0.117647 -1.27278 0.943444
Q2FY03   7 0.411765 -1.27278 0.943444
Q2FVS6   3 0.176471 -1.27278 0.943444
Q2FXV2   2 0.117647 -1.27278 0.943444
Q2G2L6   2 0.117647 -1.27278 0.943444
Q2G2I5   2 0.117647 -1.27278 0.943444
Q2FYA2   2 0.117647 -1.27278 0.943444
Q2FWV7   3 0.176471 -1.27278 0.943444
Q2FXE7   5 0.294118 -1.27278 0.943444
Q2G0J6   3 0.176471 -1.27278 0.943444
Q2FUU4   5 0.294118 -1.27278 0.943444
Q2FVJ4   4 0.235294 -1.27278 0.943444
Q2FZM9   2 0.117647 -1.27278 0.943444
Q2FZ51   4 0.235294 -1.27278 0.943444
Q2FY22   6 0.352941 -1.27278 0.943444
Q2G2Q1   4 0.235294 -1.27278 0.943444
Q2G109   4 0.235294 -1.27278 0.943444
Q2G1D6   4 0.235294 -1.27278 0.943444
Q2FVC9   1 0.0588235 -1.27278 0.943444
Q2G2R6   6 0.352941 -1.27278 0.943444
Q2FZ85   6 0.352941 -1.27278 0.943444
Q2FVK4   4 0.235294 -1.27278 0.943444
Q2G1V9   1 0.0588235 -1.27278 0.943444
Q2G2H6   2 0.117647 -1.27278 0.943444
Q2FWS6   6 0.352941 -1.27278 0.943444
Q2FZW4   4 0.235294 -1.27278 0.943444
Q2G1M3   5 0.294118 -1.27278 0.943444
Q2G1M0   4 0.235294 -1.27278 0.943444
Q2G1Y9   3 0.176471 -1.27278 0.943444
Q2FX45   2 0.117647 -1.27278 0.943444
Q2FWP8   2 0.117647 -1.27278 0.943444
Q2FYP4   6 0.352941 -1.27278 0.943444
Q2FYL1   6 0.352941 -1.27278 0.943444
Q2G1L4   5 0.294118 -1.27278 0.943444
Q2FUQ7   4 0.235294 -1.27278 0.943444
Q2G247   2 0.117647 -1.27278 0.943444
Q2FVV0   4 0.235294 -1.27278 0.943444
Q2FYU6   8 0.470588 -1.27278 0.943444
Q2G2N6   4 0.235294 -1.27278 0.943444
Q2FXC9   4 0.235294 -1.27278 0.943444
Q2FX42   5 0.294118 -1.27278 0.943444
Q2FX26   4 0.235294 -1.27278 0.943444
Q2FWF3   1 0.0588235 -1.27278 0.943444
Q2FZY1   3 0.176471 -1.27278 0.943444
Q2FW15   12 0.685714 -1.27278 0.943444
P0A0G2   7 0.4 -1.27278 0.943444
Q2G2G5   5 0.285714 -1.27278 0.943444
Q2FY39   4 0.228571 -1.27278 0.943444
Q2G0B5   3 0.171429 -1.27278 0.943444
Q2FZI1   7 0.4 -1.27278 0.943444
Q2FUQ6   6 0.342857 -1.27278 0.943444
Q2FVR5   5 0.285714 -1.27278 0.943444
Q2G2W6   4 0.228571 -1.27278 0.943444
Q2FZR8   6 0.342857 -1.27278 0.943444
Q2FVY8   11 0.628571 -1.27278 0.943444
Q2FZ60   4 0.228571 -1.27278 0.943444
Q2FV82   5 0.285714 -1.27278 0.943444
Q2FX23   5 0.285714 -1.27278 0.943444
Q2G1G3   4 0.228571 -1.27278 0.943444
P68805   3 0.171429 -1.27278 0.943444
Q2FVL0   9 0.514286 -1.27278 0.943444
Q2G2J0   3 0.171429 -1.27278 0.943444
Q2FZF1   9 0.514286 -1.27278 0.943444
Q2FXU9   4 0.228571 -1.27278 0.943444
Q2G1A2   7 0.4 -1.27278 0.943444
Q2G1C3   4 0.228571 -1.27278 0.943444
Q2G1D4   4 0.228571 -1.27278 0.943444
Q2G0A8   3 0.171429 -1.27278 0.943444
Q2FVC7   1 0.0571429 -1.27278 0.943444
Q2G133   6 0.342857 -1.27278 0.943444
Q2FY86   6 0.342857 -1.27278 0.943444
Q2FX92   6 0.342857 -1.27278 0.943444
Q2FW47   1 0.0571429 -1.27278 0.943444
Q2G1T9   2 0.114286 -1.27278 0.943444
Q2FVU8   2 0.114286 -1.27278 0.943444
Q2FVD7   6 0.342857 -1.27278 0.943444
Q2FX55   2 0.114286 -1.27278 0.943444
Q2FVD3   5 0.285714 -1.27278 0.943444
Q2G2B5   1 0.0571429 -1.27278 0.943444
Q2FWV6   3 0.171429 -1.27278 0.943444
Q2FW29   7 0.4 -1.27278 0.943444
Q2G0W6   1 0.0571429 -1.27278 0.943444
Q2FVD2   4 0.228571 -1.27278 0.943444
Q2FWR8   2 0.114286 -1.27278 0.943444
Q2FXA0   6 0.342857 -1.27278 0.943444
Q2FZB4   5 0.285714 -1.27278 0.943444
Q2FX37   2 0.114286 -1.27278 0.943444
Q2FX13   3 0.171429 -1.27278 0.943444
Q2FWD8   10 0.571429 -1.27278 0.943444
Q2G108   4 0.228571 -1.27278 0.943444
Q2G2V4   7 0.4 -1.27278 0.943444
Q2FZW2   8 0.457143 -1.27278 0.943444
Q2FYY4   4 0.228571 -1.27278 0.943444
Q2FYB8   2 0.114286 -1.27278 0.943444
Q2FWC2   6 0.342857 -1.27278 0.943444
Q2FYE8   3 0.171429 -1.27278 0.943444
Q2FXK5   5 0.285714 -1.27278 0.943444
Q2FWT0   6 0.342857 -1.27278 0.943444
Q2FW19   4 0.228571 -1.27278 0.943444
Q2G100   5 0.285714 -1.27278 0.943444
Q2FYY3   4 0.228571 -1.27278 0.943444
Q2FZ01   8 0.457143 -1.27278 0.943444
Q2FYY1   4 0.228571 -1.27278 0.943444
Q2G103   6 0.342857 -1.27278 0.943444
Q2FV12   5 0.285714 -1.27278 0.943444
Q2FWQ1   4 0.228571 -1.27278 0.943444
Q2FYY5   3 0.171429 -1.27278 0.943444
Q2G207   4 0.228571 -1.27278 0.943444
Q2G1Y8   10 0.571429 -1.27278 0.943444
Q2FWZ8   6 0.342857 -1.27278 0.943444
Q2G0Z8   4 0.228571 -1.27278 0.943444
Q2G2F7   5 0.285714 -1.27278 0.943444
Q2FYH9   6 0.342857 -1.27278 0.943444
Q2FWB7   6 0.342857 -1.27278 0.943444
Q2FYN2   11 0.611111 -1.27278 0.943444
Q2FVQ6   7 0.388889 -1.27278 0.943444
Q2FWX3   4 0.222222 -1.27278 0.943444
Q2G187   7 0.388889 -1.27278 0.943444
Q2FW05   6 0.333333 -1.27278 0.943444
Q2FYC3   9 0.5 -1.27278 0.943444
Q2FZJ2   9 0.5 -1.27278 0.943444
Q2G0D6   5 0.277778 -1.27278 0.943444
Q2FWP7   6 0.333333 -1.27278 0.943444
Q2FX31   8 0.444444 -1.27278 0.943444
Q2FVZ6   3 0.166667 -1.27278 0.943444
Q2G2A2   6 0.333333 -1.27278 0.943444
Q2FWQ8   9 0.5 -1.27278 0.943444
Q2FVM9   6 0.333333 -1.27278 0.943444
Q2FYD1   11 0.611111 -1.27278 0.943444
Q2FYN3   5 0.277778 -1.27278 0.943444
Q2FYI3   6 0.333333 -1.27278 0.943444
Q2G022   10 0.555556 -1.27278 0.943444
Q2G1Q3   5 0.277778 -1.27278 0.943444
Q2FX58   3 0.166667 -1.27278 0.943444
Q2G2V1   8 0.444444 -1.27278 0.943444
Q2FVV5   5 0.277778 -1.27278 0.943444
Q2FZC0   8 0.444444 -1.27278 0.943444
Q2FV63   8 0.444444 -1.27278 0.943444
Q2FWG9   2 0.111111 -1.27278 0.943444
Q2FZA5   3 0.166667 -1.27278 0.943444
Q2FX60   11 0.611111 -1.27278 0.943444
Q2G2I8   11 0.611111 -1.27278 0.943444
Q2G2Y5   8 0.444444 -1.27278 0.943444
Q2G2Y2   9 0.5 -1.27278 0.943444
Q2FWA6   14 0.777778 -1.27278 0.943444
Q2FWL8   16 0.888889 -1.27278 0.943444
Q2FY95   7 0.388889 -1.27278 0.943444
Q2FYC5   8 0.444444 -1.27278 0.943444
Q2FV43   4 0.222222 -1.27278 0.943444
Q2FVU0   6 0.333333 -1.27278 0.943444
Q2FZG5   5 0.277778 -1.27278 0.943444
Q2G2H9   5 0.277778 -1.27278 0.943444
Q2G1D1   7 0.388889 -1.27278 0.943444
Q2FWU7   7 0.388889 -1.27278 0.943444
P60647   4 0.222222 -1.27278 0.943444
Q2FUR7   9 0.5 -1.27278 0.943444
Q2FWQ2   7 0.388889 -1.27278 0.943444
Q2G2M4   7 0.388889 -1.27278 0.943444
Q2G104   8 0.444444 -1.27278 0.943444
Q2FX76   3 0.166667 -1.27278 0.943444
Q2G2Q4   9 0.5 -1.27278 0.943444
Q2FXQ1   6 0.333333 -1.27278 0.943444
Q2FX80   3 0.166667 -1.27278 0.943444
Q2FZN6   10 0.555556 -1.27278 0.943444
Q2G009   9 0.5 -1.27278 0.943444
Q2G021   8 0.444444 -1.27278 0.943444
Q2FWH0   8 0.444444 -1.27278 0.943444
Q2FXQ0   8 0.444444 -1.27278 0.943444
Q2FX64   8 0.444444 -1.27278 0.943444
Q2FY98   4 0.222222 -1.27278 0.943444
Q2FWK5   8 0.444444 -1.27278 0.943444
Q2FYK1   3 0.166667 -1.27278 0.943444
Q2FXF0   8 0.444444 -1.27278 0.943444
Q2FY70   8 0.444444 -1.27278 0.943444
Q2G114   6 0.333333 -1.27278 0.943444
Q2FX38   6 0.333333 -1.27278 0.943444
Q2FUP9   6 0.333333 -1.27278 0.943444
Q2FVV3   8 0.444444 -1.27278 0.943444
Q2G113   9 0.5 -1.27278 0.943444
Q2FWB2   7 0.388889 -1.27278 0.943444
Q2FWT6   5 0.277778 -1.27278 0.943444
Q2FW28   9 0.5 -1.27278 0.943444
Q2FUQ9   7 0.388889 -1.27278 0.943444
Q2FY00   4 0.222222 -1.27278 0.943444
Q2G040   5 0.277778 -1.27278 0.943444
Q2FX35   8 0.444444 -1.27278 0.943444
Q2FYW9   12 0.648649 -1.27278 0.943444
Q2G2N8   8 0.432432 -1.27278 0.943444
Q2G1V7   8 0.432432 -1.27278 0.943444
Q2G0C3   7 0.378378 -1.27278 0.943444
Q2FVW0   3 0.162162 -1.27278 0.943444
Q2FUS4   8 0.432432 -1.27278 0.943444
Q2FVP6   5 0.27027 -1.27278 0.943444
Q2FZK1   7 0.378378 -1.27278 0.943444
Q2FXY2   16 0.864865 -1.27278 0.943444
Q2FYX3   13 0.702703 -1.27278 0.943444
Q2FZ86   13 0.702703 -1.27278 0.943444
Q2FUV7   7 0.378378 -1.27278 0.943444
Q2FX70   11 0.594595 -1.27278 0.943444
Q2G1Y1   8 0.432432 -1.27278 0.943444
Q2FVT9   8 0.432432 -1.27278 0.943444
Q2G2K3   7 0.378378 -1.27278 0.943444
P72358   8 0.432432 -1.27278 0.943444
Q2G192   7 0.378378 -1.27278 0.943444
Q2FYX6   10 0.540541 -1.27278 0.943444
Q2FXW0   3 0.162162 -1.27278 0.943444
Q2G202   7 0.378378 -1.27278 0.943444
Q2FYW7   13 0.702703 -1.27278 0.943444
Q2G2M0   8 0.432432 -1.27278 0.943444
Q2FXT7   11 0.594595 -1.27278 0.943444
Q2FX59   13 0.702703 -1.27278 0.943444
Q2G0X2   5 0.27027 -1.27278 0.943444
Q2FWR6   10 0.540541 -1.27278 0.943444
Q2FW22   21 1.13514 0.903563 0.161558
Q2FZH4   12 0.648649 -1.27278 0.943444
Q2FYZ1   12 0.648649 -1.27278 0.943444
Q2G2W7   16 0.864865 -1.27278 0.943444
Q2G2I4   7 0.378378 -1.27278 0.943444
Q2FZP5   8 0.432432 -1.27278 0.943444
Q2FWQ7   8 0.432432 -1.27278 0.943444
Q2G1W9   13 0.702703 -1.27278 0.943444
Q2FWF7   11 0.594595 -1.27278 0.943444
Q2FYM9   9 0.486486 -1.27278 0.943444
Q2FXV0   8 0.432432 -1.27278 0.943444
Q2FWW2   6 0.324324 -1.27278 0.943444
Q2FVS2   6 0.324324 -1.27278 0.943444
Q2G007   8 0.432432 -1.27278 0.943444
Q2FYA7   13 0.702703 -1.27278 0.943444
Q2G0K0   9 0.486486 -1.27278 0.943444
Q2FXS9   7 0.378378 -1.27278 0.943444
Q2G249   12 0.648649 -1.27278 0.943444
Q2G008   11 0.594595 -1.27278 0.943444
Q2FZD5   10 0.540541 -1.27278 0.943444
Q2FZG0   8 0.432432 -1.27278 0.943444
Q2FX28   8 0.432432 -1.27278 0.943444
Q2FXI4   12 0.648649 -1.27278 0.943444
Q2G176   11 0.594595 -1.27278 0.943444
Q2G116   14 0.756757 -1.27278 0.943444
Q2FXF2   9 0.486486 -1.27278 0.943444
Q2G260   7 0.378378 -1.27278 0.943444
Q2G213   5 0.27027 -1.27278 0.943444
Q2G173   9 0.486486 -1.27278 0.943444
Q2FV71   12 0.648649 -1.27278 0.943444
Q2FWY8   5 0.27027 -1.27278 0.943444
Q2FWN3   14 0.756757 -1.27278 0.943444
Q2FYD4   12 0.648649 -1.27278 0.943444
Q2FVQ2   9 0.486486 -1.27278 0.943444
Q2FVK0   9 0.486486 -1.27278 0.943444
Q2G285   9 0.486486 -1.27278 0.943444
Q2FZH6   11 0.594595 -1.27278 0.943444
Q2FZX1   8 0.432432 -1.27278 0.943444
Q2FZ83   2 0.108108 -1.27278 0.943444
Q2G0S9   14 0.756757 -1.27278 0.943444
Q2FZH7   8 0.432432 -1.27278 0.943444
Q2FZT3   11 0.594595 -1.27278 0.943444
Q2FX57   11 0.578947 -1.27278 0.943444
Q2G0B9   10 0.526316 -1.27278 0.943444
Q2FY28   10 0.526316 -1.27278 0.943444
Q2G0R5   12 0.631579 -1.27278 0.943444
Q2FZG8   9 0.473684 -1.27278 0.943444
Q2G1X1   17 0.894737 -1.27278 0.943444
Q2FX93   6 0.315789 -1.27278 0.943444
Q2FYU5   8 0.421053 -1.27278 0.943444
Q2FWR9   8 0.421053 -1.27278 0.943444
Q2FWS0   17 0.894737 -1.27278 0.943444
Q2G0P4   6 0.315789 -1.27278 0.943444
Q2FX50   11 0.578947 -1.27278 0.943444
Q2FZV0   12 0.631579 -1.27278 0.943444
Q2G0S5   12 0.631579 -1.27278 0.943444
Q2FY25   10 0.526316 -1.27278 0.943444
Q2FXG6   9 0.473684 -1.27278 0.943444
Q2FZJ7   13 0.684211 -1.27278 0.943444
Q2G0U7   10 0.526316 -1.27278 0.943444
Q2FZV2   9 0.473684 -1.27278 0.943444
Q2FWT8   8 0.421053 -1.27278 0.943444
Q2G0D1   11 0.578947 -1.27278 0.943444
Q2FVW5   7 0.368421 -1.27278 0.943444
Q2FY97   11 0.578947 -1.27278 0.943444
Q2FXF3   9 0.473684 -1.27278 0.943444
Q2G063   8 0.421053 -1.27278 0.943444
Q2G0U5   15 0.789474 -1.27278 0.943444
Q2G2B1   11 0.578947 -1.27278 0.943444
Q2FVE3   7 0.368421 -1.27278 0.943444
Q2FZW1   14 0.736842 -1.27278 0.943444
Q2FYK2   12 0.631579 -1.27278 0.943444
Q2FXW2   11 0.578947 -1.27278 0.943444
Q9F0R1   9 0.473684 -1.27278 0.943444
Q2FZG3   10 0.526316 -1.27278 0.943444
Q2G2K0   11 0.578947 -1.27278 0.943444
Q2FVN4   11 0.578947 -1.27278 0.943444
Q2FYV0   11 0.578947 -1.27278 0.943444
Q2G0A5   7 0.368421 -1.27278 0.943444
Q2FZ03   10 0.526316 -1.27278 0.943444
Q2G1I8   13 0.684211 -1.27278 0.943444
Q2FYX8   11 0.578947 -1.27278 0.943444
Q2FV18   6 0.315789 -1.27278 0.943444
Q2FYI7   12 0.631579 -1.27278 0.943444
Q2G0K1   10 0.526316 -1.27278 0.943444
Q2G2U9   10 0.526316 -1.27278 0.943444
Q2FW31   18 0.947368 -1.27278 0.943444
Q2FVB5   8 0.421053 -1.27278 0.943444
Q2FVI8   5 0.263158 -1.27278 0.943444
Q2FZT0   9 0.473684 -1.27278 0.943444
P48860   11 0.578947 -1.27278 0.943444
Q2FYC1   16 0.842105 -1.27278 0.943444
Q2G286   10 0.526316 -1.27278 0.943444
Q2FXD3   8 0.421053 -1.27278 0.943444
Q2G027   5 0.263158 -1.27278 0.943444
Q2G0T4   8 0.421053 -1.27278 0.943444
Q2FZJ5   23 1.21053 0.903563 0.161558
Q2FW10   4 0.210526 -1.27278 0.943444
Q2FY91   9 0.473684 -1.27278 0.943444
Q2FVP0   8 0.421053 -1.27278 0.943444
P60070   17 0.894737 -1.27278 0.943444
Q2FWU1   10 0.526316 -1.27278 0.943444
Q2FYA3   7 0.368421 -1.27278 0.943444
Q2G0V8   10 0.526316 -1.27278 0.943444
Q2G0Z2   9 0.473684 -1.27278 0.943444
Q2FZ47   8 0.421053 -1.27278 0.943444
Q2G0V9   5 0.263158 -1.27278 0.943444
Q2FZE2   9 0.473684 -1.27278 0.943444
Q2FWB0   13 0.684211 -1.27278 0.943444
Q2G1J1   10 0.526316 -1.27278 0.943444
Q2FYQ1   7 0.368421 -1.27278 0.943444
Q2FZ45   10 0.526316 -1.27278 0.943444
Q2FYW5   9 0.473684 -1.27278 0.943444
Q2G1A0   9 0.473684 -1.27278 0.943444
Q2FZB9   12 0.631579 -1.27278 0.943444
Q2FZX2   7 0.368421 -1.27278 0.943444
Q2FZY4   9 0.473684 -1.27278 0.943444
Q2FW56   5 0.263158 -1.27278 0.943444
P0A0G6   16 0.842105 -1.27278 0.943444
Q2FW80   9 0.473684 -1.27278 0.943444
Q2G2S4   14 0.736842 -1.27278 0.943444
Q2G2H0   8 0.421053 -1.27278 0.943444
Q2G2E1   9 0.473684 -1.27278 0.943444
Q2G0I5   15 0.789474 -1.27278 0.943444
Q2FWW6   11 0.578947 -1.27278 0.943444
Q2G112   10 0.526316 -1.27278 0.943444
Q2G214   9 0.473684 -1.27278 0.943444
Q2FYG2   10 0.526316 -1.27278 0.943444
Q2G0J5   9 0.473684 -1.27278 0.943444
Q2FX27   11 0.578947 -1.27278 0.943444
Q2FWV5   8 0.421053 -1.27278 0.943444
Q2FX40   15 0.789474 -1.27278 0.943444
Q2FZM5   6 0.315789 -1.27278 0.943444
Q2FXH8   5 0.263158 -1.27278 0.943444
Q2FWS5   10 0.526316 -1.27278 0.943444
Q2FW13   11 0.564103 -1.27278 0.943444
Q2FY93   11 0.564103 -1.27278 0.943444
Q2FZM8   17 0.871795 -1.27278 0.943444
Q2FZV4   10 0.512821 -1.27278 0.943444
Q2FVD4   12 0.615385 -1.27278 0.943444
Q2G0J3   9 0.461538 -1.27278 0.943444
Q2FX61   15 0.769231 -1.27278 0.943444
Q2FVD6   8 0.410256 -1.27278 0.943444
Q2FYY7   11 0.564103 -1.27278 0.943444
Q2G0W0   12 0.615385 -1.27278 0.943444
Q2FXF7   13 0.666667 -1.27278 0.943444
Q2G191   10 0.512821 -1.27278 0.943444
Q2FYT5   11 0.564103 -1.27278 0.943444
Q2G1P0   9 0.461538 -1.27278 0.943444
Q2FVF8   11 0.564103 -1.27278 0.943444
Q2G0Y1   10 0.512821 -1.27278 0.943444
Q2FZD2   23 1.17949 0.903563 0.161558
Q2FZ59   10 0.512821 -1.27278 0.943444
Q2G2G1   8 0.410256 -1.27278 0.943444
Q2G0F9   18 0.923077 -1.27278 0.943444
Q2G1J2   11 0.564103 -1.27278 0.943444
Q2G0Q6   13 0.666667 -1.27278 0.943444
Q2FYX0   16 0.820513 -1.27278 0.943444
Q2FZU8   11 0.564103 -1.27278 0.943444
Q2G267   8 0.410256 -1.27278 0.943444
Q2G174   9 0.461538 -1.27278 0.943444
Q2FWC3   12 0.615385 -1.27278 0.943444
Q2FVN6   18 0.923077 -1.27278 0.943444
Q2G2D1   11 0.564103 -1.27278 0.943444
Q2FZK9   13 0.666667 -1.27278 0.943444
Q2G2C9   16 0.820513 -1.27278 0.943444
Q2G2V8   11 0.564103 -1.27278 0.943444
Q2FVL6   9 0.461538 -1.27278 0.943444
Q2FY45   11 0.564103 -1.27278 0.943444
Q2G2R7   21 1.07692 0.903563 0.161558
Q2FWD5   16 0.820513 -1.27278 0.943444
Q2FWT3   10 0.512821 -1.27278 0.943444
Q2FY92   14 0.717949 -1.27278 0.943444
Q2FZM2   12 0.615385 -1.27278 0.943444
Q2G2F0   14 0.717949 -1.27278 0.943444
Q2FW30   14 0.717949 -1.27278 0.943444
Q2FZV9   13 0.666667 -1.27278 0.943444
Q2FVA6   13 0.666667 -1.27278 0.943444
Q2G229   12 0.615385 -1.27278 0.943444
Q2FZZ3   18 0.923077 -1.27278 0.943444
Q2G2F4   9 0.461538 -1.27278 0.943444
Q2FVA7   12 0.615385 -1.27278 0.943444
Q2G0R3   12 0.615385 -1.27278 0.943444
Q2G1R1   14 0.717949 -1.27278 0.943444
Q2FZ79   11 0.564103 -1.27278 0.943444
Q2FZ12   8 0.410256 -1.27278 0.943444
Q2FX39   10 0.512821 -1.27278 0.943444
Q2G186   16 0.820513 -1.27278 0.943444
Q2FXE5   7 0.358974 -1.27278 0.943444
Q2G0A1   13 0.666667 -1.27278 0.943444
Q2G0E7   14 0.717949 -1.27278 0.943444
Q2G2V7   10 0.512821 -1.27278 0.943444
Q2FYA6   12 0.615385 -1.27278 0.943444
Q2G276   16 0.820513 -1.27278 0.943444
Q2G070   9 0.461538 -1.27278 0.943444
Q2FVZ1   11 0.564103 -1.27278 0.943444
Q2FW84   6 0.307692 -1.27278 0.943444
Q2FVY9   9 0.461538 -1.27278 0.943444
Q2FVD9   8 0.410256 -1.27278 0.943444
Q2G1T2   10 0.512821 -1.27278 0.943444
Q2G0I3   10 0.512821 -1.27278 0.943444
Q2G0E8   25 1.28205 0.903563 0.161558
Q2FW08   13 0.666667 -1.27278 0.943444
Q2FVD8   9 0.461538 -1.27278 0.943444
Q2FXF5   31 1.58974 0.903563 0.161558
Q2FXW1   25 1.28205 0.903563 0.161558
Q2FW79   18 0.923077 -1.27278 0.943444
Q2G2G0   16 0.820513 -1.27278 0.943444
P48940   10 0.512821 -1.27278 0.943444
Q2FYL6   15 0.769231 -1.27278 0.943444
Q2FZV8   17 0.871795 -1.27278 0.943444
Q2FYM5   9 0.461538 -1.27278 0.943444
Q2G2B6   22 1.12821 0.903563 0.161558
Q2G1L2   8 0.410256 -1.27278 0.943444
Q2G1V5   10 0.512821 -1.27278 0.943444
Q2FXT0   18 0.923077 -1.27278 0.943444
Q2FY02   18 0.923077 -1.27278 0.943444
Q2FWQ4   10 0.512821 -1.27278 0.943444
Q2FYG4   11 0.564103 -1.27278 0.943444
Q2FW11   12 0.615385 -1.27278 0.943444
Q2G257   16 0.8 -1.27278 0.943444
Q2FWJ6   20 1 0.903563 0.161558
Q2FXS8   18 0.9 -1.27278 0.943444
Q2FX12   27 1.35 0.903563 0.161558
Q2FYF1   10 0.5 -1.27278 0.943444
Q2G2E8   13 0.65 -1.27278 0.943444
Q2FXE6   6 0.3 -1.27278 0.943444
Q2G2C0   11 0.55 -1.27278 0.943444
Q2G1V6   10 0.5 -1.27278 0.943444
Q2FWZ4   12 0.6 -1.27278 0.943444
Q2G2V0   9 0.45 -1.27278 0.943444
Q9ZAH6   14 0.7 -1.27278 0.943444
Q2FVU2   15 0.75 -1.27278 0.943444
Q2FWI8   16 0.8 -1.27278 0.943444
P0A0H0   14 0.7 -1.27278 0.943444
Q2G0C1   14 0.7 -1.27278 0.943444
Q2FXH3   17 0.85 -1.27278 0.943444
Q2FXI6   25 1.25 0.903563 0.161558
Q2G1X5   11 0.55 -1.27278 0.943444
Q2FV08   14 0.7 -1.27278 0.943444
Q2FWT7   15 0.75 -1.27278 0.943444
Q2G210   12 0.6 -1.27278 0.943444
Q2FW66   14 0.7 -1.27278 0.943444
Q2FWD0   11 0.55 -1.27278 0.943444
Q2FUQ1   17 0.85 -1.27278 0.943444
Q2FVI6   9 0.45 -1.27278 0.943444
Q2FWM7   10 0.5 -1.27278 0.943444
Q2FVN2   13 0.65 -1.27278 0.943444
Q2FWR2   9 0.45 -1.27278 0.943444
Q2FYH4   14 0.7 -1.27278 0.943444
Q2FYM8   5 0.25 -1.27278 0.943444
Q9RFJ6   12 0.6 -1.27278 0.943444
Q2FZ42   13 0.65 -1.27278 0.943444
Q2FVX9   14 0.7 -1.27278 0.943444
Q2G066   22 1.1 0.903563 0.161558
Q2FVM3   13 0.65 -1.27278 0.943444
Q2FWT1   19 0.95 -1.27278 0.943444
Q2FZB8   13 0.65 -1.27278 0.943444
Q2FUQ8   8 0.4 -1.27278 0.943444
Q2G2I7   15 0.75 -1.27278 0.943444
Q2FVF7   9 0.45 -1.27278 0.943444
Q2FV52   9 0.45 -1.27278 0.943444
Q2FWE3   27 1.35 0.903563 0.161558
Q2G144   21 1.05 0.903563 0.161558
Q2FXZ1   18 0.9 -1.27278 0.943444
Q2FX34   14 0.7 -1.27278 0.943444
Q2FWV4   20 1 0.903563 0.161558
Q2FZ11   17 0.85 -1.27278 0.943444
Q2G141   9 0.45 -1.27278 0.943444
Q2FWF5   10 0.5 -1.27278 0.943444
Q2FV34   15 0.75 -1.27278 0.943444
Q2FWQ0   13 0.65 -1.27278 0.943444
Q2FV88   13 0.65 -1.27278 0.943444
Q2G2P0   10 0.5 -1.27278 0.943444
Q2FYW8   15 0.75 -1.27278 0.943444
Q2G1W1   18 0.9 -1.27278 0.943444
Q2FVC2   16 0.8 -1.27278 0.943444
Q2G0D3   7 0.35 -1.27278 0.943444
Q2FV89   22 1.1 0.903563 0.161558
Q2G1U2   17 0.85 -1.27278 0.943444
Q2FX32   17 0.85 -1.27278 0.943444
Q2FXS7   14 0.7 -1.27278 0.943444
Q2FVX1   11 0.55 -1.27278 0.943444
Q2FVE0   10 0.5 -1.27278 0.943444
Q2G270   16 0.8 -1.27278 0.943444
Q9EYW6   21 1.05 0.903563 0.161558
Q2FVB8   15 0.75 -1.27278 0.943444
Q2FZT9   16 0.8 -1.27278 0.943444
Q2G298   15 0.75 -1.27278 0.943444
Q2FX49   9 0.45 -1.27278 0.943444
Q2G0Z0   13 0.65 -1.27278 0.943444
Q2FW39   12 0.6 -1.27278 0.943444
Q2G252   39 1.95 0.903563 0.161558
Q2G0A3   16 0.8 -1.27278 0.943444
Q2FYJ7   24 1.2 0.903563 0.161558
Q2FWT2   11 0.55 -1.27278 0.943444
Q2FWQ5   12 0.6 -1.27278 0.943444
Q2G2J7   14 0.7 -1.27278 0.943444
Q2FY75   14 0.7 -1.27278 0.943444
Q2G106   15 0.75 -1.27278 0.943444
Q2FVY3   15 0.75 -1.27278 0.943444
Q2FVP9   13 0.65 -1.27278 0.943444
Q2FW42   9 0.45 -1.27278 0.943444
Q2FUV9   17 0.85 -1.27278 0.943444
Q2FVR7   13 0.65 -1.27278 0.943444
Q2FZN1   13 0.65 -1.27278 0.943444
Q2G2Q7   18 0.878049 -1.27278 0.943444
Q2G150   17 0.829268 -1.27278 0.943444
Q2G081   13 0.634146 -1.27278 0.943444
Q2FV45   18 0.878049 -1.27278 0.943444
Q2FX02   19 0.926829 -1.27278 0.943444
P0A0Q4   12 0.585366 -1.27278 0.943444
Q2G0L9   17 0.829268 -1.27278 0.943444
Q2FY04   18 0.878049 -1.27278 0.943444
Q2FV48   13 0.634146 -1.27278 0.943444
Q2FW64   16 0.780488 -1.27278 0.943444
Q2FX63   15 0.731707 -1.27278 0.943444
Q2G1T3   14 0.682927 -1.27278 0.943444
Q2G0K9   15 0.731707 -1.27278 0.943444
Q2FZ00   18 0.878049 -1.27278 0.943444
Q2FVL9   19 0.926829 -1.27278 0.943444
Q2FW33   16 0.780488 -1.27278 0.943444
Q2FWT9   10 0.487805 -1.27278 0.943444
Q2FZF7   20 0.97561 -1.27278 0.943444
Q2FWL1   23 1.12195 0.903563 0.161558
Q2FYS7   15 0.731707 -1.27278 0.943444
Q2FZX3   17 0.829268 -1.27278 0.943444
Q2FXR0   12 0.585366 -1.27278 0.943444
Q2G2I9   20 0.97561 -1.27278 0.943444
Q2FWN1   7 0.341463 -1.27278 0.943444
Q2G297   12 0.585366 -1.27278 0.943444
Q2FVA0   13 0.634146 -1.27278 0.943444
Q2FXX0   20 0.97561 -1.27278 0.943444
Q2G2P4   27 1.31707 0.903563 0.161558
Q2G0P8   18 0.878049 -1.27278 0.943444
Q2FVN3   15 0.731707 -1.27278 0.943444
Q2FXK7   20 0.97561 -1.27278 0.943444
Q2FZF8   9 0.439024 -1.27278 0.943444
Q2FWR0   15 0.731707 -1.27278 0.943444
Q2FXL2   11 0.536585 -1.27278 0.943444
Q2FWA9   11 0.536585 -1.27278 0.943444
Q2G282   15 0.731707 -1.27278 0.943444
Q9RQQ0   13 0.634146 -1.27278 0.943444
Q2FXD7   14 0.682927 -1.27278 0.943444
Q2FUY4   10 0.487805 -1.27278 0.943444
Q2G2W4   14 0.682927 -1.27278 0.943444
Q2FZF5   35 1.70732 0.903563 0.161558
Q2FY42   18 0.878049 -1.27278 0.943444
Q2FUS3   10 0.487805 -1.27278 0.943444
Q2G2E7   11 0.536585 -1.27278 0.943444
Q2G0S6   20 0.97561 -1.27278 0.943444
Q2G0C2   14 0.682927 -1.27278 0.943444
Q2FWF8   10 0.487805 -1.27278 0.943444
Q2G000   30 1.46341 0.903563 0.161558
Q2FWX2   15 0.731707 -1.27278 0.943444
Q2FZS2   14 0.682927 -1.27278 0.943444
Q2FW16   17 0.829268 -1.27278 0.943444
Q2FZI2   12 0.585366 -1.27278 0.943444
Q2G1Q5   10 0.487805 -1.27278 0.943444
Q2G1A5   28 1.36585 0.903563 0.161558
Q2G0P7   13 0.634146 -1.27278 0.943444
Q2FWV3   19 0.926829 -1.27278 0.943444
Q2FW51   18 0.878049 -1.27278 0.943444
Q2FVI4   21 1.02439 0.903563 0.161558
Q2FVN7   18 0.878049 -1.27278 0.943444
Q2FWP9   20 0.97561 -1.27278 0.943444
Q2FXT2   12 0.585366 -1.27278 0.943444
P0A0F4   15 0.731707 -1.27278 0.943444
Q2G126   17 0.829268 -1.27278 0.943444
Q2FW82   9 0.439024 -1.27278 0.943444
Q2FY44   13 0.634146 -1.27278 0.943444
Q2G0N9   14 0.682927 -1.27278 0.943444
Q2G0Z9   7 0.341463 -1.27278 0.943444
Q2FV81   16 0.780488 -1.27278 0.943444
Q2FYC4   7 0.341463 -1.27278 0.943444
Q2G178   17 0.829268 -1.27278 0.943444
Q2G079   28 1.36585 0.903563 0.161558
Q2G2B7   14 0.682927 -1.27278 0.943444
Q2FVF5   13 0.634146 -1.27278 0.943444
Q2G2W2   9 0.439024 -1.27278 0.943444
Q2G1I2   14 0.682927 -1.27278 0.943444
Q2G245   11 0.536585 -1.27278 0.943444
Q2G1H7   16 0.761905 -1.27278 0.943444
Q2FWF1   20 0.952381 -1.27278 0.943444
Q2FZZ9   21 1 0.903563 0.161558
Q2G1W3   13 0.619048 -1.27278 0.943444
Q2G204   17 0.809524 -1.27278 0.943444
Q2G1H1   37 1.7619 0.903563 0.161558
Q2FXK3   15 0.714286 -1.27278 0.943444
Q2G2H8   12 0.571429 -1.27278 0.943444
Q2FZP9   20 0.952381 -1.27278 0.943444
Q2FWI2   21 1 0.903563 0.161558
Q2FYZ6   10 0.47619 -1.27278 0.943444
Q2FXS1   9 0.428571 -1.27278 0.943444
Q2G200   25 1.19048 0.903563 0.161558
Q2G2L5   11 0.52381 -1.27278 0.943444
Q2FY73   20 0.952381 -1.27278 0.943444
Q2G177   13 0.619048 -1.27278 0.943444
Q2G2F9   13 0.619048 -1.27278 0.943444
Q2FV27   17 0.809524 -1.27278 0.943444
Q2FZ56   21 1 0.903563 0.161558
Q2FVF3   15 0.714286 -1.27278 0.943444
Q2G0B6   31 1.47619 0.903563 0.161558
Q2G2S5   18 0.857143 -1.27278 0.943444
Q2FW68   16 0.761905 -1.27278 0.943444
Q2FWX7   11 0.52381 -1.27278 0.943444
Q2FWB6   19 0.904762 -1.27278 0.943444
Q2FXA9   19 0.904762 -1.27278 0.943444
Q2FXP3   16 0.761905 -1.27278 0.943444
Q2FUX5   22 1.04762 0.903563 0.161558
Q2FZZ4   34 1.61905 0.903563 0.161558
Q2FX98   19 0.904762 -1.27278 0.943444
Q2FV23   21 1 0.903563 0.161558
Q2FUR1   13 0.619048 -1.27278 0.943444
Q2FY49   15 0.714286 -1.27278 0.943444
Q2G017   18 0.857143 -1.27278 0.943444
Q2G2K9   16 0.761905 -1.27278 0.943444
Q2G2N9   17 0.809524 -1.27278 0.943444
Q2G0E9   14 0.666667 -1.27278 0.943444
Q2FY19   23 1.09524 0.903563 0.161558
Q2G1E3   9 0.428571 -1.27278 0.943444
Q2FW17   16 0.761905 -1.27278 0.943444
Q2FWK9   19 0.904762 -1.27278 0.943444
Q2G2Q6   16 0.761905 -1.27278 0.943444
Q2G2Q5   17 0.809524 -1.27278 0.943444
Q2G1U9   21 1 0.903563 0.161558
Q2G299   15 0.714286 -1.27278 0.943444
Q2FX75   21 1 0.903563 0.161558
Q2G058   15 0.714286 -1.27278 0.943444
Q2G0E3   12 0.571429 -1.27278 0.943444
Q2FYK0   19 0.904762 -1.27278 0.943444
Q2G2K6   16 0.761905 -1.27278 0.943444
Q2FYN0   12 0.571429 -1.27278 0.943444
Q2FVK7   12 0.571429 -1.27278 0.943444
Q2FX15   17 0.809524 -1.27278 0.943444
Q2FVN9   11 0.52381 -1.27278 0.943444
Q2FWX0   18 0.857143 -1.27278 0.943444
Q2G143   17 0.809524 -1.27278 0.943444
Q2G0C7   19 0.904762 -1.27278 0.943444
Q2G0K6   26 1.2381 0.903563 0.161558
Q2FZZ1   11 0.52381 -1.27278 0.943444
Q2FV13   25 1.19048 0.903563 0.161558
Q2G128   14 0.666667 -1.27278 0.943444
Q2FXU2   23 1.09524 0.903563 0.161558
Q2G2R4   47 2.2381 3.07991 0.0107511
Q2FXM1   51 2.42857 3.07991 0.0107511
Q8KQR1   19 0.904762 -1.27278 0.943444
Q2G2Q9   16 0.761905 -1.27278 0.943444
Q2FVG9   11 0.52381 -1.27278 0.943444
Q2FV56   8 0.380952 -1.27278 0.943444
Q2FWG7   16 0.744186 -1.27278 0.943444
Q2G0T1   32 1.48837 0.903563 0.161558
Q2FXB9   11 0.511628 -1.27278 0.943444
Q2FZP3   14 0.651163 -1.27278 0.943444
Q2FZQ2   9 0.418605 -1.27278 0.943444
Q2FXS4   16 0.744186 -1.27278 0.943444
Q2FZ21   14 0.651163 -1.27278 0.943444
Q2G2X2   30 1.39535 0.903563 0.161558
Q2FZF6   45 2.09302 3.07991 0.0107511
Q2FYA0   20 0.930233 -1.27278 0.943444
Q2G2A9   12 0.55814 -1.27278 0.943444
Q2FYB9   21 0.976744 -1.27278 0.943444
Q2FYI4   46 2.13953 3.07991 0.0107511
Q2FYL4   21 0.976744 -1.27278 0.943444
Q2G1T0   14 0.651163 -1.27278 0.943444
Q2FXW7   17 0.790698 -1.27278 0.943444
Q2FZA1   19 0.883721 -1.27278 0.943444
Q2FY76   14 0.651163 -1.27278 0.943444
Q2FZ97   25 1.16279 0.903563 0.161558
Q2G1I4   14 0.651163 -1.27278 0.943444
Q2FYQ6   11 0.511628 -1.27278 0.943444
Q2FXL6   42 1.95349 0.903563 0.161558
Q2G2G6   7 0.325581 -1.27278 0.943444
Q2FVH1   12 0.55814 -1.27278 0.943444
Q2FYA8   22 1.02326 0.903563 0.161558
Q2G2M5   24 1.11628 0.903563 0.161558
Q2FV99   21 0.976744 -1.27278 0.943444
Q2G105   13 0.604651 -1.27278 0.943444
Q2FW23   21 0.976744 -1.27278 0.943444
Q2G012   12 0.55814 -1.27278 0.943444
Q2G2V5   17 0.790698 -1.27278 0.943444
Q2FW07   37 1.72093 0.903563 0.161558
Q2G0F2   20 0.930233 -1.27278 0.943444
Q2FZC9   15 0.697674 -1.27278 0.943444
Q2FXE9   15 0.697674 -1.27278 0.943444
Q2FV47   15 0.697674 -1.27278 0.943444
Q2G2Q8   17 0.790698 -1.27278 0.943444
Q2FYE7   18 0.837209 -1.27278 0.943444
Q2FUT3   18 0.837209 -1.27278 0.943444
Q2G068   19 0.883721 -1.27278 0.943444
Q2G2D3   22 1.02326 0.903563 0.161558
Q2FYK4   25 1.16279 0.903563 0.161558
Q2FX36   23 1.06977 0.903563 0.161558
Q2G0A4   12 0.55814 -1.27278 0.943444
Q2G080   12 0.55814 -1.27278 0.943444
Q2FUT1   14 0.651163 -1.27278 0.943444
Q2FYH3   14 0.651163 -1.27278 0.943444
Q2FXA7   48 2.23256 3.07991 0.0107511
Q2G2Y6   26 1.2093 0.903563 0.161558
Q2FY55   27 1.25581 0.903563 0.161558
Q2FY61   18 0.837209 -1.27278 0.943444
Q2G0E2   20 0.930233 -1.27278 0.943444
Q2FVY1   44 2.04651 3.07991 0.0107511
Q2FUV1   22 1.02326 0.903563 0.161558
Q2FUS9   23 1.06977 0.903563 0.161558
Q2G1A1   21 0.976744 -1.27278 0.943444
P60639   16 0.744186 -1.27278 0.943444
Q2FZE9   24 1.11628 0.903563 0.161558
Q2G1I9   13 0.604651 -1.27278 0.943444
Q2FWN0   15 0.697674 -1.27278 0.943444
Q2FZE3   25 1.16279 0.903563 0.161558
Q93Q23   16 0.744186 -1.27278 0.943444
Q2FWE9   31 1.44186 0.903563 0.161558
Q2FUS1   14 0.651163 -1.27278 0.943444
Q2FVM5   18 0.837209 -1.27278 0.943444
Q2G2N7   19 0.883721 -1.27278 0.943444
Q2FWG0   11 0.511628 -1.27278 0.943444
Q2FXV7   13 0.604651 -1.27278 0.943444
Q2FW69   13 0.604651 -1.27278 0.943444
P0A0F8   12 0.55814 -1.27278 0.943444
Q2G055   25 1.16279 0.903563 0.161558
Q2FV37   10 0.465116 -1.27278 0.943444
Q2G225   12 0.55814 -1.27278 0.943444
Q2FXG2   29 1.34884 0.903563 0.161558
Q2FY87   21 0.976744 -1.27278 0.943444
Q2FWR7   23 1.06977 0.903563 0.161558
Q2G1U6   13 0.604651 -1.27278 0.943444
Q2G006   20 0.930233 -1.27278 0.943444
Q2G2I6   12 0.545455 -1.27278 0.943444
Q2FWS1   26 1.18182 0.903563 0.161558
Q2FYF5   25 1.13636 0.903563 0.161558
Q2G0F1   12 0.545455 -1.27278 0.943444
Q2G0J2   18 0.818182 -1.27278 0.943444
Q2FXE3   18 0.818182 -1.27278 0.943444
Q2FYV8   24 1.09091 0.903563 0.161558
Q2G1X6   42 1.90909 0.903563 0.161558
Q2FUP5   17 0.772727 -1.27278 0.943444
Q2G1A4   14 0.636364 -1.27278 0.943444
Q2G0H9   21 0.954545 -1.27278 0.943444
Q2G0M0   37 1.68182 0.903563 0.161558
Q2FYK6   34 1.54545 0.903563 0.161558
Q2G023   27 1.22727 0.903563 0.161558
Q2G0G2   18 0.818182 -1.27278 0.943444
Q2FXC0   20 0.909091 -1.27278 0.943444
Q2FXF1   20 0.909091 -1.27278 0.943444
Q2FW00   14 0.636364 -1.27278 0.943444
Q2G1E7   11 0.5 -1.27278 0.943444
Q2FWE7   17 0.772727 -1.27278 0.943444
Q2FY32   34 1.54545 0.903563 0.161558
Q2FUU0   36 1.63636 0.903563 0.161558
Q2FVU5   17 0.772727 -1.27278 0.943444
Q2G062   17 0.772727 -1.27278 0.943444
Q2FV26   18 0.818182 -1.27278 0.943444
Q2FW97   15 0.681818 -1.27278 0.943444
Q2FZY8   13 0.590909 -1.27278 0.943444
Q2G277   16 0.727273 -1.27278 0.943444
Q2G0V1   12 0.545455 -1.27278 0.943444
Q2FWJ3   23 1.04545 0.903563 0.161558
Q2G2J2   20 0.909091 -1.27278 0.943444
Q2FVB0   14 0.636364 -1.27278 0.943444
Q2G278   19 0.863636 -1.27278 0.943444
Q2G107   18 0.818182 -1.27278 0.943444
P0A0M9   21 0.954545 -1.27278 0.943444
Q2G067   10 0.454545 -1.27278 0.943444
Q2FV55   22 1 0.903563 0.161558
Q2G1L3   13 0.590909 -1.27278 0.943444
Q2G2R0   48 2.18182 3.07991 0.0107511
Q2G2T3   16 0.727273 -1.27278 0.943444
Q2FWA8   15 0.681818 -1.27278 0.943444
Q2G056   49 2.22727 3.07991 0.0107511
Q2FWR1   17 0.772727 -1.27278 0.943444
Q2FXP9   27 1.22727 0.903563 0.161558
Q2FZI4   15 0.681818 -1.27278 0.943444
Q2G2L7   21 0.954545 -1.27278 0.943444
Q2FVG1   12 0.545455 -1.27278 0.943444
Q2G1I7   26 1.18182 0.903563 0.161558
Q2FVB6   16 0.727273 -1.27278 0.943444
Q2G001   15 0.681818 -1.27278 0.943444
Q2FUX3   24 1.09091 0.903563 0.161558
Q2G1Q9   42 1.90909 0.903563 0.161558
Q2G2S9   21 0.954545 -1.27278 0.943444
Q2FXZ8   17 0.772727 -1.27278 0.943444
Q2FZI7   41 1.86364 0.903563 0.161558
Q2FUS6   31 1.40909 0.903563 0.161558
Q2FUZ6   17 0.772727 -1.27278 0.943444
Q2FYQ9   18 0.818182 -1.27278 0.943444
Q2FYS8   17 0.772727 -1.27278 0.943444
Q2FYS6   14 0.636364 -1.27278 0.943444
Q2FZG6   17 0.772727 -1.27278 0.943444
Q2G1L9   9 0.409091 -1.27278 0.943444
Q2FXT3   20 0.909091 -1.27278 0.943444
Q2FZN9   19 0.863636 -1.27278 0.943444
Q2FW20   17 0.772727 -1.27278 0.943444
Q2G0H3   17 0.772727 -1.27278 0.943444
Q2FV98   25 1.13636 0.903563 0.161558
Q2FXR7   11 0.5 -1.27278 0.943444
Q2G1T4   22 1 0.903563 0.161558
Q2FW38   17 0.772727 -1.27278 0.943444
Q2G2P6   14 0.636364 -1.27278 0.943444
Q2FVL7   20 0.909091 -1.27278 0.943444
Q2FVY2   23 1.04545 0.903563 0.161558
Q2FYZ0   17 0.772727 -1.27278 0.943444
Q2FYW2   13 0.590909 -1.27278 0.943444
P60643   12 0.545455 -1.27278 0.943444
Q2G265   18 0.818182 -1.27278 0.943444
Q2FV42   14 0.636364 -1.27278 0.943444
Q2FXN0   14 0.636364 -1.27278 0.943444
Q2G2D9   14 0.636364 -1.27278 0.943444
Q2FV75   13 0.590909 -1.27278 0.943444
Q2FYE0   13 0.590909 -1.27278 0.943444
Q2FX03   13 0.590909 -1.27278 0.943444
Q2FX89   50 2.27273 3.07991 0.0107511
Q2FX43   26 1.18182 0.903563 0.161558
Q2FV69   15 0.666667 -1.27278 0.943444
P72360   12 0.533333 -1.27278 0.943444
Q2FVQ1   24 1.06667 0.903563 0.161558
Q2FYG7   15 0.666667 -1.27278 0.943444
Q2G1J8   11 0.488889 -1.27278 0.943444
Q2FW77   16 0.711111 -1.27278 0.943444
Q2FWI4   21 0.933333 -1.27278 0.943444
Q2FX62   23 1.02222 0.903563 0.161558
Q2G0U6   25 1.11111 0.903563 0.161558
Q2G0P2   22 0.977778 -1.27278 0.943444
Q2G0B8   27 1.2 0.903563 0.161558
Q2FVL3   9 0.4 -1.27278 0.943444
Q2G1K8   21 0.933333 -1.27278 0.943444
Q2G2R9   16 0.711111 -1.27278 0.943444
Q2G2I3   15 0.666667 -1.27278 0.943444
Q2FY56   7 0.311111 -1.27278 0.943444
Q2G0B1   14 0.622222 -1.27278 0.943444
Q2G1T1   29 1.28889 0.903563 0.161558
Q2FVX5   15 0.666667 -1.27278 0.943444
Q2G0H8   14 0.622222 -1.27278 0.943444
Q2FVT3   18 0.8 -1.27278 0.943444
Q2FWF6   22 0.977778 -1.27278 0.943444
Q2FWZ6   23 1.02222 0.903563 0.161558
Q2FZ77   27 1.2 0.903563 0.161558
Q2G0H0   18 0.8 -1.27278 0.943444
Q2G2G7   23 1.02222 0.903563 0.161558
Q2G117   18 0.8 -1.27278 0.943444
Q2FXG9   53 2.35556 3.07991 0.0107511
Q2FWE4   29 1.28889 0.903563 0.161558
Q2FUS0   29 1.28889 0.903563 0.161558
Q2FWR3   14 0.622222 -1.27278 0.943444
Q2FYA9   28 1.24444 0.903563 0.161558
Q2G0Y5   38 1.68889 0.903563 0.161558
Q2FZZ8   32 1.42222 0.903563 0.161558
Q2G1Z6   13 0.577778 -1.27278 0.943444
Q2FX53   16 0.711111 -1.27278 0.943444
Q2FZC4   32 1.42222 0.903563 0.161558
Q2FUS5   17 0.755556 -1.27278 0.943444
Q2G1R0   14 0.622222 -1.27278 0.943444
Q2G0D5   14 0.622222 -1.27278 0.943444
Q2FY18   12 0.533333 -1.27278 0.943444
Q2FYH8   14 0.622222 -1.27278 0.943444
Q2G1F2   30 1.33333 0.903563 0.161558
Q2G0Q5   26 1.15556 0.903563 0.161558
Q2FVR2   20 0.888889 -1.27278 0.943444
Q2FZE7   21 0.933333 -1.27278 0.943444
Q2G0I0   19 0.844444 -1.27278 0.943444
Q2G0R1   31 1.37778 0.903563 0.161558
Q2G0L7   47 2.08889 3.07991 0.0107511
Q2FWI1   18 0.8 -1.27278 0.943444
Q2G0F7   16 0.711111 -1.27278 0.943444
Q2FXY3   43 1.91111 0.903563 0.161558
P0A084   24 1.06667 0.903563 0.161558
Q2G0G5   46 2.04444 3.07991 0.0107511
Q2FZE5   12 0.533333 -1.27278 0.943444
Q2G0A2   17 0.755556 -1.27278 0.943444
Q2FVE8   12 0.533333 -1.27278 0.943444
Q2G2M8   29 1.28889 0.903563 0.161558
Q2FYH7   12 0.533333 -1.27278 0.943444
Q2FVR8   19 0.844444 -1.27278 0.943444
Q2FZU9   24 1.06667 0.903563 0.161558
Q2FYX7   16 0.711111 -1.27278 0.943444
Q2G280   42 1.86667 0.903563 0.161558
Q2FVG5   23 1.02222 0.903563 0.161558
Q2FWX1   28 1.24444 0.903563 0.161558
Q2FVB3   14 0.622222 -1.27278 0.943444
Q2G2A1   27 1.2 0.903563 0.161558
Q2G1W7   25 1.11111 0.903563 0.161558
Q2FW36   18 0.8 -1.27278 0.943444
P31337   20 0.888889 -1.27278 0.943444
Q2FXB8   12 0.533333 -1.27278 0.943444
Q2G2F3   29 1.28889 0.903563 0.161558
Q2FYM7   6 0.266667 -1.27278 0.943444
Q2FYB2   23 1.02222 0.903563 0.161558
Q2G2E2   18 0.782609 -1.27278 0.943444
Q2G2G9   12 0.521739 -1.27278 0.943444
Q2FVC5   22 0.956522 -1.27278 0.943444
Q2G0T3   37 1.6087 0.903563 0.161558
Q2G074   13 0.565217 -1.27278 0.943444
Q2G016   36 1.56522 0.903563 0.161558
Q2G0G4   21 0.913043 -1.27278 0.943444
Q2G2K1   25 1.08696 0.903563 0.161558
Q2FXE1   14 0.608696 -1.27278 0.943444
Q2FWD2   38 1.65217 0.903563 0.161558
Q2G1Q0   21 0.913043 -1.27278 0.943444
Q2G073   13 0.565217 -1.27278 0.943444
Q2G1T7   21 0.913043 -1.27278 0.943444
Q2FVI3   19 0.826087 -1.27278 0.943444
Q2FZ93   20 0.869565 -1.27278 0.943444
Q2FVQ7   26 1.13043 0.903563 0.161558
Q2G2B9   16 0.695652 -1.27278 0.943444
Q2FZN5   10 0.434783 -1.27278 0.943444
Q2FY72   23 1 0.903563 0.161558
Q2G0A0   21 0.913043 -1.27278 0.943444
Q2FZQ8   13 0.565217 -1.27278 0.943444
Q2FXP1   32 1.3913 0.903563 0.161558
P0A0B7   27 1.17391 0.903563 0.161558
Q2FYW0   45 1.95652 0.903563 0.161558
Q2G230   42 1.82609 0.903563 0.161558
Q2G0H5   24 1.04348 0.903563 0.161558
Q2G0B7   58 2.52174 3.07991 0.0107511
Q2G131   10 0.434783 -1.27278 0.943444
Q2G0Y4   26 1.13043 0.903563 0.161558
Q2G2L0   22 0.956522 -1.27278 0.943444
Q2G101   29 1.26087 0.903563 0.161558
Q2G036   43 1.86957 0.903563 0.161558
Q2FXN3   17 0.73913 -1.27278 0.943444
Q2FWY2   34 1.47826 0.903563 0.161558
Q2FXK6   24 1.04348 0.903563 0.161558
Q2G2Y3   27 1.17391 0.903563 0.161558
Q2G1P8   27 1.17391 0.903563 0.161558
Q2G0N7   56 2.43478 3.07991 0.0107511
Q2FW43   23 1 0.903563 0.161558
Q2G2N4   25 1.08696 0.903563 0.161558
Q2FW59   15 0.652174 -1.27278 0.943444
Q2G1V0   11 0.478261 -1.27278 0.943444
Q2G010   22 0.956522 -1.27278 0.943444
Q2FWJ4   11 0.478261 -1.27278 0.943444
Q2FUR3   28 1.21739 0.903563 0.161558
Q2FXE4   22 0.956522 -1.27278 0.943444
Q2FY36   29 1.26087 0.903563 0.161558
Q2G1Q7   30 1.30435 0.903563 0.161558
Q2FX09   58 2.52174 3.07991 0.0107511
Q2G0Z1   29 1.26087 0.903563 0.161558
Q2FWJ1   27 1.17391 0.903563 0.161558
Q2FUT4   25 1.08696 0.903563 0.161558
Q2FYI1   36 1.56522 0.903563 0.161558
Q2FXQ8   41 1.78261 0.903563 0.161558
Q2FUZ0   17 0.73913 -1.27278 0.943444
P0A086   30 1.30435 0.903563 0.161558
Q2FZM0   9 0.391304 -1.27278 0.943444
Q2FXL3   35 1.52174 0.903563 0.161558
Q2G2K7   15 0.652174 -1.27278 0.943444
Q2FVL1   15 0.652174 -1.27278 0.943444
Q2FW21   28 1.21739 0.903563 0.161558
Q2G201   26 1.13043 0.903563 0.161558
Q2FVV6   19 0.826087 -1.27278 0.943444
Q2FV03   40 1.73913 0.903563 0.161558
Q2G2T2   12 0.521739 -1.27278 0.943444
Q2FZ44   26 1.13043 0.903563 0.161558
Q2G1N7   24 1.04348 0.903563 0.161558
Q2G172   12 0.521739 -1.27278 0.943444
Q2G208   23 1 0.903563 0.161558
Q2FZR7   14 0.608696 -1.27278 0.943444
Q2G2K2   23 1 0.903563 0.161558
Q2FVA4   17 0.73913 -1.27278 0.943444
Q2G0F5   13 0.565217 -1.27278 0.943444
Q2G0X0   21 0.913043 -1.27278 0.943444
Q2FXU0   36 1.56522 0.903563 0.161558
Q2FXX9   46 2 3.07991 0.0107511
Q2G2K8   20 0.869565 -1.27278 0.943444
Q2G0X1   23 0.978723 -1.27278 0.943444
Q2FXI8   28 1.19149 0.903563 0.161558
Q2G0L1   30 1.2766 0.903563 0.161558
Q2FX07   27 1.14894 0.903563 0.161558
Q2G139   26 1.10638 0.903563 0.161558
Q2FUV5   27 1.14894 0.903563 0.161558
Q2FVD0   26 1.10638 0.903563 0.161558
Q2FX10   16 0.680851 -1.27278 0.943444
Q2G1W5   27 1.14894 0.903563 0.161558
Q2G1Y7   27 1.14894 0.903563 0.161558
Q2G190   34 1.44681 0.903563 0.161558
Q2FV59   17 0.723404 -1.27278 0.943444
Q2FZS3   22 0.93617 -1.27278 0.943444
Q2FX90   53 2.25532 3.07991 0.0107511
Q2FW85   11 0.468085 -1.27278 0.943444
Q2FZ65   30 1.2766 0.903563 0.161558
Q2FXJ7   43 1.82979 0.903563 0.161558
Q2FVW2   21 0.893617 -1.27278 0.943444
Q2G0H4   35 1.48936 0.903563 0.161558
Q2FVV4   12 0.510638 -1.27278 0.943444
Q2FUR9   14 0.595745 -1.27278 0.943444
Q2FW06   26 1.10638 0.903563 0.161558
Q2FY84   19 0.808511 -1.27278 0.943444
Q2G132   31 1.31915 0.903563 0.161558
Q2G0C9   30 1.2766 0.903563 0.161558
Q2G2N1   9 0.382979 -1.27278 0.943444
Q2FVF2   17 0.723404 -1.27278 0.943444
Q2FZ30   18 0.765957 -1.27278 0.943444
Q2FXX8   36 1.53191 0.903563 0.161558
Q2FZX6   14 0.595745 -1.27278 0.943444
Q2G1Z2   14 0.595745 -1.27278 0.943444
Q2G0G7   27 1.14894 0.903563 0.161558
Q2FV53   19 0.808511 -1.27278 0.943444
Q2FV28   39 1.65957 0.903563 0.161558
Q2G097   31 1.31915 0.903563 0.161558
Q2FZC5   31 1.31915 0.903563 0.161558
Q2FY77   20 0.851064 -1.27278 0.943444
Q2FVA9   47 2 3.07991 0.0107511
Q2G2W5   26 1.10638 0.903563 0.161558
Q2FX97   51 2.17021 3.07991 0.0107511
Q2G1F3   23 0.978723 -1.27278 0.943444
Q2FYU1   26 1.10638 0.903563 0.161558
Q2FUP6   22 0.93617 -1.27278 0.943444
Q2G2U7   14 0.595745 -1.27278 0.943444
Q2FY09   30 1.2766 0.903563 0.161558
Q2G1J6   18 0.765957 -1.27278 0.943444
Q2G059   27 1.14894 0.903563 0.161558
Q2FVK5   6 0.255319 -1.27278 0.943444
Q2G0H7   22 0.93617 -1.27278 0.943444
Q2FWN2   12 0.510638 -1.27278 0.943444
Q2FYV7   32 1.3617 0.903563 0.161558
Q2G236   40 1.70213 0.903563 0.161558
Q2FZR6   13 0.553191 -1.27278 0.943444
Q2G1P9   26 1.10638 0.903563 0.161558
Q2G0R9   36 1.53191 0.903563 0.161558
Q2FUZ9   23 0.978723 -1.27278 0.943444
Q2FVP2   19 0.808511 -1.27278 0.943444
Q2FXC8   31 1.31915 0.903563 0.161558
Q2FVC4   26 1.10638 0.903563 0.161558
Q2FZ29   27 1.14894 0.903563 0.161558
Q2FYR8   38 1.58333 0.903563 0.161558
Q2FY23   34 1.41667 0.903563 0.161558
Q2G0D4   29 1.20833 0.903563 0.161558
Q2FZ38   27 1.125 0.903563 0.161558
Q2FXH1   18 0.75 -1.27278 0.943444
Q2FXZ9   16 0.666667 -1.27278 0.943444
Q2G1V3   14 0.583333 -1.27278 0.943444
Q2FVZ0   12 0.5 -1.27278 0.943444
Q2FV95   17 0.708333 -1.27278 0.943444
Q2G196   50 2.08333 3.07991 0.0107511
Q2FZ61   44 1.83333 0.903563 0.161558
Q2FW27   41 1.70833 0.903563 0.161558
Q2FWH2   20 0.833333 -1.27278 0.943444
Q2FZQ9   13 0.541667 -1.27278 0.943444
Q2FWQ9   38 1.58333 0.903563 0.161558
Q2G1N5   12 0.5 -1.27278 0.943444
Q2FZP8   11 0.458333 -1.27278 0.943444
Q2FXC2   33 1.375 0.903563 0.161558
Q2G0X9   27 1.125 0.903563 0.161558
Q2FX08   14 0.583333 -1.27278 0.943444
Q2FUV2   67 2.79167 3.07991 0.0107511
Q2FZT8   24 1 0.903563 0.161558
Q2G2N2   10 0.416667 -1.27278 0.943444
Q2G0M1   29 1.20833 0.903563 0.161558
Q2FVX8   43 1.79167 0.903563 0.161558
Q2G220   45 1.875 0.903563 0.161558
Q2FW37   26 1.08333 0.903563 0.161558
Q2G203   27 1.125 0.903563 0.161558
Q2FY89   29 1.20833 0.903563 0.161558
Q2G1K7   64 2.66667 3.07991 0.0107511
Q2G013   13 0.541667 -1.27278 0.943444
Q2FV91   17 0.708333 -1.27278 0.943444
Q2FW92   25 1.04167 0.903563 0.161558
Q2G1U5   29 1.20833 0.903563 0.161558
Q2G2A6   27 1.125 0.903563 0.161558
Q2G0G9   32 1.33333 0.903563 0.161558
P0A088   21 0.875 -1.27278 0.943444
Q2G0B4   14 0.583333 -1.27278 0.943444
Q2G0X7   30 1.25 0.903563 0.161558
Q2G0S0   30 1.25 0.903563 0.161558
Q2FW12   19 0.791667 -1.27278 0.943444
Q2G0J7   34 1.41667 0.903563 0.161558
Q2FW76   17 0.708333 -1.27278 0.943444
Q2G1Z7   51 2.125 3.07991 0.0107511
Q2G2S1   36 1.5 0.903563 0.161558
Q2G1B1   35 1.45833 0.903563 0.161558
Q2FVP3   17 0.708333 -1.27278 0.943444
Q2G1V1   23 0.958333 -1.27278 0.943444
Q2G1H8   34 1.41667 0.903563 0.161558
Q2G149   40 1.66667 0.903563 0.161558
Q2FXC7   32 1.33333 0.903563 0.161558
Q2G019   24 1 0.903563 0.161558
Q2FWL6   36 1.5 0.903563 0.161558
Q2G199   14 0.583333 -1.27278 0.943444
Q2FY41   27 1.125 0.903563 0.161558
Q2FX33   37 1.54167 0.903563 0.161558
Q2G181   22 0.916667 -1.27278 0.943444
Q2FVT1   20 0.833333 -1.27278 0.943444
Q2G0Z5   21 0.875 -1.27278 0.943444
Q2FZC7   31 1.29167 0.903563 0.161558
Q2G1U0   36 1.5 0.903563 0.161558
Q2FW18   16 0.666667 -1.27278 0.943444
Q2G0H1   25 1.04167 0.903563 0.161558
Q2FX22   27 1.125 0.903563 0.161558
Q2G157   168 7 13.9616 9.38915e-09
Q2G2J5   25 1.04167 0.903563 0.161558
Q2FZH9   14 0.583333 -1.27278 0.943444
Q2FZA6   14 0.583333 -1.27278 0.943444
Q2G1N6   12 0.5 -1.27278 0.943444
Q2FVR4   46 1.91667 0.903563 0.161558
Q2FY13   44 1.83333 0.903563 0.161558
Q2G025   41 1.70833 0.903563 0.161558
Q2FV36   13 0.541667 -1.27278 0.943444
Q2G0W9   23 0.958333 -1.27278 0.943444
Q2G0L0   45 1.875 0.903563 0.161558
Q2FUR2   19 0.791667 -1.27278 0.943444
Q2FVJ9   30 1.25 0.903563 0.161558
Q2G1S8   28 1.14286 0.903563 0.161558
Q2FVJ5   81 3.30612 5.25625 0.000662855
Q2FZ39   61 2.4898 3.07991 0.0107511
Q2FWP6   30 1.22449 0.903563 0.161558
Q2FVB4   44 1.79592 0.903563 0.161558
Q2G0V7   40 1.63265 0.903563 0.161558
Q2FUV4   25 1.02041 0.903563 0.161558
Q2FYG5   48 1.95918 0.903563 0.161558
Q2FW71   15 0.612245 -1.27278 0.943444
Q2FZB1   32 1.30612 0.903563 0.161558
Q2G0Y9   39 1.59184 0.903563 0.161558
Q2G0X4   31 1.26531 0.903563 0.161558
Q2FZL2   33 1.34694 0.903563 0.161558
Q2FVS1   21 0.857143 -1.27278 0.943444
Q2G099   50 2.04082 3.07991 0.0107511
Q2FZN0   38 1.55102 0.903563 0.161558
Q2FZ50   20 0.816327 -1.27278 0.943444
Q2G0X8   28 1.14286 0.903563 0.161558
Q2G167   34 1.38776 0.903563 0.161558
Q2G086   42 1.71429 0.903563 0.161558
Q2G0D0   24 0.979592 -1.27278 0.943444
Q2FWG3   124 5.06122 9.60895 2.49513e-06
Q2G228   44 1.79592 0.903563 0.161558
Q2FWW8   16 0.653061 -1.27278 0.943444
Q2FYL0   28 1.14286 0.903563 0.161558
Q2FXX2   125 5.10204 9.60895 2.49513e-06
Q2G0C4   12 0.489796 -1.27278 0.943444
Q2FZA2   51 2.08163 3.07991 0.0107511
Q2FWL0   32 1.30612 0.903563 0.161558
Q2FUY9   63 2.57143 3.07991 0.0107511
Q2G0T8   31 1.26531 0.903563 0.161558
Q2FWK0   32 1.30612 0.903563 0.161558
Q2G0D9   25 1.02041 0.903563 0.161558
Q2FZF3   23 0.938776 -1.27278 0.943444
Q2FZ17   27 1.10204 0.903563 0.161558
Q2G0T6   30 1.22449 0.903563 0.161558
Q2G140   13 0.530612 -1.27278 0.943444
Q2G2F2   14 0.571429 -1.27278 0.943444
Q2FXG0   34 1.38776 0.903563 0.161558
Q2FWR4   44 1.79592 0.903563 0.161558
Q2G195   19 0.77551 -1.27278 0.943444
Q2FVY4   49 2 3.07991 0.0107511
Q2G1I6   41 1.67347 0.903563 0.161558
Q2FVD5   70 2.85714 3.07991 0.0107511
Q2FZM1   21 0.857143 -1.27278 0.943444
Q2FVG0   42 1.71429 0.903563 0.161558
Q2FZM7   64 2.61224 3.07991 0.0107511
Q2FZB2   27 1.10204 0.903563 0.161558
Q2G287   24 0.979592 -1.27278 0.943444
Q2FWG4   19 0.77551 -1.27278 0.943444
Q2G2B3   12 0.489796 -1.27278 0.943444
Q2FY48   18 0.734694 -1.27278 0.943444
Q9ZNI1   25 1.02041 0.903563 0.161558
Q2FV94   31 1.26531 0.903563 0.161558
Q2G2X5   15 0.612245 -1.27278 0.943444
Q2FVX6   44 1.79592 0.903563 0.161558
Q2G060   25 1.02041 0.903563 0.161558
Q2FVG2   18 0.734694 -1.27278 0.943444
Q2G1Q1   28 1.14286 0.903563 0.161558
Q2G1F1   32 1.30612 0.903563 0.161558
Q2FXC5   32 1.30612 0.903563 0.161558
Q2G2B0   11 0.44898 -1.27278 0.943444
Q2FXR6   13 0.530612 -1.27278 0.943444
Q2FXE0   24 0.979592 -1.27278 0.943444
Q2FUY3   54 2.20408 3.07991 0.0107511
Q2G1S6   29 1.18367 0.903563 0.161558
Q2FVE9   11 0.44898 -1.27278 0.943444
Q2FVU7   58 2.36735 3.07991 0.0107511
Q2FVM7   52 2.12245 3.07991 0.0107511
Q2FVU6   18 0.734694 -1.27278 0.943444
Q2FVA1   41 1.67347 0.903563 0.161558
Q2FWB8   39 1.59184 0.903563 0.161558
Q2FYR5   178 7.26531 13.9616 9.38915e-09
Q2G261   22 0.897959 -1.27278 0.943444
Q2G264   32 1.30612 0.903563 0.161558
Q2G0U4   29 1.18367 0.903563 0.161558
Q2G226   15 0.612245 -1.27278 0.943444
Q2FZT7   22 0.897959 -1.27278 0.943444
Q2FXJ4   18 0.734694 -1.27278 0.943444
Q2G047   46 1.87755 0.903563 0.161558
Q2FWD9   38 1.55102 0.903563 0.161558
Q2FZH2   24 0.979592 -1.27278 0.943444
Q2G044   22 0.897959 -1.27278 0.943444
Q2FVZ8   15 0.612245 -1.27278 0.943444
Q2G1C5   15 0.612245 -1.27278 0.943444
Q2G1Z1   16 0.653061 -1.27278 0.943444
Q2G135   38 1.55102 0.903563 0.161558
Q2FVE5   44 1.79592 0.903563 0.161558
Q2FZ70   41 1.67347 0.903563 0.161558
Q2G2A0   53 2.16327 3.07991 0.0107511
Q2G224   138 5.52 9.60895 2.49513e-06
P0A0K3   53 2.12 3.07991 0.0107511
Q2G1A8   62 2.48 3.07991 0.0107511
Q2G1P5   14 0.56 -1.27278 0.943444
Q2FV93   14 0.56 -1.27278 0.943444
Q2FXC4   32 1.28 0.903563 0.161558
Q2FY74   17 0.68 -1.27278 0.943444
Q2G1M1   74 2.96 3.07991 0.0107511
Q9EZ11   65 2.6 3.07991 0.0107511
Q2FZB3   29 1.16 0.903563 0.161558
Q2G1V2   40 1.6 0.903563 0.161558
Q2FVM8   14 0.56 -1.27278 0.943444
Q2FVR1   35 1.4 0.903563 0.161558
Q2FXC3   36 1.44 0.903563 0.161558
Q2FUV6   33 1.32 0.903563 0.161558
Q2G1D7   66 2.64 3.07991 0.0107511
Q2FXR2   48 1.92 0.903563 0.161558
Q2FW83   16 0.64 -1.27278 0.943444
Q2G2X7   32 1.28 0.903563 0.161558
Q2FVM4   11 0.44 -1.27278 0.943444
P0A0J3   20 0.8 -1.27278 0.943444
Q2G2L8   25 1 0.903563 0.161558
Q2FZ27   26 1.04 0.903563 0.161558
Q2FZ53   72 2.88 3.07991 0.0107511
Q2G154   49 1.96 0.903563 0.161558
Q2FZS4   13 0.52 -1.27278 0.943444
Q2FYQ5   9 0.36 -1.27278 0.943444
Q2FZL6   51 2.04 3.07991 0.0107511
Q2FWB9   137 5.48 9.60895 2.49513e-06
Q2FUQ4   61 2.44 3.07991 0.0107511
Q2G293   27 1.08 0.903563 0.161558
Q2FZS5   33 1.32 0.903563 0.161558
Q2FYP9   14 0.56 -1.27278 0.943444
Q2G0K7   147 5.88 9.60895 2.49513e-06
Q2FVV2   43 1.72 0.903563 0.161558
Q2FVN0   21 0.84 -1.27278 0.943444
Q2FX00   52 2.08 3.07991 0.0107511
Q2G1I0   18 0.72 -1.27278 0.943444
Q2FXI2   68 2.72 3.07991 0.0107511
Q2G2X1   21 0.84 -1.27278 0.943444
Q2FYG6   22 0.88 -1.27278 0.943444
Q2FXH0   81 3.24 5.25625 0.000662855
Q2FXU7   52 2.08 3.07991 0.0107511
Q2G170   37 1.48 0.903563 0.161558
Q2FVQ9   48 1.92 0.903563 0.161558
Q2FWV2   28 1.12 0.903563 0.161558
Q2FVI5   16 0.64 -1.27278 0.943444
Q2FUW0   30 1.2 0.903563 0.161558
Q2FXB7   39 1.56 0.903563 0.161558
Q2G0J8   65 2.6 3.07991 0.0107511
Q2FXB5   57 2.28 3.07991 0.0107511
Q2FYE9   24 0.96 -1.27278 0.943444
Q2FVE2   47 1.88 0.903563 0.161558
Q2G2V6   60 2.4 3.07991 0.0107511
O08387   16 0.64 -1.27278 0.943444
Q2FZ14   74 2.96 3.07991 0.0107511
Q2FXW3   50 2 3.07991 0.0107511
Q2FYQ8   47 1.88 0.903563 0.161558
Q2G2D6   53 2.12 3.07991 0.0107511
Q2G2T7   49 1.96 0.903563 0.161558
Q2FYP8   20 0.8 -1.27278 0.943444
Q2FZ25   32 1.28 0.903563 0.161558
Q2FY65   27 1.08 0.903563 0.161558
Q2G2T1   29 1.16 0.903563 0.161558
Q2G1N0   14 0.56 -1.27278 0.943444
Q2G110   17 0.68 -1.27278 0.943444
Q2G1E1   46 1.84 0.903563 0.161558
Q2G2F1   40 1.6 0.903563 0.161558
Q2FXE8   163 6.52 11.7853 1.53059e-07
Q2FZ06   64 2.56 3.07991 0.0107511
Q2FVH2   15 0.6 -1.27278 0.943444
Q2FYV6   25 1 0.903563 0.161558
Q2FZJ3   34 1.33333 0.903563 0.161558
Q2G095   33 1.29412 0.903563 0.161558
Q2G2Y0   31 1.21569 0.903563 0.161558
Q2G2W3   67 2.62745 3.07991 0.0107511
Q2FY07   25 0.980392 -1.27278 0.943444
Q2FXW8   29 1.13725 0.903563 0.161558
Q2FUR6   39 1.52941 0.903563 0.161558
Q2FVW6   18 0.705882 -1.27278 0.943444
Q2G1X0   33 1.29412 0.903563 0.161558
Q2G1F6   10 0.392157 -1.27278 0.943444
Q2FVK8   40 1.56863 0.903563 0.161558
Q2G158   46 1.80392 0.903563 0.161558
Q2G118   30 1.17647 0.903563 0.161558
Q2G077   17 0.666667 -1.27278 0.943444
Q2G0E0   73 2.86275 3.07991 0.0107511
Q2G263   32 1.2549 0.903563 0.161558
Q2FUU1   50 1.96078 0.903563 0.161558
Q2G1X7   49 1.92157 0.903563 0.161558
Q2G1C0   42 1.64706 0.903563 0.161558
Q2FVB9   13 0.509804 -1.27278 0.943444
Q2G273   53 2.07843 3.07991 0.0107511
Q53726   111 4.35294 7.4326 4.06742e-05
Q2G2W9   33 1.29412 0.903563 0.161558
Q2FZ22   55 2.15686 3.07991 0.0107511
Q2G2U1   18 0.705882 -1.27278 0.943444
Q2FXW6   38 1.4902 0.903563 0.161558
Q2G0P9   14 0.54902 -1.27278 0.943444
Q2FYE3   31 1.21569 0.903563 0.161558
Q2FXU3   32 1.2549 0.903563 0.161558
Q2G052   33 1.29412 0.903563 0.161558
Q2FZM6   46 1.80392 0.903563 0.161558
Q2FX25   25 0.980392 -1.27278 0.943444
Q2FX05   32 1.2549 0.903563 0.161558
Q2G1P2   15 0.588235 -1.27278 0.943444
Q2G2C4   37 1.45098 0.903563 0.161558
Q2G165   14 0.54902 -1.27278 0.943444
Q2FXK8   7 0.27451 -1.27278 0.943444
Q2FWP1   63 2.47059 3.07991 0.0107511
Q2FVU1   14 0.54902 -1.27278 0.943444
Q2FZ78   40 1.56863 0.903563 0.161558
Q2G0P0   34 1.33333 0.903563 0.161558
Q2FXX3   12 0.470588 -1.27278 0.943444
Q2FVX2   36 1.41176 0.903563 0.161558
Q2G0Q7   169 6.62745 11.7853 1.53059e-07
Q2FXS6   31 1.21569 0.903563 0.161558
Q2FUZ1   41 1.60784 0.903563 0.161558
Q2FZ87   134 5.2549 9.60895 2.49513e-06
Q2FXF4   27 1.05882 0.903563 0.161558
Q2G1G4   35 1.37255 0.903563 0.161558
Q2FWE6   50 1.96078 0.903563 0.161558
Q2G2U2   34 1.33333 0.903563 0.161558
Q2FY17   43 1.68627 0.903563 0.161558
Q2FVU3   43 1.68627 0.903563 0.161558
Q2FVK1   26 1.01961 0.903563 0.161558
Q2G0K5   66 2.58824 3.07991 0.0107511
Q2G2X8   36 1.41176 0.903563 0.161558
Q2FYZ7   160 6.27451 11.7853 1.53059e-07
Q2FWG1   65 2.54902 3.07991 0.0107511
Q2G1Q6   33 1.29412 0.903563 0.161558
Q2G2X9   35 1.37255 0.903563 0.161558
Q2FWN9   29 1.13725 0.903563 0.161558
Q2FYZ2   46 1.80392 0.903563 0.161558
Q2FZJ1   39 1.52941 0.903563 0.161558
Q2G002   150 5.88235 9.60895 2.49513e-06
Q2FVL4   39 1.52941 0.903563 0.161558
Q2G2M7   36 1.41176 0.903563 0.161558
Q2FWH6   63 2.47059 3.07991 0.0107511
Q2FXQ3   25 0.980392 -1.27278 0.943444
Q2G129   8 0.313725 -1.27278 0.943444
Q7BHL7   52 2.03922 3.07991 0.0107511
Q2FZ71   131 5.13725 9.60895 2.49513e-06
Q2FZ88   34 1.30769 0.903563 0.161558
Q2FV22   54 2.07692 3.07991 0.0107511
Q2FYM3   45 1.73077 0.903563 0.161558
Q2FY06   50 1.92308 0.903563 0.161558
Q2FXB0   30 1.15385 0.903563 0.161558
Q2FX87   43 1.65385 0.903563 0.161558
Q2FZ33   67 2.57692 3.07991 0.0107511
Q2G0J1   33 1.26923 0.903563 0.161558
Q2FUT7   41 1.57692 0.903563 0.161558
Q2FZH1   67 2.57692 3.07991 0.0107511
Q2FVX3   27 1.03846 0.903563 0.161558
Q2FWC6   42 1.61538 0.903563 0.161558
Q2FXN6   63 2.42308 3.07991 0.0107511
Q2FY79   55 2.11538 3.07991 0.0107511
Q2FZ23   29 1.11538 0.903563 0.161558
Q2FVF1   48 1.84615 0.903563 0.161558
Q2FWM5   21 0.807692 -1.27278 0.943444
Q2G061   25 0.961538 -1.27278 0.943444
Q2FWL7   18 0.692308 -1.27278 0.943444
Q2FVK3   34 1.30769 0.903563 0.161558
Q2FX19   26 1 0.903563 0.161558
Q2G2U6   55 2.11538 3.07991 0.0107511
Q2G1S5   40 1.53846 0.903563 0.161558
Q2FVS9   39 1.5 0.903563 0.161558
Q2G1M7   126 4.84615 7.4326 4.06742e-05
Q2FW50   43 1.65385 0.903563 0.161558
Q2G2L1   42 1.61538 0.903563 0.161558
Q2FWB1   78 3 5.25625 0.000662855
Q2FXA8   44 1.69231 0.903563 0.161558
Q2FV20   36 1.38462 0.903563 0.161558
Q2FUY1   27 1.03846 0.903563 0.161558
Q2FYJ1   41 1.57692 0.903563 0.161558
Q2G043   35 1.34615 0.903563 0.161558
Q2FZ43   53 2.03846 3.07991 0.0107511
Q9KJN4   55 2.11538 3.07991 0.0107511
Q2G194   21 0.807692 -1.27278 0.943444
Q2G0F0   52 2 3.07991 0.0107511
Q2G2G2   56 2.15385 3.07991 0.0107511
Q2G0I8   32 1.23077 0.903563 0.161558
Q2FXG5   38 1.46154 0.903563 0.161558
Q2G2S6   22 0.846154 -1.27278 0.943444
Q53700   38 1.46154 0.903563 0.161558
Q2G0D8   34 1.30769 0.903563 0.161558
P60430   28 1.07692 0.903563 0.161558
Q2FV41   72 2.76923 3.07991 0.0107511
Q2FXZ5   68 2.61538 3.07991 0.0107511
Q2FZL0   18 0.692308 -1.27278 0.943444
Q2FY99   25 0.961538 -1.27278 0.943444
Q2FX95   34 1.30769 0.903563 0.161558
Q2FYR6   167 6.42308 11.7853 1.53059e-07
Q2FUW2   24 0.923077 -1.27278 0.943444
Q2FVL2   38 1.46154 0.903563 0.161558
Q2G2L4   14 0.538462 -1.27278 0.943444
Q2FXB1   27 1.03846 0.903563 0.161558
Q2FZY7   39 1.5 0.903563 0.161558
Q2FVN1   16 0.615385 -1.27278 0.943444
Q2G1S1   40 1.53846 0.903563 0.161558
Q2FXK4   103 3.96154 5.25625 0.000662855
Q2FXM6   58 2.23077 3.07991 0.0107511
Q2FZJ6   35 1.34615 0.903563 0.161558
Q2FVT4   30 1.15385 0.903563 0.161558
Q2FYW1   21 0.807692 -1.27278 0.943444
Q2FYZ3   55 2.11538 3.07991 0.0107511
Q2FXX5   31 1.19231 0.903563 0.161558
Q2FWM4   47 1.80769 0.903563 0.161558
Q2G2L3   49 1.88462 0.903563 0.161558
Q2FYR3   145 5.57692 9.60895 2.49513e-06
Q2G0I9   33 1.26923 0.903563 0.161558
Q2G0M2   45 1.73077 0.903563 0.161558
Q2G272   30 1.15385 0.903563 0.161558
Q2FXL4   59 2.26923 3.07991 0.0107511
Q2G0U9   34 1.30769 0.903563 0.161558
Q2FVE4   40 1.53846 0.903563 0.161558
Q2FVC6   44 1.69231 0.903563 0.161558
Q2FV19   39 1.5 0.903563 0.161558
Q2G0S8   31 1.19231 0.903563 0.161558
Q2G2G3   15 0.576923 -1.27278 0.943444
Q2G2X0   69 2.60377 3.07991 0.0107511
Q2G0F3   51 1.92453 0.903563 0.161558
Q2G037   22 0.830189 -1.27278 0.943444
Q2G1G6   57 2.15094 3.07991 0.0107511
Q2FWP0   29 1.09434 0.903563 0.161558
Q2FY29   47 1.77358 0.903563 0.161558
Q2FXQ4   16 0.603774 -1.27278 0.943444
Q2G0S7   44 1.66038 0.903563 0.161558
Q2FZX7   141 5.32075 9.60895 2.49513e-06
Q2G0E6   13 0.490566 -1.27278 0.943444
Q2FY37   39 1.4717 0.903563 0.161558
Q2FYQ0   39 1.4717 0.903563 0.161558
Q2FUV3   88 3.32075 5.25625 0.000662855
Q2FYV2   34 1.28302 0.903563 0.161558
Q2FVS4   27 1.01887 0.903563 0.161558
Q2G2M3   54 2.03774 3.07991 0.0107511
Q2FVM6   31 1.16981 0.903563 0.161558
Q2G292   66 2.49057 3.07991 0.0107511
Q2FXH7   39 1.4717 0.903563 0.161558
Q2FYQ7   51 1.92453 0.903563 0.161558
Q2FWG2   78 2.9434 3.07991 0.0107511
Q2G159   41 1.54717 0.903563 0.161558
Q2FX96   35 1.32075 0.903563 0.161558
Q2FV83   39 1.4717 0.903563 0.161558
Q2G2D8   46 1.73585 0.903563 0.161558
Q2FYJ4   16 0.603774 -1.27278 0.943444
Q2G1E8   11 0.415094 -1.27278 0.943444
Q2FVK2   28 1.0566 0.903563 0.161558
Q2FZP1   17 0.641509 -1.27278 0.943444
Q2FXI0   39 1.4717 0.903563 0.161558
Q2G134   14 0.528302 -1.27278 0.943444
Q2FZZ6   34 1.28302 0.903563 0.161558
Q2G1Z3   39 1.4717 0.903563 0.161558
Q2G030   116 4.37736 7.4326 4.06742e-05
Q2FV21   130 4.90566 7.4326 4.06742e-05
Q9RQP6   16 0.603774 -1.27278 0.943444
Q2FZ62   140 5.28302 9.60895 2.49513e-06
Q2FZQ7   36 1.35849 0.903563 0.161558
Q2G0F4   48 1.81132 0.903563 0.161558
Q2FWE0   35 1.32075 0.903563 0.161558
Q2FVS0   17 0.641509 -1.27278 0.943444
Q2FUT6   36 1.35849 0.903563 0.161558
Q2FUQ5   26 0.981132 -1.27278 0.943444
Q2FZJ9   36 1.35849 0.903563 0.161558
Q2FY81   34 1.28302 0.903563 0.161558
Q2G0K8   48 1.81132 0.903563 0.161558
Q2G262   14 0.528302 -1.27278 0.943444
Q2G0E1   55 2.07547 3.07991 0.0107511
Q2FWD3   150 5.66038 9.60895 2.49513e-06
Q2FXA4   40 1.50943 0.903563 0.161558
Q2FVF0   37 1.39623 0.903563 0.161558
Q2FWW9   48 1.81132 0.903563 0.161558
Q2FZ54   36 1.35849 0.903563 0.161558
P0A0J0   21 0.792453 -1.27278 0.943444
Q2G1G1   35 1.32075 0.903563 0.161558
Q2FWA1   33 1.24528 0.903563 0.161558
Q2FXN1   36 1.35849 0.903563 0.161558
Q2G2T4   53 2 3.07991 0.0107511
Q2FZW9   63 2.37736 3.07991 0.0107511
Q2FV90   57 2.15094 3.07991 0.0107511
Q2FWB3   35 1.32075 0.903563 0.161558
Q2G0Q0   47 1.77358 0.903563 0.161558
Q2FY10   46 1.73585 0.903563 0.161558
Q2FXM0   72 2.71698 3.07991 0.0107511
Q2G1S2   134 5.0566 9.60895 2.49513e-06
Q2FXY5   34 1.25926 0.903563 0.161558
Q2FXV3   137 5.07407 9.60895 2.49513e-06
Q2FXG3   127 4.7037 7.4326 4.06742e-05
Q2FVA8   35 1.2963 0.903563 0.161558
Q2G2C2   26 0.962963 -1.27278 0.943444
Q2FYU2   49 1.81481 0.903563 0.161558
Q2FYK5   32 1.18519 0.903563 0.161558
Q2FW35   44 1.62963 0.903563 0.161558
Q2FY52   55 2.03704 3.07991 0.0107511
Q9RQP9   59 2.18519 3.07991 0.0107511
Q2G039   43 1.59259 0.903563 0.161558
Q2G1E4   111 4.11111 7.4326 4.06742e-05
Q2G0B0   72 2.66667 3.07991 0.0107511
Q2FXI7   33 1.22222 0.903563 0.161558
Q2FWN7   61 2.25926 3.07991 0.0107511
Q2FV66   45 1.66667 0.903563 0.161558
Q2FYJ5   14 0.518519 -1.27278 0.943444
Q2FYC9   40 1.48148 0.903563 0.161558
Q2FZC6   62 2.2963 3.07991 0.0107511
Q2FXW4   120 4.44444 7.4326 4.06742e-05
Q2FXI1   30 1.11111 0.903563 0.161558
Q2FZF9   109 4.03704 7.4326 4.06742e-05
Q2G171   13 0.481481 -1.27278 0.943444
Q2G2P8   72 2.66667 3.07991 0.0107511
Q2G2V9   31 1.14815 0.903563 0.161558
Q2FV31   32 1.18519 0.903563 0.161558
Q9KJN3   23 0.851852 -1.27278 0.943444
Q2FZV5   17 0.62963 -1.27278 0.943444
Q2FWC4   48 1.77778 0.903563 0.161558
Q2FYT0   13 0.481481 -1.27278 0.943444
Q2G145   32 1.18519 0.903563 0.161558
Q2G0J0   57 2.11111 3.07991 0.0107511
Q2FZQ3   83 3.07407 5.25625 0.000662855
Q2FYE5   32 1.18519 0.903563 0.161558
Q2FWN5   16 0.592593 -1.27278 0.943444
Q2FY24   36 1.33333 0.903563 0.161558
Q2FVW7   25 0.925926 -1.27278 0.943444
Q2FZ91   45 1.66667 0.903563 0.161558
Q2FWL2   36 1.33333 0.903563 0.161558
Q2FZQ6   38 1.40741 0.903563 0.161558
P02976   16 0.592593 -1.27278 0.943444
Q2G0R7   14 0.518519 -1.27278 0.943444
Q2FUU2   139 5.14815 9.60895 2.49513e-06
Q2FZG1   46 1.7037 0.903563 0.161558
Q2G0Z4   17 0.62963 -1.27278 0.943444
Q2FZ81   45 1.66667 0.903563 0.161558
Q2G2J8   39 1.44444 0.903563 0.161558
Q2FZD7   30 1.11111 0.903563 0.161558
Q2G288   23 0.851852 -1.27278 0.943444
Q2FW52   54 2 3.07991 0.0107511
Q2FVX4   39 1.44444 0.903563 0.161558
Q2FVN5   16 0.592593 -1.27278 0.943444
Q2FY88   58 2.14815 3.07991 0.0107511
Q2FWC9   42 1.55556 0.903563 0.161558
Q2FZS7   35 1.2963 0.903563 0.161558
Q2FZ63   50 1.85185 0.903563 0.161558
Q2G1L8   38 1.40741 0.903563 0.161558
Q2FV17   137 5.07407 9.60895 2.49513e-06
Q2FVT8   65 2.40741 3.07991 0.0107511
Q2G0W8   37 1.37037 0.903563 0.161558
Q2FV07   40 1.48148 0.903563 0.161558
Q2G0Q1   114 4.22222 7.4326 4.06742e-05
Q2FY69   72 2.66667 3.07991 0.0107511
Q2FZ75   49 1.81481 0.903563 0.161558
Q2G0E5   54 2 3.07991 0.0107511
Q2G233   54 2 3.07991 0.0107511
Q2FWE1   60 2.22222 3.07991 0.0107511
Q2FVZ2   38 1.40741 0.903563 0.161558
Q2FYE2   38 1.40741 0.903563 0.161558
Q2G1K6   79 2.87273 3.07991 0.0107511
Q2FVT0   61 2.21818 3.07991 0.0107511
Q2G0Q9   37 1.34545 0.903563 0.161558
Q2FZ89   76 2.76364 3.07991 0.0107511
Q2FVR0   39 1.41818 0.903563 0.161558
Q2FZD9   23 0.836364 -1.27278 0.943444
Q2FX85   17 0.618182 -1.27278 0.943444
Q2G1B0   39 1.41818 0.903563 0.161558
Q2G2E4   14 0.509091 -1.27278 0.943444
Q2FYK7   42 1.52727 0.903563 0.161558
Q2FZ13   40 1.45455 0.903563 0.161558
Q2FZE6   43 1.56364 0.903563 0.161558
Q2FVI2   64 2.32727 3.07991 0.0107511
Q2FZE0   41 1.49091 0.903563 0.161558
Q2FV38   62 2.25455 3.07991 0.0107511
Q2FXE2   132 4.8 7.4326 4.06742e-05
Q2G1Q2   71 2.58182 3.07991 0.0107511
Q2FYY8   50 1.81818 0.903563 0.161558
Q2FYN6   47 1.70909 0.903563 0.161558
Q2FV39   56 2.03636 3.07991 0.0107511
Q2G130   34 1.23636 0.903563 0.161558
Q2FUR8   36 1.30909 0.903563 0.161558
Q2FXZ3   32 1.16364 0.903563 0.161558
Q2FYM4   11 0.4 -1.27278 0.943444
Q2FWY1   42 1.52727 0.903563 0.161558
Q2G1V4   50 1.81818 0.903563 0.161558
P0A011   113 4.10909 7.4326 4.06742e-05
Q2FXZ0   31 1.12727 0.903563 0.161558
Q2G0V4   45 1.63636 0.903563 0.161558
Q2FW34   35 1.27273 0.903563 0.161558
Q2FWC7   44 1.6 0.903563 0.161558
Q2G0F6   54 1.96364 0.903563 0.161558
Q2G0T0   60 2.18182 3.07991 0.0107511
Q2FXM8   62 2.25455 3.07991 0.0107511
Q2G0Q8   39 1.41818 0.903563 0.161558
Q2FZ08   30 1.09091 0.903563 0.161558
Q2G160   166 6.03636 11.7853 1.53059e-07
Q2FY78   39 1.41818 0.903563 0.161558
Q2G2H7   16 0.581818 -1.27278 0.943444
Q2FW53   36 1.30909 0.903563 0.161558
Q2FVX0   52 1.89091 0.903563 0.161558
Q2G2U5   66 2.4 3.07991 0.0107511
Q2FZR0   48 1.74545 0.903563 0.161558
Q2G1Z9   47 1.70909 0.903563 0.161558
Q2G1G0   97 3.52727 5.25625 0.000662855
Q2FW57   134 4.87273 7.4326 4.06742e-05
Q9RQP7   73 2.65455 3.07991 0.0107511
Q2FXP0   33 1.2 0.903563 0.161558
Q2FVV1   15 0.545455 -1.27278 0.943444
Q2FYU8   15 0.545455 -1.27278 0.943444
Q2FZ04   53 1.92727 0.903563 0.161558
Q2FVQ0   55 2 3.07991 0.0107511
Q2G151   110 4 7.4326 4.06742e-05
Q2FXF9   56 2.03636 3.07991 0.0107511
Q2G242   47 1.70909 0.903563 0.161558
Q2FZQ0   59 2.14545 3.07991 0.0107511
Q2G1Q8   38 1.38182 0.903563 0.161558
Q2FYG1   54 1.92857 0.903563 0.161558
Q2G1N3   54 1.92857 0.903563 0.161558
Q2FV44   73 2.60714 3.07991 0.0107511
Q2FXV4   51 1.82143 0.903563 0.161558
Q2G0I1   23 0.821429 -1.27278 0.943444
Q2FZY0   40 1.42857 0.903563 0.161558
Q2G295   47 1.67857 0.903563 0.161558
Q2FWH3   46 1.64286 0.903563 0.161558
Q2G072   43 1.53571 0.903563 0.161558
Q2G217   58 2.07143 3.07991 0.0107511
Q2FYP6   44 1.57143 0.903563 0.161558
Q9EZ12   159 5.67857 9.60895 2.49513e-06
Q2FZ48   71 2.53571 3.07991 0.0107511
Q2FY16   102 3.64286 5.25625 0.000662855
Q2FZU3   130 4.64286 7.4326 4.06742e-05
Q2FVV7   39 1.39286 0.903563 0.161558
Q2FWU0   33 1.17857 0.903563 0.161558
P0A0Q0   63 2.25 3.07991 0.0107511
Q2FVS3   50 1.78571 0.903563 0.161558
Q2G0I6   42 1.5 0.903563 0.161558
Q2FYP3   38 1.35714 0.903563 0.161558
Q2FWM0   48 1.71429 0.903563 0.161558
Q2FZ36   67 2.39286 3.07991 0.0107511
Q2G0Y8   19 0.678571 -1.27278 0.943444
Q2FXF6   18 0.642857 -1.27278 0.943444
Q2FXM7   47 1.67857 0.903563 0.161558
Q2G1A6   79 2.82143 3.07991 0.0107511
Q2G138   13 0.464286 -1.27278 0.943444
Q2FZR4   53 1.89286 0.903563 0.161558
Q2G162   18 0.642857 -1.27278 0.943444
Q2FYH2   15 0.535714 -1.27278 0.943444
Q2FX56   41 1.46429 0.903563 0.161558
Q2FY68   43 1.53571 0.903563 0.161558
Q2G1K1   44 1.57143 0.903563 0.161558
Q2G1A3   50 1.78571 0.903563 0.161558
Q2FZX4   75 2.67857 3.07991 0.0107511
Q2G1M5   41 1.46429 0.903563 0.161558
Q2FVA3   59 2.10714 3.07991 0.0107511
Q2G2G4   38 1.35714 0.903563 0.161558
Q2G0U3   41 1.46429 0.903563 0.161558
Q2FXQ6   27 0.964286 -1.27278 0.943444
Q2G0S2   54 1.92857 0.903563 0.161558
Q2G168   36 1.28571 0.903563 0.161558
Q2FZB0   47 1.67857 0.903563 0.161558
Q2G119   69 2.46429 3.07991 0.0107511
Q2FVJ7   111 3.96429 5.25625 0.000662855
Q2FY30   61 2.17857 3.07991 0.0107511
Q2FXR3   125 4.46429 7.4326 4.06742e-05
Q2G1Z0   53 1.89286 0.903563 0.161558
Q2G0A9   108 3.85714 5.25625 0.000662855
O33599   40 1.42857 0.903563 0.161558
Q2FZ55   54 1.92857 0.903563 0.161558
Q2FYS0   46 1.64286 0.903563 0.161558
Q2G248   137 4.89286 7.4326 4.06742e-05
Q2G049   25 0.892857 -1.27278 0.943444
Q2FVA5   41 1.46429 0.903563 0.161558
Q2FUX8   55 1.96429 0.903563 0.161558
Q2G123   41 1.46429 0.903563 0.161558
Q2FVH0   46 1.64286 0.903563 0.161558
Q2FV01   14 0.5 -1.27278 0.943444
Q2G2L2   42 1.5 0.903563 0.161558
Q2FYW3   51 1.82143 0.903563 0.161558
Q2FZZ0   34 1.21429 0.903563 0.161558
Q2FVV8   38 1.35714 0.903563 0.161558
Q2G2W0   31 1.08772 0.903563 0.161558
Q2G041   56 1.96491 0.903563 0.161558
P0A0B9   78 2.73684 3.07991 0.0107511
Q2FYI6   66 2.31579 3.07991 0.0107511
Q2G2S2   38 1.33333 0.903563 0.161558
Q2FVQ8   24 0.842105 -1.27278 0.943444
Q2FVT2   68 2.38596 3.07991 0.0107511
Q2G1Z5   41 1.4386 0.903563 0.161558
Q2G2A4   39 1.36842 0.903563 0.161558
P60393   62 2.17544 3.07991 0.0107511
Q2G0P6   35 1.22807 0.903563 0.161558
Q2FW04   22 0.77193 -1.27278 0.943444
Q2FYY9   56 1.96491 0.903563 0.161558
Q2FWP2   26 0.912281 -1.27278 0.943444
Q2FVW4   56 1.96491 0.903563 0.161558
Q2FY63   55 1.92982 0.903563 0.161558
Q2FZ68   60 2.10526 3.07991 0.0107511
Q2G1E2   17 0.596491 -1.27278 0.943444
Q2G2T8   130 4.5614 7.4326 4.06742e-05
Q2FY71   133 4.66667 7.4326 4.06742e-05
Q2FVI1   14 0.491228 -1.27278 0.943444
Q2G0W2   16 0.561404 -1.27278 0.943444
Q2G238   87 3.05263 5.25625 0.000662855
Q2FZR1   60 2.10526 3.07991 0.0107511
Q2FXN2   19 0.666667 -1.27278 0.943444
Q2FXH6   15 0.526316 -1.27278 0.943444
Q2FXM3   37 1.29825 0.903563 0.161558
Q2FZW3   58 2.03509 3.07991 0.0107511
Q2FWM9   63 2.21053 3.07991 0.0107511
Q2FUW9   11 0.385965 -1.27278 0.943444
Q2FW91   80 2.80702 3.07991 0.0107511
Q2G137   43 1.50877 0.903563 0.161558
Q2FVM0   40 1.40351 0.903563 0.161558
Q2G057   64 2.24561 3.07991 0.0107511
Q2FXP5   43 1.50877 0.903563 0.161558
Q2G1H2   13 0.45614 -1.27278 0.943444
Q2FX99   12 0.421053 -1.27278 0.943444
Q2G0J4   16 0.561404 -1.27278 0.943444
Q2FX74   38 1.33333 0.903563 0.161558
Q2G1J9   25 0.877193 -1.27278 0.943444
Q2G1F7   10 0.350877 -1.27278 0.943444
Q2G2R8   56 1.96491 0.903563 0.161558
Q2FW32   43 1.50877 0.903563 0.161558
Q2FXZ4   65 2.2807 3.07991 0.0107511
Q2FUT0   48 1.68421 0.903563 0.161558
Q2G084   53 1.85965 0.903563 0.161558
Q2G148   51 1.78947 0.903563 0.161558
Q2FYR0   61 2.14035 3.07991 0.0107511
Q2FW86   75 2.63158 3.07991 0.0107511
Q2FW01   38 1.33333 0.903563 0.161558
Q2FUX9   17 0.596491 -1.27278 0.943444
Q2G212   18 0.631579 -1.27278 0.943444
Q2FZ84   32 1.12281 0.903563 0.161558
Q2G0Y0   67 2.35088 3.07991 0.0107511
Q2FYU4   109 3.82456 5.25625 0.000662855
Q2G223   36 1.26316 0.903563 0.161558
Q2G136   118 4.14035 7.4326 4.06742e-05
Q2G0G6   107 3.75439 5.25625 0.000662855
Q2FWY6   42 1.47368 0.903563 0.161558
Q2FWZ2   61 2.14035 3.07991 0.0107511
Q2G240   82 2.87719 3.07991 0.0107511
O05154   48 1.68421 0.903563 0.161558
Q2FXP4   23 0.807018 -1.27278 0.943444
Q2FVH5   71 2.49123 3.07991 0.0107511
Q2FYP0   61 2.10345 3.07991 0.0107511
Q2FUW5   66 2.27586 3.07991 0.0107511
Q2FX66   36 1.24138 0.903563 0.161558
Q2G1P4   13 0.448276 -1.27278 0.943444
Q2FYI9   32 1.10345 0.903563 0.161558
Q2G0I7   32 1.10345 0.903563 0.161558
Q2FXQ9   46 1.58621 0.903563 0.161558
Q2FXL0   51 1.75862 0.903563 0.161558
Q2FYR7   51 1.75862 0.903563 0.161558
Q2G1W4   29 1 0.903563 0.161558
Q2G2C8   27 0.931034 -1.27278 0.943444
Q2G163   56 1.93103 0.903563 0.161558
Q2FWL9   16 0.551724 -1.27278 0.943444
Q2FZH3   30 1.03448 0.903563 0.161558
Q2FZR5   50 1.72414 0.903563 0.161558
Q2G1W6   33 1.13793 0.903563 0.161558
Q2FWA5   18 0.62069 -1.27278 0.943444
Q2FX17   28 0.965517 -1.27278 0.943444
Q2FXY1   45 1.55172 0.903563 0.161558
Q2G2W1   18 0.62069 -1.27278 0.943444
Q2FV06   12 0.413793 -1.27278 0.943444
Q2FYW6   62 2.13793 3.07991 0.0107511
Q2G281   66 2.27586 3.07991 0.0107511
Q2G227   55 1.89655 0.903563 0.161558
Q2FWZ5   41 1.41379 0.903563 0.161558
Q2FZX0   69 2.37931 3.07991 0.0107511
Q2FV51   19 0.655172 -1.27278 0.943444
Q2G082   22 0.758621 -1.27278 0.943444
Q2FWX4   27 0.931034 -1.27278 0.943444
Q2FZT1   65 2.24138 3.07991 0.0107511
Q2FYF3   58 2 3.07991 0.0107511
Q2FXW9   43 1.48276 0.903563 0.161558
O34090   35 1.2069 0.903563 0.161558
Q2FVE1   19 0.655172 -1.27278 0.943444
Q2FZL5   58 2 3.07991 0.0107511
Q2G258   48 1.65517 0.903563 0.161558
Q2FZW5   25 0.862069 -1.27278 0.943444
Q2FW63   20 0.689655 -1.27278 0.943444
Q2FXB4   34 1.17241 0.903563 0.161558
Q2G1T5   34 1.17241 0.903563 0.161558
Q2G1J5   53 1.82759 0.903563 0.161558
Q2G0V0   29 1 0.903563 0.161558
Q2G0M7   51 1.75862 0.903563 0.161558
Q2G1I5   44 1.51724 0.903563 0.161558
Q2G146   69 2.37931 3.07991 0.0107511
Q2G1P6   51 1.75862 0.903563 0.161558
Q2G1W8   42 1.42373 0.903563 0.161558
Q2G035   57 1.9322 0.903563 0.161558
Q2G1I3   28 0.949153 -1.27278 0.943444
Q2FWM2   79 2.67797 3.07991 0.0107511
Q2FYJ3   46 1.55932 0.903563 0.161558
Q2G0L8   68 2.30508 3.07991 0.0107511
Q2G164   62 2.10169 3.07991 0.0107511
Q2FVT7   43 1.45763 0.903563 0.161558
Q2G1R3   90 3.05085 5.25625 0.000662855
Q2G1T6   63 2.13559 3.07991 0.0107511
Q2FZN7   42 1.42373 0.903563 0.161558
Q2FY83   28 0.949153 -1.27278 0.943444
Q2FZX9   148 5.01695 9.60895 2.49513e-06
Q2FYL5   68 2.30508 3.07991 0.0107511
Q2G218   64 2.16949 3.07991 0.0107511
Q2G0M5   59 2 3.07991 0.0107511
Q2FW78   17 0.576271 -1.27278 0.943444
P52078   44 1.49153 0.903563 0.161558
Q7X2S2   69 2.33898 3.07991 0.0107511
Q2FZG4   46 1.55932 0.903563 0.161558
Q2G0M4   54 1.83051 0.903563 0.161558
Q2FVA2   64 2.16949 3.07991 0.0107511
Q2G115   57 1.9322 0.903563 0.161558
Q2G0M8   58 1.9661 0.903563 0.161558
Q2G1U4   53 1.79661 0.903563 0.161558
Q2G1D0   45 1.52542 0.903563 0.161558
Q2G2S0   24 0.813559 -1.27278 0.943444
Q2G2N5   19 0.644068 -1.27278 0.943444
Q2G222   35 1.18644 0.903563 0.161558
Q2G1C8   35 1.18644 0.903563 0.161558
Q2FV40   86 2.91525 3.07991 0.0107511
Q2FXT1   59 2 3.07991 0.0107511
Q2FZZ2   61 2.0678 3.07991 0.0107511
Q2FY01   52 1.76271 0.903563 0.161558
Q2FVJ8   69 2.33898 3.07991 0.0107511
Q2FXK2   68 2.30508 3.07991 0.0107511
Q2FUS7   41 1.38983 0.903563 0.161558
Q2FVP1   18 0.610169 -1.27278 0.943444
Q2FYN7   43 1.45763 0.903563 0.161558
P69848   84 2.84746 3.07991 0.0107511
Q2FWN8   54 1.83051 0.903563 0.161558
Q2FV62   63 2.13559 3.07991 0.0107511
Q2FWW7   44 1.49153 0.903563 0.161558
Q2G1Y5   86 2.91525 3.07991 0.0107511
Q2FXA3   104 3.52542 5.25625 0.000662855
Q2FYV3   46 1.55932 0.903563 0.161558
Q2G1H4   61 2.0678 3.07991 0.0107511
Q2G038   76 2.57627 3.07991 0.0107511
Q2G161   13 0.440678 -1.27278 0.943444
Q2FYV1   74 2.50847 3.07991 0.0107511
Q2FZ09   70 2.37288 3.07991 0.0107511
Q2FW90   43 1.45763 0.903563 0.161558
Q2G290   77 2.61017 3.07991 0.0107511
P60611   71 2.40678 3.07991 0.0107511
Q2FV58   74 2.50847 3.07991 0.0107511
Q2G0C6   45 1.52542 0.903563 0.161558
Q2G050   63 2.13559 3.07991 0.0107511
Q2G0V2   56 1.89831 0.903563 0.161558
Q2FVQ4   21 0.711864 -1.27278 0.943444
Q2G094   47 1.56667 0.903563 0.161558
Q2FY59   50 1.66667 0.903563 0.161558
Q2FVX7   60 2 3.07991 0.0107511
Q2FVP4   21 0.7 -1.27278 0.943444
Q2G185   23 0.766667 -1.27278 0.943444
Q2FXP8   12 0.4 -1.27278 0.943444
Q2G275   50 1.66667 0.903563 0.161558
Q2G1D9   31 1.03333 0.903563 0.161558
Q2FXI3   53 1.76667 0.903563 0.161558
Q2FYM2   44 1.46667 0.903563 0.161558
P14738   28 0.933333 -1.27278 0.943444
Q2G2Q2   65 2.16667 3.07991 0.0107511
Q2G0M9   46 1.53333 0.903563 0.161558
Q2FY67   86 2.86667 3.07991 0.0107511
Q2FWX8   26 0.866667 -1.27278 0.943444
Q2FUT9   52 1.73333 0.903563 0.161558
Q2FZS0   48 1.6 0.903563 0.161558
Q2G2A8   28 0.933333 -1.27278 0.943444
Q2FUY2   30 1 0.903563 0.161558
Q2FZL8   53 1.76667 0.903563 0.161558
Q2FW93   38 1.26667 0.903563 0.161558
Q2G1L7   46 1.53333 0.903563 0.161558
Q2FW41   39 1.3 0.903563 0.161558
Q2FZY6   40 1.33333 0.903563 0.161558
Q2G042   12 0.4 -1.27278 0.943444
Q2FWK2   41 1.36667 0.903563 0.161558
Q2FYF4   68 2.26667 3.07991 0.0107511
Q2FZP2   48 1.6 0.903563 0.161558
Q2G1G7   166 5.53333 9.60895 2.49513e-06
Q2G1H5   47 1.56667 0.903563 0.161558
Q2G2S7   59 1.96667 0.903563 0.161558
Q2FY53   48 1.6 0.903563 0.161558
Q2G1N2   76 2.53333 3.07991 0.0107511
Q2G2V2   84 2.8 3.07991 0.0107511
Q2G1H6   78 2.6 3.07991 0.0107511
Q2FZA9   64 2.13333 3.07991 0.0107511
Q2FXI5   53 1.76667 0.903563 0.161558
Q2G206   16 0.533333 -1.27278 0.943444
Q2FWN6   48 1.6 0.903563 0.161558
Q2FUQ2   49 1.63333 0.903563 0.161558
Q2G1K3   62 2.06667 3.07991 0.0107511
Q2FZ76   25 0.833333 -1.27278 0.943444
Q2FY54   44 1.46667 0.903563 0.161558
Q2G289   69 2.3 3.07991 0.0107511
Q2FY14   43 1.43333 0.903563 0.161558
Q2FV77   36 1.2 0.903563 0.161558
Q2G064   49 1.63333 0.903563 0.161558
Q2G033   66 2.2 3.07991 0.0107511
Q2G198   39 1.3 0.903563 0.161558
Q2G0K4   21 0.7 -1.27278 0.943444
Q2G0V3   56 1.86667 0.903563 0.161558
Q2FWE2   43 1.40984 0.903563 0.161558
Q2G089   60 1.96721 0.903563 0.161558
Q2FZL3   56 1.83607 0.903563 0.161558
Q2G087   56 1.83607 0.903563 0.161558
Q2G0A7   20 0.655738 -1.27278 0.943444
Q2FVF9   47 1.54098 0.903563 0.161558
Q2G071   42 1.37705 0.903563 0.161558
Q2FUZ2   38 1.2459 0.903563 0.161558
Q2FY27   45 1.47541 0.903563 0.161558
Q2FXX4   31 1.01639 0.903563 0.161558
Q2G1E6   77 2.52459 3.07991 0.0107511
Q2G1G5   23 0.754098 -1.27278 0.943444
Q2G2Q3   44 1.44262 0.903563 0.161558
Q2FZF0   40 1.31148 0.903563 0.161558
Q2G2D2   36 1.18033 0.903563 0.161558
Q2FXT4   52 1.70492 0.903563 0.161558
Q2FZI8   55 1.80328 0.903563 0.161558
Q2FUS8   36 1.18033 0.903563 0.161558
Q2FVR9   112 3.67213 5.25625 0.000662855
Q2FXP2   73 2.39344 3.07991 0.0107511
Q2FX94   28 0.918033 -1.27278 0.943444
Q2G2A5   61 2 3.07991 0.0107511
Q2FZP7   59 1.93443 0.903563 0.161558
Q2G1R7   49 1.60656 0.903563 0.161558
Q2G015   32 1.04918 0.903563 0.161558
Q2FZF4   49 1.60656 0.903563 0.161558
Q2G1E5   80 2.62295 3.07991 0.0107511
Q2FWH9   21 0.688525 -1.27278 0.943444
Q2G069   47 1.54098 0.903563 0.161558
Q2FZK3   42 1.37705 0.903563 0.161558
Q2FZU5   45 1.47541 0.903563 0.161558
Q2FYT4   69 2.2623 3.07991 0.0107511
Q2FWK4   44 1.44262 0.903563 0.161558
Q2FY40   55 1.80328 0.903563 0.161558
Q2FWY4   16 0.52459 -1.27278 0.943444
Q2G156   19 0.622951 -1.27278 0.943444
Q2G045   55 1.80328 0.903563 0.161558
Q2FZS6   130 4.2623 7.4326 4.06742e-05
Q2FYC7   38 1.2459 0.903563 0.161558
Q2FW73   130 4.2623 7.4326 4.06742e-05
Q2G1H3   70 2.29508 3.07991 0.0107511
Q2FXJ6   50 1.63934 0.903563 0.161558
Q2FUS2   18 0.580645 -1.27278 0.943444
Q2G120   78 2.51613 3.07991 0.0107511
Q2G2T9   39 1.25806 0.903563 0.161558
Q2G1N9   20 0.645161 -1.27278 0.943444
Q2FXL9   66 2.12903 3.07991 0.0107511
Q2G0W4   63 2.03226 3.07991 0.0107511
Q2G0R6   37 1.19355 0.903563 0.161558
Q2G1C4   58 1.87097 0.903563 0.161558
Q2FWY9   42 1.35484 0.903563 0.161558
Q2G1K4   71 2.29032 3.07991 0.0107511
Q2FYK3   31 1 0.903563 0.161558
Q2G1N4   59 1.90323 0.903563 0.161558
Q2G065   72 2.32258 3.07991 0.0107511
Q2FX88   30 0.967742 -1.27278 0.943444
Q2FVW9   54 1.74194 0.903563 0.161558
Q2G1E0   26 0.83871 -1.27278 0.943444
Q2G2P2   44 1.41935 0.903563 0.161558
Q2G0V5   13 0.419355 -1.27278 0.943444
Q2FWA2   71 2.29032 3.07991 0.0107511
Q2FZU1   60 1.93548 0.903563 0.161558
Q2FX77   58 1.87097 0.903563 0.161558
Q2FW75   49 1.58065 0.903563 0.161558
Q2FUT5   84 2.70968 3.07991 0.0107511
Q2G234   36 1.16129 0.903563 0.161558
Q2FZU6   65 2.09677 3.07991 0.0107511
Q2G1Y2   18 0.580645 -1.27278 0.943444
Q2FXN7   29 0.935484 -1.27278 0.943444
Q2G2J3   21 0.677419 -1.27278 0.943444
Q2G0G1   76 2.45161 3.07991 0.0107511
Q2FW62   89 2.87097 3.07991 0.0107511
Q2FUP7   57 1.83871 0.903563 0.161558
Q2G1J3   80 2.58065 3.07991 0.0107511
Q2FZ15   43 1.3871 0.903563 0.161558
Q2G1D3   34 1.09677 0.903563 0.161558
Q2G0K2   41 1.32258 0.903563 0.161558
Q2FWC1   89 2.87097 3.07991 0.0107511
Q2FXM5   58 1.87097 0.903563 0.161558
Q2FY46   52 1.67742 0.903563 0.161558
Q2G1K0   61 1.96774 0.903563 0.161558
Q2FXT6   104 3.35484 5.25625 0.000662855
Q2FZM4   53 1.70968 0.903563 0.161558
Q2FXG1   61 1.96774 0.903563 0.161558
Q2FXL1   61 1.96774 0.903563 0.161558
Q2FWX5   38 1.22581 0.903563 0.161558
# cudaSaTabsearch LTYPE = T LORDER = F LSOLN = F
# QUERY ID = PF01959 
# DBFILE = ./tableaux.ascii.DB                                                             
Q2G1I1   62 1.96825 0.903563  0.161558
Q2G1K2   64 2.03175 3.07991  0.0107511
Q2FUU5   56 1.77778 0.903563  0.161558
Q2FXB6   66 2.09524 3.07991  0.0107511
Q2FZU2   32 1.01587 0.903563  0.161558
Q2FZK0   17 0.539683 -1.27278  0.943444
Q2FY33   45 1.42857 0.903563  0.161558
Q2G098   50 1.5873 0.903563  0.161558
Q2FZ46   67 2.12698 3.07991  0.0107511
Q2FZQ5   33 1.04762 0.903563  0.161558
Q2FXU8   39 1.2381 0.903563  0.161558
Q9EZ08   127 4.03175 7.4326  4.06742e-05
Q2G1B9   59 1.87302 0.903563  0.161558
Q2FZ73   63 2 3.07991  0.0107511
Q2FY35   64 2.03175 3.07991  0.0107511
Q2FZ16   36 1.14286 0.903563  0.161558
Q2FYR2   48 1.52381 0.903563  0.161558
Q2FWY3   33 1.04762 0.903563  0.161558
Q2G2F5   71 2.25397 3.07991  0.0107511
Q2G032   75 2.38095 3.07991  0.0107511
Q2FZ10   72 2.28571 3.07991  0.0107511
Q2G255   70 2.22222 3.07991  0.0107511
Q2G0X6   55 1.74603 0.903563  0.161558
Q2FYH0   57 1.80952 0.903563  0.161558
Q2FXJ9   56 1.77778 0.903563  0.161558
Q2FZT4   43 1.36508 0.903563  0.161558
Q2FVE6   40 1.26984 0.903563  0.161558
Q2FYD3   37 1.1746 0.903563  0.161558
Q2FXT5   41 1.30159 0.903563  0.161558
Q2FY60   75 2.38095 3.07991  0.0107511
Q2G2D7   69 2.19048 3.07991  0.0107511
Q2FX16   93 2.95238 3.07991  0.0107511
Q2FZ34   54 1.71429 0.903563  0.161558
Q2G1S4   55 1.74603 0.903563  0.161558
Q2G147   41 1.30159 0.903563  0.161558
Q2G1J7   70 2.22222 3.07991  0.0107511
Q2G2A7   66 2.09524 3.07991  0.0107511
Q2G2M6   64 2.03175 3.07991  0.0107511
Q2FV30   127 4.03175 7.4326  4.06742e-05
Q2FVL5   44 1.39683 0.903563  0.161558
Q2FXY0   84 2.66667 3.07991  0.0107511
Q2FZL1   62 1.96825 0.903563  0.161558
Q2FW45   46 1.46032 0.903563  0.161558
Q2FZU0   48 1.5 0.903563  0.161558
Q2FWZ0   47 1.46875 0.903563  0.161558
Q2G2H5   29 0.90625 -1.27278  0.943444
Q2FYG9   51 1.59375 0.903563  0.161558
Q2G2X6   40 1.25 0.903563  0.161558
Q2G155   61 1.90625 0.903563  0.161558
Q2FXY9   67 2.09375 3.07991  0.0107511
Q2FZ37   69 2.15625 3.07991  0.0107511
Q2FVI7   66 2.0625 3.07991  0.0107511
Q2FYS1   72 2.25 3.07991  0.0107511
Q2FXL5   43 1.34375 0.903563  0.161558
Q2G1J4   83 2.59375 3.07991  0.0107511
Q2FWZ3   98 3.0625 5.25625  0.000662855
Q2G2P7   28 0.875 -1.27278  0.943444
Q2FVH3   48 1.5 0.903563  0.161558
Q2FZ31   59 1.84375 0.903563  0.161558
Q2G283   66 2.0625 3.07991  0.0107511
Q2FZ66   71 2.21875 3.07991  0.0107511
Q2FWY7   12 0.375 -1.27278  0.943444
Q2G1F9   39 1.21875 0.903563  0.161558
Q2FZJ4   60 1.875 0.903563  0.161558
Q2FZQ1   23 0.71875 -1.27278  0.943444
Q2FY80   21 0.65625 -1.27278  0.943444
Q2G2D4   40 1.25 0.903563  0.161558
Q2FYP1   72 2.25 3.07991  0.0107511
Q2FYF9   30 0.9375 -1.27278  0.943444
Q2G0B3   40 1.25 0.903563  0.161558
Q2FUT8   65 2.03125 3.07991  0.0107511
Q2FYR1   56 1.75 0.903563  0.161558
Q2FYL3   63 1.96875 0.903563  0.161558
Q2FVG4   17 0.53125 -1.27278  0.943444
Q2FVP8   59 1.84375 0.903563  0.161558
Q2FZ28   42 1.29231 0.903563  0.161558
Q2G1F0   59 1.81538 0.903563  0.161558
P95689   40 1.23077 0.903563  0.161558
Q2FYH6   46 1.41538 0.903563  0.161558
Q2FXD1   49 1.50769 0.903563  0.161558
Q2G0X5   49 1.50769 0.903563  0.161558
Q2FXN8   18 0.553846 -1.27278  0.943444
Q2G0N0   76 2.33846 3.07991  0.0107511
Q2G268   79 2.43077 3.07991  0.0107511
Q2FV61   52 1.6 0.903563  0.161558
Q2FXL7   78 2.4 3.07991  0.0107511
Q2FUR5   34 1.04615 0.903563  0.161558
Q2FXV6   59 1.81538 0.903563  0.161558
Q2G2C5   72 2.21538 3.07991  0.0107511
Q2FVJ6   64 1.96923 0.903563  0.161558
Q2G1Y4   63 1.93846 0.903563  0.161558
Q2FVI0   15 0.461538 -1.27278  0.943444
Q2FXJ8   21 0.646154 -1.27278  0.943444
Q2FZU7   135 4.15385 7.4326  4.06742e-05
Q2G2X4   54 1.66154 0.903563  0.161558
Q2FZA8   25 0.769231 -1.27278  0.943444
Q2FW96   60 1.84615 0.903563  0.161558
Q2FYV4   77 2.36923 3.07991  0.0107511
O07325   61 1.87692 0.903563  0.161558
Q2G1C1   59 1.81538 0.903563  0.161558
Q2FZR9   51 1.56923 0.903563  0.161558
Q2FVW3   52 1.6 0.903563  0.161558
Q2G124   42 1.29231 0.903563  0.161558
P0C0V7   62 1.90769 0.903563  0.161558
Q2FX52   39 1.18182 0.903563  0.161558
Q2G2C7   69 2.09091 3.07991  0.0107511
Q2G2D5   104 3.15152 5.25625  0.000662855
Q2FXQ7   48 1.45455 0.903563  0.161558
Q2FZW0   55 1.66667 0.903563  0.161558
Q2FVG3   63 1.90909 0.903563  0.161558
Q2FXR4   71 2.15152 3.07991  0.0107511
Q2FZ67   57 1.72727 0.903563  0.161558
Q2G243   81 2.45455 3.07991  0.0107511
Q2FV76   45 1.36364 0.903563  0.161558
Q2FVZ4   49 1.48485 0.903563  0.161558
Q2FWC5   54 1.63636 0.903563  0.161558
Q2FZY3   45 1.36364 0.903563  0.161558
Q2FWH5   64 1.93939 0.903563  0.161558
Q2G241   48 1.45455 0.903563  0.161558
Q2FV35   51 1.54545 0.903563  0.161558
Q2G0T5   42 1.27273 0.903563  0.161558
Q2G1A9   140 4.24242 7.4326  4.06742e-05
Q2FYU7   40 1.21212 0.903563  0.161558
Q2G2E0   17 0.515152 -1.27278  0.943444
Q2FVT6   98 2.9697 3.07991  0.0107511
Q2G0D7   37 1.12121 0.903563  0.161558
Q2G1M6   145 4.39394 7.4326  4.06742e-05
Q2G0A6   47 1.42424 0.903563  0.161558
Q2FUY6   62 1.87879 0.903563  0.161558
Q2FYJ2   63 1.90909 0.903563  0.161558
Q2G2E5   36 1.07463 0.903563  0.161558
Q2G2P5   47 1.40299 0.903563  0.161558
Q2G1R6   73 2.1791 3.07991  0.0107511
Q2FYF0   65 1.9403 0.903563  0.161558
Q2FVH8   45 1.34328 0.903563  0.161558
Q2FUU3   141 4.20896 7.4326  4.06742e-05
Q2FVG8   60 1.79104 0.903563  0.161558
Q9ZAH5   145 4.32836 7.4326  4.06742e-05
Q2G2U0   95 2.83582 3.07991  0.0107511
Q2FYR4   48 1.43284 0.903563  0.161558
Q2G256   46 1.37313 0.903563  0.161558
Q2FVY0   68 2.02985 3.07991  0.0107511
Q2G0Q2   55 1.64179 0.903563  0.161558
Q2G0R2   69 2.0597 3.07991  0.0107511
Q2G0Q3   41 1.22388 0.903563  0.161558
Q2FWZ9   68 2.02985 3.07991  0.0107511
Q53705   29 0.865672 -1.27278  0.943444
Q2G2U3   49 1.46269 0.903563  0.161558
Q2FYY6   45 1.34328 0.903563  0.161558
Q2FWL3   53 1.58209 0.903563  0.161558
Q2FY50   36 1.07463 0.903563  0.161558
Q2FXN4   52 1.55224 0.903563  0.161558
Q2G179   41 1.22388 0.903563  0.161558
Q2G1L6   68 2.02985 3.07991  0.0107511
Q2FXU4   56 1.67164 0.903563  0.161558
Q2G1E9   53 1.58209 0.903563  0.161558
Q2G232   63 1.8806 0.903563  0.161558
Q2FXH9   42 1.25373 0.903563  0.161558
Q2G0X3   40 1.19403 0.903563  0.161558
Q2FXD0   56 1.67164 0.903563  0.161558
Q2G0G3   32 0.955224 -1.27278  0.943444
Q2FWW3   63 1.8806 0.903563  0.161558
Q2FYG0   84 2.47059 3.07991  0.0107511
Q2FZS9   43 1.26471 0.903563  0.161558
Q2FYS2   41 1.20588 0.903563  0.161558
Q2G2U4   24 0.705882 -1.27278  0.943444
Q2FWJ9   68 2 3.07991  0.0107511
Q2FWF0   75 2.20588 3.07991  0.0107511
Q2FXR9   64 1.88235 0.903563  0.161558
Q2FZV7   52 1.52941 0.903563  0.161558
Q2G1W0   52 1.52941 0.903563  0.161558
Q2G2I0   53 1.55882 0.903563  0.161558
Q2G153   112 3.29412 5.25625  0.000662855
Q2FWD7   67 1.97059 0.903563  0.161558
Q2FY15   69 2.02941 3.07991  0.0107511
Q2FV54   36 1.05882 0.903563  0.161558
Q2FZ74   67 1.97059 0.903563  0.161558
Q2FYV5   71 2.08824 3.07991  0.0107511
Q2G2I1   33 0.970588 -1.27278  0.943444
Q2FXZ6   64 1.88235 0.903563  0.161558
Q2G0U0   23 0.676471 -1.27278  0.943444
Q2G0Y6   60 1.76471 0.903563  0.161558
Q2FXJ0   76 2.23529 3.07991  0.0107511
Q2FY43   75 2.17391 3.07991  0.0107511
Q2FWM1   37 1.07246 0.903563  0.161558
Q2FVJ1   35 1.01449 0.903563  0.161558
Q2G0K3   98 2.84058 3.07991  0.0107511
Q2FY66   86 2.49275 3.07991  0.0107511
Q2FW99   33 0.956522 -1.27278  0.943444
Q2FV10   72 2.08696 3.07991  0.0107511
Q2FXJ5   56 1.62319 0.903563  0.161558
Q2FX69   26 0.753623 -1.27278  0.943444
Q2G0B2   38 1.10145 0.903563  0.161558
Q2FX14   64 1.85507 0.903563  0.161558
Q2FYD8   49 1.42029 0.903563  0.161558
Q2FWE5   59 1.71014 0.903563  0.161558
Q2G2A3   56 1.62319 0.903563  0.161558
Q2FZH8   73 2.11594 3.07991  0.0107511
Q2FX51   64 1.85507 0.903563  0.161558
Q2FWE8   70 2.02899 3.07991  0.0107511
Q2G088   44 1.27536 0.903563  0.161558
Q2G028   95 2.71429 3.07991  0.0107511
Q2G1S3   70 2 3.07991  0.0107511
Q2FYN4   133 3.8 5.25625  0.000662855
Q2FX86   37 1.05714 0.903563  0.161558
Q2G2S8   37 1.05714 0.903563  0.161558
Q2FUW8   97 2.77143 3.07991  0.0107511
Q2FWD4   62 1.77143 0.903563  0.161558
Q2FVH6   48 1.37143 0.903563  0.161558
Q2G029   70 2 3.07991  0.0107511
Q2G1R5   56 1.6 0.903563  0.161558
Q2FX65   12 0.342857 -1.27278  0.943444
Q2FZV6   63 1.8 0.903563  0.161558
Q2G1P1   48 1.37143 0.903563  0.161558
Q2FVU4   32 0.914286 -1.27278  0.943444
Q2FVT5   59 1.68571 0.903563  0.161558
Q2G2H4   45 1.28571 0.903563  0.161558
Q2FZ58   69 1.97143 0.903563  0.161558
Q2FVJ2   45 1.28571 0.903563  0.161558
Q2FXW5   161 4.6 7.4326  4.06742e-05
Q2FWK1   57 1.62857 0.903563  0.161558
Q2G031   79 2.25714 3.07991  0.0107511
Q2G0U1   62 1.77143 0.903563  0.161558
Q2FW46   43 1.22857 0.903563  0.161558
Q2FZY5   74 2.11429 3.07991  0.0107511
Q2FZI5   70 1.97183 0.903563  0.161558
Q2FYR9   51 1.43662 0.903563  0.161558
Q2FZ92   77 2.16901 3.07991  0.0107511
Q2G1D5   95 2.67606 3.07991  0.0107511
Q2FXM2   59 1.66197 0.903563  0.161558
Q2FVM2   35 0.985915 -1.27278  0.943444
Q2FZN2   41 1.15493 0.903563  0.161558
Q2G1U8   61 1.71831 0.903563  0.161558
Q2FVS7   45 1.26761 0.903563  0.161558
Q2FWB5   71 2 3.07991  0.0107511
Q2FXX1   71 2 3.07991  0.0107511
Q2G2J9   52 1.46479 0.903563  0.161558
Q2G0Y7   97 2.73239 3.07991  0.0107511
Q2FW81   55 1.5493 0.903563  0.161558
Q2FWK3   148 4.16901 7.4326  4.06742e-05
Q2FY34   63 1.77465 0.903563  0.161558
Q2FXF8   62 1.74648 0.903563  0.161558
Q2FXI9   49 1.38028 0.903563  0.161558
Q05615   58 1.61111 0.903563  0.161558
Q2FUW4   83 2.30556 3.07991  0.0107511
Q2FVF4   99 2.75 3.07991  0.0107511
Q2FWI3   47 1.30556 0.903563  0.161558
Q2FWG8   61 1.69444 0.903563  0.161558
Q2G0R0   43 1.19444 0.903563  0.161558
Q2G0I4   51 1.41667 0.903563  0.161558
Q2FV67   77 2.13889 3.07991  0.0107511
Q2G091   66 1.83333 0.903563  0.161558
Q2G1U1   48 1.33333 0.903563  0.161558
Q2FUX7   47 1.30556 0.903563  0.161558
Q2FY51   64 1.77778 0.903563  0.161558
Q2FYP2   60 1.66667 0.903563  0.161558
Q2G0F8   50 1.38889 0.903563  0.161558
Q2FXH5   62 1.72222 0.903563  0.161558
Q2G193   50 1.38889 0.903563  0.161558
Q2FWD6   80 2.22222 3.07991  0.0107511
Q2FZ98   58 1.58904 0.903563  0.161558
Q2FYQ2   22 0.60274 -1.27278  0.943444
Q2FWL5   55 1.50685 0.903563  0.161558
Q2FV16   51 1.39726 0.903563  0.161558
Q2FWX9   69 1.89041 0.903563  0.161558
Q2G1J0   76 2.08219 3.07991  0.0107511
Q2G235   119 3.26027 5.25625  0.000662855
Q2FXK1   105 2.87671 3.07991  0.0107511
Q2FWF4   68 1.86301 0.903563  0.161558
Q2FZC8   51 1.39726 0.903563  0.161558
Q2FZQ4   52 1.42466 0.903563  0.161558
O52582   62 1.69863 0.903563  0.161558
Q2FZI6   65 1.78082 0.903563  0.161558
Q2FUW7   86 2.35616 3.07991  0.0107511
Q2G2M9   42 1.15068 0.903563  0.161558
Q2FZD0   51 1.39726 0.903563  0.161558
Q2FWK7   63 1.72603 0.903563  0.161558
Q2FWU4   41 1.12329 0.903563  0.161558
Q2FUX4   48 1.31507 0.903563  0.161558
Q2G2V3   74 2.0274 3.07991  0.0107511
O05204   72 1.9726 0.903563  0.161558
Q2FYC2   74 2 3.07991  0.0107511
Q2FZP6   82 2.21622 3.07991  0.0107511
Q2G0L2   79 2.13514 3.07991  0.0107511
Q2FZV1   15 0.405405 -1.27278  0.943444
Q2FVQ5   56 1.51351 0.903563  0.161558
Q2FZW6   74 2 3.07991  0.0107511
Q2FZI3   65 1.75676 0.903563  0.161558
Q2G219   31 0.837838 -1.27278  0.943444
Q2FZR2   56 1.51351 0.903563  0.161558
Q2FXZ2   60 1.62162 0.903563  0.161558
Q2FYC6   57 1.54054 0.903563  0.161558
Q2FYZ5   57 1.52 0.903563  0.161558
Q2FWN4   59 1.57333 0.903563  0.161558
Q2G221   18 0.48 -1.27278  0.943444
Q2FZX5   90 2.4 3.07991  0.0107511
Q2FUW3   90 2.4 3.07991  0.0107511
Q2G2H3   58 1.54667 0.903563  0.161558
Q2FY08   49 1.30667 0.903563  0.161558
Q2FXU5   54 1.44 0.903563  0.161558
Q2G1F8   70 1.86667 0.903563  0.161558
Q2FYW4   51 1.36 0.903563  0.161558
Q2G142   40 1.06667 0.903563  0.161558
Q2G1U3   32 0.853333 -1.27278  0.943444
Q2FZ18   48 1.28 0.903563  0.161558
Q2FV24   68 1.81333 0.903563  0.161558
Q2G1C2   73 1.94667 0.903563  0.161558
Q2FYZ4   48 1.28 0.903563  0.161558
Q2FWT4   67 1.78667 0.903563  0.161558
Q2FUX1   53 1.41333 0.903563  0.161558
Q2FZG9   66 1.73684 0.903563  0.161558
Q2FVC1   65 1.71053 0.903563  0.161558
Q2FYT3   38 1 0.903563  0.161558
Q2FY82   43 1.13158 0.903563  0.161558
Q2FV02   49 1.28947 0.903563  0.161558
Q2FXJ2   53 1.39474 0.903563  0.161558
Q2FZ02   63 1.65789 0.903563  0.161558
Q2G0L3   89 2.34211 3.07991  0.0107511
Q2FZH5   93 2.44737 3.07991  0.0107511
Q2FWH4   81 2.13158 3.07991  0.0107511
Q2FW49   80 2.10526 3.07991  0.0107511
Q93T05   58 1.52632 0.903563  0.161558
Q2FX73   53 1.39474 0.903563  0.161558
Q2G239   42 1.09091 0.903563  0.161558
Q2G121   137 3.55844 5.25625  0.000662855
Q2FY11   53 1.37662 0.903563  0.161558
Q2FV11   58 1.50649 0.903563  0.161558
Q2FZ05   80 2.07792 3.07991  0.0107511
Q2G253   81 2.1039 3.07991  0.0107511
Q2FW98   56 1.45455 0.903563  0.161558
Q2G205   63 1.63636 0.903563  0.161558
Q2FVE7   51 1.32468 0.903563  0.161558
Q2FYD0   40 1.03896 0.903563  0.161558
Q2FZ19   70 1.81818 0.903563  0.161558
Q2G1C7   73 1.8961 0.903563  0.161558
Q2FV60   57 1.48052 0.903563  0.161558
Q2FY64   104 2.7013 3.07991  0.0107511
Q2FZI9   69 1.79221 0.903563  0.161558
Q2FV57   54 1.38462 0.903563  0.161558
Q2FXA5   58 1.48718 0.903563  0.161558
Q2G2U8   15 0.384615 -1.27278  0.943444
Q2FZP0   73 1.87179 0.903563  0.161558
Q2FZL7   79 2.02564 3.07991  0.0107511
Q2FZR3   55 1.41026 0.903563  0.161558
Q2FWA0   59 1.51282 0.903563  0.161558
Q2G090   76 1.94872 0.903563  0.161558
Q2G1H0   84 2.12658 3.07991  0.0107511
Q2FZP4   85 2.1519 3.07991  0.0107511
Q2FUX0   50 1.26582 0.903563  0.161558
Q2FV86   91 2.3038 3.07991  0.0107511
Q2FV14   72 1.82278 0.903563  0.161558
Q2FUT2   62 1.56962 0.903563  0.161558
Q2FZ64   50 1.26582 0.903563  0.161558
Q2FUW1   32 0.8 -1.27278  0.943444
Q2FWI0   67 1.675 0.903563  0.161558
Q2G2K5   121 3.025 5.25625  0.000662855
Q2FWK6   89 2.225 3.07991  0.0107511
Q2G0T9   123 3.075 5.25625  0.000662855
Q2G078   49 1.225 0.903563  0.161558
Q2G1P3   63 1.575 0.903563  0.161558
Q2G274   54 1.33333 0.903563  0.161558
Q2FZD4   72 1.77778 0.903563  0.161558
Q2FYS5   55 1.35802 0.903563  0.161558
Q2G1K5   70 1.7284 0.903563  0.161558
Q2G1L5   76 1.87654 0.903563  0.161558
Q2G1M9   49 1.20988 0.903563  0.161558
Q2FX67   47 1.16049 0.903563  0.161558
Q2FZ32   49 1.20988 0.903563  0.161558
Q2FWH7   53 1.30864 0.903563  0.161558
Q2FXT8   49 1.19512 0.903563  0.161558
Q2FUQ3   61 1.4878 0.903563  0.161558
Q2G1Y6   61 1.4878 0.903563  0.161558
Q2FX68   41 1 0.903563  0.161558
Q2FWD1   111 2.70732 3.07991  0.0107511
Q2FUZ8   76 1.85366 0.903563  0.161558
Q2G1F5   53 1.29268 0.903563  0.161558
Q2G2T6   52 1.26829 0.903563  0.161558
Q2FYD2   40 0.97561 -1.27278  0.943444
Q2FYA1   48 1.17073 0.903563  0.161558
Q2FY21   57 1.39024 0.903563  0.161558
Q2FZD3   41 1 0.903563  0.161558
Q2G1Z4   61 1.4878 0.903563  0.161558
Q2G0S3   64 1.54217 0.903563  0.161558
Q2FVQ3   75 1.80723 0.903563  0.161558
Q2G2J4   87 2.09639 3.07991  0.0107511
Q2G2B8   40 0.963855 -1.27278  0.943444
Q2G0L5   33 0.795181 -1.27278  0.943444
Q2FW72   49 1.18072 0.903563  0.161558
Q2FYT8   77 1.85542 0.903563  0.161558
Q2FXM9   135 3.25301 5.25625  0.000662855
Q2G1Y0   49 1.18072 0.903563  0.161558
Q2G2D0   60 1.44578 0.903563  0.161558
Q2G2M2   42 1.01205 0.903563  0.161558
Q2G1B7   79 1.90361 0.903563  0.161558
Q2G1B8   64 1.54217 0.903563  0.161558
Q2G0M6   62 1.49398 0.903563  0.161558
Q2G1D8   66 1.57143 0.903563  0.161558
Q2FV70   41 0.97619 -1.27278  0.943444
Q2FV72   47 1.11905 0.903563  0.161558
Q2FVB2   65 1.54762 0.903563  0.161558
Q2G122   101 2.40476 3.07991  0.0107511
Q2G1W2   45 1.05882 0.903563  0.161558
Q2FWW1   47 1.10588 0.903563  0.161558
Q2G1F4   57 1.34118 0.903563  0.161558
Q2G093   65 1.52941 0.903563  0.161558
Q2FXY7   66 1.55294 0.903563  0.161558
Q2G1C6   53 1.24706 0.903563  0.161558
Q2FZ20   60 1.41176 0.903563  0.161558
O50581   65 1.51163 0.903563  0.161558
Q2G1N1   45 1.04651 0.903563  0.161558
Q2G188   40 0.91954 -1.27278  0.943444
Q2G296   64 1.47126 0.903563  0.161558
Q2G2E9   60 1.37931 0.903563  0.161558
Q2G294   76 1.74713 0.903563  0.161558
Q2FWJ5   48 1.10345 0.903563  0.161558
Q2FW03   64 1.45455 0.903563  0.161558
Q2G0N1   93 2.11364 3.07991  0.0107511
Q2FZJ0   91 2.06818 3.07991  0.0107511
Q2FYZ9   64 1.45455 0.903563  0.161558
Q2FV74   58 1.31818 0.903563  0.161558
Q2FXP7   68 1.54545 0.903563  0.161558
Q2FXU1   43 0.977273 -1.27278  0.943444
Q2G1M8   51 1.15909 0.903563  0.161558
Q2FXY4   59 1.34091 0.903563  0.161558
Q2FZ94   54 1.21348 0.903563  0.161558
Q2FYI0   45 1 0.903563  0.161558
Q2FXT9   56 1.24444 0.903563  0.161558
Q2G0D2   73 1.6044 0.903563  0.161558
Q2FYB7   52 1.14286 0.903563  0.161558
Q2FVN8   64 1.40659 0.903563  0.161558
Q2FZ49   38 0.835165 -1.27278  0.943444
Q2FUW6   61 1.34066 0.903563  0.161558
Q2G1P7   59 1.2967 0.903563  0.161558
Q2FW70   55 1.19565 0.903563  0.161558
Q2G0W1   52 1.13043 0.903563  0.161558
Q2G024   50 1.08696 0.903563  0.161558
Q2G1G8   53 1.15217 0.903563  0.161558
Q2G1R9   61 1.32609 0.903563  0.161558
O06446   70 1.52174 0.903563  0.161558
Q2G1C9   76 1.65217 0.903563  0.161558
Q2FXV8   65 1.39785 0.903563  0.161558
Q2G0P5   53 1.13978 0.903563  0.161558
Q2FV64   56 1.19149 0.903563  0.161558
Q2FV87   43 0.905263 -1.27278  0.943444
Q2G1K9   69 1.4375 0.903563  0.161558
Q2G266   72 1.5 0.903563  0.161558
Q59801   45 0.927835 -1.27278  0.943444
Q2FXH2   55 1.13402 0.903563  0.161558
Q53727   65 1.32653 0.903563  0.161558
Q2G2Q0   40 0.816327 -1.27278  0.943444
Q2FZD8   41 0.828283 -1.27278  0.943444
Q2FYS4   45 0.909091 -1.27278  0.943444
Q2G1G2   69 1.39394 0.903563  0.161558
Q2FXV9   48 0.96 -1.27278  0.943444
Q2G0L4   26 0.52 -1.27278  0.943444
Q2FXR8   70 1.4 0.903563  0.161558
Q2FYJ0   61 1.22 0.903563  0.161558
Q2FZS8   49 0.970297 -1.27278  0.943444
Q2FXN9   51 0.990291 -1.27278  0.943444
Q2FYM1   83 1.61165 0.903563  0.161558
Q2FVZ5   56 1.08738 0.903563  0.161558
Q2FVL8   62 1.19231 0.903563  0.161558
Q2FZ40   53 1.01923 0.903563  0.161558
Q2FYH5   68 1.29524 0.903563  0.161558
Q2FXB3   58 1.08411 0.903563  0.161558
Q2FYS9   57 1.04587 0.903563  0.161558
Q2G1Q4   65 1.19266 0.903563  0.161558
Q2FVC3   54 0.990826 -1.27278  0.943444
Q2G046   48 0.872727 -1.27278  0.943444
Q2FWU3   29 0.527273 -1.27278  0.943444
Q2FZ72   64 1.16364 0.903563  0.161558
Q2FZ82   55 1 0.903563  0.161558
Q9F1K0   61 1.07965 0.903563  0.161558
Q2FVV9   60 1.02564 0.903563  0.161558
Q2FZT6   55 0.932203 -1.27278  0.943444
Q2FWU5   38 0.644068 -1.27278  0.943444
Q2FYC8   34 0.571429 -1.27278  0.943444
Q2FZK7   55 0.909091 -1.27278  0.943444
Q2G2C1   61 1.00826 0.903563  0.161558
Q2FZT5   59 0.951613 -1.27278  0.943444
Q2G0R8   68 1.088 0.903563  0.161558
Q2FW95   40 0.64 -1.27278  0.943444
Q2G0N5   46 0.713178 -1.27278  0.943444
P47768   45 0.687023 -1.27278  0.943444
Q2FXH4   37 0.560606 -1.27278  0.943444
Q2FVM1   70 1.06061 0.903563  0.161558
```
